## Supplementary material for "A toolbox of Stable Integration Vectors (SIV) in the fission yeast *Schizosaccharomyces pombe*": Source data: messages.log (part 3 of 6)

```
Debug 1550062712.948 S: OK FIL:COP EXPERIMENTS:20190213smp49-60/apldbio/sds/quant/S02_C023_T02_P0001_M2_X2_E1.quant PUBLIC_RUN_COMPLETE:working/20190213smp49-60/apldbio/sds/quant/S02_C023_T02_P0001_M2_X2_E1.quant
Debug 1550062712.953 C: ACCess OBSERVER
Info 1550062712.954 Access notification: [System] Access -sessionid=548 -level=Observer -exclusive=False
System 1550062712.954 Access -sessionid=548 -level=Observer -exclusive=False
Debug 1550062712.955 S: OK ACCess OBSERVER
Debug 1550062712.962 C: ACCess CONTROLLER
Info 1550062712.962 Access notification: [System] Access -sessionid=548 -level=Controller -exclusive=False
System 1550062712.963 Access -sessionid=548 -level=Controller -exclusive=False
Debug 1550062712.963 S: OK ACCess CONTROLLER
Debug 1550062712.984 C: FIL:COP EXPERIMENTS:20190213smp49-60/apldbio/sds/quant/S02_C023_T02_P0001_M3_X3_E1.quant PUBLIC_RUN_COMPLETE:working/20190213smp49-60/apldbio/sds/quant/S02_C023_T02_P0001_M3_X3_E1.quant
Debug 1550062712.988 S: OK FIL:COP EXPERIMENTS:20190213smp49-60/apldbio/sds/quant/S02_C023_T02_P0001_M3_X3_E1.quant PUBLIC_RUN_COMPLETE:working/20190213smp49-60/apldbio/sds/quant/S02_C023_T02_P0001_M3_X3_E1.quant
Debug 1550062712.993 C: ACCess OBSERVER
Info 1550062712.994 Access notification: [System] Access -sessionid=548 -level=Observer -exclusive=False
System 1550062712.995 Access -sessionid=548 -level=Observer -exclusive=False
Debug 1550062712.995 S: OK ACCess OBSERVER
Debug 1550062713.002 C: ACCess CONTROLLER
Info 1550062713.002 Access notification: [System] Access -sessionid=548 -level=Controller -exclusive=False
System 1550062713.003 Access -sessionid=548 -level=Controller -exclusive=False
Debug 1550062713.004 S: OK ACCess CONTROLLER
Debug 1550062713.023 C: FIL:COP EXPERIMENTS:20190213smp49-60/apldbio/sds/quant/S02_C023_T02_P0001_M4_X4_E1.quant PUBLIC_RUN_COMPLETE:working/20190213smp49-60/apldbio/sds/quant/S02_C023_T02_P0001_M4_X4_E1.quant
Debug 1550062713.028 S: OK FIL:COP EXPERIMENTS:20190213smp49-60/apldbio/sds/quant/S02_C023_T02_P0001_M4_X4_E1.quant PUBLIC_RUN_COMPLETE:working/20190213smp49-60/apldbio/sds/quant/S02_C023_T02_P0001_M4_X4_E1.quant
Debug 1550062713.033 C: ACCess OBSERVER
Info 1550062713.034 Access notification: [System] Access -sessionid=548 -level=Observer -exclusive=False
System 1550062713.035 Access -sessionid=548 -level=Observer -exclusive=False
Debug 1550062713.035 S: OK ACCess OBSERVER
Debug 1550062713.041 C: ACCess CONTROLLER
Info 1550062713.042 Access notification: [System] Access -sessionid=548 -level=Controller -exclusive=False
System 1550062713.043 Access -sessionid=548 -level=Controller -exclusive=False
Debug 1550062713.043 S: OK ACCess CONTROLLER
Debug 1550062713.063 C: FIL:COP EXPERIMENTS:20190213smp49-60/apldbio/sds/quant/S02_C023_T02_P0001_M5_X5_E1.quant PUBLIC_RUN_COMPLETE:working/20190213smp49-60/apldbio/sds/quant/S02_C023_T02_P0001_M5_X5_E1.quant
Debug 1550062713.068 S: OK FIL:COP EXPERIMENTS:20190213smp49-60/apldbio/sds/quant/S02_C023_T02_P0001_M5_X5_E1.quant PUBLIC_RUN_COMPLETE:working/20190213smp49-60/apldbio/sds/quant/S02_C023_T02_P0001_M5_X5_E1.quant
Debug 1550062713.073 C: ACCess OBSERVER
Info 1550062713.074 Access notification: [System] Access -sessionid=548 -level=Observer -exclusive=False
System 1550062713.074 Access -sessionid=548 -level=Observer -exclusive=False
Debug 1550062713.075 S: OK ACCess OBSERVER
Debug 1550062713.077 C: EXP:READ? -encoding=plain 20190213smp49-60/apldbio/sds/quant/S02_C023_T02_P0001_M2_X2_E1.quant
Debug 1550062713.079 S: OK EXP:READ? -encoding=plain 20190213smp49-60/apldbio/sds/quant/S02_C023_T02_P0001_M2_X2_E1.quant
Debug 1550062713.083 C: EXP:READ? -encoding=plain 20190213smp49-60/apldbio/sds/quant/S02_C023_T02_P0001_M2_X2_E2.quant
Debug 1550062713.084 S: OK EXP:READ? -encoding=plain 20190213smp49-60/apldbio/sds/quant/S02_C023_T02_P0001_M2_X2_E2.quant
Debug 1550062713.088 C: EXP:READ? -encoding=plain 20190213smp49-60/apldbio/sds/quant/S02_C023_T02_P0001_M3_X3_E1.quant
Debug 1550062713.089 S: OK EXP:READ? -encoding=plain 20190213smp49-60/apldbio/sds/quant/S02_C023_T02_P0001_M3_X3_E1.quant
Debug 1550062713.093 C: EXP:READ? -encoding=plain 20190213smp49-60/apldbio/sds/quant/S02_C023_T02_P0001_M3_X3_E2.quant
Debug 1550062713.095 S: OK EXP:READ? -encoding=plain 20190213smp49-60/apldbio/sds/quant/S02_C023_T02_P0001_M3_X3_E2.quant
Debug 1550062713.099 C: EXP:READ? -encoding=plain 20190213smp49-60/apldbio/sds/quant/S02_C023_T02_P0001_M4_X4_E1.quant
Debug 1550062713.100 S: OK EXP:READ? -encoding=plain 20190213smp49-60/apldbio/sds/quant/S02_C023_T02_P0001_M4_X4_E1.quant
Debug 1550062713.104 C: EXP:READ? -encoding=plain 20190213smp49-60/apldbio/sds/quant/S02_C023_T02_P0001_M4_X4_E2.quant
Debug 1550062713.106 S: OK EXP:READ? -encoding=plain 20190213smp49-60/apldbio/sds/quant/S02_C023_T02_P0001_M4_X4_E2.quant
Debug 1550062713.110 C: EXP:READ? -encoding=plain 20190213smp49-60/apldbio/sds/quant/S02_C023_T02_P0001_M5_X5_E1.quant
Debug 1550062713.111 S: OK EXP:READ? -encoding=plain 20190213smp49-60/apldbio/sds/quant/S02_C023_T02_P0001_M5_X5_E1.quant
Debug 1550062713.120 C: EXP:READ? -encoding=plain 20190213smp49-60/apldbio/sds/quant/S02_C023_T02_P0001_M5_X5_E2.quant
Debug 1550062713.121 S: OK EXP:READ? -encoding=plain 20190213smp49-60/apldbio/sds/quant/S02_C023_T02_P0001_M5_X5_E2.quant
Temperature 1550062713.114 -sample=60.0,60.0,60.0,60.0,60.0,60.0 -heatsink=36.8 -cover=105.0 -block=60.0,60.0,60.0,60.0,60.0,60.0
LEDStatus 1550062713.322 Temperature:58.4164 Current:9.49889 Voltage:3.40139 JuncTemp:75.5301
Time 1550062713.617 -elapsed=3002 -active=2990 -remaining=3312
Temperature 1550062714.114 -sample=60.0,60.0,60.0,60.0,60.0,60.0 -heatsink=36.9 -cover=105.0 -block=60.0,60.0,60.0,60.0,60.0,60.0
LEDStatus 1550062714.322 Temperature:58.275 Current:9.45591 Voltage:3.39928 JuncTemp:75.4877
Time 1550062714.622 -elapsed=3003 -active=2991 -remaining=3311
Temperature 1550062715.116 -sample=60.0,60.0,60.0,60.0,60.0,60.0 -heatsink=36.8 -cover=105.0 -block=60.0,60.0,60.0,60.0,60.0,60.0
LEDStatus 1550062715.331 Temperature:58.3457 Current:9.44516 Voltage:3.4035 JuncTemp:75.3636
Time 1550062715.623 -elapsed=3004 -active=2992 -remaining=3310
Temperature 1550062716.116 -sample=60.0,60.0,60.0,60.0,60.0,60.0 -heatsink=36.7 -cover=105.0 -block=60.0,60.0,60.0,60.0,60.0,60.0
Debug 1550062716.302 C: ISTAT?
Debug 1550062716.321 S: OK ISTAT? Running
LEDStatus 1550062716.323 Temperature:58.3457 Current:9.44516 Voltage:3.40562 JuncTemp:75.3977
Time 1550062716.617 -elapsed=3005 -active=2993 -remaining=3309
Temperature 1550062717.116 -sample=60.0,60.0,60.0,60.0,60.0,60.0 -heatsink=36.7 -cover=105.0 -block=60.0,60.0,60.0,60.0,60.0,60.0
LEDStatus 1550062717.331 Temperature:58.4164 Current:9.48814 Voltage:3.39928 JuncTemp:75.4256
Time 1550062717.617 -elapsed=3006 -active=2994 -remaining=3308
Temperature 1550062718.116 -sample=60.0,60.0,60.0,60.0,60.0,60.0 -heatsink=36.5 -cover=105.0 -block=60.0,60.0,60.0,60.0,60.0,60.0
LEDStatus 1550062718.322 Temperature:58.3457 Current:9.4774 Voltage:3.39717 JuncTemp:75.3904
Debug 1550062718.612 TBC _holding invoked.
Debug 1550062718.613 TBC acquired unhold lock
Debug 1550062718.614 TBC releasing operative lock
Debug 1550062718.615 TBC acquired operative lock
Time 1550062718.620 -elapsed=3007 -active=2995 -remaining=3307
Debug 1550062718.664 TBC acquiring operative lock
Info 1550062718.665 TBC:HOLD starting 0.000000s hold
Debug 1550062718.666 TBC _holding invoked.
Debug 1550062718.666 TBC acquiring unhold lock
Debug 1550062718.667 TBC acquired unhold lock
Debug 1550062718.667 TBC releasing operative lock
Debug 1550062718.668 TBC acquired operative lock
Info 1550062718.670 TBC:SETTing ramping "Zone1" from 60.0 to 95.0 (rate=1.600, timeout=65.6, msgid=0x36F2)
Info 1550062718.671 TBC:SETTing ramping "Zone2" from 60.0 to 95.0 (rate=1.600, timeout=65.6, msgid=0x36F3)
Info 1550062718.672 TBC:SETTing ramping "Zone3" from 60.0 to 95.0 (rate=1.600, timeout=65.6, msgid=0x36F4)
Info 1550062718.672 TBC:SETTing ramping "Zone4" from 60.0 to 95.0 (rate=1.600, timeout=65.6, msgid=0x36F5)
Info 1550062718.673 TBC:SETTing ramping "Zone5" from 60.0 to 95.0 (rate=1.600, timeout=65.6, msgid=0x36F6)
Info 1550062718.674 TBC:SETTing ramping "Zone6" from 60.0 to 95.0 (rate=1.600, timeout=65.6, msgid=0x36F7)
Run 1550062718.764 Cycle 24
Run 1550062718.817 Step 1
Run 1550062718.827 Ramping -zones=Zone1,Zone2,Zone3,Zone4,Zone5,Zone6 -targets=95.000,95.000,95.000,95.000,95.000,95.000 -rates=1.600,1.600,1.600,1.600,1.600,1.600
Temperature 1550062719.117 -sample=60.0,60.0,60.0,60.0,60.0,60.0 -heatsink=36.6 -cover=104.9 -block=60.3,60.2,60.3,60.3,60.2,60.3
LEDStatus 1550062719.331 Temperature:58.3811 Current:9.45591 Voltage:3.39928 JuncTemp:75.4788
Time 1550062719.622 -elapsed=3008 -active=2996 -remaining=3308
Temperature 1550062720.116 -sample=61.1,61.1,61.1,61.2,61.0,61.1 -heatsink=36.8 -cover=105.0 -block=65.5,65.4,65.7,65.8,65.4,65.4
LEDStatus 1550062720.325 Temperature:58.3457 Current:9.48814 Voltage:3.4035 JuncTemp:75.3623
Time 1550062720.623 -elapsed=3009 -active=2997 -remaining=3307
Temperature 1550062721.116 -sample=63.8,63.8,63.7,63.8,63.7,63.7 -heatsink=36.5 -cover=104.9 -block=69.0,69.0,68.8,68.7,69.0,68.9
Debug 1550062721.306 C: ISTAT?
Debug 1550062721.333 S: OK ISTAT? Running
LEDStatus 1550062721.347 Temperature:58.3457 Current:9.46665 Voltage:3.40139 JuncTemp:75.5495
Time 1550062721.617 -elapsed=3010 -active=2998 -remaining=3306
Temperature 1550062722.116 -sample=65.8,65.8,65.7,65.7,65.7,65.8 -heatsink=36.6 -cover=105.0 -block=68.9,68.8,68.7,68.7,68.8,68.9
LEDStatus 1550062722.322 Temperature:58.3457 Current:9.45591 Voltage:3.39928 JuncTemp:75.4134
Time 1550062722.617 -elapsed=3011 -active=2999 -remaining=3305
Temperature 1550062723.116 -sample=67.3,67.3,67.2,67.3,67.2,67.3 -heatsink=36.5 -cover=105.0 -block=70.5,70.5,70.6,70.8,70.4,70.5
LEDStatus 1550062723.322 Temperature:58.3457 Current:9.4774 Voltage:3.39506 JuncTemp:75.3781
Time 1550062723.623 -elapsed=3012 -active=3000 -remaining=3304
Temperature 1550062724.114 -sample=69.1,69.1,69.1,69.2,69.1,69.1 -heatsink=36.5 -cover=104.9 -block=72.9,72.9,72.9,72.9,72.9,72.9
LEDStatus 1550062724.321 Temperature:58.3104 Current:9.46665 Voltage:3.40139 JuncTemp:75.3481
Time 1550062724.623 -elapsed=3013 -active=3001 -remaining=3303
Temperature 1550062725.116 -sample=70.9,70.9,70.8,70.9,70.9,70.9 -heatsink=36.5 -cover=105.0 -block=74.3,74.3,74.1,74.1,74.2,74.3
LEDStatus 1550062725.331 Temperature:58.3104 Current:9.48814 Voltage:3.39717 JuncTemp:75.4344
Time 1550062725.623 -elapsed=3014 -active=3002 -remaining=3302
Temperature 1550062726.116 -sample=72.5,72.5,72.4,72.5,72.5,72.5 -heatsink=36.4 -cover=105.0 -block=75.6,75.6,75.6,75.7,75.6,75.6
Debug 1550062726.302 C: ISTAT?
Debug 1550062726.319 S: OK ISTAT? Running
LEDStatus 1550062726.329 Temperature:58.275 Current:9.4774 Voltage:3.40139 JuncTemp:75.4397
Time 1550062726.617 -elapsed=3015 -active=3003 -remaining=3301
Temperature 1550062727.116 -sample=74.1,74.1,74.1,74.1,74.1,74.1 -heatsink=36.5 -cover=104.9 -block=77.4,77.5,77.4,77.4,77.4,77.4
LEDStatus 1550062727.322 Temperature:58.3104 Current:9.45591 Voltage:3.39717 JuncTemp:75.2824
Time 1550062727.623 -elapsed=3016 -active=3004 -remaining=3300
Temperature 1550062728.116 -sample=75.8,75.8,75.7,75.8,75.7,75.7 -heatsink=36.2 -cover=105.0 -block=79.0,79.0,78.9,78.9,79.0,79.0
LEDStatus 1550062728.331 Temperature:58.275 Current:9.4774 Voltage:3.39717 JuncTemp:75.3197
Time 1550062728.623 -elapsed=3017 -active=3005 -remaining=3299
Temperature 1550062729.117 -sample=77.4,77.4,77.3,77.3,77.3,77.3 -heatsink=36.2 -cover=105.0 -block=80.4,80.5,80.4,80.4,80.4,80.4
LEDStatus 1550062729.322 Temperature:58.3457 Current:9.4774 Voltage:3.39928 JuncTemp:75.281
Time 1550062729.635 -elapsed=3018 -active=3006 -remaining=3298
Temperature 1550062730.116 -sample=78.9,79.0,78.8,78.9,78.9,78.8 -heatsink=36.2 -cover=104.9 -block=82.0,82.1,82.0,82.0,82.0,82.0
LEDStatus 1550062730.322 Temperature:58.3457 Current:9.46665 Voltage:3.41195 JuncTemp:75.3303
Time 1550062730.623 -elapsed=3019 -active=3007 -remaining=3297
Temperature 1550062731.116 -sample=80.5,80.5,80.4,80.5,80.5,80.4 -heatsink=36.2 -cover=105.0 -block=83.6,83.7,83.5,83.6,83.6,83.5
Debug 1550062731.302 C: ISTAT?
Debug 1550062731.318 S: OK ISTAT? Running
LEDStatus 1550062731.322 Temperature:58.3104 Current:9.46665 Voltage:3.4035 JuncTemp:75.3956
Time 1550062731.623 -elapsed=3020 -active=3008 -remaining=3296
Temperature 1550062732.116 -sample=82.0,82.1,81.9,82.0,82.0,81.9 -heatsink=36.0 -cover=105.0 -block=85.1,85.2,85.0,85.1,85.1,85.0
LEDStatus 1550062732.321 Temperature:58.3457 Current:9.46665 Voltage:3.40562 JuncTemp:75.3127
Time 1550062732.623 -elapsed=3021 -active=3009 -remaining=3295
Temperature 1550062733.116 -sample=83.6,83.6,83.4,83.6,83.5,83.5 -heatsink=35.9 -cover=105.0 -block=86.6,86.7,86.5,86.6,86.6,86.6
LEDStatus 1550062733.321 Temperature:58.2396 Current:9.49889 Voltage:3.4035 JuncTemp:75.4274
Time 1550062733.623 -elapsed=3022 -active=3010 -remaining=3294
Temperature 1550062734.116 -sample=85.1,85.2,85.0,85.1,85.1,85.0 -heatsink=36.0 -cover=105.1 -block=88.2,88.3,88.0,88.2,88.2,88.1
LEDStatus 1550062734.321 Temperature:58.275 Current:9.46665 Voltage:3.4035 JuncTemp:75.2719
Time 1550062734.621 -elapsed=3023 -active=3011 -remaining=3293
Temperature 1550062735.116 -sample=86.6,86.7,86.5,86.6,86.6,86.5 -heatsink=36.0 -cover=105.0 -block=89.7,89.8,89.6,89.7,89.7,89.6
LEDStatus 1550062735.321 Temperature:58.3457 Current:9.48814 Voltage:3.40773 JuncTemp:75.3161
Time 1550062735.623 -elapsed=3024 -active=3012 -remaining=3292
Temperature 1550062736.116 -sample=88.2,88.2,88.0,88.2,88.2,88.1 -heatsink=36.0 -cover=105.0 -block=91.2,91.3,91.1,91.2,91.2,91.1
Debug 1550062736.303 C: ISTAT?
Debug 1550062736.319 S: OK ISTAT? Running
LEDStatus 1550062736.323 Temperature:58.2396 Current:9.44516 Voltage:3.39928 JuncTemp:75.2967
Time 1550062736.623 -elapsed=3025 -active=3013 -remaining=3291
Temperature 1550062737.114 -sample=89.6,89.8,89.6,89.7,89.7,89.6 -heatsink=35.7 -cover=105.0 -block=92.7,92.8,92.6,92.7,92.7,92.6
LEDStatus 1550062737.331 Temperature:58.2396 Current:9.48814 Voltage:3.39928 JuncTemp:75.2631
Time 1550062737.623 -elapsed=3026 -active=3014 -remaining=3290
Temperature 1550062738.116 -sample=91.1,91.3,91.1,91.2,91.2,91.1 -heatsink=35.9 -cover=105.0 -block=94.3,94.4,94.2,94.3,94.3,94.2
LEDStatus 1550062738.322 Temperature:58.2043 Current:9.46665 Voltage:3.39928 JuncTemp:75.2898
Time 1550062738.623 -elapsed=3027 -active=3015 -remaining=3289
Temperature 1550062739.116 -sample=92.7,92.9,92.6,92.7,92.7,92.7 -heatsink=35.6 -cover=105.0 -block=95.8,95.8,95.6,95.7,95.7,95.6
LEDStatus 1550062739.331 Temperature:58.1335 Current:9.4774 Voltage:3.40139 JuncTemp:75.3161
Time 1550062739.639 -elapsed=3028 -active=3016 -remaining=3288
Debug 1550062740.068 LLAC ACK: Acknowledge (type=3), name=Unknown, dest=0x00, source=0x81, control=0x01, id=0x0000, msgid=0x36F2, data=[]
Debug 1550062740.069 LLAC ACK reply: Acknowledge (type=3), name=Unknown, dest=0x81, source=0x00, control=0x01, id=0x0000, msgid=0x36F2, data=[]
Debug 1550062740.070 LLAC ACK: Acknowledge (type=3), name=Unknown, dest=0x00, source=0x82, control=0x01, id=0x0000, msgid=0x36F3, data=[]
Debug 1550062740.070 LLAC ACK reply: Acknowledge (type=3), name=Unknown, dest=0x82, source=0x00, control=0x01, id=0x0000, msgid=0x36F3, data=[]
Temperature 1550062740.114 -sample=94.0,94.1,93.9,94.0,94.0,94.0 -heatsink=35.7 -cover=105.0 -block=96.0,95.9,96.1,96.0,96.0,96.1
Debug 1550062740.200 LLAC ACK: Acknowledge (type=3), name=Unknown, dest=0x00, source=0x83, control=0x01, id=0x0000, msgid=0x36F4, data=[]
Debug 1550062740.200 LLAC ACK reply: Acknowledge (type=3), name=Unknown, dest=0x83, source=0x00, control=0x01, id=0x0000, msgid=0x36F4, data=[]
Debug 1550062740.201 LLAC ACK: Acknowledge (type=3), name=Unknown, dest=0x00, source=0x84, control=0x01, id=0x0000, msgid=0x36F5, data=[]
Debug 1550062740.201 LLAC ACK reply: Acknowledge (type=3), name=Unknown, dest=0x84, source=0x00, control=0x01, id=0x0000, msgid=0x36F5, data=[]
Debug 1550062740.202 LLAC ACK: Acknowledge (type=3), name=Unknown, dest=0x00, source=0x85, control=0x01, id=0x0000, msgid=0x36F6, data=[]
Debug 1550062740.203 LLAC ACK reply: Acknowledge (type=3), name=Unknown, dest=0x85, source=0x00, control=0x01, id=0x0000, msgid=0x36F6, data=[]
Debug 1550062740.203 LLAC ACK: Acknowledge (type=3), name=Unknown, dest=0x00, source=0x86, control=0x01, id=0x0000, msgid=0x36F7, data=[]
Debug 1550062740.204 LLAC ACK reply: Acknowledge (type=3), name=Unknown, dest=0x86, source=0x00, control=0x01, id=0x0000, msgid=0x36F7, data=[]
Debug 1550062740.204 TBC releasing operative lock
Debug 1550062740.207 Pending Suspend flag: False
Debug 1550062740.216 TBC acquiring operative lock
Debug 1550062740.217 TBC acquired operative lock
Run 1550062740.238 Holding -time=15
Info 1550062740.218 TBC:HOLD starting 15.000000s hold
Debug 1550062740.243 TBC acquiring unhold lock
LEDStatus 1550062740.322 Temperature:58.275 Current:9.42367 Voltage:3.40139 JuncTemp:75.2879
Time 1550062740.623 -elapsed=3029 -active=3017 -remaining=3287
Temperature 1550062741.116 -sample=94.7,94.7,94.7,94.7,94.7,94.7 -heatsink=35.8 -cover=105.0 -block=95.5,95.5,95.7,95.5,95.5,95.6
Debug 1550062741.302 C: ISTAT?
Debug 1550062741.317 S: OK ISTAT? Running
LEDStatus 1550062741.324 Temperature:58.2396 Current:9.4774 Voltage:3.39717 JuncTemp:75.3109
Time 1550062741.623 -elapsed=3030 -active=3018 -remaining=3286
Temperature 1550062742.116 -sample=94.9,94.9,94.9,94.9,94.9,94.9 -heatsink=35.7 -cover=105.0 -block=95.1,95.1,94.9,95.2,95.2,94.9
LEDStatus 1550062742.322 Temperature:58.1689 Current:9.45591 Voltage:3.40773 JuncTemp:75.2331
Time 1550062742.623 -elapsed=3031 -active=3019 -remaining=3285
Temperature 1550062743.116 -sample=94.9,94.9,94.9,94.9,95.0,94.9 -heatsink=35.7 -cover=105.0 -block=94.9,94.9,95.0,94.9,94.9,94.9
LEDStatus 1550062743.331 Temperature:58.2396 Current:9.45591 Voltage:3.39928 JuncTemp:75.2048
Time 1550062743.623 -elapsed=3032 -active=3020 -remaining=3284
Temperature 1550062744.116 -sample=94.9,94.9,94.9,94.9,94.9,94.9 -heatsink=35.7 -cover=105.0 -block=94.9,95.0,95.0,94.9,94.9,95.0
LEDStatus 1550062744.331 Temperature:58.2043 Current:9.4774 Voltage:3.40139 JuncTemp:75.196
Time 1550062744.634 -elapsed=3033 -active=3021 -remaining=3283
Temperature 1550062745.114 -sample=94.9,95.0,95.0,94.9,94.9,94.9 -heatsink=35.6 -cover=105.0 -block=94.9,95.0,95.0,95.0,94.9,95.0
LEDStatus 1550062745.322 Temperature:58.2396 Current:9.45591 Voltage:3.4035 JuncTemp:75.2154
Time 1550062745.623 -elapsed=3034 -active=3022 -remaining=3282
Temperature 1550062746.116 -sample=95.0,95.0,95.0,95.0,95.0,95.0 -heatsink=35.5 -cover=105.0 -block=95.0,95.0,95.0,95.0,95.0,95.0
Debug 1550062746.302 C: ISTAT?
Debug 1550062746.318 S: OK ISTAT? Running
LEDStatus 1550062746.327 Temperature:58.275 Current:9.48814 Voltage:3.40139 JuncTemp:75.2735
Time 1550062746.623 -elapsed=3035 -active=3023 -remaining=3281
Temperature 1550062747.116 -sample=95.0,95.0,95.0,95.0,95.0,95.0 -heatsink=35.6 -cover=104.9 -block=95.0,95.0,95.0,95.0,95.0,95.0
LEDStatus 1550062747.321 Temperature:58.1335 Current:9.4774 Voltage:3.40562 JuncTemp:75.2081
Time 1550062747.623 -elapsed=3036 -active=3024 -remaining=3280
Temperature 1550062748.116 -sample=95.0,95.0,95.0,95.0,95.0,95.0 -heatsink=35.6 -cover=105.0 -block=95.0,95.0,95.0,95.0,95.0,95.0
LEDStatus 1550062748.321 Temperature:58.1335 Current:9.46665 Voltage:3.39928 JuncTemp:75.1661
Time 1550062748.623 -elapsed=3037 -active=3025 -remaining=3279
Temperature 1550062749.116 -sample=95.0,95.0,95.0,95.0,95.0,95.0 -heatsink=35.5 -cover=105.1 -block=95.0,95.0,95.0,95.0,95.0,95.0
LEDStatus 1550062749.322 Temperature:58.1335 Current:9.46665 Voltage:3.40139 JuncTemp:75.1766
Time 1550062749.624 -elapsed=3038 -active=3026 -remaining=3278
Temperature 1550062750.116 -sample=95.0,95.0,95.0,95.0,95.0,95.0 -heatsink=35.7 -cover=104.9 -block=95.0,95.0,95.0,95.0,95.0,95.0
LEDStatus 1550062750.322 Temperature:58.1689 Current:9.44516 Voltage:3.39717 JuncTemp:75.2647
Time 1550062750.623 -elapsed=3039 -active=3027 -remaining=3277
Temperature 1550062751.116 -sample=95.0,95.0,95.0,95.0,95.0,95.0 -heatsink=35.7 -cover=105.1 -block=95.0,95.0,95.0,95.0,95.0,95.0
Debug 1550062751.302 C: ISTAT?
Debug 1550062751.319 S: OK ISTAT? Running
LEDStatus 1550062751.323 Temperature:58.2043 Current:9.48814 Voltage:3.39928 JuncTemp:75.1712
Time 1550062751.623 -elapsed=3040 -active=3028 -remaining=3276
Temperature 1550062752.116 -sample=95.0,95.0,95.0,95.0,95.0,95.0 -heatsink=35.6 -cover=105.0 -block=95.0,95.0,95.0,95.0,95.0,95.0
LEDStatus 1550062752.321 Temperature:58.2396 Current:9.45591 Voltage:3.39717 JuncTemp:75.3001
Time 1550062752.617 -elapsed=3041 -active=3029 -remaining=3275
Temperature 1550062753.116 -sample=95.0,95.0,95.0,95.0,95.0,95.0 -heatsink=35.7 -cover=105.0 -block=95.0,95.0,95.0,95.0,95.0,95.0
LEDStatus 1550062753.321 Temperature:58.1689 Current:9.45591 Voltage:3.39928 JuncTemp:75.3109
Time 1550062753.623 -elapsed=3042 -active=3030 -remaining=3274
Temperature 1550062754.116 -sample=95.0,95.0,95.0,95.0,95.0,95.0 -heatsink=35.7 -cover=105.0 -block=95.0,95.0,95.0,95.0,95.0,95.0
LEDStatus 1550062754.322 Temperature:58.1335 Current:9.42367 Voltage:3.40562 JuncTemp:75.2329
Time 1550062754.624 -elapsed=3043 -active=3031 -remaining=3273
Temperature 1550062755.116 -sample=95.0,95.0,95.0,95.0,95.0,95.0 -heatsink=35.6 -cover=105.0 -block=95.0,95.0,95.0,95.0,95.0,95.0
Debug 1550062755.313 TBC _holding invoked.
Debug 1550062755.314 TBC acquired unhold lock
Debug 1550062755.314 TBC releasing operative lock
Debug 1550062755.339 TBC acquiring operative lock
Debug 1550062755.341 TBC acquired operative lock
Info 1550062755.344 TBC:SETTing ramping "Zone1" from 95.0 to 60.0 (rate=1.600, timeout=65.6, msgid=0x3998)
Info 1550062755.345 TBC:SETTing ramping "Zone2" from 95.0 to 60.0 (rate=1.600, timeout=65.6, msgid=0x3999)
Info 1550062755.346 TBC:SETTing ramping "Zone3" from 95.0 to 60.0 (rate=1.600, timeout=65.6, msgid=0x399A)
Info 1550062755.346 TBC:SETTing ramping "Zone4" from 95.0 to 60.0 (rate=1.600, timeout=65.6, msgid=0x399B)
Info 1550062755.347 TBC:SETTing ramping "Zone5" from 95.0 to 60.0 (rate=1.600, timeout=65.6, msgid=0x399C)
Info 1550062755.348 TBC:SETTing ramping "Zone6" from 95.0 to 60.0 (rate=1.600, timeout=65.6, msgid=0x399E)
LEDStatus 1550062755.373 Temperature:58.0981 Current:9.45591 Voltage:3.39928 JuncTemp:75.2169
Run 1550062755.429 Step 2
Run 1550062755.439 Ramping -zones=Zone1,Zone2,Zone3,Zone4,Zone5,Zone6 -targets=60.000,60.000,60.000,60.000,60.000,60.000 -rates=1.600,1.600,1.600,1.600,1.600,1.600
Time 1550062755.624 -elapsed=3044 -active=3032 -remaining=3272
Temperature 1550062756.117 -sample=95.0,95.0,94.9,94.9,94.9,94.9 -heatsink=35.8 -cover=105.0 -block=94.0,94.0,93.9,93.8,93.9,93.9
Debug 1550062756.302 C: ISTAT?
Debug 1550062756.318 S: OK ISTAT? Running
LEDStatus 1550062756.324 Temperature:58.2396 Current:9.49889 Voltage:3.39506 JuncTemp:75.1888
Time 1550062756.623 -elapsed=3045 -active=3033 -remaining=3271
Temperature 1550062757.116 -sample=94.1,94.1,94.0,93.9,94.0,94.0 -heatsink=35.8 -cover=105.1 -block=89.6,89.6,89.5,89.3,89.5,89.6
LEDStatus 1550062757.330 Temperature:58.1689 Current:9.45591 Voltage:3.39717 JuncTemp:75.2242
Time 1550062757.623 -elapsed=3046 -active=3034 -remaining=3270
Temperature 1550062758.116 -sample=92.3,92.3,92.3,92.1,92.2,92.3 -heatsink=35.7 -cover=105.0 -block=86.3,86.4,86.4,86.4,86.4,86.4
LEDStatus 1550062758.322 Temperature:58.2396 Current:9.4774 Voltage:3.4035 JuncTemp:75.21
Time 1550062758.623 -elapsed=3047 -active=3035 -remaining=3269
Temperature 1550062759.116 -sample=90.3,90.4,90.3,90.2,90.3,90.3 -heatsink=35.9 -cover=105.0 -block=84.6,84.7,84.8,84.8,84.7,84.6
LEDStatus 1550062759.324 Temperature:58.2043 Current:9.4774 Voltage:3.4035 JuncTemp:75.3053
Time 1550062759.635 -elapsed=3048 -active=3036 -remaining=3268
Temperature 1550062760.116 -sample=88.5,88.5,88.6,88.6,88.5,88.5 -heatsink=35.7 -cover=105.0 -block=83.2,83.3,83.4,83.4,83.3,83.2
LEDStatus 1550062760.330 Temperature:58.1689 Current:9.45591 Voltage:3.40773 JuncTemp:75.0953
Time 1550062760.617 -elapsed=3049 -active=3037 -remaining=3267
Temperature 1550062761.117 -sample=86.8,86.8,86.9,86.9,86.8,86.8 -heatsink=36.0 -cover=105.1 -block=81.7,81.8,81.9,81.8,81.8,81.7
Debug 1550062761.302 C: ISTAT?
Debug 1550062761.316 S: OK ISTAT? Running
LEDStatus 1550062761.325 Temperature:58.2396 Current:9.44516 Voltage:3.4035 JuncTemp:75.3089
Time 1550062761.623 -elapsed=3050 -active=3038 -remaining=3266
Temperature 1550062762.116 -sample=85.1,85.1,85.2,85.2,85.1,85.1 -heatsink=35.8 -cover=105.0 -block=80.1,80.1,80.2,80.1,80.1,80.1
LEDStatus 1550062762.331 Temperature:58.1335 Current:9.45591 Voltage:3.39717 JuncTemp:75.2716
Time 1550062762.617 -elapsed=3051 -active=3039 -remaining=3265
Temperature 1550062763.116 -sample=83.4,83.4,83.5,83.5,83.4,83.4 -heatsink=36.2 -cover=105.1 -block=78.4,78.4,78.5,78.4,78.4,78.4
LEDStatus 1550062763.322 Temperature:58.2043 Current:9.46665 Voltage:3.39506 JuncTemp:75.2719
Time 1550062763.623 -elapsed=3052 -active=3040 -remaining=3264
Temperature 1550062764.116 -sample=81.7,81.7,81.9,81.8,81.7,81.7 -heatsink=35.9 -cover=105.1 -block=76.7,76.7,76.8,76.7,76.7,76.7
LEDStatus 1550062764.322 Temperature:58.0981 Current:9.4774 Voltage:3.4035 JuncTemp:75.1322
Time 1550062764.635 -elapsed=3053 -active=3041 -remaining=3263
Temperature 1550062765.116 -sample=80.1,80.0,80.2,80.1,80.0,80.1 -heatsink=36.3 -cover=105.1 -block=75.0,75.0,75.1,75.0,75.0,75.0
LEDStatus 1550062765.321 Temperature:58.2043 Current:9.48814 Voltage:3.4035 JuncTemp:75.1924
Time 1550062765.623 -elapsed=3054 -active=3042 -remaining=3262
Temperature 1550062766.116 -sample=78.4,78.4,78.5,78.5,78.4,78.4 -heatsink=36.3 -cover=105.0 -block=73.4,73.4,73.5,73.4,73.4,73.4
Debug 1550062766.308 C: ISTAT?
Debug 1550062766.341 S: OK ISTAT? Running
LEDStatus 1550062766.349 Temperature:58.1335 Current:9.46665 Voltage:3.39928 JuncTemp:75.323
Time 1550062766.623 -elapsed=3055 -active=3043 -remaining=3261
Temperature 1550062767.116 -sample=76.7,76.7,76.9,76.8,76.7,76.8 -heatsink=36.6 -cover=105.0 -block=71.7,71.7,71.8,71.8,71.7,71.7
LEDStatus 1550062767.322 Temperature:58.2043 Current:9.41292 Voltage:3.39506 JuncTemp:75.1821
Time 1550062767.623 -elapsed=3056 -active=3044 -remaining=3260
Temperature 1550062768.116 -sample=75.0,75.0,75.2,75.1,75.0,75.1 -heatsink=36.6 -cover=105.1 -block=70.1,70.0,70.2,70.0,70.0,70.1
LEDStatus 1550062768.321 Temperature:58.2396 Current:9.4774 Voltage:3.39717 JuncTemp:75.3815
Time 1550062768.623 -elapsed=3057 -active=3045 -remaining=3259
Temperature 1550062769.116 -sample=73.4,73.3,73.5,73.4,73.3,73.5 -heatsink=36.6 -cover=105.1 -block=68.4,68.3,68.5,68.4,68.3,68.4
LEDStatus 1550062769.322 Temperature:58.2043 Current:9.4774 Voltage:3.39928 JuncTemp:75.2012
Time 1550062769.633 -elapsed=3058 -active=3046 -remaining=3258
Temperature 1550062770.116 -sample=71.7,71.7,71.8,71.7,71.7,71.8 -heatsink=36.7 -cover=105.0 -block=66.7,66.6,66.8,66.7,66.6,66.8
LEDStatus 1550062770.322 Temperature:58.2043 Current:9.46665 Voltage:3.39928 JuncTemp:75.1219
Time 1550062770.623 -elapsed=3059 -active=3047 -remaining=3257
Temperature 1550062771.116 -sample=70.0,70.0,70.2,70.1,70.0,70.1 -heatsink=36.8 -cover=105.1 -block=65.0,64.9,65.2,65.0,65.0,65.1
Debug 1550062771.305 C: ISTAT?
Debug 1550062771.319 S: OK ISTAT? Running
LEDStatus 1550062771.328 Temperature:58.1689 Current:9.45591 Voltage:3.40562 JuncTemp:75.2015
Time 1550062771.623 -elapsed=3060 -active=3048 -remaining=3256
Temperature 1550062772.116 -sample=68.4,68.3,68.5,68.4,68.3,68.4 -heatsink=36.8 -cover=105.0 -block=63.4,63.3,63.6,63.5,63.4,63.4
LEDStatus 1550062772.321 Temperature:58.2396 Current:9.4774 Voltage:3.4035 JuncTemp:75.3127
Time 1550062772.617 -elapsed=3061 -active=3049 -remaining=3255
Temperature 1550062773.116 -sample=66.7,66.6,66.9,66.7,66.7,66.8 -heatsink=37.1 -cover=105.0 -block=61.8,61.7,61.9,61.8,61.7,61.9
LEDStatus 1550062773.322 Temperature:58.3104 Current:9.44516 Voltage:3.40562 JuncTemp:75.2879
Time 1550062773.623 -elapsed=3062 -active=3050 -remaining=3254
Temperature 1550062774.116 -sample=65.1,65.0,65.2,65.1,65.0,65.2 -heatsink=37.1 -cover=105.1 -block=60.2,59.9,60.2,60.1,60.0,60.2
LEDStatus 1550062774.322 Temperature:58.275 Current:9.44516 Voltage:3.39928 JuncTemp:75.3055
Time 1550062774.634 -elapsed=3063 -active=3051 -remaining=3253
Temperature 1550062775.116 -sample=63.5,63.3,63.6,63.4,63.3,63.5 -heatsink=37.1 -cover=105.1 -block=58.8,58.7,58.8,58.7,58.7,58.8
LEDStatus 1550062775.332 Temperature:58.2396 Current:9.44516 Voltage:3.39928 JuncTemp:75.3409
Time 1550062775.623 -elapsed=3064 -active=3052 -remaining=3252
Temperature 1550062776.116 -sample=62.1,61.9,62.1,62.0,61.9,62.1 -heatsink=37.2 -cover=105.1 -block=58.3,58.3,58.3,58.3,58.3,58.2
Debug 1550062776.306 C: ISTAT?
Debug 1550062776.339 S: OK ISTAT? Running
LEDStatus 1550062776.347 Temperature:58.2396 Current:9.4774 Voltage:3.40562 JuncTemp:75.3497
Time 1550062776.617 -elapsed=3065 -active=3053 -remaining=3251
Temperature 1550062777.116 -sample=61.1,60.9,61.1,61.0,61.0,61.1 -heatsink=37.5 -cover=105.0 -block=58.7,58.8,58.7,58.7,58.8,58.7
Debug 1550062777.166 LLAC ACK: Acknowledge (type=3), name=Unknown, dest=0x00, source=0x81, control=0x01, id=0x0000, msgid=0x3998, data=[]
Debug 1550062777.167 LLAC ACK reply: Acknowledge (type=3), name=Unknown, dest=0x81, source=0x00, control=0x01, id=0x0000, msgid=0x3998, data=[]
Debug 1550062777.168 LLAC ACK: Acknowledge (type=3), name=Unknown, dest=0x00, source=0x82, control=0x01, id=0x0000, msgid=0x3999, data=[]
Debug 1550062777.168 LLAC ACK reply: Acknowledge (type=3), name=Unknown, dest=0x82, source=0x00, control=0x01, id=0x0000, msgid=0x3999, data=[]
Debug 1550062777.239 LLAC ACK: Acknowledge (type=3), name=Unknown, dest=0x00, source=0x83, control=0x01, id=0x0000, msgid=0x399A, data=[]
Debug 1550062777.240 LLAC ACK reply: Acknowledge (type=3), name=Unknown, dest=0x83, source=0x00, control=0x01, id=0x0000, msgid=0x399A, data=[]
Debug 1550062777.240 LLAC ACK: Acknowledge (type=3), name=Unknown, dest=0x00, source=0x84, control=0x01, id=0x0000, msgid=0x399B, data=[]
Debug 1550062777.241 LLAC ACK reply: Acknowledge (type=3), name=Unknown, dest=0x84, source=0x00, control=0x01, id=0x0000, msgid=0x399B, data=[]
Debug 1550062777.241 LLAC ACK: Acknowledge (type=3), name=Unknown, dest=0x00, source=0x85, control=0x01, id=0x0000, msgid=0x399C, data=[]
Debug 1550062777.241 LLAC ACK reply: Acknowledge (type=3), name=Unknown, dest=0x85, source=0x00, control=0x01, id=0x0000, msgid=0x399C, data=[]
Debug 1550062777.242 LLAC ACK: Acknowledge (type=3), name=Unknown, dest=0x00, source=0x86, control=0x01, id=0x0000, msgid=0x399E, data=[]
Debug 1550062777.242 LLAC ACK reply: Acknowledge (type=3), name=Unknown, dest=0x86, source=0x00, control=0x01, id=0x0000, msgid=0x399E, data=[]
Debug 1550062777.243 TBC releasing operative lock
Debug 1550062777.245 Pending Suspend flag: False
Debug 1550062777.277 TBC acquiring operative lock
Debug 1550062777.277 TBC acquired operative lock
Run 1550062777.282 Holding -time=60 -collecting=True
Info 1550062777.279 TBC:HOLD starting 60.000000s hold
Run 1550062777.305 Acquiring -run="20190213smp49-60" -stage=2 -cycle=24 -point=1 -Temperature=60.916,60.8409,60.9559,60.9307,60.8504,60.9464
Debug 1550062777.310 TBC acquiring unhold lock
LEDStatus 1550062777.327 Temperature:58.3104 Current:9.4774 Voltage:3.40139 JuncTemp:75.3073
Scheduler 1550062777.532 Catching up
Time 1550062777.617 -elapsed=3066 -active=3054 -remaining=3250
Temperature 1550062778.114 -sample=60.5,60.4,60.5,60.5,60.4,60.5 -heatsink=37.5 -cover=105.0 -block=59.6,59.8,59.5,59.6,59.7,59.5
LEDStatus 1550062778.330 Temperature:58.275 Current:9.4774 Voltage:3.40139 JuncTemp:75.2861
Time 1550062778.623 -elapsed=3067 -active=3055 -remaining=3249
Temperature 1550062779.116 -sample=60.4,60.4,60.4,60.4,60.4,60.4 -heatsink=37.7 -cover=105.0 -block=60.3,60.3,60.3,60.2,60.3,60.4
LEDStatus 1550062779.330 Temperature:58.3104 Current:9.44516 Voltage:3.4035 JuncTemp:75.3551
Time 1550062779.635 -elapsed=3068 -active=3056 -remaining=3248
Temperature 1550062780.117 -sample=60.3,60.3,60.3,60.3,60.3,60.3 -heatsink=37.7 -cover=105.1 -block=60.1,60.1,60.1,60.1,60.1,60.1
LEDStatus 1550062780.322 Temperature:58.3811 Current:9.46665 Voltage:3.40139 JuncTemp:75.4345
Time 1550062780.623 -elapsed=3069 -active=3057 -remaining=3247
Temperature 1550062781.116 -sample=60.2,60.2,60.3,60.3,60.3,60.3 -heatsink=37.8 -cover=105.0 -block=60.0,60.0,60.1,60.1,60.0,60.0
Debug 1550062781.303 C: ISTAT?
Debug 1550062781.317 S: OK ISTAT? Running
LEDStatus 1550062781.325 Temperature:58.3104 Current:9.4774 Voltage:3.39928 JuncTemp:75.3176
Time 1550062781.623 -elapsed=3070 -active=3058 -remaining=3246
Temperature 1550062782.114 -sample=60.2,60.2,60.2,60.2,60.2,60.2 -heatsink=37.7 -cover=105.1 -block=60.0,60.0,60.0,60.0,60.0,60.0
LEDStatus 1550062782.330 Temperature:58.275 Current:9.45591 Voltage:3.40139 JuncTemp:75.212
Time 1550062782.617 -elapsed=3071 -active=3059 -remaining=3245
Temperature 1550062783.114 -sample=60.1,60.1,60.1,60.1,60.1,60.1 -heatsink=37.6 -cover=105.0 -block=60.0,60.0,60.0,60.0,60.0,60.0
LEDStatus 1550062783.331 Temperature:58.2396 Current:9.45591 Voltage:3.4035 JuncTemp:75.3143
Time 1550062783.623 -elapsed=3072 -active=3060 -remaining=3244
Temperature 1550062784.116 -sample=60.1,60.1,60.1,60.1,60.1,60.1 -heatsink=37.7 -cover=105.0 -block=60.0,60.0,60.0,60.0,60.0,60.0
LEDStatus 1550062784.332 Temperature:58.3457 Current:9.4774 Voltage:3.40562 JuncTemp:75.4116
Time 1550062784.634 -elapsed=3073 -active=3061 -remaining=3243
Temperature 1550062785.114 -sample=60.1,60.0,60.1,60.1,60.1,60.1 -heatsink=38.0 -cover=105.0 -block=60.0,60.0,60.0,60.0,60.0,60.0
LEDStatus 1550062785.330 Temperature:58.3104 Current:9.44516 Voltage:3.40139 JuncTemp:75.3339
Time 1550062785.623 -elapsed=3074 -active=3062 -remaining=3242
Temperature 1550062786.116 -sample=60.0,60.0,60.0,60.0,60.0,60.0 -heatsink=37.8 -cover=105.0 -block=60.0,60.0,60.0,60.0,60.0,60.0
Debug 1550062786.305 C: ISTAT?
Debug 1550062786.320 S: OK ISTAT? Running
LEDStatus 1550062786.328 Temperature:58.275 Current:9.50963 Voltage:3.40139 JuncTemp:75.3763
Time 1550062786.617 -elapsed=3075 -active=3063 -remaining=3241
Temperature 1550062787.116 -sample=60.0,60.0,60.0,60.0,60.0,60.0 -heatsink=37.7 -cover=105.0 -block=60.0,60.0,60.0,60.0,60.0,60.0
LEDStatus 1550062787.322 Temperature:58.3104 Current:9.48814 Voltage:3.40562 JuncTemp:75.3109
Time 1550062787.623 -elapsed=3076 -active=3064 -remaining=3240
Temperature 1550062788.116 -sample=60.0,60.0,60.0,60.0,60.0,60.0 -heatsink=38.0 -cover=105.0 -block=60.0,60.0,60.0,60.0,60.0,60.0
LEDStatus 1550062788.322 Temperature:58.3104 Current:9.4774 Voltage:3.4035 JuncTemp:75.3567
Time 1550062788.617 -elapsed=3077 -active=3065 -remaining=3239
Temperature 1550062789.116 -sample=60.0,60.0,60.0,60.0,60.0,60.0 -heatsink=37.8 -cover=105.0 -block=60.0,60.0,60.0,60.0,60.0,60.0
LEDStatus 1550062789.321 Temperature:58.3457 Current:9.42367 Voltage:3.40139 JuncTemp:75.4222
Time 1550062789.635 -elapsed=3078 -active=3066 -remaining=3238
Temperature 1550062790.116 -sample=60.0,60.0,60.0,60.0,60.0,60.0 -heatsink=38.0 -cover=105.0 -block=60.0,60.0,60.0,60.0,60.0,60.0
LEDStatus 1550062790.324 Temperature:58.3457 Current:9.45591 Voltage:3.39928 JuncTemp:75.3444
Time 1550062790.623 -elapsed=3079 -active=3067 -remaining=3237
Temperature 1550062791.116 -sample=60.0,60.0,60.0,60.0,60.0,60.0 -heatsink=37.8 -cover=105.0 -block=60.0,60.0,60.0,60.0,60.0,60.0
Debug 1550062791.305 C: ISTAT?
Debug 1550062791.319 S: OK ISTAT? Running
LEDStatus 1550062791.327 Temperature:58.1335 Current:9.46665 Voltage:3.39928 JuncTemp:75.4222
Time 1550062791.623 -elapsed=3080 -active=3068 -remaining=3236
Temperature 1550062792.116 -sample=60.0,60.0,60.0,60.0,60.0,60.0 -heatsink=37.8 -cover=105.0 -block=60.0,60.0,60.0,60.0,60.0,60.0
LEDStatus 1550062792.322 Temperature:58.3457 Current:9.48814 Voltage:3.41406 JuncTemp:75.3834
Time 1550062792.617 -elapsed=3081 -active=3069 -remaining=3235
Temperature 1550062793.116 -sample=60.0,60.0,60.0,60.0,60.0,60.0 -heatsink=37.8 -cover=105.0 -block=60.0,60.0,60.0,60.0,60.0,60.0
LEDStatus 1550062793.322 Temperature:58.3457 Current:9.4774 Voltage:3.39928 JuncTemp:75.3107
Time 1550062793.617 -elapsed=3082 -active=3070 -remaining=3234
Temperature 1550062794.116 -sample=60.0,60.0,60.0,60.0,60.0,60.0 -heatsink=38.0 -cover=105.1 -block=60.0,60.0,60.0,60.0,60.0,60.0
LEDStatus 1550062794.322 Temperature:58.275 Current:9.49889 Voltage:3.40139 JuncTemp:75.4256
Time 1550062794.621 -elapsed=3083 -active=3071 -remaining=3233
Temperature 1550062795.116 -sample=60.0,60.0,60.0,60.0,60.0,60.0 -heatsink=37.9 -cover=105.0 -block=60.0,60.0,60.0,60.0,60.0,60.0
LEDStatus 1550062795.322 Temperature:58.2043 Current:9.48814 Voltage:3.39717 JuncTemp:75.2773
Time 1550062795.623 -elapsed=3084 -active=3072 -remaining=3232
Temperature 1550062796.116 -sample=60.0,60.0,60.0,60.0,60.0,60.0 -heatsink=37.7 -cover=104.9 -block=60.0,60.0,60.0,60.0,60.0,60.0
Debug 1550062796.306 C: ISTAT?
Debug 1550062796.331 S: OK ISTAT? Running
LEDStatus 1550062796.342 Temperature:58.2396 Current:9.43441 Voltage:3.39717 JuncTemp:75.3233
Time 1550062796.617 -elapsed=3085 -active=3073 -remaining=3231
Temperature 1550062797.116 -sample=60.0,60.0,60.0,60.0,60.0,60.0 -heatsink=38.0 -cover=105.0 -block=60.0,60.0,60.0,60.0,60.0,60.0
LEDStatus 1550062797.321 Temperature:58.275 Current:9.45591 Voltage:3.4035 JuncTemp:75.3657
Time 1550062797.623 -elapsed=3086 -active=3074 -remaining=3230
Temperature 1550062798.116 -sample=60.0,60.0,60.0,60.0,60.0,60.0 -heatsink=37.8 -cover=105.0 -block=60.0,60.0,60.0,60.0,60.0,60.0
LEDStatus 1550062798.330 Temperature:58.3104 Current:9.4774 Voltage:3.39717 JuncTemp:75.3994
Time 1550062798.617 -elapsed=3087 -active=3075 -remaining=3229
Temperature 1550062799.114 -sample=60.0,60.0,60.0,60.0,60.0,60.0 -heatsink=37.8 -cover=104.9 -block=60.0,60.0,60.0,60.0,60.0,60.0
LEDStatus 1550062799.321 Temperature:58.3104 Current:9.44516 Voltage:3.40139 JuncTemp:75.3974
Time 1550062799.624 -elapsed=3088 -active=3076 -remaining=3228
Temperature 1550062800.114 -sample=60.0,60.0,60.0,60.0,60.0,60.0 -heatsink=37.8 -cover=105.0 -block=60.0,60.0,60.0,60.0,60.0,60.0
LEDStatus 1550062800.322 Temperature:58.3104 Current:9.45591 Voltage:3.4035 JuncTemp:75.3267
Time 1550062800.617 -elapsed=3089 -active=3077 -remaining=3227
Temperature 1550062801.116 -sample=60.0,60.0,60.0,60.0,60.0,60.0 -heatsink=37.7 -cover=105.0 -block=60.0,60.0,60.0,60.0,60.0,60.0
Debug 1550062801.303 C: ISTAT?
Debug 1550062801.319 S: OK ISTAT? Running
LEDStatus 1550062801.323 Temperature:58.3104 Current:9.46665 Voltage:3.40562 JuncTemp:75.3853
Time 1550062801.617 -elapsed=3090 -active=3078 -remaining=3226
Temperature 1550062802.116 -sample=60.0,60.0,60.0,60.0,60.0,60.0 -heatsink=37.8 -cover=104.9 -block=60.0,60.0,60.0,60.0,60.0,60.0
LEDStatus 1550062802.321 Temperature:58.2396 Current:9.50963 Voltage:3.40139 JuncTemp:75.3994
Time 1550062802.617 -elapsed=3091 -active=3079 -remaining=3225
Temperature 1550062803.114 -sample=60.0,60.0,60.0,60.0,60.0,60.0 -heatsink=37.7 -cover=105.0 -block=60.0,60.0,60.0,60.0,60.0,60.0
LEDStatus 1550062803.331 Temperature:58.275 Current:9.46665 Voltage:3.39506 JuncTemp:75.3763
Time 1550062803.623 -elapsed=3092 -active=3080 -remaining=3224
Temperature 1550062804.116 -sample=60.0,60.0,60.0,60.0,60.0,60.0 -heatsink=37.7 -cover=105.0 -block=60.0,60.0,60.0,60.0,60.0,60.0
LEDStatus 1550062804.330 Temperature:58.3457 Current:9.44516 Voltage:3.39928 JuncTemp:75.4522
Time 1550062804.621 -elapsed=3093 -active=3081 -remaining=3223
Temperature 1550062805.116 -sample=60.0,60.0,60.0,60.0,60.0,60.0 -heatsink=37.8 -cover=105.0 -block=60.0,60.0,60.0,60.0,60.0,60.0
LEDStatus 1550062805.321 Temperature:58.3104 Current:9.46665 Voltage:3.39928 JuncTemp:75.3551
Time 1550062805.617 -elapsed=3094 -active=3082 -remaining=3222
Temperature 1550062806.117 -sample=60.0,60.0,60.0,60.0,60.0,60.0 -heatsink=37.6 -cover=105.0 -block=60.0,60.0,60.0,60.0,60.0,60.0
Debug 1550062806.302 C: ISTAT?
Debug 1550062806.314 S: OK ISTAT? Running
LEDStatus 1550062806.324 Temperature:58.3104 Current:9.48814 Voltage:3.40773 JuncTemp:75.4222
Time 1550062806.617 -elapsed=3095 -active=3083 -remaining=3221
Temperature 1550062807.116 -sample=60.0,60.0,60.0,60.0,60.0,60.0 -heatsink=37.7 -cover=105.0 -block=60.0,60.0,60.0,60.0,60.0,60.0
LEDStatus 1550062807.321 Temperature:58.3457 Current:9.40218 Voltage:3.39928 JuncTemp:75.3249
Time 1550062807.624 -elapsed=3096 -active=3084 -remaining=3220
Temperature 1550062808.116 -sample=60.0,60.0,60.0,60.0,60.0,60.0 -heatsink=37.7 -cover=105.0 -block=60.0,60.0,60.0,60.0,60.0,60.0
LEDStatus 1550062808.322 Temperature:58.275 Current:9.43441 Voltage:3.39928 JuncTemp:75.3375
Time 1550062808.617 -elapsed=3097 -active=3085 -remaining=3219
Temperature 1550062809.114 -sample=60.0,60.0,60.0,60.0,60.0,60.0 -heatsink=37.5 -cover=105.0 -block=60.0,60.0,60.0,60.0,60.0,60.0
LEDStatus 1550062809.331 Temperature:58.3457 Current:9.48814 Voltage:3.39717 JuncTemp:75.3922
Time 1550062809.634 -elapsed=3098 -active=3086 -remaining=3218
Temperature 1550062810.114 -sample=60.0,60.0,60.0,60.0,60.0,60.0 -heatsink=37.6 -cover=105.0 -block=60.0,60.0,60.0,60.0,60.0,60.0
LEDStatus 1550062810.321 Temperature:58.3457 Current:9.45591 Voltage:3.39717 JuncTemp:75.3869
Time 1550062810.617 -elapsed=3099 -active=3087 -remaining=3217
Temperature 1550062811.116 -sample=60.0,60.0,60.0,60.0,60.0,60.0 -heatsink=37.7 -cover=105.0 -block=60.0,60.0,60.0,60.0,60.0,60.0
Debug 1550062811.302 C: ISTAT?
Debug 1550062811.317 S: OK ISTAT? Running
LEDStatus 1550062811.324 Temperature:58.275 Current:9.44516 Voltage:3.39928 JuncTemp:75.3922
Time 1550062811.623 -elapsed=3100 -active=3088 -remaining=3216
Temperature 1550062812.116 -sample=60.0,60.0,60.0,60.0,60.0,60.0 -heatsink=37.4 -cover=105.0 -block=60.0,60.0,60.0,60.0,60.0,60.0
LEDStatus 1550062812.322 Temperature:58.275 Current:9.44516 Voltage:3.39928 JuncTemp:75.3164
Time 1550062812.617 -elapsed=3101 -active=3089 -remaining=3215
Temperature 1550062813.116 -sample=60.0,60.0,60.0,60.0,60.0,60.0 -heatsink=37.5 -cover=105.0 -block=60.0,60.0,60.0,60.0,60.0,60.0
LEDStatus 1550062813.322 Temperature:58.275 Current:9.46665 Voltage:3.39717 JuncTemp:75.4222
Time 1550062813.617 -elapsed=3102 -active=3090 -remaining=3214
Temperature 1550062814.116 -sample=60.0,60.0,60.0,60.0,60.0,60.0 -heatsink=37.5 -cover=105.0 -block=60.0,60.0,60.0,60.0,60.0,60.0
LEDStatus 1550062814.324 Temperature:58.3457 Current:9.4774 Voltage:3.4035 JuncTemp:75.3517
Time 1550062814.634 -elapsed=3103 -active=3091 -remaining=3213
Temperature 1550062815.114 -sample=60.0,60.0,60.0,60.0,60.0,60.0 -heatsink=37.4 -cover=105.0 -block=60.0,60.0,60.0,60.0,60.0,60.0
LEDStatus 1550062815.322 Temperature:58.2396 Current:9.45591 Voltage:3.40562 JuncTemp:75.281
Time 1550062815.624 -elapsed=3104 -active=3092 -remaining=3212
Temperature 1550062816.116 -sample=60.0,60.0,60.0,60.0,60.0,60.0 -heatsink=37.5 -cover=105.0 -block=60.0,60.0,60.0,60.0,60.0,60.0
Debug 1550062816.306 C: ISTAT?
Debug 1550062816.333 S: OK ISTAT? Running
LEDStatus 1550062816.343 Temperature:58.275 Current:9.43441 Voltage:3.40562 JuncTemp:75.3303
Time 1550062816.617 -elapsed=3105 -active=3093 -remaining=3211
Debug 1550062817.322 Start XML:NEW S2-C24-T2-P1
Debug 1550062817.323 End XML:NEW S2-C24-T2-P1
Info 1550062817.324 Motor start m5 x5
Temperature 1550062817.333 -sample=60.0,60.0,60.0,60.0,60.0,60.0 -heatsink=37.4 -cover=105.0 -block=60.0,60.0,60.0,60.0,60.0,60.0
LEDStatus 1550062817.352 Temperature:58.3104 Current:9.44516 Voltage:3.4035 JuncTemp:75.3783
Debug 1550062817.396 Start XML:NEW 2-24-2-1-m5-x5
Debug 1550062817.398 End XML:NEW 2-24-2-1-m5-x5
Time 1550062817.617 -elapsed=3106 -active=3094 -remaining=3210
Debug 1550062817.622 LLAC ACK: Acknowledge (type=3), name=Unknown, dest=0x00, source=0x91, control=0x01, id=0x0000, msgid=0x3E1A, data=[]
Debug 1550062817.623 LLAC ACK reply: Acknowledge (type=3), name=Unknown, dest=0x91, source=0x00, control=0x01, id=0x0000, msgid=0x3E1A, data=[]
Debug 1550062817.638 LLAC ACK: Acknowledge (type=3), name=Unknown, dest=0x00, source=0x91, control=0x01, id=0x0000, msgid=0x3E1C, data=[]
Debug 1550062817.639 LLAC ACK reply: Acknowledge (type=3), name=Unknown, dest=0x91, source=0x00, control=0x01, id=0x0000, msgid=0x3E1C, data=[]
Info 1550062817.641 Motor end m5 x5
Info 1550062817.651 Emission Encoder -36 18000 Excitation Encoder -18 0
Info 1550062817.653 Capture start m5 x5
Debug 1550062817.704 Start XML:IMAGe+ S02_C024_T02_P0001_M5_X5_E1.tiff {'blkID': '21', 'run': '20190213smp49-60', 'exposure': '200', 'excitationColor': 'x5', 'point': '0001', 'blockTemperature': '60.0052,60.0031,59.9902,59.9939,60.0152,59.999', 'lampTemperature': '58.3457', 'lamp': '90', 'sampleVolume': '10', 'step': '02', 'emissionColor': 'm5', 'exposureIndex': '1', 'time': '1550062817.670', 'sampleTemperature': '59.9995,59.9997,59.999,59.9995,59.9994,59.9995', 'stage': '02', 'coverTemperature': '104.943', 'cycle': '024'}
Debug 1550062817.705 End XML:IMAGe+ S02_C024_T02_P0001_M5_X5_E1.tiff {'blkID': '21', 'run': '20190213smp49-60', 'exposure': '200', 'excitationColor': 'x5', 'point': '0001', 'blockTemperature': '60.0052,60.0031,59.9902,59.9939,60.0152,59.999', 'lampTemperature': '58.3457', 'lamp': '90', 'sampleVolume': '10', 'step': '02', 'emissionColor': 'm5', 'exposureIndex': '1', 'time': '1550062817.670', 'sampleTemperature': '59.9995,59.9997,59.999,59.9995,59.9994,59.9995', 'stage': '02', 'coverTemperature': '104.943', 'cycle': '024'}
Debug 1550062817.719 CAMera:ACQuire start exposure
Temperature 1550062818.116 -sample=60.0,60.0,60.0,60.0,60.0,60.0 -heatsink=37.2 -cover=104.9 -block=60.0,60.0,60.0,60.0,60.0,60.0
LEDStatus 1550062818.322 Temperature:58.3811 Current:9.45591 Voltage:3.4035 JuncTemp:75.4645
Debug 1550062818.365 CAMera:ACQuire end exposure
Info 1550062818.388 Capture end m5 x5
Info 1550062818.394 Capture start m5 x5
Image 1550062818.436 -run='20190213smp49-60' -stage=2 -cycle=24 -step=2 -point=1  -emission=m5 -excitation=x5  -exposure=200 -lamp=90 -filepath='EXPERIMENTS:20190213smp49-60/apldbio/sds/images/S02_C024_T02_P0001_M5_X5_E1.tiff'
Debug 1550062818.449 Start XML:IMAGe+ S02_C024_T02_P0001_M5_X5_E2.tiff {'blkID': '21', 'run': '20190213smp49-60', 'exposure': '920', 'excitationColor': 'x5', 'point': '0001', 'blockTemperature': '60.0052,60.0031,59.9902,59.9939,60.0152,59.999', 'lampTemperature': '58.3457', 'lamp': '90', 'sampleVolume': '10', 'step': '02', 'emissionColor': 'm5', 'exposureIndex': '2', 'time': '1550062818.414', 'sampleTemperature': '59.9995,59.9997,59.999,59.9995,59.9994,59.9995', 'stage': '02', 'coverTemperature': '104.943', 'cycle': '024'}
Debug 1550062818.450 End XML:IMAGe+ S02_C024_T02_P0001_M5_X5_E2.tiff {'blkID': '21', 'run': '20190213smp49-60', 'exposure': '920', 'excitationColor': 'x5', 'point': '0001', 'blockTemperature': '60.0052,60.0031,59.9902,59.9939,60.0152,59.999', 'lampTemperature': '58.3457', 'lamp': '90', 'sampleVolume': '10', 'step': '02', 'emissionColor': 'm5', 'exposureIndex': '2', 'time': '1550062818.414', 'sampleTemperature': '59.9995,59.9997,59.999,59.9995,59.9994,59.9995', 'stage': '02', 'coverTemperature': '104.943', 'cycle': '024'}
Debug 1550062818.464 CAMera:ACQuire start exposure
Time 1550062818.617 -elapsed=3107 -active=3095 -remaining=3209
Temperature 1550062819.116 -sample=60.0,60.0,60.0,60.0,60.0,60.0 -heatsink=37.2 -cover=105.0 -block=60.0,60.0,60.0,60.0,60.0,60.0
LEDStatus 1550062819.331 Temperature:58.4518 Current:9.46665 Voltage:3.39295 JuncTemp:75.366
Debug 1550062819.525 CAMera:ACQuire end exposure
Info 1550062819.542 Capture end m5 x5
Image 1550062819.560 -run='20190213smp49-60' -stage=2 -cycle=24 -step=2 -point=1  -emission=m5 -excitation=x5  -exposure=920 -lamp=90 -filepath='EXPERIMENTS:20190213smp49-60/apldbio/sds/images/S02_C024_T02_P0001_M5_X5_E2.tiff'
Info 1550062819.560 Motor start m3 x3
Time 1550062819.623 -elapsed=3108 -active=3096 -remaining=3208
Debug 1550062819.635 Start XML:NEW 2-24-2-1-m3-x3
Debug 1550062819.636 End XML:NEW 2-24-2-1-m3-x3
Debug 1550062819.798 LLAC ACK: Acknowledge (type=3), name=Unknown, dest=0x00, source=0x91, control=0x01, id=0x0000, msgid=0x3E4A, data=[]
Debug 1550062819.799 LLAC ACK reply: Acknowledge (type=3), name=Unknown, dest=0x91, source=0x00, control=0x01, id=0x0000, msgid=0x3E4A, data=[]
Debug 1550062819.815 LLAC ACK: Acknowledge (type=3), name=Unknown, dest=0x00, source=0x91, control=0x01, id=0x0000, msgid=0x3E4C, data=[]
Debug 1550062819.816 LLAC ACK reply: Acknowledge (type=3), name=Unknown, dest=0x91, source=0x00, control=0x01, id=0x0000, msgid=0x3E4C, data=[]
Info 1550062819.818 Motor end m3 x3
Info 1550062819.828 Emission Encoder -36 22500 Excitation Encoder -18 15750
Info 1550062819.829 Capture start m3 x3
Debug 1550062819.877 Start XML:IMAGe+ S02_C024_T02_P0001_M3_X3_E1.tiff {'blkID': '21', 'run': '20190213smp49-60', 'exposure': '125', 'excitationColor': 'x3', 'point': '0001', 'blockTemperature': '60.0052,60.0031,59.9902,59.9939,60.0152,59.999', 'lampTemperature': '58.3457', 'lamp': '90', 'sampleVolume': '10', 'step': '02', 'emissionColor': 'm3', 'exposureIndex': '1', 'time': '1550062819.845', 'sampleTemperature': '59.9995,59.9997,59.999,59.9995,59.9994,59.9995', 'stage': '02', 'coverTemperature': '104.943', 'cycle': '024'}
Debug 1550062819.878 End XML:IMAGe+ S02_C024_T02_P0001_M3_X3_E1.tiff {'blkID': '21', 'run': '20190213smp49-60', 'exposure': '125', 'excitationColor': 'x3', 'point': '0001', 'blockTemperature': '60.0052,60.0031,59.9902,59.9939,60.0152,59.999', 'lampTemperature': '58.3457', 'lamp': '90', 'sampleVolume': '10', 'step': '02', 'emissionColor': 'm3', 'exposureIndex': '1', 'time': '1550062819.845', 'sampleTemperature': '59.9995,59.9997,59.999,59.9995,59.9994,59.9995', 'stage': '02', 'coverTemperature': '104.943', 'cycle': '024'}
Debug 1550062819.891 CAMera:ACQuire start exposure
Temperature 1550062820.116 -sample=60.0,60.0,60.0,60.0,60.0,60.0 -heatsink=37.3 -cover=105.0 -block=60.0,60.0,60.0,60.0,60.0,60.0
LEDStatus 1550062820.322 Temperature:58.4871 Current:9.44516 Voltage:3.40139 JuncTemp:75.599
Debug 1550062820.485 CAMera:ACQuire end exposure
Info 1550062820.508 Capture end m3 x3
Info 1550062820.514 Capture start m3 x3
Image 1550062820.515 -run='20190213smp49-60' -stage=2 -cycle=24 -step=2 -point=1  -emission=m3 -excitation=x3  -exposure=125 -lamp=90 -filepath='EXPERIMENTS:20190213smp49-60/apldbio/sds/images/S02_C024_T02_P0001_M3_X3_E1.tiff'
Debug 1550062820.568 Start XML:IMAGe+ S02_C024_T02_P0001_M3_X3_E2.tiff {'blkID': '21', 'run': '20190213smp49-60', 'exposure': '560', 'excitationColor': 'x3', 'point': '0001', 'blockTemperature': '60.0052,60.0031,59.9902,59.9939,60.0152,59.999', 'lampTemperature': '58.3457', 'lamp': '90', 'sampleVolume': '10', 'step': '02', 'emissionColor': 'm3', 'exposureIndex': '2', 'time': '1550062820.534', 'sampleTemperature': '59.9995,59.9997,59.999,59.9995,59.9994,59.9995', 'stage': '02', 'coverTemperature': '104.943', 'cycle': '024'}
Debug 1550062820.570 End XML:IMAGe+ S02_C024_T02_P0001_M3_X3_E2.tiff {'blkID': '21', 'run': '20190213smp49-60', 'exposure': '560', 'excitationColor': 'x3', 'point': '0001', 'blockTemperature': '60.0052,60.0031,59.9902,59.9939,60.0152,59.999', 'lampTemperature': '58.3457', 'lamp': '90', 'sampleVolume': '10', 'step': '02', 'emissionColor': 'm3', 'exposureIndex': '2', 'time': '1550062820.534', 'sampleTemperature': '59.9995,59.9997,59.999,59.9995,59.9994,59.9995', 'stage': '02', 'coverTemperature': '104.943', 'cycle': '024'}
Debug 1550062820.583 CAMera:ACQuire start exposure
Time 1550062820.617 -elapsed=3109 -active=3097 -remaining=3207
Temperature 1550062821.116 -sample=60.0,60.0,60.0,60.0,60.0,60.0 -heatsink=37.2 -cover=105.0 -block=60.0,60.0,60.0,60.0,60.0,60.0
Debug 1550062821.304 C: ISTAT?
Debug 1550062821.316 S: OK ISTAT? Running
LEDStatus 1550062821.326 Temperature:58.5225 Current:9.45591 Voltage:3.40139 JuncTemp:75.4949
Debug 1550062821.432 CAMera:ACQuire end exposure
Image 1550062821.446 -run='20190213smp49-60' -stage=2 -cycle=24 -step=2 -point=1  -emission=m3 -excitation=x3  -exposure=560 -lamp=90 -filepath='EXPERIMENTS:20190213smp49-60/apldbio/sds/images/S02_C024_T02_P0001_M3_X3_E2.tiff'
Info 1550062821.448 Capture end m3 x3
Info 1550062821.460 Motor start m4 x4
Debug 1550062821.520 Start XML:NEW 2-24-2-1-m4-x4
Debug 1550062821.521 End XML:NEW 2-24-2-1-m4-x4
Time 1550062821.617 -elapsed=3110 -active=3098 -remaining=3206
Debug 1550062821.797 LLAC ACK: Acknowledge (type=3), name=Unknown, dest=0x00, source=0x91, control=0x01, id=0x0000, msgid=0x3E7A, data=[]
Debug 1550062821.798 LLAC ACK reply: Acknowledge (type=3), name=Unknown, dest=0x91, source=0x00, control=0x01, id=0x0000, msgid=0x3E7A, data=[]
Debug 1550062821.813 LLAC ACK: Acknowledge (type=3), name=Unknown, dest=0x00, source=0x91, control=0x01, id=0x0000, msgid=0x3E7C, data=[]
Debug 1550062821.814 LLAC ACK reply: Acknowledge (type=3), name=Unknown, dest=0x91, source=0x00, control=0x01, id=0x0000, msgid=0x3E7C, data=[]
Info 1550062821.816 Motor end m4 x4
Info 1550062821.825 Emission Encoder -36 0 Excitation Encoder -18 9000
Info 1550062821.826 Capture start m4 x4
Debug 1550062821.886 Start XML:IMAGe+ S02_C024_T02_P0001_M4_X4_E1.tiff {'blkID': '21', 'run': '20190213smp49-60', 'exposure': '150', 'excitationColor': 'x4', 'point': '0001', 'blockTemperature': '60.0052,60.0031,59.9902,59.9939,60.0152,59.999', 'lampTemperature': '58.3457', 'lamp': '90', 'sampleVolume': '10', 'step': '02', 'emissionColor': 'm4', 'exposureIndex': '1', 'time': '1550062821.854', 'sampleTemperature': '59.9995,59.9997,59.999,59.9995,59.9994,59.9995', 'stage': '02', 'coverTemperature': '104.943', 'cycle': '024'}
Debug 1550062821.887 End XML:IMAGe+ S02_C024_T02_P0001_M4_X4_E1.tiff {'blkID': '21', 'run': '20190213smp49-60', 'exposure': '150', 'excitationColor': 'x4', 'point': '0001', 'blockTemperature': '60.0052,60.0031,59.9902,59.9939,60.0152,59.999', 'lampTemperature': '58.3457', 'lamp': '90', 'sampleVolume': '10', 'step': '02', 'emissionColor': 'm4', 'exposureIndex': '1', 'time': '1550062821.854', 'sampleTemperature': '59.9995,59.9997,59.999,59.9995,59.9994,59.9995', 'stage': '02', 'coverTemperature': '104.943', 'cycle': '024'}
Debug 1550062821.900 CAMera:ACQuire start exposure
Temperature 1550062822.116 -sample=60.0,60.0,60.0,60.0,60.0,60.0 -heatsink=37.1 -cover=105.0 -block=60.0,60.0,60.0,60.0,60.0,60.0
LEDStatus 1550062822.322 Temperature:58.5931 Current:9.46665 Voltage:3.39928 JuncTemp:75.5548
Debug 1550062822.515 CAMera:ACQuire end exposure
Info 1550062822.533 Capture end m4 x4
Info 1550062822.535 Capture start m4 x4
Image 1550062822.575 -run='20190213smp49-60' -stage=2 -cycle=24 -step=2 -point=1  -emission=m4 -excitation=x4  -exposure=150 -lamp=90 -filepath='EXPERIMENTS:20190213smp49-60/apldbio/sds/images/S02_C024_T02_P0001_M4_X4_E1.tiff'
Debug 1550062822.587 Start XML:IMAGe+ S02_C024_T02_P0001_M4_X4_E2.tiff {'blkID': '21', 'run': '20190213smp49-60', 'exposure': '800', 'excitationColor': 'x4', 'point': '0001', 'blockTemperature': '60.0052,60.0031,59.9902,59.9939,60.0152,59.999', 'lampTemperature': '58.3457', 'lamp': '90', 'sampleVolume': '10', 'step': '02', 'emissionColor': 'm4', 'exposureIndex': '2', 'time': '1550062822.552', 'sampleTemperature': '59.9995,59.9997,59.999,59.9995,59.9994,59.9995', 'stage': '02', 'coverTemperature': '104.943', 'cycle': '024'}
Debug 1550062822.588 End XML:IMAGe+ S02_C024_T02_P0001_M4_X4_E2.tiff {'blkID': '21', 'run': '20190213smp49-60', 'exposure': '800', 'excitationColor': 'x4', 'point': '0001', 'blockTemperature': '60.0052,60.0031,59.9902,59.9939,60.0152,59.999', 'lampTemperature': '58.3457', 'lamp': '90', 'sampleVolume': '10', 'step': '02', 'emissionColor': 'm4', 'exposureIndex': '2', 'time': '1550062822.552', 'sampleTemperature': '59.9995,59.9997,59.999,59.9995,59.9994,59.9995', 'stage': '02', 'coverTemperature': '104.943', 'cycle': '024'}
Debug 1550062822.603 CAMera:ACQuire start exposure
Time 1550062822.617 -elapsed=3111 -active=3099 -remaining=3205
Temperature 1550062823.116 -sample=60.0,60.0,60.0,60.0,60.0,60.0 -heatsink=37.3 -cover=105.0 -block=60.0,60.0,60.0,60.0,60.0,60.0
LEDStatus 1550062823.321 Temperature:58.5931 Current:9.45591 Voltage:3.39928 JuncTemp:75.6165
Debug 1550062823.595 CAMera:ACQuire end exposure
Time 1550062823.630 -elapsed=3112 -active=3100 -remaining=3204
Info 1550062823.612 Capture end m4 x4
Image 1550062823.636 -run='20190213smp49-60' -stage=2 -cycle=24 -step=2 -point=1  -emission=m4 -excitation=x4  -exposure=800 -lamp=90 -filepath='EXPERIMENTS:20190213smp49-60/apldbio/sds/images/S02_C024_T02_P0001_M4_X4_E2.tiff'
Info 1550062823.635 Motor start m2 x2
Debug 1550062823.698 Start XML:NEW 2-24-2-1-m2-x2
Debug 1550062823.699 End XML:NEW 2-24-2-1-m2-x2
Debug 1550062823.873 LLAC ACK: Acknowledge (type=3), name=Unknown, dest=0x00, source=0x91, control=0x01, id=0x0000, msgid=0x3EAA, data=[]
Debug 1550062823.875 LLAC ACK reply: Acknowledge (type=3), name=Unknown, dest=0x91, source=0x00, control=0x01, id=0x0000, msgid=0x3EAA, data=[]
Debug 1550062823.891 LLAC ACK: Acknowledge (type=3), name=Unknown, dest=0x00, source=0x91, control=0x01, id=0x0000, msgid=0x3EAC, data=[]
Debug 1550062823.892 LLAC ACK reply: Acknowledge (type=3), name=Unknown, dest=0x91, source=0x00, control=0x01, id=0x0000, msgid=0x3EAC, data=[]
Info 1550062823.897 Motor end m2 x2
Info 1550062823.916 Emission Encoder -36 31500 Excitation Encoder -18 11250
Info 1550062823.919 Capture start m2 x2
Debug 1550062823.973 Start XML:IMAGe+ S02_C024_T02_P0001_M2_X2_E1.tiff {'blkID': '21', 'run': '20190213smp49-60', 'exposure': '100', 'excitationColor': 'x2', 'point': '0001', 'blockTemperature': '60.0052,60.0031,59.9902,59.9939,60.0152,59.999', 'lampTemperature': '58.3457', 'lamp': '90', 'sampleVolume': '10', 'step': '02', 'emissionColor': 'm2', 'exposureIndex': '1', 'time': '1550062823.941', 'sampleTemperature': '59.9995,59.9997,59.999,59.9995,59.9994,59.9995', 'stage': '02', 'coverTemperature': '104.943', 'cycle': '024'}
Debug 1550062823.974 End XML:IMAGe+ S02_C024_T02_P0001_M2_X2_E1.tiff {'blkID': '21', 'run': '20190213smp49-60', 'exposure': '100', 'excitationColor': 'x2', 'point': '0001', 'blockTemperature': '60.0052,60.0031,59.9902,59.9939,60.0152,59.999', 'lampTemperature': '58.3457', 'lamp': '90', 'sampleVolume': '10', 'step': '02', 'emissionColor': 'm2', 'exposureIndex': '1', 'time': '1550062823.941', 'sampleTemperature': '59.9995,59.9997,59.999,59.9995,59.9994,59.9995', 'stage': '02', 'coverTemperature': '104.943', 'cycle': '024'}
Debug 1550062823.987 CAMera:ACQuire start exposure
Temperature 1550062824.116 -sample=60.0,60.0,60.0,60.0,60.0,60.0 -heatsink=37.1 -cover=105.0 -block=60.0,60.0,60.0,60.0,60.0,60.0
LEDStatus 1550062824.322 Temperature:58.5931 Current:9.4774 Voltage:3.40139 JuncTemp:75.5726
Debug 1550062824.562 CAMera:ACQuire end exposure
Info 1550062824.573 Capture end m2 x2
Info 1550062824.575 Capture start m2 x2
Image 1550062824.613 -run='20190213smp49-60' -stage=2 -cycle=24 -step=2 -point=1  -emission=m2 -excitation=x2  -exposure=100 -lamp=90 -filepath='EXPERIMENTS:20190213smp49-60/apldbio/sds/images/S02_C024_T02_P0001_M2_X2_E1.tiff'
Time 1550062824.626 -elapsed=3113 -active=3101 -remaining=3203
Debug 1550062824.643 Start XML:IMAGe+ S02_C024_T02_P0001_M2_X2_E2.tiff {'blkID': '21', 'run': '20190213smp49-60', 'exposure': '430', 'excitationColor': 'x2', 'point': '0001', 'blockTemperature': '60.0052,60.0031,59.9902,59.9939,60.0152,59.999', 'lampTemperature': '58.3457', 'lamp': '90', 'sampleVolume': '10', 'step': '02', 'emissionColor': 'm2', 'exposureIndex': '2', 'time': '1550062824.592', 'sampleTemperature': '59.9995,59.9997,59.999,59.9995,59.9994,59.9995', 'stage': '02', 'coverTemperature': '104.943', 'cycle': '024'}
Debug 1550062824.644 End XML:IMAGe+ S02_C024_T02_P0001_M2_X2_E2.tiff {'blkID': '21', 'run': '20190213smp49-60', 'exposure': '430', 'excitationColor': 'x2', 'point': '0001', 'blockTemperature': '60.0052,60.0031,59.9902,59.9939,60.0152,59.999', 'lampTemperature': '58.3457', 'lamp': '90', 'sampleVolume': '10', 'step': '02', 'emissionColor': 'm2', 'exposureIndex': '2', 'time': '1550062824.592', 'sampleTemperature': '59.9995,59.9997,59.999,59.9995,59.9994,59.9995', 'stage': '02', 'coverTemperature': '104.943', 'cycle': '024'}
Debug 1550062824.658 CAMera:ACQuire start exposure
Temperature 1550062825.116 -sample=60.0,60.0,60.0,60.0,60.0,60.0 -heatsink=37.0 -cover=105.0 -block=60.0,60.0,60.0,60.0,60.0,60.0
LEDStatus 1550062825.322 Temperature:58.5931 Current:9.49889 Voltage:3.39928 JuncTemp:75.7051
Debug 1550062825.433 CAMera:ACQuire end exposure
Info 1550062825.443 Capture end m2 x2
Info 1550062825.446 Motor start m1 x1
Image 1550062825.452 -run='20190213smp49-60' -stage=2 -cycle=24 -step=2 -point=1  -emission=m2 -excitation=x2  -exposure=430 -lamp=90 -filepath='EXPERIMENTS:20190213smp49-60/apldbio/sds/images/S02_C024_T02_P0001_M2_X2_E2.tiff'
Debug 1550062825.511 Start XML:NEW 2-24-2-1-m1-x1
Debug 1550062825.512 End XML:NEW 2-24-2-1-m1-x1
Time 1550062825.617 -elapsed=3114 -active=3102 -remaining=3202
Debug 1550062825.739 LLAC ACK: Acknowledge (type=3), name=Unknown, dest=0x00, source=0x91, control=0x01, id=0x0000, msgid=0x3EDA, data=[]
Debug 1550062825.739 LLAC ACK reply: Acknowledge (type=3), name=Unknown, dest=0x91, source=0x00, control=0x01, id=0x0000, msgid=0x3EDA, data=[]
Debug 1550062825.755 LLAC ACK: Acknowledge (type=3), name=Unknown, dest=0x00, source=0x91, control=0x01, id=0x0000, msgid=0x3EDC, data=[]
Debug 1550062825.755 LLAC ACK reply: Acknowledge (type=3), name=Unknown, dest=0x91, source=0x00, control=0x01, id=0x0000, msgid=0x3EDC, data=[]
Info 1550062825.757 Motor end m1 x1
Info 1550062825.766 Emission Encoder -36 4500 Excitation Encoder -18 6750
Info 1550062825.768 Capture start m1 x1
Debug 1550062825.816 Start XML:IMAGe+ S02_C024_T02_P0001_M1_X1_E1.tiff {'blkID': '21', 'run': '20190213smp49-60', 'exposure': '60', 'excitationColor': 'x1', 'point': '0001', 'blockTemperature': '60.0052,60.0031,59.9902,59.9939,60.0152,59.999', 'lampTemperature': '58.3457', 'lamp': '90', 'sampleVolume': '10', 'step': '02', 'emissionColor': 'm1', 'exposureIndex': '1', 'time': '1550062825.784', 'sampleTemperature': '59.9995,59.9997,59.999,59.9995,59.9994,59.9995', 'stage': '02', 'coverTemperature': '104.943', 'cycle': '024'}
Debug 1550062825.817 End XML:IMAGe+ S02_C024_T02_P0001_M1_X1_E1.tiff {'blkID': '21', 'run': '20190213smp49-60', 'exposure': '60', 'excitationColor': 'x1', 'point': '0001', 'blockTemperature': '60.0052,60.0031,59.9902,59.9939,60.0152,59.999', 'lampTemperature': '58.3457', 'lamp': '90', 'sampleVolume': '10', 'step': '02', 'emissionColor': 'm1', 'exposureIndex': '1', 'time': '1550062825.784', 'sampleTemperature': '59.9995,59.9997,59.999,59.9995,59.9994,59.9995', 'stage': '02', 'coverTemperature': '104.943', 'cycle': '024'}
Debug 1550062825.830 CAMera:ACQuire start exposure
Temperature 1550062826.116 -sample=60.0,60.0,60.0,60.0,60.0,60.0 -heatsink=37.2 -cover=105.0 -block=60.0,60.0,60.0,60.0,60.0,60.0
Debug 1550062826.303 C: ISTAT?
Debug 1550062826.317 S: OK ISTAT? Running
LEDStatus 1550062826.325 Temperature:58.5931 Current:9.43441 Voltage:3.39717 JuncTemp:75.6784
Debug 1550062826.382 CAMera:ACQuire end exposure
Image 1550062826.394 -run='20190213smp49-60' -stage=2 -cycle=24 -step=2 -point=1  -emission=m1 -excitation=x1  -exposure=60 -lamp=90 -filepath='EXPERIMENTS:20190213smp49-60/apldbio/sds/images/S02_C024_T02_P0001_M1_X1_E1.tiff'
Info 1550062826.393 Capture end m1 x1
Info 1550062826.399 Capture start m1 x1
Debug 1550062826.448 Start XML:IMAGe+ S02_C024_T02_P0001_M1_X1_E2.tiff {'blkID': '21', 'run': '20190213smp49-60', 'exposure': '175', 'excitationColor': 'x1', 'point': '0001', 'blockTemperature': '60.0052,60.0031,59.9902,59.9939,60.0152,59.999', 'lampTemperature': '58.3457', 'lamp': '90', 'sampleVolume': '10', 'step': '02', 'emissionColor': 'm1', 'exposureIndex': '2', 'time': '1550062826.416', 'sampleTemperature': '59.9995,59.9997,59.999,59.9995,59.9994,59.9995', 'stage': '02', 'coverTemperature': '104.943', 'cycle': '024'}
Debug 1550062826.449 End XML:IMAGe+ S02_C024_T02_P0001_M1_X1_E2.tiff {'blkID': '21', 'run': '20190213smp49-60', 'exposure': '175', 'excitationColor': 'x1', 'point': '0001', 'blockTemperature': '60.0052,60.0031,59.9902,59.9939,60.0152,59.999', 'lampTemperature': '58.3457', 'lamp': '90', 'sampleVolume': '10', 'step': '02', 'emissionColor': 'm1', 'exposureIndex': '2', 'time': '1550062826.416', 'sampleTemperature': '59.9995,59.9997,59.999,59.9995,59.9994,59.9995', 'stage': '02', 'coverTemperature': '104.943', 'cycle': '024'}
Debug 1550062826.463 CAMera:ACQuire start exposure
Time 1550062826.623 -elapsed=3115 -active=3103 -remaining=3201
Debug 1550062827.085 CAMera:ACQuire end exposure
Info 1550062827.108 Capture end m1 x1
Info 1550062827.111 Capture start m1 x1
Image 1550062827.113 -run='20190213smp49-60' -stage=2 -cycle=24 -step=2 -point=1  -emission=m1 -excitation=x1  -exposure=175 -lamp=90 -filepath='EXPERIMENTS:20190213smp49-60/apldbio/sds/images/S02_C024_T02_P0001_M1_X1_E2.tiff'
Debug 1550062827.168 Start XML:IMAGe+ S02_C024_T02_P0001_M1_X1_E3.tiff {'blkID': '21', 'run': '20190213smp49-60', 'exposure': '520', 'excitationColor': 'x1', 'point': '0001', 'blockTemperature': '60.0052,60.0031,59.9902,59.9939,60.0152,59.999', 'lampTemperature': '58.3457', 'lamp': '90', 'sampleVolume': '10', 'step': '02', 'emissionColor': 'm1', 'exposureIndex': '3', 'time': '1550062827.133', 'sampleTemperature': '59.9995,59.9997,59.999,59.9995,59.9994,59.9995', 'stage': '02', 'coverTemperature': '104.943', 'cycle': '024'}
Debug 1550062827.169 End XML:IMAGe+ S02_C024_T02_P0001_M1_X1_E3.tiff {'blkID': '21', 'run': '20190213smp49-60', 'exposure': '520', 'excitationColor': 'x1', 'point': '0001', 'blockTemperature': '60.0052,60.0031,59.9902,59.9939,60.0152,59.999', 'lampTemperature': '58.3457', 'lamp': '90', 'sampleVolume': '10', 'step': '02', 'emissionColor': 'm1', 'exposureIndex': '3', 'time': '1550062827.133', 'sampleTemperature': '59.9995,59.9997,59.999,59.9995,59.9994,59.9995', 'stage': '02', 'coverTemperature': '104.943', 'cycle': '024'}
Debug 1550062827.183 CAMera:ACQuire start exposure
Temperature 1550062827.117 -sample=60.0,60.0,60.0,60.0,60.0,60.0 -heatsink=37.2 -cover=105.0 -block=60.0,60.0,60.0,60.0,60.0,60.0
LEDStatus 1550062827.322 Temperature:58.6284 Current:9.44516 Voltage:3.40139 JuncTemp:75.5813
Time 1550062827.624 -elapsed=3116 -active=3104 -remaining=3200
Debug 1550062828.015 CAMera:ACQuire end exposure
Info 1550062828.038 Capture end m1 x1
Image 1550062828.046 -run='20190213smp49-60' -stage=2 -cycle=24 -step=2 -point=1  -emission=m1 -excitation=x1  -exposure=520 -lamp=90 -filepath='EXPERIMENTS:20190213smp49-60/apldbio/sds/images/S02_C024_T02_P0001_M1_X1_E3.tiff'
Debug 1550062828.070 Start XML:WRITe+ 2-24-2-1-m5-x5 EXPERIMENTS:/20190213smp49-60/apldbio/sds//quant/2-24-2-1-m5-x5.xml
Debug 1550062828.098 End XML:WRITe+ 2-24-2-1-m5-x5 EXPERIMENTS:/20190213smp49-60/apldbio/sds//quant/2-24-2-1-m5-x5.xml
Debug 1550062828.099 Acquiring PA queue lock
Debug 1550062828.100 Acquired PA queue lock
Debug 1550062828.100 Released PA queue lock
Debug 1550062828.101 Acquiring palock[0] execution lock
Debug 1550062828.101 Acquired palock[0] execution lock
Temperature 1550062828.126 -sample=60.0,60.0,60.0,60.0,60.0,60.0 -heatsink=37.1 -cover=104.9 -block=60.0,60.0,60.0,60.0,60.0,60.0
Debug 1550062828.141 TBC acquiring operative lock
Debug 1550062828.310 LLAC ACK: Acknowledge (type=3), name=Unknown, dest=0x00, source=0x91, control=0x01, id=0x0000, msgid=0x3F0A, data=[]
Debug 1550062828.310 LLAC ACK reply: Acknowledge (type=3), name=Unknown, dest=0x91, source=0x00, control=0x01, id=0x0000, msgid=0x3F0A, data=[]
LEDStatus 1550062828.324 Temperature:58.6638 Current:9.4774 Voltage:3.4035 JuncTemp:75.5357
Debug 1550062828.444 LLAC ACK: Acknowledge (type=3), name=Unknown, dest=0x00, source=0x91, control=0x01, id=0x0000, msgid=0x3F1A, data=[]
Debug 1550062828.444 LLAC ACK reply: Acknowledge (type=3), name=Unknown, dest=0x91, source=0x00, control=0x01, id=0x0000, msgid=0x3F1A, data=[]
Debug 1550062828.612 Released palock[0] execution lock
Preprocessing 1550062828.615 <quote.message>Input run configuration file: /data/vendor/IS/experiments/20190213smp49-60/apldbio/sds/quant/2-24-2-1-m5-x5.xml
Block Type:  96Wells
Finished read calibration files
...run ROI Quantitation
ROI Quantitation done in 0.043682 seconds 
Quant files saved in /data/vendor/IS/experiments/20190213smp49-60/apldbio/sds/quant
...run Preproc Quantitation task
Preproc Quantitation in 0.000296 seconds 
FilterData files saved in /data/vendor/IS/experiments/20190213smp49-60/apldbio/sds/filter
Success: Preprocessing ok
</quote.message>
Debug 1550062828.633 Start XML:FilterDATa+ S02_C024_T02_P0001_M5_X5_filterdata.xml {}
Debug 1550062828.633 End XML:FilterDATa+ S02_C024_T02_P0001_M5_X5_filterdata.xml {}
Time 1550062828.643 -elapsed=3117 -active=3105 -remaining=3199
Debug 1550062828.648 Start XML:WRITe+ 2-24-2-1-m3-x3 EXPERIMENTS:/20190213smp49-60/apldbio/sds//quant/2-24-2-1-m3-x3.xml
Debug 1550062828.665 End XML:WRITe+ 2-24-2-1-m3-x3 EXPERIMENTS:/20190213smp49-60/apldbio/sds//quant/2-24-2-1-m3-x3.xml
Debug 1550062828.667 Acquiring PA queue lock
Debug 1550062828.668 Acquired PA queue lock
Debug 1550062828.668 Released PA queue lock
Debug 1550062828.669 Acquiring palock[1] execution lock
Debug 1550062828.669 Acquired palock[1] execution lock
Temperature 1550062829.115 -sample=60.0,60.0,60.0,60.0,60.0,60.0 -heatsink=36.9 -cover=105.0 -block=60.0,60.0,60.0,60.0,60.0,60.0
Debug 1550062829.161 Released palock[1] execution lock
Preprocessing 1550062829.164 <quote.message>Input run configuration file: /data/vendor/IS/experiments/20190213smp49-60/apldbio/sds/quant/2-24-2-1-m3-x3.xml
Block Type:  96Wells
Finished read calibration files
...run ROI Quantitation
ROI Quantitation done in 0.045048 seconds 
Quant files saved in /data/vendor/IS/experiments/20190213smp49-60/apldbio/sds/quant
...run Preproc Quantitation task
Preproc Quantitation in 0.000306 seconds 
FilterData files saved in /data/vendor/IS/experiments/20190213smp49-60/apldbio/sds/filter
Success: Preprocessing ok
</quote.message>
Debug 1550062829.183 Start XML:FilterDATa+ S02_C024_T02_P0001_M3_X3_filterdata.xml {}
Debug 1550062829.184 End XML:FilterDATa+ S02_C024_T02_P0001_M3_X3_filterdata.xml {}
Debug 1550062829.193 Start XML:WRITe+ 2-24-2-1-m4-x4 EXPERIMENTS:/20190213smp49-60/apldbio/sds//quant/2-24-2-1-m4-x4.xml
Debug 1550062829.209 End XML:WRITe+ 2-24-2-1-m4-x4 EXPERIMENTS:/20190213smp49-60/apldbio/sds//quant/2-24-2-1-m4-x4.xml
Debug 1550062829.211 Acquiring PA queue lock
Debug 1550062829.211 Acquired PA queue lock
Debug 1550062829.211 Released PA queue lock
Debug 1550062829.212 Acquiring palock[0] execution lock
Debug 1550062829.213 Acquired palock[0] execution lock
LEDStatus 1550062829.324 Temperature:58.5225 Current:9.4774 Voltage:3.39928 JuncTemp:75.645
Time 1550062829.623 -elapsed=3118 -active=3106 -remaining=3198
Debug 1550062829.705 Released palock[0] execution lock
Preprocessing 1550062829.707 <quote.message>Input run configuration file: /data/vendor/IS/experiments/20190213smp49-60/apldbio/sds/quant/2-24-2-1-m4-x4.xml
Block Type:  96Wells
Finished read calibration files
...run ROI Quantitation
ROI Quantitation done in 0.04425 seconds 
Quant files saved in /data/vendor/IS/experiments/20190213smp49-60/apldbio/sds/quant
...run Preproc Quantitation task
Preproc Quantitation in 0.000323 seconds 
FilterData files saved in /data/vendor/IS/experiments/20190213smp49-60/apldbio/sds/filter
Success: Preprocessing ok
</quote.message>
Debug 1550062829.725 Start XML:FilterDATa+ S02_C024_T02_P0001_M4_X4_filterdata.xml {}
Debug 1550062829.726 End XML:FilterDATa+ S02_C024_T02_P0001_M4_X4_filterdata.xml {}
Debug 1550062829.734 Start XML:WRITe+ 2-24-2-1-m2-x2 EXPERIMENTS:/20190213smp49-60/apldbio/sds//quant/2-24-2-1-m2-x2.xml
Debug 1550062829.752 End XML:WRITe+ 2-24-2-1-m2-x2 EXPERIMENTS:/20190213smp49-60/apldbio/sds//quant/2-24-2-1-m2-x2.xml
Debug 1550062829.754 Acquiring PA queue lock
Debug 1550062829.754 Acquired PA queue lock
Debug 1550062829.754 Released PA queue lock
Debug 1550062829.755 Acquiring palock[1] execution lock
Debug 1550062829.755 Acquired palock[1] execution lock
Temperature 1550062830.115 -sample=60.0,60.0,60.0,60.0,60.0,60.0 -heatsink=36.8 -cover=105.0 -block=60.0,60.0,60.0,60.0,60.0,60.0
Debug 1550062830.245 Released palock[1] execution lock
Preprocessing 1550062830.248 <quote.message>Input run configuration file: /data/vendor/IS/experiments/20190213smp49-60/apldbio/sds/quant/2-24-2-1-m2-x2.xml
Block Type:  96Wells
Finished read calibration files
...run ROI Quantitation
ROI Quantitation done in 0.044927 seconds 
Quant files saved in /data/vendor/IS/experiments/20190213smp49-60/apldbio/sds/quant
...run Preproc Quantitation task
Preproc Quantitation in 0.000291 seconds 
FilterData files saved in /data/vendor/IS/experiments/20190213smp49-60/apldbio/sds/filter
Success: Preprocessing ok
</quote.message>
Debug 1550062830.266 Start XML:FilterDATa+ S02_C024_T02_P0001_M2_X2_filterdata.xml {}
Debug 1550062830.266 End XML:FilterDATa+ S02_C024_T02_P0001_M2_X2_filterdata.xml {}
Debug 1550062830.276 Start XML:WRITe+ 2-24-2-1-m1-x1 EXPERIMENTS:/20190213smp49-60/apldbio/sds//quant/2-24-2-1-m1-x1.xml
Debug 1550062830.293 End XML:WRITe+ 2-24-2-1-m1-x1 EXPERIMENTS:/20190213smp49-60/apldbio/sds//quant/2-24-2-1-m1-x1.xml
Debug 1550062830.295 Acquiring PA queue lock
Debug 1550062830.296 Acquired PA queue lock
Debug 1550062830.296 Released PA queue lock
Debug 1550062830.296 Acquiring palock[0] execution lock
Debug 1550062830.297 Acquired palock[0] execution lock
LEDStatus 1550062830.326 Temperature:58.4871 Current:9.45591 Voltage:3.39928 JuncTemp:75.5618
Time 1550062830.618 -elapsed=3119 -active=3107 -remaining=3197
Debug 1550062830.821 Released palock[0] execution lock
Preprocessing 1550062830.823 <quote.message>Input run configuration file: /data/vendor/IS/experiments/20190213smp49-60/apldbio/sds/quant/2-24-2-1-m1-x1.xml
Block Type:  96Wells
Finished read calibration files
...run ROI Quantitation
ROI Quantitation done in 0.065246 seconds 
Quant files saved in /data/vendor/IS/experiments/20190213smp49-60/apldbio/sds/quant
...run Preproc Quantitation task
Preproc Quantitation in 0.000338 seconds 
FilterData files saved in /data/vendor/IS/experiments/20190213smp49-60/apldbio/sds/filter
Success: Preprocessing ok
</quote.message>
Debug 1550062830.841 Start XML:FilterDATa+ S02_C024_T02_P0001_M1_X1_filterdata.xml {}
Debug 1550062830.842 End XML:FilterDATa+ S02_C024_T02_P0001_M1_X1_filterdata.xml {}
Debug 1550062830.858 Start XML:WRITe+ S2-C24-T2-P1 EXPERIMENTS:/20190213smp49-60/apldbio/sds//filter/2-24-2-1.xml
Debug 1550062830.866 End XML:WRITe+ S2-C24-T2-P1 EXPERIMENTS:/20190213smp49-60/apldbio/sds//filter/2-24-2-1.xml
Info 1550062830.870 Run ePA here for multicomponent. Ensured that dye are assigned
Debug 1550062830.873 Acquiring PA queue lock
Debug 1550062830.873 Acquired PA queue lock
Debug 1550062830.873 Released PA queue lock
Debug 1550062830.874 Acquiring palock[1] execution lock
Debug 1550062830.874 Acquired palock[1] execution lock
Temperature 1550062831.114 -sample=60.0,60.0,60.0,60.0,60.0,60.0 -heatsink=36.9 -cover=104.9 -block=60.0,60.0,60.0,60.0,60.0,60.0
Debug 1550062831.303 C: ISTAT?
Debug 1550062831.320 S: OK ISTAT? Running
LEDStatus 1550062831.328 Temperature:58.4871 Current:9.46665 Voltage:3.39928 JuncTemp:75.5071
Debug 1550062831.435 Released palock[1] execution lock
Preprocessing 1550062831.437 <quote.message>Input run configuration file: /data/vendor/IS/experiments/20190213smp49-60/apldbio/sds/filter/2-24-2-1.xml
Block Type:  96Wells
...run Preproc MultiComponent task
Preproc MultiComponent in 0.006107 seconds 
MultiComponentData files saved in /data/vendor/IS/experiments/20190213smp49-60/apldbio/sds/multicomponent
Success: Preprocessing ok
</quote.message>
Run 1550062831.486 Collected -run="20190213smp49-60" -stage=2 -cycle=24 -step=2 -point=1
Debug 1550062831.490 C: EXP:LIST? -verbose 20190213smp49-60/apldbio/sds/quant/S02_C024_T02_P0001*
Debug 1550062831.503 <quote.message>S: OK EXP:LIST? -verbose 20190213smp49-60/apldbio/sds/quant/S02_C024_T02_P0001* <quote.reply>
s: "20190213smp49-60/apldbio/sds/quant/S02_C024_T02_P0001_M1_X1_E1.quant" -type=file -size=4198 -mtime=1550062830.79 -atime=1550062830.79 -ctime=1550062830.79
s: "20190213smp49-60/apldbio/sds/quant/S02_C024_T02_P0001_M1_X1_E2.quant" -type=file -size=4199 -mtime=1550062830.79 -atime=1550062830.79 -ctime=1550062830.79
s: "20190213smp49-60/apldbio/sds/quant/S02_C024_T02_P0001_M1_X1_E3.quant" -type=file -size=4223 -mtime=1550062830.8 -atime=1550062830.79 -ctime=1550062830.8
s: "20190213smp49-60/apldbio/sds/quant/S02_C024_T02_P0001_M2_X2_E1.quant" -type=file -size=4199 -mtime=1550062830.22 -atime=1550062830.21 -ctime=1550062830.22
s: "20190213smp49-60/apldbio/sds/quant/S02_C024_T02_P0001_M2_X2_E2.quant" -type=file -size=4199 -mtime=1550062830.22 -atime=1550062830.22 -ctime=1550062830.22
s: "20190213smp49-60/apldbio/sds/quant/S02_C024_T02_P0001_M3_X3_E1.quant" -type=file -size=4199 -mtime=1550062829.13 -atime=1550062829.13 -ctime=1550062829.13
s: "20190213smp49-60/apldbio/sds/quant/S02_C024_T02_P0001_M3_X3_E2.quant" -type=file -size=4199 -mtime=1550062829.14 -atime=1550062829.13 -ctime=1550062829.14
s: "20190213smp49-60/apldbio/sds/quant/S02_C024_T02_P0001_M4_X4_E1.quant" -type=file -size=4199 -mtime=1550062829.67 -atime=1550062829.67 -ctime=1550062829.67
s: "20190213smp49-60/apldbio/sds/quant/S02_C024_T02_P0001_M4_X4_E2.quant" -type=file -size=4262 -mtime=1550062829.68 -atime=1550062829.67 -ctime=1550062829.68
s: "20190213smp49-60/apldbio/sds/quant/S02_C024_T02_P0001_M5_X5_E1.quant" -type=file -size=4199 -mtime=1550062828.58 -atime=1550062828.58 -ctime=1550062828.58
s: "20190213smp49-60/apldbio/sds/quant/S02_C024_T02_P0001_M5_X5_E2.quant" -type=file -size=4199 -mtime=1550062828.59 -atime=1550062828.58 -ctime=1550062828.59
s: </quote.reply></quote.message>
Debug 1550062831.510 C: ACCess CONTROLLER
Debug 1550062831.512 C: EXP:READ? -encoding=plain 20190213smp49-60/apldbio/sds/quant/S02_C024_T02_P0001_M1_X1_E1.quant
Info 1550062831.511 Access notification: [System] Access -sessionid=548 -level=Controller -exclusive=False
Debug 1550062831.514 S: OK EXP:READ? -encoding=plain 20190213smp49-60/apldbio/sds/quant/S02_C024_T02_P0001_M1_X1_E1.quant
System 1550062831.515 Access -sessionid=548 -level=Controller -exclusive=False
Debug 1550062831.516 S: OK ACCess CONTROLLER
Debug 1550062831.518 C: EXP:READ? -encoding=plain 20190213smp49-60/apldbio/sds/quant/S02_C024_T02_P0001_M1_X1_E2.quant
Debug 1550062831.519 S: OK EXP:READ? -encoding=plain 20190213smp49-60/apldbio/sds/quant/S02_C024_T02_P0001_M1_X1_E2.quant
Debug 1550062831.523 C: EXP:READ? -encoding=plain 20190213smp49-60/apldbio/sds/quant/S02_C024_T02_P0001_M1_X1_E3.quant
Debug 1550062831.524 S: OK EXP:READ? -encoding=plain 20190213smp49-60/apldbio/sds/quant/S02_C024_T02_P0001_M1_X1_E3.quant
Debug 1550062831.528 C: EXP:READ? -encoding=plain 20190213smp49-60/apldbio/sds/quant/S02_C024_T02_P0001_M2_X2_E1.quant
Debug 1550062831.529 S: OK EXP:READ? -encoding=plain 20190213smp49-60/apldbio/sds/quant/S02_C024_T02_P0001_M2_X2_E1.quant
Debug 1550062831.532 C: EXP:READ? -encoding=plain 20190213smp49-60/apldbio/sds/quant/S02_C024_T02_P0001_M2_X2_E2.quant
Debug 1550062831.534 S: OK EXP:READ? -encoding=plain 20190213smp49-60/apldbio/sds/quant/S02_C024_T02_P0001_M2_X2_E2.quant
Debug 1550062831.537 C: EXP:READ? -encoding=plain 20190213smp49-60/apldbio/sds/quant/S02_C024_T02_P0001_M3_X3_E1.quant
Debug 1550062831.538 S: OK EXP:READ? -encoding=plain 20190213smp49-60/apldbio/sds/quant/S02_C024_T02_P0001_M3_X3_E1.quant
Debug 1550062831.542 C: FIL:COP EXPERIMENTS:20190213smp49-60/apldbio/sds/multicomponent/S02_C024_T02_P0001_multicomponentdata.xml PUBLIC_RUN_COMPLETE:working/20190213smp49-60/apldbio/sds/multicomponent/S02_C024_T02_P0001_multicomponentdata.xml
Debug 1550062831.544 C: EXP:READ? -encoding=plain 20190213smp49-60/apldbio/sds/quant/S02_C024_T02_P0001_M3_X3_E2.quant
Debug 1550062831.545 S: OK EXP:READ? -encoding=plain 20190213smp49-60/apldbio/sds/quant/S02_C024_T02_P0001_M3_X3_E2.quant
Debug 1550062831.550 C: EXP:READ? -encoding=plain 20190213smp49-60/apldbio/sds/quant/S02_C024_T02_P0001_M4_X4_E1.quant
Debug 1550062831.551 S: OK EXP:READ? -encoding=plain 20190213smp49-60/apldbio/sds/quant/S02_C024_T02_P0001_M4_X4_E1.quant
Debug 1550062831.549 S: OK FIL:COP EXPERIMENTS:20190213smp49-60/apldbio/sds/multicomponent/S02_C024_T02_P0001_multicomponentdata.xml PUBLIC_RUN_COMPLETE:working/20190213smp49-60/apldbio/sds/multicomponent/S02_C024_T02_P0001_multicomponentdata.xml
Debug 1550062831.555 C: ACCess OBSERVER
Debug 1550062831.557 C: EXP:READ? -encoding=plain 20190213smp49-60/apldbio/sds/quant/S02_C024_T02_P0001_M4_X4_E2.quant
Info 1550062831.556 Access notification: [System] Access -sessionid=548 -level=Observer -exclusive=False
System 1550062831.558 Access -sessionid=548 -level=Observer -exclusive=False
Debug 1550062831.559 S: OK ACCess OBSERVER
Debug 1550062831.560 S: OK EXP:READ? -encoding=plain 20190213smp49-60/apldbio/sds/quant/S02_C024_T02_P0001_M4_X4_E2.quant
Debug 1550062831.564 C: EXP:READ? -encoding=plain 20190213smp49-60/apldbio/sds/quant/S02_C024_T02_P0001_M5_X5_E1.quant
Debug 1550062831.565 S: OK EXP:READ? -encoding=plain 20190213smp49-60/apldbio/sds/quant/S02_C024_T02_P0001_M5_X5_E1.quant
Debug 1550062831.569 C: EXP:READ? -encoding=plain 20190213smp49-60/apldbio/sds/quant/S02_C024_T02_P0001_M5_X5_E2.quant
Debug 1550062831.571 S: OK EXP:READ? -encoding=plain 20190213smp49-60/apldbio/sds/quant/S02_C024_T02_P0001_M5_X5_E2.quant
Debug 1550062831.574 C: FIL:LIST? -verbose EXPERIMENTS:/20190213smp49-60/apldbio/sds/quant/S02_C024_T02_P0001_*E1.quant
Debug 1550062831.583 <quote.message>S: OK FIL:LIST? -verbose EXPERIMENTS:/20190213smp49-60/apldbio/sds/quant/S02_C024_T02_P0001_*E1.quant <quote.reply>
s: "experiments:20190213smp49-60/apldbio/sds/quant/S02_C024_T02_P0001_M1_X1_E1.quant" -type=file -size=4198 -mtime=1550062830.79 -atime=1550062830.79 -ctime=1550062830.79
s: "experiments:20190213smp49-60/apldbio/sds/quant/S02_C024_T02_P0001_M2_X2_E1.quant" -type=file -size=4199 -mtime=1550062830.22 -atime=1550062830.21 -ctime=1550062830.22
s: "experiments:20190213smp49-60/apldbio/sds/quant/S02_C024_T02_P0001_M3_X3_E1.quant" -type=file -size=4199 -mtime=1550062829.13 -atime=1550062829.13 -ctime=1550062829.13
s: "experiments:20190213smp49-60/apldbio/sds/quant/S02_C024_T02_P0001_M4_X4_E1.quant" -type=file -size=4199 -mtime=1550062829.67 -atime=1550062829.67 -ctime=1550062829.67
s: "experiments:20190213smp49-60/apldbio/sds/quant/S02_C024_T02_P0001_M5_X5_E1.quant" -type=file -size=4199 -mtime=1550062828.58 -atime=1550062828.58 -ctime=1550062828.58
s: </quote.reply></quote.message>
Debug 1550062831.595 C: ACCess CONTROLLER
Info 1550062831.596 Access notification: [System] Access -sessionid=548 -level=Controller -exclusive=False
System 1550062831.596 Access -sessionid=548 -level=Controller -exclusive=False
Debug 1550062831.597 S: OK ACCess CONTROLLER
Time 1550062831.617 -elapsed=3120 -active=3108 -remaining=3196
Debug 1550062831.623 C: FIL:COP EXPERIMENTS:20190213smp49-60/apldbio/sds/quant/S02_C024_T02_P0001_M1_X1_E1.quant PUBLIC_RUN_COMPLETE:working/20190213smp49-60/apldbio/sds/quant/S02_C024_T02_P0001_M1_X1_E1.quant
Debug 1550062831.628 S: OK FIL:COP EXPERIMENTS:20190213smp49-60/apldbio/sds/quant/S02_C024_T02_P0001_M1_X1_E1.quant PUBLIC_RUN_COMPLETE:working/20190213smp49-60/apldbio/sds/quant/S02_C024_T02_P0001_M1_X1_E1.quant
Debug 1550062831.663 C: ACCess OBSERVER
Info 1550062831.664 Access notification: [System] Access -sessionid=548 -level=Observer -exclusive=False
System 1550062831.665 Access -sessionid=548 -level=Observer -exclusive=False
Debug 1550062831.665 S: OK ACCess OBSERVER
Debug 1550062831.673 C: ACCess CONTROLLER
Info 1550062831.673 Access notification: [System] Access -sessionid=548 -level=Controller -exclusive=False
System 1550062831.674 Access -sessionid=548 -level=Controller -exclusive=False
Debug 1550062831.675 S: OK ACCess CONTROLLER
Debug 1550062831.695 C: FIL:COP EXPERIMENTS:20190213smp49-60/apldbio/sds/quant/S02_C024_T02_P0001_M2_X2_E1.quant PUBLIC_RUN_COMPLETE:working/20190213smp49-60/apldbio/sds/quant/S02_C024_T02_P0001_M2_X2_E1.quant
Debug 1550062831.701 S: OK FIL:COP EXPERIMENTS:20190213smp49-60/apldbio/sds/quant/S02_C024_T02_P0001_M2_X2_E1.quant PUBLIC_RUN_COMPLETE:working/20190213smp49-60/apldbio/sds/quant/S02_C024_T02_P0001_M2_X2_E1.quant
Debug 1550062831.707 C: ACCess OBSERVER
Info 1550062831.708 Access notification: [System] Access -sessionid=548 -level=Observer -exclusive=False
System 1550062831.709 Access -sessionid=548 -level=Observer -exclusive=False
Debug 1550062831.709 S: OK ACCess OBSERVER
Debug 1550062831.715 C: ACCess CONTROLLER
Info 1550062831.716 Access notification: [System] Access -sessionid=548 -level=Controller -exclusive=False
System 1550062831.717 Access -sessionid=548 -level=Controller -exclusive=False
Debug 1550062831.717 S: OK ACCess CONTROLLER
Debug 1550062831.738 C: FIL:COP EXPERIMENTS:20190213smp49-60/apldbio/sds/quant/S02_C024_T02_P0001_M3_X3_E1.quant PUBLIC_RUN_COMPLETE:working/20190213smp49-60/apldbio/sds/quant/S02_C024_T02_P0001_M3_X3_E1.quant
Debug 1550062831.743 S: OK FIL:COP EXPERIMENTS:20190213smp49-60/apldbio/sds/quant/S02_C024_T02_P0001_M3_X3_E1.quant PUBLIC_RUN_COMPLETE:working/20190213smp49-60/apldbio/sds/quant/S02_C024_T02_P0001_M3_X3_E1.quant
Debug 1550062831.747 C: ACCess OBSERVER
Info 1550062831.748 Access notification: [System] Access -sessionid=548 -level=Observer -exclusive=False
System 1550062831.749 Access -sessionid=548 -level=Observer -exclusive=False
Debug 1550062831.749 S: OK ACCess OBSERVER
Debug 1550062831.755 C: ACCess CONTROLLER
Info 1550062831.756 Access notification: [System] Access -sessionid=548 -level=Controller -exclusive=False
System 1550062831.757 Access -sessionid=548 -level=Controller -exclusive=False
Debug 1550062831.757 S: OK ACCess CONTROLLER
Debug 1550062831.777 C: FIL:COP EXPERIMENTS:20190213smp49-60/apldbio/sds/quant/S02_C024_T02_P0001_M4_X4_E1.quant PUBLIC_RUN_COMPLETE:working/20190213smp49-60/apldbio/sds/quant/S02_C024_T02_P0001_M4_X4_E1.quant
Debug 1550062831.781 S: OK FIL:COP EXPERIMENTS:20190213smp49-60/apldbio/sds/quant/S02_C024_T02_P0001_M4_X4_E1.quant PUBLIC_RUN_COMPLETE:working/20190213smp49-60/apldbio/sds/quant/S02_C024_T02_P0001_M4_X4_E1.quant
Debug 1550062831.787 C: ACCess OBSERVER
Info 1550062831.787 Access notification: [System] Access -sessionid=548 -level=Observer -exclusive=False
System 1550062831.788 Access -sessionid=548 -level=Observer -exclusive=False
Debug 1550062831.789 S: OK ACCess OBSERVER
Debug 1550062831.795 C: ACCess CONTROLLER
Info 1550062831.795 Access notification: [System] Access -sessionid=548 -level=Controller -exclusive=False
System 1550062831.796 Access -sessionid=548 -level=Controller -exclusive=False
Debug 1550062831.797 S: OK ACCess CONTROLLER
Debug 1550062831.817 C: FIL:COP EXPERIMENTS:20190213smp49-60/apldbio/sds/quant/S02_C024_T02_P0001_M5_X5_E1.quant PUBLIC_RUN_COMPLETE:working/20190213smp49-60/apldbio/sds/quant/S02_C024_T02_P0001_M5_X5_E1.quant
Debug 1550062831.822 S: OK FIL:COP EXPERIMENTS:20190213smp49-60/apldbio/sds/quant/S02_C024_T02_P0001_M5_X5_E1.quant PUBLIC_RUN_COMPLETE:working/20190213smp49-60/apldbio/sds/quant/S02_C024_T02_P0001_M5_X5_E1.quant
Debug 1550062831.827 C: ACCess OBSERVER
Info 1550062831.828 Access notification: [System] Access -sessionid=548 -level=Observer -exclusive=False
System 1550062831.828 Access -sessionid=548 -level=Observer -exclusive=False
Debug 1550062831.829 S: OK ACCess OBSERVER
Temperature 1550062832.114 -sample=60.0,60.0,60.0,60.0,60.0,60.0 -heatsink=36.7 -cover=105.0 -block=60.0,60.0,60.0,60.0,60.0,60.0
LEDStatus 1550062832.322 Temperature:58.4518 Current:9.4774 Voltage:3.40562 JuncTemp:75.539
Time 1550062832.617 -elapsed=3121 -active=3109 -remaining=3195
Temperature 1550062833.114 -sample=60.0,60.0,60.0,60.0,60.0,60.0 -heatsink=36.8 -cover=105.0 -block=60.0,60.0,60.0,60.0,60.0,60.0
LEDStatus 1550062833.322 Temperature:58.4164 Current:9.43441 Voltage:3.39928 JuncTemp:75.5264
Time 1550062833.623 -elapsed=3122 -active=3110 -remaining=3194
Temperature 1550062834.116 -sample=60.0,60.0,60.0,60.0,60.0,60.0 -heatsink=36.8 -cover=105.0 -block=60.0,60.0,60.0,60.0,60.0,60.0
LEDStatus 1550062834.331 Temperature:58.4164 Current:9.43441 Voltage:3.4035 JuncTemp:75.4048
Time 1550062834.621 -elapsed=3123 -active=3111 -remaining=3193
Temperature 1550062835.116 -sample=60.0,60.0,60.0,60.0,60.0,60.0 -heatsink=36.9 -cover=105.0 -block=60.0,60.0,60.0,60.0,60.0,60.0
LEDStatus 1550062835.322 Temperature:58.4518 Current:9.44516 Voltage:3.40139 JuncTemp:75.5125
Time 1550062835.617 -elapsed=3124 -active=3112 -remaining=3192
Temperature 1550062836.116 -sample=60.0,60.0,60.0,60.0,60.0,60.0 -heatsink=36.8 -cover=104.9 -block=60.0,60.0,60.0,60.0,60.0,60.0
Debug 1550062836.307 C: ISTAT?
Debug 1550062836.326 S: OK ISTAT? Running
LEDStatus 1550062836.336 Temperature:58.4518 Current:9.45591 Voltage:3.40139 JuncTemp:75.4983
Time 1550062836.617 -elapsed=3125 -active=3113 -remaining=3191
Temperature 1550062837.116 -sample=60.0,60.0,60.0,60.0,60.0,60.0 -heatsink=36.8 -cover=104.9 -block=60.0,60.0,60.0,60.0,60.0,60.0
Debug 1550062837.313 TBC _holding invoked.
Debug 1550062837.315 TBC acquired unhold lock
Debug 1550062837.316 TBC releasing operative lock
Debug 1550062837.319 TBC acquired operative lock
Debug 1550062837.360 TBC acquiring operative lock
Info 1550062837.322 TBC:HOLD starting 0.000000s hold
Debug 1550062837.362 TBC _holding invoked.
Debug 1550062837.363 TBC acquiring unhold lock
Debug 1550062837.363 TBC acquired unhold lock
Debug 1550062837.364 TBC releasing operative lock
Debug 1550062837.366 TBC acquired operative lock
LEDStatus 1550062837.367 Temperature:58.4164 Current:9.46665 Voltage:3.40562 JuncTemp:75.4224
Info 1550062837.370 TBC:SETTing ramping "Zone1" from 60.0 to 95.0 (rate=1.600, timeout=65.6, msgid=0x3FC9)
Info 1550062837.370 TBC:SETTing ramping "Zone2" from 60.0 to 95.0 (rate=1.600, timeout=65.6, msgid=0x3FCA)
Info 1550062837.371 TBC:SETTing ramping "Zone3" from 60.0 to 95.0 (rate=1.600, timeout=65.6, msgid=0x3FCB)
Info 1550062837.372 TBC:SETTing ramping "Zone4" from 60.0 to 95.0 (rate=1.600, timeout=65.6, msgid=0x3FCC)
Info 1550062837.373 TBC:SETTing ramping "Zone5" from 60.0 to 95.0 (rate=1.600, timeout=65.6, msgid=0x3FCD)
Info 1550062837.373 TBC:SETTing ramping "Zone6" from 60.0 to 95.0 (rate=1.600, timeout=65.6, msgid=0x3FCE)
Run 1550062837.490 Cycle 25
Run 1550062837.538 Step 1
Run 1550062837.547 Ramping -zones=Zone1,Zone2,Zone3,Zone4,Zone5,Zone6 -targets=95.000,95.000,95.000,95.000,95.000,95.000 -rates=1.600,1.600,1.600,1.600,1.600,1.600
Time 1550062837.617 -elapsed=3126 -active=3114 -remaining=3191
Temperature 1550062838.117 -sample=60.1,60.1,60.1,60.1,60.1,60.1 -heatsink=36.7 -cover=105.0 -block=61.3,61.4,61.6,61.4,61.3,61.3
LEDStatus 1550062838.322 Temperature:58.4518 Current:9.4774 Voltage:3.40139 JuncTemp:75.4789
Time 1550062838.617 -elapsed=3127 -active=3115 -remaining=3190
Temperature 1550062839.116 -sample=61.8,61.8,62.0,61.8,61.9,61.8 -heatsink=36.6 -cover=104.9 -block=67.0,67.2,67.4,67.2,67.2,66.9
LEDStatus 1550062839.331 Temperature:58.4518 Current:9.46665 Voltage:3.4035 JuncTemp:75.4258
Time 1550062839.635 -elapsed=3128 -active=3116 -remaining=3189
Temperature 1550062840.114 -sample=64.5,64.5,64.5,64.4,64.5,64.4 -heatsink=36.7 -cover=105.0 -block=69.0,69.0,68.8,68.7,69.0,69.0
LEDStatus 1550062840.331 Temperature:58.4518 Current:9.44516 Voltage:3.39717 JuncTemp:75.4397
Time 1550062840.617 -elapsed=3129 -active=3117 -remaining=3188
Temperature 1550062841.116 -sample=66.2,66.2,66.2,66.1,66.2,66.2 -heatsink=36.6 -cover=104.9 -block=69.1,69.1,69.1,69.1,69.0,69.1
Debug 1550062841.302 C: ISTAT?
Debug 1550062841.314 S: OK ISTAT? Running
LEDStatus 1550062841.325 Temperature:58.4164 Current:9.46665 Voltage:3.40139 JuncTemp:75.417
Time 1550062841.623 -elapsed=3130 -active=3118 -remaining=3187
Temperature 1550062842.116 -sample=67.8,67.9,67.8,67.7,67.8,67.8 -heatsink=36.6 -cover=105.0 -block=71.3,71.4,71.5,71.5,71.3,71.2
LEDStatus 1550062842.321 Temperature:58.4164 Current:9.45591 Voltage:3.4035 JuncTemp:75.5195
Time 1550062842.617 -elapsed=3131 -active=3119 -remaining=3186
Temperature 1550062843.116 -sample=69.7,69.8,69.7,69.6,69.7,69.5 -heatsink=36.5 -cover=105.0 -block=73.4,73.5,73.3,73.2,73.4,73.3
LEDStatus 1550062843.322 Temperature:58.3811 Current:9.48814 Voltage:3.39928 JuncTemp:75.447
Time 1550062843.623 -elapsed=3132 -active=3120 -remaining=3185
Temperature 1550062844.116 -sample=71.4,71.5,71.4,71.3,71.4,71.3 -heatsink=36.5 -cover=105.0 -block=74.6,74.7,74.5,74.5,74.6,74.6
LEDStatus 1550062844.322 Temperature:58.3457 Current:9.45591 Voltage:3.40139 JuncTemp:75.3816
Time 1550062844.621 -elapsed=3133 -active=3121 -remaining=3184
Temperature 1550062845.116 -sample=73.0,73.1,73.0,72.9,73.0,72.9 -heatsink=36.4 -cover=105.1 -block=76.1,76.2,76.2,76.2,76.1,76.1
LEDStatus 1550062845.322 Temperature:58.3811 Current:9.4774 Voltage:3.40139 JuncTemp:75.3303
Time 1550062845.624 -elapsed=3134 -active=3122 -remaining=3183
Temperature 1550062846.116 -sample=74.6,74.7,74.6,74.5,74.6,74.5 -heatsink=36.2 -cover=104.9 -block=77.9,78.0,77.9,77.9,77.9,77.8
Debug 1550062846.305 C: ISTAT?
Debug 1550062846.334 S: OK ISTAT? Running
LEDStatus 1550062846.355 Temperature:58.3457 Current:9.4774 Voltage:3.40139 JuncTemp:75.3025
Time 1550062846.617 -elapsed=3135 -active=3123 -remaining=3182
Temperature 1550062847.116 -sample=76.3,76.3,76.2,76.2,76.2,76.2 -heatsink=36.4 -cover=104.9 -block=79.4,79.5,79.4,79.3,79.4,79.4
LEDStatus 1550062847.322 Temperature:58.3811 Current:9.44516 Voltage:3.39928 JuncTemp:75.3164
Time 1550062847.617 -elapsed=3136 -active=3124 -remaining=3181
Temperature 1550062848.116 -sample=77.8,77.9,77.7,77.7,77.8,77.7 -heatsink=36.3 -cover=104.9 -block=80.9,81.0,80.9,80.9,80.9,80.9
LEDStatus 1550062848.322 Temperature:58.4164 Current:9.4774 Voltage:3.40139 JuncTemp:75.5229
Time 1550062848.617 -elapsed=3137 -active=3125 -remaining=3180
Temperature 1550062849.116 -sample=79.4,79.4,79.3,79.3,79.4,79.3 -heatsink=36.1 -cover=105.0 -block=82.5,82.6,82.5,82.5,82.6,82.4
LEDStatus 1550062849.331 Temperature:58.3104 Current:9.45591 Voltage:3.39928 JuncTemp:75.4224
Time 1550062849.635 -elapsed=3138 -active=3126 -remaining=3179
Temperature 1550062850.116 -sample=81.0,81.0,80.9,80.9,80.9,80.9 -heatsink=36.0 -cover=105.0 -block=84.1,84.2,84.0,84.0,84.1,84.0
LEDStatus 1550062850.322 Temperature:58.3811 Current:9.46665 Voltage:3.39928 JuncTemp:75.5777
Time 1550062850.617 -elapsed=3139 -active=3127 -remaining=3178
Temperature 1550062851.116 -sample=82.5,82.6,82.4,82.4,82.5,82.4 -heatsink=36.2 -cover=105.0 -block=85.5,85.7,85.5,85.5,85.6,85.5
Debug 1550062851.302 C: ISTAT?
Debug 1550062851.313 S: OK ISTAT? Running
LEDStatus 1550062851.324 Temperature:58.275 Current:9.46665 Voltage:3.39506 JuncTemp:75.3517
Time 1550062851.623 -elapsed=3140 -active=3128 -remaining=3177
Temperature 1550062852.116 -sample=84.0,84.2,84.0,83.9,84.0,83.9 -heatsink=36.0 -cover=105.0 -block=87.1,87.2,87.0,87.1,87.1,87.0
LEDStatus 1550062852.322 Temperature:58.3457 Current:9.4774 Voltage:3.39928 JuncTemp:75.3321
Time 1550062852.617 -elapsed=3141 -active=3129 -remaining=3176
Temperature 1550062853.116 -sample=85.6,85.7,85.5,85.5,85.6,85.5 -heatsink=36.0 -cover=105.1 -block=88.6,88.8,88.6,88.6,88.7,88.5
LEDStatus 1550062853.322 Temperature:58.3457 Current:9.45591 Voltage:3.4035 JuncTemp:75.307
Time 1550062853.623 -elapsed=3142 -active=3130 -remaining=3175
Temperature 1550062854.116 -sample=87.1,87.2,87.0,87.0,87.1,87.0 -heatsink=36.0 -cover=104.9 -block=90.1,90.3,90.1,90.1,90.2,90.0
LEDStatus 1550062854.331 Temperature:58.2396 Current:9.45591 Voltage:3.39928 JuncTemp:75.3535
Time 1550062854.621 -elapsed=3143 -active=3131 -remaining=3174
Temperature 1550062855.116 -sample=88.6,88.8,88.6,88.5,88.6,88.5 -heatsink=36.0 -cover=104.9 -block=91.6,91.8,91.6,91.6,91.7,91.6
LEDStatus 1550062855.321 Temperature:58.2396 Current:9.4774 Voltage:3.4035 JuncTemp:75.2882
Time 1550062855.623 -elapsed=3144 -active=3132 -remaining=3173
Temperature 1550062856.116 -sample=90.1,90.3,90.1,90.1,90.2,90.0 -heatsink=36.0 -cover=105.0 -block=93.1,93.3,93.1,93.2,93.2,93.1
Debug 1550062856.305 C: ISTAT?
Debug 1550062856.331 S: OK ISTAT? Running
LEDStatus 1550062856.341 Temperature:58.2396 Current:9.4774 Voltage:3.39717 JuncTemp:75.3091
Time 1550062856.623 -elapsed=3145 -active=3133 -remaining=3172
Temperature 1550062857.116 -sample=91.7,91.8,91.6,91.6,91.8,91.5 -heatsink=35.8 -cover=104.9 -block=94.7,94.9,94.7,94.7,94.8,94.6
LEDStatus 1550062857.332 Temperature:58.275 Current:9.45591 Voltage:3.39506 JuncTemp:75.3533
Time 1550062857.621 -elapsed=3146 -active=3134 -remaining=3171
Temperature 1550062858.116 -sample=93.1,93.3,93.1,93.1,93.3,93.0 -heatsink=35.8 -cover=105.0 -block=96.0,96.0,95.9,95.9,96.0,95.9
LEDStatus 1550062858.322 Temperature:58.3457 Current:9.44516 Voltage:3.40562 JuncTemp:75.4397
Time 1550062858.617 -elapsed=3147 -active=3135 -remaining=3170
Debug 1550062858.815 LLAC ACK: Acknowledge (type=3), name=Unknown, dest=0x00, source=0x81, control=0x01, id=0x0000, msgid=0x3FC9, data=[]
Debug 1550062858.817 LLAC ACK reply: Acknowledge (type=3), name=Unknown, dest=0x81, source=0x00, control=0x01, id=0x0000, msgid=0x3FC9, data=[]
Debug 1550062858.818 LLAC ACK: Acknowledge (type=3), name=Unknown, dest=0x00, source=0x82, control=0x01, id=0x0000, msgid=0x3FCA, data=[]
Debug 1550062858.820 LLAC ACK reply: Acknowledge (type=3), name=Unknown, dest=0x82, source=0x00, control=0x01, id=0x0000, msgid=0x3FCA, data=[]
Debug 1550062858.821 LLAC ACK: Acknowledge (type=3), name=Unknown, dest=0x00, source=0x83, control=0x01, id=0x0000, msgid=0x3FCB, data=[]
Debug 1550062858.822 LLAC ACK reply: Acknowledge (type=3), name=Unknown, dest=0x83, source=0x00, control=0x01, id=0x0000, msgid=0x3FCB, data=[]
Debug 1550062858.829 LLAC ACK: Acknowledge (type=3), name=Unknown, dest=0x00, source=0x84, control=0x01, id=0x0000, msgid=0x3FCC, data=[]
Debug 1550062858.830 LLAC ACK reply: Acknowledge (type=3), name=Unknown, dest=0x84, source=0x00, control=0x01, id=0x0000, msgid=0x3FCC, data=[]
Debug 1550062858.831 LLAC ACK: Acknowledge (type=3), name=Unknown, dest=0x00, source=0x85, control=0x01, id=0x0000, msgid=0x3FCD, data=[]
Debug 1550062858.832 LLAC ACK reply: Acknowledge (type=3), name=Unknown, dest=0x85, source=0x00, control=0x01, id=0x0000, msgid=0x3FCD, data=[]
Debug 1550062858.878 LLAC ACK: Acknowledge (type=3), name=Unknown, dest=0x00, source=0x86, control=0x01, id=0x0000, msgid=0x3FCE, data=[]
Debug 1550062858.880 LLAC ACK reply: Acknowledge (type=3), name=Unknown, dest=0x86, source=0x00, control=0x01, id=0x0000, msgid=0x3FCE, data=[]
Debug 1550062858.881 TBC releasing operative lock
Debug 1550062858.885 Pending Suspend flag: False
Debug 1550062858.906 TBC acquiring operative lock
Debug 1550062858.907 TBC acquired operative lock
Run 1550062858.929 Holding -time=15
Info 1550062858.909 TBC:HOLD starting 15.000000s hold
Debug 1550062858.934 TBC acquiring unhold lock
Temperature 1550062859.116 -sample=94.3,94.4,94.2,94.3,94.4,94.2 -heatsink=35.9 -cover=105.0 -block=96.0,95.7,96.0,96.0,95.9,95.8
LEDStatus 1550062859.322 Temperature:58.275 Current:9.45591 Voltage:3.39928 JuncTemp:75.3535
Time 1550062859.634 -elapsed=3148 -active=3136 -remaining=3169
Temperature 1550062860.114 -sample=94.8,94.8,94.8,94.8,94.9,94.7 -heatsink=35.7 -cover=105.0 -block=95.3,95.4,95.3,95.3,95.2,95.4
LEDStatus 1550062860.322 Temperature:58.2396 Current:9.4774 Voltage:3.39717 JuncTemp:75.265
Time 1550062860.623 -elapsed=3149 -active=3137 -remaining=3168
Temperature 1550062861.116 -sample=94.9,95.0,94.9,94.9,94.9,94.9 -heatsink=35.8 -cover=105.1 -block=94.8,95.0,94.9,94.9,94.9,95.1
Debug 1550062861.303 C: ISTAT?
Debug 1550062861.314 S: OK ISTAT? Running
LEDStatus 1550062861.325 Temperature:58.2396 Current:9.50963 Voltage:3.4035 JuncTemp:75.3321
Time 1550062861.617 -elapsed=3150 -active=3138 -remaining=3167
Temperature 1550062862.116 -sample=94.9,95.0,94.9,94.9,94.9,94.9 -heatsink=35.7 -cover=105.0 -block=95.0,94.9,95.0,95.0,95.0,94.9
LEDStatus 1550062862.321 Temperature:58.275 Current:9.44516 Voltage:3.39717 JuncTemp:75.281
Time 1550062862.617 -elapsed=3151 -active=3139 -remaining=3166
Temperature 1550062863.116 -sample=94.9,95.0,94.9,94.9,94.9,94.9 -heatsink=35.7 -cover=104.9 -block=95.0,94.9,95.0,95.0,94.9,94.9
LEDStatus 1550062863.331 Temperature:58.2396 Current:9.4774 Voltage:3.40773 JuncTemp:75.2807
Time 1550062863.623 -elapsed=3152 -active=3140 -remaining=3165
Temperature 1550062864.116 -sample=94.9,95.0,95.0,94.9,95.0,94.9 -heatsink=35.7 -cover=105.0 -block=95.0,95.0,95.0,95.0,95.0,94.9
LEDStatus 1550062864.322 Temperature:58.3104 Current:9.46665 Voltage:3.4035 JuncTemp:75.2933
Time 1550062864.625 -elapsed=3153 -active=3141 -remaining=3164
Temperature 1550062865.116 -sample=95.0,95.0,95.0,95.0,95.0,95.0 -heatsink=35.8 -cover=105.0 -block=95.0,95.0,95.0,95.0,95.0,95.0
LEDStatus 1550062865.322 Temperature:58.275 Current:9.46665 Voltage:3.40139 JuncTemp:75.2898
Time 1550062865.623 -elapsed=3154 -active=3142 -remaining=3163
Temperature 1550062866.116 -sample=95.0,95.0,95.0,95.0,95.0,95.0 -heatsink=35.6 -cover=105.0 -block=95.0,95.0,95.0,95.0,95.0,95.0
Debug 1550062866.302 C: ISTAT?
Debug 1550062866.314 S: OK ISTAT? Running
LEDStatus 1550062866.325 Temperature:58.2396 Current:9.45591 Voltage:3.40139 JuncTemp:75.2456
Time 1550062866.623 -elapsed=3155 -active=3143 -remaining=3162
Temperature 1550062867.116 -sample=95.0,95.0,95.0,95.0,95.0,95.0 -heatsink=35.6 -cover=105.0 -block=95.0,95.0,95.0,95.0,95.0,95.0
LEDStatus 1550062867.322 Temperature:58.275 Current:9.46665 Voltage:3.40562 JuncTemp:75.3515
Time 1550062867.624 -elapsed=3156 -active=3144 -remaining=3161
Temperature 1550062868.116 -sample=95.0,95.0,95.0,95.0,95.0,95.0 -heatsink=35.7 -cover=105.0 -block=95.0,95.0,95.0,95.0,95.0,95.0
LEDStatus 1550062868.321 Temperature:58.2396 Current:9.46665 Voltage:3.39928 JuncTemp:75.2877
Time 1550062868.623 -elapsed=3157 -active=3145 -remaining=3160
Temperature 1550062869.116 -sample=95.0,95.0,95.0,95.0,95.0,95.0 -heatsink=35.7 -cover=105.1 -block=95.0,95.0,95.0,95.0,95.0,95.0
LEDStatus 1550062869.322 Temperature:58.275 Current:9.49889 Voltage:3.40139 JuncTemp:75.4891
Time 1550062869.617 -elapsed=3158 -active=3146 -remaining=3159
Temperature 1550062870.116 -sample=95.0,95.0,95.0,95.0,95.0,95.0 -heatsink=35.7 -cover=105.0 -block=95.0,95.0,95.0,95.0,95.0,95.0
LEDStatus 1550062870.321 Temperature:58.2043 Current:9.46665 Voltage:3.40984 JuncTemp:75.4328
Time 1550062870.617 -elapsed=3159 -active=3147 -remaining=3158
Temperature 1550062871.116 -sample=95.0,95.0,95.0,95.0,95.0,95.0 -heatsink=35.8 -cover=105.0 -block=95.0,95.0,95.0,95.0,95.0,95.0
Debug 1550062871.303 C: ISTAT?
Debug 1550062871.314 S: OK ISTAT? Running
LEDStatus 1550062871.325 Temperature:58.1689 Current:9.4774 Voltage:3.40139 JuncTemp:75.3161
Time 1550062871.623 -elapsed=3160 -active=3148 -remaining=3157
Temperature 1550062872.114 -sample=95.0,95.0,95.0,95.0,95.0,95.0 -heatsink=35.6 -cover=105.0 -block=95.0,95.0,95.0,95.0,95.0,95.0
LEDStatus 1550062872.331 Temperature:58.2396 Current:9.45591 Voltage:3.39717 JuncTemp:75.3283
Time 1550062872.623 -elapsed=3161 -active=3149 -remaining=3156
Temperature 1550062873.116 -sample=95.0,95.0,95.0,95.0,95.0,95.0 -heatsink=35.6 -cover=105.0 -block=95.0,95.0,95.0,95.0,95.0,95.0
LEDStatus 1550062873.322 Temperature:58.275 Current:9.4774 Voltage:3.40562 JuncTemp:75.3251
Time 1550062873.624 -elapsed=3162 -active=3150 -remaining=3155
Debug 1550062874.013 TBC _holding invoked.
Debug 1550062874.015 TBC acquired unhold lock
Debug 1550062874.016 TBC releasing operative lock
Debug 1550062874.058 TBC acquiring operative lock
Debug 1550062874.058 TBC acquired operative lock
Info 1550062874.061 TBC:SETTing ramping "Zone1" from 95.0 to 60.0 (rate=1.600, timeout=65.6, msgid=0x425F)
Info 1550062874.062 TBC:SETTing ramping "Zone2" from 95.0 to 60.0 (rate=1.600, timeout=65.6, msgid=0x4260)
Info 1550062874.062 TBC:SETTing ramping "Zone3" from 95.0 to 60.0 (rate=1.600, timeout=65.6, msgid=0x4261)
Info 1550062874.063 TBC:SETTing ramping "Zone4" from 95.0 to 60.0 (rate=1.600, timeout=65.6, msgid=0x4262)
Info 1550062874.064 TBC:SETTing ramping "Zone5" from 95.0 to 60.0 (rate=1.600, timeout=65.6, msgid=0x4263)
Info 1550062874.065 TBC:SETTing ramping "Zone6" from 95.0 to 60.0 (rate=1.600, timeout=65.6, msgid=0x4264)
Temperature 1550062874.115 -sample=95.0,95.0,95.0,95.0,95.0,95.0 -heatsink=35.6 -cover=105.0 -block=95.0,95.0,95.0,95.0,95.0,95.0
Run 1550062874.127 Step 2
Run 1550062874.136 Ramping -zones=Zone1,Zone2,Zone3,Zone4,Zone5,Zone6 -targets=60.000,60.000,60.000,60.000,60.000,60.000 -rates=1.600,1.600,1.600,1.600,1.600,1.600
LEDStatus 1550062874.322 Temperature:58.275 Current:9.46665 Voltage:3.4035 JuncTemp:75.2773
Time 1550062874.625 -elapsed=3163 -active=3151 -remaining=3154
Temperature 1550062875.116 -sample=94.8,94.8,94.8,94.8,94.8,94.8 -heatsink=35.9 -cover=105.0 -block=92.8,92.9,92.7,92.6,92.8,92.8
LEDStatus 1550062875.322 Temperature:58.2396 Current:9.46665 Voltage:3.4035 JuncTemp:75.2614
Time 1550062875.623 -elapsed=3164 -active=3152 -remaining=3153
Temperature 1550062876.116 -sample=93.6,93.6,93.5,93.5,93.6,93.6 -heatsink=35.8 -cover=105.1 -block=88.4,88.5,88.4,88.3,88.4,88.5
Debug 1550062876.303 C: ISTAT?
Debug 1550062876.314 S: OK ISTAT? Running
LEDStatus 1550062876.326 Temperature:58.2396 Current:9.43441 Voltage:3.4035 JuncTemp:75.203
Time 1550062876.617 -elapsed=3165 -active=3153 -remaining=3152
Temperature 1550062877.116 -sample=91.7,91.7,91.7,91.6,91.7,91.7 -heatsink=35.7 -cover=105.0 -block=85.7,85.8,85.9,85.9,85.8,85.7
LEDStatus 1550062877.322 Temperature:58.1335 Current:9.45591 Voltage:3.4035 JuncTemp:75.3549
Time 1550062877.617 -elapsed=3166 -active=3154 -remaining=3151
Temperature 1550062878.116 -sample=89.8,89.8,89.8,89.8,89.8,89.8 -heatsink=36.0 -cover=105.1 -block=84.2,84.3,84.4,84.4,84.3,84.2
LEDStatus 1550062878.322 Temperature:58.2396 Current:9.44516 Voltage:3.39506 JuncTemp:75.3533
Time 1550062878.617 -elapsed=3167 -active=3155 -remaining=3150
Temperature 1550062879.116 -sample=88.0,88.0,88.0,88.0,88.0,88.0 -heatsink=35.9 -cover=105.0 -block=82.8,82.9,83.0,83.0,82.9,82.8
LEDStatus 1550062879.321 Temperature:58.2396 Current:9.45591 Voltage:3.39928 JuncTemp:75.3389
Time 1550062879.629 -elapsed=3168 -active=3156 -remaining=3149
Temperature 1550062880.114 -sample=86.3,86.4,86.4,86.4,86.4,86.3 -heatsink=36.0 -cover=105.1 -block=81.2,81.3,81.4,81.3,81.3,81.3
LEDStatus 1550062880.331 Temperature:58.3104 Current:9.43441 Voltage:3.40139 JuncTemp:75.3249
Time 1550062880.617 -elapsed=3169 -active=3157 -remaining=3148
Temperature 1550062881.116 -sample=84.6,84.6,84.7,84.7,84.7,84.6 -heatsink=36.1 -cover=105.0 -block=79.6,79.6,79.7,79.6,79.6,79.6
Debug 1550062881.302 C: ISTAT?
Debug 1550062881.314 S: OK ISTAT? Running
LEDStatus 1550062881.324 Temperature:58.275 Current:9.43441 Voltage:3.40773 JuncTemp:75.2983
Time 1550062881.623 -elapsed=3170 -active=3158 -remaining=3147
Temperature 1550062882.114 -sample=82.9,82.9,83.1,83.0,83.0,83.0 -heatsink=36.2 -cover=105.1 -block=77.9,77.9,78.0,77.9,77.9,77.9
LEDStatus 1550062882.331 Temperature:58.1689 Current:9.45591 Voltage:3.39717 JuncTemp:75.3744
Time 1550062882.617 -elapsed=3171 -active=3159 -remaining=3146
Temperature 1550062883.116 -sample=81.2,81.2,81.4,81.3,81.3,81.3 -heatsink=36.2 -cover=105.0 -block=76.2,76.2,76.3,76.3,76.2,76.2
LEDStatus 1550062883.322 Temperature:58.1689 Current:9.48814 Voltage:3.39506 JuncTemp:75.3442
Time 1550062883.623 -elapsed=3172 -active=3160 -remaining=3145
Temperature 1550062884.114 -sample=79.6,79.5,79.7,79.6,79.6,79.6 -heatsink=36.3 -cover=105.0 -block=74.5,74.5,74.6,74.6,74.5,74.6
LEDStatus 1550062884.331 Temperature:58.2396 Current:9.46665 Voltage:3.4035 JuncTemp:75.3903
Time 1550062884.621 -elapsed=3173 -active=3161 -remaining=3144
Temperature 1550062885.116 -sample=77.9,77.9,78.0,77.9,77.9,78.0 -heatsink=36.4 -cover=105.0 -block=72.9,72.9,73.0,73.0,72.9,72.9
LEDStatus 1550062885.322 Temperature:58.3104 Current:9.45591 Voltage:3.39928 JuncTemp:75.2474
Time 1550062885.623 -elapsed=3174 -active=3162 -remaining=3143
Temperature 1550062886.114 -sample=76.2,76.2,76.4,76.3,76.3,76.3 -heatsink=36.5 -cover=105.0 -block=71.2,71.2,71.3,71.3,71.2,71.3
Debug 1550062886.305 C: ISTAT?
Debug 1550062886.333 S: OK ISTAT? Running
LEDStatus 1550062886.347 Temperature:58.275 Current:9.4774 Voltage:3.40562 JuncTemp:75.2402
Time 1550062886.617 -elapsed=3175 -active=3163 -remaining=3142
Temperature 1550062887.116 -sample=74.5,74.5,74.7,74.7,74.6,74.6 -heatsink=36.6 -cover=105.0 -block=69.6,69.5,69.7,69.6,69.5,69.6
LEDStatus 1550062887.330 Temperature:58.2043 Current:9.46665 Voltage:3.4035 JuncTemp:75.2967
Time 1550062887.623 -elapsed=3176 -active=3164 -remaining=3141
Temperature 1550062888.116 -sample=72.9,72.8,73.0,73.0,72.9,72.9 -heatsink=36.7 -cover=105.0 -block=67.9,67.8,68.0,67.9,67.8,67.9
LEDStatus 1550062888.322 Temperature:58.275 Current:9.44516 Voltage:3.40562 JuncTemp:75.2882
Time 1550062888.617 -elapsed=3177 -active=3165 -remaining=3140
Temperature 1550062889.116 -sample=71.2,71.2,71.3,71.3,71.2,71.3 -heatsink=36.8 -cover=105.0 -block=66.2,66.1,66.3,66.2,66.1,66.3
LEDStatus 1550062889.321 Temperature:58.3457 Current:9.43441 Voltage:3.40562 JuncTemp:75.3321
Time 1550062889.634 -elapsed=3178 -active=3166 -remaining=3139
Temperature 1550062890.117 -sample=69.5,69.5,69.7,69.6,69.5,69.6 -heatsink=36.8 -cover=105.1 -block=64.5,64.4,64.6,64.6,64.5,64.6
LEDStatus 1550062890.321 Temperature:58.3811 Current:9.42367 Voltage:3.4035 JuncTemp:75.2385
Time 1550062890.617 -elapsed=3179 -active=3167 -remaining=3138
Temperature 1550062891.117 -sample=67.9,67.8,68.1,68.0,67.9,67.9 -heatsink=37.1 -cover=105.0 -block=62.9,62.9,63.1,63.0,62.9,63.0
Debug 1550062891.302 C: ISTAT?
Debug 1550062891.313 S: OK ISTAT? Running
LEDStatus 1550062891.324 Temperature:58.275 Current:9.44516 Voltage:3.39506 JuncTemp:75.4628
Time 1550062891.623 -elapsed=3180 -active=3168 -remaining=3137
Temperature 1550062892.116 -sample=66.2,66.2,66.4,66.3,66.2,66.4 -heatsink=37.0 -cover=105.0 -block=61.3,61.2,61.4,61.3,61.2,61.4
LEDStatus 1550062892.322 Temperature:58.2396 Current:9.44516 Voltage:3.40139 JuncTemp:75.3321
Time 1550062892.617 -elapsed=3181 -active=3169 -remaining=3136
Temperature 1550062893.116 -sample=64.6,64.5,64.7,64.6,64.5,64.7 -heatsink=37.1 -cover=105.0 -block=59.6,59.4,59.7,59.6,59.5,59.7
LEDStatus 1550062893.321 Temperature:58.3104 Current:9.43441 Voltage:3.40139 JuncTemp:75.3675
Time 1550062893.623 -elapsed=3182 -active=3170 -remaining=3135
Temperature 1550062894.116 -sample=63.0,62.9,63.1,63.0,62.9,63.1 -heatsink=37.4 -cover=105.1 -block=58.5,58.4,58.6,58.6,58.5,58.5
LEDStatus 1550062894.330 Temperature:58.3104 Current:9.46665 Voltage:3.40984 JuncTemp:75.3497
Time 1550062894.617 -elapsed=3183 -active=3171 -remaining=3134
Temperature 1550062895.116 -sample=61.7,61.6,61.8,61.7,61.6,61.7 -heatsink=37.4 -cover=105.0 -block=58.5,58.5,58.4,58.5,58.5,58.4
LEDStatus 1550062895.331 Temperature:58.275 Current:9.46665 Voltage:3.40139 JuncTemp:75.3515
Time 1550062895.623 -elapsed=3184 -active=3172 -remaining=3133
Debug 1550062895.866 LLAC ACK: Acknowledge (type=3), name=Unknown, dest=0x00, source=0x81, control=0x01, id=0x0000, msgid=0x425F, data=[]
Debug 1550062895.867 LLAC ACK reply: Acknowledge (type=3), name=Unknown, dest=0x81, source=0x00, control=0x01, id=0x0000, msgid=0x425F, data=[]
Debug 1550062895.867 LLAC ACK: Acknowledge (type=3), name=Unknown, dest=0x00, source=0x82, control=0x01, id=0x0000, msgid=0x4260, data=[]
Debug 1550062895.868 LLAC ACK reply: Acknowledge (type=3), name=Unknown, dest=0x82, source=0x00, control=0x01, id=0x0000, msgid=0x4260, data=[]
Debug 1550062895.944 LLAC ACK: Acknowledge (type=3), name=Unknown, dest=0x00, source=0x83, control=0x01, id=0x0000, msgid=0x4261, data=[]
Debug 1550062895.945 LLAC ACK reply: Acknowledge (type=3), name=Unknown, dest=0x83, source=0x00, control=0x01, id=0x0000, msgid=0x4261, data=[]
Debug 1550062895.945 LLAC ACK: Acknowledge (type=3), name=Unknown, dest=0x00, source=0x84, control=0x01, id=0x0000, msgid=0x4262, data=[]
Debug 1550062895.946 LLAC ACK reply: Acknowledge (type=3), name=Unknown, dest=0x84, source=0x00, control=0x01, id=0x0000, msgid=0x4262, data=[]
Debug 1550062895.946 LLAC ACK: Acknowledge (type=3), name=Unknown, dest=0x00, source=0x85, control=0x01, id=0x0000, msgid=0x4263, data=[]
Debug 1550062895.947 LLAC ACK reply: Acknowledge (type=3), name=Unknown, dest=0x85, source=0x00, control=0x01, id=0x0000, msgid=0x4263, data=[]
Debug 1550062895.947 LLAC ACK: Acknowledge (type=3), name=Unknown, dest=0x00, source=0x86, control=0x01, id=0x0000, msgid=0x4264, data=[]
Debug 1550062895.947 LLAC ACK reply: Acknowledge (type=3), name=Unknown, dest=0x86, source=0x00, control=0x01, id=0x0000, msgid=0x4264, data=[]
Debug 1550062895.948 TBC releasing operative lock
Debug 1550062895.950 Pending Suspend flag: False
Debug 1550062895.983 TBC acquiring operative lock
Debug 1550062895.983 TBC acquired operative lock
Run 1550062895.987 Holding -time=60 -collecting=True
Info 1550062895.984 TBC:HOLD starting 60.000000s hold
Run 1550062896.009 Acquiring -run="20190213smp49-60" -stage=2 -cycle=25 -point=1 -Temperature=60.9031,60.8482,60.9531,60.93,60.8698,60.9464
Debug 1550062896.017 TBC acquiring unhold lock
Temperature 1550062896.241 -sample=60.8,60.7,60.8,60.8,60.7,60.8 -heatsink=37.6 -cover=105.1 -block=58.7,58.8,58.7,58.7,58.7,58.7
Debug 1550062896.303 C: ISTAT?
Debug 1550062896.318 S: OK ISTAT? Running
LEDStatus 1550062896.327 Temperature:58.275 Current:9.45591 Voltage:3.4035 JuncTemp:75.4044
Time 1550062896.617 -elapsed=3185 -active=3173 -remaining=3132
Temperature 1550062897.116 -sample=60.4,60.4,60.4,60.4,60.4,60.4 -heatsink=37.6 -cover=105.1 -block=60.2,60.3,60.1,60.2,60.2,60.1
LEDStatus 1550062897.322 Temperature:58.4518 Current:9.44516 Voltage:3.40773 JuncTemp:75.3992
Time 1550062897.623 -elapsed=3186 -active=3174 -remaining=3131
Temperature 1550062898.116 -sample=60.4,60.4,60.4,60.4,60.4,60.4 -heatsink=37.7 -cover=105.0 -block=60.2,60.2,60.2,60.1,60.1,60.2
LEDStatus 1550062898.322 Temperature:58.3457 Current:9.45591 Voltage:3.4035 JuncTemp:75.2933
Time 1550062898.617 -elapsed=3187 -active=3175 -remaining=3130
Temperature 1550062899.116 -sample=60.3,60.3,60.3,60.3,60.3,60.3 -heatsink=37.7 -cover=105.0 -block=60.1,60.1,60.1,60.1,60.1,60.1
LEDStatus 1550062899.322 Temperature:58.3457 Current:9.43441 Voltage:3.40139 JuncTemp:75.3073
Time 1550062899.621 -elapsed=3188 -active=3176 -remaining=3129
Temperature 1550062900.116 -sample=60.2,60.2,60.2,60.2,60.2,60.2 -heatsink=37.8 -cover=105.1 -block=60.0,60.0,60.0,60.0,60.0,60.0
LEDStatus 1550062900.321 Temperature:58.3457 Current:9.44516 Voltage:3.39928 JuncTemp:75.4397
Time 1550062900.617 -elapsed=3189 -active=3177 -remaining=3128
Temperature 1550062901.116 -sample=60.2,60.2,60.2,60.2,60.2,60.2 -heatsink=38.0 -cover=105.0 -block=60.0,60.0,60.0,60.0,60.0,60.0
Debug 1550062901.304 C: ISTAT?
Debug 1550062901.318 S: OK ISTAT? Running
LEDStatus 1550062901.326 Temperature:58.3104 Current:9.48814 Voltage:3.40773 JuncTemp:75.3321
Time 1550062901.624 -elapsed=3190 -active=3178 -remaining=3127
Temperature 1550062902.116 -sample=60.1,60.1,60.1,60.1,60.1,60.1 -heatsink=37.9 -cover=105.1 -block=60.0,60.0,60.0,60.0,60.0,60.0
LEDStatus 1550062902.322 Temperature:58.3104 Current:9.46665 Voltage:3.39928 JuncTemp:75.3463
Time 1550062902.617 -elapsed=3191 -active=3179 -remaining=3126
Temperature 1550062903.116 -sample=60.1,60.1,60.1,60.1,60.1,60.1 -heatsink=37.8 -cover=105.0 -block=60.0,60.0,60.0,60.0,60.0,60.0
LEDStatus 1550062903.322 Temperature:58.2396 Current:9.45591 Voltage:3.40139 JuncTemp:75.4362
Time 1550062903.623 -elapsed=3192 -active=3180 -remaining=3125
Temperature 1550062904.116 -sample=60.0,60.0,60.1,60.1,60.0,60.0 -heatsink=38.0 -cover=105.0 -block=60.0,60.0,60.0,60.0,60.0,60.0
LEDStatus 1550062904.322 Temperature:58.3811 Current:9.46665 Voltage:3.40139 JuncTemp:75.2529
Time 1550062904.621 -elapsed=3193 -active=3181 -remaining=3124
Temperature 1550062905.116 -sample=60.0,60.0,60.0,60.0,60.0,60.0 -heatsink=37.8 -cover=104.9 -block=60.0,60.0,60.0,60.0,60.0,60.0
LEDStatus 1550062905.322 Temperature:58.3811 Current:9.44516 Voltage:3.39928 JuncTemp:75.3677
Time 1550062905.623 -elapsed=3194 -active=3182 -remaining=3123
Temperature 1550062906.116 -sample=60.0,60.0,60.0,60.0,60.0,60.0 -heatsink=38.0 -cover=105.0 -block=60.0,60.0,60.0,60.0,60.0,60.0
Debug 1550062906.305 C: ISTAT?
Debug 1550062906.317 S: OK ISTAT? Running
LEDStatus 1550062906.328 Temperature:58.4518 Current:9.48814 Voltage:3.40139 JuncTemp:75.3729
Time 1550062906.617 -elapsed=3195 -active=3183 -remaining=3122
Temperature 1550062907.116 -sample=60.0,60.0,60.0,60.0,60.0,60.0 -heatsink=37.8 -cover=105.1 -block=60.0,60.0,60.0,60.0,60.0,60.0
LEDStatus 1550062907.322 Temperature:58.3104 Current:9.46665 Voltage:3.39717 JuncTemp:75.4382
Time 1550062907.623 -elapsed=3196 -active=3184 -remaining=3121
Temperature 1550062908.116 -sample=60.0,60.0,60.0,60.0,60.0,60.0 -heatsink=37.8 -cover=105.0 -block=60.0,60.0,60.0,60.0,60.0,60.0
LEDStatus 1550062908.322 Temperature:58.3457 Current:9.45591 Voltage:3.39295 JuncTemp:75.4028
Time 1550062908.623 -elapsed=3197 -active=3185 -remaining=3120
Temperature 1550062909.116 -sample=60.0,60.0,60.0,60.0,60.0,60.0 -heatsink=37.8 -cover=105.0 -block=60.0,60.0,60.0,60.0,60.0,60.0
LEDStatus 1550062909.322 Temperature:58.4518 Current:9.48814 Voltage:3.39506 JuncTemp:75.4028
Time 1550062909.633 -elapsed=3198 -active=3186 -remaining=3119
Temperature 1550062910.116 -sample=60.0,60.0,60.0,60.0,60.0,60.0 -heatsink=38.0 -cover=105.0 -block=60.0,60.0,60.0,60.0,60.0,60.0
LEDStatus 1550062910.322 Temperature:58.3457 Current:9.43441 Voltage:3.40562 JuncTemp:75.5317
Time 1550062910.617 -elapsed=3199 -active=3187 -remaining=3118
Temperature 1550062911.116 -sample=60.0,60.0,60.0,60.0,60.0,60.0 -heatsink=37.8 -cover=105.1 -block=60.0,60.0,60.0,60.0,60.0,60.0
Debug 1550062911.303 C: ISTAT?
Debug 1550062911.315 S: OK ISTAT? Running
LEDStatus 1550062911.325 Temperature:58.3457 Current:9.46665 Voltage:3.40139 JuncTemp:75.5229
Time 1550062911.623 -elapsed=3200 -active=3188 -remaining=3117
Temperature 1550062912.116 -sample=60.0,60.0,60.0,60.0,60.0,60.0 -heatsink=38.0 -cover=104.9 -block=60.0,60.0,60.0,60.0,60.0,60.0
LEDStatus 1550062912.322 Temperature:58.4164 Current:9.45591 Voltage:3.4035 JuncTemp:75.4397
Time 1550062912.617 -elapsed=3201 -active=3189 -remaining=3116
Temperature 1550062913.116 -sample=60.0,60.0,60.0,60.0,60.0,60.0 -heatsink=37.7 -cover=105.0 -block=60.0,60.0,60.0,60.0,60.0,60.0
LEDStatus 1550062913.322 Temperature:58.4164 Current:9.46665 Voltage:3.39717 JuncTemp:75.401
Time 1550062913.624 -elapsed=3202 -active=3190 -remaining=3115
Temperature 1550062914.116 -sample=60.0,60.0,60.0,60.0,60.0,60.0 -heatsink=37.8 -cover=105.0 -block=60.0,60.0,60.0,60.0,60.0,60.0
LEDStatus 1550062914.331 Temperature:58.3104 Current:9.4774 Voltage:3.4035 JuncTemp:75.5352
Time 1550062914.621 -elapsed=3203 -active=3191 -remaining=3114
Temperature 1550062915.116 -sample=60.0,60.0,60.0,60.0,60.0,60.0 -heatsink=38.0 -cover=104.9 -block=60.0,60.0,60.0,60.0,60.0,60.0
LEDStatus 1550062915.331 Temperature:58.3457 Current:9.49889 Voltage:3.40562 JuncTemp:75.3956
Time 1550062915.624 -elapsed=3204 -active=3192 -remaining=3113
Temperature 1550062916.116 -sample=60.0,60.0,60.0,60.0,60.0,60.0 -heatsink=38.0 -cover=105.0 -block=60.0,60.0,60.0,60.0,60.0,60.0
Debug 1550062916.304 C: ISTAT?
Debug 1550062916.317 S: OK ISTAT? Running
LEDStatus 1550062916.328 Temperature:58.3811 Current:9.49889 Voltage:3.39717 JuncTemp:75.5158
Time 1550062916.617 -elapsed=3205 -active=3193 -remaining=3112
Temperature 1550062917.116 -sample=60.0,60.0,60.0,60.0,60.0,60.0 -heatsink=37.8 -cover=105.0 -block=60.0,60.0,60.0,60.0,60.0,60.0
LEDStatus 1550062917.322 Temperature:58.3457 Current:9.45591 Voltage:3.39928 JuncTemp:75.4663
Time 1550062917.624 -elapsed=3206 -active=3194 -remaining=3111
Temperature 1550062918.116 -sample=60.0,60.0,60.0,60.0,60.0,60.0 -heatsink=38.0 -cover=105.0 -block=60.0,60.0,60.0,60.0,60.0,60.0
LEDStatus 1550062918.322 Temperature:58.275 Current:9.44516 Voltage:3.4035 JuncTemp:75.5017
Time 1550062918.623 -elapsed=3207 -active=3195 -remaining=3110
Temperature 1550062919.116 -sample=60.0,60.0,60.0,60.0,60.0,60.0 -heatsink=37.8 -cover=105.0 -block=60.0,60.0,60.0,60.0,60.0,60.0
LEDStatus 1550062919.330 Temperature:58.3457 Current:9.4774 Voltage:3.40139 JuncTemp:75.3623
Time 1550062919.624 -elapsed=3208 -active=3196 -remaining=3109
Temperature 1550062920.114 -sample=60.0,60.0,60.0,60.0,60.0,60.0 -heatsink=37.8 -cover=105.0 -block=60.0,60.0,60.0,60.0,60.0,60.0
LEDStatus 1550062920.321 Temperature:58.4518 Current:9.4774 Voltage:3.4035 JuncTemp:75.5264
Time 1550062920.617 -elapsed=3209 -active=3197 -remaining=3108
Temperature 1550062921.116 -sample=60.0,60.0,60.0,60.0,60.0,60.0 -heatsink=38.0 -cover=105.0 -block=60.0,60.0,60.0,60.0,60.0,60.0
Debug 1550062921.304 C: ISTAT?
Debug 1550062921.315 S: OK ISTAT? Running
LEDStatus 1550062921.326 Temperature:58.4518 Current:9.46665 Voltage:3.39928 JuncTemp:75.3922
Time 1550062921.617 -elapsed=3210 -active=3198 -remaining=3107
Temperature 1550062922.116 -sample=60.0,60.0,60.0,60.0,60.0,60.0 -heatsink=37.8 -cover=105.0 -block=60.0,60.0,60.0,60.0,60.0,60.0
LEDStatus 1550062922.331 Temperature:58.3457 Current:9.46665 Voltage:3.39717 JuncTemp:75.4204
Time 1550062922.623 -elapsed=3211 -active=3199 -remaining=3106
Temperature 1550062923.116 -sample=60.0,60.0,60.0,60.0,60.0,60.0 -heatsink=37.8 -cover=104.9 -block=60.0,60.0,60.0,60.0,60.0,60.0
LEDStatus 1550062923.322 Temperature:58.3457 Current:9.46665 Voltage:3.39928 JuncTemp:75.417
Time 1550062923.623 -elapsed=3212 -active=3200 -remaining=3105
Temperature 1550062924.116 -sample=60.0,60.0,60.0,60.0,60.0,60.0 -heatsink=37.8 -cover=105.0 -block=60.0,60.0,60.0,60.0,60.0,60.0
LEDStatus 1550062924.322 Temperature:58.4164 Current:9.48814 Voltage:3.40139 JuncTemp:75.5685
Time 1550062924.625 -elapsed=3213 -active=3201 -remaining=3104
Temperature 1550062925.117 -sample=60.0,60.0,60.0,60.0,60.0,60.0 -heatsink=37.7 -cover=105.0 -block=60.0,60.0,60.0,60.0,60.0,60.0
LEDStatus 1550062925.321 Temperature:58.3811 Current:9.44516 Voltage:3.40139 JuncTemp:75.5001
Time 1550062925.623 -elapsed=3214 -active=3202 -remaining=3103
Temperature 1550062926.116 -sample=60.0,60.0,60.0,60.0,60.0,60.0 -heatsink=37.7 -cover=105.0 -block=60.0,60.0,60.0,60.0,60.0,60.0
Debug 1550062926.304 C: ISTAT?
Debug 1550062926.316 S: OK ISTAT? Running
LEDStatus 1550062926.327 Temperature:58.3811 Current:9.45591 Voltage:3.39928 JuncTemp:75.4576
Time 1550062926.617 -elapsed=3215 -active=3203 -remaining=3102
Temperature 1550062927.116 -sample=60.0,60.0,60.0,60.0,60.0,60.0 -heatsink=37.8 -cover=105.0 -block=60.0,60.0,60.0,60.0,60.0,60.0
LEDStatus 1550062927.321 Temperature:58.3811 Current:9.4774 Voltage:3.39717 JuncTemp:75.3692
Time 1550062927.623 -elapsed=3216 -active=3204 -remaining=3101
Temperature 1550062928.116 -sample=60.0,60.0,60.0,60.0,60.0,60.0 -heatsink=37.5 -cover=105.0 -block=60.0,60.0,60.0,60.0,60.0,60.0
LEDStatus 1550062928.322 Temperature:58.3457 Current:9.46665 Voltage:3.40139 JuncTemp:75.4362
Time 1550062928.617 -elapsed=3217 -active=3205 -remaining=3100
Temperature 1550062929.116 -sample=60.0,60.0,60.0,60.0,60.0,60.0 -heatsink=37.5 -cover=104.9 -block=60.0,60.0,60.0,60.0,60.0,60.0
LEDStatus 1550062929.322 Temperature:58.3811 Current:9.45591 Voltage:3.39928 JuncTemp:75.4735
Time 1550062929.634 -elapsed=3218 -active=3206 -remaining=3099
Temperature 1550062930.116 -sample=60.0,60.0,60.0,60.0,60.0,60.0 -heatsink=37.5 -cover=105.0 -block=60.0,60.0,60.0,60.0,60.0,60.0
LEDStatus 1550062930.322 Temperature:58.3457 Current:9.46665 Voltage:3.39717 JuncTemp:75.4328
Time 1550062930.617 -elapsed=3219 -active=3207 -remaining=3098
Temperature 1550062931.116 -sample=60.0,60.0,60.0,60.0,60.0,60.0 -heatsink=37.5 -cover=105.0 -block=60.0,60.0,60.0,60.0,60.0,60.0
Debug 1550062931.303 C: ISTAT?
Debug 1550062931.315 S: OK ISTAT? Running
LEDStatus 1550062931.325 Temperature:58.3811 Current:9.44516 Voltage:3.4035 JuncTemp:75.3021
Time 1550062931.623 -elapsed=3220 -active=3208 -remaining=3097
Temperature 1550062932.116 -sample=60.0,60.0,60.0,60.0,60.0,60.0 -heatsink=37.5 -cover=105.0 -block=60.0,60.0,60.0,60.0,60.0,60.0
LEDStatus 1550062932.321 Temperature:58.3457 Current:9.42367 Voltage:3.39717 JuncTemp:75.433
Time 1550062932.623 -elapsed=3221 -active=3209 -remaining=3096
Temperature 1550062933.116 -sample=60.0,60.0,60.0,60.0,60.0,60.0 -heatsink=37.5 -cover=105.0 -block=60.0,60.0,60.0,60.0,60.0,60.0
LEDStatus 1550062933.321 Temperature:58.3457 Current:9.45591 Voltage:3.4035 JuncTemp:75.4416
Time 1550062933.623 -elapsed=3222 -active=3210 -remaining=3095
Temperature 1550062934.116 -sample=60.0,60.0,60.0,60.0,60.0,60.0 -heatsink=37.4 -cover=105.0 -block=60.0,60.0,60.0,60.0,60.0,60.0
LEDStatus 1550062934.322 Temperature:58.4164 Current:9.45591 Voltage:3.40562 JuncTemp:75.4064
Time 1550062934.621 -elapsed=3223 -active=3211 -remaining=3094
Temperature 1550062935.116 -sample=60.0,60.0,60.0,60.0,60.0,60.0 -heatsink=37.4 -cover=105.0 -block=60.0,60.0,60.0,60.0,60.0,60.0
LEDStatus 1550062935.322 Temperature:58.3811 Current:9.46665 Voltage:3.40139 JuncTemp:75.4717
Time 1550062935.623 -elapsed=3224 -active=3212 -remaining=3093
Debug 1550062936.240 Start XML:NEW S2-C25-T2-P1
Debug 1550062936.242 End XML:NEW S2-C25-T2-P1
Info 1550062936.243 Motor start m5 x5
Temperature 1550062936.114 -sample=60.0,60.0,60.0,60.0,60.0,60.0 -heatsink=37.5 -cover=105.0 -block=60.0,60.0,60.0,60.0,60.0,60.0
Debug 1550062936.306 C: ISTAT?
Debug 1550062936.318 S: OK ISTAT? Running
Debug 1550062936.325 Start XML:NEW 2-25-2-1-m5-x5
Debug 1550062936.326 End XML:NEW 2-25-2-1-m5-x5
LEDStatus 1550062936.338 Temperature:58.3104 Current:9.41292 Voltage:3.4035 JuncTemp:75.5089
Debug 1550062936.533 LLAC ACK: Acknowledge (type=3), name=Unknown, dest=0x00, source=0x91, control=0x01, id=0x0000, msgid=0x46ED, data=[]
Debug 1550062936.534 LLAC ACK reply: Acknowledge (type=3), name=Unknown, dest=0x91, source=0x00, control=0x01, id=0x0000, msgid=0x46ED, data=[]
Debug 1550062936.549 LLAC ACK: Acknowledge (type=3), name=Unknown, dest=0x00, source=0x91, control=0x01, id=0x0000, msgid=0x46EF, data=[]
Debug 1550062936.550 LLAC ACK reply: Acknowledge (type=3), name=Unknown, dest=0x91, source=0x00, control=0x01, id=0x0000, msgid=0x46EF, data=[]
Info 1550062936.552 Motor end m5 x5
Info 1550062936.562 Emission Encoder -36 18000 Excitation Encoder -18 0
Info 1550062936.563 Capture start m5 x5
Debug 1550062936.614 Start XML:IMAGe+ S02_C025_T02_P0001_M5_X5_E1.tiff {'blkID': '21', 'run': '20190213smp49-60', 'exposure': '200', 'excitationColor': 'x5', 'point': '0001', 'blockTemperature': '60.0027,60.0105,59.9829,60.0084,60.0055,60.0089', 'lampTemperature': '58.3457', 'lamp': '90', 'sampleVolume': '10', 'step': '02', 'emissionColor': 'm5', 'exposureIndex': '1', 'time': '1550062936.580', 'sampleTemperature': '59.9993,59.9995,59.9985,59.9988,59.9988,59.9991', 'stage': '02', 'coverTemperature': '105.012', 'cycle': '025'}
Debug 1550062936.615 End XML:IMAGe+ S02_C025_T02_P0001_M5_X5_E1.tiff {'blkID': '21', 'run': '20190213smp49-60', 'exposure': '200', 'excitationColor': 'x5', 'point': '0001', 'blockTemperature': '60.0027,60.0105,59.9829,60.0084,60.0055,60.0089', 'lampTemperature': '58.3457', 'lamp': '90', 'sampleVolume': '10', 'step': '02', 'emissionColor': 'm5', 'exposureIndex': '1', 'time': '1550062936.580', 'sampleTemperature': '59.9993,59.9995,59.9985,59.9988,59.9988,59.9991', 'stage': '02', 'coverTemperature': '105.012', 'cycle': '025'}
Debug 1550062936.630 CAMera:ACQuire start exposure
Time 1550062936.635 -elapsed=3225 -active=3213 -remaining=3092
Temperature 1550062937.116 -sample=60.0,60.0,60.0,60.0,60.0,60.0 -heatsink=37.4 -cover=104.9 -block=60.0,60.0,60.0,60.0,60.0,60.0
Debug 1550062937.272 CAMera:ACQuire end exposure
Info 1550062937.283 Capture end m5 x5
Image 1550062937.286 -run='20190213smp49-60' -stage=2 -cycle=25 -step=2 -point=1  -emission=m5 -excitation=x5  -exposure=200 -lamp=90 -filepath='EXPERIMENTS:20190213smp49-60/apldbio/sds/images/S02_C025_T02_P0001_M5_X5_E1.tiff'
Info 1550062937.286 Capture start m5 x5
Debug 1550062937.339 Start XML:IMAGe+ S02_C025_T02_P0001_M5_X5_E2.tiff {'blkID': '21', 'run': '20190213smp49-60', 'exposure': '920', 'excitationColor': 'x5', 'point': '0001', 'blockTemperature': '60.0027,60.0105,59.9829,60.0084,60.0055,60.0089', 'lampTemperature': '58.3457', 'lamp': '90', 'sampleVolume': '10', 'step': '02', 'emissionColor': 'm5', 'exposureIndex': '2', 'time': '1550062937.304', 'sampleTemperature': '59.9993,59.9995,59.9985,59.9988,59.9988,59.9991', 'stage': '02', 'coverTemperature': '105.012', 'cycle': '025'}
Debug 1550062937.340 End XML:IMAGe+ S02_C025_T02_P0001_M5_X5_E2.tiff {'blkID': '21', 'run': '20190213smp49-60', 'exposure': '920', 'excitationColor': 'x5', 'point': '0001', 'blockTemperature': '60.0027,60.0105,59.9829,60.0084,60.0055,60.0089', 'lampTemperature': '58.3457', 'lamp': '90', 'sampleVolume': '10', 'step': '02', 'emissionColor': 'm5', 'exposureIndex': '2', 'time': '1550062937.304', 'sampleTemperature': '59.9993,59.9995,59.9985,59.9988,59.9988,59.9991', 'stage': '02', 'coverTemperature': '105.012', 'cycle': '025'}
Debug 1550062937.354 CAMera:ACQuire start exposure
LEDStatus 1550062937.363 Temperature:58.5225 Current:9.44516 Voltage:3.40773 JuncTemp:75.5724
Time 1550062937.617 -elapsed=3226 -active=3214 -remaining=3091
Temperature 1550062938.116 -sample=60.0,60.0,60.0,60.0,60.0,60.0 -heatsink=37.5 -cover=105.0 -block=60.0,60.0,60.0,60.0,60.0,60.0
LEDStatus 1550062938.321 Temperature:58.4871 Current:9.48814 Voltage:3.4035 JuncTemp:75.5158
Debug 1550062938.425 CAMera:ACQuire end exposure
Info 1550062938.441 Capture end m5 x5
Info 1550062938.447 Motor start m3 x3
Image 1550062938.480 -run='20190213smp49-60' -stage=2 -cycle=25 -step=2 -point=1  -emission=m5 -excitation=x5  -exposure=920 -lamp=90 -filepath='EXPERIMENTS:20190213smp49-60/apldbio/sds/images/S02_C025_T02_P0001_M5_X5_E2.tiff'
Debug 1550062938.519 Start XML:NEW 2-25-2-1-m3-x3
Debug 1550062938.520 End XML:NEW 2-25-2-1-m3-x3
Time 1550062938.617 -elapsed=3227 -active=3215 -remaining=3090
Debug 1550062938.695 LLAC ACK: Acknowledge (type=3), name=Unknown, dest=0x00, source=0x91, control=0x01, id=0x0000, msgid=0x4721, data=[]
Debug 1550062938.696 LLAC ACK reply: Acknowledge (type=3), name=Unknown, dest=0x91, source=0x00, control=0x01, id=0x0000, msgid=0x4721, data=[]
Debug 1550062938.713 LLAC ACK: Acknowledge (type=3), name=Unknown, dest=0x00, source=0x91, control=0x01, id=0x0000, msgid=0x4723, data=[]
Debug 1550062938.713 LLAC ACK reply: Acknowledge (type=3), name=Unknown, dest=0x91, source=0x00, control=0x01, id=0x0000, msgid=0x4723, data=[]
Info 1550062938.715 Motor end m3 x3
Info 1550062938.726 Emission Encoder -36 22500 Excitation Encoder -18 15750
Info 1550062938.727 Capture start m3 x3
Debug 1550062938.775 Start XML:IMAGe+ S02_C025_T02_P0001_M3_X3_E1.tiff {'blkID': '21', 'run': '20190213smp49-60', 'exposure': '125', 'excitationColor': 'x3', 'point': '0001', 'blockTemperature': '60.0027,60.0105,59.9829,60.0084,60.0055,60.0089', 'lampTemperature': '58.3457', 'lamp': '90', 'sampleVolume': '10', 'step': '02', 'emissionColor': 'm3', 'exposureIndex': '1', 'time': '1550062938.743', 'sampleTemperature': '59.9993,59.9995,59.9985,59.9988,59.9988,59.9991', 'stage': '02', 'coverTemperature': '105.012', 'cycle': '025'}
Debug 1550062938.776 End XML:IMAGe+ S02_C025_T02_P0001_M3_X3_E1.tiff {'blkID': '21', 'run': '20190213smp49-60', 'exposure': '125', 'excitationColor': 'x3', 'point': '0001', 'blockTemperature': '60.0027,60.0105,59.9829,60.0084,60.0055,60.0089', 'lampTemperature': '58.3457', 'lamp': '90', 'sampleVolume': '10', 'step': '02', 'emissionColor': 'm3', 'exposureIndex': '1', 'time': '1550062938.743', 'sampleTemperature': '59.9993,59.9995,59.9985,59.9988,59.9988,59.9991', 'stage': '02', 'coverTemperature': '105.012', 'cycle': '025'}
Debug 1550062938.790 CAMera:ACQuire start exposure
Temperature 1550062939.116 -sample=60.0,60.0,60.0,60.0,60.0,60.0 -heatsink=37.2 -cover=104.9 -block=60.0,60.0,60.0,60.0,60.0,60.0
LEDStatus 1550062939.322 Temperature:58.4164 Current:9.46665 Voltage:3.39506 JuncTemp:75.5744
Debug 1550062939.385 CAMera:ACQuire end exposure
Info 1550062939.408 Capture end m3 x3
Info 1550062939.414 Capture start m3 x3
Image 1550062939.456 -run='20190213smp49-60' -stage=2 -cycle=25 -step=2 -point=1  -emission=m3 -excitation=x3  -exposure=125 -lamp=90 -filepath='EXPERIMENTS:20190213smp49-60/apldbio/sds/images/S02_C025_T02_P0001_M3_X3_E1.tiff'
Debug 1550062939.470 Start XML:IMAGe+ S02_C025_T02_P0001_M3_X3_E2.tiff {'blkID': '21', 'run': '20190213smp49-60', 'exposure': '560', 'excitationColor': 'x3', 'point': '0001', 'blockTemperature': '60.0027,60.0105,59.9829,60.0084,60.0055,60.0089', 'lampTemperature': '58.3457', 'lamp': '90', 'sampleVolume': '10', 'step': '02', 'emissionColor': 'm3', 'exposureIndex': '2', 'time': '1550062939.434', 'sampleTemperature': '59.9993,59.9995,59.9985,59.9988,59.9988,59.9991', 'stage': '02', 'coverTemperature': '105.012', 'cycle': '025'}
Debug 1550062939.471 End XML:IMAGe+ S02_C025_T02_P0001_M3_X3_E2.tiff {'blkID': '21', 'run': '20190213smp49-60', 'exposure': '560', 'excitationColor': 'x3', 'point': '0001', 'blockTemperature': '60.0027,60.0105,59.9829,60.0084,60.0055,60.0089', 'lampTemperature': '58.3457', 'lamp': '90', 'sampleVolume': '10', 'step': '02', 'emissionColor': 'm3', 'exposureIndex': '2', 'time': '1550062939.434', 'sampleTemperature': '59.9993,59.9995,59.9985,59.9988,59.9988,59.9991', 'stage': '02', 'coverTemperature': '105.012', 'cycle': '025'}
Debug 1550062939.485 CAMera:ACQuire start exposure
Time 1550062939.621 -elapsed=3228 -active=3216 -remaining=3089
Temperature 1550062940.114 -sample=60.0,60.0,60.0,60.0,60.0,60.0 -heatsink=37.2 -cover=105.0 -block=60.0,60.0,60.0,60.0,60.0,60.0
LEDStatus 1550062940.322 Temperature:58.5225 Current:9.45591 Voltage:3.39717 JuncTemp:75.5901
Debug 1550062940.332 CAMera:ACQuire end exposure
Image 1550062940.343 -run='20190213smp49-60' -stage=2 -cycle=25 -step=2 -point=1  -emission=m3 -excitation=x3  -exposure=560 -lamp=90 -filepath='EXPERIMENTS:20190213smp49-60/apldbio/sds/images/S02_C025_T02_P0001_M3_X3_E2.tiff'
Info 1550062940.348 Capture end m3 x3
Info 1550062940.354 Motor start m4 x4
Debug 1550062940.422 Start XML:NEW 2-25-2-1-m4-x4
Debug 1550062940.423 End XML:NEW 2-25-2-1-m4-x4
Time 1550062940.617 -elapsed=3229 -active=3217 -remaining=3088
Debug 1550062940.697 LLAC ACK: Acknowledge (type=3), name=Unknown, dest=0x00, source=0x91, control=0x01, id=0x0000, msgid=0x4751, data=[]
Debug 1550062940.698 LLAC ACK reply: Acknowledge (type=3), name=Unknown, dest=0x91, source=0x00, control=0x01, id=0x0000, msgid=0x4751, data=[]
Debug 1550062940.714 LLAC ACK: Acknowledge (type=3), name=Unknown, dest=0x00, source=0x91, control=0x01, id=0x0000, msgid=0x4753, data=[]
Debug 1550062940.714 LLAC ACK reply: Acknowledge (type=3), name=Unknown, dest=0x91, source=0x00, control=0x01, id=0x0000, msgid=0x4753, data=[]
Info 1550062940.716 Motor end m4 x4
Info 1550062940.726 Emission Encoder -36 0 Excitation Encoder -18 9000
Info 1550062940.728 Capture start m4 x4
Debug 1550062940.776 Start XML:IMAGe+ S02_C025_T02_P0001_M4_X4_E1.tiff {'blkID': '21', 'run': '20190213smp49-60', 'exposure': '150', 'excitationColor': 'x4', 'point': '0001', 'blockTemperature': '60.0027,60.0105,59.9829,60.0084,60.0055,60.0089', 'lampTemperature': '58.3457', 'lamp': '90', 'sampleVolume': '10', 'step': '02', 'emissionColor': 'm4', 'exposureIndex': '1', 'time': '1550062940.744', 'sampleTemperature': '59.9993,59.9995,59.9985,59.9988,59.9988,59.9991', 'stage': '02', 'coverTemperature': '105.012', 'cycle': '025'}
Debug 1550062940.777 End XML:IMAGe+ S02_C025_T02_P0001_M4_X4_E1.tiff {'blkID': '21', 'run': '20190213smp49-60', 'exposure': '150', 'excitationColor': 'x4', 'point': '0001', 'blockTemperature': '60.0027,60.0105,59.9829,60.0084,60.0055,60.0089', 'lampTemperature': '58.3457', 'lamp': '90', 'sampleVolume': '10', 'step': '02', 'emissionColor': 'm4', 'exposureIndex': '1', 'time': '1550062940.744', 'sampleTemperature': '59.9993,59.9995,59.9985,59.9988,59.9988,59.9991', 'stage': '02', 'coverTemperature': '105.012', 'cycle': '025'}
Debug 1550062940.790 CAMera:ACQuire start exposure
Temperature 1550062941.116 -sample=60.0,60.0,60.0,60.0,60.0,60.0 -heatsink=37.2 -cover=105.0 -block=60.0,60.0,60.0,60.0,60.0,60.0
Debug 1550062941.304 C: ISTAT?
Debug 1550062941.315 S: OK ISTAT? Running
LEDStatus 1550062941.326 Temperature:58.6284 Current:9.45591 Voltage:3.39717 JuncTemp:75.645
Debug 1550062941.402 CAMera:ACQuire end exposure
Info 1550062941.413 Capture end m4 x4
Image 1550062941.416 -run='20190213smp49-60' -stage=2 -cycle=25 -step=2 -point=1  -emission=m4 -excitation=x4  -exposure=150 -lamp=90 -filepath='EXPERIMENTS:20190213smp49-60/apldbio/sds/images/S02_C025_T02_P0001_M4_X4_E1.tiff'
Info 1550062941.416 Capture start m4 x4
Debug 1550062941.469 Start XML:IMAGe+ S02_C025_T02_P0001_M4_X4_E2.tiff {'blkID': '21', 'run': '20190213smp49-60', 'exposure': '800', 'excitationColor': 'x4', 'point': '0001', 'blockTemperature': '60.0027,60.0105,59.9829,60.0084,60.0055,60.0089', 'lampTemperature': '58.3457', 'lamp': '90', 'sampleVolume': '10', 'step': '02', 'emissionColor': 'm4', 'exposureIndex': '2', 'time': '1550062941.435', 'sampleTemperature': '59.9993,59.9995,59.9985,59.9988,59.9988,59.9991', 'stage': '02', 'coverTemperature': '105.012', 'cycle': '025'}
Debug 1550062941.470 End XML:IMAGe+ S02_C025_T02_P0001_M4_X4_E2.tiff {'blkID': '21', 'run': '20190213smp49-60', 'exposure': '800', 'excitationColor': 'x4', 'point': '0001', 'blockTemperature': '60.0027,60.0105,59.9829,60.0084,60.0055,60.0089', 'lampTemperature': '58.3457', 'lamp': '90', 'sampleVolume': '10', 'step': '02', 'emissionColor': 'm4', 'exposureIndex': '2', 'time': '1550062941.435', 'sampleTemperature': '59.9993,59.9995,59.9985,59.9988,59.9988,59.9991', 'stage': '02', 'coverTemperature': '105.012', 'cycle': '025'}
Debug 1550062941.483 CAMera:ACQuire start exposure
Time 1550062941.617 -elapsed=3230 -active=3218 -remaining=3087
Temperature 1550062942.116 -sample=60.0,60.0,60.0,60.0,60.0,60.0 -heatsink=37.2 -cover=105.0 -block=60.0,60.0,60.0,60.0,60.0,60.0
LEDStatus 1550062942.331 Temperature:58.6284 Current:9.4774 Voltage:3.39928 JuncTemp:75.645
Debug 1550062942.475 CAMera:ACQuire end exposure
Info 1550062942.498 Capture end m4 x4
Info 1550062942.501 Motor start m2 x2
Image 1550062942.506 -run='20190213smp49-60' -stage=2 -cycle=25 -step=2 -point=1  -emission=m4 -excitation=x4  -exposure=800 -lamp=90 -filepath='EXPERIMENTS:20190213smp49-60/apldbio/sds/images/S02_C025_T02_P0001_M4_X4_E2.tiff'
Debug 1550062942.561 Start XML:NEW 2-25-2-1-m2-x2
Debug 1550062942.562 End XML:NEW 2-25-2-1-m2-x2
Time 1550062942.617 -elapsed=3231 -active=3219 -remaining=3086
Debug 1550062942.738 LLAC ACK: Acknowledge (type=3), name=Unknown, dest=0x00, source=0x91, control=0x01, id=0x0000, msgid=0x4781, data=[]
Debug 1550062942.738 LLAC ACK reply: Acknowledge (type=3), name=Unknown, dest=0x91, source=0x00, control=0x01, id=0x0000, msgid=0x4781, data=[]
Debug 1550062942.755 LLAC ACK: Acknowledge (type=3), name=Unknown, dest=0x00, source=0x91, control=0x01, id=0x0000, msgid=0x4783, data=[]
Debug 1550062942.755 LLAC ACK reply: Acknowledge (type=3), name=Unknown, dest=0x91, source=0x00, control=0x01, id=0x0000, msgid=0x4783, data=[]
Info 1550062942.757 Motor end m2 x2
Info 1550062942.767 Emission Encoder -36 31500 Excitation Encoder -18 11250
Info 1550062942.769 Capture start m2 x2
Debug 1550062942.817 Start XML:IMAGe+ S02_C025_T02_P0001_M2_X2_E1.tiff {'blkID': '21', 'run': '20190213smp49-60', 'exposure': '100', 'excitationColor': 'x2', 'point': '0001', 'blockTemperature': '60.0027,60.0105,59.9829,60.0084,60.0055,60.0089', 'lampTemperature': '58.3457', 'lamp': '90', 'sampleVolume': '10', 'step': '02', 'emissionColor': 'm2', 'exposureIndex': '1', 'time': '1550062942.785', 'sampleTemperature': '59.9993,59.9995,59.9985,59.9988,59.9988,59.9991', 'stage': '02', 'coverTemperature': '105.012', 'cycle': '025'}
Debug 1550062942.818 End XML:IMAGe+ S02_C025_T02_P0001_M2_X2_E1.tiff {'blkID': '21', 'run': '20190213smp49-60', 'exposure': '100', 'excitationColor': 'x2', 'point': '0001', 'blockTemperature': '60.0027,60.0105,59.9829,60.0084,60.0055,60.0089', 'lampTemperature': '58.3457', 'lamp': '90', 'sampleVolume': '10', 'step': '02', 'emissionColor': 'm2', 'exposureIndex': '1', 'time': '1550062942.785', 'sampleTemperature': '59.9993,59.9995,59.9985,59.9988,59.9988,59.9991', 'stage': '02', 'coverTemperature': '105.012', 'cycle': '025'}
Debug 1550062942.832 CAMera:ACQuire start exposure
Temperature 1550062943.116 -sample=60.0,60.0,60.0,60.0,60.0,60.0 -heatsink=37.1 -cover=105.1 -block=60.0,60.0,60.0,60.0,60.0,60.0
LEDStatus 1550062943.332 Temperature:58.6991 Current:9.48814 Voltage:3.39295 JuncTemp:75.8055
Debug 1550062943.415 CAMera:ACQuire end exposure
Info 1550062943.438 Capture end m2 x2
Info 1550062943.444 Capture start m2 x2
Image 1550062943.486 -run='20190213smp49-60' -stage=2 -cycle=25 -step=2 -point=1  -emission=m2 -excitation=x2  -exposure=100 -lamp=90 -filepath='EXPERIMENTS:20190213smp49-60/apldbio/sds/images/S02_C025_T02_P0001_M2_X2_E1.tiff'
Debug 1550062943.498 Start XML:IMAGe+ S02_C025_T02_P0001_M2_X2_E2.tiff {'blkID': '21', 'run': '20190213smp49-60', 'exposure': '430', 'excitationColor': 'x2', 'point': '0001', 'blockTemperature': '60.0027,60.0105,59.9829,60.0084,60.0055,60.0089', 'lampTemperature': '58.3457', 'lamp': '90', 'sampleVolume': '10', 'step': '02', 'emissionColor': 'm2', 'exposureIndex': '2', 'time': '1550062943.464', 'sampleTemperature': '59.9993,59.9995,59.9985,59.9988,59.9988,59.9991', 'stage': '02', 'coverTemperature': '105.012', 'cycle': '025'}
Debug 1550062943.499 End XML:IMAGe+ S02_C025_T02_P0001_M2_X2_E2.tiff {'blkID': '21', 'run': '20190213smp49-60', 'exposure': '430', 'excitationColor': 'x2', 'point': '0001', 'blockTemperature': '60.0027,60.0105,59.9829,60.0084,60.0055,60.0089', 'lampTemperature': '58.3457', 'lamp': '90', 'sampleVolume': '10', 'step': '02', 'emissionColor': 'm2', 'exposureIndex': '2', 'time': '1550062943.464', 'sampleTemperature': '59.9993,59.9995,59.9985,59.9988,59.9988,59.9991', 'stage': '02', 'coverTemperature': '105.012', 'cycle': '025'}
Debug 1550062943.513 CAMera:ACQuire start exposure
Time 1550062943.617 -elapsed=3232 -active=3220 -remaining=3085
Temperature 1550062944.116 -sample=60.0,60.0,60.0,60.0,60.0,60.0 -heatsink=37.1 -cover=105.0 -block=60.0,60.0,60.0,60.0,60.0,60.0
Debug 1550062944.292 CAMera:ACQuire end exposure
Info 1550062944.303 Capture end m2 x2
Image 1550062944.306 -run='20190213smp49-60' -stage=2 -cycle=25 -step=2 -point=1  -emission=m2 -excitation=x2  -exposure=430 -lamp=90 -filepath='EXPERIMENTS:20190213smp49-60/apldbio/sds/images/S02_C025_T02_P0001_M2_X2_E2.tiff'
Info 1550062944.306 Motor start m1 x1
LEDStatus 1550062944.324 Temperature:58.7344 Current:9.42367 Voltage:3.4035 JuncTemp:75.825
Debug 1550062944.375 Start XML:NEW 2-25-2-1-m1-x1
Debug 1550062944.377 End XML:NEW 2-25-2-1-m1-x1
Debug 1550062944.602 LLAC ACK: Acknowledge (type=3), name=Unknown, dest=0x00, source=0x91, control=0x01, id=0x0000, msgid=0x47B1, data=[]
Debug 1550062944.603 LLAC ACK reply: Acknowledge (type=3), name=Unknown, dest=0x91, source=0x00, control=0x01, id=0x0000, msgid=0x47B1, data=[]
Time 1550062944.635 -elapsed=3233 -active=3221 -remaining=3084
Debug 1550062944.636 LLAC ACK: Acknowledge (type=3), name=Unknown, dest=0x00, source=0x91, control=0x01, id=0x0000, msgid=0x47B3, data=[]
Debug 1550062944.637 LLAC ACK reply: Acknowledge (type=3), name=Unknown, dest=0x91, source=0x00, control=0x01, id=0x0000, msgid=0x47B3, data=[]
Info 1550062944.652 Motor end m1 x1
Info 1550062944.662 Emission Encoder -36 4500 Excitation Encoder -18 6750
Info 1550062944.664 Capture start m1 x1
Debug 1550062944.715 Start XML:IMAGe+ S02_C025_T02_P0001_M1_X1_E1.tiff {'blkID': '21', 'run': '20190213smp49-60', 'exposure': '60', 'excitationColor': 'x1', 'point': '0001', 'blockTemperature': '60.0027,60.0105,59.9829,60.0084,60.0055,60.0089', 'lampTemperature': '58.3457', 'lamp': '90', 'sampleVolume': '10', 'step': '02', 'emissionColor': 'm1', 'exposureIndex': '1', 'time': '1550062944.681', 'sampleTemperature': '59.9993,59.9995,59.9985,59.9988,59.9988,59.9991', 'stage': '02', 'coverTemperature': '105.012', 'cycle': '025'}
Debug 1550062944.716 End XML:IMAGe+ S02_C025_T02_P0001_M1_X1_E1.tiff {'blkID': '21', 'run': '20190213smp49-60', 'exposure': '60', 'excitationColor': 'x1', 'point': '0001', 'blockTemperature': '60.0027,60.0105,59.9829,60.0084,60.0055,60.0089', 'lampTemperature': '58.3457', 'lamp': '90', 'sampleVolume': '10', 'step': '02', 'emissionColor': 'm1', 'exposureIndex': '1', 'time': '1550062944.681', 'sampleTemperature': '59.9993,59.9995,59.9985,59.9988,59.9988,59.9991', 'stage': '02', 'coverTemperature': '105.012', 'cycle': '025'}
Debug 1550062944.732 CAMera:ACQuire start exposure
Temperature 1550062945.116 -sample=60.0,60.0,60.0,60.0,60.0,60.0 -heatsink=37.1 -cover=105.0 -block=60.0,60.0,60.0,60.0,60.0,60.0
Debug 1550062945.295 CAMera:ACQuire end exposure
Info 1550062945.311 Capture end m1 x1
Info 1550062945.318 Capture start m1 x1
Image 1550062945.363 -run='20190213smp49-60' -stage=2 -cycle=25 -step=2 -point=1  -emission=m1 -excitation=x1  -exposure=60 -lamp=90 -filepath='EXPERIMENTS:20190213smp49-60/apldbio/sds/images/S02_C025_T02_P0001_M1_X1_E1.tiff'
Debug 1550062945.380 Start XML:IMAGe+ S02_C025_T02_P0001_M1_X1_E2.tiff {'blkID': '21', 'run': '20190213smp49-60', 'exposure': '175', 'excitationColor': 'x1', 'point': '0001', 'blockTemperature': '60.0027,60.0105,59.9829,60.0084,60.0055,60.0089', 'lampTemperature': '58.3457', 'lamp': '90', 'sampleVolume': '10', 'step': '02', 'emissionColor': 'm1', 'exposureIndex': '2', 'time': '1550062945.341', 'sampleTemperature': '59.9993,59.9995,59.9985,59.9988,59.9988,59.9991', 'stage': '02', 'coverTemperature': '105.012', 'cycle': '025'}
Debug 1550062945.381 End XML:IMAGe+ S02_C025_T02_P0001_M1_X1_E2.tiff {'blkID': '21', 'run': '20190213smp49-60', 'exposure': '175', 'excitationColor': 'x1', 'point': '0001', 'blockTemperature': '60.0027,60.0105,59.9829,60.0084,60.0055,60.0089', 'lampTemperature': '58.3457', 'lamp': '90', 'sampleVolume': '10', 'step': '02', 'emissionColor': 'm1', 'exposureIndex': '2', 'time': '1550062945.341', 'sampleTemperature': '59.9993,59.9995,59.9985,59.9988,59.9988,59.9991', 'stage': '02', 'coverTemperature': '105.012', 'cycle': '025'}
Debug 1550062945.395 CAMera:ACQuire start exposure
LEDStatus 1550062945.399 Temperature:58.6284 Current:9.44516 Voltage:3.39928 JuncTemp:75.7085
Time 1550062945.623 -elapsed=3234 -active=3222 -remaining=3083
Debug 1550062946.022 CAMera:ACQuire end exposure
Info 1550062946.032 Capture end m1 x1
Image 1550062946.036 -run='20190213smp49-60' -stage=2 -cycle=25 -step=2 -point=1  -emission=m1 -excitation=x1  -exposure=175 -lamp=90 -filepath='EXPERIMENTS:20190213smp49-60/apldbio/sds/images/S02_C025_T02_P0001_M1_X1_E2.tiff'
Info 1550062946.035 Capture start m1 x1
Debug 1550062946.092 Start XML:IMAGe+ S02_C025_T02_P0001_M1_X1_E3.tiff {'blkID': '21', 'run': '20190213smp49-60', 'exposure': '520', 'excitationColor': 'x1', 'point': '0001', 'blockTemperature': '60.0027,60.0105,59.9829,60.0084,60.0055,60.0089', 'lampTemperature': '58.3457', 'lamp': '90', 'sampleVolume': '10', 'step': '02', 'emissionColor': 'm1', 'exposureIndex': '3', 'time': '1550062946.058', 'sampleTemperature': '59.9993,59.9995,59.9985,59.9988,59.9988,59.9991', 'stage': '02', 'coverTemperature': '105.012', 'cycle': '025'}
Debug 1550062946.093 End XML:IMAGe+ S02_C025_T02_P0001_M1_X1_E3.tiff {'blkID': '21', 'run': '20190213smp49-60', 'exposure': '520', 'excitationColor': 'x1', 'point': '0001', 'blockTemperature': '60.0027,60.0105,59.9829,60.0084,60.0055,60.0089', 'lampTemperature': '58.3457', 'lamp': '90', 'sampleVolume': '10', 'step': '02', 'emissionColor': 'm1', 'exposureIndex': '3', 'time': '1550062946.058', 'sampleTemperature': '59.9993,59.9995,59.9985,59.9988,59.9988,59.9991', 'stage': '02', 'coverTemperature': '105.012', 'cycle': '025'}
Debug 1550062946.107 CAMera:ACQuire start exposure
Temperature 1550062946.114 -sample=60.0,60.0,60.0,60.0,60.0,60.0 -heatsink=37.1 -cover=105.0 -block=60.0,60.0,60.0,60.0,60.0,60.0
Debug 1550062946.307 C: ISTAT?
Debug 1550062946.331 S: OK ISTAT? Running
LEDStatus 1550062946.342 Temperature:58.6284 Current:9.44516 Voltage:3.4035 JuncTemp:75.7897
Time 1550062946.617 -elapsed=3235 -active=3223 -remaining=3082
Debug 1550062946.932 CAMera:ACQuire end exposure
Info 1550062946.943 Capture end m1 x1
Image 1550062946.944 -run='20190213smp49-60' -stage=2 -cycle=25 -step=2 -point=1  -emission=m1 -excitation=x1  -exposure=520 -lamp=90 -filepath='EXPERIMENTS:20190213smp49-60/apldbio/sds/images/S02_C025_T02_P0001_M1_X1_E3.tiff'
Debug 1550062946.970 Start XML:WRITe+ 2-25-2-1-m5-x5 EXPERIMENTS:/20190213smp49-60/apldbio/sds//quant/2-25-2-1-m5-x5.xml
Debug 1550062946.996 End XML:WRITe+ 2-25-2-1-m5-x5 EXPERIMENTS:/20190213smp49-60/apldbio/sds//quant/2-25-2-1-m5-x5.xml
Debug 1550062946.999 Acquiring PA queue lock
Debug 1550062946.999 Acquired PA queue lock
Debug 1550062947.000 Released PA queue lock
Debug 1550062947.000 Acquiring palock[0] execution lock
Debug 1550062947.001 Acquired palock[0] execution lock
Debug 1550062947.033 TBC acquiring operative lock
Temperature 1550062947.114 -sample=60.0,60.0,60.0,60.0,60.0,60.0 -heatsink=37.2 -cover=105.0 -block=60.0,60.0,60.0,60.0,60.0,60.0
Debug 1550062947.207 LLAC ACK: Acknowledge (type=3), name=Unknown, dest=0x00, source=0x91, control=0x01, id=0x0000, msgid=0x47E1, data=[]
Debug 1550062947.208 LLAC ACK reply: Acknowledge (type=3), name=Unknown, dest=0x91, source=0x00, control=0x01, id=0x0000, msgid=0x47E1, data=[]
LEDStatus 1550062947.323 Temperature:58.6284 Current:9.45591 Voltage:3.40773 JuncTemp:75.6625
Debug 1550062947.341 LLAC ACK: Acknowledge (type=3), name=Unknown, dest=0x00, source=0x91, control=0x01, id=0x0000, msgid=0x47E3, data=[]
Debug 1550062947.342 LLAC ACK reply: Acknowledge (type=3), name=Unknown, dest=0x91, source=0x00, control=0x01, id=0x0000, msgid=0x47E3, data=[]
Debug 1550062947.537 Released palock[0] execution lock
Preprocessing 1550062947.539 <quote.message>Input run configuration file: /data/vendor/IS/experiments/20190213smp49-60/apldbio/sds/quant/2-25-2-1-m5-x5.xml
Block Type:  96Wells
Finished read calibration files
...run ROI Quantitation
ROI Quantitation done in 0.04557 seconds 
Quant files saved in /data/vendor/IS/experiments/20190213smp49-60/apldbio/sds/quant
...run Preproc Quantitation task
Preproc Quantitation in 0.000294 seconds 
FilterData files saved in /data/vendor/IS/experiments/20190213smp49-60/apldbio/sds/filter
Success: Preprocessing ok
</quote.message>
Debug 1550062947.557 Start XML:FilterDATa+ S02_C025_T02_P0001_M5_X5_filterdata.xml {}
Debug 1550062947.558 End XML:FilterDATa+ S02_C025_T02_P0001_M5_X5_filterdata.xml {}
Debug 1550062947.566 Start XML:WRITe+ 2-25-2-1-m3-x3 EXPERIMENTS:/20190213smp49-60/apldbio/sds//quant/2-25-2-1-m3-x3.xml
Debug 1550062947.581 End XML:WRITe+ 2-25-2-1-m3-x3 EXPERIMENTS:/20190213smp49-60/apldbio/sds//quant/2-25-2-1-m3-x3.xml
Debug 1550062947.583 Acquiring PA queue lock
Debug 1550062947.583 Acquired PA queue lock
Debug 1550062947.583 Released PA queue lock
Debug 1550062947.584 Acquiring palock[1] execution lock
Debug 1550062947.584 Acquired palock[1] execution lock
Time 1550062947.620 -elapsed=3236 -active=3224 -remaining=3081
Debug 1550062948.098 Released palock[1] execution lock
Preprocessing 1550062948.100 <quote.message>Input run configuration file: /data/vendor/IS/experiments/20190213smp49-60/apldbio/sds/quant/2-25-2-1-m3-x3.xml
Block Type:  96Wells
Finished read calibration files
...run ROI Quantitation
ROI Quantitation done in 0.044446 seconds 
Quant files saved in /data/vendor/IS/experiments/20190213smp49-60/apldbio/sds/quant
...run Preproc Quantitation task
Preproc Quantitation in 0.000289 seconds 
FilterData files saved in /data/vendor/IS/experiments/20190213smp49-60/apldbio/sds/filter
Success: Preprocessing ok
</quote.message>
Debug 1550062948.121 Start XML:FilterDATa+ S02_C025_T02_P0001_M3_X3_filterdata.xml {}
Debug 1550062948.121 End XML:FilterDATa+ S02_C025_T02_P0001_M3_X3_filterdata.xml {}
Debug 1550062948.132 Start XML:WRITe+ 2-25-2-1-m4-x4 EXPERIMENTS:/20190213smp49-60/apldbio/sds//quant/2-25-2-1-m4-x4.xml
Temperature 1550062948.114 -sample=60.0,60.0,60.0,60.0,60.0,60.0 -heatsink=37.0 -cover=104.9 -block=60.0,60.0,60.0,60.0,60.0,60.0
Debug 1550062948.151 End XML:WRITe+ 2-25-2-1-m4-x4 EXPERIMENTS:/20190213smp49-60/apldbio/sds//quant/2-25-2-1-m4-x4.xml
Debug 1550062948.153 Acquiring PA queue lock
Debug 1550062948.154 Acquired PA queue lock
Debug 1550062948.154 Released PA queue lock
Debug 1550062948.155 Acquiring palock[0] execution lock
Debug 1550062948.155 Acquired palock[0] execution lock
LEDStatus 1550062948.324 Temperature:58.6638 Current:9.44516 Voltage:3.4035 JuncTemp:75.7859
Time 1550062948.618 -elapsed=3237 -active=3225 -remaining=3080
Debug 1550062948.647 Released palock[0] execution lock
Preprocessing 1550062948.650 <quote.message>Input run configuration file: /data/vendor/IS/experiments/20190213smp49-60/apldbio/sds/quant/2-25-2-1-m4-x4.xml
Block Type:  96Wells
Finished read calibration files
...run ROI Quantitation
ROI Quantitation done in 0.045006 seconds 
Quant files saved in /data/vendor/IS/experiments/20190213smp49-60/apldbio/sds/quant
...run Preproc Quantitation task
Preproc Quantitation in 0.000293 seconds 
FilterData files saved in /data/vendor/IS/experiments/20190213smp49-60/apldbio/sds/filter
Success: Preprocessing ok
</quote.message>
Debug 1550062948.670 Start XML:FilterDATa+ S02_C025_T02_P0001_M4_X4_filterdata.xml {}
Debug 1550062948.670 End XML:FilterDATa+ S02_C025_T02_P0001_M4_X4_filterdata.xml {}
Debug 1550062948.691 Start XML:WRITe+ 2-25-2-1-m2-x2 EXPERIMENTS:/20190213smp49-60/apldbio/sds//quant/2-25-2-1-m2-x2.xml
Debug 1550062948.715 End XML:WRITe+ 2-25-2-1-m2-x2 EXPERIMENTS:/20190213smp49-60/apldbio/sds//quant/2-25-2-1-m2-x2.xml
Debug 1550062948.717 Acquiring PA queue lock
Debug 1550062948.718 Acquired PA queue lock
Debug 1550062948.718 Released PA queue lock
Debug 1550062948.718 Acquiring palock[1] execution lock
Debug 1550062948.719 Acquired palock[1] execution lock
Temperature 1550062949.115 -sample=60.0,60.0,60.0,60.0,60.0,60.0 -heatsink=36.9 -cover=105.0 -block=60.0,60.0,60.0,60.0,60.0,60.0
Debug 1550062949.211 Released palock[1] execution lock
Preprocessing 1550062949.214 <quote.message>Input run configuration file: /data/vendor/IS/experiments/20190213smp49-60/apldbio/sds/quant/2-25-2-1-m2-x2.xml
Block Type:  96Wells
Finished read calibration files
...run ROI Quantitation
ROI Quantitation done in 0.044427 seconds 
Quant files saved in /data/vendor/IS/experiments/20190213smp49-60/apldbio/sds/quant
...run Preproc Quantitation task
Preproc Quantitation in 0.000325 seconds 
FilterData files saved in /data/vendor/IS/experiments/20190213smp49-60/apldbio/sds/filter
Success: Preprocessing ok
</quote.message>
Debug 1550062949.233 Start XML:FilterDATa+ S02_C025_T02_P0001_M2_X2_filterdata.xml {}
Debug 1550062949.234 End XML:FilterDATa+ S02_C025_T02_P0001_M2_X2_filterdata.xml {}
Debug 1550062949.244 Start XML:WRITe+ 2-25-2-1-m1-x1 EXPERIMENTS:/20190213smp49-60/apldbio/sds//quant/2-25-2-1-m1-x1.xml
Debug 1550062949.261 End XML:WRITe+ 2-25-2-1-m1-x1 EXPERIMENTS:/20190213smp49-60/apldbio/sds//quant/2-25-2-1-m1-x1.xml
Debug 1550062949.263 Acquiring PA queue lock
Debug 1550062949.263 Acquired PA queue lock
Debug 1550062949.263 Released PA queue lock
Debug 1550062949.264 Acquiring palock[0] execution lock
Debug 1550062949.264 Acquired palock[0] execution lock
LEDStatus 1550062949.325 Temperature:58.6638 Current:9.46665 Voltage:3.40139 JuncTemp:75.6943
Time 1550062949.623 -elapsed=3238 -active=3226 -remaining=3079
Debug 1550062949.787 Released palock[0] execution lock
Preprocessing 1550062949.790 <quote.message>Input run configuration file: /data/vendor/IS/experiments/20190213smp49-60/apldbio/sds/quant/2-25-2-1-m1-x1.xml
Block Type:  96Wells
Finished read calibration files
...run ROI Quantitation
ROI Quantitation done in 0.066173 seconds 
Quant files saved in /data/vendor/IS/experiments/20190213smp49-60/apldbio/sds/quant
...run Preproc Quantitation task
Preproc Quantitation in 0.000342 seconds 
FilterData files saved in /data/vendor/IS/experiments/20190213smp49-60/apldbio/sds/filter
Success: Preprocessing ok
</quote.message>
Debug 1550062949.807 Start XML:FilterDATa+ S02_C025_T02_P0001_M1_X1_filterdata.xml {}
Debug 1550062949.808 End XML:FilterDATa+ S02_C025_T02_P0001_M1_X1_filterdata.xml {}
Debug 1550062949.824 Start XML:WRITe+ S2-C25-T2-P1 EXPERIMENTS:/20190213smp49-60/apldbio/sds//filter/2-25-2-1.xml
Debug 1550062949.833 End XML:WRITe+ S2-C25-T2-P1 EXPERIMENTS:/20190213smp49-60/apldbio/sds//filter/2-25-2-1.xml
Info 1550062949.837 Run ePA here for multicomponent. Ensured that dye are assigned
Debug 1550062949.839 Acquiring PA queue lock
Debug 1550062949.840 Acquired PA queue lock
Debug 1550062949.840 Released PA queue lock
Debug 1550062949.840 Acquiring palock[1] execution lock
Debug 1550062949.841 Acquired palock[1] execution lock
Temperature 1550062950.115 -sample=60.0,60.0,60.0,60.0,60.0,60.0 -heatsink=36.9 -cover=105.0 -block=60.0,60.0,60.0,60.0,60.0,60.0
LEDStatus 1550062950.323 Temperature:58.6284 Current:9.46665 Voltage:3.40562 JuncTemp:75.6855
Debug 1550062950.379 Released palock[1] execution lock
Preprocessing 1550062950.382 <quote.message>Input run configuration file: /data/vendor/IS/experiments/20190213smp49-60/apldbio/sds/filter/2-25-2-1.xml
Block Type:  96Wells
...run Preproc MultiComponent task
Preproc MultiComponent in 0.00606 seconds 
MultiComponentData files saved in /data/vendor/IS/experiments/20190213smp49-60/apldbio/sds/multicomponent
Success: Preprocessing ok
</quote.message>
Run 1550062950.431 Collected -run="20190213smp49-60" -stage=2 -cycle=25 -step=2 -point=1
Debug 1550062950.435 C: EXP:LIST? -verbose 20190213smp49-60/apldbio/sds/quant/S02_C025_T02_P0001*
Debug 1550062950.448 <quote.message>S: OK EXP:LIST? -verbose 20190213smp49-60/apldbio/sds/quant/S02_C025_T02_P0001* <quote.reply>
s: "20190213smp49-60/apldbio/sds/quant/S02_C025_T02_P0001_M1_X1_E1.quant" -type=file -size=4200 -mtime=1550062949.76 -atime=1550062949.75 -ctime=1550062949.76
s: "20190213smp49-60/apldbio/sds/quant/S02_C025_T02_P0001_M1_X1_E2.quant" -type=file -size=4201 -mtime=1550062949.76 -atime=1550062949.76 -ctime=1550062949.76
s: "20190213smp49-60/apldbio/sds/quant/S02_C025_T02_P0001_M1_X1_E3.quant" -type=file -size=4231 -mtime=1550062949.76 -atime=1550062949.76 -ctime=1550062949.76
s: "20190213smp49-60/apldbio/sds/quant/S02_C025_T02_P0001_M2_X2_E1.quant" -type=file -size=4201 -mtime=1550062949.18 -atime=1550062949.18 -ctime=1550062949.18
s: "20190213smp49-60/apldbio/sds/quant/S02_C025_T02_P0001_M2_X2_E2.quant" -type=file -size=4201 -mtime=1550062949.18 -atime=1550062949.18 -ctime=1550062949.18
s: "20190213smp49-60/apldbio/sds/quant/S02_C025_T02_P0001_M3_X3_E1.quant" -type=file -size=4201 -mtime=1550062948.07 -atime=1550062948.07 -ctime=1550062948.07
s: "20190213smp49-60/apldbio/sds/quant/S02_C025_T02_P0001_M3_X3_E2.quant" -type=file -size=4201 -mtime=1550062948.07 -atime=1550062948.07 -ctime=1550062948.07
s: "20190213smp49-60/apldbio/sds/quant/S02_C025_T02_P0001_M4_X4_E1.quant" -type=file -size=4201 -mtime=1550062948.62 -atime=1550062948.62 -ctime=1550062948.62
s: "20190213smp49-60/apldbio/sds/quant/S02_C025_T02_P0001_M4_X4_E2.quant" -type=file -size=4264 -mtime=1550062948.62 -atime=1550062948.62 -ctime=1550062948.62
s: "20190213smp49-60/apldbio/sds/quant/S02_C025_T02_P0001_M5_X5_E1.quant" -type=file -size=4201 -mtime=1550062947.51 -atime=1550062947.5 -ctime=1550062947.51
s: "20190213smp49-60/apldbio/sds/quant/S02_C025_T02_P0001_M5_X5_E2.quant" -type=file -size=4201 -mtime=1550062947.51 -atime=1550062947.51 -ctime=1550062947.51
s: </quote.reply></quote.message>
Debug 1550062950.451 C: EXP:READ? -encoding=plain 20190213smp49-60/apldbio/sds/quant/S02_C025_T02_P0001_M1_X1_E1.quant
Debug 1550062950.453 S: OK EXP:READ? -encoding=plain 20190213smp49-60/apldbio/sds/quant/S02_C025_T02_P0001_M1_X1_E1.quant
Debug 1550062950.456 C: ACCess CONTROLLER
Debug 1550062950.458 C: EXP:READ? -encoding=plain 20190213smp49-60/apldbio/sds/quant/S02_C025_T02_P0001_M1_X1_E2.quant
Info 1550062950.457 Access notification: [System] Access -sessionid=548 -level=Controller -exclusive=False
System 1550062950.460 Access -sessionid=548 -level=Controller -exclusive=False
Debug 1550062950.461 S: OK EXP:READ? -encoding=plain 20190213smp49-60/apldbio/sds/quant/S02_C025_T02_P0001_M1_X1_E2.quant
Debug 1550062950.460 S: OK ACCess CONTROLLER
Debug 1550062950.465 C: EXP:READ? -encoding=plain 20190213smp49-60/apldbio/sds/quant/S02_C025_T02_P0001_M1_X1_E3.quant
Debug 1550062950.466 S: OK EXP:READ? -encoding=plain 20190213smp49-60/apldbio/sds/quant/S02_C025_T02_P0001_M1_X1_E3.quant
Debug 1550062950.470 C: EXP:READ? -encoding=plain 20190213smp49-60/apldbio/sds/quant/S02_C025_T02_P0001_M2_X2_E1.quant
Debug 1550062950.471 S: OK EXP:READ? -encoding=plain 20190213smp49-60/apldbio/sds/quant/S02_C025_T02_P0001_M2_X2_E1.quant
Debug 1550062950.475 C: EXP:READ? -encoding=plain 20190213smp49-60/apldbio/sds/quant/S02_C025_T02_P0001_M2_X2_E2.quant
Debug 1550062950.476 S: OK EXP:READ? -encoding=plain 20190213smp49-60/apldbio/sds/quant/S02_C025_T02_P0001_M2_X2_E2.quant
Debug 1550062950.480 C: EXP:READ? -encoding=plain 20190213smp49-60/apldbio/sds/quant/S02_C025_T02_P0001_M3_X3_E1.quant
Debug 1550062950.481 S: OK EXP:READ? -encoding=plain 20190213smp49-60/apldbio/sds/quant/S02_C025_T02_P0001_M3_X3_E1.quant
Debug 1550062950.485 C: EXP:READ? -encoding=plain 20190213smp49-60/apldbio/sds/quant/S02_C025_T02_P0001_M3_X3_E2.quant
Debug 1550062950.487 C: FIL:COP EXPERIMENTS:20190213smp49-60/apldbio/sds/multicomponent/S02_C025_T02_P0001_multicomponentdata.xml PUBLIC_RUN_COMPLETE:working/20190213smp49-60/apldbio/sds/multicomponent/S02_C025_T02_P0001_multicomponentdata.xml
Debug 1550062950.489 S: OK EXP:READ? -encoding=plain 20190213smp49-60/apldbio/sds/quant/S02_C025_T02_P0001_M3_X3_E2.quant
Debug 1550062950.493 C: EXP:READ? -encoding=plain 20190213smp49-60/apldbio/sds/quant/S02_C025_T02_P0001_M4_X4_E1.quant
Debug 1550062950.494 S: OK EXP:READ? -encoding=plain 20190213smp49-60/apldbio/sds/quant/S02_C025_T02_P0001_M4_X4_E1.quant
Debug 1550062950.496 S: OK FIL:COP EXPERIMENTS:20190213smp49-60/apldbio/sds/multicomponent/S02_C025_T02_P0001_multicomponentdata.xml PUBLIC_RUN_COMPLETE:working/20190213smp49-60/apldbio/sds/multicomponent/S02_C025_T02_P0001_multicomponentdata.xml
Debug 1550062950.498 C: EXP:READ? -encoding=plain 20190213smp49-60/apldbio/sds/quant/S02_C025_T02_P0001_M4_X4_E2.quant
Debug 1550062950.499 S: OK EXP:READ? -encoding=plain 20190213smp49-60/apldbio/sds/quant/S02_C025_T02_P0001_M4_X4_E2.quant
Debug 1550062950.502 C: ACCess OBSERVER
Debug 1550062950.504 C: EXP:READ? -encoding=plain 20190213smp49-60/apldbio/sds/quant/S02_C025_T02_P0001_M5_X5_E1.quant
Info 1550062950.503 Access notification: [System] Access -sessionid=548 -level=Observer -exclusive=False
System 1550062950.506 Access -sessionid=548 -level=Observer -exclusive=False
Debug 1550062950.506 S: OK ACCess OBSERVER
Debug 1550062950.507 S: OK EXP:READ? -encoding=plain 20190213smp49-60/apldbio/sds/quant/S02_C025_T02_P0001_M5_X5_E1.quant
Debug 1550062950.511 C: EXP:READ? -encoding=plain 20190213smp49-60/apldbio/sds/quant/S02_C025_T02_P0001_M5_X5_E2.quant
Debug 1550062950.513 S: OK EXP:READ? -encoding=plain 20190213smp49-60/apldbio/sds/quant/S02_C025_T02_P0001_M5_X5_E2.quant
Debug 1550062950.518 C: FIL:LIST? -verbose EXPERIMENTS:/20190213smp49-60/apldbio/sds/quant/S02_C025_T02_P0001_*E1.quant
Debug 1550062950.528 <quote.message>S: OK FIL:LIST? -verbose EXPERIMENTS:/20190213smp49-60/apldbio/sds/quant/S02_C025_T02_P0001_*E1.quant <quote.reply>
s: "experiments:20190213smp49-60/apldbio/sds/quant/S02_C025_T02_P0001_M1_X1_E1.quant" -type=file -size=4200 -mtime=1550062949.76 -atime=1550062949.75 -ctime=1550062949.76
s: "experiments:20190213smp49-60/apldbio/sds/quant/S02_C025_T02_P0001_M2_X2_E1.quant" -type=file -size=4201 -mtime=1550062949.18 -atime=1550062949.18 -ctime=1550062949.18
s: "experiments:20190213smp49-60/apldbio/sds/quant/S02_C025_T02_P0001_M3_X3_E1.quant" -type=file -size=4201 -mtime=1550062948.07 -atime=1550062948.07 -ctime=1550062948.07
s: "experiments:20190213smp49-60/apldbio/sds/quant/S02_C025_T02_P0001_M4_X4_E1.quant" -type=file -size=4201 -mtime=1550062948.62 -atime=1550062948.62 -ctime=1550062948.62
s: "experiments:20190213smp49-60/apldbio/sds/quant/S02_C025_T02_P0001_M5_X5_E1.quant" -type=file -size=4201 -mtime=1550062947.51 -atime=1550062947.5 -ctime=1550062947.51
s: </quote.reply></quote.message>
Debug 1550062950.539 C: ACCess CONTROLLER
Info 1550062950.540 Access notification: [System] Access -sessionid=548 -level=Controller -exclusive=False
System 1550062950.541 Access -sessionid=548 -level=Controller -exclusive=False
Debug 1550062950.541 S: OK ACCess CONTROLLER
Debug 1550062950.561 C: FIL:COP EXPERIMENTS:20190213smp49-60/apldbio/sds/quant/S02_C025_T02_P0001_M1_X1_E1.quant PUBLIC_RUN_COMPLETE:working/20190213smp49-60/apldbio/sds/quant/S02_C025_T02_P0001_M1_X1_E1.quant
Debug 1550062950.566 S: OK FIL:COP EXPERIMENTS:20190213smp49-60/apldbio/sds/quant/S02_C025_T02_P0001_M1_X1_E1.quant PUBLIC_RUN_COMPLETE:working/20190213smp49-60/apldbio/sds/quant/S02_C025_T02_P0001_M1_X1_E1.quant
Debug 1550062950.571 C: ACCess OBSERVER
Info 1550062950.572 Access notification: [System] Access -sessionid=548 -level=Observer -exclusive=False
System 1550062950.572 Access -sessionid=548 -level=Observer -exclusive=False
Debug 1550062950.573 S: OK ACCess OBSERVER
Debug 1550062950.584 C: ACCess CONTROLLER
Info 1550062950.585 Access notification: [System] Access -sessionid=548 -level=Controller -exclusive=False
System 1550062950.586 Access -sessionid=548 -level=Controller -exclusive=False
Debug 1550062950.586 S: OK ACCess CONTROLLER
Debug 1550062950.608 C: FIL:COP EXPERIMENTS:20190213smp49-60/apldbio/sds/quant/S02_C025_T02_P0001_M2_X2_E1.quant PUBLIC_RUN_COMPLETE:working/20190213smp49-60/apldbio/sds/quant/S02_C025_T02_P0001_M2_X2_E1.quant
Time 1550062950.618 -elapsed=3239 -active=3227 -remaining=3078
Debug 1550062950.620 S: OK FIL:COP EXPERIMENTS:20190213smp49-60/apldbio/sds/quant/S02_C025_T02_P0001_M2_X2_E1.quant PUBLIC_RUN_COMPLETE:working/20190213smp49-60/apldbio/sds/quant/S02_C025_T02_P0001_M2_X2_E1.quant
Debug 1550062950.664 C: ACCess OBSERVER
Info 1550062950.665 Access notification: [System] Access -sessionid=548 -level=Observer -exclusive=False
System 1550062950.666 Access -sessionid=548 -level=Observer -exclusive=False
Debug 1550062950.666 S: OK ACCess OBSERVER
Debug 1550062950.674 C: ACCess CONTROLLER
Info 1550062950.675 Access notification: [System] Access -sessionid=548 -level=Controller -exclusive=False
System 1550062950.676 Access -sessionid=548 -level=Controller -exclusive=False
Debug 1550062950.676 S: OK ACCess CONTROLLER
Debug 1550062950.705 C: FIL:COP EXPERIMENTS:20190213smp49-60/apldbio/sds/quant/S02_C025_T02_P0001_M3_X3_E1.quant PUBLIC_RUN_COMPLETE:working/20190213smp49-60/apldbio/sds/quant/S02_C025_T02_P0001_M3_X3_E1.quant
Debug 1550062950.710 S: OK FIL:COP EXPERIMENTS:20190213smp49-60/apldbio/sds/quant/S02_C025_T02_P0001_M3_X3_E1.quant PUBLIC_RUN_COMPLETE:working/20190213smp49-60/apldbio/sds/quant/S02_C025_T02_P0001_M3_X3_E1.quant
Debug 1550062950.715 C: ACCess OBSERVER
Info 1550062950.716 Access notification: [System] Access -sessionid=548 -level=Observer -exclusive=False
System 1550062950.717 Access -sessionid=548 -level=Observer -exclusive=False
Debug 1550062950.717 S: OK ACCess OBSERVER
Debug 1550062950.725 C: ACCess CONTROLLER
Info 1550062950.726 Access notification: [System] Access -sessionid=548 -level=Controller -exclusive=False
System 1550062950.727 Access -sessionid=548 -level=Controller -exclusive=False
Debug 1550062950.727 S: OK ACCess CONTROLLER
Debug 1550062950.747 C: FIL:COP EXPERIMENTS:20190213smp49-60/apldbio/sds/quant/S02_C025_T02_P0001_M4_X4_E1.quant PUBLIC_RUN_COMPLETE:working/20190213smp49-60/apldbio/sds/quant/S02_C025_T02_P0001_M4_X4_E1.quant
Debug 1550062950.752 S: OK FIL:COP EXPERIMENTS:20190213smp49-60/apldbio/sds/quant/S02_C025_T02_P0001_M4_X4_E1.quant PUBLIC_RUN_COMPLETE:working/20190213smp49-60/apldbio/sds/quant/S02_C025_T02_P0001_M4_X4_E1.quant
Debug 1550062950.757 C: ACCess OBSERVER
Info 1550062950.757 Access notification: [System] Access -sessionid=548 -level=Observer -exclusive=False
System 1550062950.758 Access -sessionid=548 -level=Observer -exclusive=False
Debug 1550062950.759 S: OK ACCess OBSERVER
Debug 1550062950.765 C: ACCess CONTROLLER
Info 1550062950.766 Access notification: [System] Access -sessionid=548 -level=Controller -exclusive=False
System 1550062950.766 Access -sessionid=548 -level=Controller -exclusive=False
Debug 1550062950.767 S: OK ACCess CONTROLLER
Debug 1550062950.786 C: FIL:COP EXPERIMENTS:20190213smp49-60/apldbio/sds/quant/S02_C025_T02_P0001_M5_X5_E1.quant PUBLIC_RUN_COMPLETE:working/20190213smp49-60/apldbio/sds/quant/S02_C025_T02_P0001_M5_X5_E1.quant
Debug 1550062950.791 S: OK FIL:COP EXPERIMENTS:20190213smp49-60/apldbio/sds/quant/S02_C025_T02_P0001_M5_X5_E1.quant PUBLIC_RUN_COMPLETE:working/20190213smp49-60/apldbio/sds/quant/S02_C025_T02_P0001_M5_X5_E1.quant
Debug 1550062950.796 C: ACCess OBSERVER
Info 1550062950.797 Access notification: [System] Access -sessionid=548 -level=Observer -exclusive=False
System 1550062950.797 Access -sessionid=548 -level=Observer -exclusive=False
Debug 1550062950.798 S: OK ACCess OBSERVER
Temperature 1550062951.114 -sample=60.0,60.0,60.0,60.0,60.0,60.0 -heatsink=37.0 -cover=104.9 -block=60.0,60.0,60.0,60.0,60.0,60.0
Debug 1550062951.305 C: ISTAT?
Debug 1550062951.317 S: OK ISTAT? Running
LEDStatus 1550062951.327 Temperature:58.5578 Current:9.46665 Voltage:3.4035 JuncTemp:75.5179
Time 1550062951.617 -elapsed=3240 -active=3228 -remaining=3077
Temperature 1550062952.114 -sample=60.0,60.0,60.0,60.0,60.0,60.0 -heatsink=37.1 -cover=105.0 -block=60.0,60.0,60.0,60.0,60.0,60.0
LEDStatus 1550062952.321 Temperature:58.4871 Current:9.44516 Voltage:3.39717 JuncTemp:75.6803
Time 1550062952.617 -elapsed=3241 -active=3229 -remaining=3076
Temperature 1550062953.114 -sample=60.0,60.0,60.0,60.0,60.0,60.0 -heatsink=36.8 -cover=104.9 -block=60.0,60.0,60.0,60.0,60.0,60.0
LEDStatus 1550062953.322 Temperature:58.5931 Current:9.48814 Voltage:3.40562 JuncTemp:75.5778
Time 1550062953.623 -elapsed=3242 -active=3230 -remaining=3075
Temperature 1550062954.116 -sample=60.0,60.0,60.0,60.0,60.0,60.0 -heatsink=36.9 -cover=104.9 -block=60.0,60.0,60.0,60.0,60.0,60.0
LEDStatus 1550062954.322 Temperature:58.4871 Current:9.4774 Voltage:3.4035 JuncTemp:75.6678
Time 1550062954.625 -elapsed=3243 -active=3231 -remaining=3074
Temperature 1550062955.116 -sample=60.0,60.0,60.0,60.0,60.0,60.0 -heatsink=36.8 -cover=105.1 -block=60.0,60.0,60.0,60.0,60.0,60.0
LEDStatus 1550062955.322 Temperature:58.4518 Current:9.45591 Voltage:3.40562 JuncTemp:75.5792
Time 1550062955.625 -elapsed=3244 -active=3232 -remaining=3073
Debug 1550062956.113 TBC _holding invoked.
Debug 1550062956.115 TBC acquired unhold lock
Debug 1550062956.116 TBC releasing operative lock
Debug 1550062956.118 TBC acquired operative lock
Info 1550062956.123 TBC:HOLD starting 0.000000s hold
Debug 1550062956.130 TBC _holding invoked.
Debug 1550062956.187 TBC acquiring operative lock
Debug 1550062956.187 TBC acquiring unhold lock
Debug 1550062956.188 TBC acquired unhold lock
Debug 1550062956.188 TBC releasing operative lock
Debug 1550062956.190 TBC acquired operative lock
Info 1550062956.193 TBC:SETTing ramping "Zone1" from 60.0 to 95.0 (rate=1.600, timeout=65.6, msgid=0x489C)
Temperature 1550062956.127 -sample=60.0,60.0,60.0,60.0,60.0,60.0 -heatsink=36.8 -cover=105.0 -block=60.0,60.0,60.0,60.0,60.0,60.0
Info 1550062956.194 TBC:SETTing ramping "Zone2" from 60.0 to 95.0 (rate=1.600, timeout=65.6, msgid=0x489D)
Info 1550062956.197 TBC:SETTing ramping "Zone3" from 60.0 to 95.0 (rate=1.600, timeout=65.6, msgid=0x489E)
Info 1550062956.201 TBC:SETTing ramping "Zone4" from 60.0 to 95.0 (rate=1.600, timeout=65.6, msgid=0x489F)
Info 1550062956.203 TBC:SETTing ramping "Zone5" from 60.0 to 95.0 (rate=1.600, timeout=65.6, msgid=0x48A0)
Info 1550062956.203 TBC:SETTing ramping "Zone6" from 60.0 to 95.0 (rate=1.600, timeout=65.6, msgid=0x48A1)
Debug 1550062956.304 C: ISTAT?
Debug 1550062956.317 S: OK ISTAT? Running
Run 1550062956.303 Cycle 26
LEDStatus 1550062956.338 Temperature:58.4871 Current:9.45591 Voltage:3.39928 JuncTemp:75.5123
Run 1550062956.399 Step 1
Run 1550062956.408 Ramping -zones=Zone1,Zone2,Zone3,Zone4,Zone5,Zone6 -targets=95.000,95.000,95.000,95.000,95.000,95.000 -rates=1.600,1.600,1.600,1.600,1.600,1.600
Time 1550062956.618 -elapsed=3245 -active=3233 -remaining=3074
Temperature 1550062957.117 -sample=60.3,60.2,60.3,60.3,60.3,60.2 -heatsink=36.9 -cover=105.0 -block=62.3,62.2,62.4,62.3,62.3,62.0
LEDStatus 1550062957.322 Temperature:58.4518 Current:9.44516 Voltage:3.40562 JuncTemp:75.5089
Time 1550062957.623 -elapsed=3246 -active=3234 -remaining=3073
Temperature 1550062958.114 -sample=62.4,62.3,62.4,62.4,62.4,62.2 -heatsink=36.6 -cover=105.0 -block=67.9,67.9,67.9,67.8,67.9,67.6
LEDStatus 1550062958.322 Temperature:58.5225 Current:9.43441 Voltage:3.39928 JuncTemp:75.4826
Time 1550062958.617 -elapsed=3247 -active=3235 -remaining=3072
Temperature 1550062959.117 -sample=64.9,64.8,64.9,64.8,64.9,64.8 -heatsink=36.7 -cover=105.1 -block=69.0,69.0,68.7,68.6,68.9,69.0
LEDStatus 1550062959.322 Temperature:58.4164 Current:9.43441 Voltage:3.40139 JuncTemp:75.4399
Time 1550062959.634 -elapsed=3248 -active=3236 -remaining=3071
Temperature 1550062960.116 -sample=66.5,66.5,66.4,66.4,66.5,66.4 -heatsink=36.8 -cover=104.9 -block=69.4,69.3,69.4,69.4,69.3,69.3
LEDStatus 1550062960.325 Temperature:58.5578 Current:9.42367 Voltage:3.39717 JuncTemp:75.5302
Time 1550062960.617 -elapsed=3249 -active=3237 -remaining=3070
Temperature 1550062961.116 -sample=68.1,68.0,68.1,68.1,68.1,68.0 -heatsink=36.2 -cover=105.0 -block=71.8,71.8,71.8,71.9,71.8,71.6
Debug 1550062961.302 C: ISTAT?
Debug 1550062961.314 S: OK ISTAT? Running
LEDStatus 1550062961.325 Temperature:58.5931 Current:9.45591 Voltage:3.39506 JuncTemp:75.5672
Time 1550062961.623 -elapsed=3250 -active=3238 -remaining=3069
Temperature 1550062962.116 -sample=70.0,70.0,70.0,70.0,70.0,69.9 -heatsink=36.6 -cover=105.0 -block=73.7,73.7,73.5,73.5,73.7,73.6
LEDStatus 1550062962.322 Temperature:58.4871 Current:9.44516 Voltage:3.39717 JuncTemp:75.4895
Time 1550062962.617 -elapsed=3251 -active=3239 -remaining=3068
Temperature 1550062963.116 -sample=71.7,71.7,71.6,71.6,71.7,71.6 -heatsink=36.5 -cover=105.0 -block=74.9,74.9,74.7,74.8,74.8,74.8
LEDStatus 1550062963.322 Temperature:58.4518 Current:9.41292 Voltage:3.40139 JuncTemp:75.4611
Time 1550062963.624 -elapsed=3252 -active=3240 -remaining=3067
Temperature 1550062964.116 -sample=73.3,73.3,73.2,73.2,73.3,73.1 -heatsink=36.3 -cover=105.0 -block=76.5,76.5,76.5,76.5,76.4,76.3
LEDStatus 1550062964.321 Temperature:58.4518 Current:9.45591 Voltage:3.40139 JuncTemp:75.4524
Time 1550062964.634 -elapsed=3253 -active=3241 -remaining=3066
Temperature 1550062965.116 -sample=75.0,74.9,74.8,74.9,74.9,74.8 -heatsink=36.3 -cover=105.0 -block=78.2,78.3,78.2,78.1,78.2,78.1
LEDStatus 1550062965.322 Temperature:58.4164 Current:9.46665 Voltage:3.40562 JuncTemp:75.5017
Time 1550062965.623 -elapsed=3254 -active=3242 -remaining=3065
Temperature 1550062966.116 -sample=76.6,76.6,76.4,76.5,76.5,76.4 -heatsink=36.5 -cover=105.0 -block=79.7,79.7,79.6,79.6,79.7,79.6
Debug 1550062966.302 C: ISTAT?
Debug 1550062966.313 S: OK ISTAT? Running
LEDStatus 1550062966.324 Temperature:58.4164 Current:9.48814 Voltage:3.4035 JuncTemp:75.4397
Time 1550062966.617 -elapsed=3255 -active=3243 -remaining=3064
Temperature 1550062967.116 -sample=78.1,78.1,78.0,78.0,78.1,78.0 -heatsink=36.2 -cover=105.0 -block=81.2,81.2,81.1,81.2,81.2,81.1
LEDStatus 1550062967.321 Temperature:58.5225 Current:9.42367 Voltage:3.40562 JuncTemp:75.4312
Time 1550062967.623 -elapsed=3256 -active=3244 -remaining=3063
Temperature 1550062968.114 -sample=79.7,79.7,79.5,79.6,79.7,79.5 -heatsink=36.3 -cover=105.0 -block=82.8,82.8,82.7,82.8,82.8,82.7
LEDStatus 1550062968.322 Temperature:58.4164 Current:9.43441 Voltage:3.4035 JuncTemp:75.4895
Time 1550062968.617 -elapsed=3257 -active=3245 -remaining=3062
Temperature 1550062969.116 -sample=81.2,81.2,81.1,81.2,81.2,81.1 -heatsink=36.4 -cover=105.0 -block=84.3,84.4,84.2,84.3,84.3,84.2
LEDStatus 1550062969.326 Temperature:58.4164 Current:9.45591 Voltage:3.4035 JuncTemp:75.4436
Time 1550062969.634 -elapsed=3258 -active=3246 -remaining=3061
Temperature 1550062970.116 -sample=82.7,82.8,82.6,82.7,82.8,82.7 -heatsink=36.2 -cover=104.9 -block=85.9,85.9,85.7,85.8,85.8,85.7
LEDStatus 1550062970.321 Temperature:58.4518 Current:9.48814 Voltage:3.40139 JuncTemp:75.4663
Time 1550062970.617 -elapsed=3259 -active=3247 -remaining=3060
Temperature 1550062971.116 -sample=84.3,84.3,84.2,84.3,84.3,84.2 -heatsink=36.2 -cover=105.0 -block=87.4,87.4,87.3,87.3,87.4,87.2
Debug 1550062971.302 C: ISTAT?
Debug 1550062971.314 S: OK ISTAT? Running
LEDStatus 1550062971.324 Temperature:58.4164 Current:9.45591 Voltage:3.39928 JuncTemp:75.6042
Time 1550062971.624 -elapsed=3260 -active=3248 -remaining=3059
Temperature 1550062972.116 -sample=85.8,85.9,85.7,85.8,85.9,85.7 -heatsink=36.2 -cover=105.0 -block=88.9,89.0,88.7,88.8,89.0,88.8
LEDStatus 1550062972.322 Temperature:58.4518 Current:9.45591 Voltage:3.39928 JuncTemp:75.4031
Time 1550062972.623 -elapsed=3261 -active=3249 -remaining=3058
Temperature 1550062973.116 -sample=87.3,87.5,87.3,87.3,87.4,87.3 -heatsink=35.8 -cover=104.9 -block=90.4,90.5,90.3,90.3,90.5,90.3
LEDStatus 1550062973.322 Temperature:58.4164 Current:9.45591 Voltage:3.39928 JuncTemp:75.3569
Time 1550062973.623 -elapsed=3262 -active=3250 -remaining=3057
Temperature 1550062974.116 -sample=88.9,89.0,88.8,88.9,88.9,88.8 -heatsink=36.0 -cover=105.0 -block=91.9,92.0,91.8,91.9,92.0,91.8
LEDStatus 1550062974.322 Temperature:58.4164 Current:9.48814 Voltage:3.39717 JuncTemp:75.431
Time 1550062974.621 -elapsed=3263 -active=3251 -remaining=3056
Temperature 1550062975.116 -sample=90.4,90.5,90.3,90.4,90.5,90.3 -heatsink=36.2 -cover=105.1 -block=93.5,93.6,93.3,93.4,93.5,93.3
LEDStatus 1550062975.322 Temperature:58.4164 Current:9.45591 Voltage:3.39928 JuncTemp:75.4242
Time 1550062975.623 -elapsed=3264 -active=3252 -remaining=3055
Temperature 1550062976.116 -sample=91.9,92.1,91.8,91.9,92.0,91.8 -heatsink=36.0 -cover=105.0 -block=95.0,95.1,94.9,95.0,95.1,94.9
Debug 1550062976.303 C: ISTAT?
Debug 1550062976.314 S: OK ISTAT? Running
LEDStatus 1550062976.325 Temperature:58.3457 Current:9.45591 Voltage:3.40562 JuncTemp:75.4453
Time 1550062976.617 -elapsed=3265 -active=3253 -remaining=3054
Temperature 1550062977.116 -sample=93.4,93.5,93.3,93.4,93.5,93.3 -heatsink=35.9 -cover=105.0 -block=96.0,96.1,96.0,96.0,96.1,96.0
LEDStatus 1550062977.321 Temperature:58.3811 Current:9.4774 Voltage:3.4035 JuncTemp:75.394
Time 1550062977.623 -elapsed=3266 -active=3254 -remaining=3053
Debug 1550062977.630 LLAC ACK: Acknowledge (type=3), name=Unknown, dest=0x00, source=0x81, control=0x01, id=0x0000, msgid=0x489C, data=[]
Debug 1550062977.632 LLAC ACK reply: Acknowledge (type=3), name=Unknown, dest=0x81, source=0x00, control=0x01, id=0x0000, msgid=0x489C, data=[]
Debug 1550062977.633 LLAC ACK: Acknowledge (type=3), name=Unknown, dest=0x00, source=0x82, control=0x01, id=0x0000, msgid=0x489D, data=[]
Debug 1550062977.635 LLAC ACK reply: Acknowledge (type=3), name=Unknown, dest=0x82, source=0x00, control=0x01, id=0x0000, msgid=0x489D, data=[]
Debug 1550062977.720 LLAC ACK: Acknowledge (type=3), name=Unknown, dest=0x00, source=0x83, control=0x01, id=0x0000, msgid=0x489E, data=[]
Debug 1550062977.720 LLAC ACK reply: Acknowledge (type=3), name=Unknown, dest=0x83, source=0x00, control=0x01, id=0x0000, msgid=0x489E, data=[]
Debug 1550062977.721 LLAC ACK: Acknowledge (type=3), name=Unknown, dest=0x00, source=0x84, control=0x01, id=0x0000, msgid=0x489F, data=[]
Debug 1550062977.721 LLAC ACK reply: Acknowledge (type=3), name=Unknown, dest=0x84, source=0x00, control=0x01, id=0x0000, msgid=0x489F, data=[]
Debug 1550062977.722 LLAC ACK: Acknowledge (type=3), name=Unknown, dest=0x00, source=0x85, control=0x01, id=0x0000, msgid=0x48A0, data=[]
Debug 1550062977.722 LLAC ACK reply: Acknowledge (type=3), name=Unknown, dest=0x85, source=0x00, control=0x01, id=0x0000, msgid=0x48A0, data=[]
Debug 1550062977.723 LLAC ACK: Acknowledge (type=3), name=Unknown, dest=0x00, source=0x86, control=0x01, id=0x0000, msgid=0x48A1, data=[]
Debug 1550062977.723 LLAC ACK reply: Acknowledge (type=3), name=Unknown, dest=0x86, source=0x00, control=0x01, id=0x0000, msgid=0x48A1, data=[]
Debug 1550062977.724 TBC releasing operative lock
Debug 1550062977.725 Pending Suspend flag: False
Debug 1550062977.734 TBC acquiring operative lock
Debug 1550062977.735 TBC acquired operative lock
Run 1550062977.756 Holding -time=15
Info 1550062977.736 TBC:HOLD starting 15.000000s hold
Debug 1550062977.760 TBC acquiring unhold lock
Temperature 1550062978.114 -sample=94.4,94.5,94.3,94.4,94.4,94.4 -heatsink=35.7 -cover=105.0 -block=95.6,95.9,95.7,95.9,95.6,95.7
LEDStatus 1550062978.331 Temperature:58.3457 Current:9.46665 Voltage:3.39506 JuncTemp:75.3251
Time 1550062978.617 -elapsed=3267 -active=3255 -remaining=3052
Temperature 1550062979.114 -sample=94.8,94.9,94.8,94.9,94.8,94.8 -heatsink=35.9 -cover=105.0 -block=95.4,95.0,95.4,95.2,95.4,95.4
LEDStatus 1550062979.322 Temperature:58.4518 Current:9.45591 Voltage:3.39928 JuncTemp:75.4893
Time 1550062979.634 -elapsed=3268 -active=3256 -remaining=3051
Temperature 1550062980.114 -sample=95.0,94.9,94.9,94.9,95.0,95.0 -heatsink=35.8 -cover=104.9 -block=95.0,94.9,95.0,94.9,95.0,95.1
LEDStatus 1550062980.322 Temperature:58.4518 Current:9.4774 Voltage:3.4035 JuncTemp:75.5123
Time 1550062980.617 -elapsed=3269 -active=3257 -remaining=3050
Temperature 1550062981.117 -sample=94.9,94.9,94.9,94.9,94.9,94.9 -heatsink=35.7 -cover=105.0 -block=94.9,95.0,94.9,94.9,94.9,94.9
Debug 1550062981.302 C: ISTAT?
Debug 1550062981.314 S: OK ISTAT? Running
LEDStatus 1550062981.325 Temperature:58.3457 Current:9.45591 Voltage:3.39506 JuncTemp:75.4416
Time 1550062981.623 -elapsed=3270 -active=3258 -remaining=3049
Temperature 1550062982.116 -sample=94.9,94.9,94.9,94.9,94.9,94.9 -heatsink=35.9 -cover=105.0 -block=94.9,95.0,94.9,95.0,94.9,94.9
LEDStatus 1550062982.322 Temperature:58.3104 Current:9.45591 Voltage:3.40562 JuncTemp:75.4541
Time 1550062982.617 -elapsed=3271 -active=3259 -remaining=3048
Temperature 1550062983.116 -sample=94.9,95.0,95.0,95.0,95.0,94.9 -heatsink=35.7 -cover=105.0 -block=95.0,95.0,95.0,95.0,95.0,95.0
LEDStatus 1550062983.321 Temperature:58.3457 Current:9.43441 Voltage:3.40139 JuncTemp:75.401
Time 1550062983.623 -elapsed=3272 -active=3260 -remaining=3047
Temperature 1550062984.116 -sample=95.0,95.0,95.0,95.0,95.0,95.0 -heatsink=35.6 -cover=105.0 -block=95.0,95.0,95.0,95.0,95.0,95.0
LEDStatus 1550062984.331 Temperature:58.275 Current:9.46665 Voltage:3.40139 JuncTemp:75.3303
Time 1550062984.621 -elapsed=3273 -active=3261 -remaining=3046
Temperature 1550062985.114 -sample=95.0,95.0,95.0,95.0,95.0,95.0 -heatsink=35.9 -cover=105.0 -block=95.0,95.0,95.0,95.0,95.0,95.0
LEDStatus 1550062985.322 Temperature:58.3457 Current:9.45591 Voltage:3.40139 JuncTemp:75.4537
Time 1550062985.623 -elapsed=3274 -active=3262 -remaining=3045
Temperature 1550062986.117 -sample=95.0,95.0,95.0,95.0,95.0,95.0 -heatsink=35.6 -cover=105.0 -block=95.0,95.0,95.0,95.0,95.0,95.0
Debug 1550062986.303 C: ISTAT?
Debug 1550062986.314 S: OK ISTAT? Running
LEDStatus 1550062986.325 Temperature:58.3811 Current:9.44516 Voltage:3.39928 JuncTemp:75.4256
Time 1550062986.617 -elapsed=3275 -active=3263 -remaining=3044
Temperature 1550062987.116 -sample=95.0,95.0,95.0,95.0,95.0,95.0 -heatsink=35.7 -cover=105.0 -block=95.0,95.0,95.0,95.0,95.0,95.0
LEDStatus 1550062987.331 Temperature:58.3811 Current:9.46665 Voltage:3.40773 JuncTemp:75.3481
Time 1550062987.623 -elapsed=3276 -active=3264 -remaining=3043
Temperature 1550062988.117 -sample=95.0,95.0,95.0,95.0,95.0,95.0 -heatsink=35.8 -cover=105.0 -block=95.0,95.0,95.0,95.0,95.0,95.0
LEDStatus 1550062988.322 Temperature:58.3457 Current:9.49889 Voltage:3.39717 JuncTemp:75.3869
Time 1550062988.617 -elapsed=3277 -active=3265 -remaining=3042
Temperature 1550062989.116 -sample=95.0,95.0,95.0,95.0,95.0,95.0 -heatsink=35.7 -cover=104.9 -block=95.0,95.0,95.0,95.0,95.0,95.0
LEDStatus 1550062989.321 Temperature:58.2043 Current:9.46665 Voltage:3.40139 JuncTemp:75.4682
Time 1550062989.634 -elapsed=3278 -active=3266 -remaining=3041
Temperature 1550062990.116 -sample=95.0,95.0,95.0,95.0,95.0,95.0 -heatsink=35.8 -cover=105.0 -block=95.0,95.0,95.0,95.0,95.0,95.0
LEDStatus 1550062990.321 Temperature:58.3811 Current:9.43441 Voltage:3.40562 JuncTemp:75.3922
Time 1550062990.617 -elapsed=3279 -active=3267 -remaining=3040
Temperature 1550062991.116 -sample=95.0,95.0,95.0,95.0,95.0,95.0 -heatsink=35.8 -cover=105.0 -block=95.0,95.0,95.0,95.0,95.0,95.0
Debug 1550062991.302 C: ISTAT?
Debug 1550062991.314 S: OK ISTAT? Running
LEDStatus 1550062991.325 Temperature:58.3104 Current:9.43441 Voltage:3.40139 JuncTemp:75.3164
Time 1550062991.624 -elapsed=3280 -active=3268 -remaining=3039
Temperature 1550062992.116 -sample=95.0,95.0,95.0,95.0,95.0,95.0 -heatsink=35.8 -cover=105.0 -block=95.0,95.0,95.0,95.0,95.0,95.0
LEDStatus 1550062992.322 Temperature:58.3104 Current:9.41292 Voltage:3.39928 JuncTemp:75.2861
Time 1550062992.617 -elapsed=3281 -active=3269 -remaining=3038
Debug 1550062992.813 TBC _holding invoked.
Debug 1550062992.815 TBC acquired unhold lock
Debug 1550062992.816 TBC releasing operative lock
Debug 1550062992.858 TBC acquiring operative lock
Debug 1550062992.859 TBC acquired operative lock
Info 1550062992.861 TBC:SETTing ramping "Zone1" from 95.0 to 60.0 (rate=1.600, timeout=65.6, msgid=0x4B36)
Info 1550062992.862 TBC:SETTing ramping "Zone2" from 95.0 to 60.0 (rate=1.600, timeout=65.6, msgid=0x4B37)
Info 1550062992.863 TBC:SETTing ramping "Zone3" from 95.0 to 60.0 (rate=1.600, timeout=65.6, msgid=0x4B38)
Info 1550062992.864 TBC:SETTing ramping "Zone4" from 95.0 to 60.0 (rate=1.600, timeout=65.6, msgid=0x4B39)
Info 1550062992.864 TBC:SETTing ramping "Zone5" from 95.0 to 60.0 (rate=1.600, timeout=65.6, msgid=0x4B3A)
Info 1550062992.865 TBC:SETTing ramping "Zone6" from 95.0 to 60.0 (rate=1.600, timeout=65.6, msgid=0x4B3B)
Run 1550062992.938 Step 2
Run 1550062992.946 Ramping -zones=Zone1,Zone2,Zone3,Zone4,Zone5,Zone6 -targets=60.000,60.000,60.000,60.000,60.000,60.000 -rates=1.600,1.600,1.600,1.600,1.600,1.600
Temperature 1550062993.117 -sample=95.0,95.0,95.0,95.0,95.0,95.0 -heatsink=35.9 -cover=105.1 -block=95.0,95.0,95.0,95.0,95.0,95.0
LEDStatus 1550062993.322 Temperature:58.3104 Current:9.43441 Voltage:3.40139 JuncTemp:75.3903
Time 1550062993.623 -elapsed=3282 -active=3270 -remaining=3037
Temperature 1550062994.116 -sample=94.7,94.7,94.6,94.7,94.7,94.7 -heatsink=35.8 -cover=105.1 -block=91.9,92.0,91.8,91.8,92.0,92.0
LEDStatus 1550062994.322 Temperature:58.275 Current:9.45591 Voltage:3.40562 JuncTemp:75.3569
Time 1550062994.625 -elapsed=3283 -active=3271 -remaining=3036
Temperature 1550062995.116 -sample=93.2,93.3,93.2,93.2,93.2,93.2 -heatsink=35.9 -cover=104.9 -block=87.7,87.8,87.7,87.8,87.9,87.9
LEDStatus 1550062995.322 Temperature:58.3811 Current:9.49889 Voltage:3.4035 JuncTemp:75.2755
Time 1550062995.623 -elapsed=3284 -active=3272 -remaining=3035
Temperature 1550062996.116 -sample=91.3,91.3,91.3,91.3,91.3,91.4 -heatsink=35.9 -cover=105.1 -block=85.3,85.5,85.5,85.6,85.5,85.4
Debug 1550062996.302 C: ISTAT?
Debug 1550062996.314 S: OK ISTAT? Running
LEDStatus 1550062996.324 Temperature:58.3457 Current:9.44516 Voltage:3.39928 JuncTemp:75.4364
Time 1550062996.617 -elapsed=3285 -active=3273 -remaining=3034
Temperature 1550062997.116 -sample=89.4,89.4,89.4,89.5,89.4,89.5 -heatsink=35.9 -cover=105.0 -block=83.9,84.0,84.1,84.2,84.0,83.9
LEDStatus 1550062997.322 Temperature:58.3457 Current:9.50963 Voltage:3.40773 JuncTemp:75.4328
Time 1550062997.623 -elapsed=3286 -active=3274 -remaining=3033
Temperature 1550062998.116 -sample=87.6,87.7,87.7,87.8,87.7,87.7 -heatsink=35.9 -cover=105.0 -block=82.5,82.6,82.7,82.7,82.7,82.6
LEDStatus 1550062998.322 Temperature:58.2396 Current:9.4774 Voltage:3.39928 JuncTemp:75.3021
Time 1550062998.617 -elapsed=3287 -active=3275 -remaining=3032
Temperature 1550062999.116 -sample=85.9,86.0,86.0,86.1,86.0,86.0 -heatsink=36.0 -cover=105.0 -block=80.9,81.0,81.1,81.1,81.0,81.0
LEDStatus 1550062999.322 Temperature:58.3457 Current:9.4774 Voltage:3.40139 JuncTemp:75.3922
Time 1550062999.634 -elapsed=3288 -active=3276 -remaining=3031
Temperature 1550063000.116 -sample=84.3,84.3,84.4,84.4,84.4,84.4 -heatsink=36.3 -cover=105.0 -block=79.2,79.3,79.3,79.4,79.3,79.3
LEDStatus 1550063000.322 Temperature:58.275 Current:9.45591 Voltage:3.39928 JuncTemp:75.4064
Time 1550063000.617 -elapsed=3289 -active=3277 -remaining=3030
Temperature 1550063001.116 -sample=82.6,82.7,82.8,82.7,82.7,82.7 -heatsink=36.2 -cover=105.1 -block=77.5,77.5,77.7,77.7,77.6,77.6
Debug 1550063001.302 C: ISTAT?
Debug 1550063001.314 S: OK ISTAT? Running
LEDStatus 1550063001.325 Temperature:58.3811 Current:9.44516 Voltage:3.40562 JuncTemp:75.4929
Time 1550063001.623 -elapsed=3290 -active=3278 -remaining=3029
Temperature 1550063002.116 -sample=80.9,81.0,81.1,81.1,81.0,81.0 -heatsink=36.2 -cover=105.0 -block=75.8,75.9,76.0,76.0,75.9,75.9
LEDStatus 1550063002.321 Temperature:58.275 Current:9.48814 Voltage:3.40562 JuncTemp:75.3869
Time 1550063002.617 -elapsed=3291 -active=3279 -remaining=3028
Temperature 1550063003.116 -sample=79.2,79.3,79.4,79.4,79.3,79.3 -heatsink=36.3 -cover=105.1 -block=74.2,74.2,74.4,74.3,74.3,74.3
LEDStatus 1550063003.321 Temperature:58.3811 Current:9.45591 Voltage:3.39928 JuncTemp:75.4663
Time 1550063003.624 -elapsed=3292 -active=3280 -remaining=3027
Temperature 1550063004.114 -sample=77.5,77.6,77.7,77.7,77.6,77.6 -heatsink=36.5 -cover=105.1 -block=72.6,72.6,72.7,72.7,72.6,72.6
LEDStatus 1550063004.330 Temperature:58.2396 Current:9.45591 Voltage:3.39506 JuncTemp:75.3409
Time 1550063004.621 -elapsed=3293 -active=3281 -remaining=3026
Temperature 1550063005.116 -sample=75.9,75.9,76.0,76.0,75.9,76.0 -heatsink=36.6 -cover=105.0 -block=70.9,70.9,71.0,71.0,70.9,71.0
LEDStatus 1550063005.322 Temperature:58.3104 Current:9.4774 Voltage:3.40562 JuncTemp:75.4328
Time 1550063005.623 -elapsed=3294 -active=3282 -remaining=3025
Temperature 1550063006.116 -sample=74.2,74.2,74.4,74.3,74.3,74.4 -heatsink=36.8 -cover=105.0 -block=69.3,69.2,69.3,69.3,69.3,69.3
Debug 1550063006.306 C: ISTAT?
Debug 1550063006.340 S: OK ISTAT? Running
LEDStatus 1550063006.347 Temperature:58.3457 Current:9.44516 Voltage:3.4035 JuncTemp:75.3816
Time 1550063006.623 -elapsed=3295 -active=3283 -remaining=3024
Temperature 1550063007.114 -sample=72.6,72.5,72.7,72.7,72.6,72.7 -heatsink=36.6 -cover=105.1 -block=67.6,67.5,67.7,67.6,67.5,67.6
LEDStatus 1550063007.321 Temperature:58.275 Current:9.45591 Voltage:3.39506 JuncTemp:75.4258
Time 1550063007.623 -elapsed=3296 -active=3284 -remaining=3023
Temperature 1550063008.116 -sample=70.9,70.8,71.0,71.0,70.9,71.0 -heatsink=36.8 -cover=105.0 -block=65.9,65.7,66.0,66.0,65.9,66.0
LEDStatus 1550063008.322 Temperature:58.3104 Current:9.4774 Voltage:3.39928 JuncTemp:75.537
Time 1550063008.617 -elapsed=3297 -active=3285 -remaining=3022
Temperature 1550063009.116 -sample=69.3,69.1,69.4,69.3,69.2,69.3 -heatsink=36.9 -cover=105.1 -block=64.2,64.1,64.3,64.3,64.3,64.3
LEDStatus 1550063009.324 Temperature:58.2396 Current:9.44516 Voltage:3.39928 JuncTemp:75.3463
Time 1550063009.635 -elapsed=3298 -active=3286 -remaining=3021
Temperature 1550063010.116 -sample=67.6,67.4,67.7,67.7,67.6,67.7 -heatsink=37.1 -cover=105.1 -block=62.6,62.5,62.8,62.7,62.6,62.7
LEDStatus 1550063010.322 Temperature:58.4164 Current:9.48814 Voltage:3.39928 JuncTemp:75.415
Time 1550063010.617 -elapsed=3299 -active=3287 -remaining=3020
Temperature 1550063011.116 -sample=66.0,65.8,66.1,66.1,65.9,66.0 -heatsink=37.2 -cover=105.0 -block=61.0,60.9,61.1,61.0,60.9,61.1
Debug 1550063011.306 C: ISTAT?
Debug 1550063011.331 S: OK ISTAT? Running
LEDStatus 1550063011.342 Temperature:58.3811 Current:9.41292 Voltage:3.40562 JuncTemp:75.4576
Time 1550063011.623 -elapsed=3300 -active=3288 -remaining=3019
Temperature 1550063012.116 -sample=64.3,64.1,64.4,64.4,64.2,64.4 -heatsink=37.2 -cover=105.0 -block=59.3,59.1,59.4,59.3,59.2,59.4
LEDStatus 1550063012.322 Temperature:58.3811 Current:9.45591 Voltage:3.39928 JuncTemp:75.4751
Time 1550063012.617 -elapsed=3301 -active=3289 -remaining=3018
Temperature 1550063013.116 -sample=62.7,62.6,62.8,62.8,62.7,62.8 -heatsink=37.5 -cover=105.1 -block=58.4,58.3,58.5,58.5,58.4,58.4
LEDStatus 1550063013.322 Temperature:58.3104 Current:9.45591 Voltage:3.4035 JuncTemp:75.4998
Time 1550063013.623 -elapsed=3302 -active=3290 -remaining=3017
Temperature 1550063014.117 -sample=61.5,61.4,61.6,61.6,61.5,61.5 -heatsink=37.5 -cover=105.0 -block=58.6,58.7,58.6,58.6,58.6,58.5
LEDStatus 1550063014.322 Temperature:58.4164 Current:9.44516 Voltage:3.40562 JuncTemp:75.5264
Time 1550063014.621 -elapsed=3303 -active=3291 -remaining=3016
Debug 1550063014.676 LLAC ACK: Acknowledge (type=3), name=Unknown, dest=0x00, source=0x81, control=0x01, id=0x0000, msgid=0x4B36, data=[]
Debug 1550063014.676 LLAC ACK reply: Acknowledge (type=3), name=Unknown, dest=0x81, source=0x00, control=0x01, id=0x0000, msgid=0x4B36, data=[]
Debug 1550063014.677 LLAC ACK: Acknowledge (type=3), name=Unknown, dest=0x00, source=0x82, control=0x01, id=0x0000, msgid=0x4B37, data=[]
Debug 1550063014.677 LLAC ACK reply: Acknowledge (type=3), name=Unknown, dest=0x82, source=0x00, control=0x01, id=0x0000, msgid=0x4B37, data=[]
Debug 1550063014.792 LLAC ACK: Acknowledge (type=3), name=Unknown, dest=0x00, source=0x83, control=0x01, id=0x0000, msgid=0x4B38, data=[]
Debug 1550063014.794 LLAC ACK reply: Acknowledge (type=3), name=Unknown, dest=0x83, source=0x00, control=0x01, id=0x0000, msgid=0x4B38, data=[]
Debug 1550063014.795 LLAC ACK: Acknowledge (type=3), name=Unknown, dest=0x00, source=0x84, control=0x01, id=0x0000, msgid=0x4B39, data=[]
Debug 1550063014.796 LLAC ACK reply: Acknowledge (type=3), name=Unknown, dest=0x84, source=0x00, control=0x01, id=0x0000, msgid=0x4B39, data=[]
Debug 1550063014.797 LLAC ACK: Acknowledge (type=3), name=Unknown, dest=0x00, source=0x85, control=0x01, id=0x0000, msgid=0x4B3A, data=[]
Debug 1550063014.798 LLAC ACK reply: Acknowledge (type=3), name=Unknown, dest=0x85, source=0x00, control=0x01, id=0x0000, msgid=0x4B3A, data=[]
Debug 1550063014.800 LLAC ACK: Acknowledge (type=3), name=Unknown, dest=0x00, source=0x86, control=0x01, id=0x0000, msgid=0x4B3B, data=[]
Debug 1550063014.801 LLAC ACK reply: Acknowledge (type=3), name=Unknown, dest=0x86, source=0x00, control=0x01, id=0x0000, msgid=0x4B3B, data=[]
Debug 1550063014.802 TBC releasing operative lock
Debug 1550063014.806 Pending Suspend flag: False
Debug 1550063014.854 TBC acquiring operative lock
Debug 1550063014.854 TBC acquired operative lock
Info 1550063014.855 TBC:HOLD starting 60.000000s hold
Run 1550063014.858 Holding -time=60 -collecting=True
Debug 1550063014.874 TBC acquiring unhold lock
Run 1550063014.883 Acquiring -run="20190213smp49-60" -stage=2 -cycle=26 -point=1 -Temperature=60.837,60.8082,60.9395,60.8986,60.852,60.9023
Temperature 1550063015.114 -sample=60.7,60.6,60.8,60.8,60.7,60.7 -heatsink=37.4 -cover=105.0 -block=58.7,58.8,58.7,58.7,58.8,58.7
LEDStatus 1550063015.322 Temperature:58.3457 Current:9.45591 Voltage:3.39928 JuncTemp:75.5123
Time 1550063015.623 -elapsed=3304 -active=3292 -remaining=3015
Temperature 1550063016.117 -sample=60.4,60.4,60.4,60.4,60.4,60.4 -heatsink=37.5 -cover=104.9 -block=60.4,60.5,60.3,60.3,60.4,60.3
Debug 1550063016.303 C: ISTAT?
Debug 1550063016.314 S: OK ISTAT? Running
LEDStatus 1550063016.325 Temperature:58.3811 Current:9.42367 Voltage:3.39506 JuncTemp:75.3783
Time 1550063016.617 -elapsed=3305 -active=3293 -remaining=3014
Temperature 1550063017.116 -sample=60.4,60.4,60.4,60.4,60.4,60.4 -heatsink=37.7 -cover=105.0 -block=60.1,60.1,60.1,60.1,60.1,60.2
LEDStatus 1550063017.322 Temperature:58.3457 Current:9.45591 Voltage:3.40562 JuncTemp:75.4735
Time 1550063017.623 -elapsed=3306 -active=3294 -remaining=3013
Temperature 1550063018.116 -sample=60.3,60.3,60.3,60.3,60.3,60.3 -heatsink=37.7 -cover=105.0 -block=60.1,60.1,60.1,60.1,60.1,60.1
LEDStatus 1550063018.322 Temperature:58.4871 Current:9.45591 Voltage:3.39717 JuncTemp:75.417
Time 1550063018.617 -elapsed=3307 -active=3295 -remaining=3012
Temperature 1550063019.114 -sample=60.2,60.2,60.2,60.2,60.2,60.2 -heatsink=37.8 -cover=105.0 -block=60.0,60.0,60.0,60.0,60.0,60.0
LEDStatus 1550063019.322 Temperature:58.3811 Current:9.4774 Voltage:3.39506 JuncTemp:75.417
Time 1550063019.621 -elapsed=3308 -active=3296 -remaining=3011
Temperature 1550063020.116 -sample=60.1,60.1,60.2,60.2,60.2,60.2 -heatsink=37.9 -cover=105.1 -block=60.0,60.0,60.0,60.0,60.0,60.0
LEDStatus 1550063020.322 Temperature:58.3457 Current:9.45591 Voltage:3.4035 JuncTemp:75.4451
Time 1550063020.617 -elapsed=3309 -active=3297 -remaining=3010
Temperature 1550063021.116 -sample=60.1,60.1,60.1,60.1,60.1,60.1 -heatsink=37.9 -cover=105.0 -block=60.0,60.0,60.0,60.0,60.0,60.0
Debug 1550063021.302 C: ISTAT?
Debug 1550063021.313 S: OK ISTAT? Running
LEDStatus 1550063021.323 Temperature:58.4164 Current:9.45591 Voltage:3.40139 JuncTemp:75.4966
Time 1550063021.617 -elapsed=3310 -active=3298 -remaining=3009
Temperature 1550063022.116 -sample=60.1,60.1,60.1,60.1,60.1,60.1 -heatsink=38.0 -cover=105.0 -block=60.0,60.0,60.0,60.0,60.0,60.0
LEDStatus 1550063022.330 Temperature:58.4518 Current:9.42367 Voltage:3.39506 JuncTemp:75.3445
Time 1550063022.617 -elapsed=3311 -active=3299 -remaining=3008
Temperature 1550063023.116 -sample=60.0,60.0,60.0,60.1,60.0,60.0 -heatsink=38.0 -cover=105.1 -block=60.0,60.0,60.0,60.0,60.0,60.0
LEDStatus 1550063023.322 Temperature:58.4164 Current:9.46665 Voltage:3.40139 JuncTemp:75.5125
Time 1550063023.623 -elapsed=3312 -active=3300 -remaining=3007
Temperature 1550063024.116 -sample=60.0,60.0,60.0,60.0,60.0,60.0 -heatsink=37.9 -cover=105.0 -block=60.0,60.0,60.0,60.0,60.0,60.0
LEDStatus 1550063024.321 Temperature:58.4518 Current:9.44516 Voltage:3.39717 JuncTemp:75.4965
Time 1550063024.621 -elapsed=3313 -active=3301 -remaining=3006
Temperature 1550063025.114 -sample=60.0,60.0,60.0,60.0,60.0,60.0 -heatsink=38.1 -cover=105.0 -block=60.0,60.0,60.0,60.0,60.0,60.0
LEDStatus 1550063025.322 Temperature:58.3811 Current:9.48814 Voltage:3.4035 JuncTemp:75.449
Time 1550063025.623 -elapsed=3314 -active=3302 -remaining=3005
Temperature 1550063026.116 -sample=60.0,60.0,60.0,60.0,60.0,60.0 -heatsink=38.0 -cover=105.1 -block=60.0,60.0,60.0,60.0,60.0,60.0
Debug 1550063026.302 C: ISTAT?
Debug 1550063026.313 S: OK ISTAT? Running
LEDStatus 1550063026.324 Temperature:58.4164 Current:9.44516 Voltage:3.39717 JuncTemp:75.433
Time 1550063026.617 -elapsed=3315 -active=3303 -remaining=3004
Temperature 1550063027.116 -sample=60.0,60.0,60.0,60.0,60.0,60.0 -heatsink=38.1 -cover=105.0 -block=60.0,60.0,60.0,60.0,60.0,60.0
LEDStatus 1550063027.322 Temperature:58.4518 Current:9.4774 Voltage:3.39928 JuncTemp:75.553
Time 1550063027.624 -elapsed=3316 -active=3304 -remaining=3003
Temperature 1550063028.114 -sample=60.0,60.0,60.0,60.0,60.0,60.0 -heatsink=38.0 -cover=105.0 -block=60.0,60.0,60.0,60.0,60.0,60.0
LEDStatus 1550063028.321 Temperature:58.4871 Current:9.44516 Voltage:3.39928 JuncTemp:75.4222
Time 1550063028.617 -elapsed=3317 -active=3305 -remaining=3002
Temperature 1550063029.114 -sample=60.0,60.0,60.0,60.0,60.0,60.0 -heatsink=38.0 -cover=105.0 -block=60.0,60.0,60.0,60.0,60.0,60.0
LEDStatus 1550063029.321 Temperature:58.4518 Current:9.44516 Voltage:3.39506 JuncTemp:75.597
Time 1550063029.634 -elapsed=3318 -active=3306 -remaining=3001
Temperature 1550063030.116 -sample=60.0,60.0,60.0,60.0,60.0,60.0 -heatsink=38.0 -cover=105.0 -block=60.0,60.0,60.0,60.0,60.0,60.0
LEDStatus 1550063030.322 Temperature:58.4518 Current:9.48814 Voltage:3.39928 JuncTemp:75.5317
Time 1550063030.617 -elapsed=3319 -active=3307 -remaining=3000
Temperature 1550063031.116 -sample=60.0,60.0,60.0,60.0,60.0,60.0 -heatsink=37.8 -cover=105.0 -block=60.0,60.0,60.0,60.0,60.0,60.0
Debug 1550063031.303 C: ISTAT?
Debug 1550063031.314 S: OK ISTAT? Running
LEDStatus 1550063031.325 Temperature:58.3811 Current:9.44516 Voltage:3.40139 JuncTemp:75.4684
Time 1550063031.623 -elapsed=3320 -active=3308 -remaining=2999
Temperature 1550063032.116 -sample=60.0,60.0,60.0,60.0,60.0,60.0 -heatsink=37.9 -cover=105.0 -block=60.0,60.0,60.0,60.0,60.0,60.0
LEDStatus 1550063032.331 Temperature:58.3457 Current:9.46665 Voltage:3.39717 JuncTemp:75.537
Time 1550063032.617 -elapsed=3321 -active=3309 -remaining=2998
Temperature 1550063033.117 -sample=60.0,60.0,60.0,60.0,60.0,60.0 -heatsink=38.0 -cover=105.0 -block=60.0,60.0,60.0,60.0,60.0,60.0
LEDStatus 1550063033.321 Temperature:58.4871 Current:9.46665 Voltage:3.40139 JuncTemp:75.3572
Time 1550063033.617 -elapsed=3322 -active=3310 -remaining=2997
Temperature 1550063034.116 -sample=60.0,60.0,60.0,60.0,60.0,60.0 -heatsink=38.1 -cover=105.0 -block=60.0,60.0,60.0,60.0,60.0,60.0
LEDStatus 1550063034.321 Temperature:58.4871 Current:9.48814 Voltage:3.40139 JuncTemp:75.4771
Time 1550063034.625 -elapsed=3323 -active=3311 -remaining=2996
Temperature 1550063035.116 -sample=60.0,60.0,60.0,60.0,60.0,60.0 -heatsink=38.0 -cover=104.9 -block=60.0,60.0,60.0,60.0,60.0,60.0
LEDStatus 1550063035.330 Temperature:58.4164 Current:9.4774 Voltage:3.39506 JuncTemp:75.546
Time 1550063035.623 -elapsed=3324 -active=3312 -remaining=2995
Temperature 1550063036.116 -sample=60.0,60.0,60.0,60.0,60.0,60.0 -heatsink=38.0 -cover=105.0 -block=60.0,60.0,60.0,60.0,60.0,60.0
Debug 1550063036.305 C: ISTAT?
Debug 1550063036.317 S: OK ISTAT? Running
LEDStatus 1550063036.328 Temperature:58.3811 Current:9.50963 Voltage:3.39506 JuncTemp:75.4913
Time 1550063036.617 -elapsed=3325 -active=3313 -remaining=2994
Temperature 1550063037.116 -sample=60.0,60.0,60.0,60.0,60.0,60.0 -heatsink=37.8 -cover=105.1 -block=60.0,60.0,60.0,60.0,60.0,60.0
LEDStatus 1550063037.323 Temperature:58.4871 Current:9.4774 Voltage:3.4035 JuncTemp:75.5125
Time 1550063037.624 -elapsed=3326 -active=3314 -remaining=2993
Temperature 1550063038.116 -sample=60.0,60.0,60.0,60.0,60.0,60.0 -heatsink=37.8 -cover=105.0 -block=60.0,60.0,60.0,60.0,60.0,60.0
LEDStatus 1550063038.326 Temperature:58.3811 Current:9.45591 Voltage:3.39928 JuncTemp:75.5477
Time 1550063038.617 -elapsed=3327 -active=3315 -remaining=2992
Temperature 1550063039.116 -sample=60.0,60.0,60.0,60.0,60.0,60.0 -heatsink=37.9 -cover=105.0 -block=60.0,60.0,60.0,60.0,60.0,60.0
LEDStatus 1550063039.322 Temperature:58.4871 Current:9.46665 Voltage:3.39506 JuncTemp:75.6059
Time 1550063039.634 -elapsed=3328 -active=3316 -remaining=2991
Temperature 1550063040.114 -sample=60.0,60.0,60.0,60.0,60.0,60.0 -heatsink=37.6 -cover=105.0 -block=60.0,60.0,60.0,60.0,60.0,60.0
LEDStatus 1550063040.322 Temperature:58.4871 Current:9.44516 Voltage:3.4035 JuncTemp:75.4593
Time 1550063040.617 -elapsed=3329 -active=3317 -remaining=2990
Temperature 1550063041.116 -sample=60.0,60.0,60.0,60.0,60.0,60.0 -heatsink=37.8 -cover=105.0 -block=60.0,60.0,60.0,60.0,60.0,60.0
Debug 1550063041.302 C: ISTAT?
Debug 1550063041.314 S: OK ISTAT? Running
LEDStatus 1550063041.325 Temperature:58.4518 Current:9.44516 Voltage:3.39928 JuncTemp:75.433
Time 1550063041.623 -elapsed=3330 -active=3318 -remaining=2989
Temperature 1550063042.114 -sample=60.0,60.0,60.0,60.0,60.0,60.0 -heatsink=37.8 -cover=105.1 -block=60.0,60.0,60.0,60.0,60.0,60.0
LEDStatus 1550063042.331 Temperature:58.4164 Current:9.4774 Voltage:3.39928 JuncTemp:75.4242
Time 1550063042.617 -elapsed=3331 -active=3319 -remaining=2988
Temperature 1550063043.116 -sample=60.0,60.0,60.0,60.0,60.0,60.0 -heatsink=37.8 -cover=105.0 -block=60.0,60.0,60.0,60.0,60.0,60.0
LEDStatus 1550063043.331 Temperature:58.4518 Current:9.46665 Voltage:3.39717 JuncTemp:75.4949
Time 1550063043.623 -elapsed=3332 -active=3320 -remaining=2987
Temperature 1550063044.116 -sample=60.0,60.0,60.0,60.0,60.0,60.0 -heatsink=37.7 -cover=104.9 -block=60.0,60.0,60.0,60.0,60.0,60.0
LEDStatus 1550063044.322 Temperature:58.4871 Current:9.4774 Voltage:3.40562 JuncTemp:75.5123
Time 1550063044.625 -elapsed=3333 -active=3321 -remaining=2986
Temperature 1550063045.116 -sample=60.0,60.0,60.0,60.0,60.0,60.0 -heatsink=37.9 -cover=105.0 -block=60.0,60.0,60.0,60.0,60.0,60.0
LEDStatus 1550063045.322 Temperature:58.4871 Current:9.45591 Voltage:3.39928 JuncTemp:75.5195
Time 1550063045.623 -elapsed=3334 -active=3322 -remaining=2985
Temperature 1550063046.116 -sample=60.0,60.0,60.0,60.0,60.0,60.0 -heatsink=37.7 -cover=105.0 -block=60.0,60.0,60.0,60.0,60.0,60.0
Debug 1550063046.303 C: ISTAT?
Debug 1550063046.315 S: OK ISTAT? Running
LEDStatus 1550063046.325 Temperature:58.4518 Current:9.44516 Voltage:3.4035 JuncTemp:75.465
Time 1550063046.617 -elapsed=3335 -active=3323 -remaining=2984
Temperature 1550063047.116 -sample=60.0,60.0,60.0,60.0,60.0,60.0 -heatsink=37.8 -cover=104.9 -block=60.0,60.0,60.0,60.0,60.0,60.0
LEDStatus 1550063047.330 Temperature:58.4164 Current:9.4774 Voltage:3.39928 JuncTemp:75.5283
Time 1550063047.624 -elapsed=3336 -active=3324 -remaining=2983
Temperature 1550063048.117 -sample=60.0,60.0,60.0,60.0,60.0,60.0 -heatsink=37.5 -cover=105.0 -block=60.0,60.0,60.0,60.0,60.0,60.0
LEDStatus 1550063048.321 Temperature:58.3457 Current:9.4774 Voltage:3.39717 JuncTemp:75.5335
Time 1550063048.617 -elapsed=3337 -active=3325 -remaining=2982
Temperature 1550063049.116 -sample=60.0,60.0,60.0,60.0,60.0,60.0 -heatsink=37.5 -cover=105.0 -block=60.0,60.0,60.0,60.0,60.0,60.0
LEDStatus 1550063049.325 Temperature:58.4518 Current:9.46665 Voltage:3.40562 JuncTemp:75.3623
Time 1550063049.635 -elapsed=3338 -active=3326 -remaining=2981
Temperature 1550063050.116 -sample=60.0,60.0,60.0,60.0,60.0,60.0 -heatsink=37.6 -cover=105.0 -block=60.0,60.0,60.0,60.0,60.0,60.0
LEDStatus 1550063050.321 Temperature:58.3811 Current:9.49889 Voltage:3.4035 JuncTemp:75.6411
Time 1550063050.617 -elapsed=3339 -active=3327 -remaining=2980
Temperature 1550063051.116 -sample=60.0,60.0,60.0,60.0,60.0,60.0 -heatsink=37.4 -cover=104.9 -block=60.0,60.0,60.0,60.0,60.0,60.0
Debug 1550063051.308 C: ISTAT?
Debug 1550063051.334 S: OK ISTAT? Running
LEDStatus 1550063051.342 Temperature:58.4871 Current:9.44516 Voltage:3.40139 JuncTemp:75.5372
Time 1550063051.624 -elapsed=3340 -active=3328 -remaining=2979
Temperature 1550063052.116 -sample=60.0,60.0,60.0,60.0,60.0,60.0 -heatsink=37.5 -cover=104.9 -block=60.0,60.0,60.0,60.0,60.0,60.0
LEDStatus 1550063052.332 Temperature:58.4871 Current:9.46665 Voltage:3.40773 JuncTemp:75.5884
Time 1550063052.617 -elapsed=3341 -active=3329 -remaining=2978
Temperature 1550063053.116 -sample=60.0,60.0,60.0,60.0,60.0,60.0 -heatsink=37.7 -cover=105.0 -block=60.0,60.0,60.0,60.0,60.0,60.0
LEDStatus 1550063053.322 Temperature:58.5225 Current:9.45591 Voltage:3.4035 JuncTemp:75.4258
Time 1550063053.623 -elapsed=3342 -active=3330 -remaining=2977
Temperature 1550063054.116 -sample=60.0,60.0,60.0,60.0,60.0,60.0 -heatsink=37.5 -cover=104.9 -block=60.0,60.0,60.0,60.0,60.0,60.0
LEDStatus 1550063054.321 Temperature:58.3457 Current:9.42367 Voltage:3.4035 JuncTemp:75.6324
Time 1550063054.621 -elapsed=3343 -active=3331 -remaining=2976
Debug 1550063054.931 Start XML:NEW S2-C26-T2-P1
Debug 1550063054.933 End XML:NEW S2-C26-T2-P1
Scheduler 1550063054.935 Catching up
Scheduler 1550063054.935 Catching up
Info 1550063054.934 Motor start m5 x5
Debug 1550063054.995 Start XML:NEW 2-26-2-1-m5-x5
Debug 1550063054.997 End XML:NEW 2-26-2-1-m5-x5
Temperature 1550063055.114 -sample=60.0,60.0,60.0,60.0,60.0,60.0 -heatsink=37.4 -cover=104.9 -block=60.0,60.0,60.0,60.0,60.0,60.0
Debug 1550063055.218 LLAC ACK: Acknowledge (type=3), name=Unknown, dest=0x00, source=0x91, control=0x01, id=0x0000, msgid=0x4FB6, data=[]
Debug 1550063055.219 LLAC ACK reply: Acknowledge (type=3), name=Unknown, dest=0x91, source=0x00, control=0x01, id=0x0000, msgid=0x4FB6, data=[]
Debug 1550063055.239 LLAC ACK: Acknowledge (type=3), name=Unknown, dest=0x00, source=0x91, control=0x01, id=0x0000, msgid=0x4FB8, data=[]
Debug 1550063055.239 LLAC ACK reply: Acknowledge (type=3), name=Unknown, dest=0x91, source=0x00, control=0x01, id=0x0000, msgid=0x4FB8, data=[]
Info 1550063055.242 Motor end m5 x5
Info 1550063055.252 Emission Encoder -36 18000 Excitation Encoder -18 0
Info 1550063055.253 Capture start m5 x5
Debug 1550063055.302 Start XML:IMAGe+ S02_C026_T02_P0001_M5_X5_E1.tiff {'blkID': '21', 'run': '20190213smp49-60', 'exposure': '200', 'excitationColor': 'x5', 'point': '0001', 'blockTemperature': '59.9977,60.0005,60,60.001,60.0055,60.0137', 'lampTemperature': '58.4518', 'lamp': '90', 'sampleVolume': '10', 'step': '02', 'emissionColor': 'm5', 'exposureIndex': '1', 'time': '1550063055.269', 'sampleTemperature': '59.998,59.9984,59.9975,59.9978,59.9986,59.9991', 'stage': '02', 'coverTemperature': '105.034', 'cycle': '026'}
Debug 1550063055.303 End XML:IMAGe+ S02_C026_T02_P0001_M5_X5_E1.tiff {'blkID': '21', 'run': '20190213smp49-60', 'exposure': '200', 'excitationColor': 'x5', 'point': '0001', 'blockTemperature': '59.9977,60.0005,60,60.001,60.0055,60.0137', 'lampTemperature': '58.4518', 'lamp': '90', 'sampleVolume': '10', 'step': '02', 'emissionColor': 'm5', 'exposureIndex': '1', 'time': '1550063055.269', 'sampleTemperature': '59.998,59.9984,59.9975,59.9978,59.9986,59.9991', 'stage': '02', 'coverTemperature': '105.034', 'cycle': '026'}
Debug 1550063055.317 CAMera:ACQuire start exposure
LEDStatus 1550063055.326 Temperature:58.4518 Current:9.4774 Voltage:3.39717 JuncTemp:75.3871
Time 1550063055.617 -elapsed=3344 -active=3332 -remaining=2975
Debug 1550063055.965 CAMera:ACQuire end exposure
Info 1550063055.988 Capture end m5 x5
Info 1550063055.994 Capture start m5 x5
Image 1550063056.036 -run='20190213smp49-60' -stage=2 -cycle=26 -step=2 -point=1  -emission=m5 -excitation=x5  -exposure=200 -lamp=90 -filepath='EXPERIMENTS:20190213smp49-60/apldbio/sds/images/S02_C026_T02_P0001_M5_X5_E1.tiff'
Debug 1550063056.051 Start XML:IMAGe+ S02_C026_T02_P0001_M5_X5_E2.tiff {'blkID': '21', 'run': '20190213smp49-60', 'exposure': '920', 'excitationColor': 'x5', 'point': '0001', 'blockTemperature': '59.9977,60.0005,60,60.001,60.0055,60.0137', 'lampTemperature': '58.4518', 'lamp': '90', 'sampleVolume': '10', 'step': '02', 'emissionColor': 'm5', 'exposureIndex': '2', 'time': '1550063056.014', 'sampleTemperature': '59.998,59.9984,59.9975,59.9978,59.9986,59.9991', 'stage': '02', 'coverTemperature': '105.034', 'cycle': '026'}
Debug 1550063056.052 End XML:IMAGe+ S02_C026_T02_P0001_M5_X5_E2.tiff {'blkID': '21', 'run': '20190213smp49-60', 'exposure': '920', 'excitationColor': 'x5', 'point': '0001', 'blockTemperature': '59.9977,60.0005,60,60.001,60.0055,60.0137', 'lampTemperature': '58.4518', 'lamp': '90', 'sampleVolume': '10', 'step': '02', 'emissionColor': 'm5', 'exposureIndex': '2', 'time': '1550063056.014', 'sampleTemperature': '59.998,59.9984,59.9975,59.9978,59.9986,59.9991', 'stage': '02', 'coverTemperature': '105.034', 'cycle': '026'}
Debug 1550063056.065 CAMera:ACQuire start exposure
Temperature 1550063056.114 -sample=60.0,60.0,60.0,60.0,60.0,60.0 -heatsink=37.4 -cover=105.0 -block=60.0,60.0,60.0,60.0,60.0,60.0
Debug 1550063056.303 C: ISTAT?
Debug 1550063056.315 S: OK ISTAT? Running
LEDStatus 1550063056.326 Temperature:58.5225 Current:9.45591 Voltage:3.40139 JuncTemp:75.5954
Time 1550063056.617 -elapsed=3345 -active=3333 -remaining=2974
Debug 1550063057.123 CAMera:ACQuire end exposure
Temperature 1550063057.114 -sample=60.0,60.0,60.0,60.0,60.0,60.0 -heatsink=37.4 -cover=105.0 -block=60.0,60.0,60.0,60.0,60.0,60.0
Image 1550063057.136 -run='20190213smp49-60' -stage=2 -cycle=26 -step=2 -point=1  -emission=m5 -excitation=x5  -exposure=920 -lamp=90 -filepath='EXPERIMENTS:20190213smp49-60/apldbio/sds/images/S02_C026_T02_P0001_M5_X5_E2.tiff'
Info 1550063057.144 Capture end m5 x5
Info 1550063057.147 Motor start m3 x3
Debug 1550063057.204 Start XML:NEW 2-26-2-1-m3-x3
Debug 1550063057.206 End XML:NEW 2-26-2-1-m3-x3
LEDStatus 1550063057.322 Temperature:58.4871 Current:9.49889 Voltage:3.39717 JuncTemp:75.7224
Debug 1550063057.380 LLAC ACK: Acknowledge (type=3), name=Unknown, dest=0x00, source=0x91, control=0x01, id=0x0000, msgid=0x4FF4, data=[]
Debug 1550063057.380 LLAC ACK reply: Acknowledge (type=3), name=Unknown, dest=0x91, source=0x00, control=0x01, id=0x0000, msgid=0x4FF4, data=[]
Debug 1550063057.396 LLAC ACK: Acknowledge (type=3), name=Unknown, dest=0x00, source=0x91, control=0x01, id=0x0000, msgid=0x4FF6, data=[]
Debug 1550063057.396 LLAC ACK reply: Acknowledge (type=3), name=Unknown, dest=0x91, source=0x00, control=0x01, id=0x0000, msgid=0x4FF6, data=[]
Info 1550063057.398 Motor end m3 x3
Info 1550063057.407 Emission Encoder -36 22500 Excitation Encoder -18 15750
Info 1550063057.409 Capture start m3 x3
Debug 1550063057.463 Start XML:IMAGe+ S02_C026_T02_P0001_M3_X3_E1.tiff {'blkID': '21', 'run': '20190213smp49-60', 'exposure': '125', 'excitationColor': 'x3', 'point': '0001', 'blockTemperature': '59.9977,60.0005,60,60.001,60.0055,60.0137', 'lampTemperature': '58.4518', 'lamp': '90', 'sampleVolume': '10', 'step': '02', 'emissionColor': 'm3', 'exposureIndex': '1', 'time': '1550063057.425', 'sampleTemperature': '59.998,59.9984,59.9975,59.9978,59.9986,59.9991', 'stage': '02', 'coverTemperature': '105.034', 'cycle': '026'}
Debug 1550063057.464 End XML:IMAGe+ S02_C026_T02_P0001_M3_X3_E1.tiff {'blkID': '21', 'run': '20190213smp49-60', 'exposure': '125', 'excitationColor': 'x3', 'point': '0001', 'blockTemperature': '59.9977,60.0005,60,60.001,60.0055,60.0137', 'lampTemperature': '58.4518', 'lamp': '90', 'sampleVolume': '10', 'step': '02', 'emissionColor': 'm3', 'exposureIndex': '1', 'time': '1550063057.425', 'sampleTemperature': '59.998,59.9984,59.9975,59.9978,59.9986,59.9991', 'stage': '02', 'coverTemperature': '105.034', 'cycle': '026'}
Debug 1550063057.479 CAMera:ACQuire start exposure
Time 1550063057.624 -elapsed=3346 -active=3334 -remaining=2973
Debug 1550063058.075 CAMera:ACQuire end exposure
Info 1550063058.098 Capture end m3 x3
Info 1550063058.104 Capture start m3 x3
Image 1550063058.149 -run='20190213smp49-60' -stage=2 -cycle=26 -step=2 -point=1  -emission=m3 -excitation=x3  -exposure=125 -lamp=90 -filepath='EXPERIMENTS:20190213smp49-60/apldbio/sds/images/S02_C026_T02_P0001_M3_X3_E1.tiff'
Debug 1550063058.161 Start XML:IMAGe+ S02_C026_T02_P0001_M3_X3_E2.tiff {'blkID': '21', 'run': '20190213smp49-60', 'exposure': '560', 'excitationColor': 'x3', 'point': '0001', 'blockTemperature': '59.9977,60.0005,60,60.001,60.0055,60.0137', 'lampTemperature': '58.4518', 'lamp': '90', 'sampleVolume': '10', 'step': '02', 'emissionColor': 'm3', 'exposureIndex': '2', 'time': '1550063058.124', 'sampleTemperature': '59.998,59.9984,59.9975,59.9978,59.9986,59.9991', 'stage': '02', 'coverTemperature': '105.034', 'cycle': '026'}
Debug 1550063058.162 End XML:IMAGe+ S02_C026_T02_P0001_M3_X3_E2.tiff {'blkID': '21', 'run': '20190213smp49-60', 'exposure': '560', 'excitationColor': 'x3', 'point': '0001', 'blockTemperature': '59.9977,60.0005,60,60.001,60.0055,60.0137', 'lampTemperature': '58.4518', 'lamp': '90', 'sampleVolume': '10', 'step': '02', 'emissionColor': 'm3', 'exposureIndex': '2', 'time': '1550063058.124', 'sampleTemperature': '59.998,59.9984,59.9975,59.9978,59.9986,59.9991', 'stage': '02', 'coverTemperature': '105.034', 'cycle': '026'}
Debug 1550063058.176 CAMera:ACQuire start exposure
Temperature 1550063058.150 -sample=60.0,60.0,60.0,60.0,60.0,60.0 -heatsink=37.3 -cover=105.0 -block=60.0,60.0,60.0,60.0,60.0,60.0
LEDStatus 1550063058.322 Temperature:58.5931 Current:9.4774 Voltage:3.39928 JuncTemp:75.7438
Time 1550063058.617 -elapsed=3347 -active=3335 -remaining=2972
Debug 1550063059.033 CAMera:ACQuire end exposure
Info 1550063059.043 Capture end m3 x3
Image 1550063059.046 -run='20190213smp49-60' -stage=2 -cycle=26 -step=2 -point=1  -emission=m3 -excitation=x3  -exposure=560 -lamp=90 -filepath='EXPERIMENTS:20190213smp49-60/apldbio/sds/images/S02_C026_T02_P0001_M3_X3_E2.tiff'
Info 1550063059.046 Motor start m4 x4
Debug 1550063059.106 Start XML:NEW 2-26-2-1-m4-x4
Debug 1550063059.107 End XML:NEW 2-26-2-1-m4-x4
Temperature 1550063059.114 -sample=60.0,60.0,60.0,60.0,60.0,60.0 -heatsink=37.2 -cover=104.9 -block=60.0,60.0,60.0,60.0,60.0,60.0
LEDStatus 1550063059.332 Temperature:58.6284 Current:9.4774 Voltage:3.39506 JuncTemp:75.7525
Debug 1550063059.383 LLAC ACK: Acknowledge (type=3), name=Unknown, dest=0x00, source=0x91, control=0x01, id=0x0000, msgid=0x5016, data=[]
Debug 1550063059.383 LLAC ACK reply: Acknowledge (type=3), name=Unknown, dest=0x91, source=0x00, control=0x01, id=0x0000, msgid=0x5016, data=[]
Debug 1550063059.399 LLAC ACK: Acknowledge (type=3), name=Unknown, dest=0x00, source=0x91, control=0x01, id=0x0000, msgid=0x5018, data=[]
Debug 1550063059.399 LLAC ACK reply: Acknowledge (type=3), name=Unknown, dest=0x91, source=0x00, control=0x01, id=0x0000, msgid=0x5018, data=[]
Info 1550063059.401 Motor end m4 x4
Info 1550063059.410 Emission Encoder -36 0 Excitation Encoder -18 9000
Info 1550063059.412 Capture start m4 x4
Debug 1550063059.460 Start XML:IMAGe+ S02_C026_T02_P0001_M4_X4_E1.tiff {'blkID': '21', 'run': '20190213smp49-60', 'exposure': '150', 'excitationColor': 'x4', 'point': '0001', 'blockTemperature': '59.9977,60.0005,60,60.001,60.0055,60.0137', 'lampTemperature': '58.4518', 'lamp': '90', 'sampleVolume': '10', 'step': '02', 'emissionColor': 'm4', 'exposureIndex': '1', 'time': '1550063059.428', 'sampleTemperature': '59.998,59.9984,59.9975,59.9978,59.9986,59.9991', 'stage': '02', 'coverTemperature': '105.034', 'cycle': '026'}
Debug 1550063059.461 End XML:IMAGe+ S02_C026_T02_P0001_M4_X4_E1.tiff {'blkID': '21', 'run': '20190213smp49-60', 'exposure': '150', 'excitationColor': 'x4', 'point': '0001', 'blockTemperature': '59.9977,60.0005,60,60.001,60.0055,60.0137', 'lampTemperature': '58.4518', 'lamp': '90', 'sampleVolume': '10', 'step': '02', 'emissionColor': 'm4', 'exposureIndex': '1', 'time': '1550063059.428', 'sampleTemperature': '59.998,59.9984,59.9975,59.9978,59.9986,59.9991', 'stage': '02', 'coverTemperature': '105.034', 'cycle': '026'}
Debug 1550063059.475 CAMera:ACQuire start exposure
Time 1550063059.624 -elapsed=3348 -active=3336 -remaining=2971
Debug 1550063060.085 CAMera:ACQuire end exposure
Info 1550063060.108 Capture end m4 x4
Image 1550063060.117 -run='20190213smp49-60' -stage=2 -cycle=26 -step=2 -point=1  -emission=m4 -excitation=x4  -exposure=150 -lamp=90 -filepath='EXPERIMENTS:20190213smp49-60/apldbio/sds/images/S02_C026_T02_P0001_M4_X4_E1.tiff'
Temperature 1550063060.122 -sample=60.0,60.0,60.0,60.0,60.0,60.0 -heatsink=37.4 -cover=104.9 -block=60.0,60.0,60.0,60.0,60.0,60.0
Info 1550063060.123 Capture start m4 x4
Debug 1550063060.183 Start XML:IMAGe+ S02_C026_T02_P0001_M4_X4_E2.tiff {'blkID': '21', 'run': '20190213smp49-60', 'exposure': '800', 'excitationColor': 'x4', 'point': '0001', 'blockTemperature': '59.9977,60.0005,60,60.001,60.0055,60.0137', 'lampTemperature': '58.4518', 'lamp': '90', 'sampleVolume': '10', 'step': '02', 'emissionColor': 'm4', 'exposureIndex': '2', 'time': '1550063060.148', 'sampleTemperature': '59.998,59.9984,59.9975,59.9978,59.9986,59.9991', 'stage': '02', 'coverTemperature': '105.034', 'cycle': '026'}
Debug 1550063060.184 End XML:IMAGe+ S02_C026_T02_P0001_M4_X4_E2.tiff {'blkID': '21', 'run': '20190213smp49-60', 'exposure': '800', 'excitationColor': 'x4', 'point': '0001', 'blockTemperature': '59.9977,60.0005,60,60.001,60.0055,60.0137', 'lampTemperature': '58.4518', 'lamp': '90', 'sampleVolume': '10', 'step': '02', 'emissionColor': 'm4', 'exposureIndex': '2', 'time': '1550063060.148', 'sampleTemperature': '59.998,59.9984,59.9975,59.9978,59.9986,59.9991', 'stage': '02', 'coverTemperature': '105.034', 'cycle': '026'}
Debug 1550063060.198 CAMera:ACQuire start exposure
LEDStatus 1550063060.321 Temperature:58.6991 Current:9.44516 Voltage:3.39717 JuncTemp:75.721
Time 1550063060.617 -elapsed=3349 -active=3337 -remaining=2970
Temperature 1550063061.117 -sample=60.0,60.0,60.0,60.0,60.0,60.0 -heatsink=37.4 -cover=105.0 -block=60.0,60.0,60.0,60.0,60.0,60.0
Debug 1550063061.193 CAMera:ACQuire end exposure
Info 1550063061.203 Capture end m4 x4
Image 1550063061.206 -run='20190213smp49-60' -stage=2 -cycle=26 -step=2 -point=1  -emission=m4 -excitation=x4  -exposure=800 -lamp=90 -filepath='EXPERIMENTS:20190213smp49-60/apldbio/sds/images/S02_C026_T02_P0001_M4_X4_E2.tiff'
Info 1550063061.206 Motor start m2 x2
Debug 1550063061.268 Start XML:NEW 2-26-2-1-m2-x2
Debug 1550063061.269 End XML:NEW 2-26-2-1-m2-x2
Debug 1550063061.304 C: ISTAT?
Debug 1550063061.315 S: OK ISTAT? Running
LEDStatus 1550063061.326 Temperature:58.6991 Current:9.4774 Voltage:3.39506 JuncTemp:75.7562
Debug 1550063061.444 LLAC ACK: Acknowledge (type=3), name=Unknown, dest=0x00, source=0x91, control=0x01, id=0x0000, msgid=0x5054, data=[]
Debug 1550063061.445 LLAC ACK reply: Acknowledge (type=3), name=Unknown, dest=0x91, source=0x00, control=0x01, id=0x0000, msgid=0x5054, data=[]
Debug 1550063061.463 LLAC ACK: Acknowledge (type=3), name=Unknown, dest=0x00, source=0x91, control=0x01, id=0x0000, msgid=0x5056, data=[]
Debug 1550063061.464 LLAC ACK reply: Acknowledge (type=3), name=Unknown, dest=0x91, source=0x00, control=0x01, id=0x0000, msgid=0x5056, data=[]
Info 1550063061.468 Motor end m2 x2
Info 1550063061.489 Emission Encoder -36 31500 Excitation Encoder -18 11250
Info 1550063061.490 Capture start m2 x2
Debug 1550063061.538 Start XML:IMAGe+ S02_C026_T02_P0001_M2_X2_E1.tiff {'blkID': '21', 'run': '20190213smp49-60', 'exposure': '100', 'excitationColor': 'x2', 'point': '0001', 'blockTemperature': '59.9977,60.0005,60,60.001,60.0055,60.0137', 'lampTemperature': '58.4518', 'lamp': '90', 'sampleVolume': '10', 'step': '02', 'emissionColor': 'm2', 'exposureIndex': '1', 'time': '1550063061.506', 'sampleTemperature': '59.998,59.9984,59.9975,59.9978,59.9986,59.9991', 'stage': '02', 'coverTemperature': '105.034', 'cycle': '026'}
Debug 1550063061.539 End XML:IMAGe+ S02_C026_T02_P0001_M2_X2_E1.tiff {'blkID': '21', 'run': '20190213smp49-60', 'exposure': '100', 'excitationColor': 'x2', 'point': '0001', 'blockTemperature': '59.9977,60.0005,60,60.001,60.0055,60.0137', 'lampTemperature': '58.4518', 'lamp': '90', 'sampleVolume': '10', 'step': '02', 'emissionColor': 'm2', 'exposureIndex': '1', 'time': '1550063061.506', 'sampleTemperature': '59.998,59.9984,59.9975,59.9978,59.9986,59.9991', 'stage': '02', 'coverTemperature': '105.034', 'cycle': '026'}
Debug 1550063061.553 CAMera:ACQuire start exposure
Time 1550063061.617 -elapsed=3350 -active=3338 -remaining=2969
Temperature 1550063062.116 -sample=60.0,60.0,60.0,60.0,60.0,60.0 -heatsink=37.2 -cover=104.9 -block=60.0,60.0,60.0,60.0,60.0,60.0
Debug 1550063062.136 CAMera:ACQuire end exposure
Image 1550063062.157 -run='20190213smp49-60' -stage=2 -cycle=26 -step=2 -point=1  -emission=m2 -excitation=x2  -exposure=100 -lamp=90 -filepath='EXPERIMENTS:20190213smp49-60/apldbio/sds/images/S02_C026_T02_P0001_M2_X2_E1.tiff'
Info 1550063062.160 Capture end m2 x2
Info 1550063062.163 Capture start m2 x2
Debug 1550063062.220 Start XML:IMAGe+ S02_C026_T02_P0001_M2_X2_E2.tiff {'blkID': '21', 'run': '20190213smp49-60', 'exposure': '430', 'excitationColor': 'x2', 'point': '0001', 'blockTemperature': '59.9977,60.0005,60,60.001,60.0055,60.0137', 'lampTemperature': '58.4518', 'lamp': '90', 'sampleVolume': '10', 'step': '02', 'emissionColor': 'm2', 'exposureIndex': '2', 'time': '1550063062.182', 'sampleTemperature': '59.998,59.9984,59.9975,59.9978,59.9986,59.9991', 'stage': '02', 'coverTemperature': '105.034', 'cycle': '026'}
Debug 1550063062.222 End XML:IMAGe+ S02_C026_T02_P0001_M2_X2_E2.tiff {'blkID': '21', 'run': '20190213smp49-60', 'exposure': '430', 'excitationColor': 'x2', 'point': '0001', 'blockTemperature': '59.9977,60.0005,60,60.001,60.0055,60.0137', 'lampTemperature': '58.4518', 'lamp': '90', 'sampleVolume': '10', 'step': '02', 'emissionColor': 'm2', 'exposureIndex': '2', 'time': '1550063062.182', 'sampleTemperature': '59.998,59.9984,59.9975,59.9978,59.9986,59.9991', 'stage': '02', 'coverTemperature': '105.034', 'cycle': '026'}
Debug 1550063062.236 CAMera:ACQuire start exposure
LEDStatus 1550063062.322 Temperature:58.6638 Current:9.44516 Voltage:3.4035 JuncTemp:75.8391
Time 1550063062.617 -elapsed=3351 -active=3339 -remaining=2968
Debug 1550063063.015 CAMera:ACQuire end exposure
Info 1550063063.038 Capture end m2 x2
Info 1550063063.044 Motor start m1 x1
Image 1550063063.052 -run='20190213smp49-60' -stage=2 -cycle=26 -step=2 -point=1  -emission=m2 -excitation=x2  -exposure=430 -lamp=90 -filepath='EXPERIMENTS:20190213smp49-60/apldbio/sds/images/S02_C026_T02_P0001_M2_X2_E2.tiff'
Debug 1550063063.105 Start XML:NEW 2-26-2-1-m1-x1
Debug 1550063063.107 End XML:NEW 2-26-2-1-m1-x1
Temperature 1550063063.114 -sample=60.0,60.0,60.0,60.0,60.0,60.0 -heatsink=37.3 -cover=105.0 -block=60.0,60.0,60.0,60.0,60.0,60.0
LEDStatus 1550063063.322 Temperature:58.8756 Current:9.44516 Voltage:3.39717 JuncTemp:75.7863
Debug 1550063063.332 LLAC ACK: Acknowledge (type=3), name=Unknown, dest=0x00, source=0x91, control=0x01, id=0x0000, msgid=0x5076, data=[]
Debug 1550063063.333 LLAC ACK reply: Acknowledge (type=3), name=Unknown, dest=0x91, source=0x00, control=0x01, id=0x0000, msgid=0x5076, data=[]
Debug 1550063063.348 LLAC ACK: Acknowledge (type=3), name=Unknown, dest=0x00, source=0x91, control=0x01, id=0x0000, msgid=0x5078, data=[]
Debug 1550063063.349 LLAC ACK reply: Acknowledge (type=3), name=Unknown, dest=0x91, source=0x00, control=0x01, id=0x0000, msgid=0x5078, data=[]
Info 1550063063.351 Motor end m1 x1
Info 1550063063.360 Emission Encoder -36 4500 Excitation Encoder -18 6750
Info 1550063063.361 Capture start m1 x1
Debug 1550063063.422 Start XML:IMAGe+ S02_C026_T02_P0001_M1_X1_E1.tiff {'blkID': '21', 'run': '20190213smp49-60', 'exposure': '60', 'excitationColor': 'x1', 'point': '0001', 'blockTemperature': '59.9977,60.0005,60,60.001,60.0055,60.0137', 'lampTemperature': '58.4518', 'lamp': '90', 'sampleVolume': '10', 'step': '02', 'emissionColor': 'm1', 'exposureIndex': '1', 'time': '1550063063.389', 'sampleTemperature': '59.998,59.9984,59.9975,59.9978,59.9986,59.9991', 'stage': '02', 'coverTemperature': '105.034', 'cycle': '026'}
Debug 1550063063.423 End XML:IMAGe+ S02_C026_T02_P0001_M1_X1_E1.tiff {'blkID': '21', 'run': '20190213smp49-60', 'exposure': '60', 'excitationColor': 'x1', 'point': '0001', 'blockTemperature': '59.9977,60.0005,60,60.001,60.0055,60.0137', 'lampTemperature': '58.4518', 'lamp': '90', 'sampleVolume': '10', 'step': '02', 'emissionColor': 'm1', 'exposureIndex': '1', 'time': '1550063063.389', 'sampleTemperature': '59.998,59.9984,59.9975,59.9978,59.9986,59.9991', 'stage': '02', 'coverTemperature': '105.034', 'cycle': '026'}
Debug 1550063063.436 CAMera:ACQuire start exposure
Time 1550063063.623 -elapsed=3352 -active=3340 -remaining=2967
Debug 1550063063.995 CAMera:ACQuire end exposure
Info 1550063064.018 Capture end m1 x1
Info 1550063064.024 Capture start m1 x1
Image 1550063064.066 -run='20190213smp49-60' -stage=2 -cycle=26 -step=2 -point=1  -emission=m1 -excitation=x1  -exposure=60 -lamp=90 -filepath='EXPERIMENTS:20190213smp49-60/apldbio/sds/images/S02_C026_T02_P0001_M1_X1_E1.tiff'
Debug 1550063064.079 Start XML:IMAGe+ S02_C026_T02_P0001_M1_X1_E2.tiff {'blkID': '21', 'run': '20190213smp49-60', 'exposure': '175', 'excitationColor': 'x1', 'point': '0001', 'blockTemperature': '59.9977,60.0005,60,60.001,60.0055,60.0137', 'lampTemperature': '58.4518', 'lamp': '90', 'sampleVolume': '10', 'step': '02', 'emissionColor': 'm1', 'exposureIndex': '2', 'time': '1550063064.044', 'sampleTemperature': '59.998,59.9984,59.9975,59.9978,59.9986,59.9991', 'stage': '02', 'coverTemperature': '105.034', 'cycle': '026'}
Debug 1550063064.080 End XML:IMAGe+ S02_C026_T02_P0001_M1_X1_E2.tiff {'blkID': '21', 'run': '20190213smp49-60', 'exposure': '175', 'excitationColor': 'x1', 'point': '0001', 'blockTemperature': '59.9977,60.0005,60,60.001,60.0055,60.0137', 'lampTemperature': '58.4518', 'lamp': '90', 'sampleVolume': '10', 'step': '02', 'emissionColor': 'm1', 'exposureIndex': '2', 'time': '1550063064.044', 'sampleTemperature': '59.998,59.9984,59.9975,59.9978,59.9986,59.9991', 'stage': '02', 'coverTemperature': '105.034', 'cycle': '026'}
Debug 1550063064.094 CAMera:ACQuire start exposure
Temperature 1550063064.114 -sample=60.0,60.0,60.0,60.0,60.0,60.0 -heatsink=37.1 -cover=105.0 -block=60.0,60.0,60.0,60.0,60.0,60.0
LEDStatus 1550063064.322 Temperature:58.805 Current:9.43441 Voltage:3.39928 JuncTemp:75.8409
Time 1550063064.617 -elapsed=3353 -active=3341 -remaining=2966
Debug 1550063064.723 CAMera:ACQuire end exposure
Info 1550063064.731 Capture end m1 x1
Info 1550063064.733 Capture start m1 x1
Debug 1550063064.785 Start XML:IMAGe+ S02_C026_T02_P0001_M1_X1_E3.tiff {'blkID': '21', 'run': '20190213smp49-60', 'exposure': '520', 'excitationColor': 'x1', 'point': '0001', 'blockTemperature': '59.9977,60.0005,60,60.001,60.0055,60.0137', 'lampTemperature': '58.4518', 'lamp': '90', 'sampleVolume': '10', 'step': '02', 'emissionColor': 'm1', 'exposureIndex': '3', 'time': '1550063064.750', 'sampleTemperature': '59.998,59.9984,59.9975,59.9978,59.9986,59.9991', 'stage': '02', 'coverTemperature': '105.034', 'cycle': '026'}
Debug 1550063064.786 End XML:IMAGe+ S02_C026_T02_P0001_M1_X1_E3.tiff {'blkID': '21', 'run': '20190213smp49-60', 'exposure': '520', 'excitationColor': 'x1', 'point': '0001', 'blockTemperature': '59.9977,60.0005,60,60.001,60.0055,60.0137', 'lampTemperature': '58.4518', 'lamp': '90', 'sampleVolume': '10', 'step': '02', 'emissionColor': 'm1', 'exposureIndex': '3', 'time': '1550063064.750', 'sampleTemperature': '59.998,59.9984,59.9975,59.9978,59.9986,59.9991', 'stage': '02', 'coverTemperature': '105.034', 'cycle': '026'}
Debug 1550063064.801 CAMera:ACQuire start exposure
Image 1550063064.801 -run='20190213smp49-60' -stage=2 -cycle=26 -step=2 -point=1  -emission=m1 -excitation=x1  -exposure=175 -lamp=90 -filepath='EXPERIMENTS:20190213smp49-60/apldbio/sds/images/S02_C026_T02_P0001_M1_X1_E2.tiff'
Temperature 1550063065.116 -sample=60.0,60.0,60.0,60.0,60.0,60.0 -heatsink=37.2 -cover=104.9 -block=60.0,60.0,60.0,60.0,60.0,60.0
LEDStatus 1550063065.322 Temperature:58.6991 Current:9.45591 Voltage:3.40139 JuncTemp:75.7475
Time 1550063065.623 -elapsed=3354 -active=3342 -remaining=2965
Debug 1550063065.636 CAMera:ACQuire end exposure
Info 1550063065.652 Capture end m1 x1
Image 1550063065.672 -run='20190213smp49-60' -stage=2 -cycle=26 -step=2 -point=1  -emission=m1 -excitation=x1  -exposure=520 -lamp=90 -filepath='EXPERIMENTS:20190213smp49-60/apldbio/sds/images/S02_C026_T02_P0001_M1_X1_E3.tiff'
Debug 1550063065.690 Start XML:WRITe+ 2-26-2-1-m5-x5 EXPERIMENTS:/20190213smp49-60/apldbio/sds//quant/2-26-2-1-m5-x5.xml
Debug 1550063065.715 End XML:WRITe+ 2-26-2-1-m5-x5 EXPERIMENTS:/20190213smp49-60/apldbio/sds//quant/2-26-2-1-m5-x5.xml
Debug 1550063065.717 Acquiring PA queue lock
Debug 1550063065.717 Acquired PA queue lock
Debug 1550063065.718 Released PA queue lock
Debug 1550063065.718 Acquiring palock[0] execution lock
Debug 1550063065.718 Acquired palock[0] execution lock
Debug 1550063065.760 TBC acquiring operative lock
Debug 1550063065.946 LLAC ACK: Acknowledge (type=3), name=Unknown, dest=0x00, source=0x91, control=0x01, id=0x0000, msgid=0x50B8, data=[]
Debug 1550063065.946 LLAC ACK reply: Acknowledge (type=3), name=Unknown, dest=0x91, source=0x00, control=0x01, id=0x0000, msgid=0x50B8, data=[]
Debug 1550063066.067 LLAC ACK: Acknowledge (type=3), name=Unknown, dest=0x00, source=0x91, control=0x01, id=0x0000, msgid=0x50BA, data=[]
Debug 1550063066.068 LLAC ACK reply: Acknowledge (type=3), name=Unknown, dest=0x91, source=0x00, control=0x01, id=0x0000, msgid=0x50BA, data=[]
Temperature 1550063066.114 -sample=60.0,60.0,60.0,60.0,60.0,60.0 -heatsink=37.2 -cover=105.0 -block=60.0,60.0,60.0,60.0,60.0,60.0
Debug 1550063066.216 Released palock[0] execution lock
Preprocessing 1550063066.220 <quote.message>Input run configuration file: /data/vendor/IS/experiments/20190213smp49-60/apldbio/sds/quant/2-26-2-1-m5-x5.xml
Block Type:  96Wells
Finished read calibration files
...run ROI Quantitation
ROI Quantitation done in 0.044182 seconds 
Quant files saved in /data/vendor/IS/experiments/20190213smp49-60/apldbio/sds/quant
...run Preproc Quantitation task
Preproc Quantitation in 0.000336 seconds 
FilterData files saved in /data/vendor/IS/experiments/20190213smp49-60/apldbio/sds/filter
Success: Preprocessing ok
</quote.message>
Debug 1550063066.238 Start XML:FilterDATa+ S02_C026_T02_P0001_M5_X5_filterdata.xml {}
Debug 1550063066.239 End XML:FilterDATa+ S02_C026_T02_P0001_M5_X5_filterdata.xml {}
Debug 1550063066.248 Start XML:WRITe+ 2-26-2-1-m3-x3 EXPERIMENTS:/20190213smp49-60/apldbio/sds//quant/2-26-2-1-m3-x3.xml
Debug 1550063066.263 End XML:WRITe+ 2-26-2-1-m3-x3 EXPERIMENTS:/20190213smp49-60/apldbio/sds//quant/2-26-2-1-m3-x3.xml
Debug 1550063066.265 Acquiring PA queue lock
Debug 1550063066.265 Acquired PA queue lock
Debug 1550063066.266 Released PA queue lock
Debug 1550063066.266 Acquiring palock[1] execution lock
Debug 1550063066.266 Acquired palock[1] execution lock
Debug 1550063066.303 C: ISTAT?
Debug 1550063066.320 S: OK ISTAT? Running
LEDStatus 1550063066.332 Temperature:58.7697 Current:9.46665 Voltage:3.39928 JuncTemp:75.8937
Time 1550063066.618 -elapsed=3355 -active=3343 -remaining=2964
Debug 1550063066.766 Released palock[1] execution lock
Preprocessing 1550063066.769 <quote.message>Input run configuration file: /data/vendor/IS/experiments/20190213smp49-60/apldbio/sds/quant/2-26-2-1-m3-x3.xml
Block Type:  96Wells
Finished read calibration files
...run ROI Quantitation
ROI Quantitation done in 0.043491 seconds 
Quant files saved in /data/vendor/IS/experiments/20190213smp49-60/apldbio/sds/quant
...run Preproc Quantitation task
Preproc Quantitation in 0.000289 seconds 
FilterData files saved in /data/vendor/IS/experiments/20190213smp49-60/apldbio/sds/filter
Success: Preprocessing ok
</quote.message>
Debug 1550063066.786 Start XML:FilterDATa+ S02_C026_T02_P0001_M3_X3_filterdata.xml {}
Debug 1550063066.787 End XML:FilterDATa+ S02_C026_T02_P0001_M3_X3_filterdata.xml {}
Debug 1550063066.795 Start XML:WRITe+ 2-26-2-1-m4-x4 EXPERIMENTS:/20190213smp49-60/apldbio/sds//quant/2-26-2-1-m4-x4.xml
Debug 1550063066.810 End XML:WRITe+ 2-26-2-1-m4-x4 EXPERIMENTS:/20190213smp49-60/apldbio/sds//quant/2-26-2-1-m4-x4.xml
Debug 1550063066.812 Acquiring PA queue lock
Debug 1550063066.812 Acquired PA queue lock
Debug 1550063066.813 Released PA queue lock
Debug 1550063066.813 Acquiring palock[0] execution lock
Debug 1550063066.813 Acquired palock[0] execution lock
Temperature 1550063067.115 -sample=60.0,60.0,60.0,60.0,60.0,60.0 -heatsink=37.1 -cover=105.0 -block=60.0,60.0,60.0,60.0,60.0,60.0
Debug 1550063067.305 Released palock[0] execution lock
Preprocessing 1550063067.307 <quote.message>Input run configuration file: /data/vendor/IS/experiments/20190213smp49-60/apldbio/sds/quant/2-26-2-1-m4-x4.xml
Block Type:  96Wells
Finished read calibration files
...run ROI Quantitation
ROI Quantitation done in 0.044092 seconds 
Quant files saved in /data/vendor/IS/experiments/20190213smp49-60/apldbio/sds/quant
...run Preproc Quantitation task
Preproc Quantitation in 0.000297 seconds 
FilterData files saved in /data/vendor/IS/experiments/20190213smp49-60/apldbio/sds/filter
Success: Preprocessing ok
</quote.message>
Debug 1550063067.329 Start XML:FilterDATa+ S02_C026_T02_P0001_M4_X4_filterdata.xml {}
Debug 1550063067.330 End XML:FilterDATa+ S02_C026_T02_P0001_M4_X4_filterdata.xml {}
Debug 1550063067.340 Start XML:WRITe+ 2-26-2-1-m2-x2 EXPERIMENTS:/20190213smp49-60/apldbio/sds//quant/2-26-2-1-m2-x2.xml
Debug 1550063067.356 End XML:WRITe+ 2-26-2-1-m2-x2 EXPERIMENTS:/20190213smp49-60/apldbio/sds//quant/2-26-2-1-m2-x2.xml
Debug 1550063067.357 Acquiring PA queue lock
Debug 1550063067.358 Acquired PA queue lock
Debug 1550063067.358 Released PA queue lock
Debug 1550063067.359 Acquiring palock[1] execution lock
Debug 1550063067.359 Acquired palock[1] execution lock
LEDStatus 1550063067.375 Temperature:58.805 Current:9.45591 Voltage:3.39928 JuncTemp:75.7404
Time 1550063067.618 -elapsed=3356 -active=3344 -remaining=2963
Debug 1550063067.861 Released palock[1] execution lock
Preprocessing 1550063067.864 <quote.message>Input run configuration file: /data/vendor/IS/experiments/20190213smp49-60/apldbio/sds/quant/2-26-2-1-m2-x2.xml
Block Type:  96Wells
Finished read calibration files
...run ROI Quantitation
ROI Quantitation done in 0.044618 seconds 
Quant files saved in /data/vendor/IS/experiments/20190213smp49-60/apldbio/sds/quant
...run Preproc Quantitation task
Preproc Quantitation in 0.000291 seconds 
FilterData files saved in /data/vendor/IS/experiments/20190213smp49-60/apldbio/sds/filter
Success: Preprocessing ok
</quote.message>
Debug 1550063067.881 Start XML:FilterDATa+ S02_C026_T02_P0001_M2_X2_filterdata.xml {}
Debug 1550063067.882 End XML:FilterDATa+ S02_C026_T02_P0001_M2_X2_filterdata.xml {}
Debug 1550063067.892 Start XML:WRITe+ 2-26-2-1-m1-x1 EXPERIMENTS:/20190213smp49-60/apldbio/sds//quant/2-26-2-1-m1-x1.xml
Debug 1550063067.911 End XML:WRITe+ 2-26-2-1-m1-x1 EXPERIMENTS:/20190213smp49-60/apldbio/sds//quant/2-26-2-1-m1-x1.xml
Debug 1550063067.913 Acquiring PA queue lock
Debug 1550063067.913 Acquired PA queue lock
Debug 1550063067.914 Released PA queue lock
Debug 1550063067.914 Acquiring palock[0] execution lock
Debug 1550063067.914 Acquired palock[0] execution lock
Temperature 1550063068.115 -sample=60.0,60.0,60.0,60.0,60.0,60.0 -heatsink=37.1 -cover=104.9 -block=60.0,60.0,60.0,60.0,60.0,60.0
LEDStatus 1550063068.323 Temperature:58.6284 Current:9.4774 Voltage:3.40562 JuncTemp:75.6997
Debug 1550063068.444 Released palock[0] execution lock
Preprocessing 1550063068.447 <quote.message>Input run configuration file: /data/vendor/IS/experiments/20190213smp49-60/apldbio/sds/quant/2-26-2-1-m1-x1.xml
Block Type:  96Wells
Finished read calibration files
...run ROI Quantitation
ROI Quantitation done in 0.067319 seconds 
Quant files saved in /data/vendor/IS/experiments/20190213smp49-60/apldbio/sds/quant
...run Preproc Quantitation task
Preproc Quantitation in 0.000384 seconds 
FilterData files saved in /data/vendor/IS/experiments/20190213smp49-60/apldbio/sds/filter
Success: Preprocessing ok
</quote.message>
Debug 1550063068.467 Start XML:FilterDATa+ S02_C026_T02_P0001_M1_X1_filterdata.xml {}
Debug 1550063068.468 End XML:FilterDATa+ S02_C026_T02_P0001_M1_X1_filterdata.xml {}
Debug 1550063068.484 Start XML:WRITe+ S2-C26-T2-P1 EXPERIMENTS:/20190213smp49-60/apldbio/sds//filter/2-26-2-1.xml
Debug 1550063068.492 End XML:WRITe+ S2-C26-T2-P1 EXPERIMENTS:/20190213smp49-60/apldbio/sds//filter/2-26-2-1.xml
Info 1550063068.497 Run ePA here for multicomponent. Ensured that dye are assigned
Debug 1550063068.499 Acquiring PA queue lock
Debug 1550063068.500 Acquired PA queue lock
Debug 1550063068.500 Released PA queue lock
Debug 1550063068.500 Acquiring palock[1] execution lock
Debug 1550063068.501 Acquired palock[1] execution lock
Time 1550063068.619 -elapsed=3357 -active=3345 -remaining=2962
Debug 1550063069.062 Released palock[1] execution lock
Preprocessing 1550063069.064 <quote.message>Input run configuration file: /data/vendor/IS/experiments/20190213smp49-60/apldbio/sds/filter/2-26-2-1.xml
Block Type:  96Wells
...run Preproc MultiComponent task
Preproc MultiComponent in 0.006048 seconds 
MultiComponentData files saved in /data/vendor/IS/experiments/20190213smp49-60/apldbio/sds/multicomponent
Success: Preprocessing ok
</quote.message>
Run 1550063069.116 Collected -run="20190213smp49-60" -stage=2 -cycle=26 -step=2 -point=1
Debug 1550063069.120 C: EXP:LIST? -verbose 20190213smp49-60/apldbio/sds/quant/S02_C026_T02_P0001*
Temperature 1550063069.114 -sample=60.0,60.0,60.0,60.0,60.0,60.0 -heatsink=37.0 -cover=104.9 -block=60.0,60.0,60.0,60.0,60.0,60.0
Debug 1550063069.139 <quote.message>S: OK EXP:LIST? -verbose 20190213smp49-60/apldbio/sds/quant/S02_C026_T02_P0001* <quote.reply>
s: "20190213smp49-60/apldbio/sds/quant/S02_C026_T02_P0001_M1_X1_E1.quant" -type=file -size=4193 -mtime=1550063068.41 -atime=1550063068.41 -ctime=1550063068.41
s: "20190213smp49-60/apldbio/sds/quant/S02_C026_T02_P0001_M1_X1_E2.quant" -type=file -size=4194 -mtime=1550063068.41 -atime=1550063068.41 -ctime=1550063068.41
s: "20190213smp49-60/apldbio/sds/quant/S02_C026_T02_P0001_M1_X1_E3.quant" -type=file -size=4254 -mtime=1550063068.42 -atime=1550063068.42 -ctime=1550063068.42
s: "20190213smp49-60/apldbio/sds/quant/S02_C026_T02_P0001_M2_X2_E1.quant" -type=file -size=4194 -mtime=1550063067.83 -atime=1550063067.83 -ctime=1550063067.83
s: "20190213smp49-60/apldbio/sds/quant/S02_C026_T02_P0001_M2_X2_E2.quant" -type=file -size=4194 -mtime=1550063067.84 -atime=1550063067.83 -ctime=1550063067.84
s: "20190213smp49-60/apldbio/sds/quant/S02_C026_T02_P0001_M3_X3_E1.quant" -type=file -size=4194 -mtime=1550063066.74 -atime=1550063066.74 -ctime=1550063066.74
s: "20190213smp49-60/apldbio/sds/quant/S02_C026_T02_P0001_M3_X3_E2.quant" -type=file -size=4194 -mtime=1550063066.74 -atime=1550063066.74 -ctime=1550063066.74
s: "20190213smp49-60/apldbio/sds/quant/S02_C026_T02_P0001_M4_X4_E1.quant" -type=file -size=4194 -mtime=1550063067.28 -atime=1550063067.27 -ctime=1550063067.28
s: "20190213smp49-60/apldbio/sds/quant/S02_C026_T02_P0001_M4_X4_E2.quant" -type=file -size=4257 -mtime=1550063067.28 -atime=1550063067.28 -ctime=1550063067.28
s: "20190213smp49-60/apldbio/sds/quant/S02_C026_T02_P0001_M5_X5_E1.quant" -type=file -size=4194 -mtime=1550063066.19 -atime=1550063066.18 -ctime=1550063066.19
s: "20190213smp49-60/apldbio/sds/quant/S02_C026_T02_P0001_M5_X5_E2.quant" -type=file -size=4194 -mtime=1550063066.19 -atime=1550063066.19 -ctime=1550063066.19
s: </quote.reply></quote.message>
Debug 1550063069.142 C: EXP:READ? -encoding=plain 20190213smp49-60/apldbio/sds/quant/S02_C026_T02_P0001_M1_X1_E1.quant
Debug 1550063069.143 S: OK EXP:READ? -encoding=plain 20190213smp49-60/apldbio/sds/quant/S02_C026_T02_P0001_M1_X1_E1.quant
Debug 1550063069.148 C: ACCess CONTROLLER
Debug 1550063069.150 C: EXP:READ? -encoding=plain 20190213smp49-60/apldbio/sds/quant/S02_C026_T02_P0001_M1_X1_E2.quant
Info 1550063069.149 Access notification: [System] Access -sessionid=548 -level=Controller -exclusive=False
System 1550063069.152 Access -sessionid=548 -level=Controller -exclusive=False
Debug 1550063069.152 S: OK ACCess CONTROLLER
Debug 1550063069.154 S: OK EXP:READ? -encoding=plain 20190213smp49-60/apldbio/sds/quant/S02_C026_T02_P0001_M1_X1_E2.quant
Debug 1550063069.158 C: EXP:READ? -encoding=plain 20190213smp49-60/apldbio/sds/quant/S02_C026_T02_P0001_M1_X1_E3.quant
Debug 1550063069.159 S: OK EXP:READ? -encoding=plain 20190213smp49-60/apldbio/sds/quant/S02_C026_T02_P0001_M1_X1_E3.quant
Debug 1550063069.163 C: EXP:READ? -encoding=plain 20190213smp49-60/apldbio/sds/quant/S02_C026_T02_P0001_M2_X2_E1.quant
Debug 1550063069.164 S: OK EXP:READ? -encoding=plain 20190213smp49-60/apldbio/sds/quant/S02_C026_T02_P0001_M2_X2_E1.quant
Debug 1550063069.168 C: EXP:READ? -encoding=plain 20190213smp49-60/apldbio/sds/quant/S02_C026_T02_P0001_M2_X2_E2.quant
Debug 1550063069.170 S: OK EXP:READ? -encoding=plain 20190213smp49-60/apldbio/sds/quant/S02_C026_T02_P0001_M2_X2_E2.quant
Debug 1550063069.174 C: EXP:READ? -encoding=plain 20190213smp49-60/apldbio/sds/quant/S02_C026_T02_P0001_M3_X3_E1.quant
Debug 1550063069.175 S: OK EXP:READ? -encoding=plain 20190213smp49-60/apldbio/sds/quant/S02_C026_T02_P0001_M3_X3_E1.quant
Debug 1550063069.179 C: EXP:READ? -encoding=plain 20190213smp49-60/apldbio/sds/quant/S02_C026_T02_P0001_M3_X3_E2.quant
Debug 1550063069.181 S: OK EXP:READ? -encoding=plain 20190213smp49-60/apldbio/sds/quant/S02_C026_T02_P0001_M3_X3_E2.quant
Debug 1550063069.185 C: EXP:READ? -encoding=plain 20190213smp49-60/apldbio/sds/quant/S02_C026_T02_P0001_M4_X4_E1.quant
Debug 1550063069.186 S: OK EXP:READ? -encoding=plain 20190213smp49-60/apldbio/sds/quant/S02_C026_T02_P0001_M4_X4_E1.quant
Debug 1550063069.189 C: FIL:COP EXPERIMENTS:20190213smp49-60/apldbio/sds/multicomponent/S02_C026_T02_P0001_multicomponentdata.xml PUBLIC_RUN_COMPLETE:working/20190213smp49-60/apldbio/sds/multicomponent/S02_C026_T02_P0001_multicomponentdata.xml
Debug 1550063069.192 C: EXP:READ? -encoding=plain 20190213smp49-60/apldbio/sds/quant/S02_C026_T02_P0001_M4_X4_E2.quant
Debug 1550063069.193 S: OK EXP:READ? -encoding=plain 20190213smp49-60/apldbio/sds/quant/S02_C026_T02_P0001_M4_X4_E2.quant
Debug 1550063069.198 C: EXP:READ? -encoding=plain 20190213smp49-60/apldbio/sds/quant/S02_C026_T02_P0001_M5_X5_E1.quant
Debug 1550063069.199 S: OK EXP:READ? -encoding=plain 20190213smp49-60/apldbio/sds/quant/S02_C026_T02_P0001_M5_X5_E1.quant
Debug 1550063069.202 S: OK FIL:COP EXPERIMENTS:20190213smp49-60/apldbio/sds/multicomponent/S02_C026_T02_P0001_multicomponentdata.xml PUBLIC_RUN_COMPLETE:working/20190213smp49-60/apldbio/sds/multicomponent/S02_C026_T02_P0001_multicomponentdata.xml
Debug 1550063069.204 C: EXP:READ? -encoding=plain 20190213smp49-60/apldbio/sds/quant/S02_C026_T02_P0001_M5_X5_E2.quant
Debug 1550063069.205 S: OK EXP:READ? -encoding=plain 20190213smp49-60/apldbio/sds/quant/S02_C026_T02_P0001_M5_X5_E2.quant
Debug 1550063069.208 C: ACCess OBSERVER
Info 1550063069.209 Access notification: [System] Access -sessionid=548 -level=Observer -exclusive=False
System 1550063069.210 Access -sessionid=548 -level=Observer -exclusive=False
Debug 1550063069.210 S: OK ACCess OBSERVER
Debug 1550063069.222 C: FIL:LIST? -verbose EXPERIMENTS:/20190213smp49-60/apldbio/sds/quant/S02_C026_T02_P0001_*E1.quant
Debug 1550063069.233 <quote.message>S: OK FIL:LIST? -verbose EXPERIMENTS:/20190213smp49-60/apldbio/sds/quant/S02_C026_T02_P0001_*E1.quant <quote.reply>
s: "experiments:20190213smp49-60/apldbio/sds/quant/S02_C026_T02_P0001_M1_X1_E1.quant" -type=file -size=4193 -mtime=1550063068.41 -atime=1550063068.41 -ctime=1550063068.41
s: "experiments:20190213smp49-60/apldbio/sds/quant/S02_C026_T02_P0001_M2_X2_E1.quant" -type=file -size=4194 -mtime=1550063067.83 -atime=1550063067.83 -ctime=1550063067.83
s: "experiments:20190213smp49-60/apldbio/sds/quant/S02_C026_T02_P0001_M3_X3_E1.quant" -type=file -size=4194 -mtime=1550063066.74 -atime=1550063066.74 -ctime=1550063066.74
s: "experiments:20190213smp49-60/apldbio/sds/quant/S02_C026_T02_P0001_M4_X4_E1.quant" -type=file -size=4194 -mtime=1550063067.28 -atime=1550063067.27 -ctime=1550063067.28
s: "experiments:20190213smp49-60/apldbio/sds/quant/S02_C026_T02_P0001_M5_X5_E1.quant" -type=file -size=4194 -mtime=1550063066.19 -atime=1550063066.18 -ctime=1550063066.19
s: </quote.reply></quote.message>
Debug 1550063069.245 C: ACCess CONTROLLER
Info 1550063069.246 Access notification: [System] Access -sessionid=548 -level=Controller -exclusive=False
System 1550063069.247 Access -sessionid=548 -level=Controller -exclusive=False
Debug 1550063069.247 S: OK ACCess CONTROLLER
Debug 1550063069.267 C: FIL:COP EXPERIMENTS:20190213smp49-60/apldbio/sds/quant/S02_C026_T02_P0001_M1_X1_E1.quant PUBLIC_RUN_COMPLETE:working/20190213smp49-60/apldbio/sds/quant/S02_C026_T02_P0001_M1_X1_E1.quant
Debug 1550063069.271 S: OK FIL:COP EXPERIMENTS:20190213smp49-60/apldbio/sds/quant/S02_C026_T02_P0001_M1_X1_E1.quant PUBLIC_RUN_COMPLETE:working/20190213smp49-60/apldbio/sds/quant/S02_C026_T02_P0001_M1_X1_E1.quant
Debug 1550063069.276 C: ACCess OBSERVER
Info 1550063069.277 Access notification: [System] Access -sessionid=548 -level=Observer -exclusive=False
System 1550063069.278 Access -sessionid=548 -level=Observer -exclusive=False
Debug 1550063069.278 S: OK ACCess OBSERVER
Debug 1550063069.285 C: ACCess CONTROLLER
Info 1550063069.286 Access notification: [System] Access -sessionid=548 -level=Controller -exclusive=False
System 1550063069.286 Access -sessionid=548 -level=Controller -exclusive=False
Debug 1550063069.287 S: OK ACCess CONTROLLER
Debug 1550063069.307 C: FIL:COP EXPERIMENTS:20190213smp49-60/apldbio/sds/quant/S02_C026_T02_P0001_M2_X2_E1.quant PUBLIC_RUN_COMPLETE:working/20190213smp49-60/apldbio/sds/quant/S02_C026_T02_P0001_M2_X2_E1.quant
Debug 1550063069.311 S: OK FIL:COP EXPERIMENTS:20190213smp49-60/apldbio/sds/quant/S02_C026_T02_P0001_M2_X2_E1.quant PUBLIC_RUN_COMPLETE:working/20190213smp49-60/apldbio/sds/quant/S02_C026_T02_P0001_M2_X2_E1.quant
Debug 1550063069.317 C: ACCess OBSERVER
Info 1550063069.320 Access notification: [System] Access -sessionid=548 -level=Observer -exclusive=False
System 1550063069.320 Access -sessionid=548 -level=Observer -exclusive=False
Debug 1550063069.321 S: OK ACCess OBSERVER
LEDStatus 1550063069.325 Temperature:58.5931 Current:9.4774 Voltage:3.39928 JuncTemp:75.661
Debug 1550063069.327 C: ACCess CONTROLLER
Info 1550063069.328 Access notification: [System] Access -sessionid=548 -level=Controller -exclusive=False
System 1550063069.329 Access -sessionid=548 -level=Controller -exclusive=False
Debug 1550063069.330 S: OK ACCess CONTROLLER
Debug 1550063069.349 C: FIL:COP EXPERIMENTS:20190213smp49-60/apldbio/sds/quant/S02_C026_T02_P0001_M3_X3_E1.quant PUBLIC_RUN_COMPLETE:working/20190213smp49-60/apldbio/sds/quant/S02_C026_T02_P0001_M3_X3_E1.quant
Debug 1550063069.354 S: OK FIL:COP EXPERIMENTS:20190213smp49-60/apldbio/sds/quant/S02_C026_T02_P0001_M3_X3_E1.quant PUBLIC_RUN_COMPLETE:working/20190213smp49-60/apldbio/sds/quant/S02_C026_T02_P0001_M3_X3_E1.quant
Debug 1550063069.359 C: ACCess OBSERVER
Info 1550063069.360 Access notification: [System] Access -sessionid=548 -level=Observer -exclusive=False
System 1550063069.360 Access -sessionid=548 -level=Observer -exclusive=False
Debug 1550063069.361 S: OK ACCess OBSERVER
Debug 1550063069.367 C: ACCess CONTROLLER
Info 1550063069.368 Access notification: [System] Access -sessionid=548 -level=Controller -exclusive=False
System 1550063069.369 Access -sessionid=548 -level=Controller -exclusive=False
Debug 1550063069.369 S: OK ACCess CONTROLLER
Debug 1550063069.388 C: FIL:COP EXPERIMENTS:20190213smp49-60/apldbio/sds/quant/S02_C026_T02_P0001_M4_X4_E1.quant PUBLIC_RUN_COMPLETE:working/20190213smp49-60/apldbio/sds/quant/S02_C026_T02_P0001_M4_X4_E1.quant
Debug 1550063069.393 S: OK FIL:COP EXPERIMENTS:20190213smp49-60/apldbio/sds/quant/S02_C026_T02_P0001_M4_X4_E1.quant PUBLIC_RUN_COMPLETE:working/20190213smp49-60/apldbio/sds/quant/S02_C026_T02_P0001_M4_X4_E1.quant
Debug 1550063069.398 C: ACCess OBSERVER
Info 1550063069.399 Access notification: [System] Access -sessionid=548 -level=Observer -exclusive=False
System 1550063069.399 Access -sessionid=548 -level=Observer -exclusive=False
Debug 1550063069.400 S: OK ACCess OBSERVER
Debug 1550063069.406 C: ACCess CONTROLLER
Info 1550063069.407 Access notification: [System] Access -sessionid=548 -level=Controller -exclusive=False
System 1550063069.407 Access -sessionid=548 -level=Controller -exclusive=False
Debug 1550063069.408 S: OK ACCess CONTROLLER
Debug 1550063069.427 C: FIL:COP EXPERIMENTS:20190213smp49-60/apldbio/sds/quant/S02_C026_T02_P0001_M5_X5_E1.quant PUBLIC_RUN_COMPLETE:working/20190213smp49-60/apldbio/sds/quant/S02_C026_T02_P0001_M5_X5_E1.quant
Debug 1550063069.432 S: OK FIL:COP EXPERIMENTS:20190213smp49-60/apldbio/sds/quant/S02_C026_T02_P0001_M5_X5_E1.quant PUBLIC_RUN_COMPLETE:working/20190213smp49-60/apldbio/sds/quant/S02_C026_T02_P0001_M5_X5_E1.quant
Debug 1550063069.436 C: ACCess OBSERVER
Info 1550063069.437 Access notification: [System] Access -sessionid=548 -level=Observer -exclusive=False
System 1550063069.438 Access -sessionid=548 -level=Observer -exclusive=False
Debug 1550063069.438 S: OK ACCess OBSERVER
Time 1550063069.622 -elapsed=3358 -active=3346 -remaining=2961
Temperature 1550063070.114 -sample=60.0,60.0,60.0,60.0,60.0,60.0 -heatsink=36.9 -cover=105.0 -block=60.0,60.0,60.0,60.0,60.0,60.0
LEDStatus 1550063070.322 Temperature:58.4518 Current:9.45591 Voltage:3.39717 JuncTemp:75.6518
Time 1550063070.617 -elapsed=3359 -active=3347 -remaining=2960
Temperature 1550063071.116 -sample=60.0,60.0,60.0,60.0,60.0,60.0 -heatsink=37.0 -cover=105.0 -block=60.0,60.0,60.0,60.0,60.0,60.0
Debug 1550063071.304 C: ISTAT?
Debug 1550063071.319 S: OK ISTAT? Running
LEDStatus 1550063071.327 Temperature:58.6991 Current:9.46665 Voltage:3.40773 JuncTemp:75.645
Time 1550063071.624 -elapsed=3360 -active=3348 -remaining=2959
Temperature 1550063072.116 -sample=60.0,60.0,60.0,60.0,60.0,60.0 -heatsink=36.8 -cover=105.0 -block=60.0,60.0,60.0,60.0,60.0,60.0
LEDStatus 1550063072.325 Temperature:58.6638 Current:9.46665 Voltage:3.39717 JuncTemp:75.6377
Time 1550063072.617 -elapsed=3361 -active=3349 -remaining=2958
Temperature 1550063073.116 -sample=60.0,60.0,60.0,60.0,60.0,60.0 -heatsink=36.8 -cover=105.0 -block=60.0,60.0,60.0,60.0,60.0,60.0
LEDStatus 1550063073.322 Temperature:58.6284 Current:9.4774 Voltage:3.39717 JuncTemp:75.7578
Time 1550063073.623 -elapsed=3362 -active=3350 -remaining=2957
Temperature 1550063074.116 -sample=60.0,60.0,60.0,60.0,60.0,60.0 -heatsink=36.8 -cover=105.0 -block=60.0,60.0,60.0,60.0,60.0,60.0
LEDStatus 1550063074.322 Temperature:58.5931 Current:9.46665 Voltage:3.40562 JuncTemp:75.5971
Time 1550063074.621 -elapsed=3363 -active=3351 -remaining=2956
Debug 1550063074.913 TBC _holding invoked.
Debug 1550063074.913 TBC acquired unhold lock
Debug 1550063074.914 TBC releasing operative lock
Debug 1550063074.915 TBC acquired operative lock
Debug 1550063074.973 TBC acquiring operative lock
Info 1550063074.916 TBC:HOLD starting 0.000000s hold
Debug 1550063074.974 TBC _holding invoked.
Debug 1550063074.974 TBC acquiring unhold lock
Debug 1550063074.974 TBC acquired unhold lock
Debug 1550063074.975 TBC releasing operative lock
Debug 1550063074.975 TBC acquired operative lock
Info 1550063074.978 TBC:SETTing ramping "Zone1" from 60.0 to 95.0 (rate=1.600, timeout=65.6, msgid=0x5165)
Info 1550063074.978 TBC:SETTing ramping "Zone2" from 60.0 to 95.0 (rate=1.600, timeout=65.6, msgid=0x5166)
Info 1550063074.979 TBC:SETTing ramping "Zone3" from 60.0 to 95.0 (rate=1.600, timeout=65.6, msgid=0x5167)
Info 1550063074.980 TBC:SETTing ramping "Zone4" from 60.0 to 95.0 (rate=1.600, timeout=65.6, msgid=0x5168)
Info 1550063074.981 TBC:SETTing ramping "Zone5" from 60.0 to 95.0 (rate=1.600, timeout=65.6, msgid=0x5169)
Info 1550063074.981 TBC:SETTing ramping "Zone6" from 60.0 to 95.0 (rate=1.600, timeout=65.6, msgid=0x516A)
Run 1550063075.073 Cycle 27
Temperature 1550063075.115 -sample=60.0,60.0,60.0,60.0,60.0,60.0 -heatsink=36.9 -cover=105.0 -block=60.0,60.0,60.0,60.0,60.0,60.0
Run 1550063075.128 Step 1
Run 1550063075.138 Ramping -zones=Zone1,Zone2,Zone3,Zone4,Zone5,Zone6 -targets=95.000,95.000,95.000,95.000,95.000,95.000 -rates=1.600,1.600,1.600,1.600,1.600,1.600
LEDStatus 1550063075.326 Temperature:58.5225 Current:9.46665 Voltage:3.39717 JuncTemp:75.6715
Time 1550063075.623 -elapsed=3364 -active=3352 -remaining=2957
Temperature 1550063076.116 -sample=60.5,60.5,60.5,60.6,60.5,60.5 -heatsink=36.9 -cover=105.0 -block=63.5,63.6,63.7,63.9,63.7,63.4
Debug 1550063076.303 C: ISTAT?
Debug 1550063076.317 S: OK ISTAT? Running
LEDStatus 1550063076.325 Temperature:58.6284 Current:9.44516 Voltage:3.39295 JuncTemp:75.5318
Time 1550063076.617 -elapsed=3365 -active=3353 -remaining=2956
Temperature 1550063077.116 -sample=62.9,63.0,62.9,63.0,63.0,62.9 -heatsink=36.8 -cover=105.0 -block=68.5,68.6,68.5,68.4,68.5,68.4
LEDStatus 1550063077.322 Temperature:58.4871 Current:9.48814 Voltage:3.39506 JuncTemp:75.6255
Time 1550063077.631 -elapsed=3366 -active=3354 -remaining=2955
Temperature 1550063078.116 -sample=65.3,65.3,65.2,65.2,65.3,65.3 -heatsink=36.6 -cover=105.0 -block=68.9,68.9,68.6,68.6,68.8,68.9
LEDStatus 1550063078.322 Temperature:58.5225 Current:9.44516 Voltage:3.39928 JuncTemp:75.5001
Time 1550063078.617 -elapsed=3367 -active=3355 -remaining=2954
Temperature 1550063079.116 -sample=66.8,66.8,66.7,66.8,66.8,66.7 -heatsink=36.8 -cover=104.9 -block=69.8,69.8,69.8,70.0,69.7,69.7
LEDStatus 1550063079.321 Temperature:58.5578 Current:9.4774 Voltage:3.4035 JuncTemp:75.5937
Time 1550063079.634 -elapsed=3368 -active=3356 -remaining=2953
Temperature 1550063080.116 -sample=68.5,68.5,68.5,68.6,68.5,68.4 -heatsink=36.5 -cover=104.9 -block=72.3,72.3,72.3,72.4,72.3,72.2
LEDStatus 1550063080.321 Temperature:58.5225 Current:9.43441 Voltage:3.40139 JuncTemp:75.6131
Time 1550063080.617 -elapsed=3369 -active=3357 -remaining=2952
Temperature 1550063081.116 -sample=70.4,70.4,70.3,70.4,70.4,70.3 -heatsink=36.6 -cover=105.0 -block=73.9,74.0,73.7,73.7,73.9,73.9
Debug 1550063081.303 C: ISTAT?
Debug 1550063081.316 S: OK ISTAT? Running
LEDStatus 1550063081.325 Temperature:58.5578 Current:9.45591 Voltage:3.39295 JuncTemp:75.5744
Time 1550063081.623 -elapsed=3370 -active=3358 -remaining=2951
Temperature 1550063082.116 -sample=72.0,72.0,71.9,72.0,72.0,71.9 -heatsink=36.6 -cover=105.0 -block=75.2,75.1,75.1,75.2,75.1,75.1
LEDStatus 1550063082.321 Temperature:58.4871 Current:9.44516 Voltage:3.40139 JuncTemp:75.4983
Time 1550063082.617 -elapsed=3371 -active=3359 -remaining=2950
Temperature 1550063083.116 -sample=73.6,73.6,73.6,73.6,73.6,73.5 -heatsink=36.5 -cover=105.0 -block=76.9,76.9,76.8,77.0,76.9,76.8
LEDStatus 1550063083.322 Temperature:58.4871 Current:9.46665 Voltage:3.4035 JuncTemp:75.5815
Time 1550063083.623 -elapsed=3372 -active=3360 -remaining=2949
Temperature 1550063084.116 -sample=75.3,75.3,75.2,75.3,75.2,75.2 -heatsink=36.4 -cover=105.0 -block=78.6,78.6,78.4,78.5,78.6,78.5
LEDStatus 1550063084.321 Temperature:58.4518 Current:9.46665 Voltage:3.40139 JuncTemp:75.5017
Time 1550063084.621 -elapsed=3373 -active=3361 -remaining=2948
Temperature 1550063085.116 -sample=76.9,77.0,76.8,76.9,76.9,76.8 -heatsink=36.5 -cover=105.0 -block=80.0,80.1,79.9,80.0,80.0,80.0
LEDStatus 1550063085.322 Temperature:58.4871 Current:9.46665 Voltage:3.39928 JuncTemp:75.4224
Time 1550063085.623 -elapsed=3374 -active=3362 -remaining=2947
Temperature 1550063086.116 -sample=78.5,78.5,78.3,78.4,78.4,78.4 -heatsink=36.3 -cover=104.9 -block=81.5,81.6,81.5,81.6,81.5,81.5
Debug 1550063086.304 C: ISTAT?
Debug 1550063086.318 S: OK ISTAT? Running
LEDStatus 1550063086.330 Temperature:58.5225 Current:9.45591 Voltage:3.39717 JuncTemp:75.5955
Time 1550063086.617 -elapsed=3375 -active=3363 -remaining=2946
Temperature 1550063087.116 -sample=79.9,80.1,79.9,80.0,80.0,79.9 -heatsink=36.2 -cover=105.0 -block=83.1,83.2,83.0,83.1,83.2,83.0
LEDStatus 1550063087.331 Temperature:58.3457 Current:9.43441 Voltage:3.39506 JuncTemp:75.5055
Time 1550063087.623 -elapsed=3376 -active=3364 -remaining=2945
Temperature 1550063088.116 -sample=81.5,81.6,81.4,81.6,81.5,81.5 -heatsink=36.3 -cover=105.1 -block=84.6,84.8,84.5,84.7,84.7,84.6
LEDStatus 1550063088.321 Temperature:58.4518 Current:9.45591 Voltage:3.40139 JuncTemp:75.4348
Time 1550063088.617 -elapsed=3377 -active=3365 -remaining=2944
Temperature 1550063089.116 -sample=83.0,83.2,83.0,83.1,83.1,83.0 -heatsink=36.1 -cover=105.0 -block=86.1,86.2,86.0,86.2,86.2,86.1
LEDStatus 1550063089.322 Temperature:58.3811 Current:9.45591 Voltage:3.4035 JuncTemp:75.6111
Time 1550063089.631 -elapsed=3378 -active=3366 -remaining=2943
Temperature 1550063090.116 -sample=84.6,84.7,84.5,84.7,84.6,84.6 -heatsink=36.2 -cover=104.9 -block=87.7,87.8,87.6,87.7,87.7,87.6
LEDStatus 1550063090.322 Temperature:58.3457 Current:9.46665 Voltage:3.39928 JuncTemp:75.4735
Time 1550063090.617 -elapsed=3379 -active=3367 -remaining=2942
Temperature 1550063091.116 -sample=86.1,86.2,86.0,86.2,86.2,86.1 -heatsink=36.1 -cover=105.0 -block=89.2,89.3,89.1,89.2,89.3,89.1
Debug 1550063091.303 C: ISTAT?
Debug 1550063091.317 S: OK ISTAT? Running
LEDStatus 1550063091.325 Temperature:58.4164 Current:9.46665 Voltage:3.40562 JuncTemp:75.5104
Time 1550063091.623 -elapsed=3380 -active=3368 -remaining=2941
Temperature 1550063092.116 -sample=87.6,87.8,87.6,87.7,87.7,87.6 -heatsink=36.0 -cover=105.0 -block=90.7,90.9,90.6,90.8,90.8,90.7
LEDStatus 1550063092.321 Temperature:58.4871 Current:9.4774 Voltage:3.40139 JuncTemp:75.465
Time 1550063092.617 -elapsed=3381 -active=3369 -remaining=2940
Temperature 1550063093.116 -sample=89.2,89.4,89.1,89.2,89.2,89.1 -heatsink=35.9 -cover=105.0 -block=92.2,92.4,92.1,92.3,92.3,92.2
LEDStatus 1550063093.321 Temperature:58.4164 Current:9.44516 Voltage:3.39717 JuncTemp:75.5336
Time 1550063093.617 -elapsed=3382 -active=3370 -remaining=2939
Temperature 1550063094.116 -sample=90.7,90.9,90.6,90.8,90.8,90.6 -heatsink=36.1 -cover=105.0 -block=93.8,93.9,93.7,93.8,93.8,93.7
LEDStatus 1550063094.322 Temperature:58.4518 Current:9.4774 Voltage:3.4035 JuncTemp:75.4402
Time 1550063094.621 -elapsed=3383 -active=3371 -remaining=2938
Temperature 1550063095.116 -sample=92.2,92.4,92.2,92.3,92.4,92.1 -heatsink=35.9 -cover=105.0 -block=95.3,95.5,95.2,95.3,95.4,95.2
LEDStatus 1550063095.322 Temperature:58.3811 Current:9.44516 Voltage:3.39717 JuncTemp:75.5264
Time 1550063095.623 -elapsed=3384 -active=3372 -remaining=2937
Temperature 1550063096.114 -sample=93.7,93.8,93.6,93.6,93.8,93.6 -heatsink=35.9 -cover=105.0 -block=96.1,96.1,96.1,96.1,96.1,96.1
Debug 1550063096.306 C: ISTAT?
Debug 1550063096.334 S: OK ISTAT? Running
LEDStatus 1550063096.347 Temperature:58.3811 Current:9.48814 Voltage:3.40139 JuncTemp:75.433
Debug 1550063096.376 LLAC ACK: Acknowledge (type=3), name=Unknown, dest=0x00, source=0x81, control=0x01, id=0x0000, msgid=0x5165, data=[]
Debug 1550063096.376 LLAC ACK reply: Acknowledge (type=3), name=Unknown, dest=0x81, source=0x00, control=0x01, id=0x0000, msgid=0x5165, data=[]
Debug 1550063096.377 LLAC ACK: Acknowledge (type=3), name=Unknown, dest=0x00, source=0x82, control=0x01, id=0x0000, msgid=0x5166, data=[]
Debug 1550063096.377 LLAC ACK reply: Acknowledge (type=3), name=Unknown, dest=0x82, source=0x00, control=0x01, id=0x0000, msgid=0x5166, data=[]
Debug 1550063096.512 LLAC ACK: Acknowledge (type=3), name=Unknown, dest=0x00, source=0x83, control=0x01, id=0x0000, msgid=0x5167, data=[]
Debug 1550063096.513 LLAC ACK reply: Acknowledge (type=3), name=Unknown, dest=0x83, source=0x00, control=0x01, id=0x0000, msgid=0x5167, data=[]
Debug 1550063096.514 LLAC ACK: Acknowledge (type=3), name=Unknown, dest=0x00, source=0x84, control=0x01, id=0x0000, msgid=0x5168, data=[]
Debug 1550063096.515 LLAC ACK reply: Acknowledge (type=3), name=Unknown, dest=0x84, source=0x00, control=0x01, id=0x0000, msgid=0x5168, data=[]
Debug 1550063096.517 LLAC ACK: Acknowledge (type=3), name=Unknown, dest=0x00, source=0x85, control=0x01, id=0x0000, msgid=0x5169, data=[]
Debug 1550063096.518 LLAC ACK reply: Acknowledge (type=3), name=Unknown, dest=0x85, source=0x00, control=0x01, id=0x0000, msgid=0x5169, data=[]
Debug 1550063096.519 LLAC ACK: Acknowledge (type=3), name=Unknown, dest=0x00, source=0x86, control=0x01, id=0x0000, msgid=0x516A, data=[]
Debug 1550063096.520 LLAC ACK reply: Acknowledge (type=3), name=Unknown, dest=0x86, source=0x00, control=0x01, id=0x0000, msgid=0x516A, data=[]
Debug 1550063096.522 TBC releasing operative lock
Debug 1550063096.526 Pending Suspend flag: False
Debug 1550063096.547 TBC acquiring operative lock
Debug 1550063096.548 TBC acquired operative lock
Run 1550063096.569 Holding -time=15
Info 1550063096.550 TBC:HOLD starting 15.000000s hold
Debug 1550063096.574 TBC acquiring unhold lock
Time 1550063096.617 -elapsed=3385 -active=3373 -remaining=2936
Temperature 1550063097.116 -sample=94.6,94.6,94.5,94.6,94.5,94.5 -heatsink=35.9 -cover=105.1 -block=95.8,95.6,95.6,95.8,95.5,95.6
LEDStatus 1550063097.322 Temperature:58.3811 Current:9.42367 Voltage:3.40562 JuncTemp:75.4291
Time 1550063097.617 -elapsed=3386 -active=3374 -remaining=2935
Temperature 1550063098.116 -sample=94.9,94.9,94.8,94.9,94.9,94.9 -heatsink=35.8 -cover=105.0 -block=95.0,95.2,95.3,95.0,95.3,95.3
LEDStatus 1550063098.321 Temperature:58.4164 Current:9.4774 Voltage:3.39506 JuncTemp:75.4929
Time 1550063098.617 -elapsed=3387 -active=3375 -remaining=2934
Temperature 1550063099.116 -sample=94.9,94.9,94.9,94.9,94.9,95.0 -heatsink=35.7 -cover=105.0 -block=95.0,95.0,95.0,94.9,94.9,95.0
LEDStatus 1550063099.322 Temperature:58.4164 Current:9.4774 Voltage:3.39928 JuncTemp:75.4666
Time 1550063099.634 -elapsed=3388 -active=3376 -remaining=2933
Temperature 1550063100.117 -sample=94.9,94.9,94.9,94.9,94.9,94.9 -heatsink=35.6 -cover=105.0 -block=95.0,95.0,95.0,94.9,95.0,94.9
LEDStatus 1550063100.322 Temperature:58.275 Current:9.46665 Voltage:3.39717 JuncTemp:75.4807
Time 1550063100.617 -elapsed=3389 -active=3377 -remaining=2932
Temperature 1550063101.116 -sample=94.9,94.9,94.9,94.9,94.9,94.9 -heatsink=35.6 -cover=105.0 -block=95.0,95.0,94.9,95.0,94.9,94.9
Debug 1550063101.317 C: ISTAT?
Debug 1550063101.328 S: OK ISTAT? Running
LEDStatus 1550063101.334 Temperature:58.4871 Current:9.49889 Voltage:3.40139 JuncTemp:75.3463
Time 1550063101.617 -elapsed=3390 -active=3378 -remaining=2931
Temperature 1550063102.114 -sample=95.0,95.0,95.0,95.0,95.0,94.9 -heatsink=35.9 -cover=105.0 -block=95.0,95.0,95.0,95.0,95.0,95.0
LEDStatus 1550063102.325 Temperature:58.3811 Current:9.45591 Voltage:3.39717 JuncTemp:75.4557
Time 1550063102.617 -elapsed=3391 -active=3379 -remaining=2930
Temperature 1550063103.116 -sample=95.0,95.0,95.0,95.0,95.0,95.0 -heatsink=35.7 -cover=105.1 -block=95.0,95.0,95.0,95.0,95.0,95.0
LEDStatus 1550063103.331 Temperature:58.4871 Current:9.46665 Voltage:3.39928 JuncTemp:75.401
Time 1550063103.623 -elapsed=3392 -active=3380 -remaining=2929
Temperature 1550063104.116 -sample=95.0,95.0,95.0,95.0,95.0,95.0 -heatsink=35.6 -cover=105.0 -block=95.0,95.0,95.0,95.0,95.0,95.0
LEDStatus 1550063104.322 Temperature:58.4518 Current:9.44516 Voltage:3.40139 JuncTemp:75.4451
Time 1550063104.617 -elapsed=3393 -active=3381 -remaining=2928
Temperature 1550063105.114 -sample=95.0,95.0,95.0,95.0,95.0,95.0 -heatsink=36.0 -cover=105.0 -block=95.0,95.0,95.0,95.0,95.0,95.0
LEDStatus 1550063105.330 Temperature:58.4164 Current:9.44516 Voltage:3.39717 JuncTemp:75.521
Time 1550063105.624 -elapsed=3394 -active=3382 -remaining=2927
Temperature 1550063106.116 -sample=95.0,95.0,95.0,95.0,95.0,95.0 -heatsink=35.7 -cover=105.0 -block=95.0,95.0,95.0,95.0,95.0,95.0
Debug 1550063106.302 C: ISTAT?
Debug 1550063106.315 S: OK ISTAT? Running
LEDStatus 1550063106.326 Temperature:58.4164 Current:9.45591 Voltage:3.39717 JuncTemp:75.4082
Time 1550063106.617 -elapsed=3395 -active=3383 -remaining=2926
Temperature 1550063107.116 -sample=95.0,95.0,95.0,95.0,95.0,95.0 -heatsink=35.7 -cover=105.1 -block=95.0,95.0,95.0,95.0,95.0,95.0
LEDStatus 1550063107.322 Temperature:58.4871 Current:9.46665 Voltage:3.4035 JuncTemp:75.3763
Time 1550063107.623 -elapsed=3396 -active=3384 -remaining=2925
Temperature 1550063108.116 -sample=95.0,95.0,95.0,95.0,95.0,95.0 -heatsink=35.7 -cover=105.1 -block=95.0,95.0,95.0,95.0,95.0,95.0
LEDStatus 1550063108.322 Temperature:58.3457 Current:9.46665 Voltage:3.4035 JuncTemp:75.447
Time 1550063108.617 -elapsed=3397 -active=3385 -remaining=2924
Temperature 1550063109.116 -sample=95.0,95.0,95.0,95.0,95.0,95.0 -heatsink=35.7 -cover=104.9 -block=95.0,95.0,95.0,95.0,95.0,95.0
LEDStatus 1550063109.322 Temperature:58.3811 Current:9.48814 Voltage:3.40139 JuncTemp:75.4751
Time 1550063109.630 -elapsed=3398 -active=3386 -remaining=2923
Temperature 1550063110.116 -sample=95.0,95.0,95.0,95.0,95.0,95.0 -heatsink=35.9 -cover=105.1 -block=95.0,95.0,95.0,95.0,95.0,95.0
LEDStatus 1550063110.321 Temperature:58.3811 Current:9.4774 Voltage:3.40139 JuncTemp:75.4328
Time 1550063110.617 -elapsed=3399 -active=3387 -remaining=2922
Temperature 1550063111.116 -sample=95.0,95.0,95.0,95.0,95.0,95.0 -heatsink=35.6 -cover=105.1 -block=95.0,95.0,95.0,95.0,95.0,95.0
Debug 1550063111.305 C: ISTAT?
Debug 1550063111.317 S: OK ISTAT? Running
LEDStatus 1550063111.327 Temperature:58.3457 Current:9.43441 Voltage:3.4035 JuncTemp:75.4771
Debug 1550063111.613 TBC _holding invoked.
Time 1550063111.626 -elapsed=3400 -active=3388 -remaining=2921
Debug 1550063111.631 TBC acquired unhold lock
Debug 1550063111.632 TBC releasing operative lock
Debug 1550063111.665 TBC acquiring operative lock
Debug 1550063111.666 TBC acquired operative lock
Info 1550063111.668 TBC:SETTing ramping "Zone1" from 95.0 to 60.0 (rate=1.600, timeout=65.6, msgid=0x540D)
Info 1550063111.669 TBC:SETTing ramping "Zone2" from 95.0 to 60.0 (rate=1.600, timeout=65.6, msgid=0x540E)
Info 1550063111.670 TBC:SETTing ramping "Zone3" from 95.0 to 60.0 (rate=1.600, timeout=65.6, msgid=0x540F)
Info 1550063111.671 TBC:SETTing ramping "Zone4" from 95.0 to 60.0 (rate=1.600, timeout=65.6, msgid=0x5410)
Info 1550063111.672 TBC:SETTing ramping "Zone5" from 95.0 to 60.0 (rate=1.600, timeout=65.6, msgid=0x5411)
Info 1550063111.673 TBC:SETTing ramping "Zone6" from 95.0 to 60.0 (rate=1.600, timeout=65.6, msgid=0x5412)
Run 1550063111.753 Step 2
Run 1550063111.763 Ramping -zones=Zone1,Zone2,Zone3,Zone4,Zone5,Zone6 -targets=60.000,60.000,60.000,60.000,60.000,60.000 -rates=1.600,1.600,1.600,1.600,1.600,1.600
Temperature 1550063112.117 -sample=95.0,95.0,95.0,95.0,95.0,95.0 -heatsink=35.8 -cover=104.9 -block=94.8,94.8,94.7,94.8,94.8,94.8
LEDStatus 1550063112.322 Temperature:58.3104 Current:9.48814 Voltage:3.39084 JuncTemp:75.4044
Time 1550063112.617 -elapsed=3401 -active=3389 -remaining=2920
Temperature 1550063113.116 -sample=94.5,94.5,94.4,94.5,94.5,94.5 -heatsink=35.9 -cover=105.1 -block=91.0,91.0,90.8,90.9,91.0,91.0
LEDStatus 1550063113.322 Temperature:58.4164 Current:9.45591 Voltage:3.39717 JuncTemp:75.5245
Time 1550063113.617 -elapsed=3402 -active=3390 -remaining=2919
Temperature 1550063114.116 -sample=92.9,92.9,92.8,92.9,92.9,92.9 -heatsink=35.7 -cover=105.1 -block=87.1,87.2,87.2,87.2,87.2,87.2
LEDStatus 1550063114.322 Temperature:58.4164 Current:9.42367 Voltage:3.4035 JuncTemp:75.4436
Time 1550063114.621 -elapsed=3403 -active=3391 -remaining=2918
Temperature 1550063115.116 -sample=90.9,90.8,90.9,91.0,90.9,90.9 -heatsink=35.6 -cover=105.1 -block=85.1,85.1,85.2,85.3,85.1,85.1
LEDStatus 1550063115.331 Temperature:58.3104 Current:9.46665 Voltage:3.40139 JuncTemp:75.4115
Time 1550063115.623 -elapsed=3404 -active=3392 -remaining=2917
Temperature 1550063116.116 -sample=89.0,89.0,89.1,89.1,89.1,89.0 -heatsink=36.0 -cover=105.1 -block=83.7,83.7,83.8,83.9,83.7,83.7
Debug 1550063116.302 C: ISTAT?
Debug 1550063116.314 S: OK ISTAT? Running
LEDStatus 1550063116.325 Temperature:58.3457 Current:9.44516 Voltage:3.39717 JuncTemp:75.3039
Time 1550063116.617 -elapsed=3405 -active=3393 -remaining=2916
Temperature 1550063117.116 -sample=87.3,87.3,87.4,87.4,87.4,87.3 -heatsink=36.0 -cover=105.1 -block=82.2,82.3,82.4,82.4,82.3,82.2
LEDStatus 1550063117.321 Temperature:58.4164 Current:9.46665 Voltage:3.39295 JuncTemp:75.4629
Time 1550063117.623 -elapsed=3406 -active=3394 -remaining=2915
Temperature 1550063118.114 -sample=85.6,85.6,85.7,85.8,85.7,85.6 -heatsink=36.3 -cover=105.0 -block=80.6,80.6,80.7,80.7,80.7,80.6
LEDStatus 1550063118.331 Temperature:58.3811 Current:9.4774 Voltage:3.4035 JuncTemp:75.4397
Time 1550063118.617 -elapsed=3407 -active=3395 -remaining=2914
Temperature 1550063119.116 -sample=83.9,83.9,84.1,84.1,84.0,84.0 -heatsink=36.2 -cover=105.1 -block=78.9,78.9,79.0,79.0,78.9,78.9
LEDStatus 1550063119.322 Temperature:58.3457 Current:9.46665 Voltage:3.40562 JuncTemp:75.4929
Time 1550063119.630 -elapsed=3408 -active=3396 -remaining=2913
Temperature 1550063120.116 -sample=82.2,82.2,82.4,82.4,82.3,82.3 -heatsink=36.2 -cover=104.9 -block=77.2,77.2,77.3,77.4,77.2,77.2
LEDStatus 1550063120.322 Temperature:58.4518 Current:9.48814 Voltage:3.40139 JuncTemp:75.4364
Time 1550063120.617 -elapsed=3409 -active=3397 -remaining=2912
Temperature 1550063121.116 -sample=80.6,80.6,80.7,80.7,80.6,80.6 -heatsink=36.5 -cover=105.0 -block=75.5,75.5,75.6,75.7,75.5,75.5
Debug 1550063121.303 C: ISTAT?
Debug 1550063121.314 S: OK ISTAT? Running
LEDStatus 1550063121.326 Temperature:58.4518 Current:9.45591 Voltage:3.39928 JuncTemp:75.4841
Time 1550063121.617 -elapsed=3410 -active=3398 -remaining=2911
Temperature 1550063122.116 -sample=78.9,78.9,79.0,79.0,79.0,78.9 -heatsink=36.5 -cover=105.0 -block=73.9,73.9,74.0,74.0,73.9,73.9
LEDStatus 1550063122.322 Temperature:58.4164 Current:9.45591 Voltage:3.40562 JuncTemp:75.417
Time 1550063122.617 -elapsed=3411 -active=3399 -remaining=2910
Temperature 1550063123.116 -sample=77.2,77.2,77.4,77.3,77.3,77.3 -heatsink=36.6 -cover=105.0 -block=72.3,72.2,72.4,72.4,72.2,72.3
LEDStatus 1550063123.322 Temperature:58.4164 Current:9.44516 Voltage:3.40562 JuncTemp:75.2916
Time 1550063123.623 -elapsed=3412 -active=3400 -remaining=2909
Temperature 1550063124.116 -sample=75.6,75.5,75.7,75.8,75.6,75.7 -heatsink=36.6 -cover=105.0 -block=70.6,70.5,70.7,70.7,70.6,70.6
LEDStatus 1550063124.321 Temperature:58.3811 Current:9.44516 Voltage:3.39717 JuncTemp:75.3816
Time 1550063124.621 -elapsed=3413 -active=3401 -remaining=2908
Temperature 1550063125.116 -sample=74.0,73.9,74.0,74.1,73.9,74.0 -heatsink=36.8 -cover=105.0 -block=68.9,68.8,69.0,69.0,68.9,69.0
LEDStatus 1550063125.321 Temperature:58.3457 Current:9.4774 Voltage:3.39717 JuncTemp:75.4895
Time 1550063125.623 -elapsed=3414 -active=3402 -remaining=2907
Temperature 1550063126.116 -sample=72.3,72.2,72.3,72.4,72.2,72.3 -heatsink=36.9 -cover=105.0 -block=67.2,67.1,67.3,67.3,67.2,67.3
Debug 1550063126.303 C: ISTAT?
Debug 1550063126.314 S: OK ISTAT? Running
LEDStatus 1550063126.325 Temperature:58.3104 Current:9.43441 Voltage:3.40139 JuncTemp:75.3765
Time 1550063126.617 -elapsed=3415 -active=3403 -remaining=2906
Temperature 1550063127.116 -sample=70.6,70.5,70.7,70.7,70.6,70.6 -heatsink=36.8 -cover=105.0 -block=65.6,65.4,65.6,65.6,65.5,65.6
LEDStatus 1550063127.322 Temperature:58.4164 Current:9.44516 Voltage:3.40773 JuncTemp:75.4541
Time 1550063127.623 -elapsed=3416 -active=3404 -remaining=2905
Temperature 1550063128.114 -sample=68.9,68.8,69.0,69.0,68.9,69.0 -heatsink=37.1 -cover=105.1 -block=63.9,63.8,64.0,64.0,63.9,63.9
LEDStatus 1550063128.322 Temperature:58.4518 Current:9.44516 Voltage:3.40139 JuncTemp:75.3552
Time 1550063128.617 -elapsed=3417 -active=3405 -remaining=2904
Temperature 1550063129.117 -sample=67.3,67.1,67.4,67.4,67.2,67.3 -heatsink=37.1 -cover=105.0 -block=62.3,62.2,62.4,62.4,62.2,62.4
LEDStatus 1550063129.322 Temperature:58.3811 Current:9.48814 Voltage:3.40139 JuncTemp:75.4152
Time 1550063129.634 -elapsed=3418 -active=3406 -remaining=2903
Temperature 1550063130.114 -sample=65.6,65.5,65.7,65.7,65.6,65.7 -heatsink=37.2 -cover=105.0 -block=60.7,60.5,60.7,60.7,60.5,60.7
LEDStatus 1550063130.330 Temperature:58.4518 Current:9.42367 Voltage:3.39717 JuncTemp:75.3959
Time 1550063130.617 -elapsed=3419 -active=3407 -remaining=2902
Temperature 1550063131.116 -sample=64.0,63.8,64.1,64.0,63.9,64.0 -heatsink=37.0 -cover=105.0 -block=59.1,58.9,59.1,59.1,59.0,59.1
Debug 1550063131.302 C: ISTAT?
Debug 1550063131.313 S: OK ISTAT? Running
LEDStatus 1550063131.324 Temperature:58.4518 Current:9.43441 Voltage:3.40139 JuncTemp:75.4188
Time 1550063131.623 -elapsed=3420 -active=3408 -remaining=2901
Temperature 1550063132.116 -sample=62.5,62.2,62.5,62.5,62.4,62.5 -heatsink=37.4 -cover=105.0 -block=58.3,58.2,58.3,58.3,58.3,58.3
LEDStatus 1550063132.322 Temperature:58.5225 Current:9.45591 Voltage:3.40139 JuncTemp:75.4931
Time 1550063132.617 -elapsed=3421 -active=3409 -remaining=2900
Temperature 1550063133.116 -sample=61.3,61.2,61.4,61.4,61.3,61.3 -heatsink=37.4 -cover=105.0 -block=58.6,58.7,58.7,58.7,58.7,58.6
LEDStatus 1550063133.322 Temperature:58.4518 Current:9.49889 Voltage:3.40773 JuncTemp:75.5442
Debug 1550063133.494 LLAC ACK: Acknowledge (type=3), name=Unknown, dest=0x00, source=0x81, control=0x01, id=0x0000, msgid=0x540D, data=[]
Debug 1550063133.495 LLAC ACK reply: Acknowledge (type=3), name=Unknown, dest=0x81, source=0x00, control=0x01, id=0x0000, msgid=0x540D, data=[]
Debug 1550063133.496 LLAC ACK: Acknowledge (type=3), name=Unknown, dest=0x00, source=0x82, control=0x01, id=0x0000, msgid=0x540E, data=[]
Debug 1550063133.497 LLAC ACK reply: Acknowledge (type=3), name=Unknown, dest=0x82, source=0x00, control=0x01, id=0x0000, msgid=0x540E, data=[]
Debug 1550063133.549 LLAC ACK: Acknowledge (type=3), name=Unknown, dest=0x00, source=0x83, control=0x01, id=0x0000, msgid=0x540F, data=[]
Debug 1550063133.550 LLAC ACK reply: Acknowledge (type=3), name=Unknown, dest=0x83, source=0x00, control=0x01, id=0x0000, msgid=0x540F, data=[]
Debug 1550063133.551 LLAC ACK: Acknowledge (type=3), name=Unknown, dest=0x00, source=0x84, control=0x01, id=0x0000, msgid=0x5410, data=[]
Debug 1550063133.552 LLAC ACK reply: Acknowledge (type=3), name=Unknown, dest=0x84, source=0x00, control=0x01, id=0x0000, msgid=0x5410, data=[]
Debug 1550063133.553 LLAC ACK: Acknowledge (type=3), name=Unknown, dest=0x00, source=0x85, control=0x01, id=0x0000, msgid=0x5411, data=[]
Debug 1550063133.554 LLAC ACK reply: Acknowledge (type=3), name=Unknown, dest=0x85, source=0x00, control=0x01, id=0x0000, msgid=0x5411, data=[]
Debug 1550063133.556 LLAC ACK: Acknowledge (type=3), name=Unknown, dest=0x00, source=0x86, control=0x01, id=0x0000, msgid=0x5412, data=[]
Debug 1550063133.557 LLAC ACK reply: Acknowledge (type=3), name=Unknown, dest=0x86, source=0x00, control=0x01, id=0x0000, msgid=0x5412, data=[]
Debug 1550063133.558 TBC releasing operative lock
Debug 1550063133.562 Pending Suspend flag: False
Time 1550063133.617 -elapsed=3422 -active=3410 -remaining=2899
Debug 1550063133.624 TBC acquiring operative lock
Debug 1550063133.625 TBC acquired operative lock
Run 1550063133.629 Holding -time=60 -collecting=True
Info 1550063133.626 TBC:HOLD starting 60.000000s hold
Debug 1550063133.632 TBC acquiring unhold lock
Run 1550063133.654 Acquiring -run="20190213smp49-60" -stage=2 -cycle=27 -point=1 -Temperature=60.8731,60.8068,60.9563,60.9133,60.8428,60.9164
Temperature 1550063134.114 -sample=60.6,60.5,60.6,60.6,60.6,60.6 -heatsink=37.7 -cover=105.0 -block=58.9,59.2,58.9,58.9,59.0,58.9
LEDStatus 1550063134.322 Temperature:58.4871 Current:9.45591 Voltage:3.40139 JuncTemp:75.6325
Time 1550063134.617 -elapsed=3423 -active=3411 -remaining=2898
Temperature 1550063135.114 -sample=60.4,60.4,60.4,60.4,60.4,60.4 -heatsink=37.7 -cover=105.1 -block=60.5,60.4,60.4,60.4,60.5,60.4
LEDStatus 1550063135.331 Temperature:58.4518 Current:9.43441 Voltage:3.39928 JuncTemp:75.4983
Time 1550063135.623 -elapsed=3424 -active=3412 -remaining=2897
Temperature 1550063136.114 -sample=60.3,60.3,60.4,60.4,60.4,60.3 -heatsink=37.5 -cover=105.0 -block=60.1,60.1,60.1,60.1,60.1,60.1
Debug 1550063136.305 C: ISTAT?
Debug 1550063136.333 S: OK ISTAT? Running
LEDStatus 1550063136.347 Temperature:58.4518 Current:9.44516 Voltage:3.40139 JuncTemp:75.4596
Time 1550063136.617 -elapsed=3425 -active=3413 -remaining=2896
Temperature 1550063137.116 -sample=60.3,60.3,60.3,60.3,60.3,60.3 -heatsink=37.9 -cover=104.9 -block=60.0,60.0,60.1,60.1,60.0,60.1
LEDStatus 1550063137.321 Temperature:58.4518 Current:9.44516 Voltage:3.4035 JuncTemp:75.5477
Time 1550063137.623 -elapsed=3426 -active=3414 -remaining=2895
Temperature 1550063138.116 -sample=60.2,60.2,60.2,60.2,60.2,60.2 -heatsink=37.8 -cover=105.0 -block=60.0,60.0,60.0,60.0,60.0,60.0
LEDStatus 1550063138.331 Temperature:58.4518 Current:9.46665 Voltage:3.4035 JuncTemp:75.4789
Time 1550063138.617 -elapsed=3427 -active=3415 -remaining=2894
Temperature 1550063139.116 -sample=60.1,60.1,60.2,60.2,60.1,60.1 -heatsink=37.8 -cover=105.0 -block=60.0,60.0,60.0,60.0,60.0,60.0
LEDStatus 1550063139.331 Temperature:58.5225 Current:9.42367 Voltage:3.39928 JuncTemp:75.6289
Time 1550063139.635 -elapsed=3428 -active=3416 -remaining=2893
Temperature 1550063140.116 -sample=60.1,60.1,60.1,60.1,60.1,60.1 -heatsink=38.0 -cover=105.0 -block=60.0,60.0,60.0,60.0,60.0,60.0
LEDStatus 1550063140.321 Temperature:58.4871 Current:9.45591 Voltage:3.39928 JuncTemp:75.5071
Time 1550063140.617 -elapsed=3429 -active=3417 -remaining=2892
Temperature 1550063141.116 -sample=60.1,60.1,60.1,60.1,60.1,60.1 -heatsink=38.1 -cover=105.1 -block=60.0,60.0,60.0,60.0,60.0,60.0
Debug 1550063141.305 C: ISTAT?
Debug 1550063141.331 S: OK ISTAT? Running
LEDStatus 1550063141.341 Temperature:58.4164 Current:9.46665 Voltage:3.39928 JuncTemp:75.4911
Time 1550063141.623 -elapsed=3430 -active=3418 -remaining=2891
Temperature 1550063142.116 -sample=60.0,60.0,60.0,60.0,60.0,60.0 -heatsink=38.0 -cover=104.9 -block=60.0,60.0,60.0,60.0,60.0,60.0
LEDStatus 1550063142.331 Temperature:58.4518 Current:9.45591 Voltage:3.39717 JuncTemp:75.4895
Time 1550063142.617 -elapsed=3431 -active=3419 -remaining=2890
Temperature 1550063143.116 -sample=60.0,60.0,60.0,60.0,60.0,60.0 -heatsink=37.8 -cover=105.0 -block=60.0,60.0,60.0,60.0,60.0,60.0
LEDStatus 1550063143.321 Temperature:58.4871 Current:9.46665 Voltage:3.39928 JuncTemp:75.5318
Time 1550063143.623 -elapsed=3432 -active=3420 -remaining=2889
Temperature 1550063144.116 -sample=60.0,60.0,60.0,60.0,60.0,60.0 -heatsink=38.0 -cover=105.0 -block=60.0,60.0,60.0,60.0,60.0,60.0
LEDStatus 1550063144.330 Temperature:58.4164 Current:9.44516 Voltage:3.39084 JuncTemp:75.569
Time 1550063144.621 -elapsed=3433 -active=3421 -remaining=2888
Temperature 1550063145.116 -sample=60.0,60.0,60.0,60.0,60.0,60.0 -heatsink=37.9 -cover=104.9 -block=60.0,60.0,60.0,60.0,60.0,60.0
LEDStatus 1550063145.322 Temperature:58.4871 Current:9.48814 Voltage:3.39928 JuncTemp:75.6396
Time 1550063145.623 -elapsed=3434 -active=3422 -remaining=2887
Temperature 1550063146.116 -sample=60.0,60.0,60.0,60.0,60.0,60.0 -heatsink=38.1 -cover=105.0 -block=60.0,60.0,60.0,60.0,60.0,60.0
Debug 1550063146.302 C: ISTAT?
Debug 1550063146.313 S: OK ISTAT? Running
LEDStatus 1550063146.325 Temperature:58.5225 Current:9.43441 Voltage:3.40139 JuncTemp:75.6377
Time 1550063146.617 -elapsed=3435 -active=3423 -remaining=2886
Temperature 1550063147.117 -sample=60.0,60.0,60.0,60.0,60.0,60.0 -heatsink=37.8 -cover=105.0 -block=60.0,60.0,60.0,60.0,60.0,60.0
LEDStatus 1550063147.322 Temperature:58.5225 Current:9.43441 Voltage:3.40139 JuncTemp:75.5389
Time 1550063147.624 -elapsed=3436 -active=3424 -remaining=2885
Temperature 1550063148.116 -sample=60.0,60.0,60.0,60.0,60.0,60.0 -heatsink=38.1 -cover=105.0 -block=60.0,60.0,60.0,60.0,60.0,60.0
LEDStatus 1550063148.322 Temperature:58.4871 Current:9.4774 Voltage:3.40139 JuncTemp:75.5884
Time 1550063148.617 -elapsed=3437 -active=3425 -remaining=2884
Temperature 1550063149.116 -sample=60.0,60.0,60.0,60.0,60.0,60.0 -heatsink=38.1 -cover=105.0 -block=60.0,60.0,60.0,60.0,60.0,60.0
LEDStatus 1550063149.321 Temperature:58.4518 Current:9.43441 Voltage:3.39928 JuncTemp:75.553
Time 1550063149.635 -elapsed=3438 -active=3426 -remaining=2883
Temperature 1550063150.117 -sample=60.0,60.0,60.0,60.0,60.0,60.0 -heatsink=37.8 -cover=105.0 -block=60.0,60.0,60.0,60.0,60.0,60.0
LEDStatus 1550063150.330 Temperature:58.4164 Current:9.44516 Voltage:3.40562 JuncTemp:75.5283
Time 1550063150.617 -elapsed=3439 -active=3427 -remaining=2882
Temperature 1550063151.116 -sample=60.0,60.0,60.0,60.0,60.0,60.0 -heatsink=38.1 -cover=105.0 -block=60.0,60.0,60.0,60.0,60.0,60.0
Debug 1550063151.308 C: ISTAT?
Debug 1550063151.336 S: OK ISTAT? Running
LEDStatus 1550063151.348 Temperature:58.4871 Current:9.48814 Voltage:3.39717 JuncTemp:75.5424
Time 1550063151.623 -elapsed=3440 -active=3428 -remaining=2881
Temperature 1550063152.114 -sample=60.0,60.0,60.0,60.0,60.0,60.0 -heatsink=38.0 -cover=105.0 -block=60.0,60.0,60.0,60.0,60.0,60.0
LEDStatus 1550063152.331 Temperature:58.4518 Current:9.44516 Voltage:3.40139 JuncTemp:75.537
Time 1550063152.617 -elapsed=3441 -active=3429 -remaining=2880
Temperature 1550063153.117 -sample=60.0,60.0,60.0,60.0,60.0,60.0 -heatsink=37.9 -cover=104.9 -block=60.0,60.0,60.0,60.0,60.0,60.0
LEDStatus 1550063153.322 Temperature:58.4871 Current:9.45591 Voltage:3.40139 JuncTemp:75.5584
Time 1550063153.623 -elapsed=3442 -active=3430 -remaining=2879
Temperature 1550063154.117 -sample=60.0,60.0,60.0,60.0,60.0,60.0 -heatsink=37.9 -cover=105.0 -block=60.0,60.0,60.0,60.0,60.0,60.0
LEDStatus 1550063154.322 Temperature:58.5225 Current:9.4774 Voltage:3.39928 JuncTemp:75.5478
Time 1550063154.621 -elapsed=3443 -active=3431 -remaining=2878
Temperature 1550063155.116 -sample=60.0,60.0,60.0,60.0,60.0,60.0 -heatsink=38.0 -cover=105.1 -block=60.0,60.0,60.0,60.0,60.0,60.0
LEDStatus 1550063155.331 Temperature:58.5578 Current:9.46665 Voltage:3.39717 JuncTemp:75.6077
Time 1550063155.623 -elapsed=3444 -active=3432 -remaining=2877
Temperature 1550063156.116 -sample=60.0,60.0,60.0,60.0,60.0,60.0 -heatsink=38.0 -cover=105.0 -block=60.0,60.0,60.0,60.0,60.0,60.0
Debug 1550063156.303 C: ISTAT?
Debug 1550063156.314 S: OK ISTAT? Running
LEDStatus 1550063156.325 Temperature:58.5578 Current:9.46665 Voltage:3.4035 JuncTemp:75.6025
Time 1550063156.617 -elapsed=3445 -active=3433 -remaining=2876
Temperature 1550063157.116 -sample=60.0,60.0,60.0,60.0,60.0,60.0 -heatsink=37.8 -cover=105.0 -block=60.0,60.0,60.0,60.0,60.0,60.0
LEDStatus 1550063157.322 Temperature:58.4518 Current:9.46665 Voltage:3.39717 JuncTemp:75.5618
Time 1550063157.623 -elapsed=3446 -active=3434 -remaining=2875
Temperature 1550063158.116 -sample=60.0,60.0,60.0,60.0,60.0,60.0 -heatsink=38.0 -cover=105.0 -block=60.0,60.0,60.0,60.0,60.0,60.0
LEDStatus 1550063158.322 Temperature:58.4871 Current:9.45591 Voltage:3.39928 JuncTemp:75.6025
Time 1550063158.617 -elapsed=3447 -active=3435 -remaining=2874
Temperature 1550063159.114 -sample=60.0,60.0,60.0,60.0,60.0,60.0 -heatsink=37.9 -cover=105.1 -block=60.0,60.0,60.0,60.0,60.0,60.0
LEDStatus 1550063159.331 Temperature:58.5931 Current:9.46665 Voltage:3.39928 JuncTemp:75.5408
Time 1550063159.622 -elapsed=3448 -active=3436 -remaining=2873
Temperature 1550063160.114 -sample=60.0,60.0,60.0,60.0,60.0,60.0 -heatsink=37.9 -cover=105.0 -block=60.0,60.0,60.0,60.0,60.0,60.0
LEDStatus 1550063160.322 Temperature:58.4518 Current:9.44516 Voltage:3.39928 JuncTemp:75.6043
Time 1550063160.621 -elapsed=3449 -active=3437 -remaining=2872
Temperature 1550063161.116 -sample=60.0,60.0,60.0,60.0,60.0,60.0 -heatsink=37.7 -cover=105.0 -block=60.0,60.0,60.0,60.0,60.0,60.0
Debug 1550063161.303 C: ISTAT?
Debug 1550063161.315 S: OK ISTAT? Running
LEDStatus 1550063161.326 Temperature:58.5225 Current:9.45591 Voltage:3.40139 JuncTemp:75.5442
Time 1550063161.623 -elapsed=3450 -active=3438 -remaining=2871
Temperature 1550063162.117 -sample=60.0,60.0,60.0,60.0,60.0,60.0 -heatsink=37.6 -cover=104.9 -block=60.0,60.0,60.0,60.0,60.0,60.0
LEDStatus 1550063162.321 Temperature:58.4871 Current:9.45591 Voltage:3.39717 JuncTemp:75.5991
Time 1550063162.617 -elapsed=3451 -active=3439 -remaining=2870
Temperature 1550063163.116 -sample=60.0,60.0,60.0,60.0,60.0,60.0 -heatsink=37.5 -cover=105.0 -block=60.0,60.0,60.0,60.0,60.0,60.0
LEDStatus 1550063163.331 Temperature:58.5931 Current:9.44516 Voltage:3.39717 JuncTemp:75.5177
Time 1550063163.623 -elapsed=3452 -active=3440 -remaining=2869
Temperature 1550063164.116 -sample=60.0,60.0,60.0,60.0,60.0,60.0 -heatsink=37.7 -cover=105.0 -block=60.0,60.0,60.0,60.0,60.0,60.0
LEDStatus 1550063164.331 Temperature:58.4164 Current:9.48814 Voltage:3.4035 JuncTemp:75.6237
Time 1550063164.617 -elapsed=3453 -active=3441 -remaining=2868
Temperature 1550063165.116 -sample=60.0,60.0,60.0,60.0,60.0,60.0 -heatsink=37.8 -cover=104.9 -block=60.0,60.0,60.0,60.0,60.0,60.0
LEDStatus 1550063165.331 Temperature:58.5225 Current:9.44516 Voltage:3.40139 JuncTemp:75.4877
Time 1550063165.617 -elapsed=3454 -active=3442 -remaining=2867
Temperature 1550063166.116 -sample=60.0,60.0,60.0,60.0,60.0,60.0 -heatsink=37.7 -cover=105.0 -block=60.0,60.0,60.0,60.0,60.0,60.0
Debug 1550063166.304 C: ISTAT?
Debug 1550063166.315 S: OK ISTAT? Running
LEDStatus 1550063166.326 Temperature:58.4871 Current:9.45591 Voltage:3.40139 JuncTemp:75.6289
Time 1550063166.617 -elapsed=3455 -active=3443 -remaining=2866
Temperature 1550063167.116 -sample=60.0,60.0,60.0,60.0,60.0,60.0 -heatsink=37.8 -cover=104.9 -block=60.0,60.0,60.0,60.0,60.0,60.0
LEDStatus 1550063167.322 Temperature:58.5225 Current:9.44516 Voltage:3.39928 JuncTemp:75.6572
Time 1550063167.623 -elapsed=3456 -active=3444 -remaining=2865
Temperature 1550063168.116 -sample=60.0,60.0,60.0,60.0,60.0,60.0 -heatsink=37.6 -cover=105.0 -block=60.0,60.0,60.0,60.0,60.0,60.0
LEDStatus 1550063168.322 Temperature:58.4518 Current:9.45591 Voltage:3.4035 JuncTemp:75.553
Time 1550063168.617 -elapsed=3457 -active=3445 -remaining=2864
Temperature 1550063169.114 -sample=60.0,60.0,60.0,60.0,60.0,60.0 -heatsink=37.5 -cover=105.0 -block=60.0,60.0,60.0,60.0,60.0,60.0
LEDStatus 1550063169.330 Temperature:58.4518 Current:9.45591 Voltage:3.39928 JuncTemp:75.5478
Time 1550063169.621 -elapsed=3458 -active=3446 -remaining=2863
Temperature 1550063170.116 -sample=60.0,60.0,60.0,60.0,60.0,60.0 -heatsink=37.7 -cover=105.0 -block=60.0,60.0,60.0,60.0,60.0,60.0
LEDStatus 1550063170.331 Temperature:58.4518 Current:9.43441 Voltage:3.40562 JuncTemp:75.5602
Time 1550063170.617 -elapsed=3459 -active=3447 -remaining=2862
Temperature 1550063171.116 -sample=60.0,60.0,60.0,60.0,60.0,60.0 -heatsink=37.7 -cover=105.0 -block=60.0,60.0,60.0,60.0,60.0,60.0
Debug 1550063171.308 C: ISTAT?
Debug 1550063171.335 S: OK ISTAT? Running
LEDStatus 1550063171.348 Temperature:58.4518 Current:9.43441 Voltage:3.39928 JuncTemp:75.6271
Time 1550063171.624 -elapsed=3460 -active=3448 -remaining=2861
Temperature 1550063172.116 -sample=60.0,60.0,60.0,60.0,60.0,60.0 -heatsink=37.5 -cover=105.0 -block=60.0,60.0,60.0,60.0,60.0,60.0
LEDStatus 1550063172.322 Temperature:58.4871 Current:9.4774 Voltage:3.39928 JuncTemp:75.4611
Time 1550063172.617 -elapsed=3461 -active=3449 -remaining=2860
Temperature 1550063173.114 -sample=60.0,60.0,60.0,60.0,60.0,60.0 -heatsink=37.5 -cover=105.0 -block=60.0,60.0,60.0,60.0,60.0,60.0
LEDStatus 1550063173.331 Temperature:58.4518 Current:9.46665 Voltage:3.39928 JuncTemp:75.5952
Time 1550063173.617 -elapsed=3462 -active=3450 -remaining=2859
Debug 1550063173.833 Start XML:NEW S2-C27-T2-P1
Debug 1550063173.834 End XML:NEW S2-C27-T2-P1
Info 1550063173.836 Motor start m5 x5
Debug 1550063173.892 Start XML:NEW 2-27-2-1-m5-x5
Debug 1550063173.893 End XML:NEW 2-27-2-1-m5-x5
Debug 1550063174.120 LLAC ACK: Acknowledge (type=3), name=Unknown, dest=0x00, source=0x91, control=0x01, id=0x0000, msgid=0x588D, data=[]
Debug 1550063174.120 LLAC ACK reply: Acknowledge (type=3), name=Unknown, dest=0x91, source=0x00, control=0x01, id=0x0000, msgid=0x588D, data=[]
Temperature 1550063174.114 -sample=60.0,60.0,60.0,60.0,60.0,60.0 -heatsink=37.5 -cover=105.0 -block=60.0,60.0,60.0,60.0,60.0,60.0
Debug 1550063174.136 LLAC ACK: Acknowledge (type=3), name=Unknown, dest=0x00, source=0x91, control=0x01, id=0x0000, msgid=0x588F, data=[]
Debug 1550063174.137 LLAC ACK reply: Acknowledge (type=3), name=Unknown, dest=0x91, source=0x00, control=0x01, id=0x0000, msgid=0x588F, data=[]
Info 1550063174.139 Motor end m5 x5
Info 1550063174.149 Emission Encoder -36 18000 Excitation Encoder -18 0
Info 1550063174.150 Capture start m5 x5
Debug 1550063174.202 Start XML:IMAGe+ S02_C027_T02_P0001_M5_X5_E1.tiff {'blkID': '21', 'run': '20190213smp49-60', 'exposure': '200', 'excitationColor': 'x5', 'point': '0001', 'blockTemperature': '59.9954,59.9933,60,59.9891,60.003,59.9893', 'lampTemperature': '58.5225', 'lamp': '90', 'sampleVolume': '10', 'step': '02', 'emissionColor': 'm5', 'exposureIndex': '1', 'time': '1550063174.167', 'sampleTemperature': '59.9983,59.9985,59.9989,59.9983,59.9992,59.9992', 'stage': '02', 'coverTemperature': '105.034', 'cycle': '027'}
Debug 1550063174.203 End XML:IMAGe+ S02_C027_T02_P0001_M5_X5_E1.tiff {'blkID': '21', 'run': '20190213smp49-60', 'exposure': '200', 'excitationColor': 'x5', 'point': '0001', 'blockTemperature': '59.9954,59.9933,60,59.9891,60.003,59.9893', 'lampTemperature': '58.5225', 'lamp': '90', 'sampleVolume': '10', 'step': '02', 'emissionColor': 'm5', 'exposureIndex': '1', 'time': '1550063174.167', 'sampleTemperature': '59.9983,59.9985,59.9989,59.9983,59.9992,59.9992', 'stage': '02', 'coverTemperature': '105.034', 'cycle': '027'}
Debug 1550063174.217 CAMera:ACQuire start exposure
LEDStatus 1550063174.322 Temperature:58.4518 Current:9.4774 Voltage:3.39506 JuncTemp:75.6343
Time 1550063174.621 -elapsed=3463 -active=3451 -remaining=2858
Debug 1550063174.852 CAMera:ACQuire end exposure
Info 1550063174.871 Capture end m5 x5
Info 1550063174.878 Capture start m5 x5
Image 1550063174.925 -run='20190213smp49-60' -stage=2 -cycle=27 -step=2 -point=1  -emission=m5 -excitation=x5  -exposure=200 -lamp=90 -filepath='EXPERIMENTS:20190213smp49-60/apldbio/sds/images/S02_C027_T02_P0001_M5_X5_E1.tiff'
Debug 1550063174.939 Start XML:IMAGe+ S02_C027_T02_P0001_M5_X5_E2.tiff {'blkID': '21', 'run': '20190213smp49-60', 'exposure': '920', 'excitationColor': 'x5', 'point': '0001', 'blockTemperature': '59.9954,59.9933,60,59.9891,60.003,59.9893', 'lampTemperature': '58.5225', 'lamp': '90', 'sampleVolume': '10', 'step': '02', 'emissionColor': 'm5', 'exposureIndex': '2', 'time': '1550063174.902', 'sampleTemperature': '59.9983,59.9985,59.9989,59.9983,59.9992,59.9992', 'stage': '02', 'coverTemperature': '105.034', 'cycle': '027'}
Debug 1550063174.941 End XML:IMAGe+ S02_C027_T02_P0001_M5_X5_E2.tiff {'blkID': '21', 'run': '20190213smp49-60', 'exposure': '920', 'excitationColor': 'x5', 'point': '0001', 'blockTemperature': '59.9954,59.9933,60,59.9891,60.003,59.9893', 'lampTemperature': '58.5225', 'lamp': '90', 'sampleVolume': '10', 'step': '02', 'emissionColor': 'm5', 'exposureIndex': '2', 'time': '1550063174.902', 'sampleTemperature': '59.9983,59.9985,59.9989,59.9983,59.9992,59.9992', 'stage': '02', 'coverTemperature': '105.034', 'cycle': '027'}
Debug 1550063174.955 CAMera:ACQuire start exposure
Temperature 1550063175.116 -sample=60.0,60.0,60.0,60.0,60.0,60.0 -heatsink=37.4 -cover=105.0 -block=60.0,60.0,60.0,60.0,60.0,60.0
LEDStatus 1550063175.322 Temperature:58.6284 Current:9.45591 Voltage:3.39506 JuncTemp:75.5832
Time 1550063175.623 -elapsed=3464 -active=3452 -remaining=2857
Debug 1550063176.015 CAMera:ACQuire end exposure
Info 1550063176.038 Capture end m5 x5
Info 1550063176.041 Motor start m3 x3
Image 1550063176.046 -run='20190213smp49-60' -stage=2 -cycle=27 -step=2 -point=1  -emission=m5 -excitation=x5  -exposure=920 -lamp=90 -filepath='EXPERIMENTS:20190213smp49-60/apldbio/sds/images/S02_C027_T02_P0001_M5_X5_E2.tiff'
Debug 1550063176.100 Start XML:NEW 2-27-2-1-m3-x3
Debug 1550063176.101 End XML:NEW 2-27-2-1-m3-x3
Temperature 1550063176.114 -sample=60.0,60.0,60.0,60.0,60.0,60.0 -heatsink=37.4 -cover=104.9 -block=60.0,60.0,60.0,60.0,60.0,60.0
Debug 1550063176.277 LLAC ACK: Acknowledge (type=3), name=Unknown, dest=0x00, source=0x91, control=0x01, id=0x0000, msgid=0x58BD, data=[]
Debug 1550063176.278 LLAC ACK reply: Acknowledge (type=3), name=Unknown, dest=0x91, source=0x00, control=0x01, id=0x0000, msgid=0x58BD, data=[]
Debug 1550063176.294 LLAC ACK: Acknowledge (type=3), name=Unknown, dest=0x00, source=0x91, control=0x01, id=0x0000, msgid=0x58BF, data=[]
Debug 1550063176.295 LLAC ACK reply: Acknowledge (type=3), name=Unknown, dest=0x91, source=0x00, control=0x01, id=0x0000, msgid=0x58BF, data=[]
Info 1550063176.300 Motor end m3 x3
Debug 1550063176.306 C: ISTAT?
Debug 1550063176.320 S: OK ISTAT? Running
LEDStatus 1550063176.334 Temperature:58.6284 Current:9.45591 Voltage:3.39928 JuncTemp:75.7861
Info 1550063176.336 Emission Encoder -36 22500 Excitation Encoder -18 15750
Info 1550063176.338 Capture start m3 x3
Debug 1550063176.386 Start XML:IMAGe+ S02_C027_T02_P0001_M3_X3_E1.tiff {'blkID': '21', 'run': '20190213smp49-60', 'exposure': '125', 'excitationColor': 'x3', 'point': '0001', 'blockTemperature': '59.9954,59.9933,60,59.9891,60.003,59.9893', 'lampTemperature': '58.5225', 'lamp': '90', 'sampleVolume': '10', 'step': '02', 'emissionColor': 'm3', 'exposureIndex': '1', 'time': '1550063176.354', 'sampleTemperature': '59.9983,59.9985,59.9989,59.9983,59.9992,59.9992', 'stage': '02', 'coverTemperature': '105.034', 'cycle': '027'}
Debug 1550063176.387 End XML:IMAGe+ S02_C027_T02_P0001_M3_X3_E1.tiff {'blkID': '21', 'run': '20190213smp49-60', 'exposure': '125', 'excitationColor': 'x3', 'point': '0001', 'blockTemperature': '59.9954,59.9933,60,59.9891,60.003,59.9893', 'lampTemperature': '58.5225', 'lamp': '90', 'sampleVolume': '10', 'step': '02', 'emissionColor': 'm3', 'exposureIndex': '1', 'time': '1550063176.354', 'sampleTemperature': '59.9983,59.9985,59.9989,59.9983,59.9992,59.9992', 'stage': '02', 'coverTemperature': '105.034', 'cycle': '027'}
Debug 1550063176.401 CAMera:ACQuire start exposure
Time 1550063176.617 -elapsed=3465 -active=3453 -remaining=2856
Debug 1550063176.995 CAMera:ACQuire end exposure
Info 1550063177.019 Capture end m3 x3
Info 1550063177.021 Capture start m3 x3
Image 1550063177.030 -run='20190213smp49-60' -stage=2 -cycle=27 -step=2 -point=1  -emission=m3 -excitation=x3  -exposure=125 -lamp=90 -filepath='EXPERIMENTS:20190213smp49-60/apldbio/sds/images/S02_C027_T02_P0001_M3_X3_E1.tiff'
Debug 1550063177.079 Start XML:IMAGe+ S02_C027_T02_P0001_M3_X3_E2.tiff {'blkID': '21', 'run': '20190213smp49-60', 'exposure': '560', 'excitationColor': 'x3', 'point': '0001', 'blockTemperature': '59.9954,59.9933,60,59.9891,60.003,59.9893', 'lampTemperature': '58.5225', 'lamp': '90', 'sampleVolume': '10', 'step': '02', 'emissionColor': 'm3', 'exposureIndex': '2', 'time': '1550063177.041', 'sampleTemperature': '59.9983,59.9985,59.9989,59.9983,59.9992,59.9992', 'stage': '02', 'coverTemperature': '105.034', 'cycle': '027'}
Debug 1550063177.080 End XML:IMAGe+ S02_C027_T02_P0001_M3_X3_E2.tiff {'blkID': '21', 'run': '20190213smp49-60', 'exposure': '560', 'excitationColor': 'x3', 'point': '0001', 'blockTemperature': '59.9954,59.9933,60,59.9891,60.003,59.9893', 'lampTemperature': '58.5225', 'lamp': '90', 'sampleVolume': '10', 'step': '02', 'emissionColor': 'm3', 'exposureIndex': '2', 'time': '1550063177.041', 'sampleTemperature': '59.9983,59.9985,59.9989,59.9983,59.9992,59.9992', 'stage': '02', 'coverTemperature': '105.034', 'cycle': '027'}
Debug 1550063177.094 CAMera:ACQuire start exposure
Temperature 1550063177.114 -sample=60.0,60.0,60.0,60.0,60.0,60.0 -heatsink=37.3 -cover=104.9 -block=60.0,60.0,60.0,60.0,60.0,60.0
LEDStatus 1550063177.331 Temperature:58.6638 Current:9.44516 Voltage:3.40139 JuncTemp:75.7331
Time 1550063177.617 -elapsed=3466 -active=3454 -remaining=2855
Debug 1550063177.945 CAMera:ACQuire end exposure
Info 1550063177.968 Capture end m3 x3
Info 1550063177.971 Motor start m4 x4
Image 1550063177.976 -run='20190213smp49-60' -stage=2 -cycle=27 -step=2 -point=1  -emission=m3 -excitation=x3  -exposure=560 -lamp=90 -filepath='EXPERIMENTS:20190213smp49-60/apldbio/sds/images/S02_C027_T02_P0001_M3_X3_E2.tiff'
Debug 1550063178.029 Start XML:NEW 2-27-2-1-m4-x4
Debug 1550063178.031 End XML:NEW 2-27-2-1-m4-x4
Temperature 1550063178.114 -sample=60.0,60.0,60.0,60.0,60.0,60.0 -heatsink=37.3 -cover=104.9 -block=60.0,60.0,60.0,60.0,60.0,60.0
Debug 1550063178.307 LLAC ACK: Acknowledge (type=3), name=Unknown, dest=0x00, source=0x91, control=0x01, id=0x0000, msgid=0x58ED, data=[]
Debug 1550063178.307 LLAC ACK reply: Acknowledge (type=3), name=Unknown, dest=0x91, source=0x00, control=0x01, id=0x0000, msgid=0x58ED, data=[]
LEDStatus 1550063178.324 Temperature:58.7697 Current:9.46665 Voltage:3.4035 JuncTemp:75.8178
Debug 1550063178.327 LLAC ACK: Acknowledge (type=3), name=Unknown, dest=0x00, source=0x91, control=0x01, id=0x0000, msgid=0x58EF, data=[]
Debug 1550063178.328 LLAC ACK reply: Acknowledge (type=3), name=Unknown, dest=0x91, source=0x00, control=0x01, id=0x0000, msgid=0x58EF, data=[]
Info 1550063178.333 Motor end m4 x4
Info 1550063178.352 Emission Encoder -36 0 Excitation Encoder -18 9000
Info 1550063178.356 Capture start m4 x4
Debug 1550063178.422 Start XML:IMAGe+ S02_C027_T02_P0001_M4_X4_E1.tiff {'blkID': '21', 'run': '20190213smp49-60', 'exposure': '150', 'excitationColor': 'x4', 'point': '0001', 'blockTemperature': '59.9954,59.9933,60,59.9891,60.003,59.9893', 'lampTemperature': '58.5225', 'lamp': '90', 'sampleVolume': '10', 'step': '02', 'emissionColor': 'm4', 'exposureIndex': '1', 'time': '1550063178.385', 'sampleTemperature': '59.9983,59.9985,59.9989,59.9983,59.9992,59.9992', 'stage': '02', 'coverTemperature': '105.034', 'cycle': '027'}
Debug 1550063178.423 End XML:IMAGe+ S02_C027_T02_P0001_M4_X4_E1.tiff {'blkID': '21', 'run': '20190213smp49-60', 'exposure': '150', 'excitationColor': 'x4', 'point': '0001', 'blockTemperature': '59.9954,59.9933,60,59.9891,60.003,59.9893', 'lampTemperature': '58.5225', 'lamp': '90', 'sampleVolume': '10', 'step': '02', 'emissionColor': 'm4', 'exposureIndex': '1', 'time': '1550063178.385', 'sampleTemperature': '59.9983,59.9985,59.9989,59.9983,59.9992,59.9992', 'stage': '02', 'coverTemperature': '105.034', 'cycle': '027'}
Debug 1550063178.438 CAMera:ACQuire start exposure
Time 1550063178.617 -elapsed=3467 -active=3455 -remaining=2854
Debug 1550063179.052 CAMera:ACQuire end exposure
Info 1550063179.063 Capture end m4 x4
Info 1550063179.065 Capture start m4 x4
Image 1550063179.105 -run='20190213smp49-60' -stage=2 -cycle=27 -step=2 -point=1  -emission=m4 -excitation=x4  -exposure=150 -lamp=90 -filepath='EXPERIMENTS:20190213smp49-60/apldbio/sds/images/S02_C027_T02_P0001_M4_X4_E1.tiff'
Debug 1550063179.122 Start XML:IMAGe+ S02_C027_T02_P0001_M4_X4_E2.tiff {'blkID': '21', 'run': '20190213smp49-60', 'exposure': '800', 'excitationColor': 'x4', 'point': '0001', 'blockTemperature': '59.9954,59.9933,60,59.9891,60.003,59.9893', 'lampTemperature': '58.5225', 'lamp': '90', 'sampleVolume': '10', 'step': '02', 'emissionColor': 'm4', 'exposureIndex': '2', 'time': '1550063179.082', 'sampleTemperature': '59.9983,59.9985,59.9989,59.9983,59.9992,59.9992', 'stage': '02', 'coverTemperature': '105.034', 'cycle': '027'}
Debug 1550063179.123 End XML:IMAGe+ S02_C027_T02_P0001_M4_X4_E2.tiff {'blkID': '21', 'run': '20190213smp49-60', 'exposure': '800', 'excitationColor': 'x4', 'point': '0001', 'blockTemperature': '59.9954,59.9933,60,59.9891,60.003,59.9893', 'lampTemperature': '58.5225', 'lamp': '90', 'sampleVolume': '10', 'step': '02', 'emissionColor': 'm4', 'exposureIndex': '2', 'time': '1550063179.082', 'sampleTemperature': '59.9983,59.9985,59.9989,59.9983,59.9992,59.9992', 'stage': '02', 'coverTemperature': '105.034', 'cycle': '027'}
Debug 1550063179.137 CAMera:ACQuire start exposure
Temperature 1550063179.114 -sample=60.0,60.0,60.0,60.0,60.0,60.0 -heatsink=37.2 -cover=105.0 -block=60.0,60.0,60.0,60.0,60.0,60.0
LEDStatus 1550063179.322 Temperature:58.805 Current:9.44516 Voltage:3.40139 JuncTemp:75.7845
Time 1550063179.634 -elapsed=3468 -active=3456 -remaining=2853
Temperature 1550063180.114 -sample=60.0,60.0,60.0,60.0,60.0,60.0 -heatsink=37.3 -cover=105.0 -block=60.0,60.0,60.0,60.0,60.0,60.0
Debug 1550063180.133 CAMera:ACQuire end exposure
Info 1550063180.139 Capture end m4 x4
Info 1550063180.142 Motor start m2 x2
Image 1550063180.165 -run='20190213smp49-60' -stage=2 -cycle=27 -step=2 -point=1  -emission=m4 -excitation=x4  -exposure=800 -lamp=90 -filepath='EXPERIMENTS:20190213smp49-60/apldbio/sds/images/S02_C027_T02_P0001_M4_X4_E2.tiff'
Debug 1550063180.215 Start XML:NEW 2-27-2-1-m2-x2
Debug 1550063180.216 End XML:NEW 2-27-2-1-m2-x2
LEDStatus 1550063180.321 Temperature:58.7697 Current:9.45591 Voltage:3.39928 JuncTemp:75.7845
Debug 1550063180.381 LLAC ACK: Acknowledge (type=3), name=Unknown, dest=0x00, source=0x91, control=0x01, id=0x0000, msgid=0x592B, data=[]
Debug 1550063180.382 LLAC ACK reply: Acknowledge (type=3), name=Unknown, dest=0x91, source=0x00, control=0x01, id=0x0000, msgid=0x592B, data=[]
Debug 1550063180.406 LLAC ACK: Acknowledge (type=3), name=Unknown, dest=0x00, source=0x91, control=0x01, id=0x0000, msgid=0x592D, data=[]
Debug 1550063180.407 LLAC ACK reply: Acknowledge (type=3), name=Unknown, dest=0x91, source=0x00, control=0x01, id=0x0000, msgid=0x592D, data=[]
Info 1550063180.411 Motor end m2 x2
Info 1550063180.431 Emission Encoder -36 31500 Excitation Encoder -18 11250
Info 1550063180.435 Capture start m2 x2
Debug 1550063180.491 Start XML:IMAGe+ S02_C027_T02_P0001_M2_X2_E1.tiff {'blkID': '21', 'run': '20190213smp49-60', 'exposure': '100', 'excitationColor': 'x2', 'point': '0001', 'blockTemperature': '59.9954,59.9933,60,59.9891,60.003,59.9893', 'lampTemperature': '58.5225', 'lamp': '90', 'sampleVolume': '10', 'step': '02', 'emissionColor': 'm2', 'exposureIndex': '1', 'time': '1550063180.459', 'sampleTemperature': '59.9983,59.9985,59.9989,59.9983,59.9992,59.9992', 'stage': '02', 'coverTemperature': '105.034', 'cycle': '027'}
Debug 1550063180.492 End XML:IMAGe+ S02_C027_T02_P0001_M2_X2_E1.tiff {'blkID': '21', 'run': '20190213smp49-60', 'exposure': '100', 'excitationColor': 'x2', 'point': '0001', 'blockTemperature': '59.9954,59.9933,60,59.9891,60.003,59.9893', 'lampTemperature': '58.5225', 'lamp': '90', 'sampleVolume': '10', 'step': '02', 'emissionColor': 'm2', 'exposureIndex': '1', 'time': '1550063180.459', 'sampleTemperature': '59.9983,59.9985,59.9989,59.9983,59.9992,59.9992', 'stage': '02', 'coverTemperature': '105.034', 'cycle': '027'}
Debug 1550063180.505 CAMera:ACQuire start exposure
Time 1550063180.617 -elapsed=3469 -active=3457 -remaining=2852
Debug 1550063181.082 CAMera:ACQuire end exposure
Info 1550063181.090 Capture end m2 x2
Info 1550063181.093 Capture start m2 x2
Debug 1550063181.146 Start XML:IMAGe+ S02_C027_T02_P0001_M2_X2_E2.tiff {'blkID': '21', 'run': '20190213smp49-60', 'exposure': '430', 'excitationColor': 'x2', 'point': '0001', 'blockTemperature': '59.9954,59.9933,60,59.9891,60.003,59.9893', 'lampTemperature': '58.5225', 'lamp': '90', 'sampleVolume': '10', 'step': '02', 'emissionColor': 'm2', 'exposureIndex': '2', 'time': '1550063181.109', 'sampleTemperature': '59.9983,59.9985,59.9989,59.9983,59.9992,59.9992', 'stage': '02', 'coverTemperature': '105.034', 'cycle': '027'}
Debug 1550063181.147 End XML:IMAGe+ S02_C027_T02_P0001_M2_X2_E2.tiff {'blkID': '21', 'run': '20190213smp49-60', 'exposure': '430', 'excitationColor': 'x2', 'point': '0001', 'blockTemperature': '59.9954,59.9933,60,59.9891,60.003,59.9893', 'lampTemperature': '58.5225', 'lamp': '90', 'sampleVolume': '10', 'step': '02', 'emissionColor': 'm2', 'exposureIndex': '2', 'time': '1550063181.109', 'sampleTemperature': '59.9983,59.9985,59.9989,59.9983,59.9992,59.9992', 'stage': '02', 'coverTemperature': '105.034', 'cycle': '027'}
Debug 1550063181.162 CAMera:ACQuire start exposure
Temperature 1550063181.133 -sample=60.0,60.0,60.0,60.0,60.0,60.0 -heatsink=37.2 -cover=104.9 -block=60.0,60.0,60.0,60.0,60.0,60.0
Image 1550063181.164 -run='20190213smp49-60' -stage=2 -cycle=27 -step=2 -point=1  -emission=m2 -excitation=x2  -exposure=100 -lamp=90 -filepath='EXPERIMENTS:20190213smp49-60/apldbio/sds/images/S02_C027_T02_P0001_M2_X2_E1.tiff'
Debug 1550063181.303 C: ISTAT?
Debug 1550063181.314 S: OK ISTAT? Running
LEDStatus 1550063181.325 Temperature:58.8403 Current:9.4774 Voltage:3.39928 JuncTemp:75.8551
Time 1550063181.617 -elapsed=3470 -active=3458 -remaining=2851
Debug 1550063181.935 CAMera:ACQuire end exposure
Info 1550063181.961 Capture end m2 x2
Info 1550063181.966 Motor start m1 x1
Image 1550063181.958 -run='20190213smp49-60' -stage=2 -cycle=27 -step=2 -point=1  -emission=m2 -excitation=x2  -exposure=430 -lamp=90 -filepath='EXPERIMENTS:20190213smp49-60/apldbio/sds/images/S02_C027_T02_P0001_M2_X2_E2.tiff'
Debug 1550063182.028 Start XML:NEW 2-27-2-1-m1-x1
Debug 1550063182.029 End XML:NEW 2-27-2-1-m1-x1
Temperature 1550063182.114 -sample=60.0,60.0,60.0,60.0,60.0,60.0 -heatsink=37.2 -cover=105.0 -block=60.0,60.0,60.0,60.0,60.0,60.0
Debug 1550063182.255 LLAC ACK: Acknowledge (type=3), name=Unknown, dest=0x00, source=0x91, control=0x01, id=0x0000, msgid=0x594D, data=[]
Debug 1550063182.256 LLAC ACK reply: Acknowledge (type=3), name=Unknown, dest=0x91, source=0x00, control=0x01, id=0x0000, msgid=0x594D, data=[]
Debug 1550063182.273 LLAC ACK: Acknowledge (type=3), name=Unknown, dest=0x00, source=0x91, control=0x01, id=0x0000, msgid=0x594F, data=[]
Debug 1550063182.274 LLAC ACK reply: Acknowledge (type=3), name=Unknown, dest=0x91, source=0x00, control=0x01, id=0x0000, msgid=0x594F, data=[]
Info 1550063182.276 Motor end m1 x1
Info 1550063182.285 Emission Encoder -36 4500 Excitation Encoder -18 6750
Info 1550063182.286 Capture start m1 x1
Debug 1550063182.336 Start XML:IMAGe+ S02_C027_T02_P0001_M1_X1_E1.tiff {'blkID': '21', 'run': '20190213smp49-60', 'exposure': '60', 'excitationColor': 'x1', 'point': '0001', 'blockTemperature': '59.9954,59.9933,60,59.9891,60.003,59.9893', 'lampTemperature': '58.5225', 'lamp': '90', 'sampleVolume': '10', 'step': '02', 'emissionColor': 'm1', 'exposureIndex': '1', 'time': '1550063182.302', 'sampleTemperature': '59.9983,59.9985,59.9989,59.9983,59.9992,59.9992', 'stage': '02', 'coverTemperature': '105.034', 'cycle': '027'}
Debug 1550063182.337 End XML:IMAGe+ S02_C027_T02_P0001_M1_X1_E1.tiff {'blkID': '21', 'run': '20190213smp49-60', 'exposure': '60', 'excitationColor': 'x1', 'point': '0001', 'blockTemperature': '59.9954,59.9933,60,59.9891,60.003,59.9893', 'lampTemperature': '58.5225', 'lamp': '90', 'sampleVolume': '10', 'step': '02', 'emissionColor': 'm1', 'exposureIndex': '1', 'time': '1550063182.302', 'sampleTemperature': '59.9983,59.9985,59.9989,59.9983,59.9992,59.9992', 'stage': '02', 'coverTemperature': '105.034', 'cycle': '027'}
Debug 1550063182.351 CAMera:ACQuire start exposure
LEDStatus 1550063182.357 Temperature:58.805 Current:9.4774 Voltage:3.39928 JuncTemp:75.9502
Time 1550063182.621 -elapsed=3471 -active=3459 -remaining=2850
Debug 1550063182.915 CAMera:ACQuire end exposure
Info 1550063182.938 Capture end m1 x1
Info 1550063182.944 Capture start m1 x1
Image 1550063182.946 -run='20190213smp49-60' -stage=2 -cycle=27 -step=2 -point=1  -emission=m1 -excitation=x1  -exposure=60 -lamp=90 -filepath='EXPERIMENTS:20190213smp49-60/apldbio/sds/images/S02_C027_T02_P0001_M1_X1_E1.tiff'
Debug 1550063182.999 Start XML:IMAGe+ S02_C027_T02_P0001_M1_X1_E2.tiff {'blkID': '21', 'run': '20190213smp49-60', 'exposure': '175', 'excitationColor': 'x1', 'point': '0001', 'blockTemperature': '59.9954,59.9933,60,59.9891,60.003,59.9893', 'lampTemperature': '58.5225', 'lamp': '90', 'sampleVolume': '10', 'step': '02', 'emissionColor': 'm1', 'exposureIndex': '2', 'time': '1550063182.964', 'sampleTemperature': '59.9983,59.9985,59.9989,59.9983,59.9992,59.9992', 'stage': '02', 'coverTemperature': '105.034', 'cycle': '027'}
Debug 1550063183.000 End XML:IMAGe+ S02_C027_T02_P0001_M1_X1_E2.tiff {'blkID': '21', 'run': '20190213smp49-60', 'exposure': '175', 'excitationColor': 'x1', 'point': '0001', 'blockTemperature': '59.9954,59.9933,60,59.9891,60.003,59.9893', 'lampTemperature': '58.5225', 'lamp': '90', 'sampleVolume': '10', 'step': '02', 'emissionColor': 'm1', 'exposureIndex': '2', 'time': '1550063182.964', 'sampleTemperature': '59.9983,59.9985,59.9989,59.9983,59.9992,59.9992', 'stage': '02', 'coverTemperature': '105.034', 'cycle': '027'}
Debug 1550063183.014 CAMera:ACQuire start exposure
Temperature 1550063183.114 -sample=60.0,60.0,60.0,60.0,60.0,60.0 -heatsink=37.2 -cover=105.0 -block=60.0,60.0,60.0,60.0,60.0,60.0
LEDStatus 1550063183.331 Temperature:58.8403 Current:9.48814 Voltage:3.39506 JuncTemp:75.9274
Time 1550063183.623 -elapsed=3472 -active=3460 -remaining=2849
Debug 1550063183.645 CAMera:ACQuire end exposure
Image 1550063183.658 -run='20190213smp49-60' -stage=2 -cycle=27 -step=2 -point=1  -emission=m1 -excitation=x1  -exposure=175 -lamp=90 -filepath='EXPERIMENTS:20190213smp49-60/apldbio/sds/images/S02_C027_T02_P0001_M1_X1_E2.tiff'
Info 1550063183.663 Capture end m1 x1
Info 1550063183.666 Capture start m1 x1
Debug 1550063183.723 Start XML:IMAGe+ S02_C027_T02_P0001_M1_X1_E3.tiff {'blkID': '21', 'run': '20190213smp49-60', 'exposure': '520', 'excitationColor': 'x1', 'point': '0001', 'blockTemperature': '59.9954,59.9933,60,59.9891,60.003,59.9893', 'lampTemperature': '58.5225', 'lamp': '90', 'sampleVolume': '10', 'step': '02', 'emissionColor': 'm1', 'exposureIndex': '3', 'time': '1550063183.686', 'sampleTemperature': '59.9983,59.9985,59.9989,59.9983,59.9992,59.9992', 'stage': '02', 'coverTemperature': '105.034', 'cycle': '027'}
Debug 1550063183.724 End XML:IMAGe+ S02_C027_T02_P0001_M1_X1_E3.tiff {'blkID': '21', 'run': '20190213smp49-60', 'exposure': '520', 'excitationColor': 'x1', 'point': '0001', 'blockTemperature': '59.9954,59.9933,60,59.9891,60.003,59.9893', 'lampTemperature': '58.5225', 'lamp': '90', 'sampleVolume': '10', 'step': '02', 'emissionColor': 'm1', 'exposureIndex': '3', 'time': '1550063183.686', 'sampleTemperature': '59.9983,59.9985,59.9989,59.9983,59.9992,59.9992', 'stage': '02', 'coverTemperature': '105.034', 'cycle': '027'}
Debug 1550063183.738 CAMera:ACQuire start exposure
Temperature 1550063184.116 -sample=60.0,60.0,60.0,60.0,60.0,60.0 -heatsink=37.1 -cover=105.0 -block=60.0,60.0,60.0,60.0,60.0,60.0
LEDStatus 1550063184.321 Temperature:58.8403 Current:9.46665 Voltage:3.4035 JuncTemp:75.9063
Debug 1550063184.565 CAMera:ACQuire end exposure
Image 1550063184.577 -run='20190213smp49-60' -stage=2 -cycle=27 -step=2 -point=1  -emission=m1 -excitation=x1  -exposure=520 -lamp=90 -filepath='EXPERIMENTS:20190213smp49-60/apldbio/sds/images/S02_C027_T02_P0001_M1_X1_E3.tiff'
Info 1550063184.585 Capture end m1 x1
Debug 1550063184.603 Start XML:WRITe+ 2-27-2-1-m5-x5 EXPERIMENTS:/20190213smp49-60/apldbio/sds//quant/2-27-2-1-m5-x5.xml
Time 1550063184.629 -elapsed=3473 -active=3461 -remaining=2848
Debug 1550063184.632 End XML:WRITe+ 2-27-2-1-m5-x5 EXPERIMENTS:/20190213smp49-60/apldbio/sds//quant/2-27-2-1-m5-x5.xml
Debug 1550063184.636 Acquiring PA queue lock
Debug 1550063184.637 Acquired PA queue lock
Debug 1550063184.637 Released PA queue lock
Debug 1550063184.637 Acquiring palock[0] execution lock
Debug 1550063184.638 Acquired palock[0] execution lock
Debug 1550063184.699 TBC acquiring operative lock
Debug 1550063184.885 LLAC ACK: Acknowledge (type=3), name=Unknown, dest=0x00, source=0x91, control=0x01, id=0x0000, msgid=0x598F, data=[]
Debug 1550063184.886 LLAC ACK reply: Acknowledge (type=3), name=Unknown, dest=0x91, source=0x00, control=0x01, id=0x0000, msgid=0x598F, data=[]
Debug 1550063185.005 LLAC ACK: Acknowledge (type=3), name=Unknown, dest=0x00, source=0x91, control=0x01, id=0x0000, msgid=0x5991, data=[]
Debug 1550063185.006 LLAC ACK reply: Acknowledge (type=3), name=Unknown, dest=0x91, source=0x00, control=0x01, id=0x0000, msgid=0x5991, data=[]
Temperature 1550063185.114 -sample=60.0,60.0,60.0,60.0,60.0,60.0 -heatsink=37.1 -cover=105.0 -block=60.0,60.0,60.0,60.0,60.0,60.0
Debug 1550063185.140 Released palock[0] execution lock
Preprocessing 1550063185.143 <quote.message>Input run configuration file: /data/vendor/IS/experiments/20190213smp49-60/apldbio/sds/quant/2-27-2-1-m5-x5.xml
Block Type:  96Wells
Finished read calibration files
...run ROI Quantitation
ROI Quantitation done in 0.045291 seconds 
Quant files saved in /data/vendor/IS/experiments/20190213smp49-60/apldbio/sds/quant
...run Preproc Quantitation task
Preproc Quantitation in 0.000324 seconds 
FilterData files saved in /data/vendor/IS/experiments/20190213smp49-60/apldbio/sds/filter
Success: Preprocessing ok
</quote.message>
Debug 1550063185.161 Start XML:FilterDATa+ S02_C027_T02_P0001_M5_X5_filterdata.xml {}
Debug 1550063185.162 End XML:FilterDATa+ S02_C027_T02_P0001_M5_X5_filterdata.xml {}
Debug 1550063185.170 Start XML:WRITe+ 2-27-2-1-m3-x3 EXPERIMENTS:/20190213smp49-60/apldbio/sds//quant/2-27-2-1-m3-x3.xml
Debug 1550063185.185 End XML:WRITe+ 2-27-2-1-m3-x3 EXPERIMENTS:/20190213smp49-60/apldbio/sds//quant/2-27-2-1-m3-x3.xml
Debug 1550063185.187 Acquiring PA queue lock
Debug 1550063185.187 Acquired PA queue lock
Debug 1550063185.188 Released PA queue lock
Debug 1550063185.188 Acquiring palock[1] execution lock
Debug 1550063185.188 Acquired palock[1] execution lock
LEDStatus 1550063185.326 Temperature:58.805 Current:9.43441 Voltage:3.40139 JuncTemp:75.9362
Time 1550063185.618 -elapsed=3474 -active=3462 -remaining=2847
Debug 1550063185.675 Released palock[1] execution lock
Preprocessing 1550063185.678 <quote.message>Input run configuration file: /data/vendor/IS/experiments/20190213smp49-60/apldbio/sds/quant/2-27-2-1-m3-x3.xml
Block Type:  96Wells
Finished read calibration files
...run ROI Quantitation
ROI Quantitation done in 0.045032 seconds 
Quant files saved in /data/vendor/IS/experiments/20190213smp49-60/apldbio/sds/quant
...run Preproc Quantitation task
Preproc Quantitation in 0.000299 seconds 
FilterData files saved in /data/vendor/IS/experiments/20190213smp49-60/apldbio/sds/filter
Success: Preprocessing ok
</quote.message>
Debug 1550063185.697 Start XML:FilterDATa+ S02_C027_T02_P0001_M3_X3_filterdata.xml {}
Debug 1550063185.697 End XML:FilterDATa+ S02_C027_T02_P0001_M3_X3_filterdata.xml {}
Debug 1550063185.706 Start XML:WRITe+ 2-27-2-1-m4-x4 EXPERIMENTS:/20190213smp49-60/apldbio/sds//quant/2-27-2-1-m4-x4.xml
Debug 1550063185.721 End XML:WRITe+ 2-27-2-1-m4-x4 EXPERIMENTS:/20190213smp49-60/apldbio/sds//quant/2-27-2-1-m4-x4.xml
Debug 1550063185.723 Acquiring PA queue lock
Debug 1550063185.723 Acquired PA queue lock
Debug 1550063185.723 Released PA queue lock
Debug 1550063185.724 Acquiring palock[0] execution lock
Debug 1550063185.724 Acquired palock[0] execution lock
Temperature 1550063186.115 -sample=60.0,60.0,60.0,60.0,60.0,60.0 -heatsink=37.2 -cover=105.0 -block=60.0,60.0,60.0,60.0,60.0,60.0
Debug 1550063186.210 Released palock[0] execution lock
Preprocessing 1550063186.213 <quote.message>Input run configuration file: /data/vendor/IS/experiments/20190213smp49-60/apldbio/sds/quant/2-27-2-1-m4-x4.xml
Block Type:  96Wells
Finished read calibration files
...run ROI Quantitation
ROI Quantitation done in 0.044157 seconds 
Quant files saved in /data/vendor/IS/experiments/20190213smp49-60/apldbio/sds/quant
...run Preproc Quantitation task
Preproc Quantitation in 0.000341 seconds 
FilterData files saved in /data/vendor/IS/experiments/20190213smp49-60/apldbio/sds/filter
Success: Preprocessing ok
</quote.message>
Debug 1550063186.232 Start XML:FilterDATa+ S02_C027_T02_P0001_M4_X4_filterdata.xml {}
Debug 1550063186.233 End XML:FilterDATa+ S02_C027_T02_P0001_M4_X4_filterdata.xml {}
Debug 1550063186.242 Start XML:WRITe+ 2-27-2-1-m2-x2 EXPERIMENTS:/20190213smp49-60/apldbio/sds//quant/2-27-2-1-m2-x2.xml
Debug 1550063186.259 End XML:WRITe+ 2-27-2-1-m2-x2 EXPERIMENTS:/20190213smp49-60/apldbio/sds//quant/2-27-2-1-m2-x2.xml
Debug 1550063186.261 Acquiring PA queue lock
Debug 1550063186.262 Acquired PA queue lock
Debug 1550063186.262 Released PA queue lock
Debug 1550063186.262 Acquiring palock[1] execution lock
Debug 1550063186.263 Acquired palock[1] execution lock
Debug 1550063186.303 C: ISTAT?
Debug 1550063186.320 S: OK ISTAT? Running
LEDStatus 1550063186.333 Temperature:58.805 Current:9.45591 Voltage:3.4035 JuncTemp:75.8549
Time 1550063186.618 -elapsed=3475 -active=3463 -remaining=2846
Debug 1550063186.756 Released palock[1] execution lock
Preprocessing 1550063186.758 <quote.message>Input run configuration file: /data/vendor/IS/experiments/20190213smp49-60/apldbio/sds/quant/2-27-2-1-m2-x2.xml
Block Type:  96Wells
Finished read calibration files
...run ROI Quantitation
ROI Quantitation done in 0.044254 seconds 
Quant files saved in /data/vendor/IS/experiments/20190213smp49-60/apldbio/sds/quant
...run Preproc Quantitation task
Preproc Quantitation in 0.000302 seconds 
FilterData files saved in /data/vendor/IS/experiments/20190213smp49-60/apldbio/sds/filter
Success: Preprocessing ok
</quote.message>
Debug 1550063186.777 Start XML:FilterDATa+ S02_C027_T02_P0001_M2_X2_filterdata.xml {}
Debug 1550063186.777 End XML:FilterDATa+ S02_C027_T02_P0001_M2_X2_filterdata.xml {}
Debug 1550063186.787 Start XML:WRITe+ 2-27-2-1-m1-x1 EXPERIMENTS:/20190213smp49-60/apldbio/sds//quant/2-27-2-1-m1-x1.xml
Debug 1550063186.804 End XML:WRITe+ 2-27-2-1-m1-x1 EXPERIMENTS:/20190213smp49-60/apldbio/sds//quant/2-27-2-1-m1-x1.xml
Debug 1550063186.806 Acquiring PA queue lock
Debug 1550063186.807 Acquired PA queue lock
Debug 1550063186.807 Released PA queue lock
Debug 1550063186.807 Acquiring palock[0] execution lock
Debug 1550063186.808 Acquired palock[0] execution lock
Temperature 1550063187.115 -sample=60.0,60.0,60.0,60.0,60.0,60.0 -heatsink=37.1 -cover=104.9 -block=60.0,60.0,60.0,60.0,60.0,60.0
LEDStatus 1550063187.323 Temperature:58.7697 Current:9.46665 Voltage:3.39717 JuncTemp:75.8724
Debug 1550063187.326 Released palock[0] execution lock
Preprocessing 1550063187.329 <quote.message>Input run configuration file: /data/vendor/IS/experiments/20190213smp49-60/apldbio/sds/quant/2-27-2-1-m1-x1.xml
Block Type:  96Wells
Finished read calibration files
...run ROI Quantitation
ROI Quantitation done in 0.065581 seconds 
Quant files saved in /data/vendor/IS/experiments/20190213smp49-60/apldbio/sds/quant
...run Preproc Quantitation task
Preproc Quantitation in 0.000365 seconds 
FilterData files saved in /data/vendor/IS/experiments/20190213smp49-60/apldbio/sds/filter
Success: Preprocessing ok
</quote.message>
Debug 1550063187.347 Start XML:FilterDATa+ S02_C027_T02_P0001_M1_X1_filterdata.xml {}
Debug 1550063187.347 End XML:FilterDATa+ S02_C027_T02_P0001_M1_X1_filterdata.xml {}
Debug 1550063187.363 Start XML:WRITe+ S2-C27-T2-P1 EXPERIMENTS:/20190213smp49-60/apldbio/sds//filter/2-27-2-1.xml
Debug 1550063187.371 End XML:WRITe+ S2-C27-T2-P1 EXPERIMENTS:/20190213smp49-60/apldbio/sds//filter/2-27-2-1.xml
Info 1550063187.376 Run ePA here for multicomponent. Ensured that dye are assigned
Debug 1550063187.378 Acquiring PA queue lock
Debug 1550063187.379 Acquired PA queue lock
Debug 1550063187.379 Released PA queue lock
Debug 1550063187.379 Acquiring palock[1] execution lock
Debug 1550063187.380 Acquired palock[1] execution lock
Time 1550063187.619 -elapsed=3476 -active=3464 -remaining=2845
Debug 1550063187.942 Released palock[1] execution lock
Preprocessing 1550063187.945 <quote.message>Input run configuration file: /data/vendor/IS/experiments/20190213smp49-60/apldbio/sds/filter/2-27-2-1.xml
Block Type:  96Wells
...run Preproc MultiComponent task
Preproc MultiComponent in 0.006358 seconds 
MultiComponentData files saved in /data/vendor/IS/experiments/20190213smp49-60/apldbio/sds/multicomponent
Success: Preprocessing ok
</quote.message>
Run 1550063187.994 Collected -run="20190213smp49-60" -stage=2 -cycle=27 -step=2 -point=1
Debug 1550063188.001 C: EXP:LIST? -verbose 20190213smp49-60/apldbio/sds/quant/S02_C027_T02_P0001*
Debug 1550063188.015 <quote.message>S: OK EXP:LIST? -verbose 20190213smp49-60/apldbio/sds/quant/S02_C027_T02_P0001* <quote.reply>
s: "20190213smp49-60/apldbio/sds/quant/S02_C027_T02_P0001_M1_X1_E1.quant" -type=file -size=4194 -mtime=1550063187.29 -atime=1550063187.29 -ctime=1550063187.29
s: "20190213smp49-60/apldbio/sds/quant/S02_C027_T02_P0001_M1_X1_E2.quant" -type=file -size=4198 -mtime=1550063187.3 -atime=1550063187.29 -ctime=1550063187.3
s: "20190213smp49-60/apldbio/sds/quant/S02_C027_T02_P0001_M1_X1_E3.quant" -type=file -size=4278 -mtime=1550063187.3 -atime=1550063187.3 -ctime=1550063187.3
s: "20190213smp49-60/apldbio/sds/quant/S02_C027_T02_P0001_M2_X2_E1.quant" -type=file -size=4195 -mtime=1550063186.73 -atime=1550063186.72 -ctime=1550063186.73
s: "20190213smp49-60/apldbio/sds/quant/S02_C027_T02_P0001_M2_X2_E2.quant" -type=file -size=4198 -mtime=1550063186.73 -atime=1550063186.73 -ctime=1550063186.73
s: "20190213smp49-60/apldbio/sds/quant/S02_C027_T02_P0001_M3_X3_E1.quant" -type=file -size=4195 -mtime=1550063185.65 -atime=1550063185.64 -ctime=1550063185.65
s: "20190213smp49-60/apldbio/sds/quant/S02_C027_T02_P0001_M3_X3_E2.quant" -type=file -size=4195 -mtime=1550063185.65 -atime=1550063185.65 -ctime=1550063185.65
s: "20190213smp49-60/apldbio/sds/quant/S02_C027_T02_P0001_M4_X4_E1.quant" -type=file -size=4195 -mtime=1550063186.18 -atime=1550063186.18 -ctime=1550063186.18
s: "20190213smp49-60/apldbio/sds/quant/S02_C027_T02_P0001_M4_X4_E2.quant" -type=file -size=4258 -mtime=1550063186.18 -atime=1550063186.18 -ctime=1550063186.18
s: "20190213smp49-60/apldbio/sds/quant/S02_C027_T02_P0001_M5_X5_E1.quant" -type=file -size=4195 -mtime=1550063185.11 -atime=1550063185.11 -ctime=1550063185.11
s: "20190213smp49-60/apldbio/sds/quant/S02_C027_T02_P0001_M5_X5_E2.quant" -type=file -size=4195 -mtime=1550063185.12 -atime=1550063185.11 -ctime=1550063185.12
s: </quote.reply></quote.message>
Debug 1550063188.017 C: ACCess CONTROLLER
Info 1550063188.018 Access notification: [System] Access -sessionid=548 -level=Controller -exclusive=False
System 1550063188.019 Access -sessionid=548 -level=Controller -exclusive=False
Debug 1550063188.020 C: EXP:READ? -encoding=plain 20190213smp49-60/apldbio/sds/quant/S02_C027_T02_P0001_M1_X1_E1.quant
Debug 1550063188.022 S: OK ACCess CONTROLLER
Debug 1550063188.022 S: OK EXP:READ? -encoding=plain 20190213smp49-60/apldbio/sds/quant/S02_C027_T02_P0001_M1_X1_E1.quant
Debug 1550063188.026 C: EXP:READ? -encoding=plain 20190213smp49-60/apldbio/sds/quant/S02_C027_T02_P0001_M1_X1_E2.quant
Debug 1550063188.027 S: OK EXP:READ? -encoding=plain 20190213smp49-60/apldbio/sds/quant/S02_C027_T02_P0001_M1_X1_E2.quant
Debug 1550063188.030 C: EXP:READ? -encoding=plain 20190213smp49-60/apldbio/sds/quant/S02_C027_T02_P0001_M1_X1_E3.quant
Debug 1550063188.032 S: OK EXP:READ? -encoding=plain 20190213smp49-60/apldbio/sds/quant/S02_C027_T02_P0001_M1_X1_E3.quant
Debug 1550063188.035 C: EXP:READ? -encoding=plain 20190213smp49-60/apldbio/sds/quant/S02_C027_T02_P0001_M2_X2_E1.quant
Debug 1550063188.036 S: OK EXP:READ? -encoding=plain 20190213smp49-60/apldbio/sds/quant/S02_C027_T02_P0001_M2_X2_E1.quant
Debug 1550063188.039 C: EXP:READ? -encoding=plain 20190213smp49-60/apldbio/sds/quant/S02_C027_T02_P0001_M2_X2_E2.quant
Debug 1550063188.040 S: OK EXP:READ? -encoding=plain 20190213smp49-60/apldbio/sds/quant/S02_C027_T02_P0001_M2_X2_E2.quant
Debug 1550063188.044 C: EXP:READ? -encoding=plain 20190213smp49-60/apldbio/sds/quant/S02_C027_T02_P0001_M3_X3_E1.quant
Debug 1550063188.045 S: OK EXP:READ? -encoding=plain 20190213smp49-60/apldbio/sds/quant/S02_C027_T02_P0001_M3_X3_E1.quant
Debug 1550063188.047 C: FIL:COP EXPERIMENTS:20190213smp49-60/apldbio/sds/multicomponent/S02_C027_T02_P0001_multicomponentdata.xml PUBLIC_RUN_COMPLETE:working/20190213smp49-60/apldbio/sds/multicomponent/S02_C027_T02_P0001_multicomponentdata.xml
Debug 1550063188.050 C: EXP:READ? -encoding=plain 20190213smp49-60/apldbio/sds/quant/S02_C027_T02_P0001_M3_X3_E2.quant
Debug 1550063188.051 S: OK EXP:READ? -encoding=plain 20190213smp49-60/apldbio/sds/quant/S02_C027_T02_P0001_M3_X3_E2.quant
Debug 1550063188.055 C: EXP:READ? -encoding=plain 20190213smp49-60/apldbio/sds/quant/S02_C027_T02_P0001_M4_X4_E1.quant
Debug 1550063188.056 S: OK FIL:COP EXPERIMENTS:20190213smp49-60/apldbio/sds/multicomponent/S02_C027_T02_P0001_multicomponentdata.xml PUBLIC_RUN_COMPLETE:working/20190213smp49-60/apldbio/sds/multicomponent/S02_C027_T02_P0001_multicomponentdata.xml
Debug 1550063188.057 S: OK EXP:READ? -encoding=plain 20190213smp49-60/apldbio/sds/quant/S02_C027_T02_P0001_M4_X4_E1.quant
Debug 1550063188.061 C: EXP:READ? -encoding=plain 20190213smp49-60/apldbio/sds/quant/S02_C027_T02_P0001_M4_X4_E2.quant
Debug 1550063188.062 C: ACCess OBSERVER
Debug 1550063188.064 S: OK EXP:READ? -encoding=plain 20190213smp49-60/apldbio/sds/quant/S02_C027_T02_P0001_M4_X4_E2.quant
Info 1550063188.063 Access notification: [System] Access -sessionid=548 -level=Observer -exclusive=False
System 1550063188.065 Access -sessionid=548 -level=Observer -exclusive=False
Debug 1550063188.065 S: OK ACCess OBSERVER
Debug 1550063188.069 C: EXP:READ? -encoding=plain 20190213smp49-60/apldbio/sds/quant/S02_C027_T02_P0001_M5_X5_E1.quant
Debug 1550063188.070 S: OK EXP:READ? -encoding=plain 20190213smp49-60/apldbio/sds/quant/S02_C027_T02_P0001_M5_X5_E1.quant
Debug 1550063188.074 C: EXP:READ? -encoding=plain 20190213smp49-60/apldbio/sds/quant/S02_C027_T02_P0001_M5_X5_E2.quant
Debug 1550063188.075 S: OK EXP:READ? -encoding=plain 20190213smp49-60/apldbio/sds/quant/S02_C027_T02_P0001_M5_X5_E2.quant
Debug 1550063188.079 C: FIL:LIST? -verbose EXPERIMENTS:/20190213smp49-60/apldbio/sds/quant/S02_C027_T02_P0001_*E1.quant
Debug 1550063188.090 <quote.message>S: OK FIL:LIST? -verbose EXPERIMENTS:/20190213smp49-60/apldbio/sds/quant/S02_C027_T02_P0001_*E1.quant <quote.reply>
s: "experiments:20190213smp49-60/apldbio/sds/quant/S02_C027_T02_P0001_M1_X1_E1.quant" -type=file -size=4194 -mtime=1550063187.29 -atime=1550063187.29 -ctime=1550063187.29
s: "experiments:20190213smp49-60/apldbio/sds/quant/S02_C027_T02_P0001_M2_X2_E1.quant" -type=file -size=4195 -mtime=1550063186.73 -atime=1550063186.72 -ctime=1550063186.73
s: "experiments:20190213smp49-60/apldbio/sds/quant/S02_C027_T02_P0001_M3_X3_E1.quant" -type=file -size=4195 -mtime=1550063185.65 -atime=1550063185.64 -ctime=1550063185.65
s: "experiments:20190213smp49-60/apldbio/sds/quant/S02_C027_T02_P0001_M4_X4_E1.quant" -type=file -size=4195 -mtime=1550063186.18 -atime=1550063186.18 -ctime=1550063186.18
s: "experiments:20190213smp49-60/apldbio/sds/quant/S02_C027_T02_P0001_M5_X5_E1.quant" -type=file -size=4195 -mtime=1550063185.11 -atime=1550063185.11 -ctime=1550063185.11
s: </quote.reply></quote.message>
Debug 1550063188.103 C: ACCess CONTROLLER
Info 1550063188.104 Access notification: [System] Access -sessionid=548 -level=Controller -exclusive=False
System 1550063188.105 Access -sessionid=548 -level=Controller -exclusive=False
Debug 1550063188.105 S: OK ACCess CONTROLLER
Temperature 1550063188.114 -sample=60.0,60.0,60.0,60.0,60.0,60.0 -heatsink=37.2 -cover=105.0 -block=60.0,60.0,60.0,60.0,60.0,60.0
Debug 1550063188.126 C: FIL:COP EXPERIMENTS:20190213smp49-60/apldbio/sds/quant/S02_C027_T02_P0001_M1_X1_E1.quant PUBLIC_RUN_COMPLETE:working/20190213smp49-60/apldbio/sds/quant/S02_C027_T02_P0001_M1_X1_E1.quant
Debug 1550063188.132 S: OK FIL:COP EXPERIMENTS:20190213smp49-60/apldbio/sds/quant/S02_C027_T02_P0001_M1_X1_E1.quant PUBLIC_RUN_COMPLETE:working/20190213smp49-60/apldbio/sds/quant/S02_C027_T02_P0001_M1_X1_E1.quant
Debug 1550063188.163 C: ACCess OBSERVER
Info 1550063188.164 Access notification: [System] Access -sessionid=548 -level=Observer -exclusive=False
System 1550063188.165 Access -sessionid=548 -level=Observer -exclusive=False
Debug 1550063188.165 S: OK ACCess OBSERVER
Debug 1550063188.173 C: ACCess CONTROLLER
Info 1550063188.174 Access notification: [System] Access -sessionid=548 -level=Controller -exclusive=False
System 1550063188.175 Access -sessionid=548 -level=Controller -exclusive=False
Debug 1550063188.176 S: OK ACCess CONTROLLER
Debug 1550063188.196 C: FIL:COP EXPERIMENTS:20190213smp49-60/apldbio/sds/quant/S02_C027_T02_P0001_M2_X2_E1.quant PUBLIC_RUN_COMPLETE:working/20190213smp49-60/apldbio/sds/quant/S02_C027_T02_P0001_M2_X2_E1.quant
Debug 1550063188.201 S: OK FIL:COP EXPERIMENTS:20190213smp49-60/apldbio/sds/quant/S02_C027_T02_P0001_M2_X2_E1.quant PUBLIC_RUN_COMPLETE:working/20190213smp49-60/apldbio/sds/quant/S02_C027_T02_P0001_M2_X2_E1.quant
Debug 1550063188.206 C: ACCess OBSERVER
Info 1550063188.207 Access notification: [System] Access -sessionid=548 -level=Observer -exclusive=False
System 1550063188.207 Access -sessionid=548 -level=Observer -exclusive=False
Debug 1550063188.208 S: OK ACCess OBSERVER
Debug 1550063188.215 C: ACCess CONTROLLER
Info 1550063188.216 Access notification: [System] Access -sessionid=548 -level=Controller -exclusive=False
System 1550063188.216 Access -sessionid=548 -level=Controller -exclusive=False
Debug 1550063188.217 S: OK ACCess CONTROLLER
Debug 1550063188.237 C: FIL:COP EXPERIMENTS:20190213smp49-60/apldbio/sds/quant/S02_C027_T02_P0001_M3_X3_E1.quant PUBLIC_RUN_COMPLETE:working/20190213smp49-60/apldbio/sds/quant/S02_C027_T02_P0001_M3_X3_E1.quant
Debug 1550063188.242 S: OK FIL:COP EXPERIMENTS:20190213smp49-60/apldbio/sds/quant/S02_C027_T02_P0001_M3_X3_E1.quant PUBLIC_RUN_COMPLETE:working/20190213smp49-60/apldbio/sds/quant/S02_C027_T02_P0001_M3_X3_E1.quant
Debug 1550063188.247 C: ACCess OBSERVER
Info 1550063188.248 Access notification: [System] Access -sessionid=548 -level=Observer -exclusive=False
System 1550063188.249 Access -sessionid=548 -level=Observer -exclusive=False
Debug 1550063188.249 S: OK ACCess OBSERVER
Debug 1550063188.256 C: ACCess CONTROLLER
Info 1550063188.257 Access notification: [System] Access -sessionid=548 -level=Controller -exclusive=False
System 1550063188.257 Access -sessionid=548 -level=Controller -exclusive=False
Debug 1550063188.258 S: OK ACCess CONTROLLER
Debug 1550063188.279 C: FIL:COP EXPERIMENTS:20190213smp49-60/apldbio/sds/quant/S02_C027_T02_P0001_M4_X4_E1.quant PUBLIC_RUN_COMPLETE:working/20190213smp49-60/apldbio/sds/quant/S02_C027_T02_P0001_M4_X4_E1.quant
Debug 1550063188.283 S: OK FIL:COP EXPERIMENTS:20190213smp49-60/apldbio/sds/quant/S02_C027_T02_P0001_M4_X4_E1.quant PUBLIC_RUN_COMPLETE:working/20190213smp49-60/apldbio/sds/quant/S02_C027_T02_P0001_M4_X4_E1.quant
Debug 1550063188.288 C: ACCess OBSERVER
Info 1550063188.289 Access notification: [System] Access -sessionid=548 -level=Observer -exclusive=False
System 1550063188.290 Access -sessionid=548 -level=Observer -exclusive=False
Debug 1550063188.290 S: OK ACCess OBSERVER
Debug 1550063188.297 C: ACCess CONTROLLER
Info 1550063188.298 Access notification: [System] Access -sessionid=548 -level=Controller -exclusive=False
System 1550063188.299 Access -sessionid=548 -level=Controller -exclusive=False
Debug 1550063188.299 S: OK ACCess CONTROLLER
Debug 1550063188.321 C: FIL:COP EXPERIMENTS:20190213smp49-60/apldbio/sds/quant/S02_C027_T02_P0001_M5_X5_E1.quant PUBLIC_RUN_COMPLETE:working/20190213smp49-60/apldbio/sds/quant/S02_C027_T02_P0001_M5_X5_E1.quant
LEDStatus 1550063188.323 Temperature:58.7697 Current:9.46665 Voltage:3.4035 JuncTemp:75.8462
Debug 1550063188.328 S: OK FIL:COP EXPERIMENTS:20190213smp49-60/apldbio/sds/quant/S02_C027_T02_P0001_M5_X5_E1.quant PUBLIC_RUN_COMPLETE:working/20190213smp49-60/apldbio/sds/quant/S02_C027_T02_P0001_M5_X5_E1.quant
Debug 1550063188.333 C: ACCess OBSERVER
Info 1550063188.334 Access notification: [System] Access -sessionid=548 -level=Observer -exclusive=False
System 1550063188.335 Access -sessionid=548 -level=Observer -exclusive=False
Debug 1550063188.335 S: OK ACCess OBSERVER
Time 1550063188.617 -elapsed=3477 -active=3465 -remaining=2844
Temperature 1550063189.114 -sample=60.0,60.0,60.0,60.0,60.0,60.0 -heatsink=36.9 -cover=105.0 -block=60.0,60.0,60.0,60.0,60.0,60.0
LEDStatus 1550063189.322 Temperature:58.6638 Current:9.4774 Voltage:3.39506 JuncTemp:75.7863
Time 1550063189.621 -elapsed=3478 -active=3466 -remaining=2843
Temperature 1550063190.114 -sample=60.0,60.0,60.0,60.0,60.0,60.0 -heatsink=37.0 -cover=105.0 -block=60.0,60.0,60.0,60.0,60.0,60.0
LEDStatus 1550063190.321 Temperature:58.7697 Current:9.46665 Voltage:3.39717 JuncTemp:75.788
Time 1550063190.617 -elapsed=3479 -active=3467 -remaining=2842
Temperature 1550063191.114 -sample=60.0,60.0,60.0,60.0,60.0,60.0 -heatsink=37.0 -cover=105.0 -block=60.0,60.0,60.0,60.0,60.0,60.0
Debug 1550063191.303 C: ISTAT?
Debug 1550063191.315 S: OK ISTAT? Running
LEDStatus 1550063191.326 Temperature:58.6638 Current:9.46665 Voltage:3.39928 JuncTemp:75.7791
Time 1550063191.617 -elapsed=3480 -active=3468 -remaining=2841
Temperature 1550063192.114 -sample=60.0,60.0,60.0,60.0,60.0,60.0 -heatsink=37.0 -cover=105.0 -block=60.0,60.0,60.0,60.0,60.0,60.0
LEDStatus 1550063192.322 Temperature:58.6284 Current:9.44516 Voltage:3.39928 JuncTemp:75.8531
Time 1550063192.617 -elapsed=3481 -active=3469 -remaining=2840
Temperature 1550063193.114 -sample=60.0,60.0,60.0,60.0,60.0,60.0 -heatsink=36.9 -cover=105.0 -block=60.0,60.0,60.0,60.0,60.0,60.0
LEDStatus 1550063193.331 Temperature:58.6284 Current:9.49889 Voltage:3.39717 JuncTemp:75.6396
Time 1550063193.623 -elapsed=3482 -active=3470 -remaining=2839
Debug 1550063193.713 TBC _holding invoked.
Debug 1550063193.714 TBC acquired unhold lock
Debug 1550063193.714 TBC releasing operative lock
Debug 1550063193.715 TBC acquired operative lock
Debug 1550063193.755 TBC acquiring operative lock
Info 1550063193.716 TBC:HOLD starting 0.000000s hold
Debug 1550063193.756 TBC _holding invoked.
Debug 1550063193.756 TBC acquiring unhold lock
Debug 1550063193.757 TBC acquired unhold lock
Debug 1550063193.757 TBC releasing operative lock
Debug 1550063193.758 TBC acquired operative lock
Info 1550063193.760 TBC:SETTing ramping "Zone1" from 60.0 to 95.0 (rate=1.600, timeout=65.6, msgid=0x5A3C)
Info 1550063193.761 TBC:SETTing ramping "Zone2" from 60.0 to 95.0 (rate=1.600, timeout=65.6, msgid=0x5A3D)
Info 1550063193.762 TBC:SETTing ramping "Zone3" from 60.0 to 95.0 (rate=1.600, timeout=65.6, msgid=0x5A3E)
Info 1550063193.762 TBC:SETTing ramping "Zone4" from 60.0 to 95.0 (rate=1.600, timeout=65.6, msgid=0x5A3F)
Info 1550063193.763 TBC:SETTing ramping "Zone5" from 60.0 to 95.0 (rate=1.600, timeout=65.6, msgid=0x5A40)
Info 1550063193.764 TBC:SETTing ramping "Zone6" from 60.0 to 95.0 (rate=1.600, timeout=65.6, msgid=0x5A41)
Run 1550063193.837 Cycle 28
Run 1550063193.888 Step 1
Run 1550063193.899 Ramping -zones=Zone1,Zone2,Zone3,Zone4,Zone5,Zone6 -targets=95.000,95.000,95.000,95.000,95.000,95.000 -rates=1.600,1.600,1.600,1.600,1.600,1.600
Temperature 1550063194.117 -sample=60.0,60.0,60.0,60.0,60.0,60.0 -heatsink=36.8 -cover=105.0 -block=60.1,60.1,60.2,60.1,60.1,60.1
LEDStatus 1550063194.322 Temperature:58.6638 Current:9.48814 Voltage:3.39928 JuncTemp:75.6149
Time 1550063194.617 -elapsed=3483 -active=3471 -remaining=2840
Temperature 1550063195.116 -sample=60.9,60.9,61.0,61.0,60.9,60.9 -heatsink=36.8 -cover=104.9 -block=64.8,64.9,65.2,65.2,65.0,64.8
LEDStatus 1550063195.321 Temperature:58.5931 Current:9.45591 Voltage:3.39506 JuncTemp:75.7456
Time 1550063195.623 -elapsed=3484 -active=3472 -remaining=2839
Temperature 1550063196.116 -sample=63.5,63.5,63.6,63.6,63.5,63.4 -heatsink=37.0 -cover=105.0 -block=68.9,68.9,68.8,68.7,68.9,68.8
Debug 1550063196.306 C: ISTAT?
Debug 1550063196.335 S: OK ISTAT? Running
LEDStatus 1550063196.357 Temperature:58.6284 Current:9.44516 Voltage:3.39928 JuncTemp:75.6061
Time 1550063196.617 -elapsed=3485 -active=3473 -remaining=2838
Temperature 1550063197.116 -sample=65.6,65.7,65.6,65.6,65.6,65.6 -heatsink=36.9 -cover=105.1 -block=68.9,68.8,68.7,68.7,68.8,68.9
LEDStatus 1550063197.321 Temperature:58.5578 Current:9.45591 Voltage:3.40139 JuncTemp:75.7172
Time 1550063197.623 -elapsed=3486 -active=3474 -remaining=2837
Temperature 1550063198.116 -sample=67.1,67.1,67.1,67.1,67.1,67.1 -heatsink=36.8 -cover=104.9 -block=70.2,70.2,70.4,70.5,70.3,70.2
LEDStatus 1550063198.321 Temperature:58.5225 Current:9.45591 Voltage:3.4035 JuncTemp:75.5285
Time 1550063198.617 -elapsed=3487 -active=3475 -remaining=2836
Temperature 1550063199.116 -sample=68.9,68.9,69.0,69.0,68.9,68.9 -heatsink=36.8 -cover=105.0 -block=72.7,72.8,72.7,72.7,72.8,72.7
LEDStatus 1550063199.331 Temperature:58.5931 Current:9.46665 Voltage:3.4035 JuncTemp:75.6308
Time 1550063199.634 -elapsed=3488 -active=3476 -remaining=2835
Temperature 1550063200.114 -sample=70.7,70.7,70.7,70.7,70.7,70.7 -heatsink=36.5 -cover=105.0 -block=74.2,74.2,74.0,74.0,74.2,74.2
LEDStatus 1550063200.322 Temperature:58.5225 Current:9.4774 Voltage:3.40139 JuncTemp:75.6592
Time 1550063200.617 -elapsed=3489 -active=3477 -remaining=2834
Temperature 1550063201.116 -sample=72.4,72.4,72.3,72.3,72.3,72.3 -heatsink=36.6 -cover=105.0 -block=75.5,75.5,75.4,75.6,75.5,75.5
Debug 1550063201.302 C: ISTAT?
Debug 1550063201.318 S: OK ISTAT? Running
LEDStatus 1550063201.324 Temperature:58.5931 Current:9.45591 Voltage:3.39717 JuncTemp:75.7474
Time 1550063201.623 -elapsed=3490 -active=3478 -remaining=2833
Temperature 1550063202.114 -sample=74.0,74.0,73.9,74.0,73.9,73.9 -heatsink=36.5 -cover=105.0 -block=77.2,77.3,77.2,77.3,77.3,77.2
LEDStatus 1550063202.322 Temperature:58.5578 Current:9.46665 Voltage:3.39717 JuncTemp:75.6784
Time 1550063202.617 -elapsed=3491 -active=3479 -remaining=2832
Temperature 1550063203.116 -sample=75.6,75.7,75.5,75.6,75.6,75.6 -heatsink=36.3 -cover=104.9 -block=78.9,78.9,78.8,78.8,78.9,78.8
LEDStatus 1550063203.322 Temperature:58.5578 Current:9.45591 Voltage:3.39717 JuncTemp:75.719
Time 1550063203.623 -elapsed=3492 -active=3480 -remaining=2831
Temperature 1550063204.114 -sample=77.2,77.3,77.1,77.2,77.3,77.2 -heatsink=36.5 -cover=105.0 -block=80.3,80.4,80.3,80.3,80.3,80.3
LEDStatus 1550063204.321 Temperature:58.5578 Current:9.45591 Voltage:3.39717 JuncTemp:75.6377
Time 1550063204.621 -elapsed=3493 -active=3481 -remaining=2830
Temperature 1550063205.116 -sample=78.8,78.8,78.7,78.7,78.8,78.7 -heatsink=36.6 -cover=105.0 -block=81.9,81.9,81.8,81.9,81.9,81.8
LEDStatus 1550063205.322 Temperature:58.5225 Current:9.48814 Voltage:3.40139 JuncTemp:75.6343
Time 1550063205.623 -elapsed=3494 -active=3482 -remaining=2829
Temperature 1550063206.114 -sample=80.3,80.4,80.2,80.3,80.4,80.3 -heatsink=36.3 -cover=105.0 -block=83.4,83.6,83.4,83.4,83.5,83.4
Debug 1550063206.306 C: ISTAT?
Debug 1550063206.334 S: OK ISTAT? Running
LEDStatus 1550063206.348 Temperature:58.4871 Current:9.44516 Voltage:3.4035 JuncTemp:75.5267
Time 1550063206.617 -elapsed=3495 -active=3483 -remaining=2828
Temperature 1550063207.114 -sample=81.8,82.0,81.8,81.9,81.9,81.8 -heatsink=36.1 -cover=105.0 -block=85.0,85.0,84.9,84.9,85.0,84.9
LEDStatus 1550063207.330 Temperature:58.5931 Current:9.46665 Voltage:3.39928 JuncTemp:75.6873
Time 1550063207.623 -elapsed=3496 -active=3484 -remaining=2827
Temperature 1550063208.116 -sample=83.4,83.5,83.3,83.4,83.5,83.3 -heatsink=36.0 -cover=105.0 -block=86.5,86.6,86.4,86.5,86.6,86.5
LEDStatus 1550063208.330 Temperature:58.5225 Current:9.42367 Voltage:3.39717 JuncTemp:75.5179
Time 1550063208.617 -elapsed=3497 -active=3485 -remaining=2826
Temperature 1550063209.114 -sample=84.9,85.0,84.9,84.9,85.0,84.9 -heatsink=36.1 -cover=105.0 -block=88.0,88.1,87.9,88.0,88.1,88.0
LEDStatus 1550063209.322 Temperature:58.6284 Current:9.4774 Voltage:3.4035 JuncTemp:75.5372
Time 1550063209.634 -elapsed=3498 -active=3486 -remaining=2825
Temperature 1550063210.114 -sample=86.4,86.6,86.4,86.5,86.6,86.4 -heatsink=36.2 -cover=105.0 -block=89.5,89.7,89.4,89.5,89.6,89.5
LEDStatus 1550063210.321 Temperature:58.5931 Current:9.45591 Voltage:3.39928 JuncTemp:75.6431
Time 1550063210.617 -elapsed=3499 -active=3487 -remaining=2824
Temperature 1550063211.116 -sample=87.9,88.2,87.9,88.0,88.1,87.9 -heatsink=36.1 -cover=105.0 -block=91.1,91.2,91.0,91.0,91.1,91.0
Debug 1550063211.302 C: ISTAT?
Debug 1550063211.314 S: OK ISTAT? Running
LEDStatus 1550063211.325 Temperature:58.4518 Current:9.43441 Voltage:3.40139 JuncTemp:75.5143
Time 1550063211.624 -elapsed=3500 -active=3488 -remaining=2823
Temperature 1550063212.116 -sample=89.5,89.7,89.5,89.5,89.6,89.5 -heatsink=36.1 -cover=105.0 -block=92.6,92.7,92.5,92.6,92.7,92.5
LEDStatus 1550063212.321 Temperature:58.5578 Current:9.4774 Voltage:3.39928 JuncTemp:75.6731
Time 1550063212.617 -elapsed=3501 -active=3489 -remaining=2822
Temperature 1550063213.116 -sample=91.0,91.2,90.9,91.1,91.2,91.0 -heatsink=36.0 -cover=105.0 -block=94.1,94.3,94.0,94.1,94.2,94.1
LEDStatus 1550063213.321 Temperature:58.5931 Current:9.46665 Voltage:3.39928 JuncTemp:75.4208
Time 1550063213.623 -elapsed=3502 -active=3490 -remaining=2821
Temperature 1550063214.114 -sample=92.5,92.8,92.5,92.6,92.7,92.5 -heatsink=36.0 -cover=104.9 -block=95.6,95.8,95.5,95.6,95.7,95.5
LEDStatus 1550063214.321 Temperature:58.5225 Current:9.4774 Voltage:3.4035 JuncTemp:75.6252
Time 1550063214.621 -elapsed=3503 -active=3491 -remaining=2820
Temperature 1550063215.116 -sample=93.9,94.1,93.8,93.9,94.0,93.9 -heatsink=35.9 -cover=105.0 -block=96.1,96.0,96.1,96.1,96.1,96.2
Debug 1550063215.219 LLAC ACK: Acknowledge (type=3), name=Unknown, dest=0x00, source=0x81, control=0x01, id=0x0000, msgid=0x5A3C, data=[]
Debug 1550063215.219 LLAC ACK reply: Acknowledge (type=3), name=Unknown, dest=0x81, source=0x00, control=0x01, id=0x0000, msgid=0x5A3C, data=[]
Debug 1550063215.220 LLAC ACK: Acknowledge (type=3), name=Unknown, dest=0x00, source=0x82, control=0x01, id=0x0000, msgid=0x5A3D, data=[]
Debug 1550063215.220 LLAC ACK reply: Acknowledge (type=3), name=Unknown, dest=0x82, source=0x00, control=0x01, id=0x0000, msgid=0x5A3D, data=[]
Debug 1550063215.275 LLAC ACK: Acknowledge (type=3), name=Unknown, dest=0x00, source=0x83, control=0x01, id=0x0000, msgid=0x5A3E, data=[]
Debug 1550063215.276 LLAC ACK reply: Acknowledge (type=3), name=Unknown, dest=0x83, source=0x00, control=0x01, id=0x0000, msgid=0x5A3E, data=[]
Debug 1550063215.276 LLAC ACK: Acknowledge (type=3), name=Unknown, dest=0x00, source=0x84, control=0x01, id=0x0000, msgid=0x5A3F, data=[]
Debug 1550063215.277 LLAC ACK reply: Acknowledge (type=3), name=Unknown, dest=0x84, source=0x00, control=0x01, id=0x0000, msgid=0x5A3F, data=[]
Debug 1550063215.277 LLAC ACK: Acknowledge (type=3), name=Unknown, dest=0x00, source=0x85, control=0x01, id=0x0000, msgid=0x5A40, data=[]
Debug 1550063215.277 LLAC ACK reply: Acknowledge (type=3), name=Unknown, dest=0x85, source=0x00, control=0x01, id=0x0000, msgid=0x5A40, data=[]
Debug 1550063215.278 LLAC ACK: Acknowledge (type=3), name=Unknown, dest=0x00, source=0x86, control=0x01, id=0x0000, msgid=0x5A41, data=[]
Debug 1550063215.278 LLAC ACK reply: Acknowledge (type=3), name=Unknown, dest=0x86, source=0x00, control=0x01, id=0x0000, msgid=0x5A41, data=[]
Debug 1550063215.279 TBC releasing operative lock
Debug 1550063215.281 Pending Suspend flag: False
Debug 1550063215.289 TBC acquiring operative lock
Debug 1550063215.290 TBC acquired operative lock
Info 1550063215.291 TBC:HOLD starting 15.000000s hold
Run 1550063215.311 Holding -time=15
Debug 1550063215.320 TBC acquiring unhold lock
LEDStatus 1550063215.325 Temperature:58.5225 Current:9.48814 Voltage:3.4035 JuncTemp:75.5158
Time 1550063215.623 -elapsed=3504 -active=3492 -remaining=2819
Temperature 1550063216.116 -sample=94.6,94.7,94.7,94.7,94.7,94.7 -heatsink=35.9 -cover=105.1 -block=95.5,95.5,95.7,95.6,95.6,95.7
Debug 1550063216.303 C: ISTAT?
Debug 1550063216.323 S: OK ISTAT? Running
LEDStatus 1550063216.337 Temperature:58.5225 Current:9.45591 Voltage:3.40562 JuncTemp:75.5318
Time 1550063216.617 -elapsed=3505 -active=3493 -remaining=2818
Temperature 1550063217.116 -sample=94.9,94.9,94.9,94.9,94.9,94.9 -heatsink=35.8 -cover=104.9 -block=95.2,95.1,94.9,95.0,94.9,94.9
LEDStatus 1550063217.322 Temperature:58.5225 Current:9.46665 Voltage:3.39928 JuncTemp:75.5568
Time 1550063217.617 -elapsed=3506 -active=3494 -remaining=2817
Temperature 1550063218.116 -sample=94.9,94.9,94.9,94.9,94.9,94.9 -heatsink=35.7 -cover=105.0 -block=94.9,94.9,94.9,95.0,95.0,95.0
LEDStatus 1550063218.331 Temperature:58.4871 Current:9.46665 Voltage:3.40139 JuncTemp:75.6237
Time 1550063218.617 -elapsed=3507 -active=3495 -remaining=2816
Temperature 1550063219.116 -sample=94.9,94.9,94.9,94.9,94.9,94.9 -heatsink=35.6 -cover=105.0 -block=94.9,95.0,95.0,94.9,94.9,94.9
LEDStatus 1550063219.322 Temperature:58.4518 Current:9.48814 Voltage:3.40139 JuncTemp:75.6643
Time 1550063219.634 -elapsed=3508 -active=3496 -remaining=2815
Temperature 1550063220.114 -sample=94.9,95.0,94.9,94.9,95.0,94.9 -heatsink=35.8 -cover=105.0 -block=94.9,95.0,95.0,95.0,95.0,95.0
LEDStatus 1550063220.321 Temperature:58.5578 Current:9.46665 Voltage:3.40562 JuncTemp:75.553
Time 1550063220.617 -elapsed=3509 -active=3497 -remaining=2814
Temperature 1550063221.116 -sample=95.0,95.0,95.0,95.0,95.0,95.0 -heatsink=35.8 -cover=105.1 -block=95.0,95.0,95.0,95.0,95.0,95.0
Debug 1550063221.304 C: ISTAT?
Debug 1550063221.315 S: OK ISTAT? Running
LEDStatus 1550063221.326 Temperature:58.4871 Current:9.45591 Voltage:3.39928 JuncTemp:75.4823
Time 1550063221.617 -elapsed=3510 -active=3498 -remaining=2813
Temperature 1550063222.116 -sample=95.0,95.0,95.0,95.0,95.0,95.0 -heatsink=35.8 -cover=105.1 -block=95.0,95.0,95.0,95.0,95.0,95.0
LEDStatus 1550063222.321 Temperature:58.4871 Current:9.48814 Voltage:3.4035 JuncTemp:75.4578
Time 1550063222.617 -elapsed=3511 -active=3499 -remaining=2812
Temperature 1550063223.116 -sample=95.0,95.0,95.0,95.0,95.0,95.0 -heatsink=35.8 -cover=105.0 -block=95.0,95.0,95.0,95.0,95.0,95.0
LEDStatus 1550063223.331 Temperature:58.4871 Current:9.4774 Voltage:3.40562 JuncTemp:75.5442
Time 1550063223.623 -elapsed=3512 -active=3500 -remaining=2811
Temperature 1550063224.116 -sample=95.0,95.0,95.0,95.0,95.0,95.0 -heatsink=35.8 -cover=105.0 -block=95.0,95.0,95.0,95.0,95.0,95.0
LEDStatus 1550063224.331 Temperature:58.4871 Current:9.45591 Voltage:3.39928 JuncTemp:75.4931
Time 1550063224.617 -elapsed=3513 -active=3501 -remaining=2810
Temperature 1550063225.114 -sample=95.0,95.0,95.0,95.0,95.0,95.0 -heatsink=35.6 -cover=105.0 -block=95.0,95.0,95.0,95.0,95.0,95.0
LEDStatus 1550063225.322 Temperature:58.4871 Current:9.46665 Voltage:3.39928 JuncTemp:75.5106
Time 1550063225.623 -elapsed=3514 -active=3502 -remaining=2809
Temperature 1550063226.116 -sample=95.0,95.0,95.0,95.0,95.0,95.0 -heatsink=35.9 -cover=105.0 -block=95.0,95.0,95.0,95.0,95.0,95.0
Debug 1550063226.303 C: ISTAT?
Debug 1550063226.320 S: OK ISTAT? Running
LEDStatus 1550063226.331 Temperature:58.4164 Current:9.45591 Voltage:3.39717 JuncTemp:75.5848
Time 1550063226.617 -elapsed=3515 -active=3503 -remaining=2808
Temperature 1550063227.116 -sample=95.0,95.0,95.0,95.0,95.0,95.0 -heatsink=35.9 -cover=105.0 -block=95.0,95.0,95.0,95.0,95.0,95.0
LEDStatus 1550063227.330 Temperature:58.5578 Current:9.45591 Voltage:3.40139 JuncTemp:75.5638
Time 1550063227.623 -elapsed=3516 -active=3504 -remaining=2807
Temperature 1550063228.116 -sample=95.0,95.0,95.0,95.0,95.0,95.0 -heatsink=36.0 -cover=105.0 -block=95.0,95.0,95.0,95.0,95.0,95.0
LEDStatus 1550063228.331 Temperature:58.5225 Current:9.44516 Voltage:3.40562 JuncTemp:75.5758
Time 1550063228.617 -elapsed=3517 -active=3505 -remaining=2806
Temperature 1550063229.116 -sample=95.0,95.0,95.0,95.0,95.0,95.0 -heatsink=35.8 -cover=105.0 -block=95.0,95.0,95.0,95.0,95.0,95.0
LEDStatus 1550063229.331 Temperature:58.4871 Current:9.45591 Voltage:3.40139 JuncTemp:75.4753
Time 1550063229.634 -elapsed=3518 -active=3506 -remaining=2805
Temperature 1550063230.116 -sample=95.0,95.0,95.0,95.0,95.0,95.0 -heatsink=36.0 -cover=105.0 -block=95.0,95.0,95.0,95.0,95.0,95.0
LEDStatus 1550063230.331 Temperature:58.4871 Current:9.4774 Voltage:3.40139 JuncTemp:75.5512
Debug 1550063230.412 TBC _holding invoked.
Debug 1550063230.413 TBC acquired unhold lock
Debug 1550063230.414 TBC releasing operative lock
Debug 1550063230.436 TBC acquiring operative lock
Debug 1550063230.437 TBC acquired operative lock
Info 1550063230.439 TBC:SETTing ramping "Zone1" from 95.0 to 60.0 (rate=1.600, timeout=65.6, msgid=0x5CE4)
Info 1550063230.440 TBC:SETTing ramping "Zone2" from 95.0 to 60.0 (rate=1.600, timeout=65.6, msgid=0x5CE5)
Info 1550063230.441 TBC:SETTing ramping "Zone3" from 95.0 to 60.0 (rate=1.600, timeout=65.6, msgid=0x5CE6)
Info 1550063230.442 TBC:SETTing ramping "Zone4" from 95.0 to 60.0 (rate=1.600, timeout=65.6, msgid=0x5CE7)
Info 1550063230.442 TBC:SETTing ramping "Zone5" from 95.0 to 60.0 (rate=1.600, timeout=65.6, msgid=0x5CE8)
Info 1550063230.443 TBC:SETTing ramping "Zone6" from 95.0 to 60.0 (rate=1.600, timeout=65.6, msgid=0x5CE9)
Run 1550063230.534 Step 2
Run 1550063230.543 Ramping -zones=Zone1,Zone2,Zone3,Zone4,Zone5,Zone6 -targets=60.000,60.000,60.000,60.000,60.000,60.000 -rates=1.600,1.600,1.600,1.600,1.600,1.600
Time 1550063230.617 -elapsed=3519 -active=3507 -remaining=2804
Temperature 1550063231.117 -sample=95.0,95.0,95.0,95.0,95.0,95.0 -heatsink=35.7 -cover=105.0 -block=94.3,94.3,94.3,94.1,94.3,94.3
Debug 1550063231.302 C: ISTAT?
Debug 1550063231.314 S: OK ISTAT? Running
LEDStatus 1550063231.326 Temperature:58.4518 Current:9.45591 Voltage:3.40139 JuncTemp:75.4134
Time 1550063231.617 -elapsed=3520 -active=3508 -remaining=2803
Temperature 1550063232.116 -sample=94.2,94.2,94.2,94.1,94.1,94.2 -heatsink=35.9 -cover=105.0 -block=90.0,90.0,90.0,89.7,90.0,90.1
LEDStatus 1550063232.322 Temperature:58.4518 Current:9.45591 Voltage:3.40773 JuncTemp:75.3816
Time 1550063232.617 -elapsed=3521 -active=3509 -remaining=2802
Temperature 1550063233.116 -sample=92.5,92.4,92.4,92.3,92.4,92.5 -heatsink=36.0 -cover=105.0 -block=86.6,86.6,86.7,86.6,86.6,86.7
LEDStatus 1550063233.322 Temperature:58.5578 Current:9.45591 Voltage:3.39717 JuncTemp:75.4596
Time 1550063233.624 -elapsed=3522 -active=3510 -remaining=2801
Temperature 1550063234.116 -sample=90.5,90.5,90.5,90.5,90.5,90.5 -heatsink=36.0 -cover=105.0 -block=84.7,84.8,84.9,84.9,84.8,84.8
LEDStatus 1550063234.332 Temperature:58.4871 Current:9.45591 Voltage:3.39928 JuncTemp:75.4965
Time 1550063234.622 -elapsed=3523 -active=3511 -remaining=2800
Temperature 1550063235.116 -sample=88.7,88.6,88.7,88.7,88.7,88.7 -heatsink=36.1 -cover=105.0 -block=83.4,83.4,83.6,83.5,83.5,83.4
LEDStatus 1550063235.322 Temperature:58.4518 Current:9.4774 Voltage:3.4035 JuncTemp:75.6183
Time 1550063235.623 -elapsed=3524 -active=3512 -remaining=2799
Temperature 1550063236.116 -sample=87.0,86.9,87.0,87.0,87.0,87.0 -heatsink=36.2 -cover=105.0 -block=81.9,81.9,82.1,82.0,82.0,81.9
Debug 1550063236.302 C: ISTAT?
Debug 1550063236.314 S: OK ISTAT? Running
LEDStatus 1550063236.324 Temperature:58.5225 Current:9.45591 Voltage:3.40139 JuncTemp:75.6077
Time 1550063236.617 -elapsed=3525 -active=3513 -remaining=2798
Temperature 1550063237.116 -sample=85.3,85.3,85.5,85.3,85.3,85.4 -heatsink=36.4 -cover=105.1 -block=80.2,80.2,80.4,80.3,80.3,80.3
LEDStatus 1550063237.322 Temperature:58.3811 Current:9.46665 Voltage:3.39928 JuncTemp:75.5192
Time 1550063237.623 -elapsed=3526 -active=3514 -remaining=2797
Temperature 1550063238.116 -sample=83.6,83.6,83.8,83.7,83.6,83.7 -heatsink=36.3 -cover=105.0 -block=78.5,78.5,78.7,78.6,78.6,78.6
LEDStatus 1550063238.322 Temperature:58.3811 Current:9.50963 Voltage:3.40139 JuncTemp:75.4843
Time 1550063238.617 -elapsed=3527 -active=3515 -remaining=2796
Temperature 1550063239.114 -sample=81.9,81.9,82.1,82.0,81.9,82.0 -heatsink=36.5 -cover=105.1 -block=76.8,76.8,77.0,76.9,76.9,76.9
LEDStatus 1550063239.321 Temperature:58.4871 Current:9.45591 Voltage:3.4035 JuncTemp:75.4629
Time 1550063239.634 -elapsed=3528 -active=3516 -remaining=2795
Temperature 1550063240.116 -sample=80.2,80.2,80.4,80.3,80.2,80.3 -heatsink=36.5 -cover=105.1 -block=75.2,75.1,75.3,75.2,75.2,75.2
LEDStatus 1550063240.322 Temperature:58.4164 Current:9.46665 Voltage:3.4035 JuncTemp:75.4983
Time 1550063240.617 -elapsed=3529 -active=3517 -remaining=2794
Temperature 1550063241.116 -sample=78.5,78.5,78.7,78.6,78.5,78.6 -heatsink=36.6 -cover=105.0 -block=73.5,73.5,73.7,73.6,73.6,73.6
Debug 1550063241.306 C: ISTAT?
Debug 1550063241.333 S: OK ISTAT? Running
LEDStatus 1550063241.355 Temperature:58.4518 Current:9.44516 Voltage:3.39928 JuncTemp:75.5231
Time 1550063241.623 -elapsed=3530 -active=3518 -remaining=2793
Temperature 1550063242.116 -sample=76.9,76.9,77.0,76.9,76.9,77.0 -heatsink=36.7 -cover=105.1 -block=71.9,71.8,72.1,71.9,71.9,72.0
LEDStatus 1550063242.322 Temperature:58.4518 Current:9.45591 Voltage:3.39717 JuncTemp:75.5952
Time 1550063242.617 -elapsed=3531 -active=3519 -remaining=2792
Temperature 1550063243.116 -sample=75.2,75.2,75.4,75.3,75.2,75.3 -heatsink=36.6 -cover=105.0 -block=70.2,70.1,70.4,70.2,70.2,70.3
LEDStatus 1550063243.322 Temperature:58.4871 Current:9.44516 Voltage:3.40139 JuncTemp:75.4629
Time 1550063243.624 -elapsed=3532 -active=3520 -remaining=2791
Temperature 1550063244.116 -sample=73.5,73.5,73.7,73.6,73.5,73.6 -heatsink=36.9 -cover=105.0 -block=68.5,68.4,68.7,68.5,68.5,68.6
LEDStatus 1550063244.322 Temperature:58.4871 Current:9.43441 Voltage:3.4035 JuncTemp:75.6077
Time 1550063244.621 -elapsed=3533 -active=3521 -remaining=2790
Temperature 1550063245.116 -sample=71.9,71.7,72.1,71.9,71.8,72.0 -heatsink=36.9 -cover=105.0 -block=66.9,66.7,67.0,66.9,66.8,67.0
LEDStatus 1550063245.330 Temperature:58.5225 Current:9.44516 Voltage:3.39928 JuncTemp:75.546
Time 1550063245.624 -elapsed=3534 -active=3522 -remaining=2789
Temperature 1550063246.116 -sample=70.3,70.0,70.4,70.2,70.1,70.4 -heatsink=36.9 -cover=105.0 -block=65.2,65.0,65.3,65.2,65.1,65.3
Debug 1550063246.304 C: ISTAT?
Debug 1550063246.316 S: OK ISTAT? Running
LEDStatus 1550063246.327 Temperature:58.4518 Current:9.44516 Voltage:3.40773 JuncTemp:75.5089
Time 1550063246.617 -elapsed=3535 -active=3523 -remaining=2788
Temperature 1550063247.116 -sample=68.6,68.4,68.7,68.6,68.5,68.7 -heatsink=37.1 -cover=105.0 -block=63.5,63.4,63.8,63.6,63.5,63.7
LEDStatus 1550063247.331 Temperature:58.4164 Current:9.49889 Voltage:3.39928 JuncTemp:75.5584
Time 1550063247.623 -elapsed=3536 -active=3524 -remaining=2787
Temperature 1550063248.116 -sample=66.9,66.7,67.1,66.9,66.8,67.0 -heatsink=37.2 -cover=105.1 -block=62.0,61.8,62.1,61.9,61.9,62.1
LEDStatus 1550063248.331 Temperature:58.5931 Current:9.44516 Voltage:3.40562 JuncTemp:75.6325
Time 1550063248.617 -elapsed=3537 -active=3525 -remaining=2786
Temperature 1550063249.116 -sample=65.3,65.1,65.4,65.2,65.1,65.4 -heatsink=37.1 -cover=105.0 -block=60.3,60.0,60.4,60.2,60.2,60.4
LEDStatus 1550063249.322 Temperature:58.5931 Current:9.46665 Voltage:3.39506 JuncTemp:75.5971
Time 1550063249.634 -elapsed=3538 -active=3526 -remaining=2785
Temperature 1550063250.116 -sample=63.6,63.4,63.8,63.6,63.6,63.7 -heatsink=37.4 -cover=105.0 -block=58.8,58.7,58.9,58.8,58.8,58.8
LEDStatus 1550063250.331 Temperature:58.4871 Current:9.44516 Voltage:3.39295 JuncTemp:75.6643
Time 1550063250.617 -elapsed=3539 -active=3527 -remaining=2784
Temperature 1550063251.116 -sample=62.2,62.0,62.3,62.1,62.0,62.2 -heatsink=37.5 -cover=105.1 -block=58.2,58.3,58.3,58.3,58.2,58.3
Debug 1550063251.305 C: ISTAT?
LEDStatus 1550063251.338 Temperature:58.5578 Current:9.44516 Voltage:3.39928 JuncTemp:75.5796
Debug 1550063251.339 S: OK ISTAT? Running
Time 1550063251.624 -elapsed=3540 -active=3528 -remaining=2783
Temperature 1550063252.116 -sample=61.1,61.0,61.2,61.1,61.1,61.2 -heatsink=37.7 -cover=105.0 -block=58.7,58.8,58.7,58.7,58.8,58.7
Debug 1550063252.272 LLAC ACK: Acknowledge (type=3), name=Unknown, dest=0x00, source=0x81, control=0x01, id=0x0000, msgid=0x5CE4, data=[]
Debug 1550063252.273 LLAC ACK reply: Acknowledge (type=3), name=Unknown, dest=0x81, source=0x00, control=0x01, id=0x0000, msgid=0x5CE4, data=[]
Debug 1550063252.274 LLAC ACK: Acknowledge (type=3), name=Unknown, dest=0x00, source=0x82, control=0x01, id=0x0000, msgid=0x5CE5, data=[]
Debug 1550063252.274 LLAC ACK reply: Acknowledge (type=3), name=Unknown, dest=0x82, source=0x00, control=0x01, id=0x0000, msgid=0x5CE5, data=[]
LEDStatus 1550063252.330 Temperature:58.5225 Current:9.45591 Voltage:3.39928 JuncTemp:75.539
Debug 1550063252.398 LLAC ACK: Acknowledge (type=3), name=Unknown, dest=0x00, source=0x83, control=0x01, id=0x0000, msgid=0x5CE6, data=[]
Debug 1550063252.399 LLAC ACK reply: Acknowledge (type=3), name=Unknown, dest=0x83, source=0x00, control=0x01, id=0x0000, msgid=0x5CE6, data=[]
Debug 1550063252.399 LLAC ACK: Acknowledge (type=3), name=Unknown, dest=0x00, source=0x84, control=0x01, id=0x0000, msgid=0x5CE7, data=[]
Debug 1550063252.400 LLAC ACK reply: Acknowledge (type=3), name=Unknown, dest=0x84, source=0x00, control=0x01, id=0x0000, msgid=0x5CE7, data=[]
Debug 1550063252.400 LLAC ACK: Acknowledge (type=3), name=Unknown, dest=0x00, source=0x85, control=0x01, id=0x0000, msgid=0x5CE8, data=[]
Debug 1550063252.401 LLAC ACK reply: Acknowledge (type=3), name=Unknown, dest=0x85, source=0x00, control=0x01, id=0x0000, msgid=0x5CE8, data=[]
Debug 1550063252.401 LLAC ACK: Acknowledge (type=3), name=Unknown, dest=0x00, source=0x86, control=0x01, id=0x0000, msgid=0x5CE9, data=[]
Debug 1550063252.402 LLAC ACK reply: Acknowledge (type=3), name=Unknown, dest=0x86, source=0x00, control=0x01, id=0x0000, msgid=0x5CE9, data=[]
Debug 1550063252.402 TBC releasing operative lock
Debug 1550063252.404 Pending Suspend flag: False
Debug 1550063252.437 TBC acquiring operative lock
Debug 1550063252.438 TBC acquired operative lock
Info 1550063252.439 TBC:HOLD starting 60.000000s hold
Run 1550063252.442 Holding -time=60 -collecting=True
Debug 1550063252.448 TBC acquiring unhold lock
Run 1550063252.466 Acquiring -run="20190213smp49-60" -stage=2 -cycle=28 -point=1 -Temperature=60.8628,60.7673,60.9409,60.8574,60.806,60.9102
Time 1550063252.683 -elapsed=3541 -active=3529 -remaining=2782
Temperature 1550063253.116 -sample=60.5,60.4,60.5,60.5,60.5,60.5 -heatsink=37.7 -cover=105.1 -block=59.3,59.7,59.2,59.4,59.5,59.2
LEDStatus 1550063253.331 Temperature:58.5225 Current:9.46665 Voltage:3.40562 JuncTemp:75.5424
Time 1550063253.623 -elapsed=3542 -active=3530 -remaining=2781
Temperature 1550063254.116 -sample=60.4,60.4,60.4,60.4,60.4,60.4 -heatsink=37.7 -cover=105.0 -block=60.4,60.3,60.4,60.3,60.4,60.4
LEDStatus 1550063254.331 Temperature:58.5578 Current:9.48814 Voltage:3.39717 JuncTemp:75.555
Time 1550063254.617 -elapsed=3543 -active=3531 -remaining=2780
Temperature 1550063255.116 -sample=60.3,60.3,60.3,60.3,60.3,60.3 -heatsink=37.7 -cover=105.0 -block=60.1,60.1,60.1,60.2,60.1,60.1
LEDStatus 1550063255.330 Temperature:58.5931 Current:9.46665 Voltage:3.4035 JuncTemp:75.6219
Time 1550063255.623 -elapsed=3544 -active=3532 -remaining=2779
Temperature 1550063256.116 -sample=60.2,60.2,60.3,60.3,60.3,60.3 -heatsink=37.9 -cover=105.0 -block=60.0,60.0,60.0,60.1,60.0,60.0
Debug 1550063256.306 C: ISTAT?
Debug 1550063256.325 S: OK ISTAT? Running
LEDStatus 1550063256.336 Temperature:58.5578 Current:9.49889 Voltage:3.39506 JuncTemp:75.6024
Time 1550063256.621 -elapsed=3545 -active=3533 -remaining=2778
Temperature 1550063257.116 -sample=60.2,60.2,60.2,60.2,60.2,60.2 -heatsink=37.9 -cover=105.0 -block=60.0,60.0,60.0,60.0,60.0,60.0
LEDStatus 1550063257.322 Temperature:58.5931 Current:9.44516 Voltage:3.40139 JuncTemp:75.5937
Time 1550063257.617 -elapsed=3546 -active=3534 -remaining=2777
Temperature 1550063258.116 -sample=60.1,60.1,60.1,60.1,60.1,60.1 -heatsink=37.7 -cover=105.0 -block=60.0,60.0,60.0,60.0,60.0,60.0
LEDStatus 1550063258.321 Temperature:58.6284 Current:9.45591 Voltage:3.40139 JuncTemp:75.585
Time 1550063258.617 -elapsed=3547 -active=3535 -remaining=2776
Temperature 1550063259.114 -sample=60.1,60.1,60.1,60.1,60.1,60.1 -heatsink=38.1 -cover=105.0 -block=60.0,60.0,60.0,60.0,60.0,60.0
LEDStatus 1550063259.321 Temperature:58.5225 Current:9.45591 Voltage:3.39928 JuncTemp:75.6484
Time 1550063259.624 -elapsed=3548 -active=3536 -remaining=2775
Temperature 1550063260.114 -sample=60.1,60.0,60.1,60.1,60.1,60.1 -heatsink=37.8 -cover=105.0 -block=60.0,60.0,60.0,60.0,60.0,60.0
LEDStatus 1550063260.322 Temperature:58.5225 Current:9.42367 Voltage:3.39506 JuncTemp:75.645
Time 1550063260.617 -elapsed=3549 -active=3537 -remaining=2774
Temperature 1550063261.116 -sample=60.0,60.0,60.0,60.0,60.0,60.0 -heatsink=38.0 -cover=105.0 -block=60.0,60.0,60.0,60.0,60.0,60.0
Debug 1550063261.302 C: ISTAT?
Debug 1550063261.314 S: OK ISTAT? Running
LEDStatus 1550063261.325 Temperature:58.5578 Current:9.46665 Voltage:3.4035 JuncTemp:75.6203
Time 1550063261.624 -elapsed=3550 -active=3538 -remaining=2773
Temperature 1550063262.116 -sample=60.0,60.0,60.0,60.0,60.0,60.0 -heatsink=38.0 -cover=105.0 -block=60.0,60.0,60.0,60.0,60.0,60.0
LEDStatus 1550063262.322 Temperature:58.5225 Current:9.46665 Voltage:3.4035 JuncTemp:75.6644
Time 1550063262.617 -elapsed=3551 -active=3539 -remaining=2772
Temperature 1550063263.116 -sample=60.0,60.0,60.0,60.0,60.0,60.0 -heatsink=38.1 -cover=104.9 -block=60.0,60.0,60.0,60.0,60.0,60.0
LEDStatus 1550063263.331 Temperature:58.5225 Current:9.4774 Voltage:3.40139 JuncTemp:75.6819
Time 1550063263.623 -elapsed=3552 -active=3540 -remaining=2771
Temperature 1550063264.116 -sample=60.0,60.0,60.0,60.0,60.0,60.0 -heatsink=38.0 -cover=105.1 -block=60.0,60.0,60.0,60.0,60.0,60.0
LEDStatus 1550063264.322 Temperature:58.6638 Current:9.45591 Voltage:3.39506 JuncTemp:75.6361
Time 1550063264.621 -elapsed=3553 -active=3541 -remaining=2770
Temperature 1550063265.116 -sample=60.0,60.0,60.0,60.0,60.0,60.0 -heatsink=38.1 -cover=104.9 -block=60.0,60.0,60.0,60.0,60.0,60.0
LEDStatus 1550063265.321 Temperature:58.5578 Current:9.45591 Voltage:3.40139 JuncTemp:75.5584
Time 1550063265.623 -elapsed=3554 -active=3542 -remaining=2769
Temperature 1550063266.116 -sample=60.0,60.0,60.0,60.0,60.0,60.0 -heatsink=38.0 -cover=105.0 -block=60.0,60.0,60.0,60.0,60.0,60.0
Debug 1550063266.303 C: ISTAT?
Debug 1550063266.314 S: OK ISTAT? Running
LEDStatus 1550063266.325 Temperature:58.5578 Current:9.44516 Voltage:3.39717 JuncTemp:75.6767
Time 1550063266.617 -elapsed=3555 -active=3543 -remaining=2768
Temperature 1550063267.116 -sample=60.0,60.0,60.0,60.0,60.0,60.0 -heatsink=38.1 -cover=105.0 -block=60.0,60.0,60.0,60.0,60.0,60.0
LEDStatus 1550063267.322 Temperature:58.6638 Current:9.45591 Voltage:3.39928 JuncTemp:75.6644
Time 1550063267.623 -elapsed=3556 -active=3544 -remaining=2767
Temperature 1550063268.116 -sample=60.0,60.0,60.0,60.0,60.0,60.0 -heatsink=38.1 -cover=105.0 -block=60.0,60.0,60.0,60.0,60.0,60.0
LEDStatus 1550063268.322 Temperature:58.5931 Current:9.46665 Voltage:3.40139 JuncTemp:75.6378
Time 1550063268.617 -elapsed=3557 -active=3545 -remaining=2766
Temperature 1550063269.116 -sample=60.0,60.0,60.0,60.0,60.0,60.0 -heatsink=38.1 -cover=104.9 -block=60.0,60.0,60.0,60.0,60.0,60.0
LEDStatus 1550063269.322 Temperature:58.6638 Current:9.4774 Voltage:3.39717 JuncTemp:75.6909
Time 1550063269.622 -elapsed=3558 -active=3546 -remaining=2765
Temperature 1550063270.116 -sample=60.0,60.0,60.0,60.0,60.0,60.0 -heatsink=38.2 -cover=105.0 -block=60.0,60.0,60.0,60.0,60.0,60.0
LEDStatus 1550063270.325 Temperature:58.5578 Current:9.4774 Voltage:3.40139 JuncTemp:75.5886
Time 1550063270.617 -elapsed=3559 -active=3547 -remaining=2764
Temperature 1550063271.116 -sample=60.0,60.0,60.0,60.0,60.0,60.0 -heatsink=37.9 -cover=105.0 -block=60.0,60.0,60.0,60.0,60.0,60.0
Debug 1550063271.302 C: ISTAT?
Debug 1550063271.314 S: OK ISTAT? Running
LEDStatus 1550063271.325 Temperature:58.6284 Current:9.44516 Voltage:3.4035 JuncTemp:75.5604
Time 1550063271.623 -elapsed=3560 -active=3548 -remaining=2763
Temperature 1550063272.116 -sample=60.0,60.0,60.0,60.0,60.0,60.0 -heatsink=38.1 -cover=105.0 -block=60.0,60.0,60.0,60.0,60.0,60.0
LEDStatus 1550063272.331 Temperature:58.5578 Current:9.4774 Voltage:3.40139 JuncTemp:75.6819
Time 1550063272.617 -elapsed=3561 -active=3549 -remaining=2762
Temperature 1550063273.116 -sample=60.0,60.0,60.0,60.0,60.0,60.0 -heatsink=37.9 -cover=105.0 -block=60.0,60.0,60.0,60.0,60.0,60.0
LEDStatus 1550063273.322 Temperature:58.5225 Current:9.46665 Voltage:3.40139 JuncTemp:75.6432
Time 1550063273.617 -elapsed=3562 -active=3550 -remaining=2761
Temperature 1550063274.116 -sample=60.0,60.0,60.0,60.0,60.0,60.0 -heatsink=38.0 -cover=104.9 -block=60.0,60.0,60.0,60.0,60.0,60.0
LEDStatus 1550063274.322 Temperature:58.5578 Current:9.46665 Voltage:3.40562 JuncTemp:75.6271
Time 1550063274.621 -elapsed=3563 -active=3551 -remaining=2760
Temperature 1550063275.116 -sample=60.0,60.0,60.0,60.0,60.0,60.0 -heatsink=38.1 -cover=105.0 -block=60.0,60.0,60.0,60.0,60.0,60.0
LEDStatus 1550063275.322 Temperature:58.5225 Current:9.43441 Voltage:3.39295 JuncTemp:75.6821
Time 1550063275.623 -elapsed=3564 -active=3552 -remaining=2759
Temperature 1550063276.116 -sample=60.0,60.0,60.0,60.0,60.0,60.0 -heatsink=38.0 -cover=105.0 -block=60.0,60.0,60.0,60.0,60.0,60.0
Debug 1550063276.305 C: ISTAT?
Debug 1550063276.317 S: OK ISTAT? Running
LEDStatus 1550063276.328 Temperature:58.5225 Current:9.4774 Voltage:3.4035 JuncTemp:75.659
Time 1550063276.617 -elapsed=3565 -active=3553 -remaining=2758
Temperature 1550063277.116 -sample=60.0,60.0,60.0,60.0,60.0,60.0 -heatsink=38.0 -cover=105.0 -block=60.0,60.0,60.0,60.0,60.0,60.0
LEDStatus 1550063277.321 Temperature:58.4871 Current:9.42367 Voltage:3.39928 JuncTemp:75.7065
Time 1550063277.623 -elapsed=3566 -active=3554 -remaining=2757
Temperature 1550063278.116 -sample=60.0,60.0,60.0,60.0,60.0,60.0 -heatsink=38.0 -cover=105.0 -block=60.0,60.0,60.0,60.0,60.0,60.0
LEDStatus 1550063278.321 Temperature:58.5225 Current:9.4774 Voltage:3.4035 JuncTemp:75.5952
Time 1550063278.617 -elapsed=3567 -active=3555 -remaining=2756
Temperature 1550063279.116 -sample=60.0,60.0,60.0,60.0,60.0,60.0 -heatsink=38.0 -cover=104.9 -block=60.0,60.0,60.0,60.0,60.0,60.0
LEDStatus 1550063279.326 Temperature:58.6284 Current:9.46665 Voltage:3.4035 JuncTemp:75.5604
Time 1550063279.622 -elapsed=3568 -active=3556 -remaining=2755
Temperature 1550063280.114 -sample=60.0,60.0,60.0,60.0,60.0,60.0 -heatsink=37.9 -cover=105.0 -block=60.0,60.0,60.0,60.0,60.0,60.0
LEDStatus 1550063280.322 Temperature:58.5931 Current:9.43441 Voltage:3.39717 JuncTemp:75.6097
Time 1550063280.617 -elapsed=3569 -active=3557 -remaining=2754
Temperature 1550063281.116 -sample=60.0,60.0,60.0,60.0,60.0,60.0 -heatsink=37.7 -cover=105.0 -block=60.0,60.0,60.0,60.0,60.0,60.0
Debug 1550063281.306 C: ISTAT?
Debug 1550063281.319 S: OK ISTAT? Running
LEDStatus 1550063281.330 Temperature:58.6638 Current:9.46665 Voltage:3.4035 JuncTemp:75.7349
Time 1550063281.624 -elapsed=3570 -active=3558 -remaining=2753
Temperature 1550063282.116 -sample=60.0,60.0,60.0,60.0,60.0,60.0 -heatsink=37.9 -cover=105.0 -block=60.0,60.0,60.0,60.0,60.0,60.0
LEDStatus 1550063282.322 Temperature:58.5931 Current:9.48814 Voltage:3.40562 JuncTemp:75.765
Time 1550063282.617 -elapsed=3571 -active=3559 -remaining=2752
Temperature 1550063283.116 -sample=60.0,60.0,60.0,60.0,60.0,60.0 -heatsink=37.8 -cover=105.0 -block=60.0,60.0,60.0,60.0,60.0,60.0
LEDStatus 1550063283.322 Temperature:58.5578 Current:9.45591 Voltage:3.4035 JuncTemp:75.5003
Time 1550063283.623 -elapsed=3572 -active=3560 -remaining=2751
Temperature 1550063284.116 -sample=60.0,60.0,60.0,60.0,60.0,60.0 -heatsink=37.8 -cover=105.0 -block=60.0,60.0,60.0,60.0,60.0,60.0
LEDStatus 1550063284.330 Temperature:58.5578 Current:9.44516 Voltage:3.39928 JuncTemp:75.7137
Time 1550063284.621 -elapsed=3573 -active=3561 -remaining=2750
Temperature 1550063285.116 -sample=60.0,60.0,60.0,60.0,60.0,60.0 -heatsink=37.7 -cover=105.0 -block=60.0,60.0,60.0,60.0,60.0,60.0
LEDStatus 1550063285.321 Temperature:58.5225 Current:9.44516 Voltage:3.39506 JuncTemp:75.5796
Time 1550063285.623 -elapsed=3574 -active=3562 -remaining=2749
Temperature 1550063286.116 -sample=60.0,60.0,60.0,60.0,60.0,60.0 -heatsink=37.8 -cover=105.0 -block=60.0,60.0,60.0,60.0,60.0,60.0
Debug 1550063286.302 C: ISTAT?
Debug 1550063286.314 S: OK ISTAT? Running
LEDStatus 1550063286.331 Temperature:58.6991 Current:9.45591 Voltage:3.4035 JuncTemp:75.5744
Time 1550063286.617 -elapsed=3575 -active=3563 -remaining=2748
Temperature 1550063287.116 -sample=60.0,60.0,60.0,60.0,60.0,60.0 -heatsink=37.4 -cover=104.9 -block=60.0,60.0,60.0,60.0,60.0,60.0
LEDStatus 1550063287.322 Temperature:58.6284 Current:9.44516 Voltage:3.39928 JuncTemp:75.6079
Time 1550063287.623 -elapsed=3576 -active=3564 -remaining=2747
Temperature 1550063288.116 -sample=60.0,60.0,60.0,60.0,60.0,60.0 -heatsink=37.6 -cover=105.0 -block=60.0,60.0,60.0,60.0,60.0,60.0
LEDStatus 1550063288.322 Temperature:58.5578 Current:9.4774 Voltage:3.39506 JuncTemp:75.5796
Time 1550063288.617 -elapsed=3577 -active=3565 -remaining=2746
Temperature 1550063289.116 -sample=60.0,60.0,60.0,60.0,60.0,60.0 -heatsink=37.6 -cover=105.1 -block=60.0,60.0,60.0,60.0,60.0,60.0
LEDStatus 1550063289.322 Temperature:58.5578 Current:9.46665 Voltage:3.40139 JuncTemp:75.6802
Time 1550063289.621 -elapsed=3578 -active=3566 -remaining=2745
Temperature 1550063290.116 -sample=60.0,60.0,60.0,60.0,60.0,60.0 -heatsink=37.7 -cover=104.9 -block=60.0,60.0,60.0,60.0,60.0,60.0
LEDStatus 1550063290.330 Temperature:58.5225 Current:9.43441 Voltage:3.39506 JuncTemp:75.6025
Time 1550063290.617 -elapsed=3579 -active=3567 -remaining=2744
Temperature 1550063291.116 -sample=60.0,60.0,60.0,60.0,60.0,60.0 -heatsink=37.5 -cover=104.9 -block=60.0,60.0,60.0,60.0,60.0,60.0
Debug 1550063291.309 C: ISTAT?
Debug 1550063291.329 S: OK ISTAT? Running
LEDStatus 1550063291.339 Temperature:58.5578 Current:9.45591 Voltage:3.39928 JuncTemp:75.6378
Time 1550063291.623 -elapsed=3580 -active=3568 -remaining=2743
Temperature 1550063292.116 -sample=60.0,60.0,60.0,60.0,60.0,60.0 -heatsink=37.6 -cover=105.0 -block=60.0,60.0,60.0,60.0,60.0,60.0
Debug 1550063292.514 Start XML:NEW S2-C28-T2-P1
Debug 1550063292.516 End XML:NEW S2-C28-T2-P1
Scheduler 1550063292.517 Catching up
Info 1550063292.517 Motor start m5 x5
LEDStatus 1550063292.546 Temperature:58.5931 Current:9.48814 Voltage:3.4035 JuncTemp:75.8109
Debug 1550063292.580 Start XML:NEW 2-28-2-1-m5-x5
Debug 1550063292.581 End XML:NEW 2-28-2-1-m5-x5
Time 1550063292.617 -elapsed=3581 -active=3569 -remaining=2742
Debug 1550063292.807 LLAC ACK: Acknowledge (type=3), name=Unknown, dest=0x00, source=0x91, control=0x01, id=0x0000, msgid=0x6163, data=[]
Debug 1550063292.807 LLAC ACK reply: Acknowledge (type=3), name=Unknown, dest=0x91, source=0x00, control=0x01, id=0x0000, msgid=0x6163, data=[]
Debug 1550063292.824 LLAC ACK: Acknowledge (type=3), name=Unknown, dest=0x00, source=0x91, control=0x01, id=0x0000, msgid=0x6166, data=[]
Debug 1550063292.824 LLAC ACK reply: Acknowledge (type=3), name=Unknown, dest=0x91, source=0x00, control=0x01, id=0x0000, msgid=0x6166, data=[]
Info 1550063292.826 Motor end m5 x5
Info 1550063292.836 Emission Encoder -36 18000 Excitation Encoder -18 0
Info 1550063292.838 Capture start m5 x5
Debug 1550063292.886 Start XML:IMAGe+ S02_C028_T02_P0001_M5_X5_E1.tiff {'blkID': '21', 'run': '20190213smp49-60', 'exposure': '200', 'excitationColor': 'x5', 'point': '0001', 'blockTemperature': '59.9857,60.0105,60,59.9818,59.986,60.0017', 'lampTemperature': '58.5225', 'lamp': '90', 'sampleVolume': '10', 'step': '02', 'emissionColor': 'm5', 'exposureIndex': '1', 'time': '1550063292.854', 'sampleTemperature': '60.0006,60,59.9997,59.9999,60.0004,60.0002', 'stage': '02', 'coverTemperature': '105.034', 'cycle': '028'}
Debug 1550063292.887 End XML:IMAGe+ S02_C028_T02_P0001_M5_X5_E1.tiff {'blkID': '21', 'run': '20190213smp49-60', 'exposure': '200', 'excitationColor': 'x5', 'point': '0001', 'blockTemperature': '59.9857,60.0105,60,59.9818,59.986,60.0017', 'lampTemperature': '58.5225', 'lamp': '90', 'sampleVolume': '10', 'step': '02', 'emissionColor': 'm5', 'exposureIndex': '1', 'time': '1550063292.854', 'sampleTemperature': '60.0006,60,59.9997,59.9999,60.0004,60.0002', 'stage': '02', 'coverTemperature': '105.034', 'cycle': '028'}
Debug 1550063292.901 CAMera:ACQuire start exposure
Temperature 1550063293.114 -sample=60.0,60.0,60.0,60.0,60.0,60.0 -heatsink=37.5 -cover=105.0 -block=60.0,60.0,60.0,60.0,60.0,60.0
LEDStatus 1550063293.322 Temperature:58.5931 Current:9.45591 Voltage:3.39295 JuncTemp:75.5832
Debug 1550063293.545 CAMera:ACQuire end exposure
Info 1550063293.568 Capture end m5 x5
Info 1550063293.574 Capture start m5 x5
Time 1550063293.621 -elapsed=3582 -active=3570 -remaining=2741
Debug 1550063293.631 Start XML:IMAGe+ S02_C028_T02_P0001_M5_X5_E2.tiff {'blkID': '21', 'run': '20190213smp49-60', 'exposure': '920', 'excitationColor': 'x5', 'point': '0001', 'blockTemperature': '59.9857,60.0105,60,59.9818,59.986,60.0017', 'lampTemperature': '58.5225', 'lamp': '90', 'sampleVolume': '10', 'step': '02', 'emissionColor': 'm5', 'exposureIndex': '2', 'time': '1550063293.594', 'sampleTemperature': '60.0006,60,59.9997,59.9999,60.0004,60.0002', 'stage': '02', 'coverTemperature': '105.034', 'cycle': '028'}
Image 1550063293.632 -run='20190213smp49-60' -stage=2 -cycle=28 -step=2 -point=1  -emission=m5 -excitation=x5  -exposure=200 -lamp=90 -filepath='EXPERIMENTS:20190213smp49-60/apldbio/sds/images/S02_C028_T02_P0001_M5_X5_E1.tiff'
Debug 1550063293.633 End XML:IMAGe+ S02_C028_T02_P0001_M5_X5_E2.tiff {'blkID': '21', 'run': '20190213smp49-60', 'exposure': '920', 'excitationColor': 'x5', 'point': '0001', 'blockTemperature': '59.9857,60.0105,60,59.9818,59.986,60.0017', 'lampTemperature': '58.5225', 'lamp': '90', 'sampleVolume': '10', 'step': '02', 'emissionColor': 'm5', 'exposureIndex': '2', 'time': '1550063293.594', 'sampleTemperature': '60.0006,60,59.9997,59.9999,60.0004,60.0002', 'stage': '02', 'coverTemperature': '105.034', 'cycle': '028'}
Debug 1550063293.653 CAMera:ACQuire start exposure
Temperature 1550063294.116 -sample=60.0,60.0,60.0,60.0,60.0,60.0 -heatsink=37.5 -cover=104.9 -block=60.0,60.0,60.0,60.0,60.0,60.0
LEDStatus 1550063294.322 Temperature:58.6991 Current:9.46665 Voltage:3.39928 JuncTemp:75.6713
Time 1550063294.622 -elapsed=3583 -active=3571 -remaining=2740
Debug 1550063294.713 CAMera:ACQuire end exposure
Info 1550063294.723 Capture end m5 x5
Info 1550063294.726 Motor start m3 x3
Image 1550063294.731 -run='20190213smp49-60' -stage=2 -cycle=28 -step=2 -point=1  -emission=m5 -excitation=x5  -exposure=920 -lamp=90 -filepath='EXPERIMENTS:20190213smp49-60/apldbio/sds/images/S02_C028_T02_P0001_M5_X5_E2.tiff'
Debug 1550063294.788 Start XML:NEW 2-28-2-1-m3-x3
Debug 1550063294.789 End XML:NEW 2-28-2-1-m3-x3
Debug 1550063294.964 LLAC ACK: Acknowledge (type=3), name=Unknown, dest=0x00, source=0x91, control=0x01, id=0x0000, msgid=0x6194, data=[]
Debug 1550063294.965 LLAC ACK reply: Acknowledge (type=3), name=Unknown, dest=0x91, source=0x00, control=0x01, id=0x0000, msgid=0x6194, data=[]
Debug 1550063294.983 LLAC ACK: Acknowledge (type=3), name=Unknown, dest=0x00, source=0x91, control=0x01, id=0x0000, msgid=0x6196, data=[]
Debug 1550063294.984 LLAC ACK reply: Acknowledge (type=3), name=Unknown, dest=0x91, source=0x00, control=0x01, id=0x0000, msgid=0x6196, data=[]
Info 1550063294.989 Motor end m3 x3
Info 1550063295.009 Emission Encoder -36 22500 Excitation Encoder -18 15750
Info 1550063295.010 Capture start m3 x3
Debug 1550063295.061 Start XML:IMAGe+ S02_C028_T02_P0001_M3_X3_E1.tiff {'blkID': '21', 'run': '20190213smp49-60', 'exposure': '125', 'excitationColor': 'x3', 'point': '0001', 'blockTemperature': '59.9857,60.0105,60,59.9818,59.986,60.0017', 'lampTemperature': '58.5225', 'lamp': '90', 'sampleVolume': '10', 'step': '02', 'emissionColor': 'm3', 'exposureIndex': '1', 'time': '1550063295.027', 'sampleTemperature': '60.0006,60,59.9997,59.9999,60.0004,60.0002', 'stage': '02', 'coverTemperature': '105.034', 'cycle': '028'}
Debug 1550063295.062 End XML:IMAGe+ S02_C028_T02_P0001_M3_X3_E1.tiff {'blkID': '21', 'run': '20190213smp49-60', 'exposure': '125', 'excitationColor': 'x3', 'point': '0001', 'blockTemperature': '59.9857,60.0105,60,59.9818,59.986,60.0017', 'lampTemperature': '58.5225', 'lamp': '90', 'sampleVolume': '10', 'step': '02', 'emissionColor': 'm3', 'exposureIndex': '1', 'time': '1550063295.027', 'sampleTemperature': '60.0006,60,59.9997,59.9999,60.0004,60.0002', 'stage': '02', 'coverTemperature': '105.034', 'cycle': '028'}
Debug 1550063295.075 CAMera:ACQuire start exposure
Temperature 1550063295.114 -sample=60.0,60.0,60.0,60.0,60.0,60.0 -heatsink=37.4 -cover=105.0 -block=60.0,60.0,60.0,60.0,60.0,60.0
LEDStatus 1550063295.322 Temperature:58.6991 Current:9.45591 Voltage:3.39506 JuncTemp:75.7138
Time 1550063295.623 -elapsed=3584 -active=3572 -remaining=2739
Debug 1550063295.672 CAMera:ACQuire end exposure
Info 1550063295.684 Capture end m3 x3
Info 1550063295.686 Capture start m3 x3
Image 1550063295.728 -run='20190213smp49-60' -stage=2 -cycle=28 -step=2 -point=1  -emission=m3 -excitation=x3  -exposure=125 -lamp=90 -filepath='EXPERIMENTS:20190213smp49-60/apldbio/sds/images/S02_C028_T02_P0001_M3_X3_E1.tiff'
Debug 1550063295.742 Start XML:IMAGe+ S02_C028_T02_P0001_M3_X3_E2.tiff {'blkID': '21', 'run': '20190213smp49-60', 'exposure': '560', 'excitationColor': 'x3', 'point': '0001', 'blockTemperature': '59.9857,60.0105,60,59.9818,59.986,60.0017', 'lampTemperature': '58.5225', 'lamp': '90', 'sampleVolume': '10', 'step': '02', 'emissionColor': 'm3', 'exposureIndex': '2', 'time': '1550063295.704', 'sampleTemperature': '60.0006,60,59.9997,59.9999,60.0004,60.0002', 'stage': '02', 'coverTemperature': '105.034', 'cycle': '028'}
Debug 1550063295.743 End XML:IMAGe+ S02_C028_T02_P0001_M3_X3_E2.tiff {'blkID': '21', 'run': '20190213smp49-60', 'exposure': '560', 'excitationColor': 'x3', 'point': '0001', 'blockTemperature': '59.9857,60.0105,60,59.9818,59.986,60.0017', 'lampTemperature': '58.5225', 'lamp': '90', 'sampleVolume': '10', 'step': '02', 'emissionColor': 'm3', 'exposureIndex': '2', 'time': '1550063295.704', 'sampleTemperature': '60.0006,60,59.9997,59.9999,60.0004,60.0002', 'stage': '02', 'coverTemperature': '105.034', 'cycle': '028'}
Debug 1550063295.757 CAMera:ACQuire start exposure
Temperature 1550063296.116 -sample=60.0,60.0,60.0,60.0,60.0,60.0 -heatsink=37.4 -cover=104.9 -block=60.0,60.0,60.0,60.0,60.0,60.0
Debug 1550063296.305 C: ISTAT?
Debug 1550063296.339 S: OK ISTAT? Running
LEDStatus 1550063296.350 Temperature:58.805 Current:9.45591 Voltage:3.39717 JuncTemp:75.8497
Debug 1550063296.602 CAMera:ACQuire end exposure
Info 1550063296.613 Capture end m3 x3
Time 1550063296.621 -elapsed=3585 -active=3573 -remaining=2738
Info 1550063296.616 Motor start m4 x4
Image 1550063296.627 -run='20190213smp49-60' -stage=2 -cycle=28 -step=2 -point=1  -emission=m3 -excitation=x3  -exposure=560 -lamp=90 -filepath='EXPERIMENTS:20190213smp49-60/apldbio/sds/images/S02_C028_T02_P0001_M3_X3_E2.tiff'
Debug 1550063296.692 Start XML:NEW 2-28-2-1-m4-x4
Debug 1550063296.694 End XML:NEW 2-28-2-1-m4-x4
Debug 1550063296.967 LLAC ACK: Acknowledge (type=3), name=Unknown, dest=0x00, source=0x91, control=0x01, id=0x0000, msgid=0x61C4, data=[]
Debug 1550063296.968 LLAC ACK reply: Acknowledge (type=3), name=Unknown, dest=0x91, source=0x00, control=0x01, id=0x0000, msgid=0x61C4, data=[]
Debug 1550063296.983 LLAC ACK: Acknowledge (type=3), name=Unknown, dest=0x00, source=0x91, control=0x01, id=0x0000, msgid=0x61C6, data=[]
Debug 1550063296.984 LLAC ACK reply: Acknowledge (type=3), name=Unknown, dest=0x91, source=0x00, control=0x01, id=0x0000, msgid=0x61C6, data=[]
Info 1550063296.988 Motor end m4 x4
Info 1550063297.007 Emission Encoder -36 0 Excitation Encoder -18 9000
Info 1550063297.011 Capture start m4 x4
Debug 1550063297.074 Start XML:IMAGe+ S02_C028_T02_P0001_M4_X4_E1.tiff {'blkID': '21', 'run': '20190213smp49-60', 'exposure': '150', 'excitationColor': 'x4', 'point': '0001', 'blockTemperature': '59.9857,60.0105,60,59.9818,59.986,60.0017', 'lampTemperature': '58.5225', 'lamp': '90', 'sampleVolume': '10', 'step': '02', 'emissionColor': 'm4', 'exposureIndex': '1', 'time': '1550063297.039', 'sampleTemperature': '60.0006,60,59.9997,59.9999,60.0004,60.0002', 'stage': '02', 'coverTemperature': '105.034', 'cycle': '028'}
Debug 1550063297.075 End XML:IMAGe+ S02_C028_T02_P0001_M4_X4_E1.tiff {'blkID': '21', 'run': '20190213smp49-60', 'exposure': '150', 'excitationColor': 'x4', 'point': '0001', 'blockTemperature': '59.9857,60.0105,60,59.9818,59.986,60.0017', 'lampTemperature': '58.5225', 'lamp': '90', 'sampleVolume': '10', 'step': '02', 'emissionColor': 'm4', 'exposureIndex': '1', 'time': '1550063297.039', 'sampleTemperature': '60.0006,60,59.9997,59.9999,60.0004,60.0002', 'stage': '02', 'coverTemperature': '105.034', 'cycle': '028'}
Debug 1550063297.089 CAMera:ACQuire start exposure
Temperature 1550063297.114 -sample=60.0,60.0,60.0,60.0,60.0,60.0 -heatsink=37.3 -cover=104.9 -block=60.0,60.0,60.0,60.0,60.0,60.0
LEDStatus 1550063297.321 Temperature:58.7697 Current:9.45591 Voltage:3.39717 JuncTemp:75.8638
Time 1550063297.617 -elapsed=3586 -active=3574 -remaining=2737
Debug 1550063297.703 CAMera:ACQuire end exposure
Info 1550063297.712 Capture end m4 x4
Info 1550063297.715 Capture start m4 x4
Image 1550063297.717 -run='20190213smp49-60' -stage=2 -cycle=28 -step=2 -point=1  -emission=m4 -excitation=x4  -exposure=150 -lamp=90 -filepath='EXPERIMENTS:20190213smp49-60/apldbio/sds/images/S02_C028_T02_P0001_M4_X4_E1.tiff'
Debug 1550063297.773 Start XML:IMAGe+ S02_C028_T02_P0001_M4_X4_E2.tiff {'blkID': '21', 'run': '20190213smp49-60', 'exposure': '800', 'excitationColor': 'x4', 'point': '0001', 'blockTemperature': '59.9857,60.0105,60,59.9818,59.986,60.0017', 'lampTemperature': '58.5225', 'lamp': '90', 'sampleVolume': '10', 'step': '02', 'emissionColor': 'm4', 'exposureIndex': '2', 'time': '1550063297.735', 'sampleTemperature': '60.0006,60,59.9997,59.9999,60.0004,60.0002', 'stage': '02', 'coverTemperature': '105.034', 'cycle': '028'}
Debug 1550063297.774 End XML:IMAGe+ S02_C028_T02_P0001_M4_X4_E2.tiff {'blkID': '21', 'run': '20190213smp49-60', 'exposure': '800', 'excitationColor': 'x4', 'point': '0001', 'blockTemperature': '59.9857,60.0105,60,59.9818,59.986,60.0017', 'lampTemperature': '58.5225', 'lamp': '90', 'sampleVolume': '10', 'step': '02', 'emissionColor': 'm4', 'exposureIndex': '2', 'time': '1550063297.735', 'sampleTemperature': '60.0006,60,59.9997,59.9999,60.0004,60.0002', 'stage': '02', 'coverTemperature': '105.034', 'cycle': '028'}
Debug 1550063297.788 CAMera:ACQuire start exposure
Temperature 1550063298.116 -sample=60.0,60.0,60.0,60.0,60.0,60.0 -heatsink=37.3 -cover=105.0 -block=60.0,60.0,60.0,60.0,60.0,60.0
LEDStatus 1550063298.322 Temperature:58.805 Current:9.46665 Voltage:3.40139 JuncTemp:75.8744
Time 1550063298.617 -elapsed=3587 -active=3575 -remaining=2736
Debug 1550063298.785 CAMera:ACQuire end exposure
Info 1550063298.811 Capture end m4 x4
Image 1550063298.818 -run='20190213smp49-60' -stage=2 -cycle=28 -step=2 -point=1  -emission=m4 -excitation=x4  -exposure=800 -lamp=90 -filepath='EXPERIMENTS:20190213smp49-60/apldbio/sds/images/S02_C028_T02_P0001_M4_X4_E2.tiff'
Info 1550063298.817 Motor start m2 x2
Debug 1550063298.881 Start XML:NEW 2-28-2-1-m2-x2
Debug 1550063298.882 End XML:NEW 2-28-2-1-m2-x2
Debug 1550063299.057 LLAC ACK: Acknowledge (type=3), name=Unknown, dest=0x00, source=0x91, control=0x01, id=0x0000, msgid=0x61F4, data=[]
Debug 1550063299.058 LLAC ACK reply: Acknowledge (type=3), name=Unknown, dest=0x91, source=0x00, control=0x01, id=0x0000, msgid=0x61F4, data=[]
Debug 1550063299.072 LLAC ACK: Acknowledge (type=3), name=Unknown, dest=0x00, source=0x91, control=0x01, id=0x0000, msgid=0x61F6, data=[]
Debug 1550063299.073 LLAC ACK reply: Acknowledge (type=3), name=Unknown, dest=0x91, source=0x00, control=0x01, id=0x0000, msgid=0x61F6, data=[]
Info 1550063299.077 Motor end m2 x2
Info 1550063299.093 Emission Encoder -36 31500 Excitation Encoder -18 11250
Info 1550063299.094 Capture start m2 x2
Debug 1550063299.148 Start XML:IMAGe+ S02_C028_T02_P0001_M2_X2_E1.tiff {'blkID': '21', 'run': '20190213smp49-60', 'exposure': '100', 'excitationColor': 'x2', 'point': '0001', 'blockTemperature': '59.9857,60.0105,60,59.9818,59.986,60.0017', 'lampTemperature': '58.5225', 'lamp': '90', 'sampleVolume': '10', 'step': '02', 'emissionColor': 'm2', 'exposureIndex': '1', 'time': '1550063299.111', 'sampleTemperature': '60.0006,60,59.9997,59.9999,60.0004,60.0002', 'stage': '02', 'coverTemperature': '105.034', 'cycle': '028'}
Debug 1550063299.149 End XML:IMAGe+ S02_C028_T02_P0001_M2_X2_E1.tiff {'blkID': '21', 'run': '20190213smp49-60', 'exposure': '100', 'excitationColor': 'x2', 'point': '0001', 'blockTemperature': '59.9857,60.0105,60,59.9818,59.986,60.0017', 'lampTemperature': '58.5225', 'lamp': '90', 'sampleVolume': '10', 'step': '02', 'emissionColor': 'm2', 'exposureIndex': '1', 'time': '1550063299.111', 'sampleTemperature': '60.0006,60,59.9997,59.9999,60.0004,60.0002', 'stage': '02', 'coverTemperature': '105.034', 'cycle': '028'}
Debug 1550063299.164 CAMera:ACQuire start exposure
Temperature 1550063299.136 -sample=60.0,60.0,60.0,60.0,60.0,60.0 -heatsink=37.4 -cover=104.9 -block=60.0,60.0,60.0,60.0,60.0,60.0
LEDStatus 1550063299.323 Temperature:58.7697 Current:9.46665 Voltage:3.39295 JuncTemp:75.9643
Time 1550063299.621 -elapsed=3588 -active=3576 -remaining=2735
Debug 1550063299.743 CAMera:ACQuire end exposure
Info 1550063299.753 Capture end m2 x2
Info 1550063299.756 Capture start m2 x2
Image 1550063299.768 -run='20190213smp49-60' -stage=2 -cycle=28 -step=2 -point=1  -emission=m2 -excitation=x2  -exposure=100 -lamp=90 -filepath='EXPERIMENTS:20190213smp49-60/apldbio/sds/images/S02_C028_T02_P0001_M2_X2_E1.tiff'
Debug 1550063299.817 Start XML:IMAGe+ S02_C028_T02_P0001_M2_X2_E2.tiff {'blkID': '21', 'run': '20190213smp49-60', 'exposure': '430', 'excitationColor': 'x2', 'point': '0001', 'blockTemperature': '59.9857,60.0105,60,59.9818,59.986,60.0017', 'lampTemperature': '58.5225', 'lamp': '90', 'sampleVolume': '10', 'step': '02', 'emissionColor': 'm2', 'exposureIndex': '2', 'time': '1550063299.776', 'sampleTemperature': '60.0006,60,59.9997,59.9999,60.0004,60.0002', 'stage': '02', 'coverTemperature': '105.034', 'cycle': '028'}
Debug 1550063299.818 End XML:IMAGe+ S02_C028_T02_P0001_M2_X2_E2.tiff {'blkID': '21', 'run': '20190213smp49-60', 'exposure': '430', 'excitationColor': 'x2', 'point': '0001', 'blockTemperature': '59.9857,60.0105,60,59.9818,59.986,60.0017', 'lampTemperature': '58.5225', 'lamp': '90', 'sampleVolume': '10', 'step': '02', 'emissionColor': 'm2', 'exposureIndex': '2', 'time': '1550063299.776', 'sampleTemperature': '60.0006,60,59.9997,59.9999,60.0004,60.0002', 'stage': '02', 'coverTemperature': '105.034', 'cycle': '028'}
Debug 1550063299.832 CAMera:ACQuire start exposure
Temperature 1550063300.116 -sample=60.0,60.0,60.0,60.0,60.0,60.0 -heatsink=37.5 -cover=105.0 -block=60.0,60.0,60.0,60.0,60.0,60.0
LEDStatus 1550063300.325 Temperature:58.8756 Current:9.44516 Voltage:3.39717 JuncTemp:75.8744
Debug 1550063300.602 CAMera:ACQuire end exposure
Time 1550063300.617 -elapsed=3589 -active=3577 -remaining=2734
Image 1550063300.620 -run='20190213smp49-60' -stage=2 -cycle=28 -step=2 -point=1  -emission=m2 -excitation=x2  -exposure=430 -lamp=90 -filepath='EXPERIMENTS:20190213smp49-60/apldbio/sds/images/S02_C028_T02_P0001_M2_X2_E2.tiff'
Info 1550063300.628 Capture end m2 x2
Info 1550063300.630 Motor start m1 x1
Debug 1550063300.696 Start XML:NEW 2-28-2-1-m1-x1
Debug 1550063300.698 End XML:NEW 2-28-2-1-m1-x1
Debug 1550063300.922 LLAC ACK: Acknowledge (type=3), name=Unknown, dest=0x00, source=0x91, control=0x01, id=0x0000, msgid=0x6224, data=[]
Debug 1550063300.923 LLAC ACK reply: Acknowledge (type=3), name=Unknown, dest=0x91, source=0x00, control=0x01, id=0x0000, msgid=0x6224, data=[]
Debug 1550063300.940 LLAC ACK: Acknowledge (type=3), name=Unknown, dest=0x00, source=0x91, control=0x01, id=0x0000, msgid=0x6226, data=[]
Debug 1550063300.940 LLAC ACK reply: Acknowledge (type=3), name=Unknown, dest=0x91, source=0x00, control=0x01, id=0x0000, msgid=0x6226, data=[]
Info 1550063300.942 Motor end m1 x1
Info 1550063300.957 Emission Encoder -36 4500 Excitation Encoder -18 6750
Info 1550063300.961 Capture start m1 x1
Debug 1550063301.026 Start XML:IMAGe+ S02_C028_T02_P0001_M1_X1_E1.tiff {'blkID': '21', 'run': '20190213smp49-60', 'exposure': '60', 'excitationColor': 'x1', 'point': '0001', 'blockTemperature': '59.9857,60.0105,60,59.9818,59.986,60.0017', 'lampTemperature': '58.5225', 'lamp': '90', 'sampleVolume': '10', 'step': '02', 'emissionColor': 'm1', 'exposureIndex': '1', 'time': '1550063300.993', 'sampleTemperature': '60.0006,60,59.9997,59.9999,60.0004,60.0002', 'stage': '02', 'coverTemperature': '105.034', 'cycle': '028'}
Debug 1550063301.027 End XML:IMAGe+ S02_C028_T02_P0001_M1_X1_E1.tiff {'blkID': '21', 'run': '20190213smp49-60', 'exposure': '60', 'excitationColor': 'x1', 'point': '0001', 'blockTemperature': '59.9857,60.0105,60,59.9818,59.986,60.0017', 'lampTemperature': '58.5225', 'lamp': '90', 'sampleVolume': '10', 'step': '02', 'emissionColor': 'm1', 'exposureIndex': '1', 'time': '1550063300.993', 'sampleTemperature': '60.0006,60,59.9997,59.9999,60.0004,60.0002', 'stage': '02', 'coverTemperature': '105.034', 'cycle': '028'}
Debug 1550063301.040 CAMera:ACQuire start exposure
Temperature 1550063301.114 -sample=60.0,60.0,60.0,60.0,60.0,60.0 -heatsink=37.2 -cover=105.0 -block=60.0,60.0,60.0,60.0,60.0,60.0
Debug 1550063301.303 C: ISTAT?
Debug 1550063301.315 S: OK ISTAT? Running
LEDStatus 1550063301.326 Temperature:58.8403 Current:9.45591 Voltage:3.40139 JuncTemp:75.9327
Debug 1550063301.595 CAMera:ACQuire end exposure
Info 1550063301.622 Capture end m1 x1
Time 1550063301.634 -elapsed=3590 -active=3578 -remaining=2733
Image 1550063301.634 -run='20190213smp49-60' -stage=2 -cycle=28 -step=2 -point=1  -emission=m1 -excitation=x1  -exposure=60 -lamp=90 -filepath='EXPERIMENTS:20190213smp49-60/apldbio/sds/images/S02_C028_T02_P0001_M1_X1_E1.tiff'
Info 1550063301.639 Capture start m1 x1
Debug 1550063301.692 Start XML:IMAGe+ S02_C028_T02_P0001_M1_X1_E2.tiff {'blkID': '21', 'run': '20190213smp49-60', 'exposure': '175', 'excitationColor': 'x1', 'point': '0001', 'blockTemperature': '59.9857,60.0105,60,59.9818,59.986,60.0017', 'lampTemperature': '58.5225', 'lamp': '90', 'sampleVolume': '10', 'step': '02', 'emissionColor': 'm1', 'exposureIndex': '2', 'time': '1550063301.657', 'sampleTemperature': '60.0006,60,59.9997,59.9999,60.0004,60.0002', 'stage': '02', 'coverTemperature': '105.034', 'cycle': '028'}
Debug 1550063301.693 End XML:IMAGe+ S02_C028_T02_P0001_M1_X1_E2.tiff {'blkID': '21', 'run': '20190213smp49-60', 'exposure': '175', 'excitationColor': 'x1', 'point': '0001', 'blockTemperature': '59.9857,60.0105,60,59.9818,59.986,60.0017', 'lampTemperature': '58.5225', 'lamp': '90', 'sampleVolume': '10', 'step': '02', 'emissionColor': 'm1', 'exposureIndex': '2', 'time': '1550063301.657', 'sampleTemperature': '60.0006,60,59.9997,59.9999,60.0004,60.0002', 'stage': '02', 'coverTemperature': '105.034', 'cycle': '028'}
Debug 1550063301.707 CAMera:ACQuire start exposure
Temperature 1550063302.116 -sample=60.0,60.0,60.0,60.0,60.0,60.0 -heatsink=37.4 -cover=104.9 -block=60.0,60.0,60.0,60.0,60.0,60.0
LEDStatus 1550063302.332 Temperature:58.9109 Current:9.46665 Voltage:3.39506 JuncTemp:76.0262
Debug 1550063302.335 CAMera:ACQuire end exposure
Info 1550063302.354 Capture end m1 x1
Info 1550063302.357 Capture start m1 x1
Image 1550063302.397 -run='20190213smp49-60' -stage=2 -cycle=28 -step=2 -point=1  -emission=m1 -excitation=x1  -exposure=175 -lamp=90 -filepath='EXPERIMENTS:20190213smp49-60/apldbio/sds/images/S02_C028_T02_P0001_M1_X1_E2.tiff'
Debug 1550063302.410 Start XML:IMAGe+ S02_C028_T02_P0001_M1_X1_E3.tiff {'blkID': '21', 'run': '20190213smp49-60', 'exposure': '520', 'excitationColor': 'x1', 'point': '0001', 'blockTemperature': '59.9857,60.0105,60,59.9818,59.986,60.0017', 'lampTemperature': '58.5225', 'lamp': '90', 'sampleVolume': '10', 'step': '02', 'emissionColor': 'm1', 'exposureIndex': '3', 'time': '1550063302.374', 'sampleTemperature': '60.0006,60,59.9997,59.9999,60.0004,60.0002', 'stage': '02', 'coverTemperature': '105.034', 'cycle': '028'}
Debug 1550063302.411 End XML:IMAGe+ S02_C028_T02_P0001_M1_X1_E3.tiff {'blkID': '21', 'run': '20190213smp49-60', 'exposure': '520', 'excitationColor': 'x1', 'point': '0001', 'blockTemperature': '59.9857,60.0105,60,59.9818,59.986,60.0017', 'lampTemperature': '58.5225', 'lamp': '90', 'sampleVolume': '10', 'step': '02', 'emissionColor': 'm1', 'exposureIndex': '3', 'time': '1550063302.374', 'sampleTemperature': '60.0006,60,59.9997,59.9999,60.0004,60.0002', 'stage': '02', 'coverTemperature': '105.034', 'cycle': '028'}
Debug 1550063302.425 CAMera:ACQuire start exposure
Time 1550063302.617 -elapsed=3591 -active=3579 -remaining=2732
Temperature 1550063303.116 -sample=60.0,60.0,60.0,60.0,60.0,60.0 -heatsink=37.3 -cover=105.0 -block=60.0,60.0,60.0,60.0,60.0,60.0
Debug 1550063303.252 CAMera:ACQuire end exposure
Info 1550063303.263 Capture end m1 x1
Image 1550063303.279 -run='20190213smp49-60' -stage=2 -cycle=28 -step=2 -point=1  -emission=m1 -excitation=x1  -exposure=520 -lamp=90 -filepath='EXPERIMENTS:20190213smp49-60/apldbio/sds/images/S02_C028_T02_P0001_M1_X1_E3.tiff'
Debug 1550063303.286 Start XML:WRITe+ 2-28-2-1-m5-x5 EXPERIMENTS:/20190213smp49-60/apldbio/sds//quant/2-28-2-1-m5-x5.xml
Debug 1550063303.321 End XML:WRITe+ 2-28-2-1-m5-x5 EXPERIMENTS:/20190213smp49-60/apldbio/sds//quant/2-28-2-1-m5-x5.xml
Debug 1550063303.325 Acquiring PA queue lock
Debug 1550063303.325 Acquired PA queue lock
Debug 1550063303.326 Released PA queue lock
Debug 1550063303.326 Acquiring palock[0] execution lock
Debug 1550063303.338 Acquired palock[0] execution lock
LEDStatus 1550063303.340 Temperature:58.9109 Current:9.46665 Voltage:3.39928 JuncTemp:76.0368
Debug 1550063303.362 TBC acquiring operative lock
Debug 1550063303.522 LLAC ACK: Acknowledge (type=3), name=Unknown, dest=0x00, source=0x91, control=0x01, id=0x0000, msgid=0x6262, data=[]
Debug 1550063303.523 LLAC ACK reply: Acknowledge (type=3), name=Unknown, dest=0x91, source=0x00, control=0x01, id=0x0000, msgid=0x6262, data=[]
Time 1550063303.619 -elapsed=3592 -active=3580 -remaining=2731
Debug 1550063303.657 LLAC ACK: Acknowledge (type=3), name=Unknown, dest=0x00, source=0x91, control=0x01, id=0x0000, msgid=0x6268, data=[]
Debug 1550063303.658 LLAC ACK reply: Acknowledge (type=3), name=Unknown, dest=0x91, source=0x00, control=0x01, id=0x0000, msgid=0x6268, data=[]
Debug 1550063303.855 Released palock[0] execution lock
Preprocessing 1550063303.858 <quote.message>Input run configuration file: /data/vendor/IS/experiments/20190213smp49-60/apldbio/sds/quant/2-28-2-1-m5-x5.xml
Block Type:  96Wells
Finished read calibration files
...run ROI Quantitation
ROI Quantitation done in 0.04458 seconds 
Quant files saved in /data/vendor/IS/experiments/20190213smp49-60/apldbio/sds/quant
...run Preproc Quantitation task
Preproc Quantitation in 0.000287 seconds 
FilterData files saved in /data/vendor/IS/experiments/20190213smp49-60/apldbio/sds/filter
Success: Preprocessing ok
</quote.message>
Debug 1550063303.876 Start XML:FilterDATa+ S02_C028_T02_P0001_M5_X5_filterdata.xml {}
Debug 1550063303.876 End XML:FilterDATa+ S02_C028_T02_P0001_M5_X5_filterdata.xml {}
Debug 1550063303.885 Start XML:WRITe+ 2-28-2-1-m3-x3 EXPERIMENTS:/20190213smp49-60/apldbio/sds//quant/2-28-2-1-m3-x3.xml
Debug 1550063303.899 End XML:WRITe+ 2-28-2-1-m3-x3 EXPERIMENTS:/20190213smp49-60/apldbio/sds//quant/2-28-2-1-m3-x3.xml
Debug 1550063303.900 Acquiring PA queue lock
Debug 1550063303.901 Acquired PA queue lock
Debug 1550063303.901 Released PA queue lock
Debug 1550063303.901 Acquiring palock[1] execution lock
Debug 1550063303.902 Acquired palock[1] execution lock
Temperature 1550063304.115 -sample=60.0,60.0,60.0,60.0,60.0,60.0 -heatsink=37.1 -cover=104.9 -block=60.0,60.0,60.0,60.0,60.0,60.0
LEDStatus 1550063304.326 Temperature:58.8403 Current:9.4774 Voltage:3.39506 JuncTemp:75.9097
Debug 1550063304.388 Released palock[1] execution lock
Preprocessing 1550063304.390 <quote.message>Input run configuration file: /data/vendor/IS/experiments/20190213smp49-60/apldbio/sds/quant/2-28-2-1-m3-x3.xml
Block Type:  96Wells
Finished read calibration files
...run ROI Quantitation
ROI Quantitation done in 0.043475 seconds 
Quant files saved in /data/vendor/IS/experiments/20190213smp49-60/apldbio/sds/quant
...run Preproc Quantitation task
Preproc Quantitation in 0.00029 seconds 
FilterData files saved in /data/vendor/IS/experiments/20190213smp49-60/apldbio/sds/filter
Success: Preprocessing ok
</quote.message>
Debug 1550063304.408 Start XML:FilterDATa+ S02_C028_T02_P0001_M3_X3_filterdata.xml {}
Debug 1550063304.409 End XML:FilterDATa+ S02_C028_T02_P0001_M3_X3_filterdata.xml {}
Debug 1550063304.417 Start XML:WRITe+ 2-28-2-1-m4-x4 EXPERIMENTS:/20190213smp49-60/apldbio/sds//quant/2-28-2-1-m4-x4.xml
Debug 1550063304.434 End XML:WRITe+ 2-28-2-1-m4-x4 EXPERIMENTS:/20190213smp49-60/apldbio/sds//quant/2-28-2-1-m4-x4.xml
Debug 1550063304.436 Acquiring PA queue lock
Debug 1550063304.436 Acquired PA queue lock
Debug 1550063304.437 Released PA queue lock
Debug 1550063304.437 Acquiring palock[0] execution lock
Debug 1550063304.437 Acquired palock[0] execution lock
Time 1550063304.620 -elapsed=3593 -active=3581 -remaining=2730
Debug 1550063304.925 Released palock[0] execution lock
Preprocessing 1550063304.928 <quote.message>Input run configuration file: /data/vendor/IS/experiments/20190213smp49-60/apldbio/sds/quant/2-28-2-1-m4-x4.xml
Block Type:  96Wells
Finished read calibration files
...run ROI Quantitation
ROI Quantitation done in 0.043826 seconds 
Quant files saved in /data/vendor/IS/experiments/20190213smp49-60/apldbio/sds/quant
...run Preproc Quantitation task
Preproc Quantitation in 0.000295 seconds 
FilterData files saved in /data/vendor/IS/experiments/20190213smp49-60/apldbio/sds/filter
Success: Preprocessing ok
</quote.message>
Debug 1550063304.946 Start XML:FilterDATa+ S02_C028_T02_P0001_M4_X4_filterdata.xml {}
Debug 1550063304.947 End XML:FilterDATa+ S02_C028_T02_P0001_M4_X4_filterdata.xml {}
Debug 1550063304.955 Start XML:WRITe+ 2-28-2-1-m2-x2 EXPERIMENTS:/20190213smp49-60/apldbio/sds//quant/2-28-2-1-m2-x2.xml
Debug 1550063304.970 End XML:WRITe+ 2-28-2-1-m2-x2 EXPERIMENTS:/20190213smp49-60/apldbio/sds//quant/2-28-2-1-m2-x2.xml
Debug 1550063304.972 Acquiring PA queue lock
Debug 1550063304.972 Acquired PA queue lock
Debug 1550063304.973 Released PA queue lock
Debug 1550063304.973 Acquiring palock[1] execution lock
Debug 1550063304.973 Acquired palock[1] execution lock
Temperature 1550063305.115 -sample=60.0,60.0,60.0,60.0,60.0,60.0 -heatsink=37.3 -cover=105.0 -block=60.0,60.0,60.0,60.0,60.0,60.0
LEDStatus 1550063305.323 Temperature:58.805 Current:9.45591 Voltage:3.39717 JuncTemp:75.8076
Debug 1550063305.476 Released palock[1] execution lock
Preprocessing 1550063305.479 <quote.message>Input run configuration file: /data/vendor/IS/experiments/20190213smp49-60/apldbio/sds/quant/2-28-2-1-m2-x2.xml
Block Type:  96Wells
Finished read calibration files
...run ROI Quantitation
ROI Quantitation done in 0.0452 seconds 
Quant files saved in /data/vendor/IS/experiments/20190213smp49-60/apldbio/sds/quant
...run Preproc Quantitation task
Preproc Quantitation in 0.000293 seconds 
FilterData files saved in /data/vendor/IS/experiments/20190213smp49-60/apldbio/sds/filter
Success: Preprocessing ok
</quote.message>
Debug 1550063305.497 Start XML:FilterDATa+ S02_C028_T02_P0001_M2_X2_filterdata.xml {}
Debug 1550063305.498 End XML:FilterDATa+ S02_C028_T02_P0001_M2_X2_filterdata.xml {}
Debug 1550063305.507 Start XML:WRITe+ 2-28-2-1-m1-x1 EXPERIMENTS:/20190213smp49-60/apldbio/sds//quant/2-28-2-1-m1-x1.xml
Debug 1550063305.524 End XML:WRITe+ 2-28-2-1-m1-x1 EXPERIMENTS:/20190213smp49-60/apldbio/sds//quant/2-28-2-1-m1-x1.xml
Debug 1550063305.526 Acquiring PA queue lock
Debug 1550063305.526 Acquired PA queue lock
Debug 1550063305.527 Released PA queue lock
Debug 1550063305.527 Acquiring palock[0] execution lock
Debug 1550063305.527 Acquired palock[0] execution lock
Time 1550063305.619 -elapsed=3594 -active=3582 -remaining=2729
Debug 1550063306.058 Released palock[0] execution lock
Preprocessing 1550063306.060 <quote.message>Input run configuration file: /data/vendor/IS/experiments/20190213smp49-60/apldbio/sds/quant/2-28-2-1-m1-x1.xml
Block Type:  96Wells
Finished read calibration files
...run ROI Quantitation
ROI Quantitation done in 0.065561 seconds 
Quant files saved in /data/vendor/IS/experiments/20190213smp49-60/apldbio/sds/quant
...run Preproc Quantitation task
Preproc Quantitation in 0.000342 seconds 
FilterData files saved in /data/vendor/IS/experiments/20190213smp49-60/apldbio/sds/filter
Success: Preprocessing ok
</quote.message>
Debug 1550063306.078 Start XML:FilterDATa+ S02_C028_T02_P0001_M1_X1_filterdata.xml {}
Debug 1550063306.079 End XML:FilterDATa+ S02_C028_T02_P0001_M1_X1_filterdata.xml {}
Debug 1550063306.095 Start XML:WRITe+ S2-C28-T2-P1 EXPERIMENTS:/20190213smp49-60/apldbio/sds//filter/2-28-2-1.xml
Debug 1550063306.103 End XML:WRITe+ S2-C28-T2-P1 EXPERIMENTS:/20190213smp49-60/apldbio/sds//filter/2-28-2-1.xml
Info 1550063306.108 Run ePA here for multicomponent. Ensured that dye are assigned
Debug 1550063306.110 Acquiring PA queue lock
Debug 1550063306.110 Acquired PA queue lock
Debug 1550063306.111 Released PA queue lock
Debug 1550063306.111 Acquiring palock[1] execution lock
Debug 1550063306.111 Acquired palock[1] execution lock
Temperature 1550063306.125 -sample=60.0,60.0,60.0,60.0,60.0,60.0 -heatsink=37.2 -cover=104.9 -block=60.0,60.0,60.0,60.0,60.0,60.0
Debug 1550063306.305 C: ISTAT?
Debug 1550063306.318 S: OK ISTAT? Running
LEDStatus 1550063306.330 Temperature:58.805 Current:9.44516 Voltage:3.39928 JuncTemp:75.7934
Time 1550063306.617 -elapsed=3595 -active=3583 -remaining=2728
Debug 1550063306.665 Released palock[1] execution lock
Preprocessing 1550063306.667 <quote.message>Input run configuration file: /data/vendor/IS/experiments/20190213smp49-60/apldbio/sds/filter/2-28-2-1.xml
Block Type:  96Wells
...run Preproc MultiComponent task
Preproc MultiComponent in 0.006324 seconds 
MultiComponentData files saved in /data/vendor/IS/experiments/20190213smp49-60/apldbio/sds/multicomponent
Success: Preprocessing ok
</quote.message>
Run 1550063306.719 Collected -run="20190213smp49-60" -stage=2 -cycle=28 -step=2 -point=1
Debug 1550063306.741 C: ACCess CONTROLLER
Info 1550063306.742 Access notification: [System] Access -sessionid=548 -level=Controller -exclusive=False
System 1550063306.743 Access -sessionid=548 -level=Controller -exclusive=False
Debug 1550063306.743 S: OK ACCess CONTROLLER
Debug 1550063306.769 C: FIL:COP EXPERIMENTS:20190213smp49-60/apldbio/sds/multicomponent/S02_C028_T02_P0001_multicomponentdata.xml PUBLIC_RUN_COMPLETE:working/20190213smp49-60/apldbio/sds/multicomponent/S02_C028_T02_P0001_multicomponentdata.xml
Debug 1550063306.773 S: OK FIL:COP EXPERIMENTS:20190213smp49-60/apldbio/sds/multicomponent/S02_C028_T02_P0001_multicomponentdata.xml PUBLIC_RUN_COMPLETE:working/20190213smp49-60/apldbio/sds/multicomponent/S02_C028_T02_P0001_multicomponentdata.xml
Debug 1550063306.779 C: ACCess OBSERVER
Info 1550063306.780 Access notification: [System] Access -sessionid=548 -level=Observer -exclusive=False
System 1550063306.780 Access -sessionid=548 -level=Observer -exclusive=False
Debug 1550063306.781 S: OK ACCess OBSERVER
Debug 1550063306.793 C: FIL:LIST? -verbose EXPERIMENTS:/20190213smp49-60/apldbio/sds/quant/S02_C028_T02_P0001_*E1.quant
Debug 1550063306.803 <quote.message>S: OK FIL:LIST? -verbose EXPERIMENTS:/20190213smp49-60/apldbio/sds/quant/S02_C028_T02_P0001_*E1.quant <quote.reply>
s: "experiments:20190213smp49-60/apldbio/sds/quant/S02_C028_T02_P0001_M1_X1_E1.quant" -type=file -size=4189 -mtime=1550063306.03 -atime=1550063306.02 -ctime=1550063306.03
s: "experiments:20190213smp49-60/apldbio/sds/quant/S02_C028_T02_P0001_M2_X2_E1.quant" -type=file -size=4190 -mtime=1550063305.45 -atime=1550063305.44 -ctime=1550063305.45
s: "experiments:20190213smp49-60/apldbio/sds/quant/S02_C028_T02_P0001_M3_X3_E1.quant" -type=file -size=4190 -mtime=1550063304.36 -atime=1550063304.36 -ctime=1550063304.36
s: "experiments:20190213smp49-60/apldbio/sds/quant/S02_C028_T02_P0001_M4_X4_E1.quant" -type=file -size=4190 -mtime=1550063304.9 -atime=1550063304.89 -ctime=1550063304.9
s: "experiments:20190213smp49-60/apldbio/sds/quant/S02_C028_T02_P0001_M5_X5_E1.quant" -type=file -size=4190 -mtime=1550063303.83 -atime=1550063303.82 -ctime=1550063303.83
s: </quote.reply></quote.message>
Debug 1550063306.816 C: ACCess CONTROLLER
Info 1550063306.816 Access notification: [System] Access -sessionid=548 -level=Controller -exclusive=False
System 1550063306.817 Access -sessionid=548 -level=Controller -exclusive=False
Debug 1550063306.818 S: OK ACCess CONTROLLER
Debug 1550063306.837 C: FIL:COP EXPERIMENTS:20190213smp49-60/apldbio/sds/quant/S02_C028_T02_P0001_M1_X1_E1.quant PUBLIC_RUN_COMPLETE:working/20190213smp49-60/apldbio/sds/quant/S02_C028_T02_P0001_M1_X1_E1.quant
Debug 1550063306.840 C: EXP:LIST? -verbose 20190213smp49-60/apldbio/sds/quant/S02_C028_T02_P0001*
Debug 1550063306.849 S: OK FIL:COP EXPERIMENTS:20190213smp49-60/apldbio/sds/quant/S02_C028_T02_P0001_M1_X1_E1.quant PUBLIC_RUN_COMPLETE:working/20190213smp49-60/apldbio/sds/quant/S02_C028_T02_P0001_M1_X1_E1.quant
Debug 1550063306.855 <quote.message>S: OK EXP:LIST? -verbose 20190213smp49-60/apldbio/sds/quant/S02_C028_T02_P0001* <quote.reply>
s: "20190213smp49-60/apldbio/sds/quant/S02_C028_T02_P0001_M1_X1_E1.quant" -type=file -size=4189 -mtime=1550063306.03 -atime=1550063306.02 -ctime=1550063306.03
s: "20190213smp49-60/apldbio/sds/quant/S02_C028_T02_P0001_M1_X1_E2.quant" -type=file -size=4201 -mtime=1550063306.03 -atime=1550063306.03 -ctime=1550063306.03
s: "20190213smp49-60/apldbio/sds/quant/S02_C028_T02_P0001_M1_X1_E3.quant" -type=file -size=4289 -mtime=1550063306.03 -atime=1550063306.03 -ctime=1550063306.03
s: "20190213smp49-60/apldbio/sds/quant/S02_C028_T02_P0001_M2_X2_E1.quant" -type=file -size=4190 -mtime=1550063305.45 -atime=1550063305.44 -ctime=1550063305.45
s: "20190213smp49-60/apldbio/sds/quant/S02_C028_T02_P0001_M2_X2_E2.quant" -type=file -size=4201 -mtime=1550063305.45 -atime=1550063305.45 -ctime=1550063305.45
s: "20190213smp49-60/apldbio/sds/quant/S02_C028_T02_P0001_M3_X3_E1.quant" -type=file -size=4190 -mtime=1550063304.36 -atime=1550063304.36 -ctime=1550063304.36
s: "20190213smp49-60/apldbio/sds/quant/S02_C028_T02_P0001_M3_X3_E2.quant" -type=file -size=4190 -mtime=1550063304.36 -atime=1550063304.36 -ctime=1550063304.36
s: "20190213smp49-60/apldbio/sds/quant/S02_C028_T02_P0001_M4_X4_E1.quant" -type=file -size=4190 -mtime=1550063304.9 -atime=1550063304.89 -ctime=1550063304.9
s: "20190213smp49-60/apldbio/sds/quant/S02_C028_T02_P0001_M4_X4_E2.quant" -type=file -size=4253 -mtime=1550063304.9 -atime=1550063304.9 -ctime=1550063304.9
s: "20190213smp49-60/apldbio/sds/quant/S02_C028_T02_P0001_M5_X5_E1.quant" -type=file -size=4190 -mtime=1550063303.83 -atime=1550063303.82 -ctime=1550063303.83
s: "20190213smp49-60/apldbio/sds/quant/S02_C028_T02_P0001_M5_X5_E2.quant" -type=file -size=4190 -mtime=1550063303.83 -atime=1550063303.83 -ctime=1550063303.83
s: </quote.reply></quote.message>
Debug 1550063306.856 C: ACCess OBSERVER
Debug 1550063306.858 C: EXP:READ? -encoding=plain 20190213smp49-60/apldbio/sds/quant/S02_C028_T02_P0001_M1_X1_E1.quant
Info 1550063306.857 Access notification: [System] Access -sessionid=548 -level=Observer -exclusive=False
System 1550063306.860 Access -sessionid=548 -level=Observer -exclusive=False
Debug 1550063306.860 S: OK ACCess OBSERVER
Debug 1550063306.861 S: OK EXP:READ? -encoding=plain 20190213smp49-60/apldbio/sds/quant/S02_C028_T02_P0001_M1_X1_E1.quant
Debug 1550063306.867 C: ACCess CONTROLLER
Info 1550063306.868 Access notification: [System] Access -sessionid=548 -level=Controller -exclusive=False
System 1550063306.868 Access -sessionid=548 -level=Controller -exclusive=False
Debug 1550063306.869 S: OK ACCess CONTROLLER
Debug 1550063306.893 C: FIL:COP EXPERIMENTS:20190213smp49-60/apldbio/sds/quant/S02_C028_T02_P0001_M2_X2_E1.quant PUBLIC_RUN_COMPLETE:working/20190213smp49-60/apldbio/sds/quant/S02_C028_T02_P0001_M2_X2_E1.quant
Debug 1550063306.898 S: OK FIL:COP EXPERIMENTS:20190213smp49-60/apldbio/sds/quant/S02_C028_T02_P0001_M2_X2_E1.quant PUBLIC_RUN_COMPLETE:working/20190213smp49-60/apldbio/sds/quant/S02_C028_T02_P0001_M2_X2_E1.quant
Debug 1550063306.904 C: ACCess OBSERVER
Info 1550063306.905 Access notification: [System] Access -sessionid=548 -level=Observer -exclusive=False
System 1550063306.906 Access -sessionid=548 -level=Observer -exclusive=False
Debug 1550063306.906 S: OK ACCess OBSERVER
Debug 1550063306.917 C: ACCess CONTROLLER
Info 1550063306.918 Access notification: [System] Access -sessionid=548 -level=Controller -exclusive=False
System 1550063306.919 Access -sessionid=548 -level=Controller -exclusive=False
Debug 1550063306.920 S: OK ACCess CONTROLLER
Debug 1550063306.942 C: FIL:COP EXPERIMENTS:20190213smp49-60/apldbio/sds/quant/S02_C028_T02_P0001_M3_X3_E1.quant PUBLIC_RUN_COMPLETE:working/20190213smp49-60/apldbio/sds/quant/S02_C028_T02_P0001_M3_X3_E1.quant
Debug 1550063306.947 S: OK FIL:COP EXPERIMENTS:20190213smp49-60/apldbio/sds/quant/S02_C028_T02_P0001_M3_X3_E1.quant PUBLIC_RUN_COMPLETE:working/20190213smp49-60/apldbio/sds/quant/S02_C028_T02_P0001_M3_X3_E1.quant
Debug 1550063306.953 C: ACCess OBSERVER
Info 1550063306.954 Access notification: [System] Access -sessionid=548 -level=Observer -exclusive=False
System 1550063306.954 Access -sessionid=548 -level=Observer -exclusive=False
Debug 1550063306.955 S: OK ACCess OBSERVER
Debug 1550063306.961 C: ACCess CONTROLLER
Info 1550063306.962 Access notification: [System] Access -sessionid=548 -level=Controller -exclusive=False
System 1550063306.963 Access -sessionid=548 -level=Controller -exclusive=False
Debug 1550063306.963 S: OK ACCess CONTROLLER
Debug 1550063306.984 C: FIL:COP EXPERIMENTS:20190213smp49-60/apldbio/sds/quant/S02_C028_T02_P0001_M4_X4_E1.quant PUBLIC_RUN_COMPLETE:working/20190213smp49-60/apldbio/sds/quant/S02_C028_T02_P0001_M4_X4_E1.quant
Debug 1550063306.989 S: OK FIL:COP EXPERIMENTS:20190213smp49-60/apldbio/sds/quant/S02_C028_T02_P0001_M4_X4_E1.quant PUBLIC_RUN_COMPLETE:working/20190213smp49-60/apldbio/sds/quant/S02_C028_T02_P0001_M4_X4_E1.quant
Debug 1550063306.994 C: ACCess OBSERVER
Info 1550063306.995 Access notification: [System] Access -sessionid=548 -level=Observer -exclusive=False
System 1550063306.995 Access -sessionid=548 -level=Observer -exclusive=False
Debug 1550063306.996 S: OK ACCess OBSERVER
Debug 1550063307.003 C: ACCess CONTROLLER
Info 1550063307.004 Access notification: [System] Access -sessionid=548 -level=Controller -exclusive=False
System 1550063307.004 Access -sessionid=548 -level=Controller -exclusive=False
Debug 1550063307.005 S: OK ACCess CONTROLLER
Debug 1550063307.025 C: FIL:COP EXPERIMENTS:20190213smp49-60/apldbio/sds/quant/S02_C028_T02_P0001_M5_X5_E1.quant PUBLIC_RUN_COMPLETE:working/20190213smp49-60/apldbio/sds/quant/S02_C028_T02_P0001_M5_X5_E1.quant
Debug 1550063307.029 S: OK FIL:COP EXPERIMENTS:20190213smp49-60/apldbio/sds/quant/S02_C028_T02_P0001_M5_X5_E1.quant PUBLIC_RUN_COMPLETE:working/20190213smp49-60/apldbio/sds/quant/S02_C028_T02_P0001_M5_X5_E1.quant
Debug 1550063307.035 C: ACCess OBSERVER
Info 1550063307.036 Access notification: [System] Access -sessionid=548 -level=Observer -exclusive=False
System 1550063307.037 Access -sessionid=548 -level=Observer -exclusive=False
Debug 1550063307.037 S: OK ACCess OBSERVER
Debug 1550063307.072 C: EXP:READ? -encoding=plain 20190213smp49-60/apldbio/sds/quant/S02_C028_T02_P0001_M1_X1_E2.quant
Debug 1550063307.074 S: OK EXP:READ? -encoding=plain 20190213smp49-60/apldbio/sds/quant/S02_C028_T02_P0001_M1_X1_E2.quant
Debug 1550063307.077 C: EXP:READ? -encoding=plain 20190213smp49-60/apldbio/sds/quant/S02_C028_T02_P0001_M1_X1_E3.quant
Debug 1550063307.078 S: OK EXP:READ? -encoding=plain 20190213smp49-60/apldbio/sds/quant/S02_C028_T02_P0001_M1_X1_E3.quant
Debug 1550063307.082 C: EXP:READ? -encoding=plain 20190213smp49-60/apldbio/sds/quant/S02_C028_T02_P0001_M2_X2_E1.quant
Debug 1550063307.083 S: OK EXP:READ? -encoding=plain 20190213smp49-60/apldbio/sds/quant/S02_C028_T02_P0001_M2_X2_E1.quant
Debug 1550063307.086 C: EXP:READ? -encoding=plain 20190213smp49-60/apldbio/sds/quant/S02_C028_T02_P0001_M2_X2_E2.quant
Debug 1550063307.087 S: OK EXP:READ? -encoding=plain 20190213smp49-60/apldbio/sds/quant/S02_C028_T02_P0001_M2_X2_E2.quant
Debug 1550063307.090 C: EXP:READ? -encoding=plain 20190213smp49-60/apldbio/sds/quant/S02_C028_T02_P0001_M3_X3_E1.quant
Debug 1550063307.092 S: OK EXP:READ? -encoding=plain 20190213smp49-60/apldbio/sds/quant/S02_C028_T02_P0001_M3_X3_E1.quant
Debug 1550063307.095 C: EXP:READ? -encoding=plain 20190213smp49-60/apldbio/sds/quant/S02_C028_T02_P0001_M3_X3_E2.quant
Debug 1550063307.096 S: OK EXP:READ? -encoding=plain 20190213smp49-60/apldbio/sds/quant/S02_C028_T02_P0001_M3_X3_E2.quant
Debug 1550063307.099 C: EXP:READ? -encoding=plain 20190213smp49-60/apldbio/sds/quant/S02_C028_T02_P0001_M4_X4_E1.quant
Debug 1550063307.101 S: OK EXP:READ? -encoding=plain 20190213smp49-60/apldbio/sds/quant/S02_C028_T02_P0001_M4_X4_E1.quant
Debug 1550063307.104 C: EXP:READ? -encoding=plain 20190213smp49-60/apldbio/sds/quant/S02_C028_T02_P0001_M4_X4_E2.quant
Debug 1550063307.105 S: OK EXP:READ? -encoding=plain 20190213smp49-60/apldbio/sds/quant/S02_C028_T02_P0001_M4_X4_E2.quant
Debug 1550063307.109 C: EXP:READ? -encoding=plain 20190213smp49-60/apldbio/sds/quant/S02_C028_T02_P0001_M5_X5_E1.quant
Debug 1550063307.111 S: OK EXP:READ? -encoding=plain 20190213smp49-60/apldbio/sds/quant/S02_C028_T02_P0001_M5_X5_E1.quant
Debug 1550063307.115 C: EXP:READ? -encoding=plain 20190213smp49-60/apldbio/sds/quant/S02_C028_T02_P0001_M5_X5_E2.quant
Debug 1550063307.116 S: OK EXP:READ? -encoding=plain 20190213smp49-60/apldbio/sds/quant/S02_C028_T02_P0001_M5_X5_E2.quant
Temperature 1550063307.114 -sample=60.0,60.0,60.0,60.0,60.0,60.0 -heatsink=37.0 -cover=105.0 -block=60.0,60.0,60.0,60.0,60.0,60.0
LEDStatus 1550063307.322 Temperature:58.7344 Current:9.4774 Voltage:3.39928 JuncTemp:75.839
Time 1550063307.617 -elapsed=3596 -active=3584 -remaining=2727
Temperature 1550063308.114 -sample=60.0,60.0,60.0,60.0,60.0,60.0 -heatsink=37.1 -cover=105.0 -block=60.0,60.0,60.0,60.0,60.0,60.0
LEDStatus 1550063308.322 Temperature:58.8403 Current:9.45591 Voltage:3.40139 JuncTemp:75.8304
Time 1550063308.617 -elapsed=3597 -active=3585 -remaining=2726
Temperature 1550063309.114 -sample=60.0,60.0,60.0,60.0,60.0,60.0 -heatsink=37.1 -cover=104.9 -block=60.0,60.0,60.0,60.0,60.0,60.0
LEDStatus 1550063309.321 Temperature:58.8403 Current:9.46665 Voltage:3.39928 JuncTemp:75.8762
Time 1550063309.622 -elapsed=3598 -active=3586 -remaining=2725
Temperature 1550063310.116 -sample=60.0,60.0,60.0,60.0,60.0,60.0 -heatsink=36.9 -cover=105.0 -block=60.0,60.0,60.0,60.0,60.0,60.0
LEDStatus 1550063310.321 Temperature:58.7697 Current:9.4774 Voltage:3.4035 JuncTemp:75.7756
Time 1550063310.617 -elapsed=3599 -active=3587 -remaining=2724
Temperature 1550063311.116 -sample=60.0,60.0,60.0,60.0,60.0,60.0 -heatsink=36.8 -cover=105.0 -block=60.0,60.0,60.0,60.0,60.0,60.0
Debug 1550063311.306 C: ISTAT?
Debug 1550063311.336 S: OK ISTAT? Running
LEDStatus 1550063311.348 Temperature:58.7697 Current:9.45591 Voltage:3.4035 JuncTemp:75.7581
Time 1550063311.623 -elapsed=3600 -active=3588 -remaining=2723
Temperature 1550063312.116 -sample=60.0,60.0,60.0,60.0,60.0,60.0 -heatsink=37.1 -cover=105.0 -block=60.0,60.0,60.0,60.0,60.0,60.0
LEDStatus 1550063312.322 Temperature:58.6638 Current:9.46665 Voltage:3.40562 JuncTemp:75.765
Debug 1550063312.513 TBC _holding invoked.
Debug 1550063312.515 TBC acquired unhold lock
Debug 1550063312.516 TBC releasing operative lock
Debug 1550063312.518 TBC acquired operative lock
Info 1550063312.521 TBC:HOLD starting 0.000000s hold
Debug 1550063312.523 TBC _holding invoked.
Debug 1550063312.524 TBC acquiring unhold lock
Debug 1550063312.525 TBC acquired unhold lock
Debug 1550063312.526 TBC releasing operative lock
Debug 1550063312.590 TBC acquiring operative lock
Debug 1550063312.591 TBC acquired operative lock
Info 1550063312.593 TBC:SETTing ramping "Zone1" from 60.0 to 95.0 (rate=1.600, timeout=65.6, msgid=0x6313)
Info 1550063312.594 TBC:SETTing ramping "Zone2" from 60.0 to 95.0 (rate=1.600, timeout=65.6, msgid=0x6314)
Info 1550063312.595 TBC:SETTing ramping "Zone3" from 60.0 to 95.0 (rate=1.600, timeout=65.6, msgid=0x6315)
Info 1550063312.595 TBC:SETTing ramping "Zone4" from 60.0 to 95.0 (rate=1.600, timeout=65.6, msgid=0x6316)
Info 1550063312.596 TBC:SETTing ramping "Zone5" from 60.0 to 95.0 (rate=1.600, timeout=65.6, msgid=0x6317)
Info 1550063312.597 TBC:SETTing ramping "Zone6" from 60.0 to 95.0 (rate=1.600, timeout=65.6, msgid=0x6318)
Time 1550063312.623 -elapsed=3601 -active=3589 -remaining=2723
Run 1550063312.678 Cycle 29
Run 1550063312.728 Step 1
Run 1550063312.737 Ramping -zones=Zone1,Zone2,Zone3,Zone4,Zone5,Zone6 -targets=95.000,95.000,95.000,95.000,95.000,95.000 -rates=1.600,1.600,1.600,1.600,1.600,1.600
Temperature 1550063313.117 -sample=60.0,60.0,60.0,60.0,60.0,60.0 -heatsink=36.8 -cover=104.9 -block=60.5,60.3,60.6,60.5,60.5,60.5
LEDStatus 1550063313.322 Temperature:58.805 Current:9.46665 Voltage:3.39717 JuncTemp:75.7631
Time 1550063313.624 -elapsed=3602 -active=3590 -remaining=2722
Temperature 1550063314.116 -sample=61.3,61.2,61.3,61.3,61.3,61.3 -heatsink=36.9 -cover=105.0 -block=66.0,65.8,66.2,66.2,66.1,65.8
LEDStatus 1550063314.322 Temperature:58.6284 Current:9.4774 Voltage:3.39928 JuncTemp:75.7968
Time 1550063314.621 -elapsed=3603 -active=3591 -remaining=2721
Temperature 1550063315.116 -sample=64.0,63.9,64.0,63.9,64.0,63.9 -heatsink=36.9 -cover=105.0 -block=69.0,69.0,68.8,68.7,69.0,69.0
LEDStatus 1550063315.325 Temperature:58.6638 Current:9.4774 Voltage:3.40139 JuncTemp:75.7492
Time 1550063315.623 -elapsed=3604 -active=3592 -remaining=2720
Temperature 1550063316.116 -sample=65.9,65.9,65.8,65.8,65.9,65.8 -heatsink=37.0 -cover=105.0 -block=68.9,68.9,68.8,68.8,68.8,69.0
Debug 1550063316.302 C: ISTAT?
Debug 1550063316.314 S: OK ISTAT? Running
LEDStatus 1550063316.325 Temperature:58.6284 Current:9.48814 Voltage:3.40139 JuncTemp:75.7492
Time 1550063316.617 -elapsed=3605 -active=3593 -remaining=2719
Temperature 1550063317.116 -sample=67.4,67.4,67.4,67.4,67.4,67.3 -heatsink=36.9 -cover=104.9 -block=70.7,70.7,70.9,71.0,70.7,70.6
LEDStatus 1550063317.322 Temperature:58.6284 Current:9.4774 Voltage:3.39717 JuncTemp:75.7949
Time 1550063317.623 -elapsed=3606 -active=3594 -remaining=2718
Temperature 1550063318.117 -sample=69.3,69.2,69.2,69.2,69.3,69.1 -heatsink=36.6 -cover=105.0 -block=73.1,73.1,73.0,73.0,73.1,73.0
LEDStatus 1550063318.322 Temperature:58.6638 Current:9.45591 Voltage:3.39928 JuncTemp:75.7544
Time 1550063318.617 -elapsed=3607 -active=3595 -remaining=2717
Temperature 1550063319.114 -sample=71.1,71.0,71.0,71.0,71.1,71.0 -heatsink=36.7 -cover=105.0 -block=74.4,74.4,74.2,74.2,74.4,74.4
LEDStatus 1550063319.331 Temperature:58.7697 Current:9.46665 Voltage:3.40562 JuncTemp:75.8318
Time 1550063319.621 -elapsed=3608 -active=3596 -remaining=2716
Temperature 1550063320.116 -sample=72.7,72.7,72.6,72.6,72.6,72.6 -heatsink=36.4 -cover=105.0 -block=75.8,75.8,75.8,75.9,75.8,75.7
LEDStatus 1550063320.322 Temperature:58.6638 Current:9.44516 Voltage:3.39928 JuncTemp:75.7562
Time 1550063320.617 -elapsed=3609 -active=3597 -remaining=2715
Temperature 1550063321.116 -sample=74.3,74.3,74.2,74.2,74.3,74.2 -heatsink=36.4 -cover=104.9 -block=77.6,77.6,77.5,77.6,77.6,77.5
Debug 1550063321.303 C: ISTAT?
Debug 1550063321.317 S: OK ISTAT? Running
LEDStatus 1550063321.325 Temperature:58.6284 Current:9.4774 Voltage:3.40139 JuncTemp:75.8796
Time 1550063321.617 -elapsed=3610 -active=3598 -remaining=2714
Temperature 1550063322.116 -sample=75.9,75.9,75.8,75.8,75.9,75.8 -heatsink=36.5 -cover=104.9 -block=79.1,79.1,79.0,79.0,79.2,79.1
LEDStatus 1550063322.330 Temperature:58.805 Current:9.4774 Voltage:3.39928 JuncTemp:75.5815
Time 1550063322.617 -elapsed=3611 -active=3599 -remaining=2713
Temperature 1550063323.116 -sample=77.5,77.5,77.4,77.4,77.5,77.4 -heatsink=36.5 -cover=105.1 -block=80.6,80.6,80.5,80.6,80.6,80.6
LEDStatus 1550063323.322 Temperature:58.6638 Current:9.44516 Voltage:3.39928 JuncTemp:75.7209
Time 1550063323.624 -elapsed=3612 -active=3600 -remaining=2712
Temperature 1550063324.114 -sample=79.1,79.1,79.0,79.0,79.1,79.0 -heatsink=36.3 -cover=104.9 -block=82.2,82.2,82.1,82.2,82.2,82.1
LEDStatus 1550063324.322 Temperature:58.6638 Current:9.45591 Voltage:3.4035 JuncTemp:75.7046
Time 1550063324.621 -elapsed=3613 -active=3601 -remaining=2711
Temperature 1550063325.116 -sample=80.6,80.6,80.6,80.6,80.6,80.5 -heatsink=36.5 -cover=105.0 -block=83.7,83.8,83.6,83.7,83.8,83.7
LEDStatus 1550063325.322 Temperature:58.5578 Current:9.48814 Voltage:3.40139 JuncTemp:75.6097
Time 1550063325.624 -elapsed=3614 -active=3602 -remaining=2710
Temperature 1550063326.116 -sample=82.2,82.2,82.0,82.1,82.2,82.1 -heatsink=36.2 -cover=105.0 -block=85.2,85.3,85.1,85.2,85.3,85.2
Debug 1550063326.306 C: ISTAT?
Debug 1550063326.340 S: OK ISTAT? Running
LEDStatus 1550063326.356 Temperature:58.6284 Current:9.45591 Voltage:3.39717 JuncTemp:75.6821
Time 1550063326.617 -elapsed=3615 -active=3603 -remaining=2709
Temperature 1550063327.117 -sample=83.7,83.7,83.6,83.6,83.7,83.6 -heatsink=36.2 -cover=105.0 -block=86.8,86.8,86.7,86.7,86.8,86.7
LEDStatus 1550063327.322 Temperature:58.5578 Current:9.46665 Voltage:3.39295 JuncTemp:75.6978
Time 1550063327.623 -elapsed=3616 -active=3604 -remaining=2708
Temperature 1550063328.117 -sample=85.3,85.3,85.1,85.2,85.3,85.2 -heatsink=36.2 -cover=104.9 -block=88.3,88.4,88.2,88.3,88.4,88.2
LEDStatus 1550063328.322 Temperature:58.5931 Current:9.45591 Voltage:3.39928 JuncTemp:75.6343
Time 1550063328.617 -elapsed=3617 -active=3605 -remaining=2707
Temperature 1550063329.117 -sample=86.8,86.8,86.6,86.7,86.8,86.7 -heatsink=36.2 -cover=105.0 -block=89.8,89.9,89.7,89.8,89.9,89.7
LEDStatus 1550063329.321 Temperature:58.6284 Current:9.48814 Voltage:3.40139 JuncTemp:75.5584
Time 1550063329.622 -elapsed=3618 -active=3606 -remaining=2706
Temperature 1550063330.117 -sample=88.3,88.4,88.2,88.2,88.3,88.2 -heatsink=36.0 -cover=105.0 -block=91.3,91.4,91.2,91.3,91.4,91.3
LEDStatus 1550063330.322 Temperature:58.6638 Current:9.46665 Voltage:3.39717 JuncTemp:75.6608
Time 1550063330.617 -elapsed=3619 -active=3607 -remaining=2705
Temperature 1550063331.117 -sample=89.8,89.9,89.7,89.8,89.9,89.7 -heatsink=35.9 -cover=105.0 -block=92.9,92.9,92.8,92.8,93.0,92.8
Debug 1550063331.302 C: ISTAT?
Debug 1550063331.317 S: OK ISTAT? Running
LEDStatus 1550063331.323 Temperature:58.5931 Current:9.44516 Voltage:3.39928 JuncTemp:75.6678
Time 1550063331.623 -elapsed=3620 -active=3608 -remaining=2704
Temperature 1550063332.116 -sample=91.4,91.4,91.2,91.3,91.4,91.2 -heatsink=36.1 -cover=104.9 -block=94.4,94.5,94.3,94.4,94.5,94.3
LEDStatus 1550063332.322 Temperature:58.5225 Current:9.44516 Voltage:3.39717 JuncTemp:75.6908
Time 1550063332.617 -elapsed=3621 -active=3609 -remaining=2703
Temperature 1550063333.117 -sample=92.8,93.0,92.7,92.8,92.9,92.7 -heatsink=36.0 -cover=104.9 -block=95.8,95.9,95.7,95.8,95.9,95.8
LEDStatus 1550063333.322 Temperature:58.6638 Current:9.45591 Voltage:3.4035 JuncTemp:75.6659
Time 1550063333.623 -elapsed=3622 -active=3610 -remaining=2702
Debug 1550063334.015 LLAC ACK: Acknowledge (type=3), name=Unknown, dest=0x00, source=0x81, control=0x01, id=0x0000, msgid=0x6313, data=[]
Debug 1550063334.016 LLAC ACK reply: Acknowledge (type=3), name=Unknown, dest=0x81, source=0x00, control=0x01, id=0x0000, msgid=0x6313, data=[]
Debug 1550063334.018 LLAC ACK: Acknowledge (type=3), name=Unknown, dest=0x00, source=0x82, control=0x01, id=0x0000, msgid=0x6314, data=[]
Debug 1550063334.019 LLAC ACK reply: Acknowledge (type=3), name=Unknown, dest=0x82, source=0x00, control=0x01, id=0x0000, msgid=0x6314, data=[]
Debug 1550063334.099 LLAC ACK: Acknowledge (type=3), name=Unknown, dest=0x00, source=0x83, control=0x01, id=0x0000, msgid=0x6315, data=[]
Debug 1550063334.100 LLAC ACK reply: Acknowledge (type=3), name=Unknown, dest=0x83, source=0x00, control=0x01, id=0x0000, msgid=0x6315, data=[]
Debug 1550063334.101 LLAC ACK: Acknowledge (type=3), name=Unknown, dest=0x00, source=0x84, control=0x01, id=0x0000, msgid=0x6316, data=[]
Debug 1550063334.102 LLAC ACK reply: Acknowledge (type=3), name=Unknown, dest=0x84, source=0x00, control=0x01, id=0x0000, msgid=0x6316, data=[]
Debug 1550063334.104 LLAC ACK: Acknowledge (type=3), name=Unknown, dest=0x00, source=0x85, control=0x01, id=0x0000, msgid=0x6317, data=[]
Debug 1550063334.105 LLAC ACK reply: Acknowledge (type=3), name=Unknown, dest=0x85, source=0x00, control=0x01, id=0x0000, msgid=0x6317, data=[]
Debug 1550063334.106 LLAC ACK: Acknowledge (type=3), name=Unknown, dest=0x00, source=0x86, control=0x01, id=0x0000, msgid=0x6318, data=[]
Debug 1550063334.107 LLAC ACK reply: Acknowledge (type=3), name=Unknown, dest=0x86, source=0x00, control=0x01, id=0x0000, msgid=0x6318, data=[]
Debug 1550063334.108 TBC releasing operative lock
Debug 1550063334.112 Pending Suspend flag: False
Debug 1550063334.139 TBC acquiring operative lock
Debug 1550063334.140 TBC acquired operative lock
Temperature 1550063334.116 -sample=94.1,94.2,94.0,94.1,94.2,94.0 -heatsink=36.1 -cover=104.9 -block=95.9,95.9,96.0,95.8,95.9,96.1
Info 1550063334.152 TBC:HOLD starting 15.000000s hold
Debug 1550063334.162 TBC acquiring unhold lock
Run 1550063334.186 Holding -time=15
LEDStatus 1550063334.321 Temperature:58.5225 Current:9.50963 Voltage:3.40773 JuncTemp:75.6502
Time 1550063334.621 -elapsed=3623 -active=3611 -remaining=2701
Temperature 1550063335.117 -sample=94.7,94.7,94.7,94.7,94.7,94.8 -heatsink=36.0 -cover=105.1 -block=95.5,95.4,95.5,95.5,95.5,95.6
LEDStatus 1550063335.324 Temperature:58.5931 Current:9.46665 Voltage:3.4035 JuncTemp:75.6502
Time 1550063335.623 -elapsed=3624 -active=3612 -remaining=2700
Temperature 1550063336.116 -sample=94.9,94.9,94.9,94.9,94.9,94.9 -heatsink=35.9 -cover=104.9 -block=95.1,95.1,95.1,95.1,95.1,94.8
Debug 1550063336.302 C: ISTAT?
Debug 1550063336.314 S: OK ISTAT? Running
LEDStatus 1550063336.324 Temperature:58.4871 Current:9.4774 Voltage:3.39506 JuncTemp:75.6024
Time 1550063336.617 -elapsed=3625 -active=3613 -remaining=2699
Temperature 1550063337.116 -sample=94.9,95.0,94.9,94.9,94.9,94.9 -heatsink=35.8 -cover=105.1 -block=94.9,94.9,95.0,95.0,94.9,95.0
LEDStatus 1550063337.322 Temperature:58.5931 Current:9.48814 Voltage:3.39717 JuncTemp:75.7278
Time 1550063337.623 -elapsed=3626 -active=3614 -remaining=2698
Temperature 1550063338.116 -sample=94.9,95.0,94.9,94.9,94.9,94.9 -heatsink=35.6 -cover=105.0 -block=94.9,95.0,94.9,94.9,95.0,95.0
LEDStatus 1550063338.321 Temperature:58.5931 Current:9.46665 Voltage:3.39928 JuncTemp:75.6784
Time 1550063338.617 -elapsed=3627 -active=3615 -remaining=2697
Temperature 1550063339.116 -sample=94.9,95.0,94.9,94.9,94.9,94.9 -heatsink=35.7 -cover=104.9 -block=94.9,95.0,95.0,95.0,95.0,95.0
LEDStatus 1550063339.322 Temperature:58.4871 Current:9.48814 Voltage:3.39928 JuncTemp:75.6151
Time 1550063339.639 -elapsed=3628 -active=3616 -remaining=2696
Temperature 1550063340.115 -sample=95.0,95.0,95.0,95.0,95.0,95.0 -heatsink=35.9 -cover=105.0 -block=95.0,95.0,95.0,95.0,95.0,95.0
LEDStatus 1550063340.322 Temperature:58.5225 Current:9.43441 Voltage:3.4035 JuncTemp:75.7137
Time 1550063340.617 -elapsed=3629 -active=3617 -remaining=2695
Temperature 1550063341.116 -sample=95.0,95.0,95.0,95.0,95.0,95.0 -heatsink=35.7 -cover=105.0 -block=95.0,95.0,95.0,95.0,95.0,95.0
Debug 1550063341.302 C: ISTAT?
Debug 1550063341.317 S: OK ISTAT? Running
LEDStatus 1550063341.324 Temperature:58.5578 Current:9.43441 Voltage:3.39717 JuncTemp:75.5796
Time 1550063341.623 -elapsed=3630 -active=3618 -remaining=2694
Temperature 1550063342.116 -sample=95.0,95.0,95.0,95.0,95.0,95.0 -heatsink=36.0 -cover=105.0 -block=95.0,95.0,95.0,95.0,95.0,95.0
LEDStatus 1550063342.324 Temperature:58.5225 Current:9.45591 Voltage:3.39717 JuncTemp:75.6343
Time 1550063342.617 -elapsed=3631 -active=3619 -remaining=2693
Temperature 1550063343.116 -sample=95.0,95.0,95.0,95.0,95.0,95.0 -heatsink=36.0 -cover=105.1 -block=95.0,95.0,95.0,95.0,95.0,95.0
LEDStatus 1550063343.322 Temperature:58.4871 Current:9.46665 Voltage:3.4035 JuncTemp:75.5424
Time 1550063343.623 -elapsed=3632 -active=3620 -remaining=2692
Temperature 1550063344.116 -sample=95.0,95.0,95.0,95.0,95.0,95.0 -heatsink=35.9 -cover=105.1 -block=95.0,95.0,95.0,95.0,95.0,95.0
LEDStatus 1550063344.322 Temperature:58.5225 Current:9.46665 Voltage:3.40562 JuncTemp:75.5566
Time 1550063344.621 -elapsed=3633 -active=3621 -remaining=2691
Temperature 1550063345.114 -sample=95.0,95.0,95.0,95.0,95.0,95.0 -heatsink=35.8 -cover=105.0 -block=95.0,95.0,95.0,95.0,95.0,95.0
LEDStatus 1550063345.331 Temperature:58.5578 Current:9.45591 Voltage:3.40139 JuncTemp:75.6095
Time 1550063345.623 -elapsed=3634 -active=3622 -remaining=2690
Temperature 1550063346.114 -sample=95.0,95.0,95.0,95.0,95.0,95.0 -heatsink=35.9 -cover=105.0 -block=95.0,95.0,95.0,95.0,95.0,95.0
Debug 1550063346.303 C: ISTAT?
Debug 1550063346.317 S: OK ISTAT? Running
LEDStatus 1550063346.325 Temperature:58.5225 Current:9.45591 Voltage:3.39928 JuncTemp:75.6484
Time 1550063346.617 -elapsed=3635 -active=3623 -remaining=2689
Temperature 1550063347.116 -sample=95.0,95.0,95.0,95.0,95.0,95.0 -heatsink=35.9 -cover=105.0 -block=95.0,95.0,95.0,95.0,95.0,95.0
LEDStatus 1550063347.322 Temperature:58.5931 Current:9.4774 Voltage:3.39717 JuncTemp:75.5001
Time 1550063347.623 -elapsed=3636 -active=3624 -remaining=2688
Temperature 1550063348.116 -sample=95.0,95.0,95.0,95.0,95.0,95.0 -heatsink=35.8 -cover=105.0 -block=95.0,95.0,95.0,95.0,95.0,95.0
LEDStatus 1550063348.321 Temperature:58.5225 Current:9.44516 Voltage:3.39295 JuncTemp:75.6006
Time 1550063348.617 -elapsed=3637 -active=3625 -remaining=2687
Temperature 1550063349.116 -sample=95.0,95.0,95.0,95.0,95.0,95.0 -heatsink=35.8 -cover=105.0 -block=95.0,95.0,95.0,95.0,95.0,95.0
Debug 1550063349.213 TBC _holding invoked.
Debug 1550063349.214 TBC acquired unhold lock
Debug 1550063349.214 TBC releasing operative lock
Debug 1550063349.237 TBC acquiring operative lock
Debug 1550063349.237 TBC acquired operative lock
Info 1550063349.239 TBC:SETTing ramping "Zone1" from 95.0 to 60.0 (rate=1.600, timeout=65.6, msgid=0x65B7)
Info 1550063349.240 TBC:SETTing ramping "Zone2" from 95.0 to 60.0 (rate=1.600, timeout=65.6, msgid=0x65B8)
Info 1550063349.241 TBC:SETTing ramping "Zone3" from 95.0 to 60.0 (rate=1.600, timeout=65.6, msgid=0x65B9)
Info 1550063349.241 TBC:SETTing ramping "Zone4" from 95.0 to 60.0 (rate=1.600, timeout=65.6, msgid=0x65BA)
Info 1550063349.242 TBC:SETTing ramping "Zone5" from 95.0 to 60.0 (rate=1.600, timeout=65.6, msgid=0x65BB)
Info 1550063349.243 TBC:SETTing ramping "Zone6" from 95.0 to 60.0 (rate=1.600, timeout=65.6, msgid=0x65BC)
LEDStatus 1550063349.323 Temperature:58.6284 Current:9.45591 Voltage:3.39717 JuncTemp:75.6361
Run 1550063349.333 Step 2
Run 1550063349.341 Ramping -zones=Zone1,Zone2,Zone3,Zone4,Zone5,Zone6 -targets=60.000,60.000,60.000,60.000,60.000,60.000 -rates=1.600,1.600,1.600,1.600,1.600,1.600
Time 1550063349.622 -elapsed=3638 -active=3626 -remaining=2686
Temperature 1550063350.114 -sample=94.9,94.9,94.9,94.9,94.9,94.9 -heatsink=35.8 -cover=105.0 -block=93.6,93.6,93.5,93.5,93.7,93.6
LEDStatus 1550063350.331 Temperature:58.5578 Current:9.4774 Voltage:3.39717 JuncTemp:75.5705
Time 1550063350.617 -elapsed=3639 -active=3627 -remaining=2685
Temperature 1550063351.116 -sample=93.9,93.9,93.9,93.8,93.9,93.9 -heatsink=36.0 -cover=105.0 -block=89.2,89.1,89.1,89.0,89.2,89.2
Debug 1550063351.302 C: ISTAT?
Debug 1550063351.314 S: OK ISTAT? Running
LEDStatus 1550063351.325 Temperature:58.5225 Current:9.46665 Voltage:3.40139 JuncTemp:75.6572
Time 1550063351.623 -elapsed=3640 -active=3628 -remaining=2684
Temperature 1550063352.116 -sample=92.1,92.0,92.1,92.0,92.1,92.1 -heatsink=36.1 -cover=105.1 -block=86.1,86.1,86.2,86.3,86.2,86.2
LEDStatus 1550063352.322 Temperature:58.5578 Current:9.45591 Voltage:3.40139 JuncTemp:75.5195
Time 1550063352.621 -elapsed=3641 -active=3629 -remaining=2683
Temperature 1550063353.116 -sample=90.1,90.1,90.2,90.1,90.2,90.1 -heatsink=36.2 -cover=105.0 -block=84.5,84.5,84.6,84.7,84.6,84.5
LEDStatus 1550063353.322 Temperature:58.5578 Current:9.4774 Voltage:3.39295 JuncTemp:75.5653
Time 1550063353.617 -elapsed=3642 -active=3630 -remaining=2682
Temperature 1550063354.116 -sample=88.3,88.3,88.4,88.4,88.4,88.3 -heatsink=36.3 -cover=105.0 -block=83.1,83.1,83.2,83.3,83.2,83.1
LEDStatus 1550063354.321 Temperature:58.5578 Current:9.45591 Voltage:3.39717 JuncTemp:75.5478
Time 1550063354.621 -elapsed=3643 -active=3631 -remaining=2681
Temperature 1550063355.116 -sample=86.6,86.6,86.7,86.7,86.7,86.6 -heatsink=36.3 -cover=105.1 -block=81.6,81.6,81.7,81.7,81.7,81.6
LEDStatus 1550063355.321 Temperature:58.4518 Current:9.4774 Voltage:3.40562 JuncTemp:75.5336
Time 1550063355.624 -elapsed=3644 -active=3632 -remaining=2680
Temperature 1550063356.116 -sample=84.9,84.9,85.0,85.0,85.0,85.0 -heatsink=36.2 -cover=105.1 -block=79.9,79.9,80.0,80.0,80.0,79.9
Debug 1550063356.304 C: ISTAT?
Debug 1550063356.316 S: OK ISTAT? Running
LEDStatus 1550063356.326 Temperature:58.4871 Current:9.44516 Voltage:3.40139 JuncTemp:75.5125
Time 1550063356.617 -elapsed=3645 -active=3633 -remaining=2679
Temperature 1550063357.116 -sample=83.3,83.2,83.3,83.3,83.3,83.3 -heatsink=36.5 -cover=105.1 -block=78.2,78.1,78.3,78.3,78.2,78.2
LEDStatus 1550063357.322 Temperature:58.5578 Current:9.46665 Voltage:3.39928 JuncTemp:75.6165
Time 1550063357.623 -elapsed=3646 -active=3634 -remaining=2678
Temperature 1550063358.116 -sample=81.6,81.6,81.7,81.6,81.6,81.6 -heatsink=36.3 -cover=105.1 -block=76.5,76.5,76.6,76.6,76.5,76.5
LEDStatus 1550063358.322 Temperature:58.4871 Current:9.48814 Voltage:3.40139 JuncTemp:75.6643
Time 1550063358.617 -elapsed=3647 -active=3635 -remaining=2677
Temperature 1550063359.116 -sample=79.9,79.9,80.0,80.0,80.0,80.0 -heatsink=36.4 -cover=105.0 -block=74.8,74.8,75.0,75.0,74.9,74.9
LEDStatus 1550063359.321 Temperature:58.5931 Current:9.46665 Voltage:3.39928 JuncTemp:75.6203
Time 1550063359.634 -elapsed=3648 -active=3636 -remaining=2676
Temperature 1550063360.114 -sample=78.2,78.2,78.4,78.4,78.3,78.3 -heatsink=36.6 -cover=105.1 -block=73.2,73.1,73.3,73.3,73.2,73.3
LEDStatus 1550063360.322 Temperature:58.5931 Current:9.46665 Voltage:3.40139 JuncTemp:75.539
Time 1550063360.617 -elapsed=3649 -active=3637 -remaining=2675
Temperature 1550063361.116 -sample=76.5,76.5,76.7,76.7,76.6,76.6 -heatsink=36.6 -cover=105.0 -block=71.5,71.5,71.7,71.6,71.6,71.6
Debug 1550063361.302 C: ISTAT?
Debug 1550063361.314 S: OK ISTAT? Running
LEDStatus 1550063361.324 Temperature:58.5225 Current:9.45591 Voltage:3.39928 JuncTemp:75.5937
Time 1550063361.617 -elapsed=3650 -active=3638 -remaining=2674
Temperature 1550063362.116 -sample=74.9,74.8,75.0,75.0,74.9,75.0 -heatsink=36.8 -cover=105.0 -block=69.9,69.8,70.0,70.0,69.9,70.0
LEDStatus 1550063362.321 Temperature:58.5931 Current:9.46665 Voltage:3.40562 JuncTemp:75.6696
Time 1550063362.617 -elapsed=3651 -active=3639 -remaining=2673
Temperature 1550063363.116 -sample=73.2,73.1,73.3,73.3,73.2,73.3 -heatsink=36.9 -cover=105.1 -block=68.2,68.1,68.3,68.3,68.2,68.3
LEDStatus 1550063363.322 Temperature:58.4871 Current:9.46665 Voltage:3.39717 JuncTemp:75.7102
Time 1550063363.623 -elapsed=3652 -active=3640 -remaining=2672
Temperature 1550063364.116 -sample=71.5,71.4,71.7,71.7,71.6,71.6 -heatsink=36.9 -cover=105.1 -block=66.5,66.3,66.6,66.6,66.5,66.6
LEDStatus 1550063364.322 Temperature:58.5578 Current:9.45591 Voltage:3.4035 JuncTemp:75.6678
Time 1550063364.621 -elapsed=3653 -active=3641 -remaining=2671
Temperature 1550063365.116 -sample=69.9,69.7,70.0,70.0,69.9,69.9 -heatsink=37.2 -cover=105.0 -block=64.8,64.6,65.0,64.9,64.8,64.9
LEDStatus 1550063365.322 Temperature:58.5225 Current:9.46665 Voltage:3.39717 JuncTemp:75.7118
Time 1550063365.623 -elapsed=3654 -active=3642 -remaining=2670
Temperature 1550063366.116 -sample=68.2,68.0,68.4,68.3,68.2,68.3 -heatsink=37.2 -cover=105.1 -block=63.2,63.1,63.4,63.4,63.3,63.3
Debug 1550063366.304 C: ISTAT?
Debug 1550063366.318 S: OK ISTAT? Running
LEDStatus 1550063366.329 Temperature:58.5225 Current:9.45591 Voltage:3.40139 JuncTemp:75.7773
Time 1550063366.617 -elapsed=3655 -active=3643 -remaining=2669
Temperature 1550063367.117 -sample=66.6,66.4,66.7,66.7,66.6,66.6 -heatsink=37.2 -cover=105.0 -block=61.6,61.4,61.7,61.6,61.6,61.7
LEDStatus 1550063367.321 Temperature:58.5931 Current:9.45591 Voltage:3.40139 JuncTemp:75.6644
Time 1550063367.623 -elapsed=3656 -active=3644 -remaining=2668
Temperature 1550063368.117 -sample=65.0,64.7,65.1,65.0,64.9,65.0 -heatsink=37.4 -cover=105.1 -block=60.0,59.7,60.0,59.9,59.9,60.0
LEDStatus 1550063368.321 Temperature:58.6638 Current:9.4774 Voltage:3.39928 JuncTemp:75.569
Time 1550063368.621 -elapsed=3657 -active=3645 -remaining=2667
Temperature 1550063369.116 -sample=63.3,63.1,63.4,63.3,63.3,63.4 -heatsink=37.4 -cover=105.1 -block=58.7,58.6,58.7,58.7,58.6,58.7
LEDStatus 1550063369.322 Temperature:58.5931 Current:9.48814 Voltage:3.39295 JuncTemp:75.6203
Time 1550063369.634 -elapsed=3658 -active=3646 -remaining=2666
Temperature 1550063370.116 -sample=61.9,61.7,62.0,61.9,61.9,62.0 -heatsink=37.5 -cover=105.0 -block=58.3,58.4,58.3,58.3,58.3,58.3
LEDStatus 1550063370.322 Temperature:58.6284 Current:9.45591 Voltage:3.39717 JuncTemp:75.7085
Time 1550063370.617 -elapsed=3659 -active=3647 -remaining=2665
Debug 1550063371.074 LLAC ACK: Acknowledge (type=3), name=Unknown, dest=0x00, source=0x81, control=0x01, id=0x0000, msgid=0x65B7, data=[]
Debug 1550063371.076 LLAC ACK reply: Acknowledge (type=3), name=Unknown, dest=0x81, source=0x00, control=0x01, id=0x0000, msgid=0x65B7, data=[]
Debug 1550063371.077 LLAC ACK: Acknowledge (type=3), name=Unknown, dest=0x00, source=0x82, control=0x01, id=0x0000, msgid=0x65B8, data=[]
Debug 1550063371.078 LLAC ACK reply: Acknowledge (type=3), name=Unknown, dest=0x82, source=0x00, control=0x01, id=0x0000, msgid=0x65B8, data=[]
Temperature 1550063371.116 -sample=61.0,60.9,61.0,61.0,61.0,61.0 -heatsink=37.7 -cover=105.1 -block=58.7,58.8,58.7,58.7,58.8,58.7
Debug 1550063371.200 LLAC ACK: Acknowledge (type=3), name=Unknown, dest=0x00, source=0x83, control=0x01, id=0x0000, msgid=0x65B9, data=[]
Debug 1550063371.201 LLAC ACK reply: Acknowledge (type=3), name=Unknown, dest=0x83, source=0x00, control=0x01, id=0x0000, msgid=0x65B9, data=[]
Debug 1550063371.201 LLAC ACK: Acknowledge (type=3), name=Unknown, dest=0x00, source=0x84, control=0x01, id=0x0000, msgid=0x65BA, data=[]
Debug 1550063371.202 LLAC ACK reply: Acknowledge (type=3), name=Unknown, dest=0x84, source=0x00, control=0x01, id=0x0000, msgid=0x65BA, data=[]
Debug 1550063371.202 LLAC ACK: Acknowledge (type=3), name=Unknown, dest=0x00, source=0x85, control=0x01, id=0x0000, msgid=0x65BB, data=[]
Debug 1550063371.203 LLAC ACK reply: Acknowledge (type=3), name=Unknown, dest=0x85, source=0x00, control=0x01, id=0x0000, msgid=0x65BB, data=[]
Debug 1550063371.203 LLAC ACK: Acknowledge (type=3), name=Unknown, dest=0x00, source=0x86, control=0x01, id=0x0000, msgid=0x65BC, data=[]
Debug 1550063371.204 LLAC ACK reply: Acknowledge (type=3), name=Unknown, dest=0x86, source=0x00, control=0x01, id=0x0000, msgid=0x65BC, data=[]
Debug 1550063371.204 TBC releasing operative lock
Debug 1550063371.206 Pending Suspend flag: False
Debug 1550063371.241 TBC acquiring operative lock
Debug 1550063371.242 TBC acquired operative lock
Run 1550063371.246 Holding -time=60 -collecting=True
Info 1550063371.243 TBC:HOLD starting 60.000000s hold
Debug 1550063371.262 TBC acquiring unhold lock
Run 1550063371.268 Acquiring -run="20190213smp49-60" -stage=2 -cycle=29 -point=1 -Temperature=60.8682,60.7635,60.9268,60.8964,60.8438,60.9192
Debug 1550063371.348 C: ISTAT?
Debug 1550063371.361 S: OK ISTAT? Running
LEDStatus 1550063371.509 Temperature:58.5578 Current:9.45591 Voltage:3.40139 JuncTemp:75.7243
Time 1550063371.617 -elapsed=3660 -active=3648 -remaining=2664
Temperature 1550063372.116 -sample=60.4,60.4,60.5,60.4,60.4,60.4 -heatsink=37.5 -cover=105.1 -block=59.8,60.1,59.7,59.8,59.9,59.7
LEDStatus 1550063372.322 Temperature:58.5578 Current:9.4774 Voltage:3.40773 JuncTemp:75.6678
Time 1550063372.617 -elapsed=3661 -active=3649 -remaining=2663
Temperature 1550063373.116 -sample=60.4,60.4,60.4,60.4,60.4,60.4 -heatsink=38.0 -cover=105.1 -block=60.3,60.2,60.3,60.2,60.3,60.3
LEDStatus 1550063373.321 Temperature:58.6284 Current:9.46665 Voltage:3.39717 JuncTemp:75.6819
Time 1550063373.623 -elapsed=3662 -active=3650 -remaining=2662
Temperature 1550063374.116 -sample=60.3,60.3,60.3,60.3,60.3,60.3 -heatsink=37.8 -cover=105.0 -block=60.1,60.1,60.1,60.1,60.1,60.1
LEDStatus 1550063374.321 Temperature:58.5225 Current:9.48814 Voltage:3.39717 JuncTemp:75.689
Time 1550063374.621 -elapsed=3663 -active=3651 -remaining=2661
Temperature 1550063375.116 -sample=60.2,60.2,60.3,60.3,60.2,60.2 -heatsink=37.9 -cover=105.0 -block=60.0,60.0,60.0,60.1,60.0,60.0
LEDStatus 1550063375.321 Temperature:58.6638 Current:9.4774 Voltage:3.40139 JuncTemp:75.7191
Time 1550063375.623 -elapsed=3664 -active=3652 -remaining=2660
Temperature 1550063376.116 -sample=60.2,60.2,60.2,60.2,60.2,60.2 -heatsink=38.2 -cover=105.0 -block=60.0,60.0,60.0,60.0,60.0,60.0
Debug 1550063376.303 C: ISTAT?
Debug 1550063376.314 S: OK ISTAT? Running
LEDStatus 1550063376.325 Temperature:58.6284 Current:9.44516 Voltage:3.40562 JuncTemp:75.6468
Time 1550063376.617 -elapsed=3665 -active=3653 -remaining=2659
Temperature 1550063377.116 -sample=60.1,60.1,60.1,60.1,60.1,60.1 -heatsink=38.1 -cover=105.0 -block=60.0,60.0,60.0,60.0,60.0,60.0
LEDStatus 1550063377.331 Temperature:58.5578 Current:9.42367 Voltage:3.39928 JuncTemp:75.6219
Time 1550063377.617 -elapsed=3666 -active=3654 -remaining=2658
Temperature 1550063378.116 -sample=60.1,60.1,60.1,60.1,60.1,60.1 -heatsink=38.0 -cover=104.9 -block=60.0,60.0,60.0,60.0,60.0,60.0
LEDStatus 1550063378.322 Temperature:58.6638 Current:9.45591 Voltage:3.40562 JuncTemp:75.7596
Time 1550063378.617 -elapsed=3667 -active=3655 -remaining=2657
Temperature 1550063379.116 -sample=60.0,60.0,60.1,60.1,60.0,60.0 -heatsink=37.9 -cover=105.0 -block=60.0,60.0,60.0,60.0,60.0,60.0
LEDStatus 1550063379.331 Temperature:58.5578 Current:9.45591 Voltage:3.39928 JuncTemp:75.6644
Time 1550063379.634 -elapsed=3668 -active=3656 -remaining=2656
Temperature 1550063380.114 -sample=60.0,60.0,60.0,60.0,60.0,60.0 -heatsink=38.2 -cover=105.1 -block=60.0,60.0,60.0,60.0,60.0,60.0
LEDStatus 1550063380.321 Temperature:58.6284 Current:9.4774 Voltage:3.40139 JuncTemp:75.7771
Time 1550063380.617 -elapsed=3669 -active=3657 -remaining=2655
Temperature 1550063381.116 -sample=60.0,60.0,60.0,60.0,60.0,60.0 -heatsink=38.2 -cover=105.0 -block=60.0,60.0,60.0,60.0,60.0,60.0
Debug 1550063381.304 C: ISTAT?
Debug 1550063381.316 S: OK ISTAT? Running
LEDStatus 1550063381.327 Temperature:58.6638 Current:9.46665 Voltage:3.39717 JuncTemp:75.7224
Time 1550063381.617 -elapsed=3670 -active=3658 -remaining=2654
Temperature 1550063382.116 -sample=60.0,60.0,60.0,60.0,60.0,60.0 -heatsink=38.1 -cover=105.0 -block=60.0,60.0,60.0,60.0,60.0,60.0
LEDStatus 1550063382.322 Temperature:58.6284 Current:9.44516 Voltage:3.39717 JuncTemp:75.6769
Time 1550063382.617 -elapsed=3671 -active=3659 -remaining=2653
Temperature 1550063383.116 -sample=60.0,60.0,60.0,60.0,60.0,60.0 -heatsink=38.0 -cover=105.0 -block=60.0,60.0,60.0,60.0,60.0,60.0
LEDStatus 1550063383.322 Temperature:58.6638 Current:9.45591 Voltage:3.39506 JuncTemp:75.6909
Time 1550063383.623 -elapsed=3672 -active=3660 -remaining=2652
Temperature 1550063384.116 -sample=60.0,60.0,60.0,60.0,60.0,60.0 -heatsink=38.0 -cover=105.0 -block=60.0,60.0,60.0,60.0,60.0,60.0
LEDStatus 1550063384.331 Temperature:58.5931 Current:9.44516 Voltage:3.40139 JuncTemp:75.8003
Time 1550063384.617 -elapsed=3673 -active=3661 -remaining=2651
Temperature 1550063385.116 -sample=60.0,60.0,60.0,60.0,60.0,60.0 -heatsink=38.2 -cover=105.1 -block=60.0,60.0,60.0,60.0,60.0,60.0
LEDStatus 1550063385.322 Temperature:58.6284 Current:9.46665 Voltage:3.40139 JuncTemp:75.7824
Time 1550063385.623 -elapsed=3674 -active=3662 -remaining=2650
Temperature 1550063386.116 -sample=60.0,60.0,60.0,60.0,60.0,60.0 -heatsink=38.2 -cover=105.0 -block=60.0,60.0,60.0,60.0,60.0,60.0
Debug 1550063386.303 C: ISTAT?
Debug 1550063386.315 S: OK ISTAT? Running
LEDStatus 1550063386.325 Temperature:58.6284 Current:9.4774 Voltage:3.39928 JuncTemp:75.7845
Time 1550063386.617 -elapsed=3675 -active=3663 -remaining=2649
Temperature 1550063387.116 -sample=60.0,60.0,60.0,60.0,60.0,60.0 -heatsink=38.2 -cover=105.0 -block=60.0,60.0,60.0,60.0,60.0,60.0
LEDStatus 1550063387.331 Temperature:58.6638 Current:9.43441 Voltage:3.40773 JuncTemp:75.7737
Time 1550063387.623 -elapsed=3676 -active=3664 -remaining=2648
Temperature 1550063388.116 -sample=60.0,60.0,60.0,60.0,60.0,60.0 -heatsink=38.1 -cover=105.0 -block=60.0,60.0,60.0,60.0,60.0,60.0
LEDStatus 1550063388.321 Temperature:58.6284 Current:9.46665 Voltage:3.40139 JuncTemp:75.6291
Time 1550063388.617 -elapsed=3677 -active=3665 -remaining=2647
Temperature 1550063389.116 -sample=60.0,60.0,60.0,60.0,60.0,60.0 -heatsink=38.0 -cover=105.0 -block=60.0,60.0,60.0,60.0,60.0,60.0
LEDStatus 1550063389.322 Temperature:58.6638 Current:9.46665 Voltage:3.39717 JuncTemp:75.6839
Time 1550063389.633 -elapsed=3678 -active=3666 -remaining=2646
Temperature 1550063390.114 -sample=60.0,60.0,60.0,60.0,60.0,60.0 -heatsink=38.1 -cover=104.9 -block=60.0,60.0,60.0,60.0,60.0,60.0
LEDStatus 1550063390.326 Temperature:58.6991 Current:9.45591 Voltage:3.40773 JuncTemp:75.8109
Time 1550063390.617 -elapsed=3679 -active=3667 -remaining=2645
Temperature 1550063391.116 -sample=60.0,60.0,60.0,60.0,60.0,60.0 -heatsink=38.2 -cover=105.1 -block=60.0,60.0,60.0,60.0,60.0,60.0
Debug 1550063391.303 C: ISTAT?
Debug 1550063391.315 S: OK ISTAT? Running
LEDStatus 1550063391.326 Temperature:58.6991 Current:9.4774 Voltage:3.40773 JuncTemp:75.6961
Time 1550063391.623 -elapsed=3680 -active=3668 -remaining=2644
Temperature 1550063392.116 -sample=60.0,60.0,60.0,60.0,60.0,60.0 -heatsink=37.9 -cover=105.1 -block=60.0,60.0,60.0,60.0,60.0,60.0
LEDStatus 1550063392.322 Temperature:58.6284 Current:9.4774 Voltage:3.39928 JuncTemp:75.749
Time 1550063392.617 -elapsed=3681 -active=3669 -remaining=2643
Temperature 1550063393.116 -sample=60.0,60.0,60.0,60.0,60.0,60.0 -heatsink=38.0 -cover=105.0 -block=60.0,60.0,60.0,60.0,60.0,60.0
LEDStatus 1550063393.321 Temperature:58.6284 Current:9.4774 Voltage:3.39928 JuncTemp:75.7243
Time 1550063393.623 -elapsed=3682 -active=3670 -remaining=2642
Temperature 1550063394.116 -sample=60.0,60.0,60.0,60.0,60.0,60.0 -heatsink=37.9 -cover=105.0 -block=60.0,60.0,60.0,60.0,60.0,60.0
LEDStatus 1550063394.321 Temperature:58.6991 Current:9.48814 Voltage:3.39717 JuncTemp:75.749
Time 1550063394.617 -elapsed=3683 -active=3671 -remaining=2641
Temperature 1550063395.116 -sample=60.0,60.0,60.0,60.0,60.0,60.0 -heatsink=38.0 -cover=105.0 -block=60.0,60.0,60.0,60.0,60.0,60.0
LEDStatus 1550063395.321 Temperature:58.805 Current:9.46665 Voltage:3.39295 JuncTemp:75.7051
Time 1550063395.623 -elapsed=3684 -active=3672 -remaining=2640
Temperature 1550063396.116 -sample=60.0,60.0,60.0,60.0,60.0,60.0 -heatsink=38.1 -cover=105.0 -block=60.0,60.0,60.0,60.0,60.0,60.0
Debug 1550063396.302 C: ISTAT?
Debug 1550063396.317 S: OK ISTAT? Running
LEDStatus 1550063396.325 Temperature:58.6991 Current:9.4774 Voltage:3.39928 JuncTemp:75.5778
Time 1550063396.617 -elapsed=3685 -active=3673 -remaining=2639
Temperature 1550063397.116 -sample=60.0,60.0,60.0,60.0,60.0,60.0 -heatsink=37.9 -cover=105.0 -block=60.0,60.0,60.0,60.0,60.0,60.0
LEDStatus 1550063397.331 Temperature:58.5931 Current:9.46665 Voltage:3.40139 JuncTemp:75.7402
Time 1550063397.623 -elapsed=3686 -active=3674 -remaining=2638
Temperature 1550063398.116 -sample=60.0,60.0,60.0,60.0,60.0,60.0 -heatsink=38.0 -cover=105.0 -block=60.0,60.0,60.0,60.0,60.0,60.0
LEDStatus 1550063398.322 Temperature:58.6991 Current:9.45591 Voltage:3.4035 JuncTemp:75.7085
Time 1550063398.617 -elapsed=3687 -active=3675 -remaining=2637
Temperature 1550063399.116 -sample=60.0,60.0,60.0,60.0,60.0,60.0 -heatsink=38.1 -cover=105.0 -block=60.0,60.0,60.0,60.0,60.0,60.0
LEDStatus 1550063399.321 Temperature:58.7344 Current:9.45591 Voltage:3.4035 JuncTemp:75.6837
Time 1550063399.634 -elapsed=3688 -active=3676 -remaining=2636
Temperature 1550063400.114 -sample=60.0,60.0,60.0,60.0,60.0,60.0 -heatsink=37.9 -cover=105.0 -block=60.0,60.0,60.0,60.0,60.0,60.0
LEDStatus 1550063400.321 Temperature:58.5931 Current:9.4774 Voltage:3.39506 JuncTemp:75.6484
Time 1550063400.617 -elapsed=3689 -active=3677 -remaining=2635
Temperature 1550063401.117 -sample=60.0,60.0,60.0,60.0,60.0,60.0 -heatsink=37.8 -cover=105.0 -block=60.0,60.0,60.0,60.0,60.0,60.0
Debug 1550063401.303 C: ISTAT?
Debug 1550063401.315 S: OK ISTAT? Running
LEDStatus 1550063401.326 Temperature:58.6991 Current:9.4774 Voltage:3.40139 JuncTemp:75.7897
Time 1550063401.623 -elapsed=3690 -active=3678 -remaining=2634
Temperature 1550063402.116 -sample=60.0,60.0,60.0,60.0,60.0,60.0 -heatsink=37.9 -cover=104.9 -block=60.0,60.0,60.0,60.0,60.0,60.0
LEDStatus 1550063402.321 Temperature:58.6638 Current:9.45591 Voltage:3.40562 JuncTemp:75.7172
Time 1550063402.617 -elapsed=3691 -active=3679 -remaining=2633
Temperature 1550063403.116 -sample=60.0,60.0,60.0,60.0,60.0,60.0 -heatsink=37.8 -cover=105.0 -block=60.0,60.0,60.0,60.0,60.0,60.0
LEDStatus 1550063403.322 Temperature:58.6284 Current:9.46665 Voltage:3.39928 JuncTemp:75.6063
Time 1550063403.624 -elapsed=3692 -active=3680 -remaining=2632
Temperature 1550063404.117 -sample=60.0,60.0,60.0,60.0,60.0,60.0 -heatsink=37.7 -cover=104.9 -block=60.0,60.0,60.0,60.0,60.0,60.0
LEDStatus 1550063404.322 Temperature:58.6284 Current:9.4774 Voltage:3.39928 JuncTemp:75.6625
Time 1550063404.617 -elapsed=3693 -active=3681 -remaining=2631
Temperature 1550063405.116 -sample=60.0,60.0,60.0,60.0,60.0,60.0 -heatsink=37.8 -cover=104.9 -block=60.0,60.0,60.0,60.0,60.0,60.0
LEDStatus 1550063405.321 Temperature:58.6991 Current:9.45591 Voltage:3.4035 JuncTemp:75.6256
Time 1550063405.623 -elapsed=3694 -active=3682 -remaining=2630
Temperature 1550063406.116 -sample=60.0,60.0,60.0,60.0,60.0,60.0 -heatsink=37.7 -cover=105.0 -block=60.0,60.0,60.0,60.0,60.0,60.0
Debug 1550063406.302 C: ISTAT?
Debug 1550063406.316 S: OK ISTAT? Running
LEDStatus 1550063406.324 Temperature:58.6638 Current:9.45591 Voltage:3.40139 JuncTemp:75.7155
Time 1550063406.617 -elapsed=3695 -active=3683 -remaining=2629
Temperature 1550063407.116 -sample=60.0,60.0,60.0,60.0,60.0,60.0 -heatsink=37.6 -cover=105.1 -block=60.0,60.0,60.0,60.0,60.0,60.0
LEDStatus 1550063407.331 Temperature:58.6284 Current:9.44516 Voltage:3.39928 JuncTemp:75.6769
Time 1550063407.623 -elapsed=3696 -active=3684 -remaining=2628
Temperature 1550063408.116 -sample=60.0,60.0,60.0,60.0,60.0,60.0 -heatsink=37.6 -cover=105.0 -block=60.0,60.0,60.0,60.0,60.0,60.0
LEDStatus 1550063408.322 Temperature:58.6638 Current:9.43441 Voltage:3.4035 JuncTemp:75.6821
Time 1550063408.617 -elapsed=3697 -active=3685 -remaining=2627
Temperature 1550063409.116 -sample=60.0,60.0,60.0,60.0,60.0,60.0 -heatsink=37.7 -cover=105.0 -block=60.0,60.0,60.0,60.0,60.0,60.0
LEDStatus 1550063409.322 Temperature:58.7344 Current:9.45591 Voltage:3.4035 JuncTemp:75.6661
Time 1550063409.634 -elapsed=3698 -active=3686 -remaining=2626
Temperature 1550063410.116 -sample=60.0,60.0,60.0,60.0,60.0,60.0 -heatsink=37.6 -cover=105.0 -block=60.0,60.0,60.0,60.0,60.0,60.0
LEDStatus 1550063410.322 Temperature:58.5931 Current:9.49889 Voltage:3.39295 JuncTemp:75.8159
Time 1550063410.617 -elapsed=3699 -active=3687 -remaining=2625
Debug 1550063411.332 Start XML:NEW S2-C29-T2-P1
Debug 1550063411.334 End XML:NEW S2-C29-T2-P1
Info 1550063411.335 Motor start m5 x5
Debug 1550063411.336 C: ISTAT?
Scheduler 1550063411.349 Catching up
Scheduler 1550063411.349 Catching up
Debug 1550063411.355 S: OK ISTAT? Running
Temperature 1550063411.351 -sample=60.0,60.0,60.0,60.0,60.0,60.0 -heatsink=37.4 -cover=105.1 -block=60.0,60.0,60.0,60.0,60.0,60.0
LEDStatus 1550063411.383 Temperature:58.6638 Current:9.46665 Voltage:3.39717 JuncTemp:75.6344
Debug 1550063411.434 Start XML:NEW 2-29-2-1-m5-x5
Debug 1550063411.435 End XML:NEW 2-29-2-1-m5-x5
Time 1550063411.617 -elapsed=3700 -active=3688 -remaining=2624
Debug 1550063411.659 LLAC ACK: Acknowledge (type=3), name=Unknown, dest=0x00, source=0x91, control=0x01, id=0x0000, msgid=0x6A3B, data=[]
Debug 1550063411.659 LLAC ACK reply: Acknowledge (type=3), name=Unknown, dest=0x91, source=0x00, control=0x01, id=0x0000, msgid=0x6A3B, data=[]
Debug 1550063411.675 LLAC ACK: Acknowledge (type=3), name=Unknown, dest=0x00, source=0x91, control=0x01, id=0x0000, msgid=0x6A3D, data=[]
Debug 1550063411.676 LLAC ACK reply: Acknowledge (type=3), name=Unknown, dest=0x91, source=0x00, control=0x01, id=0x0000, msgid=0x6A3D, data=[]
Info 1550063411.678 Motor end m5 x5
Info 1550063411.688 Emission Encoder -36 18000 Excitation Encoder -18 0
Info 1550063411.690 Capture start m5 x5
Debug 1550063411.744 Start XML:IMAGe+ S02_C029_T02_P0001_M5_X5_E1.tiff {'blkID': '21', 'run': '20190213smp49-60', 'exposure': '200', 'excitationColor': 'x5', 'point': '0001', 'blockTemperature': '59.9954,60.0105,60.0097,60.001,59.9956,59.9966', 'lampTemperature': '58.7344', 'lamp': '90', 'sampleVolume': '10', 'step': '02', 'emissionColor': 'm5', 'exposureIndex': '1', 'time': '1550063411.708', 'sampleTemperature': '59.9971,59.9971,59.997,59.9968,59.9974,59.9973', 'stage': '02', 'coverTemperature': '105.012', 'cycle': '029'}
Debug 1550063411.745 End XML:IMAGe+ S02_C029_T02_P0001_M5_X5_E1.tiff {'blkID': '21', 'run': '20190213smp49-60', 'exposure': '200', 'excitationColor': 'x5', 'point': '0001', 'blockTemperature': '59.9954,60.0105,60.0097,60.001,59.9956,59.9966', 'lampTemperature': '58.7344', 'lamp': '90', 'sampleVolume': '10', 'step': '02', 'emissionColor': 'm5', 'exposureIndex': '1', 'time': '1550063411.708', 'sampleTemperature': '59.9971,59.9971,59.997,59.9968,59.9974,59.9973', 'stage': '02', 'coverTemperature': '105.012', 'cycle': '029'}
Debug 1550063411.759 CAMera:ACQuire start exposure
Temperature 1550063412.114 -sample=60.0,60.0,60.0,60.0,60.0,60.0 -heatsink=37.7 -cover=105.0 -block=60.0,60.0,60.0,60.0,60.0,60.0
LEDStatus 1550063412.325 Temperature:58.7344 Current:9.43441 Voltage:3.40562 JuncTemp:75.6625
Debug 1550063412.402 CAMera:ACQuire end exposure
Info 1550063412.416 Capture end m5 x5
Image 1550063412.419 -run='20190213smp49-60' -stage=2 -cycle=29 -step=2 -point=1  -emission=m5 -excitation=x5  -exposure=200 -lamp=90 -filepath='EXPERIMENTS:20190213smp49-60/apldbio/sds/images/S02_C029_T02_P0001_M5_X5_E1.tiff'
Info 1550063412.419 Capture start m5 x5
Debug 1550063412.472 Start XML:IMAGe+ S02_C029_T02_P0001_M5_X5_E2.tiff {'blkID': '21', 'run': '20190213smp49-60', 'exposure': '920', 'excitationColor': 'x5', 'point': '0001', 'blockTemperature': '59.9954,60.0105,60.0097,60.001,59.9956,59.9966', 'lampTemperature': '58.7344', 'lamp': '90', 'sampleVolume': '10', 'step': '02', 'emissionColor': 'm5', 'exposureIndex': '2', 'time': '1550063412.440', 'sampleTemperature': '59.9971,59.9971,59.997,59.9968,59.9974,59.9973', 'stage': '02', 'coverTemperature': '105.012', 'cycle': '029'}
Debug 1550063412.473 End XML:IMAGe+ S02_C029_T02_P0001_M5_X5_E2.tiff {'blkID': '21', 'run': '20190213smp49-60', 'exposure': '920', 'excitationColor': 'x5', 'point': '0001', 'blockTemperature': '59.9954,60.0105,60.0097,60.001,59.9956,59.9966', 'lampTemperature': '58.7344', 'lamp': '90', 'sampleVolume': '10', 'step': '02', 'emissionColor': 'm5', 'exposureIndex': '2', 'time': '1550063412.440', 'sampleTemperature': '59.9971,59.9971,59.997,59.9968,59.9974,59.9973', 'stage': '02', 'coverTemperature': '105.012', 'cycle': '029'}
Debug 1550063412.486 CAMera:ACQuire start exposure
Time 1550063412.617 -elapsed=3701 -active=3689 -remaining=2623
Temperature 1550063413.116 -sample=60.0,60.0,60.0,60.0,60.0,60.0 -heatsink=37.4 -cover=105.0 -block=60.0,60.0,60.0,60.0,60.0,60.0
LEDStatus 1550063413.322 Temperature:58.7697 Current:9.46665 Voltage:3.39295 JuncTemp:75.7562
Debug 1550063413.553 CAMera:ACQuire end exposure
Image 1550063413.564 -run='20190213smp49-60' -stage=2 -cycle=29 -step=2 -point=1  -emission=m5 -excitation=x5  -exposure=920 -lamp=90 -filepath='EXPERIMENTS:20190213smp49-60/apldbio/sds/images/S02_C029_T02_P0001_M5_X5_E2.tiff'
Info 1550063413.563 Capture end m5 x5
Info 1550063413.569 Motor start m3 x3
Time 1550063413.617 -elapsed=3702 -active=3690 -remaining=2622
Debug 1550063413.635 Start XML:NEW 2-29-2-1-m3-x3
Debug 1550063413.636 End XML:NEW 2-29-2-1-m3-x3
Debug 1550063413.804 LLAC ACK: Acknowledge (type=3), name=Unknown, dest=0x00, source=0x91, control=0x01, id=0x0000, msgid=0x6A6B, data=[]
Debug 1550063413.805 LLAC ACK reply: Acknowledge (type=3), name=Unknown, dest=0x91, source=0x00, control=0x01, id=0x0000, msgid=0x6A6B, data=[]
Debug 1550063413.822 LLAC ACK: Acknowledge (type=3), name=Unknown, dest=0x00, source=0x91, control=0x01, id=0x0000, msgid=0x6A6D, data=[]
Debug 1550063413.823 LLAC ACK reply: Acknowledge (type=3), name=Unknown, dest=0x91, source=0x00, control=0x01, id=0x0000, msgid=0x6A6D, data=[]
Info 1550063413.827 Motor end m3 x3
Info 1550063413.847 Emission Encoder -36 22500 Excitation Encoder -18 15750
Info 1550063413.850 Capture start m3 x3
Debug 1550063413.898 Start XML:IMAGe+ S02_C029_T02_P0001_M3_X3_E1.tiff {'blkID': '21', 'run': '20190213smp49-60', 'exposure': '125', 'excitationColor': 'x3', 'point': '0001', 'blockTemperature': '59.9954,60.0105,60.0097,60.001,59.9956,59.9966', 'lampTemperature': '58.7344', 'lamp': '90', 'sampleVolume': '10', 'step': '02', 'emissionColor': 'm3', 'exposureIndex': '1', 'time': '1550063413.866', 'sampleTemperature': '59.9971,59.9971,59.997,59.9968,59.9974,59.9973', 'stage': '02', 'coverTemperature': '105.012', 'cycle': '029'}
Debug 1550063413.899 End XML:IMAGe+ S02_C029_T02_P0001_M3_X3_E1.tiff {'blkID': '21', 'run': '20190213smp49-60', 'exposure': '125', 'excitationColor': 'x3', 'point': '0001', 'blockTemperature': '59.9954,60.0105,60.0097,60.001,59.9956,59.9966', 'lampTemperature': '58.7344', 'lamp': '90', 'sampleVolume': '10', 'step': '02', 'emissionColor': 'm3', 'exposureIndex': '1', 'time': '1550063413.866', 'sampleTemperature': '59.9971,59.9971,59.997,59.9968,59.9974,59.9973', 'stage': '02', 'coverTemperature': '105.012', 'cycle': '029'}
Debug 1550063413.913 CAMera:ACQuire start exposure
Temperature 1550063414.116 -sample=60.0,60.0,60.0,60.0,60.0,60.0 -heatsink=37.5 -cover=104.9 -block=60.0,60.0,60.0,60.0,60.0,60.0
LEDStatus 1550063414.331 Temperature:58.8403 Current:9.46665 Voltage:3.40139 JuncTemp:75.9009
Debug 1550063414.505 CAMera:ACQuire end exposure
Info 1550063414.528 Capture end m3 x3
Info 1550063414.534 Capture start m3 x3
Image 1550063414.580 -run='20190213smp49-60' -stage=2 -cycle=29 -step=2 -point=1  -emission=m3 -excitation=x3  -exposure=125 -lamp=90 -filepath='EXPERIMENTS:20190213smp49-60/apldbio/sds/images/S02_C029_T02_P0001_M3_X3_E1.tiff'
Debug 1550063414.593 Start XML:IMAGe+ S02_C029_T02_P0001_M3_X3_E2.tiff {'blkID': '21', 'run': '20190213smp49-60', 'exposure': '560', 'excitationColor': 'x3', 'point': '0001', 'blockTemperature': '59.9954,60.0105,60.0097,60.001,59.9956,59.9966', 'lampTemperature': '58.7344', 'lamp': '90', 'sampleVolume': '10', 'step': '02', 'emissionColor': 'm3', 'exposureIndex': '2', 'time': '1550063414.557', 'sampleTemperature': '59.9971,59.9971,59.997,59.9968,59.9974,59.9973', 'stage': '02', 'coverTemperature': '105.012', 'cycle': '029'}
Debug 1550063414.594 End XML:IMAGe+ S02_C029_T02_P0001_M3_X3_E2.tiff {'blkID': '21', 'run': '20190213smp49-60', 'exposure': '560', 'excitationColor': 'x3', 'point': '0001', 'blockTemperature': '59.9954,60.0105,60.0097,60.001,59.9956,59.9966', 'lampTemperature': '58.7344', 'lamp': '90', 'sampleVolume': '10', 'step': '02', 'emissionColor': 'm3', 'exposureIndex': '2', 'time': '1550063414.557', 'sampleTemperature': '59.9971,59.9971,59.997,59.9968,59.9974,59.9973', 'stage': '02', 'coverTemperature': '105.012', 'cycle': '029'}
Debug 1550063414.609 CAMera:ACQuire start exposure
Time 1550063414.621 -elapsed=3703 -active=3691 -remaining=2621
Temperature 1550063415.116 -sample=60.0,60.0,60.0,60.0,60.0,60.0 -heatsink=37.4 -cover=105.0 -block=60.0,60.0,60.0,60.0,60.0,60.0
LEDStatus 1550063415.322 Temperature:58.9109 Current:9.45591 Voltage:3.40139 JuncTemp:75.9081
Debug 1550063415.465 CAMera:ACQuire end exposure
Info 1550063415.488 Capture end m3 x3
Info 1550063415.495 Motor start m4 x4
Image 1550063415.503 -run='20190213smp49-60' -stage=2 -cycle=29 -step=2 -point=1  -emission=m3 -excitation=x3  -exposure=560 -lamp=90 -filepath='EXPERIMENTS:20190213smp49-60/apldbio/sds/images/S02_C029_T02_P0001_M3_X3_E2.tiff'
Debug 1550063415.562 Start XML:NEW 2-29-2-1-m4-x4
Debug 1550063415.563 End XML:NEW 2-29-2-1-m4-x4
Time 1550063415.617 -elapsed=3704 -active=3692 -remaining=2620
Debug 1550063415.837 LLAC ACK: Acknowledge (type=3), name=Unknown, dest=0x00, source=0x91, control=0x01, id=0x0000, msgid=0x6A9B, data=[]
Debug 1550063415.838 LLAC ACK reply: Acknowledge (type=3), name=Unknown, dest=0x91, source=0x00, control=0x01, id=0x0000, msgid=0x6A9B, data=[]
Debug 1550063415.853 LLAC ACK: Acknowledge (type=3), name=Unknown, dest=0x00, source=0x91, control=0x01, id=0x0000, msgid=0x6A9D, data=[]
Debug 1550063415.854 LLAC ACK reply: Acknowledge (type=3), name=Unknown, dest=0x91, source=0x00, control=0x01, id=0x0000, msgid=0x6A9D, data=[]
Info 1550063415.858 Motor end m4 x4
Info 1550063415.878 Emission Encoder -36 0 Excitation Encoder -18 9000
Info 1550063415.882 Capture start m4 x4
Debug 1550063415.948 Start XML:IMAGe+ S02_C029_T02_P0001_M4_X4_E1.tiff {'blkID': '21', 'run': '20190213smp49-60', 'exposure': '150', 'excitationColor': 'x4', 'point': '0001', 'blockTemperature': '59.9954,60.0105,60.0097,60.001,59.9956,59.9966', 'lampTemperature': '58.7344', 'lamp': '90', 'sampleVolume': '10', 'step': '02', 'emissionColor': 'm4', 'exposureIndex': '1', 'time': '1550063415.914', 'sampleTemperature': '59.9971,59.9971,59.997,59.9968,59.9974,59.9973', 'stage': '02', 'coverTemperature': '105.012', 'cycle': '029'}
Debug 1550063415.948 End XML:IMAGe+ S02_C029_T02_P0001_M4_X4_E1.tiff {'blkID': '21', 'run': '20190213smp49-60', 'exposure': '150', 'excitationColor': 'x4', 'point': '0001', 'blockTemperature': '59.9954,60.0105,60.0097,60.001,59.9956,59.9966', 'lampTemperature': '58.7344', 'lamp': '90', 'sampleVolume': '10', 'step': '02', 'emissionColor': 'm4', 'exposureIndex': '1', 'time': '1550063415.914', 'sampleTemperature': '59.9971,59.9971,59.997,59.9968,59.9974,59.9973', 'stage': '02', 'coverTemperature': '105.012', 'cycle': '029'}
Debug 1550063415.962 CAMera:ACQuire start exposure
Temperature 1550063416.116 -sample=60.0,60.0,60.0,60.0,60.0,60.0 -heatsink=37.2 -cover=104.9 -block=60.0,60.0,60.0,60.0,60.0,60.0
Debug 1550063416.303 C: ISTAT?
Debug 1550063416.317 S: OK ISTAT? Running
LEDStatus 1550063416.326 Temperature:58.8756 Current:9.44516 Voltage:3.40139 JuncTemp:75.8975
Debug 1550063416.572 CAMera:ACQuire end exposure
Info 1550063416.583 Capture end m4 x4
Image 1550063416.586 -run='20190213smp49-60' -stage=2 -cycle=29 -step=2 -point=1  -emission=m4 -excitation=x4  -exposure=150 -lamp=90 -filepath='EXPERIMENTS:20190213smp49-60/apldbio/sds/images/S02_C029_T02_P0001_M4_X4_E1.tiff'
Info 1550063416.586 Capture start m4 x4
Time 1550063416.619 -elapsed=3705 -active=3693 -remaining=2619
Debug 1550063416.658 Start XML:IMAGe+ S02_C029_T02_P0001_M4_X4_E2.tiff {'blkID': '21', 'run': '20190213smp49-60', 'exposure': '800', 'excitationColor': 'x4', 'point': '0001', 'blockTemperature': '59.9954,60.0105,60.0097,60.001,59.9956,59.9966', 'lampTemperature': '58.7344', 'lamp': '90', 'sampleVolume': '10', 'step': '02', 'emissionColor': 'm4', 'exposureIndex': '2', 'time': '1550063416.607', 'sampleTemperature': '59.9971,59.9971,59.997,59.9968,59.9974,59.9973', 'stage': '02', 'coverTemperature': '105.012', 'cycle': '029'}
Debug 1550063416.659 End XML:IMAGe+ S02_C029_T02_P0001_M4_X4_E2.tiff {'blkID': '21', 'run': '20190213smp49-60', 'exposure': '800', 'excitationColor': 'x4', 'point': '0001', 'blockTemperature': '59.9954,60.0105,60.0097,60.001,59.9956,59.9966', 'lampTemperature': '58.7344', 'lamp': '90', 'sampleVolume': '10', 'step': '02', 'emissionColor': 'm4', 'exposureIndex': '2', 'time': '1550063416.607', 'sampleTemperature': '59.9971,59.9971,59.997,59.9968,59.9974,59.9973', 'stage': '02', 'coverTemperature': '105.012', 'cycle': '029'}
Debug 1550063416.674 CAMera:ACQuire start exposure
Temperature 1550063417.116 -sample=60.0,60.0,60.0,60.0,60.0,60.0 -heatsink=37.3 -cover=105.0 -block=60.0,60.0,60.0,60.0,60.0,60.0
LEDStatus 1550063417.322 Temperature:58.9462 Current:9.45591 Voltage:3.40139 JuncTemp:75.871
Time 1550063417.617 -elapsed=3706 -active=3694 -remaining=2618
Debug 1550063417.663 CAMera:ACQuire end exposure
Image 1550063417.677 -run='20190213smp49-60' -stage=2 -cycle=29 -step=2 -point=1  -emission=m4 -excitation=x4  -exposure=800 -lamp=90 -filepath='EXPERIMENTS:20190213smp49-60/apldbio/sds/images/S02_C029_T02_P0001_M4_X4_E2.tiff'
Info 1550063417.679 Capture end m4 x4
Info 1550063417.682 Motor start m2 x2
Debug 1550063417.742 Start XML:NEW 2-29-2-1-m2-x2
Debug 1550063417.744 End XML:NEW 2-29-2-1-m2-x2
Debug 1550063417.921 LLAC ACK: Acknowledge (type=3), name=Unknown, dest=0x00, source=0x91, control=0x01, id=0x0000, msgid=0x6ACB, data=[]
Debug 1550063417.922 LLAC ACK reply: Acknowledge (type=3), name=Unknown, dest=0x91, source=0x00, control=0x01, id=0x0000, msgid=0x6ACB, data=[]
Debug 1550063417.937 LLAC ACK: Acknowledge (type=3), name=Unknown, dest=0x00, source=0x91, control=0x01, id=0x0000, msgid=0x6ACD, data=[]
Debug 1550063417.938 LLAC ACK reply: Acknowledge (type=3), name=Unknown, dest=0x91, source=0x00, control=0x01, id=0x0000, msgid=0x6ACD, data=[]
Info 1550063417.942 Motor end m2 x2
Info 1550063417.961 Emission Encoder -36 31500 Excitation Encoder -18 11250
Info 1550063417.962 Capture start m2 x2
Debug 1550063418.011 Start XML:IMAGe+ S02_C029_T02_P0001_M2_X2_E1.tiff {'blkID': '21', 'run': '20190213smp49-60', 'exposure': '100', 'excitationColor': 'x2', 'point': '0001', 'blockTemperature': '59.9954,60.0105,60.0097,60.001,59.9956,59.9966', 'lampTemperature': '58.7344', 'lamp': '90', 'sampleVolume': '10', 'step': '02', 'emissionColor': 'm2', 'exposureIndex': '1', 'time': '1550063417.978', 'sampleTemperature': '59.9971,59.9971,59.997,59.9968,59.9974,59.9973', 'stage': '02', 'coverTemperature': '105.012', 'cycle': '029'}
Debug 1550063418.011 End XML:IMAGe+ S02_C029_T02_P0001_M2_X2_E1.tiff {'blkID': '21', 'run': '20190213smp49-60', 'exposure': '100', 'excitationColor': 'x2', 'point': '0001', 'blockTemperature': '59.9954,60.0105,60.0097,60.001,59.9956,59.9966', 'lampTemperature': '58.7344', 'lamp': '90', 'sampleVolume': '10', 'step': '02', 'emissionColor': 'm2', 'exposureIndex': '1', 'time': '1550063417.978', 'sampleTemperature': '59.9971,59.9971,59.997,59.9968,59.9974,59.9973', 'stage': '02', 'coverTemperature': '105.012', 'cycle': '029'}
Debug 1550063418.025 CAMera:ACQuire start exposure
Temperature 1550063418.114 -sample=60.0,60.0,60.0,60.0,60.0,60.0 -heatsink=37.2 -cover=105.0 -block=60.0,60.0,60.0,60.0,60.0,60.0
LEDStatus 1550063418.332 Temperature:59.0167 Current:9.46665 Voltage:3.40984 JuncTemp:75.9875
Debug 1550063418.602 CAMera:ACQuire end exposure
Info 1550063418.609 Capture end m2 x2
Info 1550063418.612 Capture start m2 x2
Time 1550063418.658 -elapsed=3707 -active=3695 -remaining=2617
Debug 1550063418.672 Start XML:IMAGe+ S02_C029_T02_P0001_M2_X2_E2.tiff {'blkID': '21', 'run': '20190213smp49-60', 'exposure': '430', 'excitationColor': 'x2', 'point': '0001', 'blockTemperature': '59.9954,60.0105,60.0097,60.001,59.9956,59.9966', 'lampTemperature': '58.7344', 'lamp': '90', 'sampleVolume': '10', 'step': '02', 'emissionColor': 'm2', 'exposureIndex': '2', 'time': '1550063418.631', 'sampleTemperature': '59.9971,59.9971,59.997,59.9968,59.9974,59.9973', 'stage': '02', 'coverTemperature': '105.012', 'cycle': '029'}
Debug 1550063418.673 End XML:IMAGe+ S02_C029_T02_P0001_M2_X2_E2.tiff {'blkID': '21', 'run': '20190213smp49-60', 'exposure': '430', 'excitationColor': 'x2', 'point': '0001', 'blockTemperature': '59.9954,60.0105,60.0097,60.001,59.9956,59.9966', 'lampTemperature': '58.7344', 'lamp': '90', 'sampleVolume': '10', 'step': '02', 'emissionColor': 'm2', 'exposureIndex': '2', 'time': '1550063418.631', 'sampleTemperature': '59.9971,59.9971,59.997,59.9968,59.9974,59.9973', 'stage': '02', 'coverTemperature': '105.012', 'cycle': '029'}
Debug 1550063418.688 CAMera:ACQuire start exposure
Image 1550063418.696 -run='20190213smp49-60' -stage=2 -cycle=29 -step=2 -point=1  -emission=m2 -excitation=x2  -exposure=100 -lamp=90 -filepath='EXPERIMENTS:20190213smp49-60/apldbio/sds/images/S02_C029_T02_P0001_M2_X2_E1.tiff'
Temperature 1550063419.116 -sample=60.0,60.0,60.0,60.0,60.0,60.0 -heatsink=37.3 -cover=105.0 -block=60.0,60.0,60.0,60.0,60.0,60.0
LEDStatus 1550063419.331 Temperature:58.9814 Current:9.48814 Voltage:3.40773 JuncTemp:76.1073
Debug 1550063419.465 CAMera:ACQuire end exposure
Info 1550063419.488 Capture end m2 x2
Info 1550063419.491 Motor start m1 x1
Image 1550063419.496 -run='20190213smp49-60' -stage=2 -cycle=29 -step=2 -point=1  -emission=m2 -excitation=x2  -exposure=430 -lamp=90 -filepath='EXPERIMENTS:20190213smp49-60/apldbio/sds/images/S02_C029_T02_P0001_M2_X2_E2.tiff'
Debug 1550063419.554 Start XML:NEW 2-29-2-1-m1-x1
Debug 1550063419.555 End XML:NEW 2-29-2-1-m1-x1
Time 1550063419.622 -elapsed=3708 -active=3696 -remaining=2616
Debug 1550063419.780 LLAC ACK: Acknowledge (type=3), name=Unknown, dest=0x00, source=0x91, control=0x01, id=0x0000, msgid=0x6AFB, data=[]
Debug 1550063419.781 LLAC ACK reply: Acknowledge (type=3), name=Unknown, dest=0x91, source=0x00, control=0x01, id=0x0000, msgid=0x6AFB, data=[]
Debug 1550063419.797 LLAC ACK: Acknowledge (type=3), name=Unknown, dest=0x00, source=0x91, control=0x01, id=0x0000, msgid=0x6AFD, data=[]
Debug 1550063419.797 LLAC ACK reply: Acknowledge (type=3), name=Unknown, dest=0x91, source=0x00, control=0x01, id=0x0000, msgid=0x6AFD, data=[]
Info 1550063419.799 Motor end m1 x1
Info 1550063419.810 Emission Encoder -36 4500 Excitation Encoder -18 6750
Info 1550063419.811 Capture start m1 x1
Debug 1550063419.861 Start XML:IMAGe+ S02_C029_T02_P0001_M1_X1_E1.tiff {'blkID': '21', 'run': '20190213smp49-60', 'exposure': '60', 'excitationColor': 'x1', 'point': '0001', 'blockTemperature': '59.9954,60.0105,60.0097,60.001,59.9956,59.9966', 'lampTemperature': '58.7344', 'lamp': '90', 'sampleVolume': '10', 'step': '02', 'emissionColor': 'm1', 'exposureIndex': '1', 'time': '1550063419.828', 'sampleTemperature': '59.9971,59.9971,59.997,59.9968,59.9974,59.9973', 'stage': '02', 'coverTemperature': '105.012', 'cycle': '029'}
Debug 1550063419.862 End XML:IMAGe+ S02_C029_T02_P0001_M1_X1_E1.tiff {'blkID': '21', 'run': '20190213smp49-60', 'exposure': '60', 'excitationColor': 'x1', 'point': '0001', 'blockTemperature': '59.9954,60.0105,60.0097,60.001,59.9956,59.9966', 'lampTemperature': '58.7344', 'lamp': '90', 'sampleVolume': '10', 'step': '02', 'emissionColor': 'm1', 'exposureIndex': '1', 'time': '1550063419.828', 'sampleTemperature': '59.9971,59.9971,59.997,59.9968,59.9974,59.9973', 'stage': '02', 'coverTemperature': '105.012', 'cycle': '029'}
Debug 1550063419.876 CAMera:ACQuire start exposure
Temperature 1550063420.116 -sample=60.0,60.0,60.0,60.0,60.0,60.0 -heatsink=37.3 -cover=104.9 -block=60.0,60.0,60.0,60.0,60.0,60.0
LEDStatus 1550063420.332 Temperature:58.9462 Current:9.41292 Voltage:3.40139 JuncTemp:76.1001
Debug 1550063420.432 CAMera:ACQuire end exposure
Info 1550063420.441 Capture end m1 x1
Info 1550063420.446 Capture start m1 x1
Image 1550063420.485 -run='20190213smp49-60' -stage=2 -cycle=29 -step=2 -point=1  -emission=m1 -excitation=x1  -exposure=60 -lamp=90 -filepath='EXPERIMENTS:20190213smp49-60/apldbio/sds/images/S02_C029_T02_P0001_M1_X1_E1.tiff'
Debug 1550063420.498 Start XML:IMAGe+ S02_C029_T02_P0001_M1_X1_E2.tiff {'blkID': '21', 'run': '20190213smp49-60', 'exposure': '175', 'excitationColor': 'x1', 'point': '0001', 'blockTemperature': '59.9954,60.0105,60.0097,60.001,59.9956,59.9966', 'lampTemperature': '58.7344', 'lamp': '90', 'sampleVolume': '10', 'step': '02', 'emissionColor': 'm1', 'exposureIndex': '2', 'time': '1550063420.463', 'sampleTemperature': '59.9971,59.9971,59.997,59.9968,59.9974,59.9973', 'stage': '02', 'coverTemperature': '105.012', 'cycle': '029'}
Debug 1550063420.499 End XML:IMAGe+ S02_C029_T02_P0001_M1_X1_E2.tiff {'blkID': '21', 'run': '20190213smp49-60', 'exposure': '175', 'excitationColor': 'x1', 'point': '0001', 'blockTemperature': '59.9954,60.0105,60.0097,60.001,59.9956,59.9966', 'lampTemperature': '58.7344', 'lamp': '90', 'sampleVolume': '10', 'step': '02', 'emissionColor': 'm1', 'exposureIndex': '2', 'time': '1550063420.463', 'sampleTemperature': '59.9971,59.9971,59.997,59.9968,59.9974,59.9973', 'stage': '02', 'coverTemperature': '105.012', 'cycle': '029'}
Debug 1550063420.513 CAMera:ACQuire start exposure
Time 1550063420.617 -elapsed=3709 -active=3697 -remaining=2615
Temperature 1550063421.116 -sample=60.0,60.0,60.0,60.0,60.0,60.0 -heatsink=37.4 -cover=105.0 -block=60.0,60.0,60.0,60.0,60.0,60.0
Debug 1550063421.135 CAMera:ACQuire end exposure
Info 1550063421.145 Capture end m1 x1
Info 1550063421.161 Capture start m1 x1
Image 1550063421.158 -run='20190213smp49-60' -stage=2 -cycle=29 -step=2 -point=1  -emission=m1 -excitation=x1  -exposure=175 -lamp=90 -filepath='EXPERIMENTS:20190213smp49-60/apldbio/sds/images/S02_C029_T02_P0001_M1_X1_E2.tiff'
Debug 1550063421.218 Start XML:IMAGe+ S02_C029_T02_P0001_M1_X1_E3.tiff {'blkID': '21', 'run': '20190213smp49-60', 'exposure': '520', 'excitationColor': 'x1', 'point': '0001', 'blockTemperature': '59.9954,60.0105,60.0097,60.001,59.9956,59.9966', 'lampTemperature': '58.7344', 'lamp': '90', 'sampleVolume': '10', 'step': '02', 'emissionColor': 'm1', 'exposureIndex': '3', 'time': '1550063421.182', 'sampleTemperature': '59.9971,59.9971,59.997,59.9968,59.9974,59.9973', 'stage': '02', 'coverTemperature': '105.012', 'cycle': '029'}
Debug 1550063421.219 End XML:IMAGe+ S02_C029_T02_P0001_M1_X1_E3.tiff {'blkID': '21', 'run': '20190213smp49-60', 'exposure': '520', 'excitationColor': 'x1', 'point': '0001', 'blockTemperature': '59.9954,60.0105,60.0097,60.001,59.9956,59.9966', 'lampTemperature': '58.7344', 'lamp': '90', 'sampleVolume': '10', 'step': '02', 'emissionColor': 'm1', 'exposureIndex': '3', 'time': '1550063421.182', 'sampleTemperature': '59.9971,59.9971,59.997,59.9968,59.9974,59.9973', 'stage': '02', 'coverTemperature': '105.012', 'cycle': '029'}
Debug 1550063421.235 CAMera:ACQuire start exposure
Debug 1550063421.302 C: ISTAT?
Debug 1550063421.316 S: OK ISTAT? Running
LEDStatus 1550063421.324 Temperature:58.9814 Current:9.45591 Voltage:3.39928 JuncTemp:76.0721
Time 1550063421.625 -elapsed=3710 -active=3698 -remaining=2614
Debug 1550063422.065 CAMera:ACQuire end exposure
Info 1550063422.088 Capture end m1 x1
Image 1550063422.097 -run='20190213smp49-60' -stage=2 -cycle=29 -step=2 -point=1  -emission=m1 -excitation=x1  -exposure=520 -lamp=90 -filepath='EXPERIMENTS:20190213smp49-60/apldbio/sds/images/S02_C029_T02_P0001_M1_X1_E3.tiff'
Debug 1550063422.112 Start XML:WRITe+ 2-29-2-1-m5-x5 EXPERIMENTS:/20190213smp49-60/apldbio/sds//quant/2-29-2-1-m5-x5.xml
Debug 1550063422.136 End XML:WRITe+ 2-29-2-1-m5-x5 EXPERIMENTS:/20190213smp49-60/apldbio/sds//quant/2-29-2-1-m5-x5.xml
Debug 1550063422.138 Acquiring PA queue lock
Debug 1550063422.138 Acquired PA queue lock
Debug 1550063422.138 Released PA queue lock
Debug 1550063422.139 Acquiring palock[0] execution lock
Debug 1550063422.139 Acquired palock[0] execution lock
Temperature 1550063422.119 -sample=60.0,60.0,60.0,60.0,60.0,60.0 -heatsink=37.3 -cover=105.0 -block=60.0,60.0,60.0,60.0,60.0,60.0
Debug 1550063422.204 TBC acquiring operative lock
LEDStatus 1550063422.323 Temperature:58.9462 Current:9.44516 Voltage:3.39928 JuncTemp:76.0473
Debug 1550063422.390 LLAC ACK: Acknowledge (type=3), name=Unknown, dest=0x00, source=0x91, control=0x01, id=0x0000, msgid=0x6B39, data=[]
Debug 1550063422.391 LLAC ACK reply: Acknowledge (type=3), name=Unknown, dest=0x91, source=0x00, control=0x01, id=0x0000, msgid=0x6B39, data=[]
Debug 1550063422.513 LLAC ACK: Acknowledge (type=3), name=Unknown, dest=0x00, source=0x91, control=0x01, id=0x0000, msgid=0x6B3B, data=[]
Debug 1550063422.513 LLAC ACK reply: Acknowledge (type=3), name=Unknown, dest=0x91, source=0x00, control=0x01, id=0x0000, msgid=0x6B3B, data=[]
Time 1550063422.617 -elapsed=3711 -active=3699 -remaining=2613
Debug 1550063422.652 Released palock[0] execution lock
Preprocessing 1550063422.655 <quote.message>Input run configuration file: /data/vendor/IS/experiments/20190213smp49-60/apldbio/sds/quant/2-29-2-1-m5-x5.xml
Block Type:  96Wells
Finished read calibration files
...run ROI Quantitation
ROI Quantitation done in 0.052819 seconds 
Quant files saved in /data/vendor/IS/experiments/20190213smp49-60/apldbio/sds/quant
...run Preproc Quantitation task
Preproc Quantitation in 0.000301 seconds 
FilterData files saved in /data/vendor/IS/experiments/20190213smp49-60/apldbio/sds/filter
Success: Preprocessing ok
</quote.message>
Debug 1550063422.674 Start XML:FilterDATa+ S02_C029_T02_P0001_M5_X5_filterdata.xml {}
Debug 1550063422.675 End XML:FilterDATa+ S02_C029_T02_P0001_M5_X5_filterdata.xml {}
Debug 1550063422.684 Start XML:WRITe+ 2-29-2-1-m3-x3 EXPERIMENTS:/20190213smp49-60/apldbio/sds//quant/2-29-2-1-m3-x3.xml
Debug 1550063422.699 End XML:WRITe+ 2-29-2-1-m3-x3 EXPERIMENTS:/20190213smp49-60/apldbio/sds//quant/2-29-2-1-m3-x3.xml
Debug 1550063422.701 Acquiring PA queue lock
Debug 1550063422.701 Acquired PA queue lock
Debug 1550063422.702 Released PA queue lock
Debug 1550063422.702 Acquiring palock[1] execution lock
Debug 1550063422.703 Acquired palock[1] execution lock
Temperature 1550063423.115 -sample=60.0,60.0,60.0,60.0,60.0,60.0 -heatsink=37.3 -cover=104.9 -block=60.0,60.0,60.0,60.0,60.0,60.0
Debug 1550063423.200 Released palock[1] execution lock
Preprocessing 1550063423.203 <quote.message>Input run configuration file: /data/vendor/IS/experiments/20190213smp49-60/apldbio/sds/quant/2-29-2-1-m3-x3.xml
Block Type:  96Wells
Finished read calibration files
...run ROI Quantitation
ROI Quantitation done in 0.044287 seconds 
Quant files saved in /data/vendor/IS/experiments/20190213smp49-60/apldbio/sds/quant
...run Preproc Quantitation task
Preproc Quantitation in 0.000298 seconds 
FilterData files saved in /data/vendor/IS/experiments/20190213smp49-60/apldbio/sds/filter
Success: Preprocessing ok
</quote.message>
Debug 1550063423.223 Start XML:FilterDATa+ S02_C029_T02_P0001_M3_X3_filterdata.xml {}
Debug 1550063423.223 End XML:FilterDATa+ S02_C029_T02_P0001_M3_X3_filterdata.xml {}
Debug 1550063423.232 Start XML:WRITe+ 2-29-2-1-m4-x4 EXPERIMENTS:/20190213smp49-60/apldbio/sds//quant/2-29-2-1-m4-x4.xml
Debug 1550063423.250 End XML:WRITe+ 2-29-2-1-m4-x4 EXPERIMENTS:/20190213smp49-60/apldbio/sds//quant/2-29-2-1-m4-x4.xml
Debug 1550063423.252 Acquiring PA queue lock
Debug 1550063423.252 Acquired PA queue lock
Debug 1550063423.252 Released PA queue lock
Debug 1550063423.253 Acquiring palock[0] execution lock
Debug 1550063423.253 Acquired palock[0] execution lock
LEDStatus 1550063423.325 Temperature:59.0167 Current:9.50963 Voltage:3.4035 JuncTemp:76.0208
Time 1550063423.618 -elapsed=3712 -active=3700 -remaining=2612
Debug 1550063423.744 Released palock[0] execution lock
Preprocessing 1550063423.747 <quote.message>Input run configuration file: /data/vendor/IS/experiments/20190213smp49-60/apldbio/sds/quant/2-29-2-1-m4-x4.xml
Block Type:  96Wells
Finished read calibration files
...run ROI Quantitation
ROI Quantitation done in 0.045208 seconds 
Quant files saved in /data/vendor/IS/experiments/20190213smp49-60/apldbio/sds/quant
...run Preproc Quantitation task
Preproc Quantitation in 0.000294 seconds 
FilterData files saved in /data/vendor/IS/experiments/20190213smp49-60/apldbio/sds/filter
Success: Preprocessing ok
</quote.message>
Debug 1550063423.764 Start XML:FilterDATa+ S02_C029_T02_P0001_M4_X4_filterdata.xml {}
Debug 1550063423.765 End XML:FilterDATa+ S02_C029_T02_P0001_M4_X4_filterdata.xml {}
Debug 1550063423.773 Start XML:WRITe+ 2-29-2-1-m2-x2 EXPERIMENTS:/20190213smp49-60/apldbio/sds//quant/2-29-2-1-m2-x2.xml
Debug 1550063423.789 End XML:WRITe+ 2-29-2-1-m2-x2 EXPERIMENTS:/20190213smp49-60/apldbio/sds//quant/2-29-2-1-m2-x2.xml
Debug 1550063423.790 Acquiring PA queue lock
Debug 1550063423.791 Acquired PA queue lock
Debug 1550063423.791 Released PA queue lock
Debug 1550063423.792 Acquiring palock[1] execution lock
Debug 1550063423.792 Acquired palock[1] execution lock
Temperature 1550063424.116 -sample=60.0,60.0,60.0,60.0,60.0,60.0 -heatsink=37.2 -cover=105.0 -block=60.0,60.0,60.0,60.0,60.0,60.0
Debug 1550063424.280 Released palock[1] execution lock
Preprocessing 1550063424.283 <quote.message>Input run configuration file: /data/vendor/IS/experiments/20190213smp49-60/apldbio/sds/quant/2-29-2-1-m2-x2.xml
Block Type:  96Wells
Finished read calibration files
...run ROI Quantitation
ROI Quantitation done in 0.043747 seconds 
Quant files saved in /data/vendor/IS/experiments/20190213smp49-60/apldbio/sds/quant
...run Preproc Quantitation task
Preproc Quantitation in 0.000286 seconds 
FilterData files saved in /data/vendor/IS/experiments/20190213smp49-60/apldbio/sds/filter
Success: Preprocessing ok
</quote.message>
Debug 1550063424.301 Start XML:FilterDATa+ S02_C029_T02_P0001_M2_X2_filterdata.xml {}
Debug 1550063424.302 End XML:FilterDATa+ S02_C029_T02_P0001_M2_X2_filterdata.xml {}
Debug 1550063424.311 Start XML:WRITe+ 2-29-2-1-m1-x1 EXPERIMENTS:/20190213smp49-60/apldbio/sds//quant/2-29-2-1-m1-x1.xml
Debug 1550063424.332 End XML:WRITe+ 2-29-2-1-m1-x1 EXPERIMENTS:/20190213smp49-60/apldbio/sds//quant/2-29-2-1-m1-x1.xml
Debug 1550063424.334 Acquiring PA queue lock
Debug 1550063424.334 Acquired PA queue lock
Debug 1550063424.335 Released PA queue lock
Debug 1550063424.335 Acquiring palock[0] execution lock
Debug 1550063424.336 Acquired palock[0] execution lock
LEDStatus 1550063424.358 Temperature:58.8403 Current:9.43441 Voltage:3.39928 JuncTemp:75.9855
Time 1550063424.624 -elapsed=3713 -active=3701 -remaining=2611
Debug 1550063424.854 Released palock[0] execution lock
Preprocessing 1550063424.857 <quote.message>Input run configuration file: /data/vendor/IS/experiments/20190213smp49-60/apldbio/sds/quant/2-29-2-1-m1-x1.xml
Block Type:  96Wells
Finished read calibration files
...run ROI Quantitation
ROI Quantitation done in 0.065309 seconds 
Quant files saved in /data/vendor/IS/experiments/20190213smp49-60/apldbio/sds/quant
...run Preproc Quantitation task
Preproc Quantitation in 0.000339 seconds 
FilterData files saved in /data/vendor/IS/experiments/20190213smp49-60/apldbio/sds/filter
Success: Preprocessing ok
</quote.message>
Debug 1550063424.875 Start XML:FilterDATa+ S02_C029_T02_P0001_M1_X1_filterdata.xml {}
Debug 1550063424.875 End XML:FilterDATa+ S02_C029_T02_P0001_M1_X1_filterdata.xml {}
Debug 1550063424.892 Start XML:WRITe+ S2-C29-T2-P1 EXPERIMENTS:/20190213smp49-60/apldbio/sds//filter/2-29-2-1.xml
Debug 1550063424.900 End XML:WRITe+ S2-C29-T2-P1 EXPERIMENTS:/20190213smp49-60/apldbio/sds//filter/2-29-2-1.xml
Info 1550063424.905 Run ePA here for multicomponent. Ensured that dye are assigned
Debug 1550063424.907 Acquiring PA queue lock
Debug 1550063424.907 Acquired PA queue lock
Debug 1550063424.908 Released PA queue lock
Debug 1550063424.908 Acquiring palock[1] execution lock
Debug 1550063424.908 Acquired palock[1] execution lock
Temperature 1550063425.115 -sample=60.0,60.0,60.0,60.0,60.0,60.0 -heatsink=37.1 -cover=105.0 -block=60.0,60.0,60.0,60.0,60.0,60.0
LEDStatus 1550063425.323 Temperature:58.9109 Current:9.45591 Voltage:3.39928 JuncTemp:75.9624
Debug 1550063425.457 Released palock[1] execution lock
Preprocessing 1550063425.460 <quote.message>Input run configuration file: /data/vendor/IS/experiments/20190213smp49-60/apldbio/sds/filter/2-29-2-1.xml
Block Type:  96Wells
...run Preproc MultiComponent task
Preproc MultiComponent in 0.006013 seconds 
MultiComponentData files saved in /data/vendor/IS/experiments/20190213smp49-60/apldbio/sds/multicomponent
Success: Preprocessing ok
</quote.message>
Run 1550063425.509 Collected -run="20190213smp49-60" -stage=2 -cycle=29 -step=2 -point=1
Debug 1550063425.513 C: EXP:LIST? -verbose 20190213smp49-60/apldbio/sds/quant/S02_C029_T02_P0001*
Debug 1550063425.527 <quote.message>S: OK EXP:LIST? -verbose 20190213smp49-60/apldbio/sds/quant/S02_C029_T02_P0001* <quote.reply>
s: "20190213smp49-60/apldbio/sds/quant/S02_C029_T02_P0001_M1_X1_E1.quant" -type=file -size=4198 -mtime=1550063424.82 -atime=1550063424.82 -ctime=1550063424.82
s: "20190213smp49-60/apldbio/sds/quant/S02_C029_T02_P0001_M1_X1_E2.quant" -type=file -size=4238 -mtime=1550063424.83 -atime=1550063424.82 -ctime=1550063424.83
s: "20190213smp49-60/apldbio/sds/quant/S02_C029_T02_P0001_M1_X1_E3.quant" -type=file -size=4327 -mtime=1550063424.83 -atime=1550063424.83 -ctime=1550063424.83
s: "20190213smp49-60/apldbio/sds/quant/S02_C029_T02_P0001_M2_X2_E1.quant" -type=file -size=4199 -mtime=1550063424.25 -atime=1550063424.25 -ctime=1550063424.25
s: "20190213smp49-60/apldbio/sds/quant/S02_C029_T02_P0001_M2_X2_E2.quant" -type=file -size=4247 -mtime=1550063424.26 -atime=1550063424.25 -ctime=1550063424.26
s: "20190213smp49-60/apldbio/sds/quant/S02_C029_T02_P0001_M3_X3_E1.quant" -type=file -size=4199 -mtime=1550063423.17 -atime=1550063423.17 -ctime=1550063423.17
s: "20190213smp49-60/apldbio/sds/quant/S02_C029_T02_P0001_M3_X3_E2.quant" -type=file -size=4199 -mtime=1550063423.17 -atime=1550063423.17 -ctime=1550063423.17
s: "20190213smp49-60/apldbio/sds/quant/S02_C029_T02_P0001_M4_X4_E1.quant" -type=file -size=4199 -mtime=1550063423.72 -atime=1550063423.71 -ctime=1550063423.72
s: "20190213smp49-60/apldbio/sds/quant/S02_C029_T02_P0001_M4_X4_E2.quant" -type=file -size=4262 -mtime=1550063423.72 -atime=1550063423.72 -ctime=1550063423.72
s: "20190213smp49-60/apldbio/sds/quant/S02_C029_T02_P0001_M5_X5_E1.quant" -type=file -size=4199 -mtime=1550063422.62 -atime=1550063422.62 -ctime=1550063422.62
s: "20190213smp49-60/apldbio/sds/quant/S02_C029_T02_P0001_M5_X5_E2.quant" -type=file -size=4199 -mtime=1550063422.63 -atime=1550063422.62 -ctime=1550063422.63
s: </quote.reply></quote.message>
Debug 1550063425.531 C: EXP:READ? -encoding=plain 20190213smp49-60/apldbio/sds/quant/S02_C029_T02_P0001_M1_X1_E1.quant
Debug 1550063425.532 S: OK EXP:READ? -encoding=plain 20190213smp49-60/apldbio/sds/quant/S02_C029_T02_P0001_M1_X1_E1.quant
Debug 1550063425.536 C: EXP:READ? -encoding=plain 20190213smp49-60/apldbio/sds/quant/S02_C029_T02_P0001_M1_X1_E2.quant
Debug 1550063425.538 C: ACCess CONTROLLER
Info 1550063425.538 Access notification: [System] Access -sessionid=548 -level=Controller -exclusive=False
System 1550063425.540 Access -sessionid=548 -level=Controller -exclusive=False
Debug 1550063425.541 S: OK ACCess CONTROLLER
Debug 1550063425.539 S: OK EXP:READ? -encoding=plain 20190213smp49-60/apldbio/sds/quant/S02_C029_T02_P0001_M1_X1_E2.quant
Debug 1550063425.544 C: EXP:READ? -encoding=plain 20190213smp49-60/apldbio/sds/quant/S02_C029_T02_P0001_M1_X1_E3.quant
Debug 1550063425.545 S: OK EXP:READ? -encoding=plain 20190213smp49-60/apldbio/sds/quant/S02_C029_T02_P0001_M1_X1_E3.quant
Debug 1550063425.549 C: EXP:READ? -encoding=plain 20190213smp49-60/apldbio/sds/quant/S02_C029_T02_P0001_M2_X2_E1.quant
Debug 1550063425.551 S: OK EXP:READ? -encoding=plain 20190213smp49-60/apldbio/sds/quant/S02_C029_T02_P0001_M2_X2_E1.quant
Debug 1550063425.553 C: EXP:READ? -encoding=plain 20190213smp49-60/apldbio/sds/quant/S02_C029_T02_P0001_M2_X2_E2.quant
Debug 1550063425.554 S: OK EXP:READ? -encoding=plain 20190213smp49-60/apldbio/sds/quant/S02_C029_T02_P0001_M2_X2_E2.quant
Debug 1550063425.558 C: EXP:READ? -encoding=plain 20190213smp49-60/apldbio/sds/quant/S02_C029_T02_P0001_M3_X3_E1.quant
Debug 1550063425.559 S: OK EXP:READ? -encoding=plain 20190213smp49-60/apldbio/sds/quant/S02_C029_T02_P0001_M3_X3_E1.quant
Debug 1550063425.562 C: EXP:READ? -encoding=plain 20190213smp49-60/apldbio/sds/quant/S02_C029_T02_P0001_M3_X3_E2.quant
Debug 1550063425.565 S: OK EXP:READ? -encoding=plain 20190213smp49-60/apldbio/sds/quant/S02_C029_T02_P0001_M3_X3_E2.quant
Debug 1550063425.567 C: EXP:READ? -encoding=plain 20190213smp49-60/apldbio/sds/quant/S02_C029_T02_P0001_M4_X4_E1.quant
Debug 1550063425.568 S: OK EXP:READ? -encoding=plain 20190213smp49-60/apldbio/sds/quant/S02_C029_T02_P0001_M4_X4_E1.quant
Debug 1550063425.571 C: FIL:COP EXPERIMENTS:20190213smp49-60/apldbio/sds/multicomponent/S02_C029_T02_P0001_multicomponentdata.xml PUBLIC_RUN_COMPLETE:working/20190213smp49-60/apldbio/sds/multicomponent/S02_C029_T02_P0001_multicomponentdata.xml
Debug 1550063425.576 S: OK FIL:COP EXPERIMENTS:20190213smp49-60/apldbio/sds/multicomponent/S02_C029_T02_P0001_multicomponentdata.xml PUBLIC_RUN_COMPLETE:working/20190213smp49-60/apldbio/sds/multicomponent/S02_C029_T02_P0001_multicomponentdata.xml
Debug 1550063425.582 C: ACCess OBSERVER
Info 1550063425.583 Access notification: [System] Access -sessionid=548 -level=Observer -exclusive=False
System 1550063425.584 Access -sessionid=548 -level=Observer -exclusive=False
Debug 1550063425.585 S: OK ACCess OBSERVER
Debug 1550063425.600 C: FIL:LIST? -verbose EXPERIMENTS:/20190213smp49-60/apldbio/sds/quant/S02_C029_T02_P0001_*E1.quant
Debug 1550063425.611 <quote.message>S: OK FIL:LIST? -verbose EXPERIMENTS:/20190213smp49-60/apldbio/sds/quant/S02_C029_T02_P0001_*E1.quant <quote.reply>
s: "experiments:20190213smp49-60/apldbio/sds/quant/S02_C029_T02_P0001_M1_X1_E1.quant" -type=file -size=4198 -mtime=1550063424.82 -atime=1550063424.82 -ctime=1550063424.82
s: "experiments:20190213smp49-60/apldbio/sds/quant/S02_C029_T02_P0001_M2_X2_E1.quant" -type=file -size=4199 -mtime=1550063424.25 -atime=1550063424.25 -ctime=1550063424.25
s: "experiments:20190213smp49-60/apldbio/sds/quant/S02_C029_T02_P0001_M3_X3_E1.quant" -type=file -size=4199 -mtime=1550063423.17 -atime=1550063423.17 -ctime=1550063423.17
s: "experiments:20190213smp49-60/apldbio/sds/quant/S02_C029_T02_P0001_M4_X4_E1.quant" -type=file -size=4199 -mtime=1550063423.72 -atime=1550063423.71 -ctime=1550063423.72
s: "experiments:20190213smp49-60/apldbio/sds/quant/S02_C029_T02_P0001_M5_X5_E1.quant" -type=file -size=4199 -mtime=1550063422.62 -atime=1550063422.62 -ctime=1550063422.62
s: </quote.reply></quote.message>
Time 1550063425.617 -elapsed=3714 -active=3702 -remaining=2610
Debug 1550063425.626 C: ACCess CONTROLLER
Info 1550063425.627 Access notification: [System] Access -sessionid=548 -level=Controller -exclusive=False
System 1550063425.628 Access -sessionid=548 -level=Controller -exclusive=False
Debug 1550063425.628 S: OK ACCess CONTROLLER
Debug 1550063425.679 C: FIL:COP EXPERIMENTS:20190213smp49-60/apldbio/sds/quant/S02_C029_T02_P0001_M1_X1_E1.quant PUBLIC_RUN_COMPLETE:working/20190213smp49-60/apldbio/sds/quant/S02_C029_T02_P0001_M1_X1_E1.quant
Debug 1550063425.684 S: OK FIL:COP EXPERIMENTS:20190213smp49-60/apldbio/sds/quant/S02_C029_T02_P0001_M1_X1_E1.quant PUBLIC_RUN_COMPLETE:working/20190213smp49-60/apldbio/sds/quant/S02_C029_T02_P0001_M1_X1_E1.quant
Debug 1550063425.689 C: ACCess OBSERVER
Info 1550063425.690 Access notification: [System] Access -sessionid=548 -level=Observer -exclusive=False
System 1550063425.691 Access -sessionid=548 -level=Observer -exclusive=False
Debug 1550063425.691 S: OK ACCess OBSERVER
Debug 1550063425.698 C: ACCess CONTROLLER
Info 1550063425.699 Access notification: [System] Access -sessionid=548 -level=Controller -exclusive=False
System 1550063425.700 Access -sessionid=548 -level=Controller -exclusive=False
Debug 1550063425.700 S: OK ACCess CONTROLLER
Debug 1550063425.721 C: FIL:COP EXPERIMENTS:20190213smp49-60/apldbio/sds/quant/S02_C029_T02_P0001_M2_X2_E1.quant PUBLIC_RUN_COMPLETE:working/20190213smp49-60/apldbio/sds/quant/S02_C029_T02_P0001_M2_X2_E1.quant
Debug 1550063425.726 S: OK FIL:COP EXPERIMENTS:20190213smp49-60/apldbio/sds/quant/S02_C029_T02_P0001_M2_X2_E1.quant PUBLIC_RUN_COMPLETE:working/20190213smp49-60/apldbio/sds/quant/S02_C029_T02_P0001_M2_X2_E1.quant
Debug 1550063425.731 C: ACCess OBSERVER
Info 1550063425.732 Access notification: [System] Access -sessionid=548 -level=Observer -exclusive=False
System 1550063425.732 Access -sessionid=548 -level=Observer -exclusive=False
Debug 1550063425.733 S: OK ACCess OBSERVER
Debug 1550063425.739 C: ACCess CONTROLLER
Info 1550063425.740 Access notification: [System] Access -sessionid=548 -level=Controller -exclusive=False
System 1550063425.741 Access -sessionid=548 -level=Controller -exclusive=False
Debug 1550063425.741 S: OK ACCess CONTROLLER
Debug 1550063425.761 C: FIL:COP EXPERIMENTS:20190213smp49-60/apldbio/sds/quant/S02_C029_T02_P0001_M3_X3_E1.quant PUBLIC_RUN_COMPLETE:working/20190213smp49-60/apldbio/sds/quant/S02_C029_T02_P0001_M3_X3_E1.quant
Debug 1550063425.766 S: OK FIL:COP EXPERIMENTS:20190213smp49-60/apldbio/sds/quant/S02_C029_T02_P0001_M3_X3_E1.quant PUBLIC_RUN_COMPLETE:working/20190213smp49-60/apldbio/sds/quant/S02_C029_T02_P0001_M3_X3_E1.quant
Debug 1550063425.770 C: ACCess OBSERVER
Info 1550063425.771 Access notification: [System] Access -sessionid=548 -level=Observer -exclusive=False
System 1550063425.772 Access -sessionid=548 -level=Observer -exclusive=False
Debug 1550063425.772 S: OK ACCess OBSERVER
Debug 1550063425.779 C: ACCess CONTROLLER
Debug 1550063425.780 C: EXP:READ? -encoding=plain 20190213smp49-60/apldbio/sds/quant/S02_C029_T02_P0001_M4_X4_E2.quant
Info 1550063425.779 Access notification: [System] Access -sessionid=548 -level=Controller -exclusive=False
System 1550063425.782 Access -sessionid=548 -level=Controller -exclusive=False
Debug 1550063425.783 S: OK EXP:READ? -encoding=plain 20190213smp49-60/apldbio/sds/quant/S02_C029_T02_P0001_M4_X4_E2.quant
Debug 1550063425.783 S: OK ACCess CONTROLLER
Debug 1550063425.787 C: EXP:READ? -encoding=plain 20190213smp49-60/apldbio/sds/quant/S02_C029_T02_P0001_M5_X5_E1.quant
Debug 1550063425.789 S: OK EXP:READ? -encoding=plain 20190213smp49-60/apldbio/sds/quant/S02_C029_T02_P0001_M5_X5_E1.quant
Debug 1550063425.792 C: EXP:READ? -encoding=plain 20190213smp49-60/apldbio/sds/quant/S02_C029_T02_P0001_M5_X5_E2.quant
Debug 1550063425.793 S: OK EXP:READ? -encoding=plain 20190213smp49-60/apldbio/sds/quant/S02_C029_T02_P0001_M5_X5_E2.quant
Debug 1550063425.805 C: FIL:COP EXPERIMENTS:20190213smp49-60/apldbio/sds/quant/S02_C029_T02_P0001_M4_X4_E1.quant PUBLIC_RUN_COMPLETE:working/20190213smp49-60/apldbio/sds/quant/S02_C029_T02_P0001_M4_X4_E1.quant
Debug 1550063425.810 S: OK FIL:COP EXPERIMENTS:20190213smp49-60/apldbio/sds/quant/S02_C029_T02_P0001_M4_X4_E1.quant PUBLIC_RUN_COMPLETE:working/20190213smp49-60/apldbio/sds/quant/S02_C029_T02_P0001_M4_X4_E1.quant
Debug 1550063425.815 C: ACCess OBSERVER
Info 1550063425.816 Access notification: [System] Access -sessionid=548 -level=Observer -exclusive=False
System 1550063425.817 Access -sessionid=548 -level=Observer -exclusive=False
Debug 1550063425.817 S: OK ACCess OBSERVER
Debug 1550063425.824 C: ACCess CONTROLLER
Info 1550063425.825 Access notification: [System] Access -sessionid=548 -level=Controller -exclusive=False
System 1550063425.826 Access -sessionid=548 -level=Controller -exclusive=False
Debug 1550063425.826 S: OK ACCess CONTROLLER
Debug 1550063425.847 C: FIL:COP EXPERIMENTS:20190213smp49-60/apldbio/sds/quant/S02_C029_T02_P0001_M5_X5_E1.quant PUBLIC_RUN_COMPLETE:working/20190213smp49-60/apldbio/sds/quant/S02_C029_T02_P0001_M5_X5_E1.quant
Debug 1550063425.851 S: OK FIL:COP EXPERIMENTS:20190213smp49-60/apldbio/sds/quant/S02_C029_T02_P0001_M5_X5_E1.quant PUBLIC_RUN_COMPLETE:working/20190213smp49-60/apldbio/sds/quant/S02_C029_T02_P0001_M5_X5_E1.quant
Debug 1550063425.856 C: ACCess OBSERVER
Info 1550063425.857 Access notification: [System] Access -sessionid=548 -level=Observer -exclusive=False
System 1550063425.858 Access -sessionid=548 -level=Observer -exclusive=False
Debug 1550063425.858 S: OK ACCess OBSERVER
Temperature 1550063426.114 -sample=60.0,60.0,60.0,60.0,60.0,60.0 -heatsink=37.2 -cover=105.0 -block=60.0,60.0,60.0,60.0,60.0,60.0
Debug 1550063426.302 C: ISTAT?
Debug 1550063426.315 S: OK ISTAT? Running
LEDStatus 1550063426.326 Temperature:58.9109 Current:9.42367 Voltage:3.40562 JuncTemp:75.9009
Time 1550063426.617 -elapsed=3715 -active=3703 -remaining=2609
Temperature 1550063427.114 -sample=60.0,60.0,60.0,60.0,60.0,60.0 -heatsink=37.3 -cover=105.0 -block=60.0,60.0,60.0,60.0,60.0,60.0
LEDStatus 1550063427.322 Temperature:58.8756 Current:9.46665 Voltage:3.4035 JuncTemp:75.9115
Time 1550063427.617 -elapsed=3716 -active=3704 -remaining=2608
Temperature 1550063428.116 -sample=60.0,60.0,60.0,60.0,60.0,60.0 -heatsink=37.2 -cover=104.9 -block=60.0,60.0,60.0,60.0,60.0,60.0
LEDStatus 1550063428.322 Temperature:58.9109 Current:9.4774 Voltage:3.39928 JuncTemp:75.7968
Time 1550063428.617 -elapsed=3717 -active=3705 -remaining=2607
Temperature 1550063429.116 -sample=60.0,60.0,60.0,60.0,60.0,60.0 -heatsink=37.1 -cover=105.0 -block=60.0,60.0,60.0,60.0,60.0,60.0
LEDStatus 1550063429.331 Temperature:58.7697 Current:9.4774 Voltage:3.39295 JuncTemp:76.019
Time 1550063429.634 -elapsed=3718 -active=3706 -remaining=2606
Temperature 1550063430.116 -sample=60.0,60.0,60.0,60.0,60.0,60.0 -heatsink=37.0 -cover=104.9 -block=60.0,60.0,60.0,60.0,60.0,60.0
LEDStatus 1550063430.331 Temperature:58.805 Current:9.46665 Voltage:3.40562 JuncTemp:75.8725
Time 1550063430.617 -elapsed=3719 -active=3707 -remaining=2605
Temperature 1550063431.116 -sample=60.0,60.0,60.0,60.0,60.0,60.0 -heatsink=37.1 -cover=105.0 -block=60.0,60.0,60.0,60.0,60.0,60.0
Debug 1550063431.307 C: ISTAT?
Debug 1550063431.333 TBC _holding invoked.
Debug 1550063431.334 TBC acquired unhold lock
Debug 1550063431.334 TBC releasing operative lock
Debug 1550063431.338 TBC acquired operative lock
Debug 1550063431.332 S: OK ISTAT? Running
Debug 1550063431.379 TBC acquiring operative lock
Info 1550063431.341 TBC:HOLD starting 0.000000s hold
Debug 1550063431.382 TBC _holding invoked.
Debug 1550063431.384 TBC acquiring unhold lock
Debug 1550063431.384 TBC acquired unhold lock
Debug 1550063431.384 TBC releasing operative lock
Debug 1550063431.385 TBC acquired operative lock
LEDStatus 1550063431.388 Temperature:58.805 Current:9.4774 Voltage:3.40139 JuncTemp:75.9802
Info 1550063431.390 TBC:SETTing ramping "Zone1" from 60.0 to 95.0 (rate=1.600, timeout=65.6, msgid=0x6BEA)
Info 1550063431.390 TBC:SETTing ramping "Zone2" from 60.0 to 95.0 (rate=1.600, timeout=65.6, msgid=0x6BEB)
Info 1550063431.391 TBC:SETTing ramping "Zone3" from 60.0 to 95.0 (rate=1.600, timeout=65.6, msgid=0x6BEC)
Info 1550063431.392 TBC:SETTing ramping "Zone4" from 60.0 to 95.0 (rate=1.600, timeout=65.6, msgid=0x6BED)
Info 1550063431.392 TBC:SETTing ramping "Zone5" from 60.0 to 95.0 (rate=1.600, timeout=65.6, msgid=0x6BEE)
Info 1550063431.393 TBC:SETTing ramping "Zone6" from 60.0 to 95.0 (rate=1.600, timeout=65.6, msgid=0x6BEF)
Run 1550063431.464 Cycle 30
Run 1550063431.550 Step 1
Run 1550063431.559 Ramping -zones=Zone1,Zone2,Zone3,Zone4,Zone5,Zone6 -targets=95.000,95.000,95.000,95.000,95.000,95.000 -rates=1.600,1.600,1.600,1.600,1.600,1.600
Time 1550063431.617 -elapsed=3720 -active=3708 -remaining=2606
Temperature 1550063432.117 -sample=60.1,60.1,60.1,60.1,60.1,60.1 -heatsink=36.9 -cover=104.9 -block=61.3,61.2,61.4,61.4,61.3,61.1
LEDStatus 1550063432.322 Temperature:58.805 Current:9.44516 Voltage:3.39928 JuncTemp:75.811
Time 1550063432.617 -elapsed=3721 -active=3709 -remaining=2605
Temperature 1550063433.116 -sample=61.8,61.8,62.0,61.9,61.9,61.7 -heatsink=36.9 -cover=104.9 -block=67.0,67.1,67.3,67.2,67.2,66.8
LEDStatus 1550063433.322 Temperature:58.805 Current:9.46665 Voltage:3.40139 JuncTemp:75.809
Time 1550063433.623 -elapsed=3722 -active=3710 -remaining=2604
Temperature 1550063434.116 -sample=64.5,64.5,64.5,64.5,64.5,64.3 -heatsink=36.8 -cover=105.0 -block=69.0,69.0,68.8,68.7,69.0,69.0
LEDStatus 1550063434.322 Temperature:58.8403 Current:9.46665 Voltage:3.39717 JuncTemp:75.8868
Time 1550063434.621 -elapsed=3723 -active=3711 -remaining=2603
Temperature 1550063435.116 -sample=66.2,66.2,66.1,66.2,66.2,66.1 -heatsink=36.9 -cover=104.9 -block=69.1,69.0,69.0,69.1,69.0,69.1
LEDStatus 1550063435.322 Temperature:58.7697 Current:9.45591 Voltage:3.40562 JuncTemp:75.818
Time 1550063435.623 -elapsed=3724 -active=3712 -remaining=2602
Temperature 1550063436.116 -sample=67.8,67.8,67.7,67.8,67.8,67.7 -heatsink=37.0 -cover=104.9 -block=71.3,71.3,71.4,71.5,71.3,71.1
Debug 1550063436.302 C: ISTAT?
Debug 1550063436.314 S: OK ISTAT? Running
LEDStatus 1550063436.325 Temperature:58.805 Current:9.44516 Voltage:3.39717 JuncTemp:75.8656
Time 1550063436.621 -elapsed=3725 -active=3713 -remaining=2601
Temperature 1550063437.116 -sample=69.7,69.7,69.6,69.7,69.6,69.5 -heatsink=36.8 -cover=105.0 -block=73.4,73.4,73.3,73.3,73.4,73.3
LEDStatus 1550063437.330 Temperature:58.7697 Current:9.45591 Voltage:3.4035 JuncTemp:75.8427
Time 1550063437.617 -elapsed=3726 -active=3714 -remaining=2600
Temperature 1550063438.116 -sample=71.4,71.4,71.3,71.4,71.4,71.3 -heatsink=36.6 -cover=104.9 -block=74.6,74.6,74.5,74.5,74.6,74.6
LEDStatus 1550063438.321 Temperature:58.6638 Current:9.43441 Voltage:3.39928 JuncTemp:75.8072
Time 1550063438.621 -elapsed=3727 -active=3715 -remaining=2599
Temperature 1550063439.116 -sample=73.0,73.0,72.9,73.0,72.9,72.9 -heatsink=36.8 -cover=105.0 -block=76.1,76.2,76.1,76.2,76.1,76.0
LEDStatus 1550063439.322 Temperature:58.6991 Current:9.46665 Voltage:3.40562 JuncTemp:75.788
Time 1550063439.635 -elapsed=3728 -active=3716 -remaining=2598
Temperature 1550063440.116 -sample=74.6,74.6,74.5,74.6,74.6,74.5 -heatsink=36.7 -cover=105.0 -block=77.9,77.9,77.9,77.9,77.9,77.8
LEDStatus 1550063440.322 Temperature:58.6991 Current:9.48814 Voltage:3.40562 JuncTemp:75.8938
Time 1550063440.617 -elapsed=3729 -active=3717 -remaining=2597
Temperature 1550063441.116 -sample=76.2,76.2,76.2,76.2,76.2,76.1 -heatsink=36.6 -cover=105.0 -block=79.4,79.5,79.3,79.4,79.4,79.3
Debug 1550063441.302 C: ISTAT?
Debug 1550063441.315 S: OK ISTAT? Running
LEDStatus 1550063441.326 Temperature:58.6991 Current:9.45591 Voltage:3.39717 JuncTemp:75.8074
Time 1550063441.623 -elapsed=3730 -active=3718 -remaining=2596
Temperature 1550063442.116 -sample=77.8,77.8,77.7,77.7,77.8,77.7 -heatsink=36.5 -cover=105.0 -block=80.9,80.9,80.8,80.9,80.9,80.8
LEDStatus 1550063442.322 Temperature:58.6638 Current:9.43441 Voltage:3.39928 JuncTemp:75.8144
Time 1550063442.617 -elapsed=3731 -active=3719 -remaining=2595
Temperature 1550063443.116 -sample=79.4,79.4,79.3,79.3,79.4,79.3 -heatsink=36.4 -cover=105.0 -block=82.5,82.6,82.4,82.5,82.5,82.4
LEDStatus 1550063443.322 Temperature:58.7344 Current:9.45591 Voltage:3.39928 JuncTemp:75.7209
Time 1550063443.623 -elapsed=3732 -active=3720 -remaining=2594
Temperature 1550063444.116 -sample=80.9,81.0,80.9,80.9,80.9,80.9 -heatsink=36.3 -cover=105.0 -block=84.0,84.1,83.9,84.0,84.1,83.9
LEDStatus 1550063444.321 Temperature:58.6991 Current:9.46665 Voltage:3.39717 JuncTemp:75.7915
Time 1550063444.617 -elapsed=3733 -active=3721 -remaining=2593
Temperature 1550063445.116 -sample=82.4,82.6,82.4,82.4,82.5,82.3 -heatsink=36.5 -cover=105.0 -block=85.5,85.6,85.4,85.5,85.6,85.5
LEDStatus 1550063445.331 Temperature:58.6284 Current:9.46665 Voltage:3.39717 JuncTemp:75.7631
Time 1550063445.617 -elapsed=3734 -active=3722 -remaining=2592
Temperature 1550063446.116 -sample=83.9,84.1,83.9,84.0,84.0,83.9 -heatsink=36.3 -cover=105.0 -block=87.1,87.2,87.0,87.1,87.1,87.0
Debug 1550063446.302 C: ISTAT?
Debug 1550063446.314 S: OK ISTAT? Running
LEDStatus 1550063446.324 Temperature:58.6284 Current:9.44516 Voltage:3.39295 JuncTemp:75.6873
Time 1550063446.617 -elapsed=3735 -active=3723 -remaining=2591
Temperature 1550063447.116 -sample=85.5,85.6,85.4,85.5,85.6,85.4 -heatsink=36.1 -cover=104.9 -block=88.6,88.7,88.5,88.6,88.7,88.5
LEDStatus 1550063447.321 Temperature:58.7697 Current:9.48814 Voltage:3.39928 JuncTemp:75.6344
Time 1550063447.624 -elapsed=3736 -active=3724 -remaining=2590
Temperature 1550063448.116 -sample=87.0,87.2,86.9,87.0,87.2,86.9 -heatsink=36.2 -cover=105.0 -block=90.1,90.2,90.0,90.1,90.2,90.0
LEDStatus 1550063448.322 Temperature:58.6638 Current:9.45591 Voltage:3.39717 JuncTemp:75.7051
Time 1550063448.617 -elapsed=3737 -active=3725 -remaining=2589
Temperature 1550063449.116 -sample=88.5,88.7,88.5,88.5,88.7,88.5 -heatsink=36.1 -cover=105.0 -block=91.6,91.7,91.5,91.6,91.7,91.5
LEDStatus 1550063449.324 Temperature:58.7344 Current:9.48814 Voltage:3.40562 JuncTemp:75.7314
Time 1550063449.630 -elapsed=3738 -active=3726 -remaining=2588
Temperature 1550063450.116 -sample=90.1,90.2,90.0,90.1,90.2,90.0 -heatsink=36.2 -cover=105.0 -block=93.1,93.3,93.1,93.2,93.3,93.1
LEDStatus 1550063450.321 Temperature:58.6638 Current:9.46665 Voltage:3.40562 JuncTemp:75.6449
Time 1550063450.617 -elapsed=3739 -active=3727 -remaining=2587
Temperature 1550063451.116 -sample=91.6,91.7,91.5,91.6,91.8,91.5 -heatsink=36.1 -cover=105.0 -block=94.7,94.9,94.6,94.7,94.8,94.6
Debug 1550063451.305 C: ISTAT?
Debug 1550063451.333 S: OK ISTAT? Running
LEDStatus 1550063451.355 Temperature:58.7344 Current:9.46665 Voltage:3.40139 JuncTemp:75.6909
Time 1550063451.623 -elapsed=3740 -active=3728 -remaining=2586
Temperature 1550063452.117 -sample=93.1,93.3,93.1,93.1,93.3,93.0 -heatsink=36.0 -cover=105.0 -block=96.0,96.0,95.9,95.9,96.0,95.9
LEDStatus 1550063452.322 Temperature:58.7344 Current:9.4774 Voltage:3.40139 JuncTemp:75.7878
Time 1550063452.617 -elapsed=3741 -active=3729 -remaining=2585
Debug 1550063452.776 LLAC ACK: Acknowledge (type=3), name=Unknown, dest=0x00, source=0x81, control=0x01, id=0x0000, msgid=0x6BEA, data=[]
Debug 1550063452.776 LLAC ACK reply: Acknowledge (type=3), name=Unknown, dest=0x81, source=0x00, control=0x01, id=0x0000, msgid=0x6BEA, data=[]
Debug 1550063452.777 LLAC ACK: Acknowledge (type=3), name=Unknown, dest=0x00, source=0x82, control=0x01, id=0x0000, msgid=0x6BEB, data=[]
Debug 1550063452.777 LLAC ACK reply: Acknowledge (type=3), name=Unknown, dest=0x82, source=0x00, control=0x01, id=0x0000, msgid=0x6BEB, data=[]
Debug 1550063452.899 LLAC ACK: Acknowledge (type=3), name=Unknown, dest=0x00, source=0x83, control=0x01, id=0x0000, msgid=0x6BEC, data=[]
Debug 1550063452.900 LLAC ACK reply: Acknowledge (type=3), name=Unknown, dest=0x83, source=0x00, control=0x01, id=0x0000, msgid=0x6BEC, data=[]
Debug 1550063452.901 LLAC ACK: Acknowledge (type=3), name=Unknown, dest=0x00, source=0x84, control=0x01, id=0x0000, msgid=0x6BED, data=[]
Debug 1550063452.902 LLAC ACK reply: Acknowledge (type=3), name=Unknown, dest=0x84, source=0x00, control=0x01, id=0x0000, msgid=0x6BED, data=[]
Debug 1550063452.904 LLAC ACK: Acknowledge (type=3), name=Unknown, dest=0x00, source=0x85, control=0x01, id=0x0000, msgid=0x6BEE, data=[]
Debug 1550063452.905 LLAC ACK reply: Acknowledge (type=3), name=Unknown, dest=0x85, source=0x00, control=0x01, id=0x0000, msgid=0x6BEE, data=[]
Debug 1550063452.906 LLAC ACK: Acknowledge (type=3), name=Unknown, dest=0x00, source=0x86, control=0x01, id=0x0000, msgid=0x6BEF, data=[]
Debug 1550063452.907 LLAC ACK reply: Acknowledge (type=3), name=Unknown, dest=0x86, source=0x00, control=0x01, id=0x0000, msgid=0x6BEF, data=[]
Debug 1550063452.908 TBC releasing operative lock
Debug 1550063452.912 Pending Suspend flag: False
Debug 1550063452.934 TBC acquiring operative lock
Debug 1550063452.935 TBC acquired operative lock
Run 1550063452.965 Holding -time=15
Info 1550063452.937 TBC:HOLD starting 15.000000s hold
Debug 1550063452.971 TBC acquiring unhold lock
Temperature 1550063453.116 -sample=94.3,94.4,94.2,94.3,94.3,94.2 -heatsink=36.0 -cover=105.0 -block=96.0,95.7,95.8,96.0,95.7,96.0
LEDStatus 1550063453.322 Temperature:58.6991 Current:9.4774 Voltage:3.39717 JuncTemp:75.7297
Time 1550063453.623 -elapsed=3742 -active=3730 -remaining=2584
Temperature 1550063454.116 -sample=94.8,94.8,94.7,94.8,94.8,94.8 -heatsink=36.2 -cover=104.9 -block=95.3,95.4,95.5,95.3,95.4,95.3
LEDStatus 1550063454.322 Temperature:58.6284 Current:9.44516 Voltage:3.39928 JuncTemp:75.7224
Time 1550063454.621 -elapsed=3743 -active=3731 -remaining=2583
Temperature 1550063455.117 -sample=94.9,95.0,94.9,94.9,95.0,94.9 -heatsink=36.0 -cover=105.0 -block=94.9,95.0,95.1,94.9,95.0,94.8
LEDStatus 1550063455.322 Temperature:58.5931 Current:9.44516 Voltage:3.4035 JuncTemp:75.7209
Time 1550063455.623 -elapsed=3744 -active=3732 -remaining=2582
Temperature 1550063456.116 -sample=94.9,94.9,94.9,94.9,94.9,94.9 -heatsink=35.9 -cover=105.0 -block=94.9,94.9,94.9,94.9,94.9,95.0
Debug 1550063456.302 C: ISTAT?
Debug 1550063456.314 S: OK ISTAT? Running
LEDStatus 1550063456.325 Temperature:58.6284 Current:9.45591 Voltage:3.39506 JuncTemp:75.6077
Time 1550063456.617 -elapsed=3745 -active=3733 -remaining=2581
Temperature 1550063457.116 -sample=94.9,94.9,94.9,94.9,94.9,94.9 -heatsink=35.8 -cover=105.0 -block=95.0,94.9,95.0,95.0,94.9,94.9
LEDStatus 1550063457.331 Temperature:58.6284 Current:9.4774 Voltage:3.4035 JuncTemp:75.6006
Time 1550063457.623 -elapsed=3746 -active=3734 -remaining=2580
Temperature 1550063458.116 -sample=94.9,95.0,94.9,95.0,94.9,94.9 -heatsink=35.7 -cover=105.0 -block=95.0,95.0,95.0,95.0,95.0,95.0
LEDStatus 1550063458.322 Temperature:58.5931 Current:9.46665 Voltage:3.4035 JuncTemp:75.7297
Time 1550063458.617 -elapsed=3747 -active=3735 -remaining=2579
Temperature 1550063459.116 -sample=95.0,95.0,95.0,95.0,95.0,95.0 -heatsink=35.8 -cover=105.0 -block=95.0,95.0,95.0,95.0,95.0,95.0
LEDStatus 1550063459.322 Temperature:58.5225 Current:9.43441 Voltage:3.40139 JuncTemp:75.7278
Time 1550063459.629 -elapsed=3748 -active=3736 -remaining=2578
Temperature 1550063460.114 -sample=95.0,95.0,95.0,95.0,95.0,95.0 -heatsink=35.9 -cover=105.0 -block=95.0,95.0,95.0,95.0,95.0,95.0
LEDStatus 1550063460.326 Temperature:58.5931 Current:9.45591 Voltage:3.39928 JuncTemp:75.7896
Time 1550063460.617 -elapsed=3749 -active=3737 -remaining=2577
Temperature 1550063461.114 -sample=95.0,95.0,95.0,95.0,95.0,95.0 -heatsink=35.9 -cover=105.0 -block=95.0,95.0,95.0,95.0,95.0,95.0
Debug 1550063461.302 C: ISTAT?
Debug 1550063461.313 S: OK ISTAT? Running
LEDStatus 1550063461.324 Temperature:58.5578 Current:9.44516 Voltage:3.40139 JuncTemp:75.7984
Time 1550063461.623 -elapsed=3750 -active=3738 -remaining=2576
Temperature 1550063462.114 -sample=95.0,95.0,95.0,95.0,95.0,95.0 -heatsink=35.7 -cover=105.0 -block=95.0,95.0,95.0,95.0,95.0,95.0
LEDStatus 1550063462.331 Temperature:58.5931 Current:9.43441 Voltage:3.4035 JuncTemp:75.7331
Time 1550063462.617 -elapsed=3751 -active=3739 -remaining=2575
Temperature 1550063463.116 -sample=95.0,95.0,95.0,95.0,95.0,95.0 -heatsink=35.9 -cover=105.0 -block=95.0,95.0,95.0,95.0,95.0,95.0
LEDStatus 1550063463.321 Temperature:58.6638 Current:9.45591 Voltage:3.4035 JuncTemp:75.6909
Time 1550063463.624 -elapsed=3752 -active=3740 -remaining=2574
Temperature 1550063464.116 -sample=95.0,95.0,95.0,95.0,95.0,95.0 -heatsink=36.1 -cover=105.0 -block=95.0,95.0,95.0,95.0,95.0,95.0
LEDStatus 1550063464.330 Temperature:58.6638 Current:9.44516 Voltage:3.40562 JuncTemp:75.659
Time 1550063464.621 -elapsed=3753 -active=3741 -remaining=2573
Temperature 1550063465.114 -sample=95.0,95.0,95.0,95.0,95.0,95.0 -heatsink=35.8 -cover=105.0 -block=95.0,95.0,95.0,95.0,95.0,95.0
LEDStatus 1550063465.321 Temperature:58.5931 Current:9.45591 Voltage:3.39928 JuncTemp:75.6837
Time 1550063465.623 -elapsed=3754 -active=3742 -remaining=2572
Temperature 1550063466.116 -sample=95.0,95.0,95.0,95.0,95.0,95.0 -heatsink=36.0 -cover=105.1 -block=95.0,95.0,95.0,95.0,95.0,95.0
Debug 1550063466.303 C: ISTAT?
Debug 1550063466.314 S: OK ISTAT? Running
LEDStatus 1550063466.326 Temperature:58.6284 Current:9.46665 Voltage:3.40139 JuncTemp:75.7402
Time 1550063466.617 -elapsed=3755 -active=3743 -remaining=2571
Temperature 1550063467.116 -sample=95.0,95.0,95.0,95.0,95.0,95.0 -heatsink=35.7 -cover=105.0 -block=95.0,95.0,95.0,95.0,95.0,95.0
LEDStatus 1550063467.322 Temperature:58.6284 Current:9.46665 Voltage:3.39928 JuncTemp:75.645
Time 1550063467.623 -elapsed=3756 -active=3744 -remaining=2570
Debug 1550063468.012 TBC _holding invoked.
Debug 1550063468.013 TBC acquired unhold lock
Debug 1550063468.014 TBC releasing operative lock
Debug 1550063468.036 TBC acquiring operative lock
Debug 1550063468.037 TBC acquired operative lock
Info 1550063468.039 TBC:SETTing ramping "Zone1" from 95.0 to 60.0 (rate=1.600, timeout=65.6, msgid=0x6E80)
Info 1550063468.040 TBC:SETTing ramping "Zone2" from 95.0 to 60.0 (rate=1.600, timeout=65.6, msgid=0x6E81)
Info 1550063468.041 TBC:SETTing ramping "Zone3" from 95.0 to 60.0 (rate=1.600, timeout=65.6, msgid=0x6E82)
Info 1550063468.042 TBC:SETTing ramping "Zone4" from 95.0 to 60.0 (rate=1.600, timeout=65.6, msgid=0x6E83)
Info 1550063468.042 TBC:SETTing ramping "Zone5" from 95.0 to 60.0 (rate=1.600, timeout=65.6, msgid=0x6E84)
Info 1550063468.043 TBC:SETTing ramping "Zone6" from 95.0 to 60.0 (rate=1.600, timeout=65.6, msgid=0x6E85)
Run 1550063468.117 Step 2
Run 1550063468.130 Ramping -zones=Zone1,Zone2,Zone3,Zone4,Zone5,Zone6 -targets=60.000,60.000,60.000,60.000,60.000,60.000 -rates=1.600,1.600,1.600,1.600,1.600,1.600
Temperature 1550063468.115 -sample=95.0,95.0,95.0,95.0,95.0,95.0 -heatsink=35.9 -cover=105.1 -block=95.0,95.0,95.0,95.0,95.0,95.0
LEDStatus 1550063468.322 Temperature:58.5931 Current:9.43441 Voltage:3.39717 JuncTemp:75.6606
Time 1550063468.617 -elapsed=3757 -active=3745 -remaining=2569
Temperature 1550063469.114 -sample=94.8,94.8,94.8,94.8,94.8,94.8 -heatsink=35.9 -cover=105.0 -block=92.8,92.8,92.6,92.5,92.8,92.8
LEDStatus 1550063469.330 Temperature:58.6284 Current:9.4774 Voltage:3.39717 JuncTemp:75.5937
Time 1550063469.621 -elapsed=3758 -active=3746 -remaining=2568
Temperature 1550063470.116 -sample=93.6,93.6,93.5,93.5,93.5,93.6 -heatsink=35.9 -cover=105.1 -block=88.4,88.5,88.4,88.3,88.4,88.5
LEDStatus 1550063470.321 Temperature:58.6638 Current:9.45591 Voltage:3.40139 JuncTemp:75.7155
Time 1550063470.617 -elapsed=3759 -active=3747 -remaining=2567
Temperature 1550063471.114 -sample=91.7,91.7,91.7,91.6,91.7,91.7 -heatsink=36.2 -cover=105.0 -block=85.7,85.8,85.8,85.9,85.8,85.8
Debug 1550063471.303 C: ISTAT?
Debug 1550063471.314 S: OK ISTAT? Running
LEDStatus 1550063471.325 Temperature:58.5931 Current:9.4774 Voltage:3.40562 JuncTemp:75.5955
Time 1550063471.623 -elapsed=3760 -active=3748 -remaining=2566
Temperature 1550063472.116 -sample=89.8,89.7,89.8,89.8,89.7,89.8 -heatsink=36.1 -cover=105.0 -block=84.2,84.2,84.3,84.4,84.3,84.2
LEDStatus 1550063472.322 Temperature:58.6284 Current:9.45591 Voltage:3.4035 JuncTemp:75.5884
Time 1550063472.617 -elapsed=3761 -active=3749 -remaining=2565
Temperature 1550063473.116 -sample=88.0,88.0,88.0,88.0,88.0,88.0 -heatsink=36.2 -cover=105.0 -block=82.8,82.9,82.9,83.0,82.9,82.8
LEDStatus 1550063473.322 Temperature:58.6284 Current:9.44516 Voltage:3.40562 JuncTemp:75.7384
Time 1550063473.624 -elapsed=3762 -active=3750 -remaining=2564
Temperature 1550063474.114 -sample=86.3,86.3,86.4,86.4,86.3,86.3 -heatsink=36.2 -cover=105.1 -block=81.3,81.3,81.4,81.3,81.3,81.3
LEDStatus 1550063474.331 Temperature:58.6284 Current:9.48814 Voltage:3.39717 JuncTemp:75.6344
Time 1550063474.617 -elapsed=3763 -active=3751 -remaining=2563
Temperature 1550063475.116 -sample=84.6,84.6,84.7,84.7,84.6,84.6 -heatsink=36.4 -cover=105.1 -block=79.6,79.6,79.7,79.6,79.6,79.6
LEDStatus 1550063475.322 Temperature:58.6284 Current:9.44516 Voltage:3.39928 JuncTemp:75.5584
Time 1550063475.623 -elapsed=3764 -active=3752 -remaining=2562
Temperature 1550063476.114 -sample=82.9,82.9,83.0,83.0,82.9,83.0 -heatsink=36.3 -cover=105.1 -block=77.9,77.9,78.0,78.0,77.9,77.9
Debug 1550063476.303 C: ISTAT?
Debug 1550063476.315 S: OK ISTAT? Running
LEDStatus 1550063476.325 Temperature:58.5225 Current:9.44516 Voltage:3.4035 JuncTemp:75.6237
Time 1550063476.617 -elapsed=3765 -active=3753 -remaining=2561
Temperature 1550063477.116 -sample=81.2,81.2,81.4,81.3,81.2,81.3 -heatsink=36.6 -cover=105.0 -block=76.2,76.2,76.3,76.3,76.2,76.2
LEDStatus 1550063477.322 Temperature:58.6284 Current:9.4774 Voltage:3.39717 JuncTemp:75.6538
Time 1550063477.623 -elapsed=3766 -active=3754 -remaining=2560
Temperature 1550063478.116 -sample=79.5,79.5,79.7,79.6,79.5,79.6 -heatsink=36.7 -cover=105.0 -block=74.5,74.5,74.7,74.6,74.5,74.6
LEDStatus 1550063478.322 Temperature:58.5578 Current:9.46665 Voltage:3.39084 JuncTemp:75.5406
Time 1550063478.617 -elapsed=3767 -active=3755 -remaining=2559
Temperature 1550063479.116 -sample=77.9,77.9,78.0,77.9,77.9,78.0 -heatsink=36.6 -cover=105.0 -block=72.9,72.9,73.0,73.0,72.9,72.9
LEDStatus 1550063479.321 Temperature:58.5931 Current:9.46665 Voltage:3.39928 JuncTemp:75.5514
Time 1550063479.634 -elapsed=3768 -active=3756 -remaining=2558
Temperature 1550063480.116 -sample=76.2,76.2,76.4,76.3,76.2,76.3 -heatsink=36.8 -cover=105.0 -block=71.2,71.2,71.3,71.3,71.2,71.3
LEDStatus 1550063480.331 Temperature:58.5931 Current:9.46665 Voltage:3.40139 JuncTemp:75.6818
Time 1550063480.617 -elapsed=3769 -active=3757 -remaining=2557
Temperature 1550063481.116 -sample=74.5,74.5,74.7,74.7,74.5,74.6 -heatsink=36.9 -cover=105.0 -block=69.6,69.5,69.6,69.6,69.5,69.6
Debug 1550063481.303 C: ISTAT?
Debug 1550063481.314 S: OK ISTAT? Running
LEDStatus 1550063481.325 Temperature:58.6638 Current:9.43441 Voltage:3.40139 JuncTemp:75.645
Time 1550063481.617 -elapsed=3770 -active=3758 -remaining=2556
Temperature 1550063482.116 -sample=72.9,72.8,73.0,73.0,72.8,73.0 -heatsink=37.2 -cover=105.1 -block=67.9,67.8,68.0,67.9,67.8,68.0
LEDStatus 1550063482.321 Temperature:58.5931 Current:9.4774 Voltage:3.40562 JuncTemp:75.6113
Time 1550063482.617 -elapsed=3771 -active=3759 -remaining=2555
Temperature 1550063483.116 -sample=71.2,71.1,71.3,71.3,71.1,71.3 -heatsink=37.1 -cover=105.0 -block=66.2,66.0,66.3,66.2,66.1,66.3
LEDStatus 1550063483.322 Temperature:58.6284 Current:9.4774 Voltage:3.39717 JuncTemp:75.6731
Time 1550063483.624 -elapsed=3772 -active=3760 -remaining=2554
Temperature 1550063484.116 -sample=69.5,69.5,69.6,69.6,69.5,69.6 -heatsink=37.2 -cover=105.1 -block=64.5,64.4,64.7,64.6,64.5,64.6
LEDStatus 1550063484.322 Temperature:58.6284 Current:9.45591 Voltage:3.39928 JuncTemp:75.6678
Time 1550063484.621 -elapsed=3773 -active=3761 -remaining=2553
Temperature 1550063485.116 -sample=67.9,67.8,68.1,68.0,67.8,68.0 -heatsink=37.1 -cover=105.0 -block=63.0,62.8,63.1,63.0,62.9,63.0
LEDStatus 1550063485.331 Temperature:58.5931 Current:9.46665 Voltage:3.40139 JuncTemp:75.8762
Time 1550063485.617 -elapsed=3774 -active=3762 -remaining=2552
Temperature 1550063486.116 -sample=66.3,66.1,66.4,66.3,66.1,66.4 -heatsink=37.3 -cover=105.0 -block=61.3,61.1,61.4,61.3,61.2,61.4
Debug 1550063486.302 C: ISTAT?
Debug 1550063486.314 S: OK ISTAT? Running
LEDStatus 1550063486.324 Temperature:58.7344 Current:9.4774 Voltage:3.40139 JuncTemp:75.7051
Time 1550063486.617 -elapsed=3775 -active=3763 -remaining=2551
Temperature 1550063487.116 -sample=64.6,64.5,64.7,64.6,64.5,64.7 -heatsink=37.5 -cover=105.1 -block=59.6,59.4,59.7,59.6,59.5,59.7
LEDStatus 1550063487.322 Temperature:58.6638 Current:9.44516 Voltage:3.39928 JuncTemp:75.7314
Time 1550063487.624 -elapsed=3776 -active=3764 -remaining=2550
Temperature 1550063488.116 -sample=63.0,62.9,63.1,63.0,62.9,63.1 -heatsink=37.6 -cover=105.0 -block=58.5,58.4,58.6,58.6,58.5,58.6
LEDStatus 1550063488.322 Temperature:58.5931 Current:9.49889 Voltage:3.39506 JuncTemp:75.7297
Time 1550063488.617 -elapsed=3777 -active=3765 -remaining=2549
Temperature 1550063489.116 -sample=61.7,61.5,61.8,61.7,61.6,61.8 -heatsink=37.4 -cover=105.0 -block=58.4,58.5,58.4,58.5,58.5,58.4
LEDStatus 1550063489.321 Temperature:58.6991 Current:9.46665 Voltage:3.40139 JuncTemp:75.6466
Time 1550063489.634 -elapsed=3778 -active=3766 -remaining=2548
Debug 1550063489.871 LLAC ACK: Acknowledge (type=3), name=Unknown, dest=0x00, source=0x81, control=0x01, id=0x0000, msgid=0x6E80, data=[]
Debug 1550063489.871 LLAC ACK reply: Acknowledge (type=3), name=Unknown, dest=0x81, source=0x00, control=0x01, id=0x0000, msgid=0x6E80, data=[]
Debug 1550063489.872 LLAC ACK: Acknowledge (type=3), name=Unknown, dest=0x00, source=0x82, control=0x01, id=0x0000, msgid=0x6E81, data=[]
Debug 1550063489.873 LLAC ACK reply: Acknowledge (type=3), name=Unknown, dest=0x82, source=0x00, control=0x01, id=0x0000, msgid=0x6E81, data=[]
Debug 1550063489.940 LLAC ACK: Acknowledge (type=3), name=Unknown, dest=0x00, source=0x83, control=0x01, id=0x0000, msgid=0x6E82, data=[]
Debug 1550063489.941 LLAC ACK reply: Acknowledge (type=3), name=Unknown, dest=0x83, source=0x00, control=0x01, id=0x0000, msgid=0x6E82, data=[]
Debug 1550063489.941 LLAC ACK: Acknowledge (type=3), name=Unknown, dest=0x00, source=0x84, control=0x01, id=0x0000, msgid=0x6E83, data=[]
Debug 1550063489.942 LLAC ACK reply: Acknowledge (type=3), name=Unknown, dest=0x84, source=0x00, control=0x01, id=0x0000, msgid=0x6E83, data=[]
Debug 1550063489.942 LLAC ACK: Acknowledge (type=3), name=Unknown, dest=0x00, source=0x85, control=0x01, id=0x0000, msgid=0x6E84, data=[]
Debug 1550063489.943 LLAC ACK reply: Acknowledge (type=3), name=Unknown, dest=0x85, source=0x00, control=0x01, id=0x0000, msgid=0x6E84, data=[]
Debug 1550063489.943 LLAC ACK: Acknowledge (type=3), name=Unknown, dest=0x00, source=0x86, control=0x01, id=0x0000, msgid=0x6E85, data=[]
Debug 1550063489.943 LLAC ACK reply: Acknowledge (type=3), name=Unknown, dest=0x86, source=0x00, control=0x01, id=0x0000, msgid=0x6E85, data=[]
Debug 1550063489.944 TBC releasing operative lock
Debug 1550063489.945 Pending Suspend flag: False
Debug 1550063489.979 TBC acquiring operative lock
Debug 1550063489.980 TBC acquired operative lock
Run 1550063489.983 Holding -time=60 -collecting=True
Info 1550063489.984 TBC:HOLD starting 60.000000s hold
Debug 1550063490.002 TBC acquiring unhold lock
Run 1550063490.007 Acquiring -run="20190213smp49-60" -stage=2 -cycle=30 -point=1 -Temperature=60.906,60.8359,60.9539,60.9233,60.8804,60.9446
Temperature 1550063490.220 -sample=60.8,60.7,60.8,60.8,60.7,60.8 -heatsink=37.7 -cover=105.0 -block=58.7,58.8,58.7,58.7,58.7,58.7
LEDStatus 1550063490.322 Temperature:58.6284 Current:9.45591 Voltage:3.39928 JuncTemp:75.6855
Time 1550063490.617 -elapsed=3779 -active=3767 -remaining=2547
Temperature 1550063491.116 -sample=60.4,60.4,60.4,60.4,60.4,60.4 -heatsink=37.9 -cover=105.1 -block=60.2,60.3,60.1,60.2,60.3,60.1
Debug 1550063491.302 C: ISTAT?
Debug 1550063491.315 S: OK ISTAT? Running
LEDStatus 1550063491.327 Temperature:58.6284 Current:9.49889 Voltage:3.40139 JuncTemp:75.7633
Time 1550063491.624 -elapsed=3780 -active=3768 -remaining=2546
Temperature 1550063492.116 -sample=60.4,60.4,60.4,60.4,60.4,60.4 -heatsink=37.9 -cover=105.0 -block=60.2,60.1,60.2,60.1,60.2,60.2
LEDStatus 1550063492.322 Temperature:58.6991 Current:9.4774 Voltage:3.39928 JuncTemp:75.7316
Time 1550063492.617 -elapsed=3781 -active=3769 -remaining=2545
Temperature 1550063493.116 -sample=60.3,60.3,60.3,60.3,60.3,60.3 -heatsink=37.9 -cover=105.0 -block=60.1,60.1,60.1,60.1,60.1,60.1
LEDStatus 1550063493.322 Temperature:58.6991 Current:9.46665 Voltage:3.39928 JuncTemp:75.7314
Time 1550063493.623 -elapsed=3782 -active=3770 -remaining=2544
Temperature 1550063494.116 -sample=60.2,60.2,60.2,60.2,60.2,60.2 -heatsink=38.1 -cover=105.0 -block=60.0,60.0,60.0,60.0,60.0,60.0
LEDStatus 1550063494.321 Temperature:58.6284 Current:9.46665 Voltage:3.39717 JuncTemp:75.7191
Time 1550063494.617 -elapsed=3783 -active=3771 -remaining=2543
Temperature 1550063495.116 -sample=60.2,60.2,60.2,60.2,60.2,60.2 -heatsink=38.0 -cover=105.0 -block=60.0,60.0,60.0,60.0,60.0,60.0
LEDStatus 1550063495.322 Temperature:58.6638 Current:9.45591 Voltage:3.40139 JuncTemp:75.7368
Time 1550063495.623 -elapsed=3784 -active=3772 -remaining=2542
Temperature 1550063496.116 -sample=60.1,60.1,60.1,60.1,60.1,60.1 -heatsink=37.9 -cover=105.1 -block=60.0,60.0,60.0,60.0,60.0,60.0
Debug 1550063496.302 C: ISTAT?
Debug 1550063496.321 S: OK ISTAT? Running
LEDStatus 1550063496.341 Temperature:58.6638 Current:9.44516 Voltage:3.39295 JuncTemp:75.7721
Time 1550063496.617 -elapsed=3785 -active=3773 -remaining=2541
Temperature 1550063497.116 -sample=60.1,60.1,60.1,60.1,60.1,60.1 -heatsink=38.1 -cover=104.9 -block=60.0,60.0,60.0,60.0,60.0,60.0
LEDStatus 1550063497.322 Temperature:58.6284 Current:9.45591 Voltage:3.39717 JuncTemp:75.7508
Time 1550063497.623 -elapsed=3786 -active=3774 -remaining=2540
Temperature 1550063498.116 -sample=60.0,60.0,60.1,60.1,60.0,60.0 -heatsink=38.2 -cover=105.1 -block=60.0,60.0,60.0,60.0,60.0,60.0
LEDStatus 1550063498.322 Temperature:58.6991 Current:9.50963 Voltage:3.39928 JuncTemp:75.7965
Time 1550063498.617 -elapsed=3787 -active=3775 -remaining=2539
Temperature 1550063499.116 -sample=60.0,60.0,60.0,60.0,60.0,60.0 -heatsink=38.1 -cover=105.0 -block=60.0,60.0,60.0,60.0,60.0,60.0
LEDStatus 1550063499.331 Temperature:58.7697 Current:9.46665 Voltage:3.39717 JuncTemp:75.795
Time 1550063499.634 -elapsed=3788 -active=3776 -remaining=2538
Temperature 1550063500.116 -sample=60.0,60.0,60.0,60.0,60.0,60.0 -heatsink=38.2 -cover=105.0 -block=60.0,60.0,60.0,60.0,60.0,60.0
LEDStatus 1550063500.322 Temperature:58.7344 Current:9.44516 Voltage:3.39506 JuncTemp:75.7791
Time 1550063500.617 -elapsed=3789 -active=3777 -remaining=2537
Temperature 1550063501.116 -sample=60.0,60.0,60.0,60.0,60.0,60.0 -heatsink=38.1 -cover=105.0 -block=60.0,60.0,60.0,60.0,60.0,60.0
Debug 1550063501.305 C: ISTAT?
Debug 1550063501.318 S: OK ISTAT? Running
LEDStatus 1550063501.329 Temperature:58.7344 Current:9.4774 Voltage:3.4035 JuncTemp:75.765
Time 1550063501.617 -elapsed=3790 -active=3778 -remaining=2536
Temperature 1550063502.116 -sample=60.0,60.0,60.0,60.0,60.0,60.0 -heatsink=38.3 -cover=105.0 -block=60.0,60.0,60.0,60.0,60.0,60.0
LEDStatus 1550063502.321 Temperature:58.7697 Current:9.45591 Voltage:3.39506 JuncTemp:75.765
Time 1550063502.617 -elapsed=3791 -active=3779 -remaining=2535
Temperature 1550063503.116 -sample=60.0,60.0,60.0,60.0,60.0,60.0 -heatsink=38.2 -cover=105.0 -block=60.0,60.0,60.0,60.0,60.0,60.0
LEDStatus 1550063503.331 Temperature:58.6638 Current:9.4774 Voltage:3.39928 JuncTemp:75.8568
Time 1550063503.624 -elapsed=3792 -active=3780 -remaining=2534
Temperature 1550063504.116 -sample=60.0,60.0,60.0,60.0,60.0,60.0 -heatsink=38.5 -cover=105.1 -block=60.0,60.0,60.0,60.0,60.0,60.0
LEDStatus 1550063504.321 Temperature:58.7344 Current:9.43441 Voltage:3.39928 JuncTemp:75.7791
Time 1550063504.621 -elapsed=3793 -active=3781 -remaining=2533
Temperature 1550063505.116 -sample=60.0,60.0,60.0,60.0,60.0,60.0 -heatsink=38.2 -cover=104.9 -block=60.0,60.0,60.0,60.0,60.0,60.0
LEDStatus 1550063505.331 Temperature:58.7697 Current:9.46665 Voltage:3.40562 JuncTemp:75.7721
Time 1550063505.617 -elapsed=3794 -active=3782 -remaining=2532
Temperature 1550063506.116 -sample=60.0,60.0,60.0,60.0,60.0,60.0 -heatsink=38.2 -cover=105.1 -block=60.0,60.0,60.0,60.0,60.0,60.0
Debug 1550063506.302 C: ISTAT?
Debug 1550063506.314 S: OK ISTAT? Running
LEDStatus 1550063506.325 Temperature:58.6638 Current:9.43441 Voltage:3.40139 JuncTemp:75.7012
Time 1550063506.617 -elapsed=3795 -active=3783 -remaining=2531
Temperature 1550063507.116 -sample=60.0,60.0,60.0,60.0,60.0,60.0 -heatsink=38.2 -cover=105.0 -block=60.0,60.0,60.0,60.0,60.0,60.0
LEDStatus 1550063507.322 Temperature:58.6638 Current:9.46665 Voltage:3.39295 JuncTemp:75.7721
Time 1550063507.624 -elapsed=3796 -active=3784 -remaining=2530
Temperature 1550063508.116 -sample=60.0,60.0,60.0,60.0,60.0,60.0 -heatsink=38.1 -cover=104.9 -block=60.0,60.0,60.0,60.0,60.0,60.0
LEDStatus 1550063508.322 Temperature:58.805 Current:9.45591 Voltage:3.39928 JuncTemp:75.7668
Time 1550063508.617 -elapsed=3797 -active=3785 -remaining=2529
Temperature 1550063509.116 -sample=60.0,60.0,60.0,60.0,60.0,60.0 -heatsink=38.2 -cover=104.9 -block=60.0,60.0,60.0,60.0,60.0,60.0
LEDStatus 1550063509.322 Temperature:58.6638 Current:9.45591 Voltage:3.39928 JuncTemp:75.7915
Time 1550063509.634 -elapsed=3798 -active=3786 -remaining=2528
Temperature 1550063510.116 -sample=60.0,60.0,60.0,60.0,60.0,60.0 -heatsink=38.2 -cover=105.0 -block=60.0,60.0,60.0,60.0,60.0,60.0
LEDStatus 1550063510.325 Temperature:58.8756 Current:9.46665 Voltage:3.39717 JuncTemp:75.7492
Time 1550063510.617 -elapsed=3799 -active=3787 -remaining=2527
Temperature 1550063511.116 -sample=60.0,60.0,60.0,60.0,60.0,60.0 -heatsink=38.1 -cover=104.9 -block=60.0,60.0,60.0,60.0,60.0,60.0
Debug 1550063511.306 C: ISTAT?
Debug 1550063511.334 S: OK ISTAT? Running
LEDStatus 1550063511.347 Temperature:58.7697 Current:9.44516 Voltage:3.4035 JuncTemp:75.9133
Time 1550063511.617 -elapsed=3800 -active=3788 -remaining=2526
Temperature 1550063512.116 -sample=60.0,60.0,60.0,60.0,60.0,60.0 -heatsink=38.1 -cover=104.9 -block=60.0,60.0,60.0,60.0,60.0,60.0
LEDStatus 1550063512.321 Temperature:58.7697 Current:9.46665 Voltage:3.39928 JuncTemp:75.7917
Time 1550063512.617 -elapsed=3801 -active=3789 -remaining=2525
Temperature 1550063513.116 -sample=60.0,60.0,60.0,60.0,60.0,60.0 -heatsink=38.0 -cover=105.0 -block=60.0,60.0,60.0,60.0,60.0,60.0
LEDStatus 1550063513.322 Temperature:58.6991 Current:9.46665 Voltage:3.39928 JuncTemp:75.8374
Time 1550063513.624 -elapsed=3802 -active=3790 -remaining=2524
Temperature 1550063514.116 -sample=60.0,60.0,60.0,60.0,60.0,60.0 -heatsink=38.2 -cover=105.0 -block=60.0,60.0,60.0,60.0,60.0,60.0
LEDStatus 1550063514.321 Temperature:58.7697 Current:9.42367 Voltage:3.39717 JuncTemp:75.7739
Time 1550063514.621 -elapsed=3803 -active=3791 -remaining=2523
Temperature 1550063515.116 -sample=60.0,60.0,60.0,60.0,60.0,60.0 -heatsink=38.1 -cover=104.9 -block=60.0,60.0,60.0,60.0,60.0,60.0
LEDStatus 1550063515.322 Temperature:58.6284 Current:9.45591 Voltage:3.39928 JuncTemp:75.6573
Time 1550063515.624 -elapsed=3804 -active=3792 -remaining=2522
Temperature 1550063516.116 -sample=60.0,60.0,60.0,60.0,60.0,60.0 -heatsink=38.1 -cover=105.0 -block=60.0,60.0,60.0,60.0,60.0,60.0
Debug 1550063516.305 C: ISTAT?
Debug 1550063516.316 S: OK ISTAT? Running
LEDStatus 1550063516.327 Temperature:58.7344 Current:9.46665 Voltage:3.40139 JuncTemp:75.6997
Time 1550063516.617 -elapsed=3805 -active=3793 -remaining=2521
Temperature 1550063517.116 -sample=60.0,60.0,60.0,60.0,60.0,60.0 -heatsink=37.9 -cover=105.0 -block=60.0,60.0,60.0,60.0,60.0,60.0
LEDStatus 1550063517.322 Temperature:58.7344 Current:9.46665 Voltage:3.39506 JuncTemp:75.7934
Time 1550063517.623 -elapsed=3806 -active=3794 -remaining=2520
Temperature 1550063518.116 -sample=60.0,60.0,60.0,60.0,60.0,60.0 -heatsink=38.0 -cover=105.1 -block=60.0,60.0,60.0,60.0,60.0,60.0
LEDStatus 1550063518.322 Temperature:58.6638 Current:9.42367 Voltage:3.39506 JuncTemp:75.7757
Time 1550063518.617 -elapsed=3807 -active=3795 -remaining=2519
Temperature 1550063519.116 -sample=60.0,60.0,60.0,60.0,60.0,60.0 -heatsink=38.0 -cover=105.0 -block=60.0,60.0,60.0,60.0,60.0,60.0
LEDStatus 1550063519.322 Temperature:58.805 Current:9.44516 Voltage:3.40139 JuncTemp:75.7843
Time 1550063519.634 -elapsed=3808 -active=3796 -remaining=2518
Temperature 1550063520.114 -sample=60.0,60.0,60.0,60.0,60.0,60.0 -heatsink=37.8 -cover=105.0 -block=60.0,60.0,60.0,60.0,60.0,60.0
LEDStatus 1550063520.323 Temperature:58.7344 Current:9.45591 Voltage:3.40562 JuncTemp:75.8144
Time 1550063520.617 -elapsed=3809 -active=3797 -remaining=2517
Temperature 1550063521.116 -sample=60.0,60.0,60.0,60.0,60.0,60.0 -heatsink=37.9 -cover=105.0 -block=60.0,60.0,60.0,60.0,60.0,60.0
Debug 1550063521.304 C: ISTAT?
Debug 1550063521.315 S: OK ISTAT? Running
LEDStatus 1550063521.326 Temperature:58.805 Current:9.4774 Voltage:3.39717 JuncTemp:75.6698
Time 1550063521.617 -elapsed=3810 -active=3798 -remaining=2516
Temperature 1550063522.116 -sample=60.0,60.0,60.0,60.0,60.0,60.0 -heatsink=37.8 -cover=105.0 -block=60.0,60.0,60.0,60.0,60.0,60.0
LEDStatus 1550063522.322 Temperature:58.5931 Current:9.43441 Voltage:3.4035 JuncTemp:75.809
Time 1550063522.617 -elapsed=3811 -active=3799 -remaining=2515
Temperature 1550063523.116 -sample=60.0,60.0,60.0,60.0,60.0,60.0 -heatsink=37.6 -cover=104.9 -block=60.0,60.0,60.0,60.0,60.0,60.0
LEDStatus 1550063523.322 Temperature:58.7697 Current:9.45591 Voltage:3.40139 JuncTemp:75.8549
Time 1550063523.623 -elapsed=3812 -active=3800 -remaining=2514
Temperature 1550063524.116 -sample=60.0,60.0,60.0,60.0,60.0,60.0 -heatsink=37.8 -cover=104.9 -block=60.0,60.0,60.0,60.0,60.0,60.0
LEDStatus 1550063524.321 Temperature:58.7344 Current:9.4774 Voltage:3.4035 JuncTemp:75.7791
Time 1550063524.621 -elapsed=3813 -active=3801 -remaining=2513
Temperature 1550063525.116 -sample=60.0,60.0,60.0,60.0,60.0,60.0 -heatsink=37.9 -cover=105.0 -block=60.0,60.0,60.0,60.0,60.0,60.0
LEDStatus 1550063525.322 Temperature:58.7697 Current:9.44516 Voltage:3.39928 JuncTemp:75.8109
Time 1550063525.623 -elapsed=3814 -active=3802 -remaining=2512
Temperature 1550063526.116 -sample=60.0,60.0,60.0,60.0,60.0,60.0 -heatsink=37.5 -cover=104.9 -block=60.0,60.0,60.0,60.0,60.0,60.0
Debug 1550063526.305 C: ISTAT?
Debug 1550063526.316 S: OK ISTAT? Running
LEDStatus 1550063526.327 Temperature:58.6991 Current:9.4774 Voltage:3.39717 JuncTemp:75.7402
Time 1550063526.617 -elapsed=3815 -active=3803 -remaining=2511
Temperature 1550063527.116 -sample=60.0,60.0,60.0,60.0,60.0,60.0 -heatsink=37.7 -cover=104.9 -block=60.0,60.0,60.0,60.0,60.0,60.0
LEDStatus 1550063527.321 Temperature:58.6638 Current:9.4774 Voltage:3.40139 JuncTemp:75.8216
Time 1550063527.623 -elapsed=3816 -active=3804 -remaining=2510
Temperature 1550063528.116 -sample=60.0,60.0,60.0,60.0,60.0,60.0 -heatsink=37.5 -cover=105.0 -block=60.0,60.0,60.0,60.0,60.0,60.0
LEDStatus 1550063528.324 Temperature:58.6638 Current:9.45591 Voltage:3.4035 JuncTemp:75.8462
Time 1550063528.617 -elapsed=3817 -active=3805 -remaining=2509
Temperature 1550063529.116 -sample=60.0,60.0,60.0,60.0,60.0,60.0 -heatsink=37.5 -cover=105.0 -block=60.0,60.0,60.0,60.0,60.0,60.0
LEDStatus 1550063529.322 Temperature:58.805 Current:9.43441 Voltage:3.40773 JuncTemp:75.8515
Time 1550063529.634 -elapsed=3818 -active=3806 -remaining=2508
Debug 1550063530.014 Start XML:NEW S2-C30-T2-P1
Debug 1550063530.015 End XML:NEW S2-C30-T2-P1
Scheduler 1550063530.017 Catching up
Info 1550063530.017 Motor start m5 x5
Debug 1550063530.077 Start XML:NEW 2-30-2-1-m5-x5
Debug 1550063530.078 End XML:NEW 2-30-2-1-m5-x5
Temperature 1550063530.114 -sample=60.0,60.0,60.0,60.0,60.0,60.0 -heatsink=37.7 -cover=105.0 -block=60.0,60.0,60.0,60.0,60.0,60.0
Debug 1550063530.301 LLAC ACK: Acknowledge (type=3), name=Unknown, dest=0x00, source=0x91, control=0x01, id=0x0000, msgid=0x7300, data=[]
Debug 1550063530.302 LLAC ACK reply: Acknowledge (type=3), name=Unknown, dest=0x91, source=0x00, control=0x01, id=0x0000, msgid=0x7300, data=[]
Debug 1550063530.319 LLAC ACK: Acknowledge (type=3), name=Unknown, dest=0x00, source=0x91, control=0x01, id=0x0000, msgid=0x7302, data=[]
Debug 1550063530.320 LLAC ACK reply: Acknowledge (type=3), name=Unknown, dest=0x91, source=0x00, control=0x01, id=0x0000, msgid=0x7302, data=[]
Info 1550063530.323 Motor end m5 x5
LEDStatus 1550063530.326 Temperature:58.7344 Current:9.46665 Voltage:3.39928 JuncTemp:75.7897
Info 1550063530.334 Emission Encoder -36 18000 Excitation Encoder -18 0
Info 1550063530.335 Capture start m5 x5
Debug 1550063530.386 Start XML:IMAGe+ S02_C030_T02_P0001_M5_X5_E1.tiff {'blkID': '21', 'run': '20190213smp49-60', 'exposure': '200', 'excitationColor': 'x5', 'point': '0001', 'blockTemperature': '59.988,60.0105,60,59.9818,59.9956,60.0017', 'lampTemperature': '58.7697', 'lamp': '90', 'sampleVolume': '10', 'step': '02', 'emissionColor': 'm5', 'exposureIndex': '1', 'time': '1550063530.352', 'sampleTemperature': '59.9996,59.9981,59.9996,59.9987,59.9985,59.9997', 'stage': '02', 'coverTemperature': '105.012', 'cycle': '030'}
Debug 1550063530.387 End XML:IMAGe+ S02_C030_T02_P0001_M5_X5_E1.tiff {'blkID': '21', 'run': '20190213smp49-60', 'exposure': '200', 'excitationColor': 'x5', 'point': '0001', 'blockTemperature': '59.988,60.0105,60,59.9818,59.9956,60.0017', 'lampTemperature': '58.7697', 'lamp': '90', 'sampleVolume': '10', 'step': '02', 'emissionColor': 'm5', 'exposureIndex': '1', 'time': '1550063530.352', 'sampleTemperature': '59.9996,59.9981,59.9996,59.9987,59.9985,59.9997', 'stage': '02', 'coverTemperature': '105.012', 'cycle': '030'}
Debug 1550063530.401 CAMera:ACQuire start exposure
Time 1550063530.617 -elapsed=3819 -active=3807 -remaining=2507
Debug 1550063531.045 CAMera:ACQuire end exposure
Info 1550063531.066 Capture end m5 x5
Info 1550063531.074 Capture start m5 x5
Image 1550063531.119 -run='20190213smp49-60' -stage=2 -cycle=30 -step=2 -point=1  -emission=m5 -excitation=x5  -exposure=200 -lamp=90 -filepath='EXPERIMENTS:20190213smp49-60/apldbio/sds/images/S02_C030_T02_P0001_M5_X5_E1.tiff'
Debug 1550063531.134 Start XML:IMAGe+ S02_C030_T02_P0001_M5_X5_E2.tiff {'blkID': '21', 'run': '20190213smp49-60', 'exposure': '920', 'excitationColor': 'x5', 'point': '0001', 'blockTemperature': '59.988,60.0105,60,59.9818,59.9956,60.0017', 'lampTemperature': '58.7697', 'lamp': '90', 'sampleVolume': '10', 'step': '02', 'emissionColor': 'm5', 'exposureIndex': '2', 'time': '1550063531.095', 'sampleTemperature': '59.9996,59.9981,59.9996,59.9987,59.9985,59.9997', 'stage': '02', 'coverTemperature': '105.012', 'cycle': '030'}
Debug 1550063531.135 End XML:IMAGe+ S02_C030_T02_P0001_M5_X5_E2.tiff {'blkID': '21', 'run': '20190213smp49-60', 'exposure': '920', 'excitationColor': 'x5', 'point': '0001', 'blockTemperature': '59.988,60.0105,60,59.9818,59.9956,60.0017', 'lampTemperature': '58.7697', 'lamp': '90', 'sampleVolume': '10', 'step': '02', 'emissionColor': 'm5', 'exposureIndex': '2', 'time': '1550063531.095', 'sampleTemperature': '59.9996,59.9981,59.9996,59.9987,59.9985,59.9997', 'stage': '02', 'coverTemperature': '105.012', 'cycle': '030'}
Debug 1550063531.150 CAMera:ACQuire start exposure
Temperature 1550063531.124 -sample=60.0,60.0,60.0,60.0,60.0,60.0 -heatsink=37.4 -cover=105.0 -block=60.0,60.0,60.0,60.0,60.0,60.0
Debug 1550063531.302 C: ISTAT?
Debug 1550063531.322 S: OK ISTAT? Running
LEDStatus 1550063531.336 Temperature:58.7697 Current:9.48814 Voltage:3.39928 JuncTemp:75.8849
Time 1550063531.623 -elapsed=3820 -active=3808 -remaining=2506
Temperature 1550063532.114 -sample=60.0,60.0,60.0,60.0,60.0,60.0 -heatsink=37.4 -cover=104.9 -block=60.0,60.0,60.0,60.0,60.0,60.0
Debug 1550063532.213 CAMera:ACQuire end exposure
Image 1550063532.227 -run='20190213smp49-60' -stage=2 -cycle=30 -step=2 -point=1  -emission=m5 -excitation=x5  -exposure=920 -lamp=90 -filepath='EXPERIMENTS:20190213smp49-60/apldbio/sds/images/S02_C030_T02_P0001_M5_X5_E2.tiff'
Info 1550063532.229 Capture end m5 x5
Info 1550063532.236 Motor start m3 x3
Debug 1550063532.292 Start XML:NEW 2-30-2-1-m3-x3
Debug 1550063532.294 End XML:NEW 2-30-2-1-m3-x3
LEDStatus 1550063532.321 Temperature:58.8403 Current:9.45591 Voltage:3.39717 JuncTemp:75.8798
Debug 1550063532.471 LLAC ACK: Acknowledge (type=3), name=Unknown, dest=0x00, source=0x91, control=0x01, id=0x0000, msgid=0x733E, data=[]
Debug 1550063532.472 LLAC ACK reply: Acknowledge (type=3), name=Unknown, dest=0x91, source=0x00, control=0x01, id=0x0000, msgid=0x733E, data=[]
Debug 1550063532.488 LLAC ACK: Acknowledge (type=3), name=Unknown, dest=0x00, source=0x91, control=0x01, id=0x0000, msgid=0x7340, data=[]
Debug 1550063532.489 LLAC ACK reply: Acknowledge (type=3), name=Unknown, dest=0x91, source=0x00, control=0x01, id=0x0000, msgid=0x7340, data=[]
Info 1550063532.493 Motor end m3 x3
Info 1550063532.512 Emission Encoder -36 22500 Excitation Encoder -18 15750
Info 1550063532.516 Capture start m3 x3
Debug 1550063532.572 Start XML:IMAGe+ S02_C030_T02_P0001_M3_X3_E1.tiff {'blkID': '21', 'run': '20190213smp49-60', 'exposure': '125', 'excitationColor': 'x3', 'point': '0001', 'blockTemperature': '59.988,60.0105,60,59.9818,59.9956,60.0017', 'lampTemperature': '58.7697', 'lamp': '90', 'sampleVolume': '10', 'step': '02', 'emissionColor': 'm3', 'exposureIndex': '1', 'time': '1550063532.539', 'sampleTemperature': '59.9996,59.9981,59.9996,59.9987,59.9985,59.9997', 'stage': '02', 'coverTemperature': '105.012', 'cycle': '030'}
Debug 1550063532.573 End XML:IMAGe+ S02_C030_T02_P0001_M3_X3_E1.tiff {'blkID': '21', 'run': '20190213smp49-60', 'exposure': '125', 'excitationColor': 'x3', 'point': '0001', 'blockTemperature': '59.988,60.0105,60,59.9818,59.9956,60.0017', 'lampTemperature': '58.7697', 'lamp': '90', 'sampleVolume': '10', 'step': '02', 'emissionColor': 'm3', 'exposureIndex': '1', 'time': '1550063532.539', 'sampleTemperature': '59.9996,59.9981,59.9996,59.9987,59.9985,59.9997', 'stage': '02', 'coverTemperature': '105.012', 'cycle': '030'}
Debug 1550063532.586 CAMera:ACQuire start exposure
Time 1550063532.617 -elapsed=3821 -active=3809 -remaining=2505
Temperature 1550063533.116 -sample=60.0,60.0,60.0,60.0,60.0,60.0 -heatsink=37.5 -cover=105.0 -block=60.0,60.0,60.0,60.0,60.0,60.0
Debug 1550063533.192 CAMera:ACQuire end exposure
Info 1550063533.210 Capture end m3 x3
Info 1550063533.215 Capture start m3 x3
Image 1550063533.208 -run='20190213smp49-60' -stage=2 -cycle=30 -step=2 -point=1  -emission=m3 -excitation=x3  -exposure=125 -lamp=90 -filepath='EXPERIMENTS:20190213smp49-60/apldbio/sds/images/S02_C030_T02_P0001_M3_X3_E1.tiff'
Debug 1550063533.272 Start XML:IMAGe+ S02_C030_T02_P0001_M3_X3_E2.tiff {'blkID': '21', 'run': '20190213smp49-60', 'exposure': '560', 'excitationColor': 'x3', 'point': '0001', 'blockTemperature': '59.988,60.0105,60,59.9818,59.9956,60.0017', 'lampTemperature': '58.7697', 'lamp': '90', 'sampleVolume': '10', 'step': '02', 'emissionColor': 'm3', 'exposureIndex': '2', 'time': '1550063533.234', 'sampleTemperature': '59.9996,59.9981,59.9996,59.9987,59.9985,59.9997', 'stage': '02', 'coverTemperature': '105.012', 'cycle': '030'}
Debug 1550063533.273 End XML:IMAGe+ S02_C030_T02_P0001_M3_X3_E2.tiff {'blkID': '21', 'run': '20190213smp49-60', 'exposure': '560', 'excitationColor': 'x3', 'point': '0001', 'blockTemperature': '59.988,60.0105,60,59.9818,59.9956,60.0017', 'lampTemperature': '58.7697', 'lamp': '90', 'sampleVolume': '10', 'step': '02', 'emissionColor': 'm3', 'exposureIndex': '2', 'time': '1550063533.234', 'sampleTemperature': '59.9996,59.9981,59.9996,59.9987,59.9985,59.9997', 'stage': '02', 'coverTemperature': '105.012', 'cycle': '030'}
Debug 1550063533.288 CAMera:ACQuire start exposure
LEDStatus 1550063533.321 Temperature:58.8403 Current:9.43441 Voltage:3.39506 JuncTemp:75.915
Time 1550063533.617 -elapsed=3822 -active=3810 -remaining=2504
Temperature 1550063534.116 -sample=60.0,60.0,60.0,60.0,60.0,60.0 -heatsink=37.6 -cover=105.0 -block=60.0,60.0,60.0,60.0,60.0,60.0
Debug 1550063534.145 CAMera:ACQuire end exposure
Info 1550063534.162 Capture end m3 x3
Info 1550063534.164 Motor start m4 x4
Image 1550063534.169 -run='20190213smp49-60' -stage=2 -cycle=30 -step=2 -point=1  -emission=m3 -excitation=x3  -exposure=560 -lamp=90 -filepath='EXPERIMENTS:20190213smp49-60/apldbio/sds/images/S02_C030_T02_P0001_M3_X3_E2.tiff'
Debug 1550063534.226 Start XML:NEW 2-30-2-1-m4-x4
Debug 1550063534.228 End XML:NEW 2-30-2-1-m4-x4
LEDStatus 1550063534.330 Temperature:58.9814 Current:9.48814 Voltage:3.39928 JuncTemp:75.878
Debug 1550063534.501 LLAC ACK: Acknowledge (type=3), name=Unknown, dest=0x00, source=0x91, control=0x01, id=0x0000, msgid=0x736E, data=[]
Debug 1550063534.502 LLAC ACK reply: Acknowledge (type=3), name=Unknown, dest=0x91, source=0x00, control=0x01, id=0x0000, msgid=0x736E, data=[]
Debug 1550063534.517 LLAC ACK: Acknowledge (type=3), name=Unknown, dest=0x00, source=0x91, control=0x01, id=0x0000, msgid=0x7370, data=[]
Debug 1550063534.518 LLAC ACK reply: Acknowledge (type=3), name=Unknown, dest=0x91, source=0x00, control=0x01, id=0x0000, msgid=0x7370, data=[]
Info 1550063534.523 Motor end m4 x4
Info 1550063534.543 Emission Encoder -36 0 Excitation Encoder -18 9000
Info 1550063534.547 Capture start m4 x4
Debug 1550063534.599 Start XML:IMAGe+ S02_C030_T02_P0001_M4_X4_E1.tiff {'blkID': '21', 'run': '20190213smp49-60', 'exposure': '150', 'excitationColor': 'x4', 'point': '0001', 'blockTemperature': '59.988,60.0105,60,59.9818,59.9956,60.0017', 'lampTemperature': '58.7697', 'lamp': '90', 'sampleVolume': '10', 'step': '02', 'emissionColor': 'm4', 'exposureIndex': '1', 'time': '1550063534.565', 'sampleTemperature': '59.9996,59.9981,59.9996,59.9987,59.9985,59.9997', 'stage': '02', 'coverTemperature': '105.012', 'cycle': '030'}
Debug 1550063534.600 End XML:IMAGe+ S02_C030_T02_P0001_M4_X4_E1.tiff {'blkID': '21', 'run': '20190213smp49-60', 'exposure': '150', 'excitationColor': 'x4', 'point': '0001', 'blockTemperature': '59.988,60.0105,60,59.9818,59.9956,60.0017', 'lampTemperature': '58.7697', 'lamp': '90', 'sampleVolume': '10', 'step': '02', 'emissionColor': 'm4', 'exposureIndex': '1', 'time': '1550063534.565', 'sampleTemperature': '59.9996,59.9981,59.9996,59.9987,59.9985,59.9997', 'stage': '02', 'coverTemperature': '105.012', 'cycle': '030'}
Debug 1550063534.614 CAMera:ACQuire start exposure
Time 1550063534.620 -elapsed=3823 -active=3811 -remaining=2503
Temperature 1550063535.116 -sample=60.0,60.0,60.0,60.0,60.0,60.0 -heatsink=37.5 -cover=105.0 -block=60.0,60.0,60.0,60.0,60.0,60.0
Debug 1550063535.235 CAMera:ACQuire end exposure
Image 1550063535.246 -run='20190213smp49-60' -stage=2 -cycle=30 -step=2 -point=1  -emission=m4 -excitation=x4  -exposure=150 -lamp=90 -filepath='EXPERIMENTS:20190213smp49-60/apldbio/sds/images/S02_C030_T02_P0001_M4_X4_E1.tiff'
Info 1550063535.250 Capture end m4 x4
Info 1550063535.256 Capture start m4 x4
Debug 1550063535.304 Start XML:IMAGe+ S02_C030_T02_P0001_M4_X4_E2.tiff {'blkID': '21', 'run': '20190213smp49-60', 'exposure': '800', 'excitationColor': 'x4', 'point': '0001', 'blockTemperature': '59.988,60.0105,60,59.9818,59.9956,60.0017', 'lampTemperature': '58.7697', 'lamp': '90', 'sampleVolume': '10', 'step': '02', 'emissionColor': 'm4', 'exposureIndex': '2', 'time': '1550063535.272', 'sampleTemperature': '59.9996,59.9981,59.9996,59.9987,59.9985,59.9997', 'stage': '02', 'coverTemperature': '105.012', 'cycle': '030'}
Debug 1550063535.305 End XML:IMAGe+ S02_C030_T02_P0001_M4_X4_E2.tiff {'blkID': '21', 'run': '20190213smp49-60', 'exposure': '800', 'excitationColor': 'x4', 'point': '0001', 'blockTemperature': '59.988,60.0105,60,59.9818,59.9956,60.0017', 'lampTemperature': '58.7697', 'lamp': '90', 'sampleVolume': '10', 'step': '02', 'emissionColor': 'm4', 'exposureIndex': '2', 'time': '1550063535.272', 'sampleTemperature': '59.9996,59.9981,59.9996,59.9987,59.9985,59.9997', 'stage': '02', 'coverTemperature': '105.012', 'cycle': '030'}
Debug 1550063535.319 CAMera:ACQuire start exposure
LEDStatus 1550063535.329 Temperature:58.9109 Current:9.44516 Voltage:3.39928 JuncTemp:75.9556
Time 1550063535.623 -elapsed=3824 -active=3812 -remaining=2502
Temperature 1550063536.116 -sample=60.0,60.0,60.0,60.0,60.0,60.0 -heatsink=37.4 -cover=104.9 -block=60.0,60.0,60.0,60.0,60.0,60.0
Debug 1550063536.302 C: ISTAT?
Debug 1550063536.314 S: OK ISTAT? Running
Debug 1550063536.318 CAMera:ACQuire end exposure
Info 1550063536.329 Capture end m4 x4
Info 1550063536.331 Motor start m2 x2
LEDStatus 1550063536.341 Temperature:58.9462 Current:9.45591 Voltage:3.4035 JuncTemp:76.0914
Image 1550063536.342 -run='20190213smp49-60' -stage=2 -cycle=30 -step=2 -point=1  -emission=m4 -excitation=x4  -exposure=800 -lamp=90 -filepath='EXPERIMENTS:20190213smp49-60/apldbio/sds/images/S02_C030_T02_P0001_M4_X4_E2.tiff'
Debug 1550063536.395 Start XML:NEW 2-30-2-1-m2-x2
Debug 1550063536.396 End XML:NEW 2-30-2-1-m2-x2
Debug 1550063536.572 LLAC ACK: Acknowledge (type=3), name=Unknown, dest=0x00, source=0x91, control=0x01, id=0x0000, msgid=0x73A2, data=[]
Debug 1550063536.572 LLAC ACK reply: Acknowledge (type=3), name=Unknown, dest=0x91, source=0x00, control=0x01, id=0x0000, msgid=0x73A2, data=[]
Debug 1550063536.589 LLAC ACK: Acknowledge (type=3), name=Unknown, dest=0x00, source=0x91, control=0x01, id=0x0000, msgid=0x73A4, data=[]
Debug 1550063536.589 LLAC ACK reply: Acknowledge (type=3), name=Unknown, dest=0x91, source=0x00, control=0x01, id=0x0000, msgid=0x73A4, data=[]
Info 1550063536.591 Motor end m2 x2
Info 1550063536.600 Emission Encoder -36 31500 Excitation Encoder -18 11250
Info 1550063536.602 Capture start m2 x2
Time 1550063536.645 -elapsed=3825 -active=3813 -remaining=2501
Debug 1550063536.658 Start XML:IMAGe+ S02_C030_T02_P0001_M2_X2_E1.tiff {'blkID': '21', 'run': '20190213smp49-60', 'exposure': '100', 'excitationColor': 'x2', 'point': '0001', 'blockTemperature': '59.988,60.0105,60,59.9818,59.9956,60.0017', 'lampTemperature': '58.7697', 'lamp': '90', 'sampleVolume': '10', 'step': '02', 'emissionColor': 'm2', 'exposureIndex': '1', 'time': '1550063536.618', 'sampleTemperature': '59.9996,59.9981,59.9996,59.9987,59.9985,59.9997', 'stage': '02', 'coverTemperature': '105.012', 'cycle': '030'}
Debug 1550063536.659 End XML:IMAGe+ S02_C030_T02_P0001_M2_X2_E1.tiff {'blkID': '21', 'run': '20190213smp49-60', 'exposure': '100', 'excitationColor': 'x2', 'point': '0001', 'blockTemperature': '59.988,60.0105,60,59.9818,59.9956,60.0017', 'lampTemperature': '58.7697', 'lamp': '90', 'sampleVolume': '10', 'step': '02', 'emissionColor': 'm2', 'exposureIndex': '1', 'time': '1550063536.618', 'sampleTemperature': '59.9996,59.9981,59.9996,59.9987,59.9985,59.9997', 'stage': '02', 'coverTemperature': '105.012', 'cycle': '030'}
Debug 1550063536.674 CAMera:ACQuire start exposure
Temperature 1550063537.116 -sample=60.0,60.0,60.0,60.0,60.0,60.0 -heatsink=37.5 -cover=105.0 -block=60.0,60.0,60.0,60.0,60.0,60.0
Debug 1550063537.252 CAMera:ACQuire end exposure
Info 1550063537.263 Capture end m2 x2
Image 1550063537.266 -run='20190213smp49-60' -stage=2 -cycle=30 -step=2 -point=1  -emission=m2 -excitation=x2  -exposure=100 -lamp=90 -filepath='EXPERIMENTS:20190213smp49-60/apldbio/sds/images/S02_C030_T02_P0001_M2_X2_E1.tiff'
Info 1550063537.266 Capture start m2 x2
Debug 1550063537.324 Start XML:IMAGe+ S02_C030_T02_P0001_M2_X2_E2.tiff {'blkID': '21', 'run': '20190213smp49-60', 'exposure': '430', 'excitationColor': 'x2', 'point': '0001', 'blockTemperature': '59.988,60.0105,60,59.9818,59.9956,60.0017', 'lampTemperature': '58.7697', 'lamp': '90', 'sampleVolume': '10', 'step': '02', 'emissionColor': 'm2', 'exposureIndex': '2', 'time': '1550063537.284', 'sampleTemperature': '59.9996,59.9981,59.9996,59.9987,59.9985,59.9997', 'stage': '02', 'coverTemperature': '105.012', 'cycle': '030'}
Debug 1550063537.325 End XML:IMAGe+ S02_C030_T02_P0001_M2_X2_E2.tiff {'blkID': '21', 'run': '20190213smp49-60', 'exposure': '430', 'excitationColor': 'x2', 'point': '0001', 'blockTemperature': '59.988,60.0105,60,59.9818,59.9956,60.0017', 'lampTemperature': '58.7697', 'lamp': '90', 'sampleVolume': '10', 'step': '02', 'emissionColor': 'm2', 'exposureIndex': '2', 'time': '1550063537.284', 'sampleTemperature': '59.9996,59.9981,59.9996,59.9987,59.9985,59.9997', 'stage': '02', 'coverTemperature': '105.012', 'cycle': '030'}
Debug 1550063537.339 CAMera:ACQuire start exposure
LEDStatus 1550063537.346 Temperature:58.9814 Current:9.4774 Voltage:3.4035 JuncTemp:76.0861
Time 1550063537.623 -elapsed=3826 -active=3814 -remaining=2500
Debug 1550063538.118 CAMera:ACQuire end exposure
Info 1550063538.131 Capture end m2 x2
Info 1550063538.136 Motor start m1 x1
Temperature 1550063538.120 -sample=60.0,60.0,60.0,60.0,60.0,60.0 -heatsink=37.1 -cover=104.9 -block=60.0,60.0,60.0,60.0,60.0,60.0
Image 1550063538.150 -run='20190213smp49-60' -stage=2 -cycle=30 -step=2 -point=1  -emission=m2 -excitation=x2  -exposure=430 -lamp=90 -filepath='EXPERIMENTS:20190213smp49-60/apldbio/sds/images/S02_C030_T02_P0001_M2_X2_E2.tiff'
Debug 1550063538.205 Start XML:NEW 2-30-2-1-m1-x1
Debug 1550063538.206 End XML:NEW 2-30-2-1-m1-x1
LEDStatus 1550063538.322 Temperature:59.1578 Current:9.44516 Voltage:3.40562 JuncTemp:76.1179
Debug 1550063538.431 LLAC ACK: Acknowledge (type=3), name=Unknown, dest=0x00, source=0x91, control=0x01, id=0x0000, msgid=0x73CE, data=[]
Debug 1550063538.432 LLAC ACK reply: Acknowledge (type=3), name=Unknown, dest=0x91, source=0x00, control=0x01, id=0x0000, msgid=0x73CE, data=[]
Debug 1550063538.447 LLAC ACK: Acknowledge (type=3), name=Unknown, dest=0x00, source=0x91, control=0x01, id=0x0000, msgid=0x73D0, data=[]
Debug 1550063538.448 LLAC ACK reply: Acknowledge (type=3), name=Unknown, dest=0x91, source=0x00, control=0x01, id=0x0000, msgid=0x73D0, data=[]
Info 1550063538.453 Motor end m1 x1
Info 1550063538.471 Emission Encoder -36 4500 Excitation Encoder -18 6750
Info 1550063538.473 Capture start m1 x1
Debug 1550063538.522 Start XML:IMAGe+ S02_C030_T02_P0001_M1_X1_E1.tiff {'blkID': '21', 'run': '20190213smp49-60', 'exposure': '60', 'excitationColor': 'x1', 'point': '0001', 'blockTemperature': '59.988,60.0105,60,59.9818,59.9956,60.0017', 'lampTemperature': '58.7697', 'lamp': '90', 'sampleVolume': '10', 'step': '02', 'emissionColor': 'm1', 'exposureIndex': '1', 'time': '1550063538.489', 'sampleTemperature': '59.9996,59.9981,59.9996,59.9987,59.9985,59.9997', 'stage': '02', 'coverTemperature': '105.012', 'cycle': '030'}
Debug 1550063538.523 End XML:IMAGe+ S02_C030_T02_P0001_M1_X1_E1.tiff {'blkID': '21', 'run': '20190213smp49-60', 'exposure': '60', 'excitationColor': 'x1', 'point': '0001', 'blockTemperature': '59.988,60.0105,60,59.9818,59.9956,60.0017', 'lampTemperature': '58.7697', 'lamp': '90', 'sampleVolume': '10', 'step': '02', 'emissionColor': 'm1', 'exposureIndex': '1', 'time': '1550063538.489', 'sampleTemperature': '59.9996,59.9981,59.9996,59.9987,59.9985,59.9997', 'stage': '02', 'coverTemperature': '105.012', 'cycle': '030'}
Debug 1550063538.536 CAMera:ACQuire start exposure
Time 1550063538.617 -elapsed=3827 -active=3815 -remaining=2499
Debug 1550063539.095 CAMera:ACQuire end exposure
Image 1550063539.126 -run='20190213smp49-60' -stage=2 -cycle=30 -step=2 -point=1  -emission=m1 -excitation=x1  -exposure=60 -lamp=90 -filepath='EXPERIMENTS:20190213smp49-60/apldbio/sds/images/S02_C030_T02_P0001_M1_X1_E1.tiff'
Info 1550063539.123 Capture end m1 x1
Info 1550063539.133 Capture start m1 x1
Debug 1550063539.187 Start XML:IMAGe+ S02_C030_T02_P0001_M1_X1_E2.tiff {'blkID': '21', 'run': '20190213smp49-60', 'exposure': '175', 'excitationColor': 'x1', 'point': '0001', 'blockTemperature': '59.988,60.0105,60,59.9818,59.9956,60.0017', 'lampTemperature': '58.7697', 'lamp': '90', 'sampleVolume': '10', 'step': '02', 'emissionColor': 'm1', 'exposureIndex': '2', 'time': '1550063539.152', 'sampleTemperature': '59.9996,59.9981,59.9996,59.9987,59.9985,59.9997', 'stage': '02', 'coverTemperature': '105.012', 'cycle': '030'}
Debug 1550063539.188 End XML:IMAGe+ S02_C030_T02_P0001_M1_X1_E2.tiff {'blkID': '21', 'run': '20190213smp49-60', 'exposure': '175', 'excitationColor': 'x1', 'point': '0001', 'blockTemperature': '59.988,60.0105,60,59.9818,59.9956,60.0017', 'lampTemperature': '58.7697', 'lamp': '90', 'sampleVolume': '10', 'step': '02', 'emissionColor': 'm1', 'exposureIndex': '2', 'time': '1550063539.152', 'sampleTemperature': '59.9996,59.9981,59.9996,59.9987,59.9985,59.9997', 'stage': '02', 'coverTemperature': '105.012', 'cycle': '030'}
Debug 1550063539.202 CAMera:ACQuire start exposure
Temperature 1550063539.120 -sample=60.0,60.0,60.0,60.0,60.0,60.0 -heatsink=37.4 -cover=105.0 -block=60.0,60.0,60.0,60.0,60.0,60.0
LEDStatus 1550063539.322 Temperature:59.0167 Current:9.45591 Voltage:3.39295 JuncTemp:75.9504
Time 1550063539.624 -elapsed=3828 -active=3816 -remaining=2498
Debug 1550063539.825 CAMera:ACQuire end exposure
Info 1550063539.842 Capture end m1 x1
Info 1550063539.848 Capture start m1 x1
Debug 1550063539.906 Start XML:IMAGe+ S02_C030_T02_P0001_M1_X1_E3.tiff {'blkID': '21', 'run': '20190213smp49-60', 'exposure': '520', 'excitationColor': 'x1', 'point': '0001', 'blockTemperature': '59.988,60.0105,60,59.9818,59.9956,60.0017', 'lampTemperature': '58.7697', 'lamp': '90', 'sampleVolume': '10', 'step': '02', 'emissionColor': 'm1', 'exposureIndex': '3', 'time': '1550063539.871', 'sampleTemperature': '59.9996,59.9981,59.9996,59.9987,59.9985,59.9997', 'stage': '02', 'coverTemperature': '105.012', 'cycle': '030'}
Debug 1550063539.907 End XML:IMAGe+ S02_C030_T02_P0001_M1_X1_E3.tiff {'blkID': '21', 'run': '20190213smp49-60', 'exposure': '520', 'excitationColor': 'x1', 'point': '0001', 'blockTemperature': '59.988,60.0105,60,59.9818,59.9956,60.0017', 'lampTemperature': '58.7697', 'lamp': '90', 'sampleVolume': '10', 'step': '02', 'emissionColor': 'm1', 'exposureIndex': '3', 'time': '1550063539.871', 'sampleTemperature': '59.9996,59.9981,59.9996,59.9987,59.9985,59.9997', 'stage': '02', 'coverTemperature': '105.012', 'cycle': '030'}
Debug 1550063539.922 CAMera:ACQuire start exposure
Image 1550063539.923 -run='20190213smp49-60' -stage=2 -cycle=30 -step=2 -point=1  -emission=m1 -excitation=x1  -exposure=175 -lamp=90 -filepath='EXPERIMENTS:20190213smp49-60/apldbio/sds/images/S02_C030_T02_P0001_M1_X1_E2.tiff'
Temperature 1550063540.114 -sample=60.0,60.0,60.0,60.0,60.0,60.0 -heatsink=37.2 -cover=105.0 -block=60.0,60.0,60.0,60.0,60.0,60.0
LEDStatus 1550063540.322 Temperature:59.052 Current:9.46665 Voltage:3.39506 JuncTemp:76.1073
Time 1550063540.617 -elapsed=3829 -active=3817 -remaining=2497
Debug 1550063540.752 CAMera:ACQuire end exposure
Image 1550063540.764 -run='20190213smp49-60' -stage=2 -cycle=30 -step=2 -point=1  -emission=m1 -excitation=x1  -exposure=520 -lamp=90 -filepath='EXPERIMENTS:20190213smp49-60/apldbio/sds/images/S02_C030_T02_P0001_M1_X1_E3.tiff'
Info 1550063540.763 Capture end m1 x1
Debug 1550063540.785 Start XML:WRITe+ 2-30-2-1-m5-x5 EXPERIMENTS:/20190213smp49-60/apldbio/sds//quant/2-30-2-1-m5-x5.xml
Debug 1550063540.802 End XML:WRITe+ 2-30-2-1-m5-x5 EXPERIMENTS:/20190213smp49-60/apldbio/sds//quant/2-30-2-1-m5-x5.xml
Debug 1550063540.804 Acquiring PA queue lock
Debug 1550063540.804 Acquired PA queue lock
Debug 1550063540.805 Released PA queue lock
Debug 1550063540.805 Acquiring palock[0] execution lock
Debug 1550063540.805 Acquired palock[0] execution lock
Debug 1550063540.862 TBC acquiring operative lock
Debug 1550063541.053 LLAC ACK: Acknowledge (type=3), name=Unknown, dest=0x00, source=0x91, control=0x01, id=0x0000, msgid=0x7402, data=[]
Debug 1550063541.053 LLAC ACK reply: Acknowledge (type=3), name=Unknown, dest=0x91, source=0x00, control=0x01, id=0x0000, msgid=0x7402, data=[]
Temperature 1550063541.114 -sample=60.0,60.0,60.0,60.0,60.0,60.0 -heatsink=37.2 -cover=105.0 -block=60.0,60.0,60.0,60.0,60.0,60.0
Debug 1550063541.174 LLAC ACK: Acknowledge (type=3), name=Unknown, dest=0x00, source=0x91, control=0x01, id=0x0000, msgid=0x7404, data=[]
Debug 1550063541.174 LLAC ACK reply: Acknowledge (type=3), name=Unknown, dest=0x91, source=0x00, control=0x01, id=0x0000, msgid=0x7404, data=[]
Debug 1550063541.302 C: ISTAT?
Debug 1550063541.320 Released palock[0] execution lock
Preprocessing 1550063541.324 <quote.message>Input run configuration file: /data/vendor/IS/experiments/20190213smp49-60/apldbio/sds/quant/2-30-2-1-m5-x5.xml
Block Type:  96Wells
Finished read calibration files
...run ROI Quantitation
ROI Quantitation done in 0.043586 seconds 
Quant files saved in /data/vendor/IS/experiments/20190213smp49-60/apldbio/sds/quant
...run Preproc Quantitation task
Preproc Quantitation in 0.000293 seconds 
FilterData files saved in /data/vendor/IS/experiments/20190213smp49-60/apldbio/sds/filter
Success: Preprocessing ok
</quote.message>
Debug 1550063541.344 Start XML:FilterDATa+ S02_C030_T02_P0001_M5_X5_filterdata.xml {}
Debug 1550063541.345 End XML:FilterDATa+ S02_C030_T02_P0001_M5_X5_filterdata.xml {}
Debug 1550063541.355 S: OK ISTAT? Running
LEDStatus 1550063541.358 Temperature:59.0872 Current:9.45591 Voltage:3.39928 JuncTemp:75.9927
Debug 1550063541.362 Start XML:WRITe+ 2-30-2-1-m3-x3 EXPERIMENTS:/20190213smp49-60/apldbio/sds//quant/2-30-2-1-m3-x3.xml
Debug 1550063541.380 End XML:WRITe+ 2-30-2-1-m3-x3 EXPERIMENTS:/20190213smp49-60/apldbio/sds//quant/2-30-2-1-m3-x3.xml
Debug 1550063541.382 Acquiring PA queue lock
Debug 1550063541.383 Acquired PA queue lock
Debug 1550063541.383 Released PA queue lock
Debug 1550063541.383 Acquiring palock[1] execution lock
Debug 1550063541.384 Acquired palock[1] execution lock
Time 1550063541.620 -elapsed=3830 -active=3818 -remaining=2496
Debug 1550063541.891 Released palock[1] execution lock
Preprocessing 1550063541.893 <quote.message>Input run configuration file: /data/vendor/IS/experiments/20190213smp49-60/apldbio/sds/quant/2-30-2-1-m3-x3.xml
Block Type:  96Wells
Finished read calibration files
...run ROI Quantitation
ROI Quantitation done in 0.045387 seconds 
Quant files saved in /data/vendor/IS/experiments/20190213smp49-60/apldbio/sds/quant
...run Preproc Quantitation task
Preproc Quantitation in 0.000285 seconds 
FilterData files saved in /data/vendor/IS/experiments/20190213smp49-60/apldbio/sds/filter
Success: Preprocessing ok
</quote.message>
Debug 1550063541.912 Start XML:FilterDATa+ S02_C030_T02_P0001_M3_X3_filterdata.xml {}
Debug 1550063541.912 End XML:FilterDATa+ S02_C030_T02_P0001_M3_X3_filterdata.xml {}
Debug 1550063541.921 Start XML:WRITe+ 2-30-2-1-m4-x4 EXPERIMENTS:/20190213smp49-60/apldbio/sds//quant/2-30-2-1-m4-x4.xml
Debug 1550063541.936 End XML:WRITe+ 2-30-2-1-m4-x4 EXPERIMENTS:/20190213smp49-60/apldbio/sds//quant/2-30-2-1-m4-x4.xml
Debug 1550063541.938 Acquiring PA queue lock
Debug 1550063541.938 Acquired PA queue lock
Debug 1550063541.938 Released PA queue lock
Debug 1550063541.939 Acquiring palock[0] execution lock
Debug 1550063541.939 Acquired palock[0] execution lock
Temperature 1550063542.115 -sample=60.0,60.0,60.0,60.0,60.0,60.0 -heatsink=37.2 -cover=105.0 -block=60.0,60.0,60.0,60.0,60.0,60.0
LEDStatus 1550063542.323 Temperature:58.9814 Current:9.4774 Voltage:3.4035 JuncTemp:76.0033
Debug 1550063542.445 Released palock[0] execution lock
Preprocessing 1550063542.447 <quote.message>Input run configuration file: /data/vendor/IS/experiments/20190213smp49-60/apldbio/sds/quant/2-30-2-1-m4-x4.xml
Block Type:  96Wells
Finished read calibration files
...run ROI Quantitation
ROI Quantitation done in 0.044117 seconds 
Quant files saved in /data/vendor/IS/experiments/20190213smp49-60/apldbio/sds/quant
...run Preproc Quantitation task
Preproc Quantitation in 0.00029 seconds 
FilterData files saved in /data/vendor/IS/experiments/20190213smp49-60/apldbio/sds/filter
Success: Preprocessing ok
</quote.message>
Debug 1550063542.465 Start XML:FilterDATa+ S02_C030_T02_P0001_M4_X4_filterdata.xml {}
Debug 1550063542.466 End XML:FilterDATa+ S02_C030_T02_P0001_M4_X4_filterdata.xml {}
Debug 1550063542.474 Start XML:WRITe+ 2-30-2-1-m2-x2 EXPERIMENTS:/20190213smp49-60/apldbio/sds//quant/2-30-2-1-m2-x2.xml
Debug 1550063542.489 End XML:WRITe+ 2-30-2-1-m2-x2 EXPERIMENTS:/20190213smp49-60/apldbio/sds//quant/2-30-2-1-m2-x2.xml
Debug 1550063542.490 Acquiring PA queue lock
Debug 1550063542.491 Acquired PA queue lock
Debug 1550063542.491 Released PA queue lock
Debug 1550063542.491 Acquiring palock[1] execution lock
Debug 1550063542.492 Acquired palock[1] execution lock
Time 1550063542.619 -elapsed=3831 -active=3819 -remaining=2495
Debug 1550063543.005 Released palock[1] execution lock
Preprocessing 1550063543.008 <quote.message>Input run configuration file: /data/vendor/IS/experiments/20190213smp49-60/apldbio/sds/quant/2-30-2-1-m2-x2.xml
Block Type:  96Wells
Finished read calibration files
...run ROI Quantitation
ROI Quantitation done in 0.045656 seconds 
Quant files saved in /data/vendor/IS/experiments/20190213smp49-60/apldbio/sds/quant
...run Preproc Quantitation task
Preproc Quantitation in 0.000289 seconds 
FilterData files saved in /data/vendor/IS/experiments/20190213smp49-60/apldbio/sds/filter
Success: Preprocessing ok
</quote.message>
Debug 1550063543.027 Start XML:FilterDATa+ S02_C030_T02_P0001_M2_X2_filterdata.xml {}
Debug 1550063543.028 End XML:FilterDATa+ S02_C030_T02_P0001_M2_X2_filterdata.xml {}
Debug 1550063543.038 Start XML:WRITe+ 2-30-2-1-m1-x1 EXPERIMENTS:/20190213smp49-60/apldbio/sds//quant/2-30-2-1-m1-x1.xml
Debug 1550063543.057 End XML:WRITe+ 2-30-2-1-m1-x1 EXPERIMENTS:/20190213smp49-60/apldbio/sds//quant/2-30-2-1-m1-x1.xml
Debug 1550063543.059 Acquiring PA queue lock
Debug 1550063543.059 Acquired PA queue lock
Debug 1550063543.060 Released PA queue lock
Debug 1550063543.060 Acquiring palock[0] execution lock
Debug 1550063543.060 Acquired palock[0] execution lock
Temperature 1550063543.115 -sample=60.0,60.0,60.0,60.0,60.0,60.0 -heatsink=37.1 -cover=105.0 -block=60.0,60.0,60.0,60.0,60.0,60.0
LEDStatus 1550063543.324 Temperature:58.9462 Current:9.4774 Voltage:3.39928 JuncTemp:75.9223
Debug 1550063543.603 Released palock[0] execution lock
Preprocessing 1550063543.605 <quote.message>Input run configuration file: /data/vendor/IS/experiments/20190213smp49-60/apldbio/sds/quant/2-30-2-1-m1-x1.xml
Block Type:  96Wells
Finished read calibration files
...run ROI Quantitation
ROI Quantitation done in 0.065545 seconds 
Quant files saved in /data/vendor/IS/experiments/20190213smp49-60/apldbio/sds/quant
...run Preproc Quantitation task
Preproc Quantitation in 0.000349 seconds 
FilterData files saved in /data/vendor/IS/experiments/20190213smp49-60/apldbio/sds/filter
Success: Preprocessing ok
</quote.message>
Time 1550063543.617 -elapsed=3832 -active=3820 -remaining=2494
Debug 1550063543.632 Start XML:FilterDATa+ S02_C030_T02_P0001_M1_X1_filterdata.xml {}
Debug 1550063543.633 End XML:FilterDATa+ S02_C030_T02_P0001_M1_X1_filterdata.xml {}
Debug 1550063543.652 Start XML:WRITe+ S2-C30-T2-P1 EXPERIMENTS:/20190213smp49-60/apldbio/sds//filter/2-30-2-1.xml
Debug 1550063543.661 End XML:WRITe+ S2-C30-T2-P1 EXPERIMENTS:/20190213smp49-60/apldbio/sds//filter/2-30-2-1.xml
Info 1550063543.666 Run ePA here for multicomponent. Ensured that dye are assigned
Debug 1550063543.668 Acquiring PA queue lock
Debug 1550063543.669 Acquired PA queue lock
Debug 1550063543.669 Released PA queue lock
Debug 1550063543.670 Acquiring palock[1] execution lock
Debug 1550063543.670 Acquired palock[1] execution lock
Temperature 1550063544.115 -sample=60.0,60.0,60.0,60.0,60.0,60.0 -heatsink=37.1 -cover=105.0 -block=60.0,60.0,60.0,60.0,60.0,60.0
Debug 1550063544.207 Released palock[1] execution lock
Preprocessing 1550063544.210 <quote.message>Input run configuration file: /data/vendor/IS/experiments/20190213smp49-60/apldbio/sds/filter/2-30-2-1.xml
Block Type:  96Wells
...run Preproc MultiComponent task
Preproc MultiComponent in 0.006208 seconds 
MultiComponentData files saved in /data/vendor/IS/experiments/20190213smp49-60/apldbio/sds/multicomponent
Success: Preprocessing ok
</quote.message>
Run 1550063544.260 Collected -run="20190213smp49-60" -stage=2 -cycle=30 -step=2 -point=1
Debug 1550063544.281 C: ACCess CONTROLLER
Info 1550063544.282 Access notification: [System] Access -sessionid=548 -level=Controller -exclusive=False
System 1550063544.283 Access -sessionid=548 -level=Controller -exclusive=False
Debug 1550063544.283 S: OK ACCess CONTROLLER
Debug 1550063544.308 C: FIL:COP EXPERIMENTS:20190213smp49-60/apldbio/sds/multicomponent/S02_C030_T02_P0001_multicomponentdata.xml PUBLIC_RUN_COMPLETE:working/20190213smp49-60/apldbio/sds/multicomponent/S02_C030_T02_P0001_multicomponentdata.xml
Debug 1550063544.316 S: OK FIL:COP EXPERIMENTS:20190213smp49-60/apldbio/sds/multicomponent/S02_C030_T02_P0001_multicomponentdata.xml PUBLIC_RUN_COMPLETE:working/20190213smp49-60/apldbio/sds/multicomponent/S02_C030_T02_P0001_multicomponentdata.xml
Debug 1550063544.323 C: ACCess OBSERVER
LEDStatus 1550063544.325 Temperature:59.0167 Current:9.4774 Voltage:3.39717 JuncTemp:76.0632
Info 1550063544.324 Access notification: [System] Access -sessionid=548 -level=Observer -exclusive=False
System 1550063544.326 Access -sessionid=548 -level=Observer -exclusive=False
Debug 1550063544.327 S: OK ACCess OBSERVER
Debug 1550063544.330 C: EXP:LIST? -verbose 20190213smp49-60/apldbio/sds/quant/S02_C030_T02_P0001*
Debug 1550063544.340 C: FIL:LIST? -verbose EXPERIMENTS:/20190213smp49-60/apldbio/sds/quant/S02_C030_T02_P0001_*E1.quant
Debug 1550063544.347 <quote.message>S: OK EXP:LIST? -verbose 20190213smp49-60/apldbio/sds/quant/S02_C030_T02_P0001* <quote.reply>
s: "20190213smp49-60/apldbio/sds/quant/S02_C030_T02_P0001_M1_X1_E1.quant" -type=file -size=4194 -mtime=1550063543.57 -atime=1550063543.57 -ctime=1550063543.57
s: "20190213smp49-60/apldbio/sds/quant/S02_C030_T02_P0001_M1_X1_E2.quant" -type=file -size=4259 -mtime=1550063543.57 -atime=1550063543.57 -ctime=1550063543.57
s: "20190213smp49-60/apldbio/sds/quant/S02_C030_T02_P0001_M1_X1_E3.quant" -type=file -size=4356 -mtime=1550063543.58 -atime=1550063543.57 -ctime=1550063543.58
s: "20190213smp49-60/apldbio/sds/quant/S02_C030_T02_P0001_M2_X2_E1.quant" -type=file -size=4195 -mtime=1550063542.98 -atime=1550063542.97 -ctime=1550063542.98
s: "20190213smp49-60/apldbio/sds/quant/S02_C030_T02_P0001_M2_X2_E2.quant" -type=file -size=4256 -mtime=1550063542.98 -atime=1550063542.98 -ctime=1550063542.98
s: "20190213smp49-60/apldbio/sds/quant/S02_C030_T02_P0001_M3_X3_E1.quant" -type=file -size=4195 -mtime=1550063541.86 -atime=1550063541.86 -ctime=1550063541.86
s: "20190213smp49-60/apldbio/sds/quant/S02_C030_T02_P0001_M3_X3_E2.quant" -type=file -size=4195 -mtime=1550063541.87 -atime=1550063541.86 -ctime=1550063541.87
s: "20190213smp49-60/apldbio/sds/quant/S02_C030_T02_P0001_M4_X4_E1.quant" -type=file -size=4195 -mtime=1550063542.42 -atime=1550063542.41 -ctime=1550063542.42
s: "20190213smp49-60/apldbio/sds/quant/S02_C030_T02_P0001_M4_X4_E2.quant" -type=file -size=4258 -mtime=1550063542.42 -atime=1550063542.42 -ctime=1550063542.42
s: "20190213smp49-60/apldbio/sds/quant/S02_C030_T02_P0001_M5_X5_E1.quant" -type=file -size=4195 -mtime=1550063541.28 -atime=1550063541.28 -ctime=1550063541.28
s: "20190213smp49-60/apldbio/sds/quant/S02_C030_T02_P0001_M5_X5_E2.quant" -type=file -size=4195 -mtime=1550063541.28 -atime=1550063541.28 -ctime=1550063541.28
s: </quote.reply></quote.message>
Debug 1550063544.354 C: EXP:READ? -encoding=plain 20190213smp49-60/apldbio/sds/quant/S02_C030_T02_P0001_M1_X1_E1.quant
Debug 1550063544.355 S: OK EXP:READ? -encoding=plain 20190213smp49-60/apldbio/sds/quant/S02_C030_T02_P0001_M1_X1_E1.quant
Debug 1550063544.359 <quote.message>S: OK FIL:LIST? -verbose EXPERIMENTS:/20190213smp49-60/apldbio/sds/quant/S02_C030_T02_P0001_*E1.quant <quote.reply>
s: "experiments:20190213smp49-60/apldbio/sds/quant/S02_C030_T02_P0001_M1_X1_E1.quant" -type=file -size=4194 -mtime=1550063543.57 -atime=1550063543.57 -ctime=1550063543.57
s: "experiments:20190213smp49-60/apldbio/sds/quant/S02_C030_T02_P0001_M2_X2_E1.quant" -type=file -size=4195 -mtime=1550063542.98 -atime=1550063542.97 -ctime=1550063542.98
s: "experiments:20190213smp49-60/apldbio/sds/quant/S02_C030_T02_P0001_M3_X3_E1.quant" -type=file -size=4195 -mtime=1550063541.86 -atime=1550063541.86 -ctime=1550063541.86
s: "experiments:20190213smp49-60/apldbio/sds/quant/S02_C030_T02_P0001_M4_X4_E1.quant" -type=file -size=4195 -mtime=1550063542.42 -atime=1550063542.41 -ctime=1550063542.42
s: "experiments:20190213smp49-60/apldbio/sds/quant/S02_C030_T02_P0001_M5_X5_E1.quant" -type=file -size=4195 -mtime=1550063541.28 -atime=1550063541.28 -ctime=1550063541.28
s: </quote.reply></quote.message>
Debug 1550063544.360 C: EXP:READ? -encoding=plain 20190213smp49-60/apldbio/sds/quant/S02_C030_T02_P0001_M1_X1_E2.quant
Debug 1550063544.362 S: OK EXP:READ? -encoding=plain 20190213smp49-60/apldbio/sds/quant/S02_C030_T02_P0001_M1_X1_E2.quant
Debug 1550063544.366 C: EXP:READ? -encoding=plain 20190213smp49-60/apldbio/sds/quant/S02_C030_T02_P0001_M1_X1_E3.quant
Debug 1550063544.367 S: OK EXP:READ? -encoding=plain 20190213smp49-60/apldbio/sds/quant/S02_C030_T02_P0001_M1_X1_E3.quant
Debug 1550063544.370 C: EXP:READ? -encoding=plain 20190213smp49-60/apldbio/sds/quant/S02_C030_T02_P0001_M2_X2_E1.quant
Debug 1550063544.372 S: OK EXP:READ? -encoding=plain 20190213smp49-60/apldbio/sds/quant/S02_C030_T02_P0001_M2_X2_E1.quant
Debug 1550063544.373 C: ACCess CONTROLLER
Info 1550063544.374 Access notification: [System] Access -sessionid=548 -level=Controller -exclusive=False
System 1550063544.375 Access -sessionid=548 -level=Controller -exclusive=False
Debug 1550063544.376 C: EXP:READ? -encoding=plain 20190213smp49-60/apldbio/sds/quant/S02_C030_T02_P0001_M2_X2_E2.quant
Debug 1550063544.378 S: OK EXP:READ? -encoding=plain 20190213smp49-60/apldbio/sds/quant/S02_C030_T02_P0001_M2_X2_E2.quant
Debug 1550063544.375 S: OK ACCess CONTROLLER
Debug 1550063544.382 C: EXP:READ? -encoding=plain 20190213smp49-60/apldbio/sds/quant/S02_C030_T02_P0001_M3_X3_E1.quant
Debug 1550063544.383 S: OK EXP:READ? -encoding=plain 20190213smp49-60/apldbio/sds/quant/S02_C030_T02_P0001_M3_X3_E1.quant
Debug 1550063544.387 C: EXP:READ? -encoding=plain 20190213smp49-60/apldbio/sds/quant/S02_C030_T02_P0001_M3_X3_E2.quant
Debug 1550063544.388 S: OK EXP:READ? -encoding=plain 20190213smp49-60/apldbio/sds/quant/S02_C030_T02_P0001_M3_X3_E2.quant
Debug 1550063544.392 C: EXP:READ? -encoding=plain 20190213smp49-60/apldbio/sds/quant/S02_C030_T02_P0001_M4_X4_E1.quant
Debug 1550063544.393 S: OK EXP:READ? -encoding=plain 20190213smp49-60/apldbio/sds/quant/S02_C030_T02_P0001_M4_X4_E1.quant
Debug 1550063544.397 C: EXP:READ? -encoding=plain 20190213smp49-60/apldbio/sds/quant/S02_C030_T02_P0001_M4_X4_E2.quant
Debug 1550063544.399 C: FIL:COP EXPERIMENTS:20190213smp49-60/apldbio/sds/quant/S02_C030_T02_P0001_M1_X1_E1.quant PUBLIC_RUN_COMPLETE:working/20190213smp49-60/apldbio/sds/quant/S02_C030_T02_P0001_M1_X1_E1.quant
Debug 1550063544.401 S: OK EXP:READ? -encoding=plain 20190213smp49-60/apldbio/sds/quant/S02_C030_T02_P0001_M4_X4_E2.quant
Debug 1550063544.405 C: EXP:READ? -encoding=plain 20190213smp49-60/apldbio/sds/quant/S02_C030_T02_P0001_M5_X5_E1.quant
Debug 1550063544.406 S: OK EXP:READ? -encoding=plain 20190213smp49-60/apldbio/sds/quant/S02_C030_T02_P0001_M5_X5_E1.quant
Debug 1550063544.408 S: OK FIL:COP EXPERIMENTS:20190213smp49-60/apldbio/sds/quant/S02_C030_T02_P0001_M1_X1_E1.quant PUBLIC_RUN_COMPLETE:working/20190213smp49-60/apldbio/sds/quant/S02_C030_T02_P0001_M1_X1_E1.quant
Debug 1550063544.410 C: EXP:READ? -encoding=plain 20190213smp49-60/apldbio/sds/quant/S02_C030_T02_P0001_M5_X5_E2.quant
Debug 1550063544.412 S: OK EXP:READ? -encoding=plain 20190213smp49-60/apldbio/sds/quant/S02_C030_T02_P0001_M5_X5_E2.quant
Debug 1550063544.414 C: ACCess OBSERVER
Info 1550063544.415 Access notification: [System] Access -sessionid=548 -level=Observer -exclusive=False
System 1550063544.415 Access -sessionid=548 -level=Observer -exclusive=False
Debug 1550063544.416 S: OK ACCess OBSERVER
Debug 1550063544.422 C: ACCess CONTROLLER
Info 1550063544.423 Access notification: [System] Access -sessionid=548 -level=Controller -exclusive=False
System 1550063544.424 Access -sessionid=548 -level=Controller -exclusive=False
Debug 1550063544.425 S: OK ACCess CONTROLLER
Debug 1550063544.445 C: FIL:COP EXPERIMENTS:20190213smp49-60/apldbio/sds/quant/S02_C030_T02_P0001_M2_X2_E1.quant PUBLIC_RUN_COMPLETE:working/20190213smp49-60/apldbio/sds/quant/S02_C030_T02_P0001_M2_X2_E1.quant
Debug 1550063544.450 S: OK FIL:COP EXPERIMENTS:20190213smp49-60/apldbio/sds/quant/S02_C030_T02_P0001_M2_X2_E1.quant PUBLIC_RUN_COMPLETE:working/20190213smp49-60/apldbio/sds/quant/S02_C030_T02_P0001_M2_X2_E1.quant
Debug 1550063544.455 C: ACCess OBSERVER
Info 1550063544.456 Access notification: [System] Access -sessionid=548 -level=Observer -exclusive=False
System 1550063544.456 Access -sessionid=548 -level=Observer -exclusive=False
Debug 1550063544.457 S: OK ACCess OBSERVER
Debug 1550063544.463 C: ACCess CONTROLLER
Info 1550063544.464 Access notification: [System] Access -sessionid=548 -level=Controller -exclusive=False
System 1550063544.465 Access -sessionid=548 -level=Controller -exclusive=False
Debug 1550063544.466 S: OK ACCess CONTROLLER
Debug 1550063544.485 C: FIL:COP EXPERIMENTS:20190213smp49-60/apldbio/sds/quant/S02_C030_T02_P0001_M3_X3_E1.quant PUBLIC_RUN_COMPLETE:working/20190213smp49-60/apldbio/sds/quant/S02_C030_T02_P0001_M3_X3_E1.quant
Debug 1550063544.490 S: OK FIL:COP EXPERIMENTS:20190213smp49-60/apldbio/sds/quant/S02_C030_T02_P0001_M3_X3_E1.quant PUBLIC_RUN_COMPLETE:working/20190213smp49-60/apldbio/sds/quant/S02_C030_T02_P0001_M3_X3_E1.quant
Debug 1550063544.495 C: ACCess OBSERVER
Info 1550063544.496 Access notification: [System] Access -sessionid=548 -level=Observer -exclusive=False
System 1550063544.497 Access -sessionid=548 -level=Observer -exclusive=False
Debug 1550063544.497 S: OK ACCess OBSERVER
Debug 1550063544.504 C: ACCess CONTROLLER
Info 1550063544.505 Access notification: [System] Access -sessionid=548 -level=Controller -exclusive=False
System 1550063544.506 Access -sessionid=548 -level=Controller -exclusive=False
Debug 1550063544.506 S: OK ACCess CONTROLLER
Debug 1550063544.526 C: FIL:COP EXPERIMENTS:20190213smp49-60/apldbio/sds/quant/S02_C030_T02_P0001_M4_X4_E1.quant PUBLIC_RUN_COMPLETE:working/20190213smp49-60/apldbio/sds/quant/S02_C030_T02_P0001_M4_X4_E1.quant
Debug 1550063544.531 S: OK FIL:COP EXPERIMENTS:20190213smp49-60/apldbio/sds/quant/S02_C030_T02_P0001_M4_X4_E1.quant PUBLIC_RUN_COMPLETE:working/20190213smp49-60/apldbio/sds/quant/S02_C030_T02_P0001_M4_X4_E1.quant
Debug 1550063544.536 C: ACCess OBSERVER
Info 1550063544.537 Access notification: [System] Access -sessionid=548 -level=Observer -exclusive=False
System 1550063544.538 Access -sessionid=548 -level=Observer -exclusive=False
Debug 1550063544.538 S: OK ACCess OBSERVER
Debug 1550063544.544 C: ACCess CONTROLLER
Info 1550063544.545 Access notification: [System] Access -sessionid=548 -level=Controller -exclusive=False
System 1550063544.546 Access -sessionid=548 -level=Controller -exclusive=False
Debug 1550063544.546 S: OK ACCess CONTROLLER
Debug 1550063544.566 C: FIL:COP EXPERIMENTS:20190213smp49-60/apldbio/sds/quant/S02_C030_T02_P0001_M5_X5_E1.quant PUBLIC_RUN_COMPLETE:working/20190213smp49-60/apldbio/sds/quant/S02_C030_T02_P0001_M5_X5_E1.quant
Debug 1550063544.571 S: OK FIL:COP EXPERIMENTS:20190213smp49-60/apldbio/sds/quant/S02_C030_T02_P0001_M5_X5_E1.quant PUBLIC_RUN_COMPLETE:working/20190213smp49-60/apldbio/sds/quant/S02_C030_T02_P0001_M5_X5_E1.quant
Debug 1550063544.576 C: ACCess OBSERVER
Info 1550063544.577 Access notification: [System] Access -sessionid=548 -level=Observer -exclusive=False
System 1550063544.577 Access -sessionid=548 -level=Observer -exclusive=False
Debug 1550063544.578 S: OK ACCess OBSERVER
Time 1550063544.621 -elapsed=3833 -active=3821 -remaining=2493
Temperature 1550063545.114 -sample=60.0,60.0,60.0,60.0,60.0,60.0 -heatsink=37.2 -cover=104.9 -block=60.0,60.0,60.0,60.0,60.0,60.0
LEDStatus 1550063545.322 Temperature:58.9109 Current:9.45591 Voltage:3.39928 JuncTemp:75.9309
Time 1550063545.617 -elapsed=3834 -active=3822 -remaining=2492
Temperature 1550063546.114 -sample=60.0,60.0,60.0,60.0,60.0,60.0 -heatsink=37.2 -cover=105.0 -block=60.0,60.0,60.0,60.0,60.0,60.0
Debug 1550063546.303 C: ISTAT?
Debug 1550063546.315 S: OK ISTAT? Running
LEDStatus 1550063546.326 Temperature:58.9109 Current:9.45591 Voltage:3.39928 JuncTemp:76.0368
Time 1550063546.617 -elapsed=3835 -active=3823 -remaining=2491
Temperature 1550063547.116 -sample=60.0,60.0,60.0,60.0,60.0,60.0 -heatsink=37.2 -cover=105.0 -block=60.0,60.0,60.0,60.0,60.0,60.0
LEDStatus 1550063547.322 Temperature:58.805 Current:9.46665 Voltage:3.4035 JuncTemp:75.9696
Time 1550063547.624 -elapsed=3836 -active=3824 -remaining=2490
Temperature 1550063548.116 -sample=60.0,60.0,60.0,60.0,60.0,60.0 -heatsink=37.4 -cover=104.9 -block=60.0,60.0,60.0,60.0,60.0,60.0
LEDStatus 1550063548.331 Temperature:58.8403 Current:9.48814 Voltage:3.40562 JuncTemp:75.8252
Time 1550063548.617 -elapsed=3837 -active=3825 -remaining=2489
Temperature 1550063549.116 -sample=60.0,60.0,60.0,60.0,60.0,60.0 -heatsink=37.1 -cover=105.0 -block=60.0,60.0,60.0,60.0,60.0,60.0
LEDStatus 1550063549.322 Temperature:58.8756 Current:9.45591 Voltage:3.40139 JuncTemp:75.871
Time 1550063549.621 -elapsed=3838 -active=3826 -remaining=2488
Debug 1550063550.013 TBC _holding invoked.
Debug 1550063550.013 TBC acquired unhold lock
Debug 1550063550.014 TBC releasing operative lock
Debug 1550063550.015 TBC acquired operative lock
Debug 1550063550.054 TBC acquiring operative lock
Info 1550063550.016 TBC:HOLD starting 0.000000s hold
Debug 1550063550.055 TBC _holding invoked.
Debug 1550063550.056 TBC acquiring unhold lock
Debug 1550063550.056 TBC acquired unhold lock
Debug 1550063550.057 TBC releasing operative lock
Debug 1550063550.057 TBC acquired operative lock
Info 1550063550.059 TBC:SETTing ramping "Zone1" from 60.0 to 95.0 (rate=1.600, timeout=65.6, msgid=0x74AF)
Info 1550063550.060 TBC:SETTing ramping "Zone2" from 60.0 to 95.0 (rate=1.600, timeout=65.6, msgid=0x74B0)
Info 1550063550.061 TBC:SETTing ramping "Zone3" from 60.0 to 95.0 (rate=1.600, timeout=65.6, msgid=0x74B1)
Info 1550063550.062 TBC:SETTing ramping "Zone4" from 60.0 to 95.0 (rate=1.600, timeout=65.6, msgid=0x74B2)
Info 1550063550.062 TBC:SETTing ramping "Zone5" from 60.0 to 95.0 (rate=1.600, timeout=65.6, msgid=0x74B3)
Info 1550063550.063 TBC:SETTing ramping "Zone6" from 60.0 to 95.0 (rate=1.600, timeout=65.6, msgid=0x74B4)
Temperature 1550063550.116 -sample=60.0,60.0,60.0,60.0,60.0,60.0 -heatsink=37.1 -cover=105.0 -block=60.0,60.0,60.0,60.0,60.0,60.0
Run 1550063550.147 Cycle 31
Run 1550063550.197 Step 1
Run 1550063550.207 Ramping -zones=Zone1,Zone2,Zone3,Zone4,Zone5,Zone6 -targets=95.000,95.000,95.000,95.000,95.000,95.000 -rates=1.600,1.600,1.600,1.600,1.600,1.600
LEDStatus 1550063550.322 Temperature:58.9109 Current:9.45591 Voltage:3.4035 JuncTemp:75.9274
Time 1550063550.617 -elapsed=3839 -active=3827 -remaining=2489
Temperature 1550063551.117 -sample=60.4,60.4,60.4,60.4,60.4,60.4 -heatsink=37.1 -cover=105.0 -block=63.1,63.2,63.3,63.3,63.0,62.9
Debug 1550063551.303 C: ISTAT?
Debug 1550063551.321 S: OK ISTAT? Running
LEDStatus 1550063551.332 Temperature:58.7697 Current:9.45591 Voltage:3.39717 JuncTemp:75.938
Time 1550063551.623 -elapsed=3840 -active=3828 -remaining=2488
Temperature 1550063552.114 -sample=62.6,62.7,62.8,62.8,62.7,62.6 -heatsink=37.1 -cover=105.0 -block=68.3,68.4,68.3,68.3,68.3,68.1
LEDStatus 1550063552.330 Temperature:58.8756 Current:9.4774 Voltage:3.39717 JuncTemp:75.8584
Time 1550063552.617 -elapsed=3841 -active=3829 -remaining=2487
Temperature 1550063553.116 -sample=65.1,65.2,65.1,65.1,65.1,65.1 -heatsink=37.0 -cover=105.0 -block=68.9,68.9,68.7,68.6,68.8,69.0
LEDStatus 1550063553.330 Temperature:58.7697 Current:9.44516 Voltage:3.39506 JuncTemp:75.9096
Time 1550063553.623 -elapsed=3842 -active=3830 -remaining=2486
Temperature 1550063554.116 -sample=66.7,66.7,66.6,66.6,66.6,66.7 -heatsink=36.8 -cover=105.0 -block=69.6,69.6,69.6,69.8,69.5,69.6
LEDStatus 1550063554.331 Temperature:58.8756 Current:9.48814 Voltage:3.39717 JuncTemp:75.9309
Time 1550063554.621 -elapsed=3843 -active=3831 -remaining=2485
Temperature 1550063555.116 -sample=68.3,68.4,68.4,68.4,68.3,68.3 -heatsink=36.8 -cover=105.0 -block=72.1,72.2,72.1,72.2,72.1,72.0
LEDStatus 1550063555.321 Temperature:58.805 Current:9.46665 Voltage:3.39717 JuncTemp:75.8956
Time 1550063555.617 -elapsed=3844 -active=3832 -remaining=2484
Temperature 1550063556.116 -sample=70.2,70.3,70.2,70.2,70.2,70.2 -heatsink=36.6 -cover=105.0 -block=73.8,73.9,73.7,73.6,73.8,73.8
Debug 1550063556.306 C: ISTAT?
Debug 1550063556.334 S: OK ISTAT? Running
LEDStatus 1550063556.355 Temperature:58.8756 Current:9.44516 Voltage:3.40562 JuncTemp:75.9256
Time 1550063556.617 -elapsed=3845 -active=3833 -remaining=2483
Temperature 1550063557.116 -sample=71.9,71.9,71.8,71.8,71.8,71.9 -heatsink=36.8 -cover=104.9 -block=75.0,75.1,74.9,75.0,75.0,75.0
LEDStatus 1550063557.331 Temperature:58.805 Current:9.44516 Voltage:3.40562 JuncTemp:75.8531
Time 1550063557.624 -elapsed=3846 -active=3834 -remaining=2482
Temperature 1550063558.116 -sample=73.5,73.5,73.4,73.5,73.4,73.4 -heatsink=36.8 -cover=105.0 -block=76.7,76.8,76.7,76.8,76.7,76.6
LEDStatus 1550063558.321 Temperature:58.805 Current:9.44516 Voltage:3.39717 JuncTemp:75.8391
Time 1550063558.617 -elapsed=3847 -active=3835 -remaining=2481
Temperature 1550063559.116 -sample=75.1,75.2,75.0,75.1,75.1,75.0 -heatsink=36.7 -cover=104.9 -block=78.4,78.5,78.3,78.4,78.4,78.4
LEDStatus 1550063559.322 Temperature:58.7344 Current:9.46665 Voltage:3.39717 JuncTemp:75.8162
Time 1550063559.634 -elapsed=3848 -active=3836 -remaining=2480
Temperature 1550063560.116 -sample=76.7,76.8,76.6,76.7,76.7,76.6 -heatsink=36.8 -cover=104.9 -block=79.9,79.9,79.8,79.8,79.8,79.8
LEDStatus 1550063560.322 Temperature:58.7344 Current:9.4774 Voltage:3.39928 JuncTemp:75.7244
Time 1550063560.617 -elapsed=3849 -active=3837 -remaining=2479
Temperature 1550063561.116 -sample=78.3,78.3,78.2,78.3,78.3,78.2 -heatsink=36.4 -cover=105.0 -block=81.4,81.5,81.4,81.4,81.4,81.3
Debug 1550063561.302 C: ISTAT?
Debug 1550063561.314 S: OK ISTAT? Running
LEDStatus 1550063561.325 Temperature:58.6991 Current:9.45591 Voltage:3.39717 JuncTemp:75.7897
Time 1550063561.623 -elapsed=3850 -active=3838 -remaining=2478
Temperature 1550063562.114 -sample=79.9,80.0,79.8,79.8,79.8,79.8 -heatsink=36.6 -cover=104.9 -block=83.0,83.1,82.9,83.0,83.0,82.9
LEDStatus 1550063562.331 Temperature:58.805 Current:9.44516 Voltage:3.4035 JuncTemp:75.869
Time 1550063562.617 -elapsed=3851 -active=3839 -remaining=2477
Temperature 1550063563.116 -sample=81.4,81.6,81.3,81.4,81.4,81.3 -heatsink=36.6 -cover=105.0 -block=84.6,84.6,84.4,84.5,84.5,84.5
LEDStatus 1550063563.322 Temperature:58.805 Current:9.44516 Voltage:3.39717 JuncTemp:75.8162
Time 1550063563.623 -elapsed=3852 -active=3840 -remaining=2476
Temperature 1550063564.116 -sample=83.0,83.1,82.9,82.9,82.9,82.9 -heatsink=36.5 -cover=105.0 -block=86.1,86.1,85.9,86.0,86.0,86.0
LEDStatus 1550063564.322 Temperature:58.6991 Current:9.45591 Voltage:3.40773 JuncTemp:75.7703
Time 1550063564.617 -elapsed=3853 -active=3841 -remaining=2475
Temperature 1550063565.116 -sample=84.5,84.6,84.4,84.5,84.5,84.4 -heatsink=36.3 -cover=105.0 -block=87.6,87.7,87.5,87.6,87.6,87.5
LEDStatus 1550063565.321 Temperature:58.7344 Current:9.46665 Voltage:3.39928 JuncTemp:75.7669
Time 1550063565.623 -elapsed=3854 -active=3842 -remaining=2474
Temperature 1550063566.116 -sample=86.0,86.2,85.9,86.0,86.0,85.9 -heatsink=36.0 -cover=104.9 -block=89.1,89.2,89.0,89.1,89.1,89.0
Debug 1550063566.303 C: ISTAT?
Debug 1550063566.315 S: OK ISTAT? Running
LEDStatus 1550063566.326 Temperature:58.7344 Current:9.46665 Voltage:3.4035 JuncTemp:75.7984
Time 1550063566.617 -elapsed=3855 -active=3843 -remaining=2473
Temperature 1550063567.116 -sample=87.6,87.7,87.5,87.6,87.5,87.5 -heatsink=36.3 -cover=105.0 -block=90.6,90.7,90.5,90.6,90.6,90.5
LEDStatus 1550063567.321 Temperature:58.7344 Current:9.49889 Voltage:3.39928 JuncTemp:75.7172
Time 1550063567.623 -elapsed=3856 -active=3844 -remaining=2472
Temperature 1550063568.114 -sample=89.1,89.2,88.9,89.1,89.1,89.0 -heatsink=36.2 -cover=104.9 -block=92.2,92.3,92.0,92.1,92.2,92.0
LEDStatus 1550063568.322 Temperature:58.805 Current:9.4774 Voltage:3.40139 JuncTemp:75.7809
Time 1550063568.617 -elapsed=3857 -active=3845 -remaining=2471
Temperature 1550063569.116 -sample=90.6,90.7,90.5,90.6,90.7,90.5 -heatsink=36.1 -cover=104.9 -block=93.7,93.8,93.5,93.7,93.7,93.6
LEDStatus 1550063569.321 Temperature:58.7697 Current:9.46665 Voltage:3.39928 JuncTemp:75.8409
Time 1550063569.634 -elapsed=3858 -active=3846 -remaining=2470
Temperature 1550063570.116 -sample=92.2,92.3,92.0,92.1,92.2,92.1 -heatsink=35.9 -cover=104.9 -block=95.2,95.4,95.1,95.2,95.3,95.1
LEDStatus 1550063570.325 Temperature:58.6638 Current:9.46665 Voltage:3.40139 JuncTemp:75.6538
Time 1550063570.617 -elapsed=3859 -active=3847 -remaining=2469
Temperature 1550063571.116 -sample=93.6,93.7,93.4,93.6,93.6,93.5 -heatsink=36.0 -cover=105.1 -block=96.1,96.2,96.0,96.0,96.1,96.1
Debug 1550063571.302 C: ISTAT?
Debug 1550063571.314 S: OK ISTAT? Running
LEDStatus 1550063571.325 Temperature:58.7344 Current:9.45591 Voltage:3.39928 JuncTemp:75.8196
Debug 1550063571.442 LLAC ACK: Acknowledge (type=3), name=Unknown, dest=0x00, source=0x81, control=0x01, id=0x0000, msgid=0x74AF, data=[]
Debug 1550063571.444 LLAC ACK reply: Acknowledge (type=3), name=Unknown, dest=0x81, source=0x00, control=0x01, id=0x0000, msgid=0x74AF, data=[]
Debug 1550063571.445 LLAC ACK: Acknowledge (type=3), name=Unknown, dest=0x00, source=0x82, control=0x01, id=0x0000, msgid=0x74B0, data=[]
Debug 1550063571.446 LLAC ACK reply: Acknowledge (type=3), name=Unknown, dest=0x82, source=0x00, control=0x01, id=0x0000, msgid=0x74B0, data=[]
Debug 1550063571.582 LLAC ACK: Acknowledge (type=3), name=Unknown, dest=0x00, source=0x83, control=0x01, id=0x0000, msgid=0x74B1, data=[]
Debug 1550063571.583 LLAC ACK reply: Acknowledge (type=3), name=Unknown, dest=0x83, source=0x00, control=0x01, id=0x0000, msgid=0x74B1, data=[]
Debug 1550063571.585 LLAC ACK: Acknowledge (type=3), name=Unknown, dest=0x00, source=0x84, control=0x01, id=0x0000, msgid=0x74B2, data=[]
Debug 1550063571.586 LLAC ACK reply: Acknowledge (type=3), name=Unknown, dest=0x84, source=0x00, control=0x01, id=0x0000, msgid=0x74B2, data=[]
Debug 1550063571.587 LLAC ACK: Acknowledge (type=3), name=Unknown, dest=0x00, source=0x85, control=0x01, id=0x0000, msgid=0x74B3, data=[]
Debug 1550063571.588 LLAC ACK reply: Acknowledge (type=3), name=Unknown, dest=0x85, source=0x00, control=0x01, id=0x0000, msgid=0x74B3, data=[]
Debug 1550063571.589 LLAC ACK: Acknowledge (type=3), name=Unknown, dest=0x00, source=0x86, control=0x01, id=0x0000, msgid=0x74B4, data=[]
Debug 1550063571.590 LLAC ACK reply: Acknowledge (type=3), name=Unknown, dest=0x86, source=0x00, control=0x01, id=0x0000, msgid=0x74B4, data=[]
Debug 1550063571.592 TBC releasing operative lock
Debug 1550063571.596 Pending Suspend flag: False
Time 1550063571.621 -elapsed=3860 -active=3848 -remaining=2468
Debug 1550063571.626 TBC acquiring operative lock
Debug 1550063571.626 TBC acquired operative lock
Run 1550063571.649 Holding -time=15
Info 1550063571.628 TBC:HOLD starting 15.000000s hold
Debug 1550063571.655 TBC acquiring unhold lock
Temperature 1550063572.114 -sample=94.6,94.6,94.5,94.5,94.6,94.5 -heatsink=36.1 -cover=104.9 -block=95.9,95.5,95.9,95.9,95.9,95.9
LEDStatus 1550063572.322 Temperature:58.6991 Current:9.4774 Voltage:3.40562 JuncTemp:75.8831
Time 1550063572.617 -elapsed=3861 -active=3849 -remaining=2467
Temperature 1550063573.117 -sample=94.9,94.9,94.9,94.9,94.9,94.9 -heatsink=36.0 -cover=105.1 -block=95.0,95.3,95.1,95.1,95.0,95.1
LEDStatus 1550063573.322 Temperature:58.7697 Current:9.46665 Voltage:3.39928 JuncTemp:75.6961
Time 1550063573.623 -elapsed=3862 -active=3850 -remaining=2466
Temperature 1550063574.116 -sample=94.9,95.0,94.9,94.9,94.9,94.9 -heatsink=36.2 -cover=105.0 -block=94.9,94.9,94.9,95.0,94.9,94.9
LEDStatus 1550063574.331 Temperature:58.7697 Current:9.46665 Voltage:3.40139 JuncTemp:75.721
Time 1550063574.621 -elapsed=3863 -active=3851 -remaining=2465
Temperature 1550063575.116 -sample=94.9,95.0,94.9,94.9,94.9,94.9 -heatsink=36.0 -cover=105.1 -block=94.9,95.0,94.9,94.9,94.9,95.0
LEDStatus 1550063575.322 Temperature:58.6991 Current:9.4774 Voltage:3.39928 JuncTemp:75.8284
Time 1550063575.617 -elapsed=3864 -active=3852 -remaining=2464
Temperature 1550063576.116 -sample=94.9,95.0,94.9,94.9,94.9,94.9 -heatsink=35.9 -cover=105.0 -block=95.0,95.0,95.0,95.0,95.0,95.0
Debug 1550063576.303 C: ISTAT?
Debug 1550063576.315 S: OK ISTAT? Running
LEDStatus 1550063576.326 Temperature:58.5931 Current:9.4774 Voltage:3.39928 JuncTemp:75.7103
Time 1550063576.617 -elapsed=3865 -active=3853 -remaining=2463
Temperature 1550063577.116 -sample=95.0,95.0,95.0,95.0,95.0,94.9 -heatsink=35.9 -cover=105.0 -block=95.0,95.0,95.0,95.0,95.0,95.0
LEDStatus 1550063577.331 Temperature:58.7344 Current:9.49889 Voltage:3.39506 JuncTemp:75.735
Time 1550063577.624 -elapsed=3866 -active=3854 -remaining=2462
Temperature 1550063578.114 -sample=95.0,95.0,95.0,95.0,95.0,95.0 -heatsink=35.9 -cover=105.0 -block=95.0,95.0,95.0,95.0,95.0,95.0
LEDStatus 1550063578.331 Temperature:58.6991 Current:9.48814 Voltage:3.40562 JuncTemp:75.6997
Time 1550063578.617 -elapsed=3867 -active=3855 -remaining=2461
Temperature 1550063579.116 -sample=95.0,95.0,95.0,95.0,95.0,95.0 -heatsink=36.0 -cover=105.0 -block=95.0,95.0,95.0,95.0,95.0,95.0
LEDStatus 1550063579.321 Temperature:58.5931 Current:9.46665 Voltage:3.39928 JuncTemp:75.7118
Time 1550063579.621 -elapsed=3868 -active=3856 -remaining=2460
Temperature 1550063580.114 -sample=95.0,95.0,95.0,95.0,95.0,95.0 -heatsink=36.0 -cover=105.0 -block=95.0,95.0,95.0,95.0,95.0,95.0
LEDStatus 1550063580.322 Temperature:58.805 Current:9.44516 Voltage:3.39717 JuncTemp:75.6466
Time 1550063580.621 -elapsed=3869 -active=3857 -remaining=2459
Temperature 1550063581.116 -sample=95.0,95.0,95.0,95.0,95.0,95.0 -heatsink=35.9 -cover=105.0 -block=95.0,95.0,95.0,95.0,95.0,95.0
Debug 1550063581.305 C: ISTAT?
Debug 1550063581.316 S: OK ISTAT? Running
LEDStatus 1550063581.327 Temperature:58.6991 Current:9.4774 Voltage:3.4035 JuncTemp:75.7967
Time 1550063581.623 -elapsed=3870 -active=3858 -remaining=2458
Temperature 1550063582.114 -sample=95.0,95.0,95.0,95.0,95.0,95.0 -heatsink=36.0 -cover=105.1 -block=95.0,95.0,95.0,95.0,95.0,95.0
LEDStatus 1550063582.331 Temperature:58.7344 Current:9.46665 Voltage:3.4035 JuncTemp:75.8109
Time 1550063582.617 -elapsed=3871 -active=3859 -remaining=2457
Temperature 1550063583.116 -sample=95.0,95.0,95.0,95.0,95.0,95.0 -heatsink=36.0 -cover=105.0 -block=95.0,95.0,95.0,95.0,95.0,95.0
LEDStatus 1550063583.322 Temperature:58.6991 Current:9.45591 Voltage:3.40139 JuncTemp:75.7297
Time 1550063583.623 -elapsed=3872 -active=3860 -remaining=2456
Temperature 1550063584.114 -sample=95.0,95.0,95.0,95.0,95.0,95.0 -heatsink=35.9 -cover=105.1 -block=95.0,95.0,95.0,95.0,95.0,95.0
LEDStatus 1550063584.331 Temperature:58.6638 Current:9.43441 Voltage:3.39928 JuncTemp:75.661
Time 1550063584.621 -elapsed=3873 -active=3861 -remaining=2455
Temperature 1550063585.114 -sample=95.0,95.0,95.0,95.0,95.0,95.0 -heatsink=36.0 -cover=105.0 -block=95.0,95.0,95.0,95.0,95.0,95.0
LEDStatus 1550063585.321 Temperature:58.6638 Current:9.4774 Voltage:3.39717 JuncTemp:75.7278
Time 1550063585.617 -elapsed=3874 -active=3862 -remaining=2454
Temperature 1550063586.116 -sample=95.0,95.0,95.0,95.0,95.0,95.0 -heatsink=36.0 -cover=104.9 -block=95.0,95.0,95.0,95.0,95.0,95.0
Debug 1550063586.302 C: ISTAT?
Debug 1550063586.314 S: OK ISTAT? Running
LEDStatus 1550063586.325 Temperature:58.7697 Current:9.45591 Voltage:3.40139 JuncTemp:75.7526
Time 1550063586.617 -elapsed=3875 -active=3863 -remaining=2453
Debug 1550063586.713 TBC _holding invoked.
Debug 1550063586.713 TBC acquired unhold lock
Debug 1550063586.714 TBC releasing operative lock
Debug 1550063586.737 TBC acquiring operative lock
Debug 1550063586.738 TBC acquired operative lock
Info 1550063586.740 TBC:SETTing ramping "Zone1" from 95.0 to 60.0 (rate=1.600, timeout=65.6, msgid=0x7757)
Info 1550063586.741 TBC:SETTing ramping "Zone2" from 95.0 to 60.0 (rate=1.600, timeout=65.6, msgid=0x7758)
Info 1550063586.742 TBC:SETTing ramping "Zone3" from 95.0 to 60.0 (rate=1.600, timeout=65.6, msgid=0x7759)
Info 1550063586.743 TBC:SETTing ramping "Zone4" from 95.0 to 60.0 (rate=1.600, timeout=65.6, msgid=0x775A)
Info 1550063586.744 TBC:SETTing ramping "Zone5" from 95.0 to 60.0 (rate=1.600, timeout=65.6, msgid=0x775B)
Info 1550063586.745 TBC:SETTing ramping "Zone6" from 95.0 to 60.0 (rate=1.600, timeout=65.6, msgid=0x775C)
Run 1550063586.833 Step 2
Run 1550063586.844 Ramping -zones=Zone1,Zone2,Zone3,Zone4,Zone5,Zone6 -targets=60.000,60.000,60.000,60.000,60.000,60.000 -rates=1.600,1.600,1.600,1.600,1.600,1.600
Temperature 1550063587.117 -sample=95.0,95.0,95.0,95.0,95.0,95.0 -heatsink=36.0 -cover=105.0 -block=95.0,94.9,94.9,94.9,94.9,94.9
LEDStatus 1550063587.322 Temperature:58.6991 Current:9.44516 Voltage:3.39717 JuncTemp:75.7879
Time 1550063587.624 -elapsed=3876 -active=3864 -remaining=2452
Temperature 1550063588.116 -sample=94.6,94.6,94.5,94.5,94.6,94.5 -heatsink=35.9 -cover=105.1 -block=91.5,91.5,91.2,91.1,91.4,91.3
LEDStatus 1550063588.331 Temperature:58.5931 Current:9.46665 Voltage:3.4035 JuncTemp:75.7597
Time 1550063588.617 -elapsed=3877 -active=3865 -remaining=2451
Temperature 1550063589.116 -sample=93.0,93.1,92.9,93.0,93.1,93.0 -heatsink=35.9 -cover=105.0 -block=87.5,87.5,87.4,87.3,87.5,87.4
LEDStatus 1550063589.322 Temperature:58.6991 Current:9.46665 Voltage:3.4035 JuncTemp:75.7209
Time 1550063589.634 -elapsed=3878 -active=3866 -remaining=2450
Temperature 1550063590.116 -sample=91.1,91.1,91.1,91.1,91.1,91.1 -heatsink=36.1 -cover=105.1 -block=85.2,85.2,85.3,85.4,85.3,85.2
LEDStatus 1550063590.322 Temperature:58.7344 Current:9.45591 Voltage:3.39295 JuncTemp:75.645
Time 1550063590.617 -elapsed=3879 -active=3867 -remaining=2449
Temperature 1550063591.116 -sample=89.2,89.2,89.3,89.2,89.3,89.2 -heatsink=36.3 -cover=105.0 -block=83.8,83.9,83.9,84.0,83.9,83.8
Debug 1550063591.310 C: ISTAT?
Debug 1550063591.340 S: OK ISTAT? Running
LEDStatus 1550063591.351 Temperature:58.6638 Current:9.45591 Voltage:3.4035 JuncTemp:75.661
Time 1550063591.624 -elapsed=3880 -active=3868 -remaining=2448
Temperature 1550063592.116 -sample=87.5,87.4,87.5,87.5,87.5,87.5 -heatsink=36.4 -cover=105.0 -block=82.4,82.4,82.5,82.4,82.4,82.3
LEDStatus 1550063592.322 Temperature:58.6284 Current:9.46665 Voltage:3.39717 JuncTemp:75.6203
Time 1550063592.617 -elapsed=3881 -active=3869 -remaining=2447
Temperature 1550063593.116 -sample=85.8,85.8,85.9,85.8,85.9,85.8 -heatsink=36.4 -cover=105.0 -block=80.8,80.8,80.8,80.8,80.8,80.8
LEDStatus 1550063593.322 Temperature:58.6638 Current:9.4774 Voltage:3.4035 JuncTemp:75.7191
Time 1550063593.623 -elapsed=3882 -active=3870 -remaining=2446
Temperature 1550063594.116 -sample=84.1,84.1,84.2,84.2,84.2,84.1 -heatsink=36.4 -cover=105.1 -block=79.1,79.1,79.1,79.1,79.1,79.1
LEDStatus 1550063594.322 Temperature:58.6284 Current:9.45591 Voltage:3.4035 JuncTemp:75.8284
Time 1550063594.625 -elapsed=3883 -active=3871 -remaining=2445
Temperature 1550063595.116 -sample=82.5,82.4,82.5,82.5,82.5,82.4 -heatsink=36.5 -cover=105.1 -block=77.4,77.3,77.4,77.4,77.4,77.3
LEDStatus 1550063595.322 Temperature:58.6284 Current:9.4774 Voltage:3.39717 JuncTemp:75.8371
Time 1550063595.623 -elapsed=3884 -active=3872 -remaining=2444
Temperature 1550063596.116 -sample=80.8,80.7,80.8,80.8,80.8,80.7 -heatsink=36.7 -cover=105.0 -block=75.7,75.7,75.8,75.7,75.7,75.7
Debug 1550063596.302 C: ISTAT?
Debug 1550063596.313 S: OK ISTAT? Running
LEDStatus 1550063596.324 Temperature:58.6638 Current:9.4774 Voltage:3.39928 JuncTemp:75.8337
Time 1550063596.617 -elapsed=3885 -active=3873 -remaining=2443
Temperature 1550063597.116 -sample=79.1,79.0,79.1,79.1,79.1,79.0 -heatsink=36.5 -cover=105.0 -block=74.1,74.0,74.1,74.1,74.0,74.0
LEDStatus 1550063597.321 Temperature:58.6991 Current:9.48814 Voltage:3.40139 JuncTemp:75.7244
Time 1550063597.623 -elapsed=3886 -active=3874 -remaining=2442
Temperature 1550063598.116 -sample=77.5,77.4,77.5,77.4,77.4,77.4 -heatsink=36.6 -cover=105.0 -block=72.4,72.3,72.5,72.4,72.4,72.4
LEDStatus 1550063598.331 Temperature:58.7344 Current:9.45591 Voltage:3.39928 JuncTemp:75.818
Time 1550063598.617 -elapsed=3887 -active=3875 -remaining=2441
Temperature 1550063599.116 -sample=75.8,75.7,75.9,75.8,75.8,75.8 -heatsink=37.1 -cover=105.1 -block=70.8,70.7,70.8,70.8,70.7,70.7
LEDStatus 1550063599.322 Temperature:58.6991 Current:9.46665 Voltage:3.40562 JuncTemp:75.6326
Time 1550063599.634 -elapsed=3888 -active=3876 -remaining=2440
Temperature 1550063600.116 -sample=74.1,74.0,74.2,74.1,74.1,74.1 -heatsink=36.9 -cover=105.1 -block=69.1,69.0,69.1,69.1,69.0,69.1
LEDStatus 1550063600.331 Temperature:58.6284 Current:9.48814 Voltage:3.4035 JuncTemp:75.7756
Time 1550063600.617 -elapsed=3889 -active=3877 -remaining=2439
Temperature 1550063601.116 -sample=72.5,72.3,72.5,72.4,72.4,72.4 -heatsink=37.1 -cover=105.1 -block=67.4,67.2,67.5,67.4,67.3,67.4
Debug 1550063601.303 C: ISTAT?
Debug 1550063601.315 S: OK ISTAT? Running
LEDStatus 1550063601.325 Temperature:58.805 Current:9.46665 Voltage:3.40562 JuncTemp:75.5798
Time 1550063601.623 -elapsed=3890 -active=3878 -remaining=2438
Temperature 1550063602.116 -sample=70.8,70.6,70.8,70.7,70.7,70.8 -heatsink=37.2 -cover=105.1 -block=65.7,65.5,65.8,65.7,65.6,65.7
LEDStatus 1550063602.323 Temperature:58.7344 Current:9.46665 Voltage:3.39506 JuncTemp:75.6504
Time 1550063602.617 -elapsed=3891 -active=3879 -remaining=2437
Temperature 1550063603.116 -sample=69.1,68.9,69.2,69.1,69.0,69.1 -heatsink=37.2 -cover=105.1 -block=64.0,63.9,64.2,64.1,64.0,64.1
LEDStatus 1550063603.322 Temperature:58.6991 Current:9.44516 Voltage:3.4035 JuncTemp:75.8056
Time 1550063603.623 -elapsed=3892 -active=3880 -remaining=2436
Temperature 1550063604.116 -sample=67.4,67.3,67.5,67.4,67.4,67.4 -heatsink=37.2 -cover=105.0 -block=62.5,62.3,62.6,62.5,62.4,62.5
LEDStatus 1550063604.324 Temperature:58.7344 Current:9.46665 Voltage:3.40139 JuncTemp:75.8371
Time 1550063604.621 -elapsed=3893 -active=3881 -remaining=2435
Temperature 1550063605.116 -sample=65.8,65.6,65.8,65.8,65.7,65.8 -heatsink=37.5 -cover=105.0 -block=60.9,60.6,60.9,60.7,60.7,60.9
LEDStatus 1550063605.322 Temperature:58.7697 Current:9.45591 Voltage:3.39717 JuncTemp:75.7703
Time 1550063605.623 -elapsed=3894 -active=3882 -remaining=2434
Temperature 1550063606.116 -sample=64.1,63.9,64.3,64.1,64.1,64.1 -heatsink=37.2 -cover=105.1 -block=59.2,59.0,59.2,59.1,59.1,59.2
Debug 1550063606.302 C: ISTAT?
Debug 1550063606.313 S: OK ISTAT? Running
LEDStatus 1550063606.324 Temperature:58.6638 Current:9.41292 Voltage:3.39506 JuncTemp:75.751
Time 1550063606.617 -elapsed=3895 -active=3883 -remaining=2433
Temperature 1550063607.116 -sample=62.6,62.4,62.7,62.6,62.5,62.6 -heatsink=37.7 -cover=105.0 -block=58.3,58.3,58.4,58.4,58.3,58.3
LEDStatus 1550063607.322 Temperature:58.7344 Current:9.45591 Voltage:3.39717 JuncTemp:75.7437
Time 1550063607.623 -elapsed=3896 -active=3884 -remaining=2432
Temperature 1550063608.116 -sample=61.4,61.3,61.5,61.4,61.3,61.4 -heatsink=37.5 -cover=105.0 -block=58.6,58.7,58.6,58.7,58.7,58.6
LEDStatus 1550063608.322 Temperature:58.6638 Current:9.42367 Voltage:3.39928 JuncTemp:75.9256
Debug 1550063608.595 LLAC ACK: Acknowledge (type=3), name=Unknown, dest=0x00, source=0x81, control=0x01, id=0x0000, msgid=0x7757, data=[]
Debug 1550063608.596 LLAC ACK reply: Acknowledge (type=3), name=Unknown, dest=0x81, source=0x00, control=0x01, id=0x0000, msgid=0x7757, data=[]
Debug 1550063608.597 LLAC ACK: Acknowledge (type=3), name=Unknown, dest=0x00, source=0x82, control=0x01, id=0x0000, msgid=0x7758, data=[]
Debug 1550063608.597 LLAC ACK reply: Acknowledge (type=3), name=Unknown, dest=0x82, source=0x00, control=0x01, id=0x0000, msgid=0x7758, data=[]
Time 1550063608.617 -elapsed=3897 -active=3885 -remaining=2431
Debug 1550063608.677 LLAC ACK: Acknowledge (type=3), name=Unknown, dest=0x00, source=0x83, control=0x01, id=0x0000, msgid=0x7759, data=[]
Debug 1550063608.677 LLAC ACK reply: Acknowledge (type=3), name=Unknown, dest=0x83, source=0x00, control=0x01, id=0x0000, msgid=0x7759, data=[]
Debug 1550063608.678 LLAC ACK: Acknowledge (type=3), name=Unknown, dest=0x00, source=0x84, control=0x01, id=0x0000, msgid=0x775A, data=[]
Debug 1550063608.678 LLAC ACK reply: Acknowledge (type=3), name=Unknown, dest=0x84, source=0x00, control=0x01, id=0x0000, msgid=0x775A, data=[]
Debug 1550063608.679 LLAC ACK: Acknowledge (type=3), name=Unknown, dest=0x00, source=0x85, control=0x01, id=0x0000, msgid=0x775B, data=[]
Debug 1550063608.680 LLAC ACK reply: Acknowledge (type=3), name=Unknown, dest=0x85, source=0x00, control=0x01, id=0x0000, msgid=0x775B, data=[]
Debug 1550063608.680 LLAC ACK: Acknowledge (type=3), name=Unknown, dest=0x00, source=0x86, control=0x01, id=0x0000, msgid=0x775C, data=[]
Debug 1550063608.681 LLAC ACK reply: Acknowledge (type=3), name=Unknown, dest=0x86, source=0x00, control=0x01, id=0x0000, msgid=0x775C, data=[]
Debug 1550063608.681 TBC releasing operative lock
Debug 1550063608.683 Pending Suspend flag: False
Debug 1550063608.717 TBC acquiring operative lock
Debug 1550063608.718 TBC acquired operative lock
Run 1550063608.721 Holding -time=60 -collecting=True
Info 1550063608.719 TBC:HOLD starting 60.000000s hold
Debug 1550063608.737 TBC acquiring unhold lock
Run 1550063608.744 Acquiring -run="20190213smp49-60" -stage=2 -cycle=31 -point=1 -Temperature=60.9031,60.8077,60.9343,60.8902,60.8412,60.9076
Temperature 1550063609.114 -sample=60.6,60.6,60.7,60.7,60.6,60.6 -heatsink=37.8 -cover=105.0 -block=58.8,59.0,58.8,58.8,58.9,58.8
LEDStatus 1550063609.322 Temperature:58.805 Current:9.45591 Voltage:3.39717 JuncTemp:75.7949
Time 1550063609.634 -elapsed=3898 -active=3886 -remaining=2430
Temperature 1550063610.116 -sample=60.4,60.4,60.4,60.4,60.4,60.4 -heatsink=37.8 -cover=105.0 -block=60.4,60.5,60.4,60.4,60.5,60.4
LEDStatus 1550063610.324 Temperature:58.6991 Current:9.46665 Voltage:3.40139 JuncTemp:75.8674
Time 1550063610.617 -elapsed=3899 -active=3887 -remaining=2429
Temperature 1550063611.116 -sample=60.3,60.3,60.4,60.4,60.4,60.3 -heatsink=37.8 -cover=105.1 -block=60.1,60.1,60.1,60.1,60.1,60.1
Debug 1550063611.302 C: ISTAT?
Debug 1550063611.314 S: OK ISTAT? Running
LEDStatus 1550063611.325 Temperature:58.805 Current:9.4774 Voltage:3.39928 JuncTemp:75.8109
Time 1550063611.623 -elapsed=3900 -active=3888 -remaining=2428
Temperature 1550063612.116 -sample=60.3,60.3,60.3,60.3,60.3,60.3 -heatsink=37.9 -cover=105.0 -block=60.1,60.0,60.1,60.1,60.1,60.1
LEDStatus 1550063612.322 Temperature:58.8403 Current:9.48814 Voltage:3.39506 JuncTemp:75.818
Time 1550063612.617 -elapsed=3901 -active=3889 -remaining=2427
Temperature 1550063613.116 -sample=60.2,60.2,60.2,60.2,60.2,60.2 -heatsink=38.2 -cover=105.0 -block=60.0,60.0,60.0,60.0,60.0,60.0
LEDStatus 1550063613.322 Temperature:58.805 Current:9.4774 Voltage:3.39928 JuncTemp:75.7544
Time 1550063613.623 -elapsed=3902 -active=3890 -remaining=2426
Temperature 1550063614.116 -sample=60.1,60.1,60.2,60.2,60.1,60.1 -heatsink=38.0 -cover=105.1 -block=60.0,60.0,60.0,60.0,60.0,60.0
LEDStatus 1550063614.322 Temperature:58.8403 Current:9.46665 Voltage:3.39928 JuncTemp:75.6857
Time 1550063614.623 -elapsed=3903 -active=3891 -remaining=2425
Temperature 1550063615.116 -sample=60.1,60.1,60.1,60.1,60.1,60.1 -heatsink=38.1 -cover=105.1 -block=60.0,60.0,60.0,60.0,60.0,60.0
LEDStatus 1550063615.322 Temperature:58.7697 Current:9.46665 Voltage:3.40773 JuncTemp:75.8656
Time 1550063615.623 -elapsed=3904 -active=3892 -remaining=2424
Temperature 1550063616.116 -sample=60.1,60.1,60.1,60.1,60.1,60.1 -heatsink=38.0 -cover=105.0 -block=60.0,60.0,60.0,60.0,60.0,60.0
Debug 1550063616.305 C: ISTAT?
Debug 1550063616.325 S: OK ISTAT? Running
LEDStatus 1550063616.336 Temperature:58.7344 Current:9.46665 Voltage:3.39295 JuncTemp:75.7475
Time 1550063616.617 -elapsed=3905 -active=3893 -remaining=2423
Temperature 1550063617.116 -sample=60.0,60.0,60.0,60.0,60.0,60.0 -heatsink=38.2 -cover=104.9 -block=60.0,60.0,60.0,60.0,60.0,60.0
LEDStatus 1550063617.321 Temperature:58.7697 Current:9.42367 Voltage:3.39928 JuncTemp:75.9468
Time 1550063617.623 -elapsed=3906 -active=3894 -remaining=2422
Temperature 1550063618.116 -sample=60.0,60.0,60.0,60.0,60.0,60.0 -heatsink=38.2 -cover=105.0 -block=60.0,60.0,60.0,60.0,60.0,60.0
LEDStatus 1550063618.322 Temperature:58.7697 Current:9.45591 Voltage:3.40139 JuncTemp:75.9168
Time 1550063618.623 -elapsed=3907 -active=3895 -remaining=2421
Temperature 1550063619.114 -sample=60.0,60.0,60.0,60.0,60.0,60.0 -heatsink=38.1 -cover=105.0 -block=60.0,60.0,60.0,60.0,60.0,60.0
LEDStatus 1550063619.321 Temperature:58.7697 Current:9.4774 Voltage:3.39928 JuncTemp:75.8462
Time 1550063619.634 -elapsed=3908 -active=3896 -remaining=2420
Temperature 1550063620.116 -sample=60.0,60.0,60.0,60.0,60.0,60.0 -heatsink=38.1 -cover=105.0 -block=60.0,60.0,60.0,60.0,60.0,60.0
LEDStatus 1550063620.322 Temperature:58.8403 Current:9.48814 Voltage:3.4035 JuncTemp:75.765
Time 1550063620.617 -elapsed=3909 -active=3897 -remaining=2419
Temperature 1550063621.114 -sample=60.0,60.0,60.0,60.0,60.0,60.0 -heatsink=38.1 -cover=105.1 -block=60.0,60.0,60.0,60.0,60.0,60.0
Debug 1550063621.305 C: ISTAT?
Debug 1550063621.331 S: OK ISTAT? Running
LEDStatus 1550063621.342 Temperature:58.7344 Current:9.49889 Voltage:3.39506 JuncTemp:75.8356
Time 1550063621.617 -elapsed=3910 -active=3898 -remaining=2418
Temperature 1550063622.114 -sample=60.0,60.0,60.0,60.0,60.0,60.0 -heatsink=38.3 -cover=105.0 -block=60.0,60.0,60.0,60.0,60.0,60.0
LEDStatus 1550063622.322 Temperature:58.805 Current:9.46665 Voltage:3.39928 JuncTemp:75.869
Time 1550063622.617 -elapsed=3911 -active=3899 -remaining=2417
Temperature 1550063623.116 -sample=60.0,60.0,60.0,60.0,60.0,60.0 -heatsink=38.3 -cover=105.0 -block=60.0,60.0,60.0,60.0,60.0,60.0
LEDStatus 1550063623.321 Temperature:58.805 Current:9.4774 Voltage:3.40139 JuncTemp:75.9274
Time 1550063623.617 -elapsed=3912 -active=3900 -remaining=2416
Temperature 1550063624.114 -sample=60.0,60.0,60.0,60.0,60.0,60.0 -heatsink=38.2 -cover=105.1 -block=60.0,60.0,60.0,60.0,60.0,60.0
LEDStatus 1550063624.331 Temperature:58.6991 Current:9.45591 Voltage:3.40984 JuncTemp:75.915
Time 1550063624.621 -elapsed=3913 -active=3901 -remaining=2415
Temperature 1550063625.116 -sample=60.0,60.0,60.0,60.0,60.0,60.0 -heatsink=38.2 -cover=105.0 -block=60.0,60.0,60.0,60.0,60.0,60.0
LEDStatus 1550063625.322 Temperature:58.7697 Current:9.44516 Voltage:3.39717 JuncTemp:75.8868
Time 1550063625.623 -elapsed=3914 -active=3902 -remaining=2414
Temperature 1550063626.116 -sample=60.0,60.0,60.0,60.0,60.0,60.0 -heatsink=38.1 -cover=105.0 -block=60.0,60.0,60.0,60.0,60.0,60.0
Debug 1550063626.302 C: ISTAT?
Debug 1550063626.313 S: OK ISTAT? Running
LEDStatus 1550063626.324 Temperature:58.805 Current:9.48814 Voltage:3.39717 JuncTemp:75.9502
Time 1550063626.623 -elapsed=3915 -active=3903 -remaining=2413
Temperature 1550063627.116 -sample=60.0,60.0,60.0,60.0,60.0,60.0 -heatsink=38.1 -cover=105.0 -block=60.0,60.0,60.0,60.0,60.0,60.0
LEDStatus 1550063627.330 Temperature:58.8756 Current:9.46665 Voltage:3.40139 JuncTemp:75.9908
Time 1550063627.623 -elapsed=3916 -active=3904 -remaining=2412
Temperature 1550063628.116 -sample=60.0,60.0,60.0,60.0,60.0,60.0 -heatsink=38.0 -cover=105.0 -block=60.0,60.0,60.0,60.0,60.0,60.0
LEDStatus 1550063628.321 Temperature:58.8756 Current:9.4774 Voltage:3.39506 JuncTemp:75.9062
Time 1550063628.623 -elapsed=3917 -active=3905 -remaining=2411
Temperature 1550063629.116 -sample=60.0,60.0,60.0,60.0,60.0,60.0 -heatsink=38.1 -cover=105.0 -block=60.0,60.0,60.0,60.0,60.0,60.0
LEDStatus 1550063629.322 Temperature:58.805 Current:9.4774 Voltage:3.4035 JuncTemp:75.869
Time 1550063629.635 -elapsed=3918 -active=3906 -remaining=2410
Temperature 1550063630.116 -sample=60.0,60.0,60.0,60.0,60.0,60.0 -heatsink=38.2 -cover=105.0 -block=60.0,60.0,60.0,60.0,60.0,60.0
LEDStatus 1550063630.321 Temperature:58.8403 Current:9.45591 Voltage:3.40139 JuncTemp:75.9362
Time 1550063630.623 -elapsed=3919 -active=3907 -remaining=2409
Temperature 1550063631.116 -sample=60.0,60.0,60.0,60.0,60.0,60.0 -heatsink=38.1 -cover=104.9 -block=60.0,60.0,60.0,60.0,60.0,60.0
Debug 1550063631.302 C: ISTAT?
Debug 1550063631.314 S: OK ISTAT? Running
LEDStatus 1550063631.324 Temperature:58.7344 Current:9.46665 Voltage:3.40139 JuncTemp:75.885
Time 1550063631.623 -elapsed=3920 -active=3908 -remaining=2408
Temperature 1550063632.116 -sample=60.0,60.0,60.0,60.0,60.0,60.0 -heatsink=38.1 -cover=105.0 -block=60.0,60.0,60.0,60.0,60.0,60.0
LEDStatus 1550063632.322 Temperature:58.805 Current:9.45591 Voltage:3.4035 JuncTemp:75.8339
Time 1550063632.617 -elapsed=3921 -active=3909 -remaining=2407
Temperature 1550063633.116 -sample=60.0,60.0,60.0,60.0,60.0,60.0 -heatsink=38.1 -cover=105.0 -block=60.0,60.0,60.0,60.0,60.0,60.0
LEDStatus 1550063633.322 Temperature:58.6991 Current:9.46665 Voltage:3.39928 JuncTemp:75.8056
Time 1550063633.624 -elapsed=3922 -active=3910 -remaining=2406
Temperature 1550063634.116 -sample=60.0,60.0,60.0,60.0,60.0,60.0 -heatsink=38.0 -cover=105.0 -block=60.0,60.0,60.0,60.0,60.0,60.0
LEDStatus 1550063634.321 Temperature:58.7344 Current:9.45591 Voltage:3.4035 JuncTemp:75.7915
Time 1550063634.621 -elapsed=3923 -active=3911 -remaining=2405
Temperature 1550063635.116 -sample=60.0,60.0,60.0,60.0,60.0,60.0 -heatsink=37.9 -cover=105.0 -block=60.0,60.0,60.0,60.0,60.0,60.0
LEDStatus 1550063635.322 Temperature:58.7697 Current:9.45591 Voltage:3.39506 JuncTemp:75.8374
Time 1550063635.617 -elapsed=3924 -active=3912 -remaining=2404
Temperature 1550063636.116 -sample=60.0,60.0,60.0,60.0,60.0,60.0 -heatsink=37.9 -cover=105.1 -block=60.0,60.0,60.0,60.0,60.0,60.0
Debug 1550063636.302 C: ISTAT?
Debug 1550063636.313 S: OK ISTAT? Running
LEDStatus 1550063636.324 Temperature:58.7697 Current:9.48814 Voltage:3.40139 JuncTemp:75.8797
Time 1550063636.617 -elapsed=3925 -active=3913 -remaining=2403
Temperature 1550063637.116 -sample=60.0,60.0,60.0,60.0,60.0,60.0 -heatsink=37.8 -cover=105.0 -block=60.0,60.0,60.0,60.0,60.0,60.0
LEDStatus 1550063637.322 Temperature:58.805 Current:9.44516 Voltage:3.39506 JuncTemp:75.8409
Time 1550063637.617 -elapsed=3926 -active=3914 -remaining=2402
Temperature 1550063638.116 -sample=60.0,60.0,60.0,60.0,60.0,60.0 -heatsink=38.0 -cover=105.0 -block=60.0,60.0,60.0,60.0,60.0,60.0
LEDStatus 1550063638.322 Temperature:58.7697 Current:9.45591 Voltage:3.40139 JuncTemp:75.9077
Time 1550063638.617 -elapsed=3927 -active=3915 -remaining=2401
Temperature 1550063639.116 -sample=60.0,60.0,60.0,60.0,60.0,60.0 -heatsink=38.0 -cover=105.0 -block=60.0,60.0,60.0,60.0,60.0,60.0
LEDStatus 1550063639.322 Temperature:58.7697 Current:9.44516 Voltage:3.39295 JuncTemp:75.8302
Time 1550063639.634 -elapsed=3928 -active=3916 -remaining=2400
Temperature 1550063640.114 -sample=60.0,60.0,60.0,60.0,60.0,60.0 -heatsink=38.1 -cover=104.9 -block=60.0,60.0,60.0,60.0,60.0,60.0
LEDStatus 1550063640.322 Temperature:58.8403 Current:9.45591 Voltage:3.39928 JuncTemp:75.8125
Time 1550063640.617 -elapsed=3929 -active=3917 -remaining=2399
Temperature 1550063641.114 -sample=60.0,60.0,60.0,60.0,60.0,60.0 -heatsink=37.7 -cover=104.9 -block=60.0,60.0,60.0,60.0,60.0,60.0
Debug 1550063641.307 C: ISTAT?
Debug 1550063641.335 S: OK ISTAT? Running
LEDStatus 1550063641.348 Temperature:58.8403 Current:9.4774 Voltage:3.39928 JuncTemp:75.8921
Time 1550063641.623 -elapsed=3930 -active=3918 -remaining=2398
Temperature 1550063642.116 -sample=60.0,60.0,60.0,60.0,60.0,60.0 -heatsink=37.8 -cover=105.0 -block=60.0,60.0,60.0,60.0,60.0,60.0
LEDStatus 1550063642.321 Temperature:58.7697 Current:9.4774 Voltage:3.39928 JuncTemp:75.8551
Time 1550063642.617 -elapsed=3931 -active=3919 -remaining=2397
Temperature 1550063643.116 -sample=60.0,60.0,60.0,60.0,60.0,60.0 -heatsink=37.9 -cover=104.9 -block=60.0,60.0,60.0,60.0,60.0,60.0
LEDStatus 1550063643.322 Temperature:58.805 Current:9.46665 Voltage:3.40562 JuncTemp:75.8603
Time 1550063643.617 -elapsed=3932 -active=3920 -remaining=2396
Temperature 1550063644.116 -sample=60.0,60.0,60.0,60.0,60.0,60.0 -heatsink=37.8 -cover=105.0 -block=60.0,60.0,60.0,60.0,60.0,60.0
LEDStatus 1550063644.322 Temperature:58.805 Current:9.48814 Voltage:3.40139 JuncTemp:75.8144
Time 1550063644.623 -elapsed=3933 -active=3921 -remaining=2395
Temperature 1550063645.116 -sample=60.0,60.0,60.0,60.0,60.0,60.0 -heatsink=37.6 -cover=105.0 -block=60.0,60.0,60.0,60.0,60.0,60.0
LEDStatus 1550063645.322 Temperature:58.805 Current:9.42367 Voltage:3.40562 JuncTemp:75.8375
Time 1550063645.617 -elapsed=3934 -active=3922 -remaining=2394
Temperature 1550063646.116 -sample=60.0,60.0,60.0,60.0,60.0,60.0 -heatsink=37.9 -cover=104.9 -block=60.0,60.0,60.0,60.0,60.0,60.0
Debug 1550063646.305 C: ISTAT?
Debug 1550063646.317 S: OK ISTAT? Running
LEDStatus 1550063646.328 Temperature:58.7344 Current:9.4774 Voltage:3.39928 JuncTemp:75.7563
Time 1550063646.617 -elapsed=3935 -active=3923 -remaining=2393
Temperature 1550063647.116 -sample=60.0,60.0,60.0,60.0,60.0,60.0 -heatsink=37.7 -cover=104.9 -block=60.0,60.0,60.0,60.0,60.0,60.0
LEDStatus 1550063647.322 Temperature:58.8756 Current:9.48814 Voltage:3.39928 JuncTemp:75.825
Time 1550063647.623 -elapsed=3936 -active=3924 -remaining=2392
Temperature 1550063648.116 -sample=60.0,60.0,60.0,60.0,60.0,60.0 -heatsink=37.6 -cover=105.0 -block=60.0,60.0,60.0,60.0,60.0,60.0
LEDStatus 1550063648.322 Temperature:58.8403 Current:9.43441 Voltage:3.39717 JuncTemp:75.8903
Time 1550063648.618 -elapsed=3937 -active=3925 -remaining=2391
Debug 1550063648.922 Start XML:NEW S2-C31-T2-P1
Debug 1550063648.924 End XML:NEW S2-C31-T2-P1
Info 1550063648.925 Motor start m5 x5
Debug 1550063648.980 Start XML:NEW 2-31-2-1-m5-x5
Debug 1550063648.981 End XML:NEW 2-31-2-1-m5-x5
Temperature 1550063649.114 -sample=60.0,60.0,60.0,60.0,60.0,60.0 -heatsink=37.7 -cover=104.9 -block=60.0,60.0,60.0,60.0,60.0,60.0
Debug 1550063649.208 LLAC ACK: Acknowledge (type=3), name=Unknown, dest=0x00, source=0x91, control=0x01, id=0x0000, msgid=0x7BD7, data=[]
Debug 1550063649.209 LLAC ACK reply: Acknowledge (type=3), name=Unknown, dest=0x91, source=0x00, control=0x01, id=0x0000, msgid=0x7BD7, data=[]
Debug 1550063649.223 LLAC ACK: Acknowledge (type=3), name=Unknown, dest=0x00, source=0x91, control=0x01, id=0x0000, msgid=0x7BD9, data=[]
Debug 1550063649.223 LLAC ACK reply: Acknowledge (type=3), name=Unknown, dest=0x91, source=0x00, control=0x01, id=0x0000, msgid=0x7BD9, data=[]
Info 1550063649.225 Motor end m5 x5
Info 1550063649.235 Emission Encoder -36 18000 Excitation Encoder -18 0
Info 1550063649.236 Capture start m5 x5
Debug 1550063649.285 Start XML:IMAGe+ S02_C031_T02_P0001_M5_X5_E1.tiff {'blkID': '21', 'run': '20190213smp49-60', 'exposure': '200', 'excitationColor': 'x5', 'point': '0001', 'blockTemperature': '59.988,60.0105,60.0072,59.9939,60.0055,59.9943', 'lampTemperature': '58.805', 'lamp': '90', 'sampleVolume': '10', 'step': '02', 'emissionColor': 'm5', 'exposureIndex': '1', 'time': '1550063649.252', 'sampleTemperature': '59.998,59.9972,59.9971,59.9971,59.9976,59.9978', 'stage': '02', 'coverTemperature': '105.012', 'cycle': '031'}
Debug 1550063649.286 End XML:IMAGe+ S02_C031_T02_P0001_M5_X5_E1.tiff {'blkID': '21', 'run': '20190213smp49-60', 'exposure': '200', 'excitationColor': 'x5', 'point': '0001', 'blockTemperature': '59.988,60.0105,60.0072,59.9939,60.0055,59.9943', 'lampTemperature': '58.805', 'lamp': '90', 'sampleVolume': '10', 'step': '02', 'emissionColor': 'm5', 'exposureIndex': '1', 'time': '1550063649.252', 'sampleTemperature': '59.998,59.9972,59.9971,59.9971,59.9976,59.9978', 'stage': '02', 'coverTemperature': '105.012', 'cycle': '031'}
Debug 1550063649.300 CAMera:ACQuire start exposure
LEDStatus 1550063649.321 Temperature:58.8403 Current:9.4774 Voltage:3.40139 JuncTemp:75.8657
Time 1550063649.621 -elapsed=3938 -active=3926 -remaining=2390
Debug 1550063649.945 CAMera:ACQuire end exposure
Info 1550063649.968 Capture end m5 x5
Info 1550063649.974 Capture start m5 x5
Image 1550063650.017 -run='20190213smp49-60' -stage=2 -cycle=31 -step=2 -point=1  -emission=m5 -excitation=x5  -exposure=200 -lamp=90 -filepath='EXPERIMENTS:20190213smp49-60/apldbio/sds/images/S02_C031_T02_P0001_M5_X5_E1.tiff'
Debug 1550063650.030 Start XML:IMAGe+ S02_C031_T02_P0001_M5_X5_E2.tiff {'blkID': '21', 'run': '20190213smp49-60', 'exposure': '920', 'excitationColor': 'x5', 'point': '0001', 'blockTemperature': '59.988,60.0105,60.0072,59.9939,60.0055,59.9943', 'lampTemperature': '58.805', 'lamp': '90', 'sampleVolume': '10', 'step': '02', 'emissionColor': 'm5', 'exposureIndex': '2', 'time': '1550063649.994', 'sampleTemperature': '59.998,59.9972,59.9971,59.9971,59.9976,59.9978', 'stage': '02', 'coverTemperature': '105.012', 'cycle': '031'}
Debug 1550063650.031 End XML:IMAGe+ S02_C031_T02_P0001_M5_X5_E2.tiff {'blkID': '21', 'run': '20190213smp49-60', 'exposure': '920', 'excitationColor': 'x5', 'point': '0001', 'blockTemperature': '59.988,60.0105,60.0072,59.9939,60.0055,59.9943', 'lampTemperature': '58.805', 'lamp': '90', 'sampleVolume': '10', 'step': '02', 'emissionColor': 'm5', 'exposureIndex': '2', 'time': '1550063649.994', 'sampleTemperature': '59.998,59.9972,59.9971,59.9971,59.9976,59.9978', 'stage': '02', 'coverTemperature': '105.012', 'cycle': '031'}
Debug 1550063650.045 CAMera:ACQuire start exposure
Temperature 1550063650.114 -sample=60.0,60.0,60.0,60.0,60.0,60.0 -heatsink=37.9 -cover=105.1 -block=60.0,60.0,60.0,60.0,60.0,60.0
LEDStatus 1550063650.331 Temperature:58.805 Current:9.49889 Voltage:3.40139 JuncTemp:75.9047
Time 1550063650.623 -elapsed=3939 -active=3927 -remaining=2389
Debug 1550063651.105 CAMera:ACQuire end exposure
Info 1550063651.131 Capture end m5 x5
Info 1550063651.137 Motor start m3 x3
Temperature 1550063651.117 -sample=60.0,60.0,60.0,60.0,60.0,60.0 -heatsink=37.6 -cover=105.0 -block=60.0,60.0,60.0,60.0,60.0,60.0
Image 1550063651.165 -run='20190213smp49-60' -stage=2 -cycle=31 -step=2 -point=1  -emission=m5 -excitation=x5  -exposure=920 -lamp=90 -filepath='EXPERIMENTS:20190213smp49-60/apldbio/sds/images/S02_C031_T02_P0001_M5_X5_E2.tiff'
Debug 1550063651.206 Start XML:NEW 2-31-2-1-m3-x3
Debug 1550063651.207 End XML:NEW 2-31-2-1-m3-x3
Debug 1550063651.303 C: ISTAT?
Debug 1550063651.315 S: OK ISTAT? Running
LEDStatus 1550063651.326 Temperature:58.8756 Current:9.43441 Voltage:3.40139 JuncTemp:76.0103
Debug 1550063651.381 LLAC ACK: Acknowledge (type=3), name=Unknown, dest=0x00, source=0x91, control=0x01, id=0x0000, msgid=0x7C15, data=[]
Debug 1550063651.381 LLAC ACK reply: Acknowledge (type=3), name=Unknown, dest=0x91, source=0x00, control=0x01, id=0x0000, msgid=0x7C15, data=[]
Debug 1550063651.399 LLAC ACK: Acknowledge (type=3), name=Unknown, dest=0x00, source=0x91, control=0x01, id=0x0000, msgid=0x7C17, data=[]
Debug 1550063651.399 LLAC ACK reply: Acknowledge (type=3), name=Unknown, dest=0x91, source=0x00, control=0x01, id=0x0000, msgid=0x7C17, data=[]
Info 1550063651.401 Motor end m3 x3
Info 1550063651.411 Emission Encoder -36 22500 Excitation Encoder -18 15750
Info 1550063651.412 Capture start m3 x3
Debug 1550063651.460 Start XML:IMAGe+ S02_C031_T02_P0001_M3_X3_E1.tiff {'blkID': '21', 'run': '20190213smp49-60', 'exposure': '125', 'excitationColor': 'x3', 'point': '0001', 'blockTemperature': '59.988,60.0105,60.0072,59.9939,60.0055,59.9943', 'lampTemperature': '58.805', 'lamp': '90', 'sampleVolume': '10', 'step': '02', 'emissionColor': 'm3', 'exposureIndex': '1', 'time': '1550063651.428', 'sampleTemperature': '59.998,59.9972,59.9971,59.9971,59.9976,59.9978', 'stage': '02', 'coverTemperature': '105.012', 'cycle': '031'}
Debug 1550063651.461 End XML:IMAGe+ S02_C031_T02_P0001_M3_X3_E1.tiff {'blkID': '21', 'run': '20190213smp49-60', 'exposure': '125', 'excitationColor': 'x3', 'point': '0001', 'blockTemperature': '59.988,60.0105,60.0072,59.9939,60.0055,59.9943', 'lampTemperature': '58.805', 'lamp': '90', 'sampleVolume': '10', 'step': '02', 'emissionColor': 'm3', 'exposureIndex': '1', 'time': '1550063651.428', 'sampleTemperature': '59.998,59.9972,59.9971,59.9971,59.9976,59.9978', 'stage': '02', 'coverTemperature': '105.012', 'cycle': '031'}
Debug 1550063651.475 CAMera:ACQuire start exposure
Time 1550063651.623 -elapsed=3940 -active=3928 -remaining=2388
Debug 1550063652.075 CAMera:ACQuire end exposure
Info 1550063652.093 Capture end m3 x3
Info 1550063652.100 Capture start m3 x3
Image 1550063652.153 -run='20190213smp49-60' -stage=2 -cycle=31 -step=2 -point=1  -emission=m3 -excitation=x3  -exposure=125 -lamp=90 -filepath='EXPERIMENTS:20190213smp49-60/apldbio/sds/images/S02_C031_T02_P0001_M3_X3_E1.tiff'
Temperature 1550063652.114 -sample=60.0,60.0,60.0,60.0,60.0,60.0 -heatsink=37.5 -cover=104.9 -block=60.0,60.0,60.0,60.0,60.0,60.0
Debug 1550063652.170 Start XML:IMAGe+ S02_C031_T02_P0001_M3_X3_E2.tiff {'blkID': '21', 'run': '20190213smp49-60', 'exposure': '560', 'excitationColor': 'x3', 'point': '0001', 'blockTemperature': '59.988,60.0105,60.0072,59.9939,60.0055,59.9943', 'lampTemperature': '58.805', 'lamp': '90', 'sampleVolume': '10', 'step': '02', 'emissionColor': 'm3', 'exposureIndex': '2', 'time': '1550063652.129', 'sampleTemperature': '59.998,59.9972,59.9971,59.9971,59.9976,59.9978', 'stage': '02', 'coverTemperature': '105.012', 'cycle': '031'}
Debug 1550063652.171 End XML:IMAGe+ S02_C031_T02_P0001_M3_X3_E2.tiff {'blkID': '21', 'run': '20190213smp49-60', 'exposure': '560', 'excitationColor': 'x3', 'point': '0001', 'blockTemperature': '59.988,60.0105,60.0072,59.9939,60.0055,59.9943', 'lampTemperature': '58.805', 'lamp': '90', 'sampleVolume': '10', 'step': '02', 'emissionColor': 'm3', 'exposureIndex': '2', 'time': '1550063652.129', 'sampleTemperature': '59.998,59.9972,59.9971,59.9971,59.9976,59.9978', 'stage': '02', 'coverTemperature': '105.012', 'cycle': '031'}
Debug 1550063652.187 CAMera:ACQuire start exposure
LEDStatus 1550063652.331 Temperature:58.9462 Current:9.42367 Voltage:3.39928 JuncTemp:76.0102
Time 1550063652.617 -elapsed=3941 -active=3929 -remaining=2387
Debug 1550063653.045 CAMera:ACQuire end exposure
Info 1550063653.068 Capture end m3 x3
Info 1550063653.074 Motor start m4 x4
Image 1550063653.082 -run='20190213smp49-60' -stage=2 -cycle=31 -step=2 -point=1  -emission=m3 -excitation=x3  -exposure=560 -lamp=90 -filepath='EXPERIMENTS:20190213smp49-60/apldbio/sds/images/S02_C031_T02_P0001_M3_X3_E2.tiff'
Temperature 1550063653.115 -sample=60.0,60.0,60.0,60.0,60.0,60.0 -heatsink=37.5 -cover=104.9 -block=60.0,60.0,60.0,60.0,60.0,60.0
Debug 1550063653.146 Start XML:NEW 2-31-2-1-m4-x4
Debug 1550063653.147 End XML:NEW 2-31-2-1-m4-x4
LEDStatus 1550063653.322 Temperature:59.0167 Current:9.44516 Voltage:3.39717 JuncTemp:75.998
Debug 1550063653.414 LLAC ACK: Acknowledge (type=3), name=Unknown, dest=0x00, source=0x91, control=0x01, id=0x0000, msgid=0x7C37, data=[]
Debug 1550063653.415 LLAC ACK reply: Acknowledge (type=3), name=Unknown, dest=0x91, source=0x00, control=0x01, id=0x0000, msgid=0x7C37, data=[]
Debug 1550063653.436 LLAC ACK: Acknowledge (type=3), name=Unknown, dest=0x00, source=0x91, control=0x01, id=0x0000, msgid=0x7C47, data=[]
Debug 1550063653.437 LLAC ACK reply: Acknowledge (type=3), name=Unknown, dest=0x91, source=0x00, control=0x01, id=0x0000, msgid=0x7C47, data=[]
Info 1550063653.442 Motor end m4 x4
Info 1550063653.461 Emission Encoder -36 0 Excitation Encoder -18 9000
Info 1550063653.464 Capture start m4 x4
Debug 1550063653.528 Start XML:IMAGe+ S02_C031_T02_P0001_M4_X4_E1.tiff {'blkID': '21', 'run': '20190213smp49-60', 'exposure': '150', 'excitationColor': 'x4', 'point': '0001', 'blockTemperature': '59.988,60.0105,60.0072,59.9939,60.0055,59.9943', 'lampTemperature': '58.805', 'lamp': '90', 'sampleVolume': '10', 'step': '02', 'emissionColor': 'm4', 'exposureIndex': '1', 'time': '1550063653.495', 'sampleTemperature': '59.998,59.9972,59.9971,59.9971,59.9976,59.9978', 'stage': '02', 'coverTemperature': '105.012', 'cycle': '031'}
Debug 1550063653.529 End XML:IMAGe+ S02_C031_T02_P0001_M4_X4_E1.tiff {'blkID': '21', 'run': '20190213smp49-60', 'exposure': '150', 'excitationColor': 'x4', 'point': '0001', 'blockTemperature': '59.988,60.0105,60.0072,59.9939,60.0055,59.9943', 'lampTemperature': '58.805', 'lamp': '90', 'sampleVolume': '10', 'step': '02', 'emissionColor': 'm4', 'exposureIndex': '1', 'time': '1550063653.495', 'sampleTemperature': '59.998,59.9972,59.9971,59.9971,59.9976,59.9978', 'stage': '02', 'coverTemperature': '105.012', 'cycle': '031'}
Debug 1550063653.542 CAMera:ACQuire start exposure
Time 1550063653.617 -elapsed=3942 -active=3930 -remaining=2386
Temperature 1550063654.116 -sample=60.0,60.0,60.0,60.0,60.0,60.0 -heatsink=37.3 -cover=105.1 -block=60.0,60.0,60.0,60.0,60.0,60.0
Debug 1550063654.155 CAMera:ACQuire end exposure
Image 1550063654.168 -run='20190213smp49-60' -stage=2 -cycle=31 -step=2 -point=1  -emission=m4 -excitation=x4  -exposure=150 -lamp=90 -filepath='EXPERIMENTS:20190213smp49-60/apldbio/sds/images/S02_C031_T02_P0001_M4_X4_E1.tiff'
Info 1550063654.173 Capture end m4 x4
Info 1550063654.176 Capture start m4 x4
Debug 1550063654.234 Start XML:IMAGe+ S02_C031_T02_P0001_M4_X4_E2.tiff {'blkID': '21', 'run': '20190213smp49-60', 'exposure': '800', 'excitationColor': 'x4', 'point': '0001', 'blockTemperature': '59.988,60.0105,60.0072,59.9939,60.0055,59.9943', 'lampTemperature': '58.805', 'lamp': '90', 'sampleVolume': '10', 'step': '02', 'emissionColor': 'm4', 'exposureIndex': '2', 'time': '1550063654.194', 'sampleTemperature': '59.998,59.9972,59.9971,59.9971,59.9976,59.9978', 'stage': '02', 'coverTemperature': '105.012', 'cycle': '031'}
Debug 1550063654.235 End XML:IMAGe+ S02_C031_T02_P0001_M4_X4_E2.tiff {'blkID': '21', 'run': '20190213smp49-60', 'exposure': '800', 'excitationColor': 'x4', 'point': '0001', 'blockTemperature': '59.988,60.0105,60.0072,59.9939,60.0055,59.9943', 'lampTemperature': '58.805', 'lamp': '90', 'sampleVolume': '10', 'step': '02', 'emissionColor': 'm4', 'exposureIndex': '2', 'time': '1550063654.194', 'sampleTemperature': '59.998,59.9972,59.9971,59.9971,59.9976,59.9978', 'stage': '02', 'coverTemperature': '105.012', 'cycle': '031'}
Debug 1550063654.249 CAMera:ACQuire start exposure
LEDStatus 1550063654.322 Temperature:59.0167 Current:9.46665 Voltage:3.40562 JuncTemp:76.0156
Time 1550063654.624 -elapsed=3943 -active=3931 -remaining=2385
Temperature 1550063655.116 -sample=60.0,60.0,60.0,60.0,60.0,60.0 -heatsink=37.2 -cover=105.0 -block=60.0,60.0,60.0,60.0,60.0,60.0
Debug 1550063655.242 CAMera:ACQuire end exposure
Info 1550063655.253 Capture end m4 x4
Image 1550063655.256 -run='20190213smp49-60' -stage=2 -cycle=31 -step=2 -point=1  -emission=m4 -excitation=x4  -exposure=800 -lamp=90 -filepath='EXPERIMENTS:20190213smp49-60/apldbio/sds/images/S02_C031_T02_P0001_M4_X4_E2.tiff'
Info 1550063655.256 Motor start m2 x2
Debug 1550063655.315 Start XML:NEW 2-31-2-1-m2-x2
Debug 1550063655.316 End XML:NEW 2-31-2-1-m2-x2
LEDStatus 1550063655.326 Temperature:59.0872 Current:9.45591 Voltage:3.39928 JuncTemp:76.1373
Debug 1550063655.492 LLAC ACK: Acknowledge (type=3), name=Unknown, dest=0x00, source=0x91, control=0x01, id=0x0000, msgid=0x7C75, data=[]
Debug 1550063655.493 LLAC ACK reply: Acknowledge (type=3), name=Unknown, dest=0x91, source=0x00, control=0x01, id=0x0000, msgid=0x7C75, data=[]
Debug 1550063655.510 LLAC ACK: Acknowledge (type=3), name=Unknown, dest=0x00, source=0x91, control=0x01, id=0x0000, msgid=0x7C77, data=[]
Debug 1550063655.511 LLAC ACK reply: Acknowledge (type=3), name=Unknown, dest=0x91, source=0x00, control=0x01, id=0x0000, msgid=0x7C77, data=[]
Info 1550063655.513 Motor end m2 x2
Info 1550063655.523 Emission Encoder -36 31500 Excitation Encoder -18 11250
Info 1550063655.525 Capture start m2 x2
Debug 1550063655.600 Start XML:IMAGe+ S02_C031_T02_P0001_M2_X2_E1.tiff {'blkID': '21', 'run': '20190213smp49-60', 'exposure': '100', 'excitationColor': 'x2', 'point': '0001', 'blockTemperature': '59.988,60.0105,60.0072,59.9939,60.0055,59.9943', 'lampTemperature': '58.805', 'lamp': '90', 'sampleVolume': '10', 'step': '02', 'emissionColor': 'm2', 'exposureIndex': '1', 'time': '1550063655.562', 'sampleTemperature': '59.998,59.9972,59.9971,59.9971,59.9976,59.9978', 'stage': '02', 'coverTemperature': '105.012', 'cycle': '031'}
Debug 1550063655.601 End XML:IMAGe+ S02_C031_T02_P0001_M2_X2_E1.tiff {'blkID': '21', 'run': '20190213smp49-60', 'exposure': '100', 'excitationColor': 'x2', 'point': '0001', 'blockTemperature': '59.988,60.0105,60.0072,59.9939,60.0055,59.9943', 'lampTemperature': '58.805', 'lamp': '90', 'sampleVolume': '10', 'step': '02', 'emissionColor': 'm2', 'exposureIndex': '1', 'time': '1550063655.562', 'sampleTemperature': '59.998,59.9972,59.9971,59.9971,59.9976,59.9978', 'stage': '02', 'coverTemperature': '105.012', 'cycle': '031'}
Debug 1550063655.615 CAMera:ACQuire start exposure
Time 1550063655.621 -elapsed=3944 -active=3932 -remaining=2384
Temperature 1550063656.116 -sample=60.0,60.0,60.0,60.0,60.0,60.0 -heatsink=37.5 -cover=105.0 -block=60.0,60.0,60.0,60.0,60.0,60.0
Debug 1550063656.192 CAMera:ACQuire end exposure
Image 1550063656.207 -run='20190213smp49-60' -stage=2 -cycle=31 -step=2 -point=1  -emission=m2 -excitation=x2  -exposure=100 -lamp=90 -filepath='EXPERIMENTS:20190213smp49-60/apldbio/sds/images/S02_C031_T02_P0001_M2_X2_E1.tiff'
Info 1550063656.218 Capture end m2 x2
Info 1550063656.221 Capture start m2 x2
Debug 1550063656.270 Start XML:IMAGe+ S02_C031_T02_P0001_M2_X2_E2.tiff {'blkID': '21', 'run': '20190213smp49-60', 'exposure': '430', 'excitationColor': 'x2', 'point': '0001', 'blockTemperature': '59.988,60.0105,60.0072,59.9939,60.0055,59.9943', 'lampTemperature': '58.805', 'lamp': '90', 'sampleVolume': '10', 'step': '02', 'emissionColor': 'm2', 'exposureIndex': '2', 'time': '1550063656.237', 'sampleTemperature': '59.998,59.9972,59.9971,59.9971,59.9976,59.9978', 'stage': '02', 'coverTemperature': '105.012', 'cycle': '031'}
Debug 1550063656.270 End XML:IMAGe+ S02_C031_T02_P0001_M2_X2_E2.tiff {'blkID': '21', 'run': '20190213smp49-60', 'exposure': '430', 'excitationColor': 'x2', 'point': '0001', 'blockTemperature': '59.988,60.0105,60.0072,59.9939,60.0055,59.9943', 'lampTemperature': '58.805', 'lamp': '90', 'sampleVolume': '10', 'step': '02', 'emissionColor': 'm2', 'exposureIndex': '2', 'time': '1550063656.237', 'sampleTemperature': '59.998,59.9972,59.9971,59.9971,59.9976,59.9978', 'stage': '02', 'coverTemperature': '105.012', 'cycle': '031'}
Debug 1550063656.284 CAMera:ACQuire start exposure
Debug 1550063656.303 C: ISTAT?
Debug 1550063656.314 S: OK ISTAT? Running
LEDStatus 1550063656.326 Temperature:59.0872 Current:9.46665 Voltage:3.40139 JuncTemp:76.0826
Time 1550063656.617 -elapsed=3945 -active=3933 -remaining=2383
Debug 1550063657.065 CAMera:ACQuire end exposure
Info 1550063657.088 Capture end m2 x2
Info 1550063657.094 Motor start m1 x1
Image 1550063657.102 -run='20190213smp49-60' -stage=2 -cycle=31 -step=2 -point=1  -emission=m2 -excitation=x2  -exposure=430 -lamp=90 -filepath='EXPERIMENTS:20190213smp49-60/apldbio/sds/images/S02_C031_T02_P0001_M2_X2_E2.tiff'
Temperature 1550063657.121 -sample=60.0,60.0,60.0,60.0,60.0,60.0 -heatsink=37.2 -cover=104.9 -block=60.0,60.0,60.0,60.0,60.0,60.0
Debug 1550063657.167 Start XML:NEW 2-31-2-1-m1-x1
Debug 1550063657.168 End XML:NEW 2-31-2-1-m1-x1
LEDStatus 1550063657.325 Temperature:58.9814 Current:9.45591 Voltage:3.39928 JuncTemp:76.0933
Debug 1550063657.388 LLAC ACK: Acknowledge (type=3), name=Unknown, dest=0x00, source=0x91, control=0x01, id=0x0000, msgid=0x7CA5, data=[]
Debug 1550063657.389 LLAC ACK reply: Acknowledge (type=3), name=Unknown, dest=0x91, source=0x00, control=0x01, id=0x0000, msgid=0x7CA5, data=[]
Debug 1550063657.409 LLAC ACK: Acknowledge (type=3), name=Unknown, dest=0x00, source=0x91, control=0x01, id=0x0000, msgid=0x7CA7, data=[]
Debug 1550063657.410 LLAC ACK reply: Acknowledge (type=3), name=Unknown, dest=0x91, source=0x00, control=0x01, id=0x0000, msgid=0x7CA7, data=[]
Info 1550063657.415 Motor end m1 x1
Info 1550063657.434 Emission Encoder -36 4500 Excitation Encoder -18 6750
Info 1550063657.438 Capture start m1 x1
Debug 1550063657.493 Start XML:IMAGe+ S02_C031_T02_P0001_M1_X1_E1.tiff {'blkID': '21', 'run': '20190213smp49-60', 'exposure': '60', 'excitationColor': 'x1', 'point': '0001', 'blockTemperature': '59.988,60.0105,60.0072,59.9939,60.0055,59.9943', 'lampTemperature': '58.805', 'lamp': '90', 'sampleVolume': '10', 'step': '02', 'emissionColor': 'm1', 'exposureIndex': '1', 'time': '1550063657.460', 'sampleTemperature': '59.998,59.9972,59.9971,59.9971,59.9976,59.9978', 'stage': '02', 'coverTemperature': '105.012', 'cycle': '031'}
Debug 1550063657.494 End XML:IMAGe+ S02_C031_T02_P0001_M1_X1_E1.tiff {'blkID': '21', 'run': '20190213smp49-60', 'exposure': '60', 'excitationColor': 'x1', 'point': '0001', 'blockTemperature': '59.988,60.0105,60.0072,59.9939,60.0055,59.9943', 'lampTemperature': '58.805', 'lamp': '90', 'sampleVolume': '10', 'step': '02', 'emissionColor': 'm1', 'exposureIndex': '1', 'time': '1550063657.460', 'sampleTemperature': '59.998,59.9972,59.9971,59.9971,59.9976,59.9978', 'stage': '02', 'coverTemperature': '105.012', 'cycle': '031'}
Debug 1550063657.507 CAMera:ACQuire start exposure
Time 1550063657.623 -elapsed=3946 -active=3934 -remaining=2382
Debug 1550063658.065 CAMera:ACQuire end exposure
Info 1550063658.088 Capture end m1 x1
Info 1550063658.094 Capture start m1 x1
Image 1550063658.139 -run='20190213smp49-60' -stage=2 -cycle=31 -step=2 -point=1  -emission=m1 -excitation=x1  -exposure=60 -lamp=90 -filepath='EXPERIMENTS:20190213smp49-60/apldbio/sds/images/S02_C031_T02_P0001_M1_X1_E1.tiff'
Debug 1550063658.150 Start XML:IMAGe+ S02_C031_T02_P0001_M1_X1_E2.tiff {'blkID': '21', 'run': '20190213smp49-60', 'exposure': '175', 'excitationColor': 'x1', 'point': '0001', 'blockTemperature': '59.988,60.0105,60.0072,59.9939,60.0055,59.9943', 'lampTemperature': '58.805', 'lamp': '90', 'sampleVolume': '10', 'step': '02', 'emissionColor': 'm1', 'exposureIndex': '2', 'time': '1550063658.114', 'sampleTemperature': '59.998,59.9972,59.9971,59.9971,59.9976,59.9978', 'stage': '02', 'coverTemperature': '105.012', 'cycle': '031'}
Debug 1550063658.151 End XML:IMAGe+ S02_C031_T02_P0001_M1_X1_E2.tiff {'blkID': '21', 'run': '20190213smp49-60', 'exposure': '175', 'excitationColor': 'x1', 'point': '0001', 'blockTemperature': '59.988,60.0105,60.0072,59.9939,60.0055,59.9943', 'lampTemperature': '58.805', 'lamp': '90', 'sampleVolume': '10', 'step': '02', 'emissionColor': 'm1', 'exposureIndex': '2', 'time': '1550063658.114', 'sampleTemperature': '59.998,59.9972,59.9971,59.9971,59.9976,59.9978', 'stage': '02', 'coverTemperature': '105.012', 'cycle': '031'}
Debug 1550063658.167 CAMera:ACQuire start exposure
Temperature 1550063658.138 -sample=60.0,60.0,60.0,60.0,60.0,60.0 -heatsink=37.3 -cover=105.0 -block=60.0,60.0,60.0,60.0,60.0,60.0
LEDStatus 1550063658.322 Temperature:59.0872 Current:9.45591 Voltage:3.39717 JuncTemp:76.169
Time 1550063658.617 -elapsed=3947 -active=3935 -remaining=2381
Debug 1550063658.792 CAMera:ACQuire end exposure
Info 1550063658.803 Capture end m1 x1
Image 1550063658.806 -run='20190213smp49-60' -stage=2 -cycle=31 -step=2 -point=1  -emission=m1 -excitation=x1  -exposure=175 -lamp=90 -filepath='EXPERIMENTS:20190213smp49-60/apldbio/sds/images/S02_C031_T02_P0001_M1_X1_E2.tiff'
Info 1550063658.806 Capture start m1 x1
Debug 1550063658.859 Start XML:IMAGe+ S02_C031_T02_P0001_M1_X1_E3.tiff {'blkID': '21', 'run': '20190213smp49-60', 'exposure': '520', 'excitationColor': 'x1', 'point': '0001', 'blockTemperature': '59.988,60.0105,60.0072,59.9939,60.0055,59.9943', 'lampTemperature': '58.805', 'lamp': '90', 'sampleVolume': '10', 'step': '02', 'emissionColor': 'm1', 'exposureIndex': '3', 'time': '1550063658.825', 'sampleTemperature': '59.998,59.9972,59.9971,59.9971,59.9976,59.9978', 'stage': '02', 'coverTemperature': '105.012', 'cycle': '031'}
Debug 1550063658.860 End XML:IMAGe+ S02_C031_T02_P0001_M1_X1_E3.tiff {'blkID': '21', 'run': '20190213smp49-60', 'exposure': '520', 'excitationColor': 'x1', 'point': '0001', 'blockTemperature': '59.988,60.0105,60.0072,59.9939,60.0055,59.9943', 'lampTemperature': '58.805', 'lamp': '90', 'sampleVolume': '10', 'step': '02', 'emissionColor': 'm1', 'exposureIndex': '3', 'time': '1550063658.825', 'sampleTemperature': '59.998,59.9972,59.9971,59.9971,59.9976,59.9978', 'stage': '02', 'coverTemperature': '105.012', 'cycle': '031'}
Debug 1550063658.873 CAMera:ACQuire start exposure
Temperature 1550063659.117 -sample=60.0,60.0,60.0,60.0,60.0,60.0 -heatsink=37.4 -cover=104.9 -block=60.0,60.0,60.0,60.0,60.0,60.0
LEDStatus 1550063659.322 Temperature:59.1225 Current:9.45591 Voltage:3.39506 JuncTemp:76.1074
Time 1550063659.634 -elapsed=3948 -active=3936 -remaining=2380
Debug 1550063659.703 CAMera:ACQuire end exposure
Image 1550063659.717 -run='20190213smp49-60' -stage=2 -cycle=31 -step=2 -point=1  -emission=m1 -excitation=x1  -exposure=520 -lamp=90 -filepath='EXPERIMENTS:20190213smp49-60/apldbio/sds/images/S02_C031_T02_P0001_M1_X1_E3.tiff'
Info 1550063659.720 Capture end m1 x1
Debug 1550063659.744 Start XML:WRITe+ 2-31-2-1-m5-x5 EXPERIMENTS:/20190213smp49-60/apldbio/sds//quant/2-31-2-1-m5-x5.xml
Debug 1550063659.769 End XML:WRITe+ 2-31-2-1-m5-x5 EXPERIMENTS:/20190213smp49-60/apldbio/sds//quant/2-31-2-1-m5-x5.xml
Debug 1550063659.771 Acquiring PA queue lock
Debug 1550063659.772 Acquired PA queue lock
Debug 1550063659.773 Released PA queue lock
Debug 1550063659.783 Acquiring palock[0] execution lock
Debug 1550063659.784 Acquired palock[0] execution lock
Debug 1550063659.807 TBC acquiring operative lock
Debug 1550063659.985 LLAC ACK: Acknowledge (type=3), name=Unknown, dest=0x00, source=0x91, control=0x01, id=0x0000, msgid=0x7CD9, data=[]
Debug 1550063659.985 LLAC ACK reply: Acknowledge (type=3), name=Unknown, dest=0x91, source=0x00, control=0x01, id=0x0000, msgid=0x7CD9, data=[]
Debug 1550063660.115 LLAC ACK: Acknowledge (type=3), name=Unknown, dest=0x00, source=0x91, control=0x01, id=0x0000, msgid=0x7CDB, data=[]
Debug 1550063660.116 LLAC ACK reply: Acknowledge (type=3), name=Unknown, dest=0x91, source=0x00, control=0x01, id=0x0000, msgid=0x7CDB, data=[]
Temperature 1550063660.115 -sample=60.0,60.0,60.0,60.0,60.0,60.0 -heatsink=37.2 -cover=105.0 -block=60.0,60.0,60.0,60.0,60.0,60.0
Debug 1550063660.278 Released palock[0] execution lock
Preprocessing 1550063660.280 <quote.message>Input run configuration file: /data/vendor/IS/experiments/20190213smp49-60/apldbio/sds/quant/2-31-2-1-m5-x5.xml
Block Type:  96Wells
Finished read calibration files
...run ROI Quantitation
ROI Quantitation done in 0.044629 seconds 
Quant files saved in /data/vendor/IS/experiments/20190213smp49-60/apldbio/sds/quant
...run Preproc Quantitation task
Preproc Quantitation in 0.000287 seconds 
FilterData files saved in /data/vendor/IS/experiments/20190213smp49-60/apldbio/sds/filter
Success: Preprocessing ok
</quote.message>
Debug 1550063660.298 Start XML:FilterDATa+ S02_C031_T02_P0001_M5_X5_filterdata.xml {}
Debug 1550063660.299 End XML:FilterDATa+ S02_C031_T02_P0001_M5_X5_filterdata.xml {}
Debug 1550063660.307 Start XML:WRITe+ 2-31-2-1-m3-x3 EXPERIMENTS:/20190213smp49-60/apldbio/sds//quant/2-31-2-1-m3-x3.xml
Debug 1550063660.328 End XML:WRITe+ 2-31-2-1-m3-x3 EXPERIMENTS:/20190213smp49-60/apldbio/sds//quant/2-31-2-1-m3-x3.xml
Debug 1550063660.330 Acquiring PA queue lock
Debug 1550063660.330 Acquired PA queue lock
Debug 1550063660.331 Released PA queue lock
Debug 1550063660.331 Acquiring palock[1] execution lock
Debug 1550063660.331 Acquired palock[1] execution lock
LEDStatus 1550063660.346 Temperature:59.1225 Current:9.49889 Voltage:3.40562 JuncTemp:76.2484
Time 1550063660.619 -elapsed=3949 -active=3937 -remaining=2379
Debug 1550063660.816 Released palock[1] execution lock
Preprocessing 1550063660.819 <quote.message>Input run configuration file: /data/vendor/IS/experiments/20190213smp49-60/apldbio/sds/quant/2-31-2-1-m3-x3.xml
Block Type:  96Wells
Finished read calibration files
...run ROI Quantitation
ROI Quantitation done in 0.043413 seconds 
Quant files saved in /data/vendor/IS/experiments/20190213smp49-60/apldbio/sds/quant
...run Preproc Quantitation task
Preproc Quantitation in 0.000292 seconds 
FilterData files saved in /data/vendor/IS/experiments/20190213smp49-60/apldbio/sds/filter
Success: Preprocessing ok
</quote.message>
Debug 1550063660.837 Start XML:FilterDATa+ S02_C031_T02_P0001_M3_X3_filterdata.xml {}
Debug 1550063660.837 End XML:FilterDATa+ S02_C031_T02_P0001_M3_X3_filterdata.xml {}
Debug 1550063660.847 Start XML:WRITe+ 2-31-2-1-m4-x4 EXPERIMENTS:/20190213smp49-60/apldbio/sds//quant/2-31-2-1-m4-x4.xml
Debug 1550063660.863 End XML:WRITe+ 2-31-2-1-m4-x4 EXPERIMENTS:/20190213smp49-60/apldbio/sds//quant/2-31-2-1-m4-x4.xml
Debug 1550063660.864 Acquiring PA queue lock
Debug 1550063660.865 Acquired PA queue lock
Debug 1550063660.865 Released PA queue lock
Debug 1550063660.865 Acquiring palock[0] execution lock
Debug 1550063660.866 Acquired palock[0] execution lock
Temperature 1550063661.115 -sample=60.0,60.0,60.0,60.0,60.0,60.0 -heatsink=37.2 -cover=104.9 -block=60.0,60.0,60.0,60.0,60.0,60.0
Debug 1550063661.303 C: ISTAT?
Debug 1550063661.316 S: OK ISTAT? Running
LEDStatus 1550063661.328 Temperature:59.1225 Current:9.45591 Voltage:3.39928 JuncTemp:76.0702
Debug 1550063661.374 Released palock[0] execution lock
Preprocessing 1550063661.376 <quote.message>Input run configuration file: /data/vendor/IS/experiments/20190213smp49-60/apldbio/sds/quant/2-31-2-1-m4-x4.xml
Block Type:  96Wells
Finished read calibration files
...run ROI Quantitation
ROI Quantitation done in 0.057199 seconds 
Quant files saved in /data/vendor/IS/experiments/20190213smp49-60/apldbio/sds/quant
...run Preproc Quantitation task
Preproc Quantitation in 0.000329 seconds 
FilterData files saved in /data/vendor/IS/experiments/20190213smp49-60/apldbio/sds/filter
Success: Preprocessing ok
</quote.message>
Debug 1550063661.394 Start XML:FilterDATa+ S02_C031_T02_P0001_M4_X4_filterdata.xml {}
Debug 1550063661.395 End XML:FilterDATa+ S02_C031_T02_P0001_M4_X4_filterdata.xml {}
Debug 1550063661.403 Start XML:WRITe+ 2-31-2-1-m2-x2 EXPERIMENTS:/20190213smp49-60/apldbio/sds//quant/2-31-2-1-m2-x2.xml
Debug 1550063661.418 End XML:WRITe+ 2-31-2-1-m2-x2 EXPERIMENTS:/20190213smp49-60/apldbio/sds//quant/2-31-2-1-m2-x2.xml
Debug 1550063661.419 Acquiring PA queue lock
Debug 1550063661.420 Acquired PA queue lock
Debug 1550063661.420 Released PA queue lock
Debug 1550063661.421 Acquiring palock[1] execution lock
Debug 1550063661.421 Acquired palock[1] execution lock
Time 1550063661.619 -elapsed=3950 -active=3938 -remaining=2378
Debug 1550063661.916 Released palock[1] execution lock
Preprocessing 1550063661.918 <quote.message>Input run configuration file: /data/vendor/IS/experiments/20190213smp49-60/apldbio/sds/quant/2-31-2-1-m2-x2.xml
Block Type:  96Wells
Finished read calibration files
...run ROI Quantitation
ROI Quantitation done in 0.045199 seconds 
Quant files saved in /data/vendor/IS/experiments/20190213smp49-60/apldbio/sds/quant
...run Preproc Quantitation task
Preproc Quantitation in 0.000289 seconds 
FilterData files saved in /data/vendor/IS/experiments/20190213smp49-60/apldbio/sds/filter
Success: Preprocessing ok
</quote.message>
Debug 1550063661.936 Start XML:FilterDATa+ S02_C031_T02_P0001_M2_X2_filterdata.xml {}
Debug 1550063661.937 End XML:FilterDATa+ S02_C031_T02_P0001_M2_X2_filterdata.xml {}
Debug 1550063661.946 Start XML:WRITe+ 2-31-2-1-m1-x1 EXPERIMENTS:/20190213smp49-60/apldbio/sds//quant/2-31-2-1-m1-x1.xml
Debug 1550063661.965 End XML:WRITe+ 2-31-2-1-m1-x1 EXPERIMENTS:/20190213smp49-60/apldbio/sds//quant/2-31-2-1-m1-x1.xml
Debug 1550063661.967 Acquiring PA queue lock
Debug 1550063661.967 Acquired PA queue lock
Debug 1550063661.967 Released PA queue lock
Debug 1550063661.968 Acquiring palock[0] execution lock
Debug 1550063661.968 Acquired palock[0] execution lock
Temperature 1550063662.115 -sample=60.0,60.0,60.0,60.0,60.0,60.0 -heatsink=37.3 -cover=104.9 -block=60.0,60.0,60.0,60.0,60.0,60.0
LEDStatus 1550063662.323 Temperature:59.052 Current:9.4774 Voltage:3.4035 JuncTemp:76.2165
Debug 1550063662.487 Released palock[0] execution lock
Preprocessing 1550063662.490 <quote.message>Input run configuration file: /data/vendor/IS/experiments/20190213smp49-60/apldbio/sds/quant/2-31-2-1-m1-x1.xml
Block Type:  96Wells
Finished read calibration files
...run ROI Quantitation
ROI Quantitation done in 0.065477 seconds 
Quant files saved in /data/vendor/IS/experiments/20190213smp49-60/apldbio/sds/quant
...run Preproc Quantitation task
Preproc Quantitation in 0.000338 seconds 
FilterData files saved in /data/vendor/IS/experiments/20190213smp49-60/apldbio/sds/filter
Success: Preprocessing ok
</quote.message>
Debug 1550063662.508 Start XML:FilterDATa+ S02_C031_T02_P0001_M1_X1_filterdata.xml {}
Debug 1550063662.508 End XML:FilterDATa+ S02_C031_T02_P0001_M1_X1_filterdata.xml {}
Debug 1550063662.525 Start XML:WRITe+ S2-C31-T2-P1 EXPERIMENTS:/20190213smp49-60/apldbio/sds//filter/2-31-2-1.xml
Debug 1550063662.533 End XML:WRITe+ S2-C31-T2-P1 EXPERIMENTS:/20190213smp49-60/apldbio/sds//filter/2-31-2-1.xml
Info 1550063662.538 Run ePA here for multicomponent. Ensured that dye are assigned
Debug 1550063662.540 Acquiring PA queue lock
Debug 1550063662.540 Acquired PA queue lock
Debug 1550063662.541 Released PA queue lock
Debug 1550063662.541 Acquiring palock[1] execution lock
Debug 1550063662.541 Acquired palock[1] execution lock
Time 1550063662.619 -elapsed=3951 -active=3939 -remaining=2377
Debug 1550063663.088 Released palock[1] execution lock
Preprocessing 1550063663.091 <quote.message>Input run configuration file: /data/vendor/IS/experiments/20190213smp49-60/apldbio/sds/filter/2-31-2-1.xml
Block Type:  96Wells
...run Preproc MultiComponent task
Preproc MultiComponent in 0.005998 seconds 
MultiComponentData files saved in /data/vendor/IS/experiments/20190213smp49-60/apldbio/sds/multicomponent
Success: Preprocessing ok
</quote.message>
Temperature 1550063663.114 -sample=60.0,60.0,60.0,60.0,60.0,60.0 -heatsink=37.2 -cover=105.1 -block=60.0,60.0,60.0,60.0,60.0,60.0
Run 1550063663.151 Collected -run="20190213smp49-60" -stage=2 -cycle=31 -step=2 -point=1
Debug 1550063663.174 C: ACCess CONTROLLER
Info 1550063663.175 Access notification: [System] Access -sessionid=548 -level=Controller -exclusive=False
System 1550063663.176 Access -sessionid=548 -level=Controller -exclusive=False
Debug 1550063663.176 S: OK ACCess CONTROLLER
Debug 1550063663.202 C: FIL:COP EXPERIMENTS:20190213smp49-60/apldbio/sds/multicomponent/S02_C031_T02_P0001_multicomponentdata.xml PUBLIC_RUN_COMPLETE:working/20190213smp49-60/apldbio/sds/multicomponent/S02_C031_T02_P0001_multicomponentdata.xml
Debug 1550063663.207 S: OK FIL:COP EXPERIMENTS:20190213smp49-60/apldbio/sds/multicomponent/S02_C031_T02_P0001_multicomponentdata.xml PUBLIC_RUN_COMPLETE:working/20190213smp49-60/apldbio/sds/multicomponent/S02_C031_T02_P0001_multicomponentdata.xml
Debug 1550063663.219 C: ACCess OBSERVER
Info 1550063663.220 Access notification: [System] Access -sessionid=548 -level=Observer -exclusive=False
System 1550063663.221 Access -sessionid=548 -level=Observer -exclusive=False
Debug 1550063663.222 S: OK ACCess OBSERVER
Debug 1550063663.235 C: FIL:LIST? -verbose EXPERIMENTS:/20190213smp49-60/apldbio/sds/quant/S02_C031_T02_P0001_*E1.quant
Debug 1550063663.245 <quote.message>S: OK FIL:LIST? -verbose EXPERIMENTS:/20190213smp49-60/apldbio/sds/quant/S02_C031_T02_P0001_*E1.quant <quote.reply>
s: "experiments:20190213smp49-60/apldbio/sds/quant/S02_C031_T02_P0001_M1_X1_E1.quant" -type=file -size=4198 -mtime=1550063662.46 -atime=1550063662.45 -ctime=1550063662.46
s: "experiments:20190213smp49-60/apldbio/sds/quant/S02_C031_T02_P0001_M2_X2_E1.quant" -type=file -size=4199 -mtime=1550063661.89 -atime=1550063661.88 -ctime=1550063661.89
s: "experiments:20190213smp49-60/apldbio/sds/quant/S02_C031_T02_P0001_M3_X3_E1.quant" -type=file -size=4199 -mtime=1550063660.79 -atime=1550063660.78 -ctime=1550063660.79
s: "experiments:20190213smp49-60/apldbio/sds/quant/S02_C031_T02_P0001_M4_X4_E1.quant" -type=file -size=4199 -mtime=1550063661.35 -atime=1550063661.34 -ctime=1550063661.35
s: "experiments:20190213smp49-60/apldbio/sds/quant/S02_C031_T02_P0001_M5_X5_E1.quant" -type=file -size=4199 -mtime=1550063660.25 -atime=1550063660.25 -ctime=1550063660.25
s: </quote.reply></quote.message>
Debug 1550063663.258 C: ACCess CONTROLLER
Info 1550063663.259 Access notification: [System] Access -sessionid=548 -level=Controller -exclusive=False
System 1550063663.259 Access -sessionid=548 -level=Controller -exclusive=False
Debug 1550063663.260 S: OK ACCess CONTROLLER
Debug 1550063663.280 C: FIL:COP EXPERIMENTS:20190213smp49-60/apldbio/sds/quant/S02_C031_T02_P0001_M1_X1_E1.quant PUBLIC_RUN_COMPLETE:working/20190213smp49-60/apldbio/sds/quant/S02_C031_T02_P0001_M1_X1_E1.quant
Debug 1550063663.285 S: OK FIL:COP EXPERIMENTS:20190213smp49-60/apldbio/sds/quant/S02_C031_T02_P0001_M1_X1_E1.quant PUBLIC_RUN_COMPLETE:working/20190213smp49-60/apldbio/sds/quant/S02_C031_T02_P0001_M1_X1_E1.quant
Debug 1550063663.290 C: ACCess OBSERVER
Info 1550063663.291 Access notification: [System] Access -sessionid=548 -level=Observer -exclusive=False
System 1550063663.291 Access -sessionid=548 -level=Observer -exclusive=False
Debug 1550063663.292 S: OK ACCess OBSERVER
Debug 1550063663.298 C: ACCess CONTROLLER
Info 1550063663.299 Access notification: [System] Access -sessionid=548 -level=Controller -exclusive=False
System 1550063663.300 Access -sessionid=548 -level=Controller -exclusive=False
Debug 1550063663.300 S: OK ACCess CONTROLLER
Debug 1550063663.322 C: FIL:COP EXPERIMENTS:20190213smp49-60/apldbio/sds/quant/S02_C031_T02_P0001_M2_X2_E1.quant PUBLIC_RUN_COMPLETE:working/20190213smp49-60/apldbio/sds/quant/S02_C031_T02_P0001_M2_X2_E1.quant
LEDStatus 1550063663.325 Temperature:59.0872 Current:9.46665 Voltage:3.4035 JuncTemp:76.1073
Debug 1550063663.328 S: OK FIL:COP EXPERIMENTS:20190213smp49-60/apldbio/sds/quant/S02_C031_T02_P0001_M2_X2_E1.quant PUBLIC_RUN_COMPLETE:working/20190213smp49-60/apldbio/sds/quant/S02_C031_T02_P0001_M2_X2_E1.quant
Debug 1550063663.333 C: ACCess OBSERVER
Debug 1550063663.335 C: EXP:LIST? -verbose 20190213smp49-60/apldbio/sds/quant/S02_C031_T02_P0001*
Info 1550063663.334 Access notification: [System] Access -sessionid=548 -level=Observer -exclusive=False
System 1550063663.337 Access -sessionid=548 -level=Observer -exclusive=False
Debug 1550063663.337 S: OK ACCess OBSERVER
Debug 1550063663.346 C: ACCess CONTROLLER
Info 1550063663.347 Access notification: [System] Access -sessionid=548 -level=Controller -exclusive=False
System 1550063663.347 Access -sessionid=548 -level=Controller -exclusive=False
Debug 1550063663.348 S: OK ACCess CONTROLLER
Debug 1550063663.353 <quote.message>S: OK EXP:LIST? -verbose 20190213smp49-60/apldbio/sds/quant/S02_C031_T02_P0001* <quote.reply>
s: "20190213smp49-60/apldbio/sds/quant/S02_C031_T02_P0001_M1_X1_E1.quant" -type=file -size=4198 -mtime=1550063662.46 -atime=1550063662.45 -ctime=1550063662.46
s: "20190213smp49-60/apldbio/sds/quant/S02_C031_T02_P0001_M1_X1_E2.quant" -type=file -size=4275 -mtime=1550063662.46 -atime=1550063662.46 -ctime=1550063662.46
s: "20190213smp49-60/apldbio/sds/quant/S02_C031_T02_P0001_M1_X1_E3.quant" -type=file -size=4394 -mtime=1550063662.46 -atime=1550063662.46 -ctime=1550063662.46
s: "20190213smp49-60/apldbio/sds/quant/S02_C031_T02_P0001_M2_X2_E1.quant" -type=file -size=4199 -mtime=1550063661.89 -atime=1550063661.88 -ctime=1550063661.89
s: "20190213smp49-60/apldbio/sds/quant/S02_C031_T02_P0001_M2_X2_E2.quant" -type=file -size=4274 -mtime=1550063661.89 -atime=1550063661.89 -ctime=1550063661.89
s: "20190213smp49-60/apldbio/sds/quant/S02_C031_T02_P0001_M3_X3_E1.quant" -type=file -size=4199 -mtime=1550063660.79 -atime=1550063660.78 -ctime=1550063660.79
s: "20190213smp49-60/apldbio/sds/quant/S02_C031_T02_P0001_M3_X3_E2.quant" -type=file -size=4199 -mtime=1550063660.79 -atime=1550063660.79 -ctime=1550063660.79
s: "20190213smp49-60/apldbio/sds/quant/S02_C031_T02_P0001_M4_X4_E1.quant" -type=file -size=4199 -mtime=1550063661.35 -atime=1550063661.34 -ctime=1550063661.35
s: "20190213smp49-60/apldbio/sds/quant/S02_C031_T02_P0001_M4_X4_E2.quant" -type=file -size=4262 -mtime=1550063661.35 -atime=1550063661.35 -ctime=1550063661.35
s: "20190213smp49-60/apldbio/sds/quant/S02_C031_T02_P0001_M5_X5_E1.quant" -type=file -size=4199 -mtime=1550063660.25 -atime=1550063660.25 -ctime=1550063660.25
s: "20190213smp49-60/apldbio/sds/quant/S02_C031_T02_P0001_M5_X5_E2.quant" -type=file -size=4199 -mtime=1550063660.25 -atime=1550063660.25 -ctime=1550063660.25
s: </quote.reply></quote.message>
Debug 1550063663.361 C: EXP:READ? -encoding=plain 20190213smp49-60/apldbio/sds/quant/S02_C031_T02_P0001_M1_X1_E1.quant
Debug 1550063663.362 S: OK EXP:READ? -encoding=plain 20190213smp49-60/apldbio/sds/quant/S02_C031_T02_P0001_M1_X1_E1.quant
Debug 1550063663.366 C: EXP:READ? -encoding=plain 20190213smp49-60/apldbio/sds/quant/S02_C031_T02_P0001_M1_X1_E2.quant
Debug 1550063663.367 S: OK EXP:READ? -encoding=plain 20190213smp49-60/apldbio/sds/quant/S02_C031_T02_P0001_M1_X1_E2.quant
Debug 1550063663.370 C: FIL:COP EXPERIMENTS:20190213smp49-60/apldbio/sds/quant/S02_C031_T02_P0001_M3_X3_E1.quant PUBLIC_RUN_COMPLETE:working/20190213smp49-60/apldbio/sds/quant/S02_C031_T02_P0001_M3_X3_E1.quant
Debug 1550063663.373 C: EXP:READ? -encoding=plain 20190213smp49-60/apldbio/sds/quant/S02_C031_T02_P0001_M1_X1_E3.quant
Debug 1550063663.374 S: OK EXP:READ? -encoding=plain 20190213smp49-60/apldbio/sds/quant/S02_C031_T02_P0001_M1_X1_E3.quant
Debug 1550063663.378 S: OK FIL:COP EXPERIMENTS:20190213smp49-60/apldbio/sds/quant/S02_C031_T02_P0001_M3_X3_E1.quant PUBLIC_RUN_COMPLETE:working/20190213smp49-60/apldbio/sds/quant/S02_C031_T02_P0001_M3_X3_E1.quant
Debug 1550063663.379 C: EXP:READ? -encoding=plain 20190213smp49-60/apldbio/sds/quant/S02_C031_T02_P0001_M2_X2_E1.quant
Debug 1550063663.381 S: OK EXP:READ? -encoding=plain 20190213smp49-60/apldbio/sds/quant/S02_C031_T02_P0001_M2_X2_E1.quant
Debug 1550063663.387 C: ACCess OBSERVER
Info 1550063663.388 Access notification: [System] Access -sessionid=548 -level=Observer -exclusive=False
System 1550063663.388 Access -sessionid=548 -level=Observer -exclusive=False
Debug 1550063663.389 S: OK ACCess OBSERVER
Debug 1550063663.391 C: EXP:READ? -encoding=plain 20190213smp49-60/apldbio/sds/quant/S02_C031_T02_P0001_M2_X2_E2.quant
Debug 1550063663.393 S: OK EXP:READ? -encoding=plain 20190213smp49-60/apldbio/sds/quant/S02_C031_T02_P0001_M2_X2_E2.quant
Debug 1550063663.396 C: EXP:READ? -encoding=plain 20190213smp49-60/apldbio/sds/quant/S02_C031_T02_P0001_M3_X3_E1.quant
Debug 1550063663.399 C: ACCess CONTROLLER
Info 1550063663.400 Access notification: [System] Access -sessionid=548 -level=Controller -exclusive=False
System 1550063663.401 Access -sessionid=548 -level=Controller -exclusive=False
Debug 1550063663.401 S: OK ACCess CONTROLLER
Debug 1550063663.398 S: OK EXP:READ? -encoding=plain 20190213smp49-60/apldbio/sds/quant/S02_C031_T02_P0001_M3_X3_E1.quant
Debug 1550063663.430 C: FIL:COP EXPERIMENTS:20190213smp49-60/apldbio/sds/quant/S02_C031_T02_P0001_M4_X4_E1.quant PUBLIC_RUN_COMPLETE:working/20190213smp49-60/apldbio/sds/quant/S02_C031_T02_P0001_M4_X4_E1.quant
Debug 1550063663.435 S: OK FIL:COP EXPERIMENTS:20190213smp49-60/apldbio/sds/quant/S02_C031_T02_P0001_M4_X4_E1.quant PUBLIC_RUN_COMPLETE:working/20190213smp49-60/apldbio/sds/quant/S02_C031_T02_P0001_M4_X4_E1.quant
Debug 1550063663.440 C: ACCess OBSERVER
Info 1550063663.441 Access notification: [System] Access -sessionid=548 -level=Observer -exclusive=False
System 1550063663.442 Access -sessionid=548 -level=Observer -exclusive=False
Debug 1550063663.442 S: OK ACCess OBSERVER
Debug 1550063663.450 C: ACCess CONTROLLER
Info 1550063663.451 Access notification: [System] Access -sessionid=548 -level=Controller -exclusive=False
System 1550063663.451 Access -sessionid=548 -level=Controller -exclusive=False
Debug 1550063663.452 S: OK ACCess CONTROLLER
Debug 1550063663.472 C: FIL:COP EXPERIMENTS:20190213smp49-60/apldbio/sds/quant/S02_C031_T02_P0001_M5_X5_E1.quant PUBLIC_RUN_COMPLETE:working/20190213smp49-60/apldbio/sds/quant/S02_C031_T02_P0001_M5_X5_E1.quant
Debug 1550063663.477 S: OK FIL:COP EXPERIMENTS:20190213smp49-60/apldbio/sds/quant/S02_C031_T02_P0001_M5_X5_E1.quant PUBLIC_RUN_COMPLETE:working/20190213smp49-60/apldbio/sds/quant/S02_C031_T02_P0001_M5_X5_E1.quant
Debug 1550063663.483 C: ACCess OBSERVER
Info 1550063663.484 Access notification: [System] Access -sessionid=548 -level=Observer -exclusive=False
System 1550063663.485 Access -sessionid=548 -level=Observer -exclusive=False
Debug 1550063663.485 S: OK ACCess OBSERVER
Time 1550063663.618 -elapsed=3952 -active=3940 -remaining=2376
Debug 1550063663.620 C: EXP:READ? -encoding=plain 20190213smp49-60/apldbio/sds/quant/S02_C031_T02_P0001_M3_X3_E2.quant
Debug 1550063663.621 S: OK EXP:READ? -encoding=plain 20190213smp49-60/apldbio/sds/quant/S02_C031_T02_P0001_M3_X3_E2.quant
Debug 1550063663.627 C: EXP:READ? -encoding=plain 20190213smp49-60/apldbio/sds/quant/S02_C031_T02_P0001_M4_X4_E1.quant
Debug 1550063663.629 S: OK EXP:READ? -encoding=plain 20190213smp49-60/apldbio/sds/quant/S02_C031_T02_P0001_M4_X4_E1.quant
Debug 1550063663.635 C: EXP:READ? -encoding=plain 20190213smp49-60/apldbio/sds/quant/S02_C031_T02_P0001_M4_X4_E2.quant
Debug 1550063663.636 S: OK EXP:READ? -encoding=plain 20190213smp49-60/apldbio/sds/quant/S02_C031_T02_P0001_M4_X4_E2.quant
Debug 1550063663.640 C: EXP:READ? -encoding=plain 20190213smp49-60/apldbio/sds/quant/S02_C031_T02_P0001_M5_X5_E1.quant
Debug 1550063663.642 S: OK EXP:READ? -encoding=plain 20190213smp49-60/apldbio/sds/quant/S02_C031_T02_P0001_M5_X5_E1.quant
Debug 1550063663.645 C: EXP:READ? -encoding=plain 20190213smp49-60/apldbio/sds/quant/S02_C031_T02_P0001_M5_X5_E2.quant
Debug 1550063663.647 S: OK EXP:READ? -encoding=plain 20190213smp49-60/apldbio/sds/quant/S02_C031_T02_P0001_M5_X5_E2.quant
Temperature 1550063664.114 -sample=60.0,60.0,60.0,60.0,60.0,60.0 -heatsink=37.1 -cover=104.9 -block=60.0,60.0,60.0,60.0,60.0,60.0
LEDStatus 1550063664.322 Temperature:58.9814 Current:9.46665 Voltage:3.40773 JuncTemp:75.9909
Time 1550063664.621 -elapsed=3953 -active=3941 -remaining=2375
Temperature 1550063665.116 -sample=60.0,60.0,60.0,60.0,60.0,60.0 -heatsink=37.1 -cover=104.9 -block=60.0,60.0,60.0,60.0,60.0,60.0
LEDStatus 1550063665.322 Temperature:58.9814 Current:9.42367 Voltage:3.39928 JuncTemp:75.8816
Time 1550063665.624 -elapsed=3954 -active=3942 -remaining=2374
Temperature 1550063666.116 -sample=60.0,60.0,60.0,60.0,60.0,60.0 -heatsink=37.1 -cover=104.9 -block=60.0,60.0,60.0,60.0,60.0,60.0
Debug 1550063666.302 C: ISTAT?
Debug 1550063666.317 S: OK ISTAT? Running
LEDStatus 1550063666.325 Temperature:58.9814 Current:9.42367 Voltage:3.4035 JuncTemp:76.0139
Time 1550063666.621 -elapsed=3955 -active=3943 -remaining=2373
Temperature 1550063667.116 -sample=60.0,60.0,60.0,60.0,60.0,60.0 -heatsink=37.0 -cover=105.0 -block=60.0,60.0,60.0,60.0,60.0,60.0
LEDStatus 1550063667.322 Temperature:58.9462 Current:9.46665 Voltage:3.39928 JuncTemp:75.9609
Time 1550063667.623 -elapsed=3956 -active=3944 -remaining=2372
Temperature 1550063668.116 -sample=60.0,60.0,60.0,60.0,60.0,60.0 -heatsink=37.2 -cover=105.0 -block=60.0,60.0,60.0,60.0,60.0,60.0
LEDStatus 1550063668.322 Temperature:58.9462 Current:9.46665 Voltage:3.39717 JuncTemp:75.908
Time 1550063668.617 -elapsed=3957 -active=3945 -remaining=2371
Debug 1550063668.812 TBC _holding invoked.
Debug 1550063668.814 TBC acquired unhold lock
Debug 1550063668.814 TBC releasing operative lock
Debug 1550063668.815 TBC acquired operative lock
Debug 1550063668.854 TBC acquiring operative lock
Info 1550063668.816 TBC:HOLD starting 0.000000s hold
Debug 1550063668.855 TBC _holding invoked.
Debug 1550063668.856 TBC acquiring unhold lock
Debug 1550063668.856 TBC acquired unhold lock
Debug 1550063668.857 TBC releasing operative lock
Debug 1550063668.857 TBC acquired operative lock
Info 1550063668.860 TBC:SETTing ramping "Zone1" from 60.0 to 95.0 (rate=1.600, timeout=65.6, msgid=0x7D86)
Info 1550063668.860 TBC:SETTing ramping "Zone2" from 60.0 to 95.0 (rate=1.600, timeout=65.6, msgid=0x7D87)
Info 1550063668.861 TBC:SETTing ramping "Zone3" from 60.0 to 95.0 (rate=1.600, timeout=65.6, msgid=0x7D88)
Info 1550063668.862 TBC:SETTing ramping "Zone4" from 60.0 to 95.0 (rate=1.600, timeout=65.6, msgid=0x7D89)
Info 1550063668.862 TBC:SETTing ramping "Zone5" from 60.0 to 95.0 (rate=1.600, timeout=65.6, msgid=0x7D8A)
Info 1550063668.863 TBC:SETTing ramping "Zone6" from 60.0 to 95.0 (rate=1.600, timeout=65.6, msgid=0x7D8B)
Run 1550063668.935 Cycle 32
Run 1550063668.997 Step 1
Run 1550063669.007 Ramping -zones=Zone1,Zone2,Zone3,Zone4,Zone5,Zone6 -targets=95.000,95.000,95.000,95.000,95.000,95.000 -rates=1.600,1.600,1.600,1.600,1.600,1.600
Temperature 1550063669.117 -sample=60.0,60.0,60.0,60.0,60.0,60.0 -heatsink=37.1 -cover=105.0 -block=60.1,60.0,60.0,60.0,60.0,60.0
LEDStatus 1550063669.322 Temperature:58.8403 Current:9.43441 Voltage:3.40139 JuncTemp:75.9574
Time 1550063669.635 -elapsed=3958 -active=3946 -remaining=2372
Temperature 1550063670.114 -sample=60.7,60.7,60.8,60.8,60.8,60.7 -heatsink=37.2 -cover=104.9 -block=64.4,64.4,64.6,64.6,64.5,64.3
LEDStatus 1550063670.322 Temperature:58.8403 Current:9.4774 Voltage:3.4035 JuncTemp:75.8762
Time 1550063670.623 -elapsed=3959 -active=3947 -remaining=2371
Temperature 1550063671.116 -sample=63.2,63.2,63.3,63.3,63.4,63.2 -heatsink=36.9 -cover=105.1 -block=68.7,68.8,68.7,68.6,68.8,68.7
Debug 1550063671.302 C: ISTAT?
Debug 1550063671.316 S: OK ISTAT? Running
LEDStatus 1550063671.324 Temperature:58.8403 Current:9.49889 Voltage:3.39717 JuncTemp:75.9239
Time 1550063671.623 -elapsed=3960 -active=3948 -remaining=2370
Temperature 1550063672.116 -sample=65.5,65.6,65.5,65.4,65.6,65.4 -heatsink=36.9 -cover=104.9 -block=68.8,68.9,68.6,68.6,68.8,68.9
LEDStatus 1550063672.331 Temperature:58.9109 Current:9.46665 Voltage:3.40139 JuncTemp:75.968
Time 1550063672.617 -elapsed=3961 -active=3949 -remaining=2369
Temperature 1550063673.114 -sample=67.0,67.0,67.0,66.9,67.0,66.9 -heatsink=36.9 -cover=105.0 -block=70.1,70.1,70.1,70.3,70.0,70.0
LEDStatus 1550063673.331 Temperature:58.9462 Current:9.44516 Voltage:3.40139 JuncTemp:75.9943
Time 1550063673.623 -elapsed=3962 -active=3950 -remaining=2368
Temperature 1550063674.116 -sample=68.7,68.8,68.8,68.8,68.8,68.7 -heatsink=36.9 -cover=105.1 -block=72.5,72.6,72.5,72.6,72.6,72.5
LEDStatus 1550063674.331 Temperature:58.8403 Current:9.46665 Voltage:3.40139 JuncTemp:75.9768
Time 1550063674.621 -elapsed=3963 -active=3951 -remaining=2367
Temperature 1550063675.114 -sample=70.6,70.7,70.6,70.6,70.6,70.5 -heatsink=36.9 -cover=104.9 -block=74.1,74.1,73.9,73.8,74.1,74.0
LEDStatus 1550063675.331 Temperature:58.9109 Current:9.43441 Voltage:3.39928 JuncTemp:75.8375
Time 1550063675.623 -elapsed=3964 -active=3952 -remaining=2366
Temperature 1550063676.116 -sample=72.2,72.3,72.1,72.2,72.2,72.2 -heatsink=36.8 -cover=104.9 -block=75.4,75.4,75.3,75.4,75.3,75.3
Debug 1550063676.302 C: ISTAT?
Debug 1550063676.316 S: OK ISTAT? Running
LEDStatus 1550063676.325 Temperature:58.7697 Current:9.4774 Voltage:3.39928 JuncTemp:75.915
Time 1550063676.617 -elapsed=3965 -active=3953 -remaining=2365
Temperature 1550063677.116 -sample=73.8,73.9,73.7,73.8,73.8,73.8 -heatsink=36.9 -cover=105.1 -block=77.1,77.2,77.1,77.1,77.1,77.0
LEDStatus 1550063677.331 Temperature:58.7697 Current:9.49889 Voltage:3.40139 JuncTemp:75.7563
Time 1550063677.617 -elapsed=3966 -active=3954 -remaining=2364
Temperature 1550063678.116 -sample=75.4,75.5,75.4,75.4,75.5,75.4 -heatsink=36.7 -cover=105.0 -block=78.8,78.8,78.6,78.6,78.8,78.7
LEDStatus 1550063678.322 Temperature:58.8756 Current:9.43441 Voltage:3.4035 JuncTemp:75.8728
Time 1550063678.621 -elapsed=3967 -active=3955 -remaining=2363
Temperature 1550063679.116 -sample=77.0,77.1,76.9,77.0,77.1,77.0 -heatsink=36.7 -cover=105.0 -block=80.2,80.3,80.1,80.1,80.2,80.2
LEDStatus 1550063679.324 Temperature:58.8403 Current:9.48814 Voltage:3.39717 JuncTemp:75.8146
Time 1550063679.635 -elapsed=3968 -active=3956 -remaining=2362
Temperature 1550063680.116 -sample=78.6,78.7,78.5,78.6,78.7,78.6 -heatsink=36.7 -cover=105.1 -block=81.7,81.8,81.7,81.7,81.8,81.7
LEDStatus 1550063680.322 Temperature:58.9109 Current:9.44516 Voltage:3.40139 JuncTemp:75.9203
Time 1550063680.617 -elapsed=3969 -active=3957 -remaining=2361
Temperature 1550063681.116 -sample=80.2,80.2,80.1,80.2,80.2,80.1 -heatsink=36.5 -cover=105.0 -block=83.3,83.4,83.2,83.3,83.3,83.3
Debug 1550063681.304 C: ISTAT?
Debug 1550063681.318 S: OK ISTAT? Running
LEDStatus 1550063681.326 Temperature:58.805 Current:9.46665 Voltage:3.4035 JuncTemp:75.9696
Time 1550063681.617 -elapsed=3970 -active=3958 -remaining=2360
Temperature 1550063682.116 -sample=81.7,81.9,81.6,81.7,81.8,81.7 -heatsink=36.5 -cover=105.0 -block=84.8,84.9,84.8,84.8,84.9,84.8
LEDStatus 1550063682.322 Temperature:58.8403 Current:9.42367 Voltage:3.4035 JuncTemp:75.9574
Time 1550063682.617 -elapsed=3971 -active=3959 -remaining=2359
Temperature 1550063683.114 -sample=83.3,83.4,83.2,83.3,83.3,83.2 -heatsink=36.4 -cover=105.0 -block=86.3,86.4,86.2,86.3,86.4,86.3
LEDStatus 1550063683.331 Temperature:58.7697 Current:9.4774 Voltage:3.39928 JuncTemp:75.8569
Time 1550063683.624 -elapsed=3972 -active=3960 -remaining=2358
Temperature 1550063684.116 -sample=84.8,84.9,84.7,84.8,84.9,84.7 -heatsink=36.3 -cover=105.0 -block=87.9,88.0,87.8,87.9,87.9,87.8
LEDStatus 1550063684.322 Temperature:58.8756 Current:9.46665 Voltage:3.39506 JuncTemp:75.8904
Time 1550063684.632 -elapsed=3973 -active=3961 -remaining=2357
Temperature 1550063685.116 -sample=86.3,86.5,86.3,86.3,86.4,86.2 -heatsink=36.3 -cover=104.9 -block=89.4,89.5,89.3,89.4,89.5,89.3
LEDStatus 1550063685.322 Temperature:58.8756 Current:9.4774 Voltage:3.39506 JuncTemp:75.8197
Time 1550063685.623 -elapsed=3974 -active=3962 -remaining=2356
Temperature 1550063686.116 -sample=87.9,88.0,87.8,87.9,87.9,87.8 -heatsink=36.2 -cover=105.0 -block=90.9,91.1,90.8,90.9,91.0,90.8
Debug 1550063686.308 C: ISTAT?
Debug 1550063686.329 S: OK ISTAT? Running
LEDStatus 1550063686.337 Temperature:58.805 Current:9.48814 Voltage:3.40773 JuncTemp:75.7757
Time 1550063686.617 -elapsed=3975 -active=3963 -remaining=2355
Temperature 1550063687.116 -sample=89.4,89.5,89.2,89.4,89.5,89.3 -heatsink=36.0 -cover=105.0 -block=92.5,92.6,92.3,92.4,92.5,92.4
LEDStatus 1550063687.321 Temperature:58.6991 Current:9.4774 Voltage:3.39717 JuncTemp:75.8021
Time 1550063687.623 -elapsed=3976 -active=3964 -remaining=2354
Temperature 1550063688.116 -sample=90.9,91.1,90.8,90.9,91.0,90.8 -heatsink=36.3 -cover=105.0 -block=94.0,94.2,93.8,94.0,94.1,93.9
LEDStatus 1550063688.322 Temperature:58.7697 Current:9.4774 Voltage:3.40139 JuncTemp:75.9377
Time 1550063688.623 -elapsed=3977 -active=3965 -remaining=2353
Temperature 1550063689.116 -sample=92.4,92.6,92.3,92.4,92.5,92.4 -heatsink=36.3 -cover=105.0 -block=95.5,95.7,95.4,95.5,95.6,95.4
LEDStatus 1550063689.322 Temperature:58.805 Current:9.46665 Voltage:3.39506 JuncTemp:75.7316
Time 1550063689.634 -elapsed=3978 -active=3966 -remaining=2352
Temperature 1550063690.116 -sample=93.8,93.9,93.7,93.8,93.9,93.8 -heatsink=36.0 -cover=105.0 -block=96.1,96.1,96.1,96.1,96.1,96.1
Debug 1550063690.294 LLAC ACK: Acknowledge (type=3), name=Unknown, dest=0x00, source=0x81, control=0x01, id=0x0000, msgid=0x7D86, data=[]
Debug 1550063690.294 LLAC ACK reply: Acknowledge (type=3), name=Unknown, dest=0x81, source=0x00, control=0x01, id=0x0000, msgid=0x7D86, data=[]
Debug 1550063690.295 LLAC ACK: Acknowledge (type=3), name=Unknown, dest=0x00, source=0x82, control=0x01, id=0x0000, msgid=0x7D87, data=[]
Debug 1550063690.295 LLAC ACK reply: Acknowledge (type=3), name=Unknown, dest=0x82, source=0x00, control=0x01, id=0x0000, msgid=0x7D87, data=[]
LEDStatus 1550063690.325 Temperature:58.6991 Current:9.48814 Voltage:3.40139 JuncTemp:75.7809
Debug 1550063690.385 LLAC ACK: Acknowledge (type=3), name=Unknown, dest=0x00, source=0x83, control=0x01, id=0x0000, msgid=0x7D88, data=[]
Debug 1550063690.386 LLAC ACK reply: Acknowledge (type=3), name=Unknown, dest=0x83, source=0x00, control=0x01, id=0x0000, msgid=0x7D88, data=[]
Debug 1550063690.387 LLAC ACK: Acknowledge (type=3), name=Unknown, dest=0x00, source=0x84, control=0x01, id=0x0000, msgid=0x7D89, data=[]
Debug 1550063690.388 LLAC ACK reply: Acknowledge (type=3), name=Unknown, dest=0x84, source=0x00, control=0x01, id=0x0000, msgid=0x7D89, data=[]
Debug 1550063690.389 LLAC ACK: Acknowledge (type=3), name=Unknown, dest=0x00, source=0x85, control=0x01, id=0x0000, msgid=0x7D8A, data=[]
Debug 1550063690.390 LLAC ACK reply: Acknowledge (type=3), name=Unknown, dest=0x85, source=0x00, control=0x01, id=0x0000, msgid=0x7D8A, data=[]
Debug 1550063690.392 LLAC ACK: Acknowledge (type=3), name=Unknown, dest=0x00, source=0x86, control=0x01, id=0x0000, msgid=0x7D8B, data=[]
Debug 1550063690.393 LLAC ACK reply: Acknowledge (type=3), name=Unknown, dest=0x86, source=0x00, control=0x01, id=0x0000, msgid=0x7D8B, data=[]
Debug 1550063690.394 TBC releasing operative lock
Debug 1550063690.398 Pending Suspend flag: False
Debug 1550063690.419 TBC acquiring operative lock
Debug 1550063690.420 TBC acquired operative lock
Info 1550063690.422 TBC:HOLD starting 15.000000s hold
Run 1550063690.446 Holding -time=15
Debug 1550063690.450 TBC acquiring unhold lock
Time 1550063690.617 -elapsed=3979 -active=3967 -remaining=2351
Temperature 1550063691.117 -sample=94.6,94.6,94.5,94.7,94.7,94.5 -heatsink=36.0 -cover=105.0 -block=95.5,95.5,95.5,95.7,95.7,95.5
Debug 1550063691.304 C: ISTAT?
Debug 1550063691.318 S: OK ISTAT? Running
LEDStatus 1550063691.327 Temperature:58.7697 Current:9.4774 Voltage:3.40562 JuncTemp:75.7897
Time 1550063691.623 -elapsed=3980 -active=3968 -remaining=2350
Temperature 1550063692.116 -sample=94.9,94.9,94.9,94.9,94.9,94.9 -heatsink=36.0 -cover=105.0 -block=95.3,95.2,95.3,95.0,94.9,95.3
LEDStatus 1550063692.325 Temperature:58.7697 Current:9.48814 Voltage:3.40139 JuncTemp:75.8216
Time 1550063692.617 -elapsed=3981 -active=3969 -remaining=2349
Temperature 1550063693.117 -sample=95.0,95.0,95.0,94.9,94.9,95.0 -heatsink=36.0 -cover=105.0 -block=95.0,94.9,95.0,95.0,95.0,94.9
LEDStatus 1550063693.331 Temperature:58.805 Current:9.44516 Voltage:3.39717 JuncTemp:75.8956
Time 1550063693.624 -elapsed=3982 -active=3970 -remaining=2348
Temperature 1550063694.116 -sample=94.9,95.0,94.9,94.9,94.9,94.9 -heatsink=36.0 -cover=105.0 -block=95.0,94.9,94.9,94.9,94.9,94.9
LEDStatus 1550063694.321 Temperature:58.8403 Current:9.45591 Voltage:3.40139 JuncTemp:75.8409
Time 1550063694.621 -elapsed=3983 -active=3971 -remaining=2347
Temperature 1550063695.116 -sample=94.9,95.0,94.9,94.9,94.9,94.9 -heatsink=36.0 -cover=105.0 -block=94.9,95.0,95.0,95.0,95.0,95.0
LEDStatus 1550063695.331 Temperature:58.805 Current:9.45591 Voltage:3.39717 JuncTemp:75.6576
Time 1550063695.624 -elapsed=3984 -active=3972 -remaining=2346
Temperature 1550063696.116 -sample=94.9,95.0,95.0,95.0,95.0,94.9 -heatsink=35.9 -cover=105.1 -block=95.0,95.0,95.0,95.0,95.0,95.0
Debug 1550063696.322 C: ISTAT?
Debug 1550063696.344 S: OK ISTAT? Running
LEDStatus 1550063696.350 Temperature:58.6991 Current:9.45591 Voltage:3.40139 JuncTemp:75.7633
Time 1550063696.617 -elapsed=3985 -active=3973 -remaining=2345
Temperature 1550063697.116 -sample=95.0,95.0,95.0,95.0,95.0,95.0 -heatsink=35.9 -cover=105.0 -block=95.0,95.0,95.0,95.0,95.0,95.0
LEDStatus 1550063697.322 Temperature:58.6638 Current:9.4774 Voltage:3.40139 JuncTemp:75.8709
Time 1550063697.623 -elapsed=3986 -active=3974 -remaining=2344
Temperature 1550063698.116 -sample=95.0,95.0,95.0,95.0,95.0,95.0 -heatsink=35.9 -cover=105.0 -block=95.0,95.0,95.0,95.0,95.0,95.0
LEDStatus 1550063698.333 Temperature:58.6638 Current:9.44516 Voltage:3.39506 JuncTemp:75.7843
Time 1550063698.617 -elapsed=3987 -active=3975 -remaining=2343
Temperature 1550063699.116 -sample=95.0,95.0,95.0,95.0,95.0,95.0 -heatsink=35.9 -cover=105.0 -block=95.0,95.0,95.0,95.0,95.0,95.0
LEDStatus 1550063699.322 Temperature:58.6991 Current:9.43441 Voltage:3.39717 JuncTemp:75.7843
Time 1550063699.634 -elapsed=3988 -active=3976 -remaining=2342
Temperature 1550063700.114 -sample=95.0,95.0,95.0,95.0,95.0,95.0 -heatsink=35.9 -cover=105.0 -block=95.0,95.0,95.0,95.0,95.0,95.0
LEDStatus 1550063700.321 Temperature:58.7344 Current:9.44516 Voltage:3.39295 JuncTemp:75.8022
Time 1550063700.623 -elapsed=3989 -active=3977 -remaining=2341
Temperature 1550063701.114 -sample=95.0,95.0,95.0,95.0,95.0,95.0 -heatsink=35.9 -cover=105.1 -block=95.0,95.0,95.0,95.0,95.0,95.0
Debug 1550063701.303 C: ISTAT?
Debug 1550063701.317 S: OK ISTAT? Running
LEDStatus 1550063701.325 Temperature:58.6638 Current:9.45591 Voltage:3.39717 JuncTemp:75.8478
Time 1550063701.617 -elapsed=3990 -active=3978 -remaining=2340
Temperature 1550063702.116 -sample=95.0,95.0,95.0,95.0,95.0,95.0 -heatsink=36.0 -cover=105.1 -block=95.0,95.0,95.0,95.0,95.0,95.0
LEDStatus 1550063702.322 Temperature:58.6638 Current:9.49889 Voltage:3.39506 JuncTemp:75.7508
Time 1550063702.617 -elapsed=3991 -active=3979 -remaining=2339
Temperature 1550063703.116 -sample=95.0,95.0,95.0,95.0,95.0,95.0 -heatsink=35.9 -cover=105.0 -block=95.0,95.0,95.0,95.0,95.0,95.0
LEDStatus 1550063703.322 Temperature:58.6991 Current:9.48814 Voltage:3.39928 JuncTemp:75.7492
Time 1550063703.623 -elapsed=3992 -active=3980 -remaining=2338
Temperature 1550063704.116 -sample=95.0,95.0,95.0,95.0,95.0,95.0 -heatsink=36.2 -cover=105.0 -block=95.0,95.0,95.0,95.0,95.0,95.0
LEDStatus 1550063704.321 Temperature:58.7344 Current:9.45591 Voltage:3.39928 JuncTemp:75.8603
Time 1550063704.621 -elapsed=3993 -active=3981 -remaining=2337
Temperature 1550063705.116 -sample=95.0,95.0,95.0,95.0,95.0,95.0 -heatsink=35.9 -cover=105.1 -block=95.0,95.0,95.0,95.0,95.0,95.0
LEDStatus 1550063705.322 Temperature:58.6638 Current:9.45591 Voltage:3.39928 JuncTemp:75.8531
Debug 1550063705.513 TBC _holding invoked.
Debug 1550063705.514 TBC acquired unhold lock
Debug 1550063705.516 TBC releasing operative lock
Debug 1550063705.558 TBC acquiring operative lock
Debug 1550063705.558 TBC acquired operative lock
Info 1550063705.561 TBC:SETTing ramping "Zone1" from 95.0 to 60.0 (rate=1.600, timeout=65.6, msgid=0x002F)
Info 1550063705.561 TBC:SETTing ramping "Zone2" from 95.0 to 60.0 (rate=1.600, timeout=65.6, msgid=0x0030)
Info 1550063705.562 TBC:SETTing ramping "Zone3" from 95.0 to 60.0 (rate=1.600, timeout=65.6, msgid=0x0031)
Info 1550063705.563 TBC:SETTing ramping "Zone4" from 95.0 to 60.0 (rate=1.600, timeout=65.6, msgid=0x0032)
Info 1550063705.563 TBC:SETTing ramping "Zone5" from 95.0 to 60.0 (rate=1.600, timeout=65.6, msgid=0x0033)
Info 1550063705.564 TBC:SETTing ramping "Zone6" from 95.0 to 60.0 (rate=1.600, timeout=65.6, msgid=0x0034)
Time 1550063705.620 -elapsed=3994 -active=3982 -remaining=2336
Run 1550063705.662 Step 2
Run 1550063705.671 Ramping -zones=Zone1,Zone2,Zone3,Zone4,Zone5,Zone6 -targets=60.000,60.000,60.000,60.000,60.000,60.000 -rates=1.600,1.600,1.600,1.600,1.600,1.600
Temperature 1550063706.117 -sample=95.0,95.0,95.0,95.0,95.0,95.0 -heatsink=36.0 -cover=105.0 -block=94.6,94.6,94.6,94.5,94.7,94.6
Debug 1550063706.302 C: ISTAT?
Debug 1550063706.317 S: OK ISTAT? Running
LEDStatus 1550063706.325 Temperature:58.7697 Current:9.4774 Voltage:3.40139 JuncTemp:75.8621
Time 1550063706.617 -elapsed=3995 -active=3983 -remaining=2335
Temperature 1550063707.116 -sample=94.3,94.4,94.3,94.3,94.3,94.3 -heatsink=36.0 -cover=105.1 -block=90.6,90.6,90.5,90.2,90.6,90.6
LEDStatus 1550063707.322 Temperature:58.7697 Current:9.44516 Voltage:3.4035 JuncTemp:75.7209
Time 1550063707.623 -elapsed=3996 -active=3984 -remaining=2334
Temperature 1550063708.116 -sample=92.7,92.7,92.7,92.6,92.7,92.7 -heatsink=36.0 -cover=105.1 -block=86.9,87.0,87.0,86.8,86.9,86.9
LEDStatus 1550063708.322 Temperature:58.7344 Current:9.48814 Voltage:3.4035 JuncTemp:75.7968
Time 1550063708.617 -elapsed=3997 -active=3985 -remaining=2333
Temperature 1550063709.116 -sample=90.7,90.8,90.8,90.7,90.7,90.7 -heatsink=36.2 -cover=105.0 -block=84.9,85.0,85.1,85.1,85.0,84.9
LEDStatus 1550063709.321 Temperature:58.7697 Current:9.4774 Voltage:3.39928 JuncTemp:75.6943
Time 1550063709.633 -elapsed=3998 -active=3986 -remaining=2332
Temperature 1550063710.116 -sample=88.8,88.9,89.0,88.9,88.9,88.9 -heatsink=36.3 -cover=105.0 -block=83.6,83.6,83.7,83.7,83.7,83.5
LEDStatus 1550063710.322 Temperature:58.7344 Current:9.44516 Voltage:3.39717 JuncTemp:75.8231
Time 1550063710.617 -elapsed=3999 -active=3987 -remaining=2331
Temperature 1550063711.116 -sample=87.1,87.2,87.3,87.2,87.2,87.1 -heatsink=36.3 -cover=105.0 -block=82.1,82.1,82.2,82.1,82.2,82.1
Debug 1550063711.306 C: ISTAT?
Debug 1550063711.321 S: OK ISTAT? Running
LEDStatus 1550063711.333 Temperature:58.6991 Current:9.45591 Voltage:3.40773 JuncTemp:75.7791
Time 1550063711.624 -elapsed=4000 -active=3988 -remaining=2330
Temperature 1550063712.116 -sample=85.4,85.5,85.6,85.5,85.5,85.5 -heatsink=36.3 -cover=105.0 -block=80.4,80.5,80.6,80.5,80.5,80.5
LEDStatus 1550063712.331 Temperature:58.7697 Current:9.45591 Voltage:3.4035 JuncTemp:75.7244
Time 1550063712.617 -elapsed=4001 -active=3989 -remaining=2329
Temperature 1550063713.116 -sample=83.8,83.8,83.9,83.8,83.8,83.9 -heatsink=36.5 -cover=105.0 -block=78.8,78.8,78.9,78.8,78.8,78.7
LEDStatus 1550063713.322 Temperature:58.805 Current:9.46665 Voltage:3.39506 JuncTemp:75.765
Time 1550063713.624 -elapsed=4002 -active=3990 -remaining=2328
Temperature 1550063714.116 -sample=82.2,82.2,82.2,82.2,82.2,82.2 -heatsink=36.6 -cover=105.1 -block=77.0,77.1,77.2,77.1,77.1,77.1
LEDStatus 1550063714.321 Temperature:58.805 Current:9.45591 Voltage:3.40139 JuncTemp:75.7103
Time 1550063714.621 -elapsed=4003 -active=3991 -remaining=2327
Temperature 1550063715.116 -sample=80.5,80.5,80.5,80.5,80.5,80.5 -heatsink=36.8 -cover=105.0 -block=75.4,75.4,75.5,75.4,75.4,75.4
LEDStatus 1550063715.322 Temperature:58.6991 Current:9.43441 Voltage:3.39928 JuncTemp:75.6713
Time 1550063715.624 -elapsed=4004 -active=3992 -remaining=2326
Temperature 1550063716.116 -sample=78.8,78.7,79.0,78.8,78.8,78.8 -heatsink=36.6 -cover=105.0 -block=73.7,73.7,73.9,73.8,73.8,73.8
Debug 1550063716.307 C: ISTAT?
Debug 1550063716.332 S: OK ISTAT? Running
LEDStatus 1550063716.343 Temperature:58.6991 Current:9.49889 Voltage:3.39717 JuncTemp:75.8709
Time 1550063716.617 -elapsed=4005 -active=3993 -remaining=2325
Temperature 1550063717.116 -sample=77.1,77.0,77.3,77.1,77.1,77.1 -heatsink=36.8 -cover=105.0 -block=72.1,72.1,72.2,72.1,72.1,72.1
LEDStatus 1550063717.331 Temperature:58.5931 Current:9.43441 Voltage:3.40139 JuncTemp:75.8797
Time 1550063717.617 -elapsed=4006 -active=3994 -remaining=2324
Temperature 1550063718.116 -sample=75.5,75.4,75.6,75.5,75.4,75.5 -heatsink=36.9 -cover=105.0 -block=70.5,70.4,70.6,70.4,70.4,70.5
LEDStatus 1550063718.322 Temperature:58.7344 Current:9.46665 Voltage:3.39717 JuncTemp:75.795
Time 1550063718.617 -elapsed=4007 -active=3995 -remaining=2323
Temperature 1550063719.116 -sample=73.8,73.7,73.9,73.8,73.8,73.8 -heatsink=37.1 -cover=105.0 -block=68.8,68.7,68.9,68.7,68.7,68.8
LEDStatus 1550063719.321 Temperature:58.6991 Current:9.43441 Voltage:3.39506 JuncTemp:75.8443
Time 1550063719.634 -elapsed=4008 -active=3996 -remaining=2322
Temperature 1550063720.116 -sample=72.1,72.0,72.2,72.1,72.1,72.1 -heatsink=37.0 -cover=105.0 -block=67.1,67.0,67.2,67.1,67.0,67.1
LEDStatus 1550063720.321 Temperature:58.7697 Current:9.4774 Voltage:3.39717 JuncTemp:75.8762
Time 1550063720.623 -elapsed=4009 -active=3997 -remaining=2321
Temperature 1550063721.116 -sample=70.4,70.3,70.5,70.4,70.4,70.5 -heatsink=37.1 -cover=105.1 -block=65.4,65.3,65.5,65.4,65.3,65.5
Debug 1550063721.303 C: ISTAT?
Debug 1550063721.315 S: OK ISTAT? Running
LEDStatus 1550063721.326 Temperature:58.6638 Current:9.46665 Voltage:3.40139 JuncTemp:75.8956
Time 1550063721.624 -elapsed=4010 -active=3998 -remaining=2320
Temperature 1550063722.116 -sample=68.8,68.6,68.9,68.7,68.7,68.8 -heatsink=37.2 -cover=105.1 -block=63.7,63.7,63.9,63.8,63.8,63.9
LEDStatus 1550063722.322 Temperature:58.6638 Current:9.42367 Voltage:3.40139 JuncTemp:75.8709
Time 1550063722.617 -elapsed=4011 -active=3999 -remaining=2319
Temperature 1550063723.116 -sample=67.1,67.0,67.3,67.1,67.1,67.2 -heatsink=37.4 -cover=105.1 -block=62.2,62.0,62.3,62.2,62.1,62.3
LEDStatus 1550063723.331 Temperature:58.6991 Current:9.44516 Voltage:3.39717 JuncTemp:75.8038
Time 1550063723.617 -elapsed=4012 -active=4000 -remaining=2318
Temperature 1550063724.116 -sample=65.5,65.3,65.6,65.4,65.4,65.6 -heatsink=37.4 -cover=105.0 -block=60.5,60.3,60.6,60.4,60.4,60.5
LEDStatus 1550063724.330 Temperature:58.7344 Current:9.43441 Voltage:3.39928 JuncTemp:75.7563
Time 1550063724.621 -elapsed=4013 -active=4001 -remaining=2317
Temperature 1550063725.116 -sample=63.8,63.7,64.0,63.8,63.7,63.9 -heatsink=37.6 -cover=105.0 -block=58.9,58.8,59.0,58.9,58.9,58.9
LEDStatus 1550063725.330 Temperature:58.8756 Current:9.46665 Voltage:3.40139 JuncTemp:75.8674
Time 1550063725.623 -elapsed=4014 -active=4002 -remaining=2316
Temperature 1550063726.117 -sample=62.3,62.2,62.4,62.3,62.3,62.4 -heatsink=37.5 -cover=105.0 -block=58.3,58.2,58.3,58.3,58.2,58.2
Debug 1550063726.303 C: ISTAT?
Debug 1550063726.315 S: OK ISTAT? Running
LEDStatus 1550063726.325 Temperature:58.7344 Current:9.4774 Voltage:3.40139 JuncTemp:75.869
Time 1550063726.617 -elapsed=4015 -active=4003 -remaining=2315
Temperature 1550063727.117 -sample=61.2,61.1,61.3,61.3,61.2,61.3 -heatsink=37.7 -cover=105.0 -block=58.6,58.7,58.7,58.7,58.7,58.7
LEDStatus 1550063727.321 Temperature:58.7697 Current:9.49889 Voltage:3.39717 JuncTemp:75.8427
Debug 1550063727.390 LLAC ACK: Acknowledge (type=3), name=Unknown, dest=0x00, source=0x81, control=0x01, id=0x0000, msgid=0x002F, data=[]
Debug 1550063727.391 LLAC ACK reply: Acknowledge (type=3), name=Unknown, dest=0x81, source=0x00, control=0x01, id=0x0000, msgid=0x002F, data=[]
Debug 1550063727.392 LLAC ACK: Acknowledge (type=3), name=Unknown, dest=0x00, source=0x82, control=0x01, id=0x0000, msgid=0x0030, data=[]
Debug 1550063727.393 LLAC ACK reply: Acknowledge (type=3), name=Unknown, dest=0x82, source=0x00, control=0x01, id=0x0000, msgid=0x0030, data=[]
Debug 1550063727.488 LLAC ACK: Acknowledge (type=3), name=Unknown, dest=0x00, source=0x83, control=0x01, id=0x0000, msgid=0x0031, data=[]
Debug 1550063727.489 LLAC ACK reply: Acknowledge (type=3), name=Unknown, dest=0x83, source=0x00, control=0x01, id=0x0000, msgid=0x0031, data=[]
Debug 1550063727.490 LLAC ACK: Acknowledge (type=3), name=Unknown, dest=0x00, source=0x84, control=0x01, id=0x0000, msgid=0x0032, data=[]
Debug 1550063727.491 LLAC ACK reply: Acknowledge (type=3), name=Unknown, dest=0x84, source=0x00, control=0x01, id=0x0000, msgid=0x0032, data=[]
Debug 1550063727.492 LLAC ACK: Acknowledge (type=3), name=Unknown, dest=0x00, source=0x85, control=0x01, id=0x0000, msgid=0x0033, data=[]
Debug 1550063727.493 LLAC ACK reply: Acknowledge (type=3), name=Unknown, dest=0x85, source=0x00, control=0x01, id=0x0000, msgid=0x0033, data=[]
Debug 1550063727.495 LLAC ACK: Acknowledge (type=3), name=Unknown, dest=0x00, source=0x86, control=0x01, id=0x0000, msgid=0x0034, data=[]
Debug 1550063727.496 LLAC ACK reply: Acknowledge (type=3), name=Unknown, dest=0x86, source=0x00, control=0x01, id=0x0000, msgid=0x0034, data=[]
Debug 1550063727.497 TBC releasing operative lock
Debug 1550063727.501 Pending Suspend flag: False
Debug 1550063727.545 TBC acquiring operative lock
Debug 1550063727.546 TBC acquired operative lock
Run 1550063727.549 Holding -time=60 -collecting=True
Info 1550063727.547 TBC:HOLD starting 60.000000s hold
Debug 1550063727.566 TBC acquiring unhold lock
Run 1550063727.573 Acquiring -run="20190213smp49-60" -stage=2 -cycle=32 -point=1 -Temperature=60.864,60.8087,60.9501,60.866,60.8509,60.9139
Time 1550063727.638 -elapsed=4016 -active=4004 -remaining=2314
Temperature 1550063728.114 -sample=60.5,60.5,60.6,60.5,60.5,60.6 -heatsink=37.7 -cover=105.0 -block=59.1,59.3,59.0,59.1,59.2,59.0
LEDStatus 1550063728.322 Temperature:58.8403 Current:9.45591 Voltage:3.39295 JuncTemp:75.9431
Time 1550063728.617 -elapsed=4017 -active=4005 -remaining=2313
Temperature 1550063729.116 -sample=60.4,60.4,60.4,60.4,60.4,60.4 -heatsink=37.9 -cover=105.0 -block=60.4,60.4,60.4,60.3,60.4,60.4
LEDStatus 1550063729.322 Temperature:58.805 Current:9.4774 Voltage:3.39717 JuncTemp:75.9044
Time 1550063729.634 -elapsed=4018 -active=4006 -remaining=2312
Temperature 1550063730.116 -sample=60.3,60.3,60.3,60.3,60.3,60.3 -heatsink=37.8 -cover=105.1 -block=60.1,60.1,60.1,60.1,60.1,60.1
LEDStatus 1550063730.322 Temperature:58.8756 Current:9.46665 Voltage:3.40139 JuncTemp:75.8709
Time 1550063730.617 -elapsed=4019 -active=4007 -remaining=2311
Temperature 1550063731.116 -sample=60.3,60.3,60.3,60.3,60.3,60.3 -heatsink=38.1 -cover=105.0 -block=60.0,60.0,60.1,60.1,60.0,60.1
Debug 1550063731.305 C: ISTAT?
Debug 1550063731.317 S: OK ISTAT? Running
LEDStatus 1550063731.328 Temperature:58.7697 Current:9.45591 Voltage:3.39928 JuncTemp:75.8551
Time 1550063731.624 -elapsed=4020 -active=4008 -remaining=2310
Temperature 1550063732.116 -sample=60.2,60.2,60.2,60.2,60.2,60.2 -heatsink=37.9 -cover=105.0 -block=60.0,60.0,60.0,60.0,60.0,60.0
LEDStatus 1550063732.321 Temperature:58.805 Current:9.48814 Voltage:3.39506 JuncTemp:75.8128
Time 1550063732.617 -elapsed=4021 -active=4009 -remaining=2309
Temperature 1550063733.116 -sample=60.1,60.1,60.1,60.2,60.1,60.1 -heatsink=38.1 -cover=105.0 -block=60.0,60.0,60.0,60.0,60.0,60.0
LEDStatus 1550063733.321 Temperature:58.805 Current:9.45591 Voltage:3.4035 JuncTemp:75.7863
Time 1550063733.617 -elapsed=4022 -active=4010 -remaining=2308
Temperature 1550063734.116 -sample=60.1,60.1,60.1,60.1,60.1,60.1 -heatsink=38.0 -cover=105.0 -block=60.0,60.0,60.0,60.0,60.0,60.0
LEDStatus 1550063734.322 Temperature:58.7697 Current:9.4774 Voltage:3.39928 JuncTemp:75.8851
Time 1550063734.634 -elapsed=4023 -active=4011 -remaining=2307
Temperature 1550063735.116 -sample=60.1,60.1,60.1,60.1,60.1,60.1 -heatsink=38.4 -cover=105.0 -block=60.0,60.0,60.0,60.0,60.0,60.0
LEDStatus 1550063735.331 Temperature:58.8403 Current:9.45591 Voltage:3.39295 JuncTemp:75.9396
Time 1550063735.623 -elapsed=4024 -active=4012 -remaining=2306
Temperature 1550063736.116 -sample=60.0,60.0,60.0,60.0,60.0,60.0 -heatsink=38.2 -cover=105.1 -block=60.0,60.0,60.0,60.0,60.0,60.0
Debug 1550063736.303 C: ISTAT?
Debug 1550063736.315 S: OK ISTAT? Running
LEDStatus 1550063736.326 Temperature:58.8756 Current:9.45591 Voltage:3.39717 JuncTemp:75.9309
Time 1550063736.617 -elapsed=4025 -active=4013 -remaining=2305
Temperature 1550063737.116 -sample=60.0,60.0,60.0,60.0,60.0,60.0 -heatsink=38.2 -cover=104.9 -block=60.0,60.0,60.0,60.0,60.0,60.0
LEDStatus 1550063737.322 Temperature:58.8403 Current:9.46665 Voltage:3.40562 JuncTemp:75.9362
Time 1550063737.623 -elapsed=4026 -active=4014 -remaining=2304
Temperature 1550063738.116 -sample=60.0,60.0,60.0,60.0,60.0,60.0 -heatsink=38.2 -cover=105.1 -block=60.0,60.0,60.0,60.0,60.0,60.0
LEDStatus 1550063738.330 Temperature:58.7697 Current:9.48814 Voltage:3.40139 JuncTemp:75.751
Time 1550063738.617 -elapsed=4027 -active=4015 -remaining=2303
Temperature 1550063739.116 -sample=60.0,60.0,60.0,60.0,60.0,60.0 -heatsink=38.2 -cover=105.0 -block=60.0,60.0,60.0,60.0,60.0,60.0
LEDStatus 1550063739.324 Temperature:58.7697 Current:9.4774 Voltage:3.40139 JuncTemp:75.989
Time 1550063739.634 -elapsed=4028 -active=4016 -remaining=2302
Temperature 1550063740.114 -sample=60.0,60.0,60.0,60.0,60.0,60.0 -heatsink=38.4 -cover=105.0 -block=60.0,60.0,60.0,60.0,60.0,60.0
LEDStatus 1550063740.331 Temperature:58.8756 Current:9.45591 Voltage:3.39717 JuncTemp:75.8675
Time 1550063740.617 -elapsed=4029 -active=4017 -remaining=2301
Temperature 1550063741.116 -sample=60.0,60.0,60.0,60.0,60.0,60.0 -heatsink=38.3 -cover=105.0 -block=60.0,60.0,60.0,60.0,60.0,60.0
Debug 1550063741.302 C: ISTAT?
Debug 1550063741.314 S: OK ISTAT? Running
LEDStatus 1550063741.325 Temperature:58.8403 Current:9.44516 Voltage:3.39928 JuncTemp:75.8886
Time 1550063741.617 -elapsed=4030 -active=4018 -remaining=2300
Temperature 1550063742.116 -sample=60.0,60.0,60.0,60.0,60.0,60.0 -heatsink=38.2 -cover=105.0 -block=60.0,60.0,60.0,60.0,60.0,60.0
LEDStatus 1550063742.333 Temperature:58.805 Current:9.4774 Voltage:3.40139 JuncTemp:75.8974
Time 1550063742.623 -elapsed=4031 -active=4019 -remaining=2299
Temperature 1550063743.114 -sample=60.0,60.0,60.0,60.0,60.0,60.0 -heatsink=38.2 -cover=105.0 -block=60.0,60.0,60.0,60.0,60.0,60.0
LEDStatus 1550063743.322 Temperature:58.805 Current:9.45591 Voltage:3.39928 JuncTemp:75.8216
Time 1550063743.617 -elapsed=4032 -active=4020 -remaining=2298
Temperature 1550063744.116 -sample=60.0,60.0,60.0,60.0,60.0,60.0 -heatsink=38.3 -cover=105.0 -block=60.0,60.0,60.0,60.0,60.0,60.0
LEDStatus 1550063744.331 Temperature:58.8403 Current:9.45591 Voltage:3.39084 JuncTemp:75.9608
Time 1550063744.621 -elapsed=4033 -active=4021 -remaining=2297
Temperature 1550063745.116 -sample=60.0,60.0,60.0,60.0,60.0,60.0 -heatsink=38.3 -cover=105.0 -block=60.0,60.0,60.0,60.0,60.0,60.0
LEDStatus 1550063745.330 Temperature:58.8403 Current:9.46665 Voltage:3.39506 JuncTemp:75.9256
Time 1550063745.623 -elapsed=4034 -active=4022 -remaining=2296
Temperature 1550063746.116 -sample=60.0,60.0,60.0,60.0,60.0,60.0 -heatsink=38.1 -cover=105.0 -block=60.0,60.0,60.0,60.0,60.0,60.0
Debug 1550063746.308 C: ISTAT?
Debug 1550063746.332 S: OK ISTAT? Running
LEDStatus 1550063746.343 Temperature:58.8756 Current:9.46665 Voltage:3.39717 JuncTemp:75.9643
Time 1550063746.617 -elapsed=4035 -active=4023 -remaining=2295
Temperature 1550063747.116 -sample=60.0,60.0,60.0,60.0,60.0,60.0 -heatsink=38.2 -cover=105.1 -block=60.0,60.0,60.0,60.0,60.0,60.0
LEDStatus 1550063747.321 Temperature:58.9109 Current:9.46665 Voltage:3.40139 JuncTemp:75.9433
Time 1550063747.624 -elapsed=4036 -active=4024 -remaining=2294
Temperature 1550063748.116 -sample=60.0,60.0,60.0,60.0,60.0,60.0 -heatsink=38.0 -cover=105.0 -block=60.0,60.0,60.0,60.0,60.0,60.0
LEDStatus 1550063748.322 Temperature:58.805 Current:9.45591 Voltage:3.39295 JuncTemp:75.8409
Time 1550063748.617 -elapsed=4037 -active=4025 -remaining=2293
Temperature 1550063749.116 -sample=60.0,60.0,60.0,60.0,60.0,60.0 -heatsink=38.1 -cover=105.0 -block=60.0,60.0,60.0,60.0,60.0,60.0
LEDStatus 1550063749.322 Temperature:58.8756 Current:9.48814 Voltage:3.4035 JuncTemp:75.8884
Time 1550063749.629 -elapsed=4038 -active=4026 -remaining=2292
Temperature 1550063750.116 -sample=60.0,60.0,60.0,60.0,60.0,60.0 -heatsink=38.2 -cover=105.0 -block=60.0,60.0,60.0,60.0,60.0,60.0
LEDStatus 1550063750.322 Temperature:58.8403 Current:9.4774 Voltage:3.40139 JuncTemp:75.8656
Time 1550063750.617 -elapsed=4039 -active=4027 -remaining=2291
Temperature 1550063751.116 -sample=60.0,60.0,60.0,60.0,60.0,60.0 -heatsink=38.1 -cover=104.9 -block=60.0,60.0,60.0,60.0,60.0,60.0
Debug 1550063751.303 C: ISTAT?
Debug 1550063751.315 S: OK ISTAT? Running
LEDStatus 1550063751.325 Temperature:58.8403 Current:9.4774 Voltage:3.40139 JuncTemp:75.9327
Time 1550063751.617 -elapsed=4040 -active=4028 -remaining=2290
Temperature 1550063752.116 -sample=60.0,60.0,60.0,60.0,60.0,60.0 -heatsink=38.4 -cover=104.9 -block=60.0,60.0,60.0,60.0,60.0,60.0
LEDStatus 1550063752.322 Temperature:58.9109 Current:9.48814 Voltage:3.40139 JuncTemp:75.9309
Time 1550063752.617 -elapsed=4041 -active=4029 -remaining=2289
Temperature 1550063753.116 -sample=60.0,60.0,60.0,60.0,60.0,60.0 -heatsink=38.1 -cover=105.1 -block=60.0,60.0,60.0,60.0,60.0,60.0
LEDStatus 1550063753.322 Temperature:58.9109 Current:9.4774 Voltage:3.40139 JuncTemp:75.8549
Time 1550063753.624 -elapsed=4042 -active=4030 -remaining=2288
Temperature 1550063754.116 -sample=60.0,60.0,60.0,60.0,60.0,60.0 -heatsink=38.2 -cover=105.0 -block=60.0,60.0,60.0,60.0,60.0,60.0
LEDStatus 1550063754.322 Temperature:58.8756 Current:9.45591 Voltage:3.39506 JuncTemp:75.9749
Time 1550063754.621 -elapsed=4043 -active=4031 -remaining=2287
Temperature 1550063755.116 -sample=60.0,60.0,60.0,60.0,60.0,60.0 -heatsink=38.0 -cover=105.0 -block=60.0,60.0,60.0,60.0,60.0,60.0
LEDStatus 1550063755.322 Temperature:58.9109 Current:9.45591 Voltage:3.39928 JuncTemp:75.8744
Time 1550063755.623 -elapsed=4044 -active=4032 -remaining=2286
Temperature 1550063756.116 -sample=60.0,60.0,60.0,60.0,60.0,60.0 -heatsink=38.1 -cover=105.0 -block=60.0,60.0,60.0,60.0,60.0,60.0
Debug 1550063756.303 C: ISTAT?
Debug 1550063756.314 S: OK ISTAT? Running
LEDStatus 1550063756.325 Temperature:58.9814 Current:9.44516 Voltage:3.39928 JuncTemp:75.8886
Time 1550063756.617 -elapsed=4045 -active=4033 -remaining=2285
Temperature 1550063757.116 -sample=60.0,60.0,60.0,60.0,60.0,60.0 -heatsink=38.1 -cover=105.0 -block=60.0,60.0,60.0,60.0,60.0,60.0
LEDStatus 1550063757.321 Temperature:58.805 Current:9.44516 Voltage:3.4035 JuncTemp:75.8762
Time 1550063757.623 -elapsed=4046 -active=4034 -remaining=2284
Temperature 1550063758.116 -sample=60.0,60.0,60.0,60.0,60.0,60.0 -heatsink=38.0 -cover=105.0 -block=60.0,60.0,60.0,60.0,60.0,60.0
LEDStatus 1550063758.321 Temperature:58.9109 Current:9.46665 Voltage:3.4035 JuncTemp:75.8603
Time 1550063758.617 -elapsed=4047 -active=4035 -remaining=2283
Temperature 1550063759.116 -sample=60.0,60.0,60.0,60.0,60.0,60.0 -heatsink=38.0 -cover=105.1 -block=60.0,60.0,60.0,60.0,60.0,60.0
LEDStatus 1550063759.332 Temperature:58.805 Current:9.46665 Voltage:3.39928 JuncTemp:75.8603
Time 1550063759.630 -elapsed=4048 -active=4036 -remaining=2282
Temperature 1550063760.114 -sample=60.0,60.0,60.0,60.0,60.0,60.0 -heatsink=38.1 -cover=104.9 -block=60.0,60.0,60.0,60.0,60.0,60.0
LEDStatus 1550063760.322 Temperature:58.805 Current:9.43441 Voltage:3.39717 JuncTemp:75.9221
Time 1550063760.617 -elapsed=4049 -active=4037 -remaining=2281
Temperature 1550063761.116 -sample=60.0,60.0,60.0,60.0,60.0,60.0 -heatsink=38.0 -cover=105.0 -block=60.0,60.0,60.0,60.0,60.0,60.0
Debug 1550063761.304 C: ISTAT?
Debug 1550063761.316 S: OK ISTAT? Running
LEDStatus 1550063761.327 Temperature:58.8756 Current:9.48814 Voltage:3.39506 JuncTemp:75.9433
Time 1550063761.617 -elapsed=4050 -active=4038 -remaining=2280
Temperature 1550063762.117 -sample=60.0,60.0,60.0,60.0,60.0,60.0 -heatsink=37.8 -cover=105.0 -block=60.0,60.0,60.0,60.0,60.0,60.0
LEDStatus 1550063762.322 Temperature:58.9109 Current:9.49889 Voltage:3.39717 JuncTemp:75.9027
Time 1550063762.621 -elapsed=4051 -active=4039 -remaining=2279
Temperature 1550063763.116 -sample=60.0,60.0,60.0,60.0,60.0,60.0 -heatsink=37.7 -cover=105.0 -block=60.0,60.0,60.0,60.0,60.0,60.0
LEDStatus 1550063763.331 Temperature:58.8403 Current:9.49889 Voltage:3.39928 JuncTemp:75.7492
Time 1550063763.624 -elapsed=4052 -active=4040 -remaining=2278
Temperature 1550063764.116 -sample=60.0,60.0,60.0,60.0,60.0,60.0 -heatsink=37.8 -cover=105.0 -block=60.0,60.0,60.0,60.0,60.0,60.0
LEDStatus 1550063764.322 Temperature:58.9109 Current:9.4774 Voltage:3.39717 JuncTemp:75.8162
Time 1550063764.617 -elapsed=4053 -active=4041 -remaining=2277
Temperature 1550063765.117 -sample=60.0,60.0,60.0,60.0,60.0,60.0 -heatsink=37.9 -cover=104.9 -block=60.0,60.0,60.0,60.0,60.0,60.0
LEDStatus 1550063765.331 Temperature:58.8756 Current:9.4774 Voltage:3.40562 JuncTemp:75.8675
Time 1550063765.623 -elapsed=4054 -active=4042 -remaining=2276
Temperature 1550063766.117 -sample=60.0,60.0,60.0,60.0,60.0,60.0 -heatsink=37.7 -cover=105.0 -block=60.0,60.0,60.0,60.0,60.0,60.0
Debug 1550063766.303 C: ISTAT?
Debug 1550063766.314 S: OK ISTAT? Running
LEDStatus 1550063766.325 Temperature:58.8403 Current:9.46665 Voltage:3.39928 JuncTemp:75.9643
Time 1550063766.621 -elapsed=4055 -active=4043 -remaining=2275
Temperature 1550063767.116 -sample=60.0,60.0,60.0,60.0,60.0,60.0 -heatsink=37.6 -cover=105.0 -block=60.0,60.0,60.0,60.0,60.0,60.0
LEDStatus 1550063767.333 Temperature:58.9462 Current:9.45591 Voltage:3.40562 JuncTemp:75.7686
Debug 1550063767.613 Start XML:NEW S2-C32-T2-P1
Debug 1550063767.615 End XML:NEW S2-C32-T2-P1
Info 1550063767.616 Motor start m5 x5
Time 1550063767.625 -elapsed=4056 -active=4044 -remaining=2274
Debug 1550063767.687 Start XML:NEW 2-32-2-1-m5-x5
Debug 1550063767.688 End XML:NEW 2-32-2-1-m5-x5
Debug 1550063767.907 LLAC ACK: Acknowledge (type=3), name=Unknown, dest=0x00, source=0x91, control=0x01, id=0x0000, msgid=0x04AF, data=[]
Debug 1550063767.908 LLAC ACK reply: Acknowledge (type=3), name=Unknown, dest=0x91, source=0x00, control=0x01, id=0x0000, msgid=0x04AF, data=[]
Debug 1550063767.925 LLAC ACK: Acknowledge (type=3), name=Unknown, dest=0x00, source=0x91, control=0x01, id=0x0000, msgid=0x04B1, data=[]
Debug 1550063767.925 LLAC ACK reply: Acknowledge (type=3), name=Unknown, dest=0x91, source=0x00, control=0x01, id=0x0000, msgid=0x04B1, data=[]
Info 1550063767.927 Motor end m5 x5
Info 1550063767.938 Emission Encoder -36 18000 Excitation Encoder -18 0
Info 1550063767.939 Capture start m5 x5
Debug 1550063767.990 Start XML:IMAGe+ S02_C032_T02_P0001_M5_X5_E1.tiff {'blkID': '21', 'run': '20190213smp49-60', 'exposure': '200', 'excitationColor': 'x5', 'point': '0001', 'blockTemperature': '60.0004,59.9933,60.0024,59.9987,59.986,59.9916', 'lampTemperature': '58.8756', 'lamp': '90', 'sampleVolume': '10', 'step': '02', 'emissionColor': 'm5', 'exposureIndex': '1', 'time': '1550063767.956', 'sampleTemperature': '59.9979,59.9978,59.9975,59.9976,59.998,59.9982', 'stage': '02', 'coverTemperature': '104.989', 'cycle': '032'}
Debug 1550063767.991 End XML:IMAGe+ S02_C032_T02_P0001_M5_X5_E1.tiff {'blkID': '21', 'run': '20190213smp49-60', 'exposure': '200', 'excitationColor': 'x5', 'point': '0001', 'blockTemperature': '60.0004,59.9933,60.0024,59.9987,59.986,59.9916', 'lampTemperature': '58.8756', 'lamp': '90', 'sampleVolume': '10', 'step': '02', 'emissionColor': 'm5', 'exposureIndex': '1', 'time': '1550063767.956', 'sampleTemperature': '59.9979,59.9978,59.9975,59.9976,59.998,59.9982', 'stage': '02', 'coverTemperature': '104.989', 'cycle': '032'}
Debug 1550063768.006 CAMera:ACQuire start exposure
Temperature 1550063768.114 -sample=60.0,60.0,60.0,60.0,60.0,60.0 -heatsink=37.7 -cover=105.0 -block=60.0,60.0,60.0,60.0,60.0,60.0
LEDStatus 1550063768.322 Temperature:58.9109 Current:9.45591 Voltage:3.40139 JuncTemp:75.9115
Time 1550063768.617 -elapsed=4057 -active=4045 -remaining=2273
Debug 1550063768.642 CAMera:ACQuire end exposure
Info 1550063768.653 Capture end m5 x5
Info 1550063768.656 Capture start m5 x5
Debug 1550063768.711 Start XML:IMAGe+ S02_C032_T02_P0001_M5_X5_E2.tiff {'blkID': '21', 'run': '20190213smp49-60', 'exposure': '920', 'excitationColor': 'x5', 'point': '0001', 'blockTemperature': '60.0004,59.9933,60.0024,59.9987,59.986,59.9916', 'lampTemperature': '58.8756', 'lamp': '90', 'sampleVolume': '10', 'step': '02', 'emissionColor': 'm5', 'exposureIndex': '2', 'time': '1550063768.674', 'sampleTemperature': '59.9979,59.9978,59.9975,59.9976,59.998,59.9982', 'stage': '02', 'coverTemperature': '104.989', 'cycle': '032'}
Debug 1550063768.712 End XML:IMAGe+ S02_C032_T02_P0001_M5_X5_E2.tiff {'blkID': '21', 'run': '20190213smp49-60', 'exposure': '920', 'excitationColor': 'x5', 'point': '0001', 'blockTemperature': '60.0004,59.9933,60.0024,59.9987,59.986,59.9916', 'lampTemperature': '58.8756', 'lamp': '90', 'sampleVolume': '10', 'step': '02', 'emissionColor': 'm5', 'exposureIndex': '2', 'time': '1550063768.674', 'sampleTemperature': '59.9979,59.9978,59.9975,59.9976,59.998,59.9982', 'stage': '02', 'coverTemperature': '104.989', 'cycle': '032'}
Debug 1550063768.727 CAMera:ACQuire start exposure
Image 1550063768.728 -run='20190213smp49-60' -stage=2 -cycle=32 -step=2 -point=1  -emission=m5 -excitation=x5  -exposure=200 -lamp=90 -filepath='EXPERIMENTS:20190213smp49-60/apldbio/sds/images/S02_C032_T02_P0001_M5_X5_E1.tiff'
Temperature 1550063769.116 -sample=60.0,60.0,60.0,60.0,60.0,60.0 -heatsink=37.6 -cover=104.9 -block=60.0,60.0,60.0,60.0,60.0,60.0
LEDStatus 1550063769.325 Temperature:58.9109 Current:9.45591 Voltage:3.4035 JuncTemp:76.0242
Time 1550063769.634 -elapsed=4058 -active=4046 -remaining=2272
Debug 1550063769.792 CAMera:ACQuire end exposure
Info 1550063769.803 Capture end m5 x5
Image 1550063769.806 -run='20190213smp49-60' -stage=2 -cycle=32 -step=2 -point=1  -emission=m5 -excitation=x5  -exposure=920 -lamp=90 -filepath='EXPERIMENTS:20190213smp49-60/apldbio/sds/images/S02_C032_T02_P0001_M5_X5_E2.tiff'
Info 1550063769.806 Motor start m3 x3
Debug 1550063769.865 Start XML:NEW 2-32-2-1-m3-x3
Debug 1550063769.866 End XML:NEW 2-32-2-1-m3-x3
Debug 1550063770.042 LLAC ACK: Acknowledge (type=3), name=Unknown, dest=0x00, source=0x91, control=0x01, id=0x0000, msgid=0x04DF, data=[]
Debug 1550063770.043 LLAC ACK reply: Acknowledge (type=3), name=Unknown, dest=0x91, source=0x00, control=0x01, id=0x0000, msgid=0x04DF, data=[]
Debug 1550063770.059 LLAC ACK: Acknowledge (type=3), name=Unknown, dest=0x00, source=0x91, control=0x01, id=0x0000, msgid=0x04E1, data=[]
Debug 1550063770.060 LLAC ACK reply: Acknowledge (type=3), name=Unknown, dest=0x91, source=0x00, control=0x01, id=0x0000, msgid=0x04E1, data=[]
Info 1550063770.065 Motor end m3 x3
Info 1550063770.083 Emission Encoder -36 22500 Excitation Encoder -18 15750
Info 1550063770.087 Capture start m3 x3
Debug 1550063770.144 Start XML:IMAGe+ S02_C032_T02_P0001_M3_X3_E1.tiff {'blkID': '21', 'run': '20190213smp49-60', 'exposure': '125', 'excitationColor': 'x3', 'point': '0001', 'blockTemperature': '60.0004,59.9933,60.0024,59.9987,59.986,59.9916', 'lampTemperature': '58.8756', 'lamp': '90', 'sampleVolume': '10', 'step': '02', 'emissionColor': 'm3', 'exposureIndex': '1', 'time': '1550063770.110', 'sampleTemperature': '59.9979,59.9978,59.9975,59.9976,59.998,59.9982', 'stage': '02', 'coverTemperature': '104.989', 'cycle': '032'}
Debug 1550063770.145 End XML:IMAGe+ S02_C032_T02_P0001_M3_X3_E1.tiff {'blkID': '21', 'run': '20190213smp49-60', 'exposure': '125', 'excitationColor': 'x3', 'point': '0001', 'blockTemperature': '60.0004,59.9933,60.0024,59.9987,59.986,59.9916', 'lampTemperature': '58.8756', 'lamp': '90', 'sampleVolume': '10', 'step': '02', 'emissionColor': 'm3', 'exposureIndex': '1', 'time': '1550063770.110', 'sampleTemperature': '59.9979,59.9978,59.9975,59.9976,59.998,59.9982', 'stage': '02', 'coverTemperature': '104.989', 'cycle': '032'}
Debug 1550063770.159 CAMera:ACQuire start exposure
Temperature 1550063770.134 -sample=60.0,60.0,60.0,60.0,60.0,60.0 -heatsink=37.9 -cover=104.9 -block=60.0,60.0,60.0,60.0,60.0,60.0
LEDStatus 1550063770.322 Temperature:58.9109 Current:9.4774 Voltage:3.39506 JuncTemp:76.1055
Time 1550063770.623 -elapsed=4059 -active=4047 -remaining=2271
Debug 1550063770.752 CAMera:ACQuire end exposure
Image 1550063770.763 -run='20190213smp49-60' -stage=2 -cycle=32 -step=2 -point=1  -emission=m3 -excitation=x3  -exposure=125 -lamp=90 -filepath='EXPERIMENTS:20190213smp49-60/apldbio/sds/images/S02_C032_T02_P0001_M3_X3_E1.tiff'
Info 1550063770.770 Capture end m3 x3
Info 1550063770.773 Capture start m3 x3
Debug 1550063770.822 Start XML:IMAGe+ S02_C032_T02_P0001_M3_X3_E2.tiff {'blkID': '21', 'run': '20190213smp49-60', 'exposure': '560', 'excitationColor': 'x3', 'point': '0001', 'blockTemperature': '60.0004,59.9933,60.0024,59.9987,59.986,59.9916', 'lampTemperature': '58.8756', 'lamp': '90', 'sampleVolume': '10', 'step': '02', 'emissionColor': 'm3', 'exposureIndex': '2', 'time': '1550063770.789', 'sampleTemperature': '59.9979,59.9978,59.9975,59.9976,59.998,59.9982', 'stage': '02', 'coverTemperature': '104.989', 'cycle': '032'}
Debug 1550063770.823 End XML:IMAGe+ S02_C032_T02_P0001_M3_X3_E2.tiff {'blkID': '21', 'run': '20190213smp49-60', 'exposure': '560', 'excitationColor': 'x3', 'point': '0001', 'blockTemperature': '60.0004,59.9933,60.0024,59.9987,59.986,59.9916', 'lampTemperature': '58.8756', 'lamp': '90', 'sampleVolume': '10', 'step': '02', 'emissionColor': 'm3', 'exposureIndex': '2', 'time': '1550063770.789', 'sampleTemperature': '59.9979,59.9978,59.9975,59.9976,59.998,59.9982', 'stage': '02', 'coverTemperature': '104.989', 'cycle': '032'}
Debug 1550063770.837 CAMera:ACQuire start exposure
Temperature 1550063771.116 -sample=60.0,60.0,60.0,60.0,60.0,60.0 -heatsink=37.5 -cover=105.0 -block=60.0,60.0,60.0,60.0,60.0,60.0
Debug 1550063771.302 C: ISTAT?
Debug 1550063771.314 S: OK ISTAT? Running
LEDStatus 1550063771.324 Temperature:59.0167 Current:9.43441 Voltage:3.39717 JuncTemp:76.058
Time 1550063771.617 -elapsed=4060 -active=4048 -remaining=2270
Debug 1550063771.683 CAMera:ACQuire end exposure
Info 1550063771.694 Capture end m3 x3
Image 1550063771.697 -run='20190213smp49-60' -stage=2 -cycle=32 -step=2 -point=1  -emission=m3 -excitation=x3  -exposure=560 -lamp=90 -filepath='EXPERIMENTS:20190213smp49-60/apldbio/sds/images/S02_C032_T02_P0001_M3_X3_E2.tiff'
Info 1550063771.697 Motor start m4 x4
Debug 1550063771.760 Start XML:NEW 2-32-2-1-m4-x4
Debug 1550063771.761 End XML:NEW 2-32-2-1-m4-x4
Debug 1550063772.035 LLAC ACK: Acknowledge (type=3), name=Unknown, dest=0x00, source=0x91, control=0x01, id=0x0000, msgid=0x050F, data=[]
Debug 1550063772.036 LLAC ACK reply: Acknowledge (type=3), name=Unknown, dest=0x91, source=0x00, control=0x01, id=0x0000, msgid=0x050F, data=[]
Debug 1550063772.051 LLAC ACK: Acknowledge (type=3), name=Unknown, dest=0x00, source=0x91, control=0x01, id=0x0000, msgid=0x0511, data=[]
Debug 1550063772.052 LLAC ACK reply: Acknowledge (type=3), name=Unknown, dest=0x91, source=0x00, control=0x01, id=0x0000, msgid=0x0511, data=[]
Info 1550063772.057 Motor end m4 x4
Info 1550063772.077 Emission Encoder -36 0 Excitation Encoder -18 9000
Info 1550063772.080 Capture start m4 x4
Temperature 1550063772.114 -sample=60.0,60.0,60.0,60.0,60.0,60.0 -heatsink=37.6 -cover=105.0 -block=60.0,60.0,60.0,60.0,60.0,60.0
Debug 1550063772.140 Start XML:IMAGe+ S02_C032_T02_P0001_M4_X4_E1.tiff {'blkID': '21', 'run': '20190213smp49-60', 'exposure': '150', 'excitationColor': 'x4', 'point': '0001', 'blockTemperature': '60.0004,59.9933,60.0024,59.9987,59.986,59.9916', 'lampTemperature': '58.8756', 'lamp': '90', 'sampleVolume': '10', 'step': '02', 'emissionColor': 'm4', 'exposureIndex': '1', 'time': '1550063772.101', 'sampleTemperature': '59.9979,59.9978,59.9975,59.9976,59.998,59.9982', 'stage': '02', 'coverTemperature': '104.989', 'cycle': '032'}
Debug 1550063772.141 End XML:IMAGe+ S02_C032_T02_P0001_M4_X4_E1.tiff {'blkID': '21', 'run': '20190213smp49-60', 'exposure': '150', 'excitationColor': 'x4', 'point': '0001', 'blockTemperature': '60.0004,59.9933,60.0024,59.9987,59.986,59.9916', 'lampTemperature': '58.8756', 'lamp': '90', 'sampleVolume': '10', 'step': '02', 'emissionColor': 'm4', 'exposureIndex': '1', 'time': '1550063772.101', 'sampleTemperature': '59.9979,59.9978,59.9975,59.9976,59.998,59.9982', 'stage': '02', 'coverTemperature': '104.989', 'cycle': '032'}
Debug 1550063772.155 CAMera:ACQuire start exposure
LEDStatus 1550063772.331 Temperature:59.0872 Current:9.43441 Voltage:3.39506 JuncTemp:76.132
Time 1550063772.617 -elapsed=4061 -active=4049 -remaining=2269
Debug 1550063772.762 CAMera:ACQuire end exposure
Info 1550063772.773 Capture end m4 x4
Image 1550063772.776 -run='20190213smp49-60' -stage=2 -cycle=32 -step=2 -point=1  -emission=m4 -excitation=x4  -exposure=150 -lamp=90 -filepath='EXPERIMENTS:20190213smp49-60/apldbio/sds/images/S02_C032_T02_P0001_M4_X4_E1.tiff'
Info 1550063772.776 Capture start m4 x4
Debug 1550063772.832 Start XML:IMAGe+ S02_C032_T02_P0001_M4_X4_E2.tiff {'blkID': '21', 'run': '20190213smp49-60', 'exposure': '800', 'excitationColor': 'x4', 'point': '0001', 'blockTemperature': '60.0004,59.9933,60.0024,59.9987,59.986,59.9916', 'lampTemperature': '58.8756', 'lamp': '90', 'sampleVolume': '10', 'step': '02', 'emissionColor': 'm4', 'exposureIndex': '2', 'time': '1550063772.794', 'sampleTemperature': '59.9979,59.9978,59.9975,59.9976,59.998,59.9982', 'stage': '02', 'coverTemperature': '104.989', 'cycle': '032'}
Debug 1550063772.833 End XML:IMAGe+ S02_C032_T02_P0001_M4_X4_E2.tiff {'blkID': '21', 'run': '20190213smp49-60', 'exposure': '800', 'excitationColor': 'x4', 'point': '0001', 'blockTemperature': '60.0004,59.9933,60.0024,59.9987,59.986,59.9916', 'lampTemperature': '58.8756', 'lamp': '90', 'sampleVolume': '10', 'step': '02', 'emissionColor': 'm4', 'exposureIndex': '2', 'time': '1550063772.794', 'sampleTemperature': '59.9979,59.9978,59.9975,59.9976,59.998,59.9982', 'stage': '02', 'coverTemperature': '104.989', 'cycle': '032'}
Debug 1550063772.847 CAMera:ACQuire start exposure
Temperature 1550063773.116 -sample=60.0,60.0,60.0,60.0,60.0,60.0 -heatsink=37.6 -cover=105.0 -block=60.0,60.0,60.0,60.0,60.0,60.0
LEDStatus 1550063773.333 Temperature:59.052 Current:9.48814 Voltage:3.40139 JuncTemp:76.2765
Time 1550063773.623 -elapsed=4062 -active=4050 -remaining=2268
Debug 1550063773.843 CAMera:ACQuire end exposure
Info 1550063773.853 Capture end m4 x4
Info 1550063773.856 Motor start m2 x2
Image 1550063773.861 -run='20190213smp49-60' -stage=2 -cycle=32 -step=2 -point=1  -emission=m4 -excitation=x4  -exposure=800 -lamp=90 -filepath='EXPERIMENTS:20190213smp49-60/apldbio/sds/images/S02_C032_T02_P0001_M4_X4_E2.tiff'
Debug 1550063773.923 Start XML:NEW 2-32-2-1-m2-x2
Debug 1550063773.925 End XML:NEW 2-32-2-1-m2-x2
Debug 1550063774.098 LLAC ACK: Acknowledge (type=3), name=Unknown, dest=0x00, source=0x91, control=0x01, id=0x0000, msgid=0x053F, data=[]
Debug 1550063774.099 LLAC ACK reply: Acknowledge (type=3), name=Unknown, dest=0x91, source=0x00, control=0x01, id=0x0000, msgid=0x053F, data=[]
Debug 1550063774.124 LLAC ACK: Acknowledge (type=3), name=Unknown, dest=0x00, source=0x91, control=0x01, id=0x0000, msgid=0x0541, data=[]
Debug 1550063774.125 LLAC ACK reply: Acknowledge (type=3), name=Unknown, dest=0x91, source=0x00, control=0x01, id=0x0000, msgid=0x0541, data=[]
Temperature 1550063774.116 -sample=60.0,60.0,60.0,60.0,60.0,60.0 -heatsink=37.7 -cover=104.9 -block=60.0,60.0,60.0,60.0,60.0,60.0
Info 1550063774.130 Motor end m2 x2
Info 1550063774.143 Emission Encoder -36 31500 Excitation Encoder -18 11250
Info 1550063774.145 Capture start m2 x2
Debug 1550063774.196 Start XML:IMAGe+ S02_C032_T02_P0001_M2_X2_E1.tiff {'blkID': '21', 'run': '20190213smp49-60', 'exposure': '100', 'excitationColor': 'x2', 'point': '0001', 'blockTemperature': '60.0004,59.9933,60.0024,59.9987,59.986,59.9916', 'lampTemperature': '58.8756', 'lamp': '90', 'sampleVolume': '10', 'step': '02', 'emissionColor': 'm2', 'exposureIndex': '1', 'time': '1550063774.162', 'sampleTemperature': '59.9979,59.9978,59.9975,59.9976,59.998,59.9982', 'stage': '02', 'coverTemperature': '104.989', 'cycle': '032'}
Debug 1550063774.197 End XML:IMAGe+ S02_C032_T02_P0001_M2_X2_E1.tiff {'blkID': '21', 'run': '20190213smp49-60', 'exposure': '100', 'excitationColor': 'x2', 'point': '0001', 'blockTemperature': '60.0004,59.9933,60.0024,59.9987,59.986,59.9916', 'lampTemperature': '58.8756', 'lamp': '90', 'sampleVolume': '10', 'step': '02', 'emissionColor': 'm2', 'exposureIndex': '1', 'time': '1550063774.162', 'sampleTemperature': '59.9979,59.9978,59.9975,59.9976,59.998,59.9982', 'stage': '02', 'coverTemperature': '104.989', 'cycle': '032'}
Debug 1550063774.212 CAMera:ACQuire start exposure
LEDStatus 1550063774.322 Temperature:59.1225 Current:9.44516 Voltage:3.39506 JuncTemp:76.1232
Time 1550063774.621 -elapsed=4063 -active=4051 -remaining=2267
Debug 1550063774.792 CAMera:ACQuire end exposure
Image 1550063774.806 -run='20190213smp49-60' -stage=2 -cycle=32 -step=2 -point=1  -emission=m2 -excitation=x2  -exposure=100 -lamp=90 -filepath='EXPERIMENTS:20190213smp49-60/apldbio/sds/images/S02_C032_T02_P0001_M2_X2_E1.tiff'
Info 1550063774.809 Capture end m2 x2
Info 1550063774.812 Capture start m2 x2
Debug 1550063774.863 Start XML:IMAGe+ S02_C032_T02_P0001_M2_X2_E2.tiff {'blkID': '21', 'run': '20190213smp49-60', 'exposure': '430', 'excitationColor': 'x2', 'point': '0001', 'blockTemperature': '60.0004,59.9933,60.0024,59.9987,59.986,59.9916', 'lampTemperature': '58.8756', 'lamp': '90', 'sampleVolume': '10', 'step': '02', 'emissionColor': 'm2', 'exposureIndex': '2', 'time': '1550063774.830', 'sampleTemperature': '59.9979,59.9978,59.9975,59.9976,59.998,59.9982', 'stage': '02', 'coverTemperature': '104.989', 'cycle': '032'}
Debug 1550063774.864 End XML:IMAGe+ S02_C032_T02_P0001_M2_X2_E2.tiff {'blkID': '21', 'run': '20190213smp49-60', 'exposure': '430', 'excitationColor': 'x2', 'point': '0001', 'blockTemperature': '60.0004,59.9933,60.0024,59.9987,59.986,59.9916', 'lampTemperature': '58.8756', 'lamp': '90', 'sampleVolume': '10', 'step': '02', 'emissionColor': 'm2', 'exposureIndex': '2', 'time': '1550063774.830', 'sampleTemperature': '59.9979,59.9978,59.9975,59.9976,59.998,59.9982', 'stage': '02', 'coverTemperature': '104.989', 'cycle': '032'}
Debug 1550063774.877 CAMera:ACQuire start exposure
Temperature 1550063775.116 -sample=60.0,60.0,60.0,60.0,60.0,60.0 -heatsink=37.5 -cover=105.0 -block=60.0,60.0,60.0,60.0,60.0,60.0
LEDStatus 1550063775.322 Temperature:59.0872 Current:9.50963 Voltage:3.39506 JuncTemp:76.1232
Time 1550063775.623 -elapsed=4064 -active=4052 -remaining=2266
Debug 1550063775.655 CAMera:ACQuire end exposure
Image 1550063775.668 -run='20190213smp49-60' -stage=2 -cycle=32 -step=2 -point=1  -emission=m2 -excitation=x2  -exposure=430 -lamp=90 -filepath='EXPERIMENTS:20190213smp49-60/apldbio/sds/images/S02_C032_T02_P0001_M2_X2_E2.tiff'
Info 1550063775.673 Capture end m2 x2
Info 1550063775.677 Motor start m1 x1
Debug 1550063775.737 Start XML:NEW 2-32-2-1-m1-x1
Debug 1550063775.738 End XML:NEW 2-32-2-1-m1-x1
Debug 1550063775.963 LLAC ACK: Acknowledge (type=3), name=Unknown, dest=0x00, source=0x91, control=0x01, id=0x0000, msgid=0x056F, data=[]
Debug 1550063775.964 LLAC ACK reply: Acknowledge (type=3), name=Unknown, dest=0x91, source=0x00, control=0x01, id=0x0000, msgid=0x056F, data=[]
Debug 1550063775.980 LLAC ACK: Acknowledge (type=3), name=Unknown, dest=0x00, source=0x91, control=0x01, id=0x0000, msgid=0x0571, data=[]
Debug 1550063775.981 LLAC ACK reply: Acknowledge (type=3), name=Unknown, dest=0x91, source=0x00, control=0x01, id=0x0000, msgid=0x0571, data=[]
Info 1550063775.986 Motor end m1 x1
Info 1550063776.006 Emission Encoder -36 4500 Excitation Encoder -18 6750
Info 1550063776.010 Capture start m1 x1
Debug 1550063776.066 Start XML:IMAGe+ S02_C032_T02_P0001_M1_X1_E1.tiff {'blkID': '21', 'run': '20190213smp49-60', 'exposure': '60', 'excitationColor': 'x1', 'point': '0001', 'blockTemperature': '60.0004,59.9933,60.0024,59.9987,59.986,59.9916', 'lampTemperature': '58.8756', 'lamp': '90', 'sampleVolume': '10', 'step': '02', 'emissionColor': 'm1', 'exposureIndex': '1', 'time': '1550063776.033', 'sampleTemperature': '59.9979,59.9978,59.9975,59.9976,59.998,59.9982', 'stage': '02', 'coverTemperature': '104.989', 'cycle': '032'}
Debug 1550063776.067 End XML:IMAGe+ S02_C032_T02_P0001_M1_X1_E1.tiff {'blkID': '21', 'run': '20190213smp49-60', 'exposure': '60', 'excitationColor': 'x1', 'point': '0001', 'blockTemperature': '60.0004,59.9933,60.0024,59.9987,59.986,59.9916', 'lampTemperature': '58.8756', 'lamp': '90', 'sampleVolume': '10', 'step': '02', 'emissionColor': 'm1', 'exposureIndex': '1', 'time': '1550063776.033', 'sampleTemperature': '59.9979,59.9978,59.9975,59.9976,59.998,59.9982', 'stage': '02', 'coverTemperature': '104.989', 'cycle': '032'}
Debug 1550063776.081 CAMera:ACQuire start exposure
Temperature 1550063776.114 -sample=60.0,60.0,60.0,60.0,60.0,60.0 -heatsink=37.5 -cover=105.1 -block=60.0,60.0,60.0,60.0,60.0,60.0
Debug 1550063776.303 C: ISTAT?
Debug 1550063776.314 S: OK ISTAT? Running
LEDStatus 1550063776.325 Temperature:59.1225 Current:9.46665 Voltage:3.39928 JuncTemp:76.2025
Time 1550063776.617 -elapsed=4065 -active=4053 -remaining=2265
Debug 1550063776.633 CAMera:ACQuire end exposure
Image 1550063776.644 -run='20190213smp49-60' -stage=2 -cycle=32 -step=2 -point=1  -emission=m1 -excitation=x1  -exposure=60 -lamp=90 -filepath='EXPERIMENTS:20190213smp49-60/apldbio/sds/images/S02_C032_T02_P0001_M1_X1_E1.tiff'
Info 1550063776.651 Capture end m1 x1
Info 1550063776.654 Capture start m1 x1
Debug 1550063776.705 Start XML:IMAGe+ S02_C032_T02_P0001_M1_X1_E2.tiff {'blkID': '21', 'run': '20190213smp49-60', 'exposure': '175', 'excitationColor': 'x1', 'point': '0001', 'blockTemperature': '60.0004,59.9933,60.0024,59.9987,59.986,59.9916', 'lampTemperature': '58.8756', 'lamp': '90', 'sampleVolume': '10', 'step': '02', 'emissionColor': 'm1', 'exposureIndex': '2', 'time': '1550063776.671', 'sampleTemperature': '59.9979,59.9978,59.9975,59.9976,59.998,59.9982', 'stage': '02', 'coverTemperature': '104.989', 'cycle': '032'}
Debug 1550063776.706 End XML:IMAGe+ S02_C032_T02_P0001_M1_X1_E2.tiff {'blkID': '21', 'run': '20190213smp49-60', 'exposure': '175', 'excitationColor': 'x1', 'point': '0001', 'blockTemperature': '60.0004,59.9933,60.0024,59.9987,59.986,59.9916', 'lampTemperature': '58.8756', 'lamp': '90', 'sampleVolume': '10', 'step': '02', 'emissionColor': 'm1', 'exposureIndex': '2', 'time': '1550063776.671', 'sampleTemperature': '59.9979,59.9978,59.9975,59.9976,59.998,59.9982', 'stage': '02', 'coverTemperature': '104.989', 'cycle': '032'}
Debug 1550063776.720 CAMera:ACQuire start exposure
Temperature 1550063777.116 -sample=60.0,60.0,60.0,60.0,60.0,60.0 -heatsink=37.3 -cover=105.0 -block=60.0,60.0,60.0,60.0,60.0,60.0
LEDStatus 1550063777.332 Temperature:59.2283 Current:9.4774 Voltage:3.40773 JuncTemp:76.2233
Debug 1550063777.345 CAMera:ACQuire end exposure
Image 1550063777.358 -run='20190213smp49-60' -stage=2 -cycle=32 -step=2 -point=1  -emission=m1 -excitation=x1  -exposure=175 -lamp=90 -filepath='EXPERIMENTS:20190213smp49-60/apldbio/sds/images/S02_C032_T02_P0001_M1_X1_E2.tiff'
Info 1550063777.364 Capture end m1 x1
Info 1550063777.366 Capture start m1 x1
Debug 1550063777.417 Start XML:IMAGe+ S02_C032_T02_P0001_M1_X1_E3.tiff {'blkID': '21', 'run': '20190213smp49-60', 'exposure': '520', 'excitationColor': 'x1', 'point': '0001', 'blockTemperature': '60.0004,59.9933,60.0024,59.9987,59.986,59.9916', 'lampTemperature': '58.8756', 'lamp': '90', 'sampleVolume': '10', 'step': '02', 'emissionColor': 'm1', 'exposureIndex': '3', 'time': '1550063777.384', 'sampleTemperature': '59.9979,59.9978,59.9975,59.9976,59.998,59.9982', 'stage': '02', 'coverTemperature': '104.989', 'cycle': '032'}
Debug 1550063777.418 End XML:IMAGe+ S02_C032_T02_P0001_M1_X1_E3.tiff {'blkID': '21', 'run': '20190213smp49-60', 'exposure': '520', 'excitationColor': 'x1', 'point': '0001', 'blockTemperature': '60.0004,59.9933,60.0024,59.9987,59.986,59.9916', 'lampTemperature': '58.8756', 'lamp': '90', 'sampleVolume': '10', 'step': '02', 'emissionColor': 'm1', 'exposureIndex': '3', 'time': '1550063777.384', 'sampleTemperature': '59.9979,59.9978,59.9975,59.9976,59.998,59.9982', 'stage': '02', 'coverTemperature': '104.989', 'cycle': '032'}
Debug 1550063777.432 CAMera:ACQuire start exposure
Time 1550063777.623 -elapsed=4066 -active=4054 -remaining=2264
Temperature 1550063778.116 -sample=60.0,60.0,60.0,60.0,60.0,60.0 -heatsink=37.5 -cover=105.0 -block=60.0,60.0,60.0,60.0,60.0,60.0
Debug 1550063778.262 CAMera:ACQuire end exposure
Image 1550063778.273 -run='20190213smp49-60' -stage=2 -cycle=32 -step=2 -point=1  -emission=m1 -excitation=x1  -exposure=520 -lamp=90 -filepath='EXPERIMENTS:20190213smp49-60/apldbio/sds/images/S02_C032_T02_P0001_M1_X1_E3.tiff'
Info 1550063778.278 Capture end m1 x1
Debug 1550063778.299 Start XML:WRITe+ 2-32-2-1-m5-x5 EXPERIMENTS:/20190213smp49-60/apldbio/sds//quant/2-32-2-1-m5-x5.xml
Debug 1550063778.319 End XML:WRITe+ 2-32-2-1-m5-x5 EXPERIMENTS:/20190213smp49-60/apldbio/sds//quant/2-32-2-1-m5-x5.xml
Debug 1550063778.321 Acquiring PA queue lock
Debug 1550063778.321 Acquired PA queue lock
Debug 1550063778.321 Released PA queue lock
Debug 1550063778.322 Acquiring palock[0] execution lock
Debug 1550063778.322 Acquired palock[0] execution lock
LEDStatus 1550063778.362 Temperature:59.1578 Current:9.46665 Voltage:3.39717 JuncTemp:76.2642
Debug 1550063778.387 TBC acquiring operative lock
Debug 1550063778.578 LLAC ACK: Acknowledge (type=3), name=Unknown, dest=0x00, source=0x91, control=0x01, id=0x0000, msgid=0x05B1, data=[]
Debug 1550063778.579 LLAC ACK reply: Acknowledge (type=3), name=Unknown, dest=0x91, source=0x00, control=0x01, id=0x0000, msgid=0x05B1, data=[]
Time 1550063778.617 -elapsed=4067 -active=4055 -remaining=2263
Debug 1550063778.696 LLAC ACK: Acknowledge (type=3), name=Unknown, dest=0x00, source=0x91, control=0x01, id=0x0000, msgid=0x05B3, data=[]
Debug 1550063778.697 LLAC ACK reply: Acknowledge (type=3), name=Unknown, dest=0x91, source=0x00, control=0x01, id=0x0000, msgid=0x05B3, data=[]
Debug 1550063778.827 Released palock[0] execution lock
Preprocessing 1550063778.829 <quote.message>Input run configuration file: /data/vendor/IS/experiments/20190213smp49-60/apldbio/sds/quant/2-32-2-1-m5-x5.xml
Block Type:  96Wells
Finished read calibration files
...run ROI Quantitation
ROI Quantitation done in 0.044301 seconds 
Quant files saved in /data/vendor/IS/experiments/20190213smp49-60/apldbio/sds/quant
...run Preproc Quantitation task
Preproc Quantitation in 0.00029 seconds 
FilterData files saved in /data/vendor/IS/experiments/20190213smp49-60/apldbio/sds/filter
Success: Preprocessing ok
</quote.message>
Debug 1550063778.847 Start XML:FilterDATa+ S02_C032_T02_P0001_M5_X5_filterdata.xml {}
Debug 1550063778.847 End XML:FilterDATa+ S02_C032_T02_P0001_M5_X5_filterdata.xml {}
Debug 1550063778.855 Start XML:WRITe+ 2-32-2-1-m3-x3 EXPERIMENTS:/20190213smp49-60/apldbio/sds//quant/2-32-2-1-m3-x3.xml
Debug 1550063778.873 End XML:WRITe+ 2-32-2-1-m3-x3 EXPERIMENTS:/20190213smp49-60/apldbio/sds//quant/2-32-2-1-m3-x3.xml
Debug 1550063778.874 Acquiring PA queue lock
Debug 1550063778.875 Acquired PA queue lock
Debug 1550063778.875 Released PA queue lock
Debug 1550063778.875 Acquiring palock[1] execution lock
Debug 1550063778.876 Acquired palock[1] execution lock
Temperature 1550063779.115 -sample=60.0,60.0,60.0,60.0,60.0,60.0 -heatsink=37.2 -cover=105.0 -block=60.0,60.0,60.0,60.0,60.0,60.0
LEDStatus 1550063779.325 Temperature:59.1225 Current:9.45591 Voltage:3.4035 JuncTemp:76.1232
Debug 1550063779.380 Released palock[1] execution lock
Preprocessing 1550063779.382 <quote.message>Input run configuration file: /data/vendor/IS/experiments/20190213smp49-60/apldbio/sds/quant/2-32-2-1-m3-x3.xml
Block Type:  96Wells
Finished read calibration files
...run ROI Quantitation
ROI Quantitation done in 0.044458 seconds 
Quant files saved in /data/vendor/IS/experiments/20190213smp49-60/apldbio/sds/quant
...run Preproc Quantitation task
Preproc Quantitation in 0.000291 seconds 
FilterData files saved in /data/vendor/IS/experiments/20190213smp49-60/apldbio/sds/filter
Success: Preprocessing ok
</quote.message>
Debug 1550063779.400 Start XML:FilterDATa+ S02_C032_T02_P0001_M3_X3_filterdata.xml {}
Debug 1550063779.401 End XML:FilterDATa+ S02_C032_T02_P0001_M3_X3_filterdata.xml {}
Debug 1550063779.409 Start XML:WRITe+ 2-32-2-1-m4-x4 EXPERIMENTS:/20190213smp49-60/apldbio/sds//quant/2-32-2-1-m4-x4.xml
Debug 1550063779.425 End XML:WRITe+ 2-32-2-1-m4-x4 EXPERIMENTS:/20190213smp49-60/apldbio/sds//quant/2-32-2-1-m4-x4.xml
Debug 1550063779.426 Acquiring PA queue lock
Debug 1550063779.427 Acquired PA queue lock
Debug 1550063779.427 Released PA queue lock
Debug 1550063779.428 Acquiring palock[0] execution lock
Debug 1550063779.428 Acquired palock[0] execution lock
Time 1550063779.625 -elapsed=4068 -active=4056 -remaining=2262
Debug 1550063779.937 Released palock[0] execution lock
Preprocessing 1550063779.940 <quote.message>Input run configuration file: /data/vendor/IS/experiments/20190213smp49-60/apldbio/sds/quant/2-32-2-1-m4-x4.xml
Block Type:  96Wells
Finished read calibration files
...run ROI Quantitation
ROI Quantitation done in 0.045407 seconds 
Quant files saved in /data/vendor/IS/experiments/20190213smp49-60/apldbio/sds/quant
...run Preproc Quantitation task
Preproc Quantitation in 0.000292 seconds 
FilterData files saved in /data/vendor/IS/experiments/20190213smp49-60/apldbio/sds/filter
Success: Preprocessing ok
</quote.message>
Debug 1550063779.958 Start XML:FilterDATa+ S02_C032_T02_P0001_M4_X4_filterdata.xml {}
Debug 1550063779.959 End XML:FilterDATa+ S02_C032_T02_P0001_M4_X4_filterdata.xml {}
Debug 1550063779.968 Start XML:WRITe+ 2-32-2-1-m2-x2 EXPERIMENTS:/20190213smp49-60/apldbio/sds//quant/2-32-2-1-m2-x2.xml
Debug 1550063779.981 End XML:WRITe+ 2-32-2-1-m2-x2 EXPERIMENTS:/20190213smp49-60/apldbio/sds//quant/2-32-2-1-m2-x2.xml
Debug 1550063779.983 Acquiring PA queue lock
Debug 1550063779.983 Acquired PA queue lock
Debug 1550063779.984 Released PA queue lock
Debug 1550063779.984 Acquiring palock[1] execution lock
Debug 1550063779.984 Acquired palock[1] execution lock
Temperature 1550063780.115 -sample=60.0,60.0,60.0,60.0,60.0,60.0 -heatsink=37.4 -cover=104.9 -block=60.0,60.0,60.0,60.0,60.0,60.0
LEDStatus 1550063780.324 Temperature:59.0872 Current:9.45591 Voltage:3.40773 JuncTemp:76.0508
Debug 1550063780.498 Released palock[1] execution lock
Preprocessing 1550063780.500 <quote.message>Input run configuration file: /data/vendor/IS/experiments/20190213smp49-60/apldbio/sds/quant/2-32-2-1-m2-x2.xml
Block Type:  96Wells
Finished read calibration files
...run ROI Quantitation
ROI Quantitation done in 0.045508 seconds 
Quant files saved in /data/vendor/IS/experiments/20190213smp49-60/apldbio/sds/quant
...run Preproc Quantitation task
Preproc Quantitation in 0.000316 seconds 
FilterData files saved in /data/vendor/IS/experiments/20190213smp49-60/apldbio/sds/filter
Success: Preprocessing ok
</quote.message>
Debug 1550063780.518 Start XML:FilterDATa+ S02_C032_T02_P0001_M2_X2_filterdata.xml {}
Debug 1550063780.519 End XML:FilterDATa+ S02_C032_T02_P0001_M2_X2_filterdata.xml {}
Debug 1550063780.529 Start XML:WRITe+ 2-32-2-1-m1-x1 EXPERIMENTS:/20190213smp49-60/apldbio/sds//quant/2-32-2-1-m1-x1.xml
Debug 1550063780.548 End XML:WRITe+ 2-32-2-1-m1-x1 EXPERIMENTS:/20190213smp49-60/apldbio/sds//quant/2-32-2-1-m1-x1.xml
Debug 1550063780.550 Acquiring PA queue lock
Debug 1550063780.551 Acquired PA queue lock
Debug 1550063780.551 Released PA queue lock
Debug 1550063780.551 Acquiring palock[0] execution lock
Debug 1550063780.552 Acquired palock[0] execution lock
Time 1550063780.619 -elapsed=4069 -active=4057 -remaining=2261
Debug 1550063781.079 Released palock[0] execution lock
Preprocessing 1550063781.081 <quote.message>Input run configuration file: /data/vendor/IS/experiments/20190213smp49-60/apldbio/sds/quant/2-32-2-1-m1-x1.xml
Block Type:  96Wells
Finished read calibration files
...run ROI Quantitation
ROI Quantitation done in 0.065928 seconds 
Quant files saved in /data/vendor/IS/experiments/20190213smp49-60/apldbio/sds/quant
...run Preproc Quantitation task
Preproc Quantitation in 0.000341 seconds 
FilterData files saved in /data/vendor/IS/experiments/20190213smp49-60/apldbio/sds/filter
Success: Preprocessing ok
</quote.message>
Debug 1550063781.099 Start XML:FilterDATa+ S02_C032_T02_P0001_M1_X1_filterdata.xml {}
Debug 1550063781.100 End XML:FilterDATa+ S02_C032_T02_P0001_M1_X1_filterdata.xml {}
Debug 1550063781.117 Start XML:WRITe+ S2-C32-T2-P1 EXPERIMENTS:/20190213smp49-60/apldbio/sds//filter/2-32-2-1.xml
Debug 1550063781.129 End XML:WRITe+ S2-C32-T2-P1 EXPERIMENTS:/20190213smp49-60/apldbio/sds//filter/2-32-2-1.xml
Info 1550063781.135 Run ePA here for multicomponent. Ensured that dye are assigned
Debug 1550063781.137 Acquiring PA queue lock
Debug 1550063781.137 Acquired PA queue lock
Debug 1550063781.138 Released PA queue lock
Debug 1550063781.138 Acquiring palock[1] execution lock
Debug 1550063781.138 Acquired palock[1] execution lock
Temperature 1550063781.120 -sample=60.0,60.0,60.0,60.0,60.0,60.0 -heatsink=37.1 -cover=105.0 -block=60.0,60.0,60.0,60.0,60.0,60.0
Debug 1550063781.307 C: ISTAT?
Debug 1550063781.322 S: OK ISTAT? Running
LEDStatus 1550063781.334 Temperature:59.0167 Current:9.42367 Voltage:3.39717 JuncTemp:76.102
Time 1550063781.617 -elapsed=4070 -active=4058 -remaining=2260
Debug 1550063781.711 Released palock[1] execution lock
Preprocessing 1550063781.713 <quote.message>Input run configuration file: /data/vendor/IS/experiments/20190213smp49-60/apldbio/sds/filter/2-32-2-1.xml
Block Type:  96Wells
...run Preproc MultiComponent task
Preproc MultiComponent in 0.00618 seconds 
MultiComponentData files saved in /data/vendor/IS/experiments/20190213smp49-60/apldbio/sds/multicomponent
Success: Preprocessing ok
</quote.message>
Run 1550063781.762 Collected -run="20190213smp49-60" -stage=2 -cycle=32 -step=2 -point=1
Debug 1550063781.784 C: ACCess CONTROLLER
Info 1550063781.785 Access notification: [System] Access -sessionid=548 -level=Controller -exclusive=False
System 1550063781.786 Access -sessionid=548 -level=Controller -exclusive=False
Debug 1550063781.787 S: OK ACCess CONTROLLER
Debug 1550063781.812 C: FIL:COP EXPERIMENTS:20190213smp49-60/apldbio/sds/multicomponent/S02_C032_T02_P0001_multicomponentdata.xml PUBLIC_RUN_COMPLETE:working/20190213smp49-60/apldbio/sds/multicomponent/S02_C032_T02_P0001_multicomponentdata.xml
Debug 1550063781.817 S: OK FIL:COP EXPERIMENTS:20190213smp49-60/apldbio/sds/multicomponent/S02_C032_T02_P0001_multicomponentdata.xml PUBLIC_RUN_COMPLETE:working/20190213smp49-60/apldbio/sds/multicomponent/S02_C032_T02_P0001_multicomponentdata.xml
Debug 1550063781.821 C: EXP:LIST? -verbose 20190213smp49-60/apldbio/sds/quant/S02_C032_T02_P0001*
Debug 1550063781.823 C: ACCess OBSERVER
Info 1550063781.824 Access notification: [System] Access -sessionid=548 -level=Observer -exclusive=False
System 1550063781.825 Access -sessionid=548 -level=Observer -exclusive=False
Debug 1550063781.825 S: OK ACCess OBSERVER
Debug 1550063781.838 <quote.message>S: OK EXP:LIST? -verbose 20190213smp49-60/apldbio/sds/quant/S02_C032_T02_P0001* <quote.reply>
s: "20190213smp49-60/apldbio/sds/quant/S02_C032_T02_P0001_M1_X1_E1.quant" -type=file -size=4198 -mtime=1550063781.05 -atime=1550063781.04 -ctime=1550063781.05
s: "20190213smp49-60/apldbio/sds/quant/S02_C032_T02_P0001_M1_X1_E2.quant" -type=file -size=4278 -mtime=1550063781.05 -atime=1550063781.05 -ctime=1550063781.05
s: "20190213smp49-60/apldbio/sds/quant/S02_C032_T02_P0001_M1_X1_E3.quant" -type=file -size=4428 -mtime=1550063781.05 -atime=1550063781.05 -ctime=1550063781.05
s: "20190213smp49-60/apldbio/sds/quant/S02_C032_T02_P0001_M2_X2_E1.quant" -type=file -size=4199 -mtime=1550063780.47 -atime=1550063780.47 -ctime=1550063780.47
s: "20190213smp49-60/apldbio/sds/quant/S02_C032_T02_P0001_M2_X2_E2.quant" -type=file -size=4278 -mtime=1550063780.47 -atime=1550063780.47 -ctime=1550063780.47
s: "20190213smp49-60/apldbio/sds/quant/S02_C032_T02_P0001_M3_X3_E1.quant" -type=file -size=4199 -mtime=1550063779.35 -atime=1550063779.35 -ctime=1550063779.35
s: "20190213smp49-60/apldbio/sds/quant/S02_C032_T02_P0001_M3_X3_E2.quant" -type=file -size=4199 -mtime=1550063779.35 -atime=1550063779.35 -ctime=1550063779.35
s: "20190213smp49-60/apldbio/sds/quant/S02_C032_T02_P0001_M4_X4_E1.quant" -type=file -size=4199 -mtime=1550063779.91 -atime=1550063779.91 -ctime=1550063779.91
s: "20190213smp49-60/apldbio/sds/quant/S02_C032_T02_P0001_M4_X4_E2.quant" -type=file -size=4262 -mtime=1550063779.91 -atime=1550063779.91 -ctime=1550063779.91
s: "20190213smp49-60/apldbio/sds/quant/S02_C032_T02_P0001_M5_X5_E1.quant" -type=file -size=4199 -mtime=1550063778.8 -atime=1550063778.79 -ctime=1550063778.8
s: "20190213smp49-60/apldbio/sds/quant/S02_C032_T02_P0001_M5_X5_E2.quant" -type=file -size=4199 -mtime=1550063778.8 -atime=1550063778.8 -ctime=1550063778.8
s: </quote.reply></quote.message>
Debug 1550063781.840 C: EXP:READ? -encoding=plain 20190213smp49-60/apldbio/sds/quant/S02_C032_T02_P0001_M1_X1_E1.quant
Debug 1550063781.842 S: OK EXP:READ? -encoding=plain 20190213smp49-60/apldbio/sds/quant/S02_C032_T02_P0001_M1_X1_E1.quant
Debug 1550063781.846 C: EXP:READ? -encoding=plain 20190213smp49-60/apldbio/sds/quant/S02_C032_T02_P0001_M1_X1_E2.quant
Debug 1550063781.848 C: FIL:LIST? -verbose EXPERIMENTS:/20190213smp49-60/apldbio/sds/quant/S02_C032_T02_P0001_*E1.quant
Debug 1550063781.850 S: OK EXP:READ? -encoding=plain 20190213smp49-60/apldbio/sds/quant/S02_C032_T02_P0001_M1_X1_E2.quant
Debug 1550063781.858 C: EXP:READ? -encoding=plain 20190213smp49-60/apldbio/sds/quant/S02_C032_T02_P0001_M1_X1_E3.quant
Debug 1550063781.860 S: OK EXP:READ? -encoding=plain 20190213smp49-60/apldbio/sds/quant/S02_C032_T02_P0001_M1_X1_E3.quant
Debug 1550063781.864 C: EXP:READ? -encoding=plain 20190213smp49-60/apldbio/sds/quant/S02_C032_T02_P0001_M2_X2_E1.quant
Debug 1550063781.865 S: OK EXP:READ? -encoding=plain 20190213smp49-60/apldbio/sds/quant/S02_C032_T02_P0001_M2_X2_E1.quant
Debug 1550063781.868 <quote.message>S: OK FIL:LIST? -verbose EXPERIMENTS:/20190213smp49-60/apldbio/sds/quant/S02_C032_T02_P0001_*E1.quant <quote.reply>
s: "experiments:20190213smp49-60/apldbio/sds/quant/S02_C032_T02_P0001_M1_X1_E1.quant" -type=file -size=4198 -mtime=1550063781.05 -atime=1550063781.04 -ctime=1550063781.05
s: "experiments:20190213smp49-60/apldbio/sds/quant/S02_C032_T02_P0001_M2_X2_E1.quant" -type=file -size=4199 -mtime=1550063780.47 -atime=1550063780.47 -ctime=1550063780.47
s: "experiments:20190213smp49-60/apldbio/sds/quant/S02_C032_T02_P0001_M3_X3_E1.quant" -type=file -size=4199 -mtime=1550063779.35 -atime=1550063779.35 -ctime=1550063779.35
s: "experiments:20190213smp49-60/apldbio/sds/quant/S02_C032_T02_P0001_M4_X4_E1.quant" -type=file -size=4199 -mtime=1550063779.91 -atime=1550063779.91 -ctime=1550063779.91
s: "experiments:20190213smp49-60/apldbio/sds/quant/S02_C032_T02_P0001_M5_X5_E1.quant" -type=file -size=4199 -mtime=1550063778.8 -atime=1550063778.79 -ctime=1550063778.8
s: </quote.reply></quote.message>
Debug 1550063781.870 C: EXP:READ? -encoding=plain 20190213smp49-60/apldbio/sds/quant/S02_C032_T02_P0001_M2_X2_E2.quant
Debug 1550063781.871 S: OK EXP:READ? -encoding=plain 20190213smp49-60/apldbio/sds/quant/S02_C032_T02_P0001_M2_X2_E2.quant
Debug 1550063781.878 C: EXP:READ? -encoding=plain 20190213smp49-60/apldbio/sds/quant/S02_C032_T02_P0001_M3_X3_E1.quant
Debug 1550063781.880 S: OK EXP:READ? -encoding=plain 20190213smp49-60/apldbio/sds/quant/S02_C032_T02_P0001_M3_X3_E1.quant
Debug 1550063781.884 C: EXP:READ? -encoding=plain 20190213smp49-60/apldbio/sds/quant/S02_C032_T02_P0001_M3_X3_E2.quant
Debug 1550063781.885 S: OK EXP:READ? -encoding=plain 20190213smp49-60/apldbio/sds/quant/S02_C032_T02_P0001_M3_X3_E2.quant
Debug 1550063781.889 C: EXP:READ? -encoding=plain 20190213smp49-60/apldbio/sds/quant/S02_C032_T02_P0001_M4_X4_E1.quant
Debug 1550063781.891 C: ACCess CONTROLLER
Debug 1550063781.892 S: OK EXP:READ? -encoding=plain 20190213smp49-60/apldbio/sds/quant/S02_C032_T02_P0001_M4_X4_E1.quant
Info 1550063781.892 Access notification: [System] Access -sessionid=548 -level=Controller -exclusive=False
System 1550063781.894 Access -sessionid=548 -level=Controller -exclusive=False
Debug 1550063781.894 S: OK ACCess CONTROLLER
Debug 1550063781.896 C: EXP:READ? -encoding=plain 20190213smp49-60/apldbio/sds/quant/S02_C032_T02_P0001_M4_X4_E2.quant
Debug 1550063781.898 S: OK EXP:READ? -encoding=plain 20190213smp49-60/apldbio/sds/quant/S02_C032_T02_P0001_M4_X4_E2.quant
Debug 1550063781.902 C: EXP:READ? -encoding=plain 20190213smp49-60/apldbio/sds/quant/S02_C032_T02_P0001_M5_X5_E1.quant
Debug 1550063781.903 S: OK EXP:READ? -encoding=plain 20190213smp49-60/apldbio/sds/quant/S02_C032_T02_P0001_M5_X5_E1.quant
Debug 1550063781.907 C: EXP:READ? -encoding=plain 20190213smp49-60/apldbio/sds/quant/S02_C032_T02_P0001_M5_X5_E2.quant
Debug 1550063781.908 S: OK EXP:READ? -encoding=plain 20190213smp49-60/apldbio/sds/quant/S02_C032_T02_P0001_M5_X5_E2.quant
Debug 1550063781.917 C: FIL:COP EXPERIMENTS:20190213smp49-60/apldbio/sds/quant/S02_C032_T02_P0001_M1_X1_E1.quant PUBLIC_RUN_COMPLETE:working/20190213smp49-60/apldbio/sds/quant/S02_C032_T02_P0001_M1_X1_E1.quant
Debug 1550063781.921 S: OK FIL:COP EXPERIMENTS:20190213smp49-60/apldbio/sds/quant/S02_C032_T02_P0001_M1_X1_E1.quant PUBLIC_RUN_COMPLETE:working/20190213smp49-60/apldbio/sds/quant/S02_C032_T02_P0001_M1_X1_E1.quant
Debug 1550063781.927 C: ACCess OBSERVER
Info 1550063781.928 Access notification: [System] Access -sessionid=548 -level=Observer -exclusive=False
System 1550063781.929 Access -sessionid=548 -level=Observer -exclusive=False
Debug 1550063781.929 S: OK ACCess OBSERVER
Debug 1550063781.938 C: ACCess CONTROLLER
Info 1550063781.939 Access notification: [System] Access -sessionid=548 -level=Controller -exclusive=False
System 1550063781.939 Access -sessionid=548 -level=Controller -exclusive=False
Debug 1550063781.940 S: OK ACCess CONTROLLER
Debug 1550063781.962 C: FIL:COP EXPERIMENTS:20190213smp49-60/apldbio/sds/quant/S02_C032_T02_P0001_M2_X2_E1.quant PUBLIC_RUN_COMPLETE:working/20190213smp49-60/apldbio/sds/quant/S02_C032_T02_P0001_M2_X2_E1.quant
Debug 1550063781.966 S: OK FIL:COP EXPERIMENTS:20190213smp49-60/apldbio/sds/quant/S02_C032_T02_P0001_M2_X2_E1.quant PUBLIC_RUN_COMPLETE:working/20190213smp49-60/apldbio/sds/quant/S02_C032_T02_P0001_M2_X2_E1.quant
Debug 1550063781.972 C: ACCess OBSERVER
Info 1550063781.973 Access notification: [System] Access -sessionid=548 -level=Observer -exclusive=False
System 1550063781.974 Access -sessionid=548 -level=Observer -exclusive=False
Debug 1550063781.974 S: OK ACCess OBSERVER
Debug 1550063781.982 C: ACCess CONTROLLER
Info 1550063781.983 Access notification: [System] Access -sessionid=548 -level=Controller -exclusive=False
System 1550063781.984 Access -sessionid=548 -level=Controller -exclusive=False
Debug 1550063781.984 S: OK ACCess CONTROLLER
Debug 1550063782.008 C: FIL:COP EXPERIMENTS:20190213smp49-60/apldbio/sds/quant/S02_C032_T02_P0001_M3_X3_E1.quant PUBLIC_RUN_COMPLETE:working/20190213smp49-60/apldbio/sds/quant/S02_C032_T02_P0001_M3_X3_E1.quant
Debug 1550063782.013 S: OK FIL:COP EXPERIMENTS:20190213smp49-60/apldbio/sds/quant/S02_C032_T02_P0001_M3_X3_E1.quant PUBLIC_RUN_COMPLETE:working/20190213smp49-60/apldbio/sds/quant/S02_C032_T02_P0001_M3_X3_E1.quant
Debug 1550063782.019 C: ACCess OBSERVER
Info 1550063782.020 Access notification: [System] Access -sessionid=548 -level=Observer -exclusive=False
System 1550063782.020 Access -sessionid=548 -level=Observer -exclusive=False
Debug 1550063782.021 S: OK ACCess OBSERVER
Debug 1550063782.029 C: ACCess CONTROLLER
Info 1550063782.030 Access notification: [System] Access -sessionid=548 -level=Controller -exclusive=False
System 1550063782.030 Access -sessionid=548 -level=Controller -exclusive=False
Debug 1550063782.031 S: OK ACCess CONTROLLER
Debug 1550063782.052 C: FIL:COP EXPERIMENTS:20190213smp49-60/apldbio/sds/quant/S02_C032_T02_P0001_M4_X4_E1.quant PUBLIC_RUN_COMPLETE:working/20190213smp49-60/apldbio/sds/quant/S02_C032_T02_P0001_M4_X4_E1.quant
Debug 1550063782.056 S: OK FIL:COP EXPERIMENTS:20190213smp49-60/apldbio/sds/quant/S02_C032_T02_P0001_M4_X4_E1.quant PUBLIC_RUN_COMPLETE:working/20190213smp49-60/apldbio/sds/quant/S02_C032_T02_P0001_M4_X4_E1.quant
Debug 1550063782.062 C: ACCess OBSERVER
Info 1550063782.062 Access notification: [System] Access -sessionid=548 -level=Observer -exclusive=False
System 1550063782.063 Access -sessionid=548 -level=Observer -exclusive=False
Debug 1550063782.063 S: OK ACCess OBSERVER
Debug 1550063782.071 C: ACCess CONTROLLER
Info 1550063782.072 Access notification: [System] Access -sessionid=548 -level=Controller -exclusive=False
System 1550063782.073 Access -sessionid=548 -level=Controller -exclusive=False
Debug 1550063782.073 S: OK ACCess CONTROLLER
Debug 1550063782.094 C: FIL:COP EXPERIMENTS:20190213smp49-60/apldbio/sds/quant/S02_C032_T02_P0001_M5_X5_E1.quant PUBLIC_RUN_COMPLETE:working/20190213smp49-60/apldbio/sds/quant/S02_C032_T02_P0001_M5_X5_E1.quant
Debug 1550063782.098 S: OK FIL:COP EXPERIMENTS:20190213smp49-60/apldbio/sds/quant/S02_C032_T02_P0001_M5_X5_E1.quant PUBLIC_RUN_COMPLETE:working/20190213smp49-60/apldbio/sds/quant/S02_C032_T02_P0001_M5_X5_E1.quant
Debug 1550063782.104 C: ACCess OBSERVER
Info 1550063782.104 Access notification: [System] Access -sessionid=548 -level=Observer -exclusive=False
System 1550063782.105 Access -sessionid=548 -level=Observer -exclusive=False
Debug 1550063782.105 S: OK ACCess OBSERVER
Temperature 1550063782.114 -sample=60.0,60.0,60.0,60.0,60.0,60.0 -heatsink=37.4 -cover=105.0 -block=60.0,60.0,60.0,60.0,60.0,60.0
LEDStatus 1550063782.322 Temperature:59.0167 Current:9.45591 Voltage:3.39717 JuncTemp:76.0932
Time 1550063782.617 -elapsed=4071 -active=4059 -remaining=2259
Temperature 1550063783.114 -sample=60.0,60.0,60.0,60.0,60.0,60.0 -heatsink=37.2 -cover=105.0 -block=60.0,60.0,60.0,60.0,60.0,60.0
LEDStatus 1550063783.321 Temperature:58.9814 Current:9.48814 Voltage:3.4035 JuncTemp:76.0879
Time 1550063783.617 -elapsed=4072 -active=4060 -remaining=2258
Temperature 1550063784.114 -sample=60.0,60.0,60.0,60.0,60.0,60.0 -heatsink=37.3 -cover=104.9 -block=60.0,60.0,60.0,60.0,60.0,60.0
LEDStatus 1550063784.322 Temperature:59.0872 Current:9.48814 Voltage:3.39506 JuncTemp:76.1267
Time 1550063784.621 -elapsed=4073 -active=4061 -remaining=2257
Temperature 1550063785.114 -sample=60.0,60.0,60.0,60.0,60.0,60.0 -heatsink=37.1 -cover=105.0 -block=60.0,60.0,60.0,60.0,60.0,60.0
LEDStatus 1550063785.322 Temperature:59.052 Current:9.44516 Voltage:3.39717 JuncTemp:76.176
Time 1550063785.623 -elapsed=4074 -active=4062 -remaining=2256
Temperature 1550063786.117 -sample=60.0,60.0,60.0,60.0,60.0,60.0 -heatsink=37.0 -cover=105.0 -block=60.0,60.0,60.0,60.0,60.0,60.0
Debug 1550063786.307 C: ISTAT?
Debug 1550063786.335 S: OK ISTAT? Running
LEDStatus 1550063786.349 Temperature:58.9109 Current:9.45591 Voltage:3.40139 JuncTemp:76.0948
Time 1550063786.617 -elapsed=4075 -active=4063 -remaining=2255
Temperature 1550063787.116 -sample=60.0,60.0,60.0,60.0,60.0,60.0 -heatsink=37.1 -cover=105.0 -block=60.0,60.0,60.0,60.0,60.0,60.0
LEDStatus 1550063787.331 Temperature:59.0167 Current:9.46665 Voltage:3.40139 JuncTemp:76.0667
Debug 1550063787.614 TBC _holding invoked.
Debug 1550063787.616 TBC acquired unhold lock
Debug 1550063787.617 TBC releasing operative lock
Debug 1550063787.619 TBC acquired operative lock
Time 1550063787.632 -elapsed=4076 -active=4064 -remaining=2254
Debug 1550063787.688 TBC acquiring operative lock
Info 1550063787.639 TBC:HOLD starting 0.000000s hold
Debug 1550063787.689 TBC _holding invoked.
Debug 1550063787.690 TBC acquiring unhold lock
Debug 1550063787.690 TBC acquired unhold lock
Debug 1550063787.690 TBC releasing operative lock
Debug 1550063787.691 TBC acquired operative lock
Info 1550063787.693 TBC:SETTing ramping "Zone1" from 60.0 to 95.0 (rate=1.600, timeout=65.6, msgid=0x065E)
Info 1550063787.694 TBC:SETTing ramping "Zone2" from 60.0 to 95.0 (rate=1.600, timeout=65.6, msgid=0x065F)
Info 1550063787.695 TBC:SETTing ramping "Zone3" from 60.0 to 95.0 (rate=1.600, timeout=65.6, msgid=0x0660)
Info 1550063787.696 TBC:SETTing ramping "Zone4" from 60.0 to 95.0 (rate=1.600, timeout=65.6, msgid=0x0661)
Info 1550063787.696 TBC:SETTing ramping "Zone5" from 60.0 to 95.0 (rate=1.600, timeout=65.6, msgid=0x0662)
Info 1550063787.697 TBC:SETTing ramping "Zone6" from 60.0 to 95.0 (rate=1.600, timeout=65.6, msgid=0x0663)
Run 1550063787.768 Cycle 33
Run 1550063787.833 Step 1
Run 1550063787.842 Ramping -zones=Zone1,Zone2,Zone3,Zone4,Zone5,Zone6 -targets=95.000,95.000,95.000,95.000,95.000,95.000 -rates=1.600,1.600,1.600,1.600,1.600,1.600
Temperature 1550063788.118 -sample=60.0,60.0,60.0,60.0,60.0,60.0 -heatsink=37.0 -cover=104.9 -block=60.2,60.2,60.3,60.2,60.2,60.2
LEDStatus 1550063788.322 Temperature:58.9814 Current:9.44516 Voltage:3.39928 JuncTemp:75.9628
Time 1550063788.621 -elapsed=4077 -active=4065 -remaining=2255
Temperature 1550063789.114 -sample=61.1,61.0,61.1,61.1,61.0,61.0 -heatsink=37.2 -cover=105.1 -block=65.3,65.4,65.6,65.5,65.3,65.0
LEDStatus 1550063789.329 Temperature:58.9462 Current:9.45591 Voltage:3.40562 JuncTemp:75.9733
Time 1550063789.634 -elapsed=4078 -active=4066 -remaining=2254
Temperature 1550063790.117 -sample=63.6,63.8,63.7,63.7,63.7,63.6 -heatsink=37.1 -cover=105.0 -block=68.9,69.0,68.8,68.7,68.9,68.8
LEDStatus 1550063790.331 Temperature:58.9814 Current:9.49889 Voltage:3.39717 JuncTemp:75.947
Time 1550063790.617 -elapsed=4079 -active=4067 -remaining=2253
Temperature 1550063791.116 -sample=65.7,65.8,65.7,65.6,65.7,65.7 -heatsink=37.2 -cover=104.9 -block=68.9,68.8,68.7,68.7,68.8,68.9
Debug 1550063791.302 C: ISTAT?
Debug 1550063791.317 S: OK ISTAT? Running
LEDStatus 1550063791.325 Temperature:58.9814 Current:9.45591 Voltage:3.40139 JuncTemp:75.9768
Time 1550063791.624 -elapsed=4080 -active=4068 -remaining=2252
Temperature 1550063792.116 -sample=67.2,67.3,67.2,67.2,67.2,67.2 -heatsink=36.9 -cover=105.0 -block=70.4,70.4,70.6,70.7,70.4,70.3
LEDStatus 1550063792.322 Temperature:59.0167 Current:9.45591 Voltage:3.39717 JuncTemp:76.0861
Time 1550063792.623 -elapsed=4081 -active=4069 -remaining=2251
Temperature 1550063793.116 -sample=69.0,69.1,69.0,69.0,69.0,69.0 -heatsink=36.9 -cover=105.0 -block=72.9,72.9,72.8,72.8,72.8,72.7
LEDStatus 1550063793.331 Temperature:58.9814 Current:9.50963 Voltage:3.40139 JuncTemp:75.9557
Time 1550063793.623 -elapsed=4082 -active=4070 -remaining=2250
Temperature 1550063794.114 -sample=70.8,70.9,70.8,70.8,70.8,70.7 -heatsink=37.0 -cover=105.0 -block=74.2,74.3,74.1,74.1,74.2,74.2
LEDStatus 1550063794.322 Temperature:58.9462 Current:9.45591 Voltage:3.39506 JuncTemp:75.8836
Time 1550063794.631 -elapsed=4083 -active=4071 -remaining=2249
Temperature 1550063795.114 -sample=72.4,72.5,72.4,72.4,72.4,72.3 -heatsink=36.7 -cover=105.0 -block=75.6,75.6,75.6,75.7,75.5,75.5
LEDStatus 1550063795.322 Temperature:58.9109 Current:9.44516 Voltage:3.39928 JuncTemp:76.0121
Time 1550063795.623 -elapsed=4084 -active=4072 -remaining=2248
Temperature 1550063796.116 -sample=74.0,74.1,74.0,74.1,74.0,73.9 -heatsink=36.7 -cover=104.9 -block=77.4,77.4,77.3,77.4,77.4,77.3
Debug 1550063796.303 C: ISTAT?
Debug 1550063796.316 S: OK ISTAT? Running
LEDStatus 1550063796.324 Temperature:58.9462 Current:9.4774 Voltage:3.40139 JuncTemp:75.9362
Time 1550063796.621 -elapsed=4085 -active=4073 -remaining=2247
Temperature 1550063797.116 -sample=75.7,75.8,75.7,75.7,75.7,75.6 -heatsink=36.5 -cover=105.0 -block=79.0,79.0,78.9,78.9,78.9,78.9
LEDStatus 1550063797.330 Temperature:58.9462 Current:9.46665 Voltage:3.4035 JuncTemp:76.0155
Time 1550063797.623 -elapsed=4086 -active=4074 -remaining=2246
Temperature 1550063798.117 -sample=77.3,77.3,77.2,77.3,77.2,77.2 -heatsink=36.6 -cover=105.0 -block=80.4,80.5,80.3,80.4,80.4,80.3
LEDStatus 1550063798.331 Temperature:58.8756 Current:9.46665 Voltage:3.39928 JuncTemp:76.0349
Time 1550063798.617 -elapsed=4087 -active=4075 -remaining=2245
Temperature 1550063799.117 -sample=78.8,78.9,78.7,78.8,78.8,78.7 -heatsink=36.6 -cover=104.9 -block=82.0,82.0,81.9,82.0,82.0,81.9
LEDStatus 1550063799.322 Temperature:58.8756 Current:9.45591 Voltage:3.39295 JuncTemp:75.795
Time 1550063799.624 -elapsed=4088 -active=4076 -remaining=2244
Temperature 1550063800.116 -sample=80.4,80.5,80.3,80.4,80.4,80.3 -heatsink=36.6 -cover=104.9 -block=83.5,83.7,83.5,83.5,83.6,83.5
LEDStatus 1550063800.325 Temperature:58.9109 Current:9.46665 Voltage:3.39928 JuncTemp:75.945
Time 1550063800.617 -elapsed=4089 -active=4077 -remaining=2243
Temperature 1550063801.117 -sample=81.9,82.1,81.9,81.9,81.9,81.9 -heatsink=36.6 -cover=104.9 -block=85.1,85.2,85.0,85.0,85.1,85.0
Debug 1550063801.305 C: ISTAT?
Debug 1550063801.327 S: OK ISTAT? Running
LEDStatus 1550063801.336 Temperature:58.8756 Current:9.45591 Voltage:3.4035 JuncTemp:75.9715
Time 1550063801.623 -elapsed=4090 -active=4078 -remaining=2242
Temperature 1550063802.116 -sample=83.5,83.6,83.4,83.5,83.6,83.4 -heatsink=36.4 -cover=105.0 -block=86.6,86.7,86.5,86.6,86.6,86.5
LEDStatus 1550063802.321 Temperature:58.8756 Current:9.4774 Voltage:3.40139 JuncTemp:75.8515
Time 1550063802.617 -elapsed=4091 -active=4079 -remaining=2241
Temperature 1550063803.116 -sample=85.0,85.2,85.0,85.0,85.1,84.9 -heatsink=36.5 -cover=104.9 -block=88.1,88.2,88.0,88.1,88.2,88.0
LEDStatus 1550063803.331 Temperature:58.9109 Current:9.44516 Voltage:3.40139 JuncTemp:75.9768
Time 1550063803.623 -elapsed=4092 -active=4080 -remaining=2240
Temperature 1550063804.114 -sample=86.6,86.7,86.5,86.6,86.6,86.5 -heatsink=36.3 -cover=105.0 -block=89.7,89.8,89.6,89.6,89.7,89.5
LEDStatus 1550063804.322 Temperature:58.8756 Current:9.4774 Voltage:3.40984 JuncTemp:75.9521
Time 1550063804.621 -elapsed=4093 -active=4081 -remaining=2239
Temperature 1550063805.116 -sample=88.1,88.2,88.0,88.1,88.2,88.0 -heatsink=36.3 -cover=104.9 -block=91.2,91.3,91.1,91.1,91.2,91.0
LEDStatus 1550063805.321 Temperature:58.8756 Current:9.45591 Voltage:3.40139 JuncTemp:75.938
Time 1550063805.623 -elapsed=4094 -active=4082 -remaining=2238
Temperature 1550063806.116 -sample=89.6,89.8,89.5,89.6,89.7,89.5 -heatsink=36.2 -cover=104.9 -block=92.7,92.8,92.6,92.6,92.7,92.6
Debug 1550063806.302 C: ISTAT?
Debug 1550063806.316 S: OK ISTAT? Running
LEDStatus 1550063806.324 Temperature:58.8756 Current:9.43441 Voltage:3.40139 JuncTemp:75.9115
Time 1550063806.617 -elapsed=4095 -active=4083 -remaining=2237
Temperature 1550063807.116 -sample=91.1,91.3,91.1,91.2,91.2,91.1 -heatsink=36.0 -cover=105.0 -block=94.2,94.4,94.1,94.2,94.3,94.1
LEDStatus 1550063807.331 Temperature:58.8403 Current:9.48814 Voltage:3.39928 JuncTemp:75.8657
Time 1550063807.623 -elapsed=4096 -active=4084 -remaining=2236
Temperature 1550063808.116 -sample=92.7,92.8,92.5,92.7,92.8,92.6 -heatsink=36.0 -cover=105.1 -block=95.7,95.8,95.6,95.7,95.7,95.6
LEDStatus 1550063808.331 Temperature:58.7344 Current:9.43441 Voltage:3.39717 JuncTemp:75.9063
Time 1550063808.617 -elapsed=4097 -active=4085 -remaining=2235
Temperature 1550063809.116 -sample=94.0,94.1,93.9,94.0,94.0,93.9 -heatsink=36.2 -cover=105.0 -block=96.0,96.1,96.1,96.1,96.0,96.1
Debug 1550063809.128 LLAC ACK: Acknowledge (type=3), name=Unknown, dest=0x00, source=0x81, control=0x01, id=0x0000, msgid=0x065E, data=[]
Debug 1550063809.129 LLAC ACK reply: Acknowledge (type=3), name=Unknown, dest=0x81, source=0x00, control=0x01, id=0x0000, msgid=0x065E, data=[]
Debug 1550063809.131 LLAC ACK: Acknowledge (type=3), name=Unknown, dest=0x00, source=0x82, control=0x01, id=0x0000, msgid=0x065F, data=[]
Debug 1550063809.132 LLAC ACK reply: Acknowledge (type=3), name=Unknown, dest=0x82, source=0x00, control=0x01, id=0x0000, msgid=0x065F, data=[]
Debug 1550063809.170 LLAC ACK: Acknowledge (type=3), name=Unknown, dest=0x00, source=0x83, control=0x01, id=0x0000, msgid=0x0660, data=[]
Debug 1550063809.170 LLAC ACK reply: Acknowledge (type=3), name=Unknown, dest=0x83, source=0x00, control=0x01, id=0x0000, msgid=0x0660, data=[]
Debug 1550063809.171 LLAC ACK: Acknowledge (type=3), name=Unknown, dest=0x00, source=0x84, control=0x01, id=0x0000, msgid=0x0661, data=[]
Debug 1550063809.171 LLAC ACK reply: Acknowledge (type=3), name=Unknown, dest=0x84, source=0x00, control=0x01, id=0x0000, msgid=0x0661, data=[]
Debug 1550063809.172 LLAC ACK: Acknowledge (type=3), name=Unknown, dest=0x00, source=0x85, control=0x01, id=0x0000, msgid=0x0662, data=[]
Debug 1550063809.172 LLAC ACK reply: Acknowledge (type=3), name=Unknown, dest=0x85, source=0x00, control=0x01, id=0x0000, msgid=0x0662, data=[]
Debug 1550063809.216 LLAC ACK: Acknowledge (type=3), name=Unknown, dest=0x00, source=0x86, control=0x01, id=0x0000, msgid=0x0663, data=[]
Debug 1550063809.217 LLAC ACK reply: Acknowledge (type=3), name=Unknown, dest=0x86, source=0x00, control=0x01, id=0x0000, msgid=0x0663, data=[]
Debug 1550063809.218 TBC releasing operative lock
Debug 1550063809.219 Pending Suspend flag: False
Debug 1550063809.228 TBC acquiring operative lock
Debug 1550063809.229 TBC acquired operative lock
Info 1550063809.230 TBC:HOLD starting 15.000000s hold
Run 1550063809.250 Holding -time=15
Debug 1550063809.253 TBC acquiring unhold lock
LEDStatus 1550063809.321 Temperature:58.8403 Current:9.42367 Voltage:3.4035 JuncTemp:75.8971
Time 1550063809.634 -elapsed=4098 -active=4086 -remaining=2234
Temperature 1550063810.116 -sample=94.6,94.8,94.7,94.7,94.7,94.7 -heatsink=35.9 -cover=105.0 -block=95.5,95.5,95.7,95.6,95.5,95.7
LEDStatus 1550063810.322 Temperature:58.8403 Current:9.46665 Voltage:3.39506 JuncTemp:75.8903
Time 1550063810.617 -elapsed=4099 -active=4087 -remaining=2233
Temperature 1550063811.116 -sample=94.9,94.9,94.9,94.9,94.9,94.9 -heatsink=36.0 -cover=105.0 -block=95.2,94.9,94.9,94.9,95.2,94.9
Debug 1550063811.303 C: ISTAT?
Debug 1550063811.317 S: OK ISTAT? Running
LEDStatus 1550063811.324 Temperature:58.6284 Current:9.45591 Voltage:3.39928 JuncTemp:75.8409
Time 1550063811.624 -elapsed=4100 -active=4088 -remaining=2232
Temperature 1550063812.116 -sample=95.0,94.9,94.9,94.9,95.0,94.9 -heatsink=36.0 -cover=104.9 -block=94.9,95.0,95.0,95.0,94.9,95.0
LEDStatus 1550063812.322 Temperature:58.8756 Current:9.46665 Voltage:3.39928 JuncTemp:75.8603
Time 1550063812.623 -elapsed=4101 -active=4089 -remaining=2231
Temperature 1550063813.116 -sample=94.9,94.9,94.9,94.9,94.9,94.9 -heatsink=36.2 -cover=105.0 -block=94.9,95.0,95.0,94.9,94.9,94.9
LEDStatus 1550063813.331 Temperature:58.8403 Current:9.45591 Voltage:3.40139 JuncTemp:75.9237
Time 1550063813.624 -elapsed=4102 -active=4090 -remaining=2230
Temperature 1550063814.116 -sample=94.9,95.0,94.9,94.9,94.9,94.9 -heatsink=36.0 -cover=105.0 -block=94.9,95.0,95.0,95.0,95.0,95.0
LEDStatus 1550063814.322 Temperature:58.805 Current:9.46665 Voltage:3.39717 JuncTemp:75.8709
Time 1550063814.621 -elapsed=4103 -active=4091 -remaining=2229
Temperature 1550063815.116 -sample=95.0,95.0,95.0,95.0,95.0,95.0 -heatsink=36.0 -cover=105.0 -block=95.0,95.0,95.0,95.0,95.0,95.0
LEDStatus 1550063815.324 Temperature:58.7344 Current:9.4774 Voltage:3.39717 JuncTemp:75.8196
Time 1550063815.623 -elapsed=4104 -active=4092 -remaining=2228
Temperature 1550063816.116 -sample=95.0,95.0,95.0,95.0,95.0,95.0 -heatsink=35.9 -cover=105.0 -block=95.0,95.0,95.0,95.0,95.0,95.0
Debug 1550063816.303 C: ISTAT?
Debug 1550063816.320 S: OK ISTAT? Running
LEDStatus 1550063816.324 Temperature:58.7697 Current:9.45591 Voltage:3.39506 JuncTemp:75.7686
Time 1550063816.617 -elapsed=4105 -active=4093 -remaining=2227
Temperature 1550063817.116 -sample=95.0,95.0,95.0,95.0,95.0,95.0 -heatsink=36.2 -cover=105.0 -block=95.0,95.0,95.0,95.0,95.0,95.0
LEDStatus 1550063817.331 Temperature:58.805 Current:9.44516 Voltage:3.39506 JuncTemp:75.8371
Time 1550063817.617 -elapsed=4106 -active=4094 -remaining=2226
Temperature 1550063818.116 -sample=95.0,95.0,95.0,95.0,95.0,95.0 -heatsink=35.8 -cover=105.1 -block=95.0,95.0,95.0,95.0,95.0,95.0
LEDStatus 1550063818.325 Temperature:58.7697 Current:9.45591 Voltage:3.39506 JuncTemp:75.8337
Time 1550063818.617 -elapsed=4107 -active=4095 -remaining=2225
Temperature 1550063819.116 -sample=95.0,95.0,95.0,95.0,95.0,95.0 -heatsink=35.9 -cover=105.0 -block=95.0,95.0,95.0,95.0,95.0,95.0
LEDStatus 1550063819.330 Temperature:58.6991 Current:9.48814 Voltage:3.39295 JuncTemp:75.7791
Time 1550063819.634 -elapsed=4108 -active=4096 -remaining=2224
Temperature 1550063820.114 -sample=95.0,95.0,95.0,95.0,95.0,95.0 -heatsink=36.0 -cover=105.0 -block=95.0,95.0,95.0,95.0,95.0,95.0
LEDStatus 1550063820.332 Temperature:58.8403 Current:9.44516 Voltage:3.39928 JuncTemp:75.8603
Time 1550063820.617 -elapsed=4109 -active=4097 -remaining=2223
Temperature 1550063821.116 -sample=95.0,95.0,95.0,95.0,95.0,95.0 -heatsink=36.0 -cover=105.0 -block=95.0,95.0,95.0,95.0,95.0,95.0
Debug 1550063821.306 C: ISTAT?
LEDStatus 1550063821.325 Temperature:58.805 Current:9.46665 Voltage:3.39928 JuncTemp:75.8515
Debug 1550063821.333 S: OK ISTAT? Running
Time 1550063821.623 -elapsed=4110 -active=4098 -remaining=2222
Temperature 1550063822.116 -sample=95.0,95.0,95.0,95.0,95.0,95.0 -heatsink=35.8 -cover=105.0 -block=95.0,95.0,95.0,95.0,95.0,95.0
LEDStatus 1550063822.321 Temperature:58.8403 Current:9.42367 Voltage:3.39717 JuncTemp:75.8639
Time 1550063822.617 -elapsed=4111 -active=4099 -remaining=2221
Temperature 1550063823.116 -sample=95.0,95.0,95.0,95.0,95.0,95.0 -heatsink=36.0 -cover=105.0 -block=95.0,95.0,95.0,95.0,95.0,95.0
LEDStatus 1550063823.322 Temperature:58.8403 Current:9.44516 Voltage:3.40139 JuncTemp:75.8797
Time 1550063823.623 -elapsed=4112 -active=4100 -remaining=2220
Temperature 1550063824.116 -sample=95.0,95.0,95.0,95.0,95.0,95.0 -heatsink=36.1 -cover=105.1 -block=95.0,95.0,95.0,95.0,95.0,95.0
Debug 1550063824.313 TBC _holding invoked.
Debug 1550063824.313 TBC acquired unhold lock
Debug 1550063824.314 TBC releasing operative lock
Debug 1550063824.339 TBC acquiring operative lock
Debug 1550063824.339 TBC acquired operative lock
Info 1550063824.342 TBC:SETTing ramping "Zone1" from 95.0 to 60.0 (rate=1.600, timeout=65.6, msgid=0x0903)
Info 1550063824.344 TBC:SETTing ramping "Zone2" from 95.0 to 60.0 (rate=1.600, timeout=65.6, msgid=0x0904)
Info 1550063824.345 TBC:SETTing ramping "Zone3" from 95.0 to 60.0 (rate=1.600, timeout=65.6, msgid=0x0905)
Info 1550063824.346 TBC:SETTing ramping "Zone4" from 95.0 to 60.0 (rate=1.600, timeout=65.6, msgid=0x0906)
Info 1550063824.347 TBC:SETTing ramping "Zone5" from 95.0 to 60.0 (rate=1.600, timeout=65.6, msgid=0x0907)
Info 1550063824.349 TBC:SETTing ramping "Zone6" from 95.0 to 60.0 (rate=1.600, timeout=65.6, msgid=0x0908)
LEDStatus 1550063824.374 Temperature:58.7697 Current:9.48814 Voltage:3.4035 JuncTemp:75.795
Run 1550063824.429 Step 2
Run 1550063824.438 Ramping -zones=Zone1,Zone2,Zone3,Zone4,Zone5,Zone6 -targets=60.000,60.000,60.000,60.000,60.000,60.000 -rates=1.600,1.600,1.600,1.600,1.600,1.600
Time 1550063824.622 -elapsed=4113 -active=4101 -remaining=2219
Temperature 1550063825.114 -sample=95.0,95.0,94.9,94.9,95.0,94.9 -heatsink=36.0 -cover=105.1 -block=94.0,94.1,93.9,93.8,94.0,93.9
LEDStatus 1550063825.322 Temperature:58.7344 Current:9.45591 Voltage:3.39717 JuncTemp:75.8724
Time 1550063825.623 -elapsed=4114 -active=4102 -remaining=2218
Temperature 1550063826.116 -sample=94.1,94.1,94.0,94.0,94.1,94.0 -heatsink=36.2 -cover=105.0 -block=89.6,89.7,89.6,89.3,89.6,89.6
Debug 1550063826.302 C: ISTAT?
Debug 1550063826.321 S: OK ISTAT? Running
LEDStatus 1550063826.323 Temperature:58.8403 Current:9.43441 Voltage:3.39928 JuncTemp:75.8903
Time 1550063826.621 -elapsed=4115 -active=4103 -remaining=2217
Temperature 1550063827.116 -sample=92.3,92.3,92.2,92.2,92.3,92.2 -heatsink=36.0 -cover=105.1 -block=86.4,86.4,86.5,86.4,86.4,86.3
LEDStatus 1550063827.321 Temperature:58.805 Current:9.45591 Voltage:3.40139 JuncTemp:75.9309
Time 1550063827.623 -elapsed=4116 -active=4104 -remaining=2216
Temperature 1550063828.116 -sample=90.3,90.4,90.3,90.3,90.4,90.3 -heatsink=36.1 -cover=105.0 -block=84.6,84.7,84.8,84.8,84.7,84.6
LEDStatus 1550063828.321 Temperature:58.7344 Current:9.46665 Voltage:3.39506 JuncTemp:75.7897
Time 1550063828.617 -elapsed=4117 -active=4105 -remaining=2215
Temperature 1550063829.116 -sample=88.5,88.6,88.6,88.5,88.5,88.5 -heatsink=36.3 -cover=105.0 -block=83.2,83.3,83.4,83.4,83.3,83.2
LEDStatus 1550063829.321 Temperature:58.7344 Current:9.4774 Voltage:3.40139 JuncTemp:75.8037
Time 1550063829.634 -elapsed=4118 -active=4106 -remaining=2214
Temperature 1550063830.116 -sample=86.8,86.9,86.9,86.9,86.9,86.8 -heatsink=36.3 -cover=105.0 -block=81.7,81.8,81.9,81.8,81.8,81.7
LEDStatus 1550063830.322 Temperature:58.7697 Current:9.4774 Voltage:3.39295 JuncTemp:75.7934
Time 1550063830.617 -elapsed=4119 -active=4107 -remaining=2213
Temperature 1550063831.116 -sample=85.1,85.2,85.3,85.2,85.2,85.1 -heatsink=36.4 -cover=105.1 -block=80.1,80.1,80.2,80.1,80.1,80.1
Debug 1550063831.303 C: ISTAT?
Debug 1550063831.321 S: OK ISTAT? Running
LEDStatus 1550063831.323 Temperature:58.7344 Current:9.45591 Voltage:3.40139 JuncTemp:75.8196
Time 1550063831.623 -elapsed=4120 -active=4108 -remaining=2212
Temperature 1550063832.116 -sample=83.4,83.4,83.6,83.5,83.5,83.4 -heatsink=36.5 -cover=105.0 -block=78.4,78.4,78.5,78.4,78.4,78.3
LEDStatus 1550063832.322 Temperature:58.6284 Current:9.46665 Voltage:3.4035 JuncTemp:75.8971
Time 1550063832.623 -elapsed=4121 -active=4109 -remaining=2211
Temperature 1550063833.116 -sample=81.7,81.7,81.9,81.8,81.8,81.7 -heatsink=36.6 -cover=105.0 -block=76.7,76.7,76.8,76.7,76.7,76.7
LEDStatus 1550063833.322 Temperature:58.7697 Current:9.46665 Voltage:3.40139 JuncTemp:75.9309
Time 1550063833.623 -elapsed=4122 -active=4110 -remaining=2210
Temperature 1550063834.116 -sample=80.0,80.0,80.2,80.1,80.1,80.0 -heatsink=36.6 -cover=105.1 -block=75.0,75.0,75.2,75.1,75.0,75.0
LEDStatus 1550063834.330 Temperature:58.805 Current:9.45591 Voltage:3.40562 JuncTemp:75.9537
Time 1550063834.621 -elapsed=4123 -active=4111 -remaining=2209
Temperature 1550063835.116 -sample=78.4,78.4,78.5,78.4,78.4,78.4 -heatsink=36.6 -cover=105.1 -block=73.4,73.4,73.5,73.4,73.4,73.4
LEDStatus 1550063835.321 Temperature:58.7697 Current:9.46665 Voltage:3.39506 JuncTemp:75.8443
Time 1550063835.623 -elapsed=4124 -active=4112 -remaining=2208
Temperature 1550063836.116 -sample=76.7,76.7,76.9,76.8,76.8,76.7 -heatsink=36.8 -cover=105.0 -block=71.7,71.7,71.9,71.8,71.7,71.7
Debug 1550063836.302 C: ISTAT?
Debug 1550063836.317 S: OK ISTAT? Running
LEDStatus 1550063836.323 Temperature:58.8403 Current:9.46665 Voltage:3.39928 JuncTemp:75.8216
Time 1550063836.617 -elapsed=4125 -active=4113 -remaining=2207
Temperature 1550063837.116 -sample=75.0,75.0,75.2,75.1,75.1,75.1 -heatsink=36.8 -cover=105.0 -block=70.0,70.0,70.2,70.1,70.0,70.1
LEDStatus 1550063837.331 Temperature:58.8403 Current:9.43441 Voltage:3.39928 JuncTemp:75.795
Time 1550063837.617 -elapsed=4126 -active=4114 -remaining=2206
Temperature 1550063838.116 -sample=73.4,73.3,73.6,73.4,73.4,73.4 -heatsink=37.1 -cover=105.1 -block=68.4,68.3,68.5,68.4,68.3,68.4
LEDStatus 1550063838.322 Temperature:58.9109 Current:9.46665 Voltage:3.40562 JuncTemp:75.7685
Time 1550063838.617 -elapsed=4127 -active=4115 -remaining=2205
Temperature 1550063839.116 -sample=71.8,71.6,71.9,71.7,71.7,71.8 -heatsink=37.2 -cover=105.1 -block=66.7,66.6,66.8,66.7,66.6,66.7
LEDStatus 1550063839.325 Temperature:58.7697 Current:9.48814 Voltage:3.39717 JuncTemp:75.7615
Time 1550063839.634 -elapsed=4128 -active=4116 -remaining=2204
Temperature 1550063840.116 -sample=70.1,69.9,70.2,70.0,70.0,70.1 -heatsink=37.1 -cover=105.0 -block=65.0,64.9,65.1,65.0,65.0,65.0
LEDStatus 1550063840.322 Temperature:58.8403 Current:9.45591 Voltage:3.39717 JuncTemp:75.8675
Time 1550063840.617 -elapsed=4129 -active=4117 -remaining=2203
Temperature 1550063841.116 -sample=68.4,68.3,68.5,68.4,68.4,68.4 -heatsink=37.4 -cover=105.1 -block=63.4,63.3,63.6,63.5,63.4,63.4
Debug 1550063841.303 C: ISTAT?
Debug 1550063841.321 S: OK ISTAT? Running
LEDStatus 1550063841.323 Temperature:58.805 Current:9.45591 Voltage:3.39084 JuncTemp:75.8762
Time 1550063841.624 -elapsed=4130 -active=4118 -remaining=2202
Temperature 1550063842.116 -sample=66.7,66.6,66.9,66.7,66.7,66.8 -heatsink=37.2 -cover=105.1 -block=61.8,61.7,61.9,61.8,61.7,61.9
LEDStatus 1550063842.322 Temperature:58.805 Current:9.45591 Voltage:3.39506 JuncTemp:75.878
Time 1550063842.617 -elapsed=4131 -active=4119 -remaining=2201
Temperature 1550063843.116 -sample=65.1,65.0,65.2,65.2,65.1,65.1 -heatsink=37.6 -cover=105.0 -block=60.1,59.9,60.2,60.1,60.0,60.2
LEDStatus 1550063843.331 Temperature:58.8756 Current:9.46665 Voltage:3.39717 JuncTemp:75.8375
Time 1550063843.623 -elapsed=4132 -active=4120 -remaining=2200
Temperature 1550063844.116 -sample=63.5,63.3,63.6,63.5,63.4,63.5 -heatsink=37.4 -cover=105.1 -block=58.7,58.7,58.8,58.8,58.7,58.7
LEDStatus 1550063844.321 Temperature:58.8403 Current:9.42367 Voltage:3.4035 JuncTemp:75.8675
Time 1550063844.621 -elapsed=4133 -active=4121 -remaining=2199
Temperature 1550063845.116 -sample=62.0,61.9,62.1,62.1,62.0,62.0 -heatsink=37.7 -cover=105.1 -block=58.3,58.3,58.3,58.3,58.3,58.2
LEDStatus 1550063845.322 Temperature:58.8756 Current:9.46665 Voltage:3.39717 JuncTemp:75.9696
Time 1550063845.623 -elapsed=4134 -active=4122 -remaining=2198
Temperature 1550063846.116 -sample=61.0,61.0,61.1,61.1,61.0,61.1 -heatsink=37.9 -cover=105.0 -block=58.7,58.8,58.7,58.7,58.8,58.7
Debug 1550063846.182 LLAC ACK: Acknowledge (type=3), name=Unknown, dest=0x00, source=0x81, control=0x01, id=0x0000, msgid=0x0903, data=[]
Debug 1550063846.183 LLAC ACK reply: Acknowledge (type=3), name=Unknown, dest=0x81, source=0x00, control=0x01, id=0x0000, msgid=0x0903, data=[]
Debug 1550063846.183 LLAC ACK: Acknowledge (type=3), name=Unknown, dest=0x00, source=0x82, control=0x01, id=0x0000, msgid=0x0904, data=[]
Debug 1550063846.184 LLAC ACK reply: Acknowledge (type=3), name=Unknown, dest=0x82, source=0x00, control=0x01, id=0x0000, msgid=0x0904, data=[]
Debug 1550063846.264 LLAC ACK: Acknowledge (type=3), name=Unknown, dest=0x00, source=0x83, control=0x01, id=0x0000, msgid=0x0905, data=[]
Debug 1550063846.265 LLAC ACK reply: Acknowledge (type=3), name=Unknown, dest=0x83, source=0x00, control=0x01, id=0x0000, msgid=0x0905, data=[]
Debug 1550063846.266 LLAC ACK: Acknowledge (type=3), name=Unknown, dest=0x00, source=0x84, control=0x01, id=0x0000, msgid=0x0906, data=[]
Debug 1550063846.266 LLAC ACK reply: Acknowledge (type=3), name=Unknown, dest=0x84, source=0x00, control=0x01, id=0x0000, msgid=0x0906, data=[]
Debug 1550063846.267 LLAC ACK: Acknowledge (type=3), name=Unknown, dest=0x00, source=0x85, control=0x01, id=0x0000, msgid=0x0907, data=[]
Debug 1550063846.267 LLAC ACK reply: Acknowledge (type=3), name=Unknown, dest=0x85, source=0x00, control=0x01, id=0x0000, msgid=0x0907, data=[]
Debug 1550063846.268 LLAC ACK: Acknowledge (type=3), name=Unknown, dest=0x00, source=0x86, control=0x01, id=0x0000, msgid=0x0908, data=[]
Debug 1550063846.268 LLAC ACK reply: Acknowledge (type=3), name=Unknown, dest=0x86, source=0x00, control=0x01, id=0x0000, msgid=0x0908, data=[]
Debug 1550063846.268 TBC releasing operative lock
Debug 1550063846.270 Pending Suspend flag: False
Debug 1550063846.303 TBC acquiring operative lock
Debug 1550063846.304 TBC acquired operative lock
Debug 1550063846.305 C: ISTAT?
Debug 1550063846.322 S: OK ISTAT? Running
Info 1550063846.325 TBC:HOLD starting 60.000000s hold
LEDStatus 1550063846.328 Temperature:58.8403 Current:9.4774 Voltage:3.40562 JuncTemp:75.7863
Run 1550063846.331 Holding -time=60 -collecting=True
Debug 1550063846.349 TBC acquiring unhold lock
Run 1550063846.356 Acquiring -run="20190213smp49-60" -stage=2 -cycle=33 -point=1 -Temperature=60.8587,60.797,60.9525,60.8937,60.8439,60.9024
Time 1550063846.617 -elapsed=4135 -active=4123 -remaining=2197
Temperature 1550063847.116 -sample=60.4,60.4,60.5,60.5,60.4,60.4 -heatsink=37.9 -cover=105.1 -block=59.5,59.8,59.4,59.6,59.7,59.5
LEDStatus 1550063847.321 Temperature:58.9109 Current:9.43441 Voltage:3.39928 JuncTemp:75.9715
Time 1550063847.623 -elapsed=4136 -active=4124 -remaining=2196
Temperature 1550063848.116 -sample=60.4,60.4,60.4,60.4,60.4,60.4 -heatsink=37.8 -cover=105.0 -block=60.3,60.3,60.3,60.2,60.3,60.3
LEDStatus 1550063848.321 Temperature:58.7697 Current:9.42367 Voltage:3.40139 JuncTemp:75.8639
Time 1550063848.617 -elapsed=4137 -active=4125 -remaining=2195
Temperature 1550063849.116 -sample=60.3,60.3,60.3,60.3,60.3,60.3 -heatsink=38.1 -cover=105.0 -block=60.1,60.1,60.1,60.1,60.1,60.1
LEDStatus 1550063849.331 Temperature:58.8403 Current:9.46665 Voltage:3.39295 JuncTemp:75.8497
Time 1550063849.633 -elapsed=4138 -active=4126 -remaining=2194
Temperature 1550063850.116 -sample=60.2,60.2,60.3,60.3,60.2,60.2 -heatsink=38.1 -cover=105.1 -block=60.0,60.0,60.0,60.1,60.0,60.0
LEDStatus 1550063850.322 Temperature:58.8756 Current:9.46665 Voltage:3.4035 JuncTemp:75.871
Time 1550063850.617 -elapsed=4139 -active=4127 -remaining=2193
Temperature 1550063851.116 -sample=60.2,60.2,60.2,60.2,60.2,60.2 -heatsink=38.1 -cover=104.9 -block=60.0,60.0,60.0,60.0,60.0,60.0
Debug 1550063851.304 C: ISTAT?
Debug 1550063851.321 S: OK ISTAT? Running
LEDStatus 1550063851.325 Temperature:58.8756 Current:9.48814 Voltage:3.39717 JuncTemp:75.8956
Time 1550063851.624 -elapsed=4140 -active=4128 -remaining=2192
Temperature 1550063852.116 -sample=60.1,60.1,60.1,60.1,60.1,60.1 -heatsink=38.1 -cover=105.0 -block=60.0,60.0,60.0,60.0,60.0,60.0
LEDStatus 1550063852.322 Temperature:58.805 Current:9.45591 Voltage:3.39717 JuncTemp:75.8903
Time 1550063852.617 -elapsed=4141 -active=4129 -remaining=2191
Temperature 1550063853.116 -sample=60.1,60.1,60.1,60.1,60.1,60.1 -heatsink=38.2 -cover=105.0 -block=60.0,60.0,60.0,60.0,60.0,60.0
LEDStatus 1550063853.321 Temperature:58.8756 Current:9.43441 Voltage:3.39717 JuncTemp:75.8728
Time 1550063853.623 -elapsed=4142 -active=4130 -remaining=2190
Temperature 1550063854.116 -sample=60.0,60.0,60.1,60.1,60.0,60.0 -heatsink=38.2 -cover=105.0 -block=60.0,60.0,60.0,60.0,60.0,60.0
LEDStatus 1550063854.321 Temperature:58.8756 Current:9.45591 Voltage:3.40139 JuncTemp:75.959
Time 1550063854.622 -elapsed=4143 -active=4131 -remaining=2189
Temperature 1550063855.116 -sample=60.0,60.0,60.0,60.0,60.0,60.0 -heatsink=38.2 -cover=104.9 -block=60.0,60.0,60.0,60.0,60.0,60.0
LEDStatus 1550063855.331 Temperature:58.8403 Current:9.46665 Voltage:3.40139 JuncTemp:75.9836
Time 1550063855.623 -elapsed=4144 -active=4132 -remaining=2188
Temperature 1550063856.116 -sample=60.0,60.0,60.0,60.0,60.0,60.0 -heatsink=38.2 -cover=105.0 -block=60.0,60.0,60.0,60.0,60.0,60.0
Debug 1550063856.302 C: ISTAT?
Debug 1550063856.317 S: OK ISTAT? Running
LEDStatus 1550063856.323 Temperature:58.805 Current:9.48814 Voltage:3.40139 JuncTemp:75.9803
Time 1550063856.623 -elapsed=4145 -active=4133 -remaining=2187
Temperature 1550063857.116 -sample=60.0,60.0,60.0,60.0,60.0,60.0 -heatsink=38.2 -cover=105.0 -block=60.0,60.0,60.0,60.0,60.0,60.0
LEDStatus 1550063857.331 Temperature:58.9109 Current:9.49889 Voltage:3.40139 JuncTemp:75.9309
Time 1550063857.617 -elapsed=4146 -active=4134 -remaining=2186
Temperature 1550063858.116 -sample=60.0,60.0,60.0,60.0,60.0,60.0 -heatsink=38.1 -cover=105.0 -block=60.0,60.0,60.0,60.0,60.0,60.0
LEDStatus 1550063858.331 Temperature:58.805 Current:9.45591 Voltage:3.39928 JuncTemp:75.915
Time 1550063858.617 -elapsed=4147 -active=4135 -remaining=2185
Temperature 1550063859.116 -sample=60.0,60.0,60.0,60.0,60.0,60.0 -heatsink=38.3 -cover=104.9 -block=60.0,60.0,60.0,60.0,60.0,60.0
LEDStatus 1550063859.321 Temperature:58.9109 Current:9.4774 Voltage:3.39295 JuncTemp:75.9662
Time 1550063859.634 -elapsed=4148 -active=4136 -remaining=2184
Temperature 1550063860.116 -sample=60.0,60.0,60.0,60.0,60.0,60.0 -heatsink=38.2 -cover=105.0 -block=60.0,60.0,60.0,60.0,60.0,60.0
LEDStatus 1550063860.330 Temperature:58.9109 Current:9.46665 Voltage:3.39928 JuncTemp:75.9203
Time 1550063860.617 -elapsed=4149 -active=4137 -remaining=2183
Temperature 1550063861.116 -sample=60.0,60.0,60.0,60.0,60.0,60.0 -heatsink=38.4 -cover=105.0 -block=60.0,60.0,60.0,60.0,60.0,60.0
Debug 1550063861.304 C: ISTAT?
LEDStatus 1550063861.322 Temperature:58.805 Current:9.45591 Voltage:3.4035 JuncTemp:75.8974
Debug 1550063861.324 S: OK ISTAT? Running
Time 1550063861.624 -elapsed=4150 -active=4138 -remaining=2182
Temperature 1550063862.116 -sample=60.0,60.0,60.0,60.0,60.0,60.0 -heatsink=38.3 -cover=105.0 -block=60.0,60.0,60.0,60.0,60.0,60.0
LEDStatus 1550063862.322 Temperature:58.9109 Current:9.4774 Voltage:3.39717 JuncTemp:75.869
Time 1550063862.617 -elapsed=4151 -active=4139 -remaining=2181
Temperature 1550063863.116 -sample=60.0,60.0,60.0,60.0,60.0,60.0 -heatsink=38.1 -cover=104.9 -block=60.0,60.0,60.0,60.0,60.0,60.0
LEDStatus 1550063863.322 Temperature:58.8403 Current:9.4774 Voltage:3.40139 JuncTemp:75.9044
Time 1550063863.624 -elapsed=4152 -active=4140 -remaining=2180
Temperature 1550063864.116 -sample=60.0,60.0,60.0,60.0,60.0,60.0 -heatsink=38.1 -cover=105.0 -block=60.0,60.0,60.0,60.0,60.0,60.0
LEDStatus 1550063864.322 Temperature:58.805 Current:9.4774 Voltage:3.39717 JuncTemp:75.8022
Time 1550063864.626 -elapsed=4153 -active=4141 -remaining=2179
Temperature 1550063865.116 -sample=60.0,60.0,60.0,60.0,60.0,60.0 -heatsink=38.4 -cover=105.1 -block=60.0,60.0,60.0,60.0,60.0,60.0
LEDStatus 1550063865.322 Temperature:58.9814 Current:9.46665 Voltage:3.39928 JuncTemp:75.9608
Time 1550063865.623 -elapsed=4154 -active=4142 -remaining=2178
Temperature 1550063866.116 -sample=60.0,60.0,60.0,60.0,60.0,60.0 -heatsink=38.2 -cover=105.0 -block=60.0,60.0,60.0,60.0,60.0,60.0
Debug 1550063866.302 C: ISTAT?
Debug 1550063866.317 S: OK ISTAT? Running
LEDStatus 1550063866.324 Temperature:58.8756 Current:9.4774 Voltage:3.40139 JuncTemp:75.9749
Time 1550063866.617 -elapsed=4155 -active=4143 -remaining=2177
Temperature 1550063867.116 -sample=60.0,60.0,60.0,60.0,60.0,60.0 -heatsink=38.2 -cover=105.0 -block=60.0,60.0,60.0,60.0,60.0,60.0
LEDStatus 1550063867.330 Temperature:58.8756 Current:9.46665 Voltage:3.40139 JuncTemp:75.9662
Time 1550063867.623 -elapsed=4156 -active=4144 -remaining=2176
Temperature 1550063868.116 -sample=60.0,60.0,60.0,60.0,60.0,60.0 -heatsink=38.2 -cover=105.1 -block=60.0,60.0,60.0,60.0,60.0,60.0
LEDStatus 1550063868.331 Temperature:58.8756 Current:9.44516 Voltage:3.40139 JuncTemp:75.9909
Time 1550063868.617 -elapsed=4157 -active=4145 -remaining=2175
Temperature 1550063869.116 -sample=60.0,60.0,60.0,60.0,60.0,60.0 -heatsink=38.1 -cover=104.9 -block=60.0,60.0,60.0,60.0,60.0,60.0
LEDStatus 1550063869.321 Temperature:58.9109 Current:9.45591 Voltage:3.38873 JuncTemp:75.9837
Time 1550063869.634 -elapsed=4158 -active=4146 -remaining=2174
Temperature 1550063870.116 -sample=60.0,60.0,60.0,60.0,60.0,60.0 -heatsink=38.2 -cover=104.9 -block=60.0,60.0,60.0,60.0,60.0,60.0
LEDStatus 1550063870.331 Temperature:58.8756 Current:9.43441 Voltage:3.39717 JuncTemp:75.8675
Time 1550063870.617 -elapsed=4159 -active=4147 -remaining=2173
Temperature 1550063871.116 -sample=60.0,60.0,60.0,60.0,60.0,60.0 -heatsink=38.2 -cover=105.0 -block=60.0,60.0,60.0,60.0,60.0,60.0
Debug 1550063871.306 C: ISTAT?
Debug 1550063871.331 S: OK ISTAT? Running
LEDStatus 1550063871.343 Temperature:58.8756 Current:9.49889 Voltage:3.39717 JuncTemp:75.9239
Time 1550063871.623 -elapsed=4160 -active=4148 -remaining=2172
Temperature 1550063872.114 -sample=60.0,60.0,60.0,60.0,60.0,60.0 -heatsink=37.9 -cover=104.9 -block=60.0,60.0,60.0,60.0,60.0,60.0
LEDStatus 1550063872.322 Temperature:58.8756 Current:9.44516 Voltage:3.39506 JuncTemp:76.0086
Time 1550063872.617 -elapsed=4161 -active=4149 -remaining=2171
Temperature 1550063873.116 -sample=60.0,60.0,60.0,60.0,60.0,60.0 -heatsink=38.1 -cover=105.0 -block=60.0,60.0,60.0,60.0,60.0,60.0
LEDStatus 1550063873.321 Temperature:58.9462 Current:9.44516 Voltage:3.39506 JuncTemp:75.8551
Time 1550063873.623 -elapsed=4162 -active=4150 -remaining=2170
Temperature 1550063874.117 -sample=60.0,60.0,60.0,60.0,60.0,60.0 -heatsink=38.1 -cover=105.0 -block=60.0,60.0,60.0,60.0,60.0,60.0
LEDStatus 1550063874.322 Temperature:58.8756 Current:9.45591 Voltage:3.39928 JuncTemp:75.9009
Time 1550063874.617 -elapsed=4163 -active=4151 -remaining=2169
Temperature 1550063875.116 -sample=60.0,60.0,60.0,60.0,60.0,60.0 -heatsink=37.9 -cover=105.0 -block=60.0,60.0,60.0,60.0,60.0,60.0
LEDStatus 1550063875.322 Temperature:58.9109 Current:9.44516 Voltage:3.39928 JuncTemp:75.9238
Time 1550063875.623 -elapsed=4164 -active=4152 -remaining=2168
Temperature 1550063876.117 -sample=60.0,60.0,60.0,60.0,60.0,60.0 -heatsink=37.8 -cover=104.9 -block=60.0,60.0,60.0,60.0,60.0,60.0
Debug 1550063876.302 C: ISTAT?
Debug 1550063876.316 S: OK ISTAT? Running
LEDStatus 1550063876.324 Temperature:58.7697 Current:9.46665 Voltage:3.40139 JuncTemp:75.9009
Time 1550063876.617 -elapsed=4165 -active=4153 -remaining=2167
Temperature 1550063877.116 -sample=60.0,60.0,60.0,60.0,60.0,60.0 -heatsink=38.1 -cover=104.9 -block=60.0,60.0,60.0,60.0,60.0,60.0
LEDStatus 1550063877.322 Temperature:58.8403 Current:9.46665 Voltage:3.39717 JuncTemp:75.9433
Time 1550063877.624 -elapsed=4166 -active=4154 -remaining=2166
Temperature 1550063878.116 -sample=60.0,60.0,60.0,60.0,60.0,60.0 -heatsink=38.0 -cover=105.0 -block=60.0,60.0,60.0,60.0,60.0,60.0
LEDStatus 1550063878.322 Temperature:58.8756 Current:9.48814 Voltage:3.40139 JuncTemp:75.9574
Time 1550063878.617 -elapsed=4167 -active=4155 -remaining=2165
Temperature 1550063879.116 -sample=60.0,60.0,60.0,60.0,60.0,60.0 -heatsink=37.8 -cover=104.9 -block=60.0,60.0,60.0,60.0,60.0,60.0
LEDStatus 1550063879.321 Temperature:58.8403 Current:9.4774 Voltage:3.4035 JuncTemp:75.8675
Time 1550063879.634 -elapsed=4168 -active=4156 -remaining=2164
Temperature 1550063880.114 -sample=60.0,60.0,60.0,60.0,60.0,60.0 -heatsink=37.7 -cover=104.9 -block=60.0,60.0,60.0,60.0,60.0,60.0
LEDStatus 1550063880.322 Temperature:58.9109 Current:9.44516 Voltage:3.39295 JuncTemp:75.9415
Time 1550063880.617 -elapsed=4169 -active=4157 -remaining=2163
Temperature 1550063881.117 -sample=60.0,60.0,60.0,60.0,60.0,60.0 -heatsink=37.8 -cover=105.0 -block=60.0,60.0,60.0,60.0,60.0,60.0
Debug 1550063881.304 C: ISTAT?
Debug 1550063881.318 S: OK ISTAT? Running
LEDStatus 1550063881.330 Temperature:58.9462 Current:9.49889 Voltage:3.39295 JuncTemp:75.9133
Time 1550063881.617 -elapsed=4170 -active=4158 -remaining=2162
Temperature 1550063882.114 -sample=60.0,60.0,60.0,60.0,60.0,60.0 -heatsink=37.8 -cover=105.0 -block=60.0,60.0,60.0,60.0,60.0,60.0
LEDStatus 1550063882.321 Temperature:58.8756 Current:9.45591 Voltage:3.39717 JuncTemp:75.9203
Time 1550063882.624 -elapsed=4171 -active=4159 -remaining=2161
Temperature 1550063883.116 -sample=60.0,60.0,60.0,60.0,60.0,60.0 -heatsink=37.8 -cover=104.9 -block=60.0,60.0,60.0,60.0,60.0,60.0
LEDStatus 1550063883.322 Temperature:58.9109 Current:9.48814 Voltage:3.40139 JuncTemp:75.9327
Time 1550063883.623 -elapsed=4172 -active=4160 -remaining=2160
Temperature 1550063884.116 -sample=60.0,60.0,60.0,60.0,60.0,60.0 -heatsink=37.7 -cover=105.0 -block=60.0,60.0,60.0,60.0,60.0,60.0
LEDStatus 1550063884.325 Temperature:58.8756 Current:9.46665 Voltage:3.39928 JuncTemp:76.0208
Time 1550063884.617 -elapsed=4173 -active=4161 -remaining=2159
Temperature 1550063885.114 -sample=60.0,60.0,60.0,60.0,60.0,60.0 -heatsink=37.8 -cover=105.0 -block=60.0,60.0,60.0,60.0,60.0,60.0
LEDStatus 1550063885.321 Temperature:58.9462 Current:9.46665 Voltage:3.39928 JuncTemp:75.8745
Time 1550063885.623 -elapsed=4174 -active=4162 -remaining=2158
Temperature 1550063886.116 -sample=60.0,60.0,60.0,60.0,60.0,60.0 -heatsink=37.8 -cover=105.0 -block=60.0,60.0,60.0,60.0,60.0,60.0
Debug 1550063886.303 C: ISTAT?
Debug 1550063886.314 S: OK ISTAT? Running
Debug 1550063886.532 Start XML:NEW S2-C33-T2-P1
Debug 1550063886.533 End XML:NEW S2-C33-T2-P1
Scheduler 1550063886.535 Catching up
Info 1550063886.535 Motor start m5 x5
LEDStatus 1550063886.559 Temperature:58.9109 Current:9.46665 Voltage:3.39928 JuncTemp:75.9274
Debug 1550063886.595 Start XML:NEW 2-33-2-1-m5-x5
Debug 1550063886.596 End XML:NEW 2-33-2-1-m5-x5
Time 1550063886.617 -elapsed=4175 -active=4163 -remaining=2157
Debug 1550063886.821 LLAC ACK: Acknowledge (type=3), name=Unknown, dest=0x00, source=0x91, control=0x01, id=0x0000, msgid=0x0D86, data=[]
Debug 1550063886.821 LLAC ACK reply: Acknowledge (type=3), name=Unknown, dest=0x91, source=0x00, control=0x01, id=0x0000, msgid=0x0D86, data=[]
Debug 1550063886.839 LLAC ACK: Acknowledge (type=3), name=Unknown, dest=0x00, source=0x91, control=0x01, id=0x0000, msgid=0x0D88, data=[]
Debug 1550063886.839 LLAC ACK reply: Acknowledge (type=3), name=Unknown, dest=0x91, source=0x00, control=0x01, id=0x0000, msgid=0x0D88, data=[]
Info 1550063886.841 Motor end m5 x5
Info 1550063886.851 Emission Encoder -36 18000 Excitation Encoder -18 0
Info 1550063886.853 Capture start m5 x5
Debug 1550063886.902 Start XML:IMAGe+ S02_C033_T02_P0001_M5_X5_E1.tiff {'blkID': '21', 'run': '20190213smp49-60', 'exposure': '200', 'excitationColor': 'x5', 'point': '0001', 'blockTemperature': '60.0078,59.9933,60.0097,60.001,59.9956,60.0017', 'lampTemperature': '58.8756', 'lamp': '90', 'sampleVolume': '10', 'step': '02', 'emissionColor': 'm5', 'exposureIndex': '1', 'time': '1550063886.869', 'sampleTemperature': '59.9982,59.9969,59.997,59.9973,59.9973,59.9975', 'stage': '02', 'coverTemperature': '104.921', 'cycle': '033'}
Debug 1550063886.903 End XML:IMAGe+ S02_C033_T02_P0001_M5_X5_E1.tiff {'blkID': '21', 'run': '20190213smp49-60', 'exposure': '200', 'excitationColor': 'x5', 'point': '0001', 'blockTemperature': '60.0078,59.9933,60.0097,60.001,59.9956,60.0017', 'lampTemperature': '58.8756', 'lamp': '90', 'sampleVolume': '10', 'step': '02', 'emissionColor': 'm5', 'exposureIndex': '1', 'time': '1550063886.869', 'sampleTemperature': '59.9982,59.9969,59.997,59.9973,59.9973,59.9975', 'stage': '02', 'coverTemperature': '104.921', 'cycle': '033'}
Debug 1550063886.916 CAMera:ACQuire start exposure
Temperature 1550063887.114 -sample=60.0,60.0,60.0,60.0,60.0,60.0 -heatsink=37.5 -cover=105.0 -block=60.0,60.0,60.0,60.0,60.0,60.0
LEDStatus 1550063887.325 Temperature:58.8756 Current:9.46665 Voltage:3.39928 JuncTemp:75.9751
Debug 1550063887.555 CAMera:ACQuire end exposure
Info 1550063887.578 Capture end m5 x5
Info 1550063887.584 Capture start m5 x5
Time 1550063887.617 -elapsed=4176 -active=4164 -remaining=2156
Image 1550063887.619 -run='20190213smp49-60' -stage=2 -cycle=33 -step=2 -point=1  -emission=m5 -excitation=x5  -exposure=200 -lamp=90 -filepath='EXPERIMENTS:20190213smp49-60/apldbio/sds/images/S02_C033_T02_P0001_M5_X5_E1.tiff'
Debug 1550063887.649 Start XML:IMAGe+ S02_C033_T02_P0001_M5_X5_E2.tiff {'blkID': '21', 'run': '20190213smp49-60', 'exposure': '920', 'excitationColor': 'x5', 'point': '0001', 'blockTemperature': '60.0078,59.9933,60.0097,60.001,59.9956,60.0017', 'lampTemperature': '58.8756', 'lamp': '90', 'sampleVolume': '10', 'step': '02', 'emissionColor': 'm5', 'exposureIndex': '2', 'time': '1550063887.604', 'sampleTemperature': '59.9982,59.9969,59.997,59.9973,59.9973,59.9975', 'stage': '02', 'coverTemperature': '104.921', 'cycle': '033'}
Debug 1550063887.650 End XML:IMAGe+ S02_C033_T02_P0001_M5_X5_E2.tiff {'blkID': '21', 'run': '20190213smp49-60', 'exposure': '920', 'excitationColor': 'x5', 'point': '0001', 'blockTemperature': '60.0078,59.9933,60.0097,60.001,59.9956,60.0017', 'lampTemperature': '58.8756', 'lamp': '90', 'sampleVolume': '10', 'step': '02', 'emissionColor': 'm5', 'exposureIndex': '2', 'time': '1550063887.604', 'sampleTemperature': '59.9982,59.9969,59.997,59.9973,59.9973,59.9975', 'stage': '02', 'coverTemperature': '104.921', 'cycle': '033'}
Debug 1550063887.665 CAMera:ACQuire start exposure
Temperature 1550063888.116 -sample=60.0,60.0,60.0,60.0,60.0,60.0 -heatsink=37.6 -cover=105.0 -block=60.0,60.0,60.0,60.0,60.0,60.0
LEDStatus 1550063888.322 Temperature:58.9814 Current:9.46665 Voltage:3.4035 JuncTemp:76.102
Time 1550063888.617 -elapsed=4177 -active=4165 -remaining=2155
Debug 1550063888.722 CAMera:ACQuire end exposure
Info 1550063888.733 Capture end m5 x5
Image 1550063888.736 -run='20190213smp49-60' -stage=2 -cycle=33 -step=2 -point=1  -emission=m5 -excitation=x5  -exposure=920 -lamp=90 -filepath='EXPERIMENTS:20190213smp49-60/apldbio/sds/images/S02_C033_T02_P0001_M5_X5_E2.tiff'
Info 1550063888.736 Motor start m3 x3
Debug 1550063888.798 Start XML:NEW 2-33-2-1-m3-x3
Debug 1550063888.799 End XML:NEW 2-33-2-1-m3-x3
Debug 1550063888.975 LLAC ACK: Acknowledge (type=3), name=Unknown, dest=0x00, source=0x91, control=0x01, id=0x0000, msgid=0x0DB6, data=[]
Debug 1550063888.976 LLAC ACK reply: Acknowledge (type=3), name=Unknown, dest=0x91, source=0x00, control=0x01, id=0x0000, msgid=0x0DB6, data=[]
Debug 1550063888.993 LLAC ACK: Acknowledge (type=3), name=Unknown, dest=0x00, source=0x91, control=0x01, id=0x0000, msgid=0x0DB8, data=[]
Debug 1550063888.994 LLAC ACK reply: Acknowledge (type=3), name=Unknown, dest=0x91, source=0x00, control=0x01, id=0x0000, msgid=0x0DB8, data=[]
Info 1550063888.999 Motor end m3 x3
Info 1550063889.018 Emission Encoder -36 22500 Excitation Encoder -18 15750
Info 1550063889.021 Capture start m3 x3
Debug 1550063889.074 Start XML:IMAGe+ S02_C033_T02_P0001_M3_X3_E1.tiff {'blkID': '21', 'run': '20190213smp49-60', 'exposure': '125', 'excitationColor': 'x3', 'point': '0001', 'blockTemperature': '60.0078,59.9933,60.0097,60.001,59.9956,60.0017', 'lampTemperature': '58.8756', 'lamp': '90', 'sampleVolume': '10', 'step': '02', 'emissionColor': 'm3', 'exposureIndex': '1', 'time': '1550063889.042', 'sampleTemperature': '59.9982,59.9969,59.997,59.9973,59.9973,59.9975', 'stage': '02', 'coverTemperature': '104.921', 'cycle': '033'}
Debug 1550063889.074 End XML:IMAGe+ S02_C033_T02_P0001_M3_X3_E1.tiff {'blkID': '21', 'run': '20190213smp49-60', 'exposure': '125', 'excitationColor': 'x3', 'point': '0001', 'blockTemperature': '60.0078,59.9933,60.0097,60.001,59.9956,60.0017', 'lampTemperature': '58.8756', 'lamp': '90', 'sampleVolume': '10', 'step': '02', 'emissionColor': 'm3', 'exposureIndex': '1', 'time': '1550063889.042', 'sampleTemperature': '59.9982,59.9969,59.997,59.9973,59.9973,59.9975', 'stage': '02', 'coverTemperature': '104.921', 'cycle': '033'}
Debug 1550063889.088 CAMera:ACQuire start exposure
Temperature 1550063889.114 -sample=60.0,60.0,60.0,60.0,60.0,60.0 -heatsink=37.6 -cover=105.0 -block=60.0,60.0,60.0,60.0,60.0,60.0
LEDStatus 1550063889.322 Temperature:59.0872 Current:9.46665 Voltage:3.39717 JuncTemp:76.0527
Time 1550063889.637 -elapsed=4178 -active=4166 -remaining=2154
Debug 1550063889.683 CAMera:ACQuire end exposure
Info 1550063889.692 Capture end m3 x3
Info 1550063889.695 Capture start m3 x3
Image 1550063889.713 -run='20190213smp49-60' -stage=2 -cycle=33 -step=2 -point=1  -emission=m3 -excitation=x3  -exposure=125 -lamp=90 -filepath='EXPERIMENTS:20190213smp49-60/apldbio/sds/images/S02_C033_T02_P0001_M3_X3_E1.tiff'
Debug 1550063889.754 Start XML:IMAGe+ S02_C033_T02_P0001_M3_X3_E2.tiff {'blkID': '21', 'run': '20190213smp49-60', 'exposure': '560', 'excitationColor': 'x3', 'point': '0001', 'blockTemperature': '60.0078,59.9933,60.0097,60.001,59.9956,60.0017', 'lampTemperature': '58.8756', 'lamp': '90', 'sampleVolume': '10', 'step': '02', 'emissionColor': 'm3', 'exposureIndex': '2', 'time': '1550063889.720', 'sampleTemperature': '59.9982,59.9969,59.997,59.9973,59.9973,59.9975', 'stage': '02', 'coverTemperature': '104.921', 'cycle': '033'}
Debug 1550063889.755 End XML:IMAGe+ S02_C033_T02_P0001_M3_X3_E2.tiff {'blkID': '21', 'run': '20190213smp49-60', 'exposure': '560', 'excitationColor': 'x3', 'point': '0001', 'blockTemperature': '60.0078,59.9933,60.0097,60.001,59.9956,60.0017', 'lampTemperature': '58.8756', 'lamp': '90', 'sampleVolume': '10', 'step': '02', 'emissionColor': 'm3', 'exposureIndex': '2', 'time': '1550063889.720', 'sampleTemperature': '59.9982,59.9969,59.997,59.9973,59.9973,59.9975', 'stage': '02', 'coverTemperature': '104.921', 'cycle': '033'}
Debug 1550063889.769 CAMera:ACQuire start exposure
Temperature 1550063890.116 -sample=60.0,60.0,60.0,60.0,60.0,60.0 -heatsink=37.7 -cover=105.0 -block=60.0,60.0,60.0,60.0,60.0,60.0
LEDStatus 1550063890.331 Temperature:59.052 Current:9.45591 Voltage:3.40139 JuncTemp:76.102
Time 1550063890.617 -elapsed=4179 -active=4167 -remaining=2153
Debug 1550063890.623 CAMera:ACQuire end exposure
Info 1550063890.633 Capture end m3 x3
Info 1550063890.636 Motor start m4 x4
Image 1550063890.641 -run='20190213smp49-60' -stage=2 -cycle=33 -step=2 -point=1  -emission=m3 -excitation=x3  -exposure=560 -lamp=90 -filepath='EXPERIMENTS:20190213smp49-60/apldbio/sds/images/S02_C033_T02_P0001_M3_X3_E2.tiff'
Debug 1550063890.704 Start XML:NEW 2-33-2-1-m4-x4
Debug 1550063890.705 End XML:NEW 2-33-2-1-m4-x4
Debug 1550063890.981 LLAC ACK: Acknowledge (type=3), name=Unknown, dest=0x00, source=0x91, control=0x01, id=0x0000, msgid=0x0DE6, data=[]
Debug 1550063890.982 LLAC ACK reply: Acknowledge (type=3), name=Unknown, dest=0x91, source=0x00, control=0x01, id=0x0000, msgid=0x0DE6, data=[]
Debug 1550063890.998 LLAC ACK: Acknowledge (type=3), name=Unknown, dest=0x00, source=0x91, control=0x01, id=0x0000, msgid=0x0DE8, data=[]
Debug 1550063890.999 LLAC ACK reply: Acknowledge (type=3), name=Unknown, dest=0x91, source=0x00, control=0x01, id=0x0000, msgid=0x0DE8, data=[]
Info 1550063891.004 Motor end m4 x4
Info 1550063891.023 Emission Encoder -36 0 Excitation Encoder -18 9000
Info 1550063891.027 Capture start m4 x4
Debug 1550063891.082 Start XML:IMAGe+ S02_C033_T02_P0001_M4_X4_E1.tiff {'blkID': '21', 'run': '20190213smp49-60', 'exposure': '150', 'excitationColor': 'x4', 'point': '0001', 'blockTemperature': '60.0078,59.9933,60.0097,60.001,59.9956,60.0017', 'lampTemperature': '58.8756', 'lamp': '90', 'sampleVolume': '10', 'step': '02', 'emissionColor': 'm4', 'exposureIndex': '1', 'time': '1550063891.050', 'sampleTemperature': '59.9982,59.9969,59.997,59.9973,59.9973,59.9975', 'stage': '02', 'coverTemperature': '104.921', 'cycle': '033'}
Debug 1550063891.083 End XML:IMAGe+ S02_C033_T02_P0001_M4_X4_E1.tiff {'blkID': '21', 'run': '20190213smp49-60', 'exposure': '150', 'excitationColor': 'x4', 'point': '0001', 'blockTemperature': '60.0078,59.9933,60.0097,60.001,59.9956,60.0017', 'lampTemperature': '58.8756', 'lamp': '90', 'sampleVolume': '10', 'step': '02', 'emissionColor': 'm4', 'exposureIndex': '1', 'time': '1550063891.050', 'sampleTemperature': '59.9982,59.9969,59.997,59.9973,59.9973,59.9975', 'stage': '02', 'coverTemperature': '104.921', 'cycle': '033'}
Debug 1550063891.097 CAMera:ACQuire start exposure
Temperature 1550063891.114 -sample=60.0,60.0,60.0,60.0,60.0,60.0 -heatsink=37.5 -cover=105.0 -block=60.0,60.0,60.0,60.0,60.0,60.0
Debug 1550063891.303 C: ISTAT?
Debug 1550063891.315 S: OK ISTAT? Running
LEDStatus 1550063891.326 Temperature:59.1225 Current:9.46665 Voltage:3.39717 JuncTemp:76.0967
Time 1550063891.623 -elapsed=4180 -active=4168 -remaining=2152
Debug 1550063891.703 CAMera:ACQuire end exposure
Info 1550063891.714 Capture end m4 x4
Info 1550063891.717 Capture start m4 x4
Image 1550063891.757 -run='20190213smp49-60' -stage=2 -cycle=33 -step=2 -point=1  -emission=m4 -excitation=x4  -exposure=150 -lamp=90 -filepath='EXPERIMENTS:20190213smp49-60/apldbio/sds/images/S02_C033_T02_P0001_M4_X4_E1.tiff'
Debug 1550063891.771 Start XML:IMAGe+ S02_C033_T02_P0001_M4_X4_E2.tiff {'blkID': '21', 'run': '20190213smp49-60', 'exposure': '800', 'excitationColor': 'x4', 'point': '0001', 'blockTemperature': '60.0078,59.9933,60.0097,60.001,59.9956,60.0017', 'lampTemperature': '58.8756', 'lamp': '90', 'sampleVolume': '10', 'step': '02', 'emissionColor': 'm4', 'exposureIndex': '2', 'time': '1550063891.734', 'sampleTemperature': '59.9982,59.9969,59.997,59.9973,59.9973,59.9975', 'stage': '02', 'coverTemperature': '104.921', 'cycle': '033'}
Debug 1550063891.772 End XML:IMAGe+ S02_C033_T02_P0001_M4_X4_E2.tiff {'blkID': '21', 'run': '20190213smp49-60', 'exposure': '800', 'excitationColor': 'x4', 'point': '0001', 'blockTemperature': '60.0078,59.9933,60.0097,60.001,59.9956,60.0017', 'lampTemperature': '58.8756', 'lamp': '90', 'sampleVolume': '10', 'step': '02', 'emissionColor': 'm4', 'exposureIndex': '2', 'time': '1550063891.734', 'sampleTemperature': '59.9982,59.9969,59.997,59.9973,59.9973,59.9975', 'stage': '02', 'coverTemperature': '104.921', 'cycle': '033'}
Debug 1550063891.785 CAMera:ACQuire start exposure
Temperature 1550063892.114 -sample=60.0,60.0,60.0,60.0,60.0,60.0 -heatsink=37.7 -cover=105.0 -block=60.0,60.0,60.0,60.0,60.0,60.0
LEDStatus 1550063892.322 Temperature:59.1225 Current:9.46665 Voltage:3.40139 JuncTemp:76.273
Time 1550063892.617 -elapsed=4181 -active=4169 -remaining=2151
Debug 1550063892.772 CAMera:ACQuire end exposure
Info 1550063892.780 Capture end m4 x4
Info 1550063892.782 Motor start m2 x2
Image 1550063892.804 -run='20190213smp49-60' -stage=2 -cycle=33 -step=2 -point=1  -emission=m4 -excitation=x4  -exposure=800 -lamp=90 -filepath='EXPERIMENTS:20190213smp49-60/apldbio/sds/images/S02_C033_T02_P0001_M4_X4_E2.tiff'
Debug 1550063892.843 Start XML:NEW 2-33-2-1-m2-x2
Debug 1550063892.844 End XML:NEW 2-33-2-1-m2-x2
Debug 1550063893.018 LLAC ACK: Acknowledge (type=3), name=Unknown, dest=0x00, source=0x91, control=0x01, id=0x0000, msgid=0x0E16, data=[]
Debug 1550063893.019 LLAC ACK reply: Acknowledge (type=3), name=Unknown, dest=0x91, source=0x00, control=0x01, id=0x0000, msgid=0x0E16, data=[]
Debug 1550063893.039 LLAC ACK: Acknowledge (type=3), name=Unknown, dest=0x00, source=0x91, control=0x01, id=0x0000, msgid=0x0E18, data=[]
Debug 1550063893.040 LLAC ACK reply: Acknowledge (type=3), name=Unknown, dest=0x91, source=0x00, control=0x01, id=0x0000, msgid=0x0E18, data=[]
Info 1550063893.045 Motor end m2 x2
Info 1550063893.064 Emission Encoder -36 31500 Excitation Encoder -18 11250
Info 1550063893.068 Capture start m2 x2
Debug 1550063893.132 Start XML:IMAGe+ S02_C033_T02_P0001_M2_X2_E1.tiff {'blkID': '21', 'run': '20190213smp49-60', 'exposure': '100', 'excitationColor': 'x2', 'point': '0001', 'blockTemperature': '60.0078,59.9933,60.0097,60.001,59.9956,60.0017', 'lampTemperature': '58.8756', 'lamp': '90', 'sampleVolume': '10', 'step': '02', 'emissionColor': 'm2', 'exposureIndex': '1', 'time': '1550063893.096', 'sampleTemperature': '59.9982,59.9969,59.997,59.9973,59.9973,59.9975', 'stage': '02', 'coverTemperature': '104.921', 'cycle': '033'}
Debug 1550063893.133 End XML:IMAGe+ S02_C033_T02_P0001_M2_X2_E1.tiff {'blkID': '21', 'run': '20190213smp49-60', 'exposure': '100', 'excitationColor': 'x2', 'point': '0001', 'blockTemperature': '60.0078,59.9933,60.0097,60.001,59.9956,60.0017', 'lampTemperature': '58.8756', 'lamp': '90', 'sampleVolume': '10', 'step': '02', 'emissionColor': 'm2', 'exposureIndex': '1', 'time': '1550063893.096', 'sampleTemperature': '59.9982,59.9969,59.997,59.9973,59.9973,59.9975', 'stage': '02', 'coverTemperature': '104.921', 'cycle': '033'}
Debug 1550063893.147 CAMera:ACQuire start exposure
Temperature 1550063893.114 -sample=60.0,60.0,60.0,60.0,60.0,60.0 -heatsink=37.7 -cover=105.0 -block=60.0,60.0,60.0,60.0,60.0,60.0
LEDStatus 1550063893.332 Temperature:59.1931 Current:9.46665 Voltage:3.40139 JuncTemp:76.273
Time 1550063893.623 -elapsed=4182 -active=4170 -remaining=2150
Debug 1550063893.732 CAMera:ACQuire end exposure
Info 1550063893.743 Capture end m2 x2
Image 1550063893.746 -run='20190213smp49-60' -stage=2 -cycle=33 -step=2 -point=1  -emission=m2 -excitation=x2  -exposure=100 -lamp=90 -filepath='EXPERIMENTS:20190213smp49-60/apldbio/sds/images/S02_C033_T02_P0001_M2_X2_E1.tiff'
Info 1550063893.746 Capture start m2 x2
Debug 1550063893.803 Start XML:IMAGe+ S02_C033_T02_P0001_M2_X2_E2.tiff {'blkID': '21', 'run': '20190213smp49-60', 'exposure': '430', 'excitationColor': 'x2', 'point': '0001', 'blockTemperature': '60.0078,59.9933,60.0097,60.001,59.9956,60.0017', 'lampTemperature': '58.8756', 'lamp': '90', 'sampleVolume': '10', 'step': '02', 'emissionColor': 'm2', 'exposureIndex': '2', 'time': '1550063893.763', 'sampleTemperature': '59.9982,59.9969,59.997,59.9973,59.9973,59.9975', 'stage': '02', 'coverTemperature': '104.921', 'cycle': '033'}
Debug 1550063893.804 End XML:IMAGe+ S02_C033_T02_P0001_M2_X2_E2.tiff {'blkID': '21', 'run': '20190213smp49-60', 'exposure': '430', 'excitationColor': 'x2', 'point': '0001', 'blockTemperature': '60.0078,59.9933,60.0097,60.001,59.9956,60.0017', 'lampTemperature': '58.8756', 'lamp': '90', 'sampleVolume': '10', 'step': '02', 'emissionColor': 'm2', 'exposureIndex': '2', 'time': '1550063893.763', 'sampleTemperature': '59.9982,59.9969,59.997,59.9973,59.9973,59.9975', 'stage': '02', 'coverTemperature': '104.921', 'cycle': '033'}
Debug 1550063893.818 CAMera:ACQuire start exposure
Temperature 1550063894.116 -sample=60.0,60.0,60.0,60.0,60.0,60.0 -heatsink=37.4 -cover=105.0 -block=60.0,60.0,60.0,60.0,60.0,60.0
LEDStatus 1550063894.332 Temperature:59.0872 Current:9.45591 Voltage:3.40139 JuncTemp:76.3541
Debug 1550063894.595 CAMera:ACQuire end exposure
Time 1550063894.633 -elapsed=4183 -active=4171 -remaining=2149
Info 1550063894.636 Capture end m2 x2
Image 1550063894.639 -run='20190213smp49-60' -stage=2 -cycle=33 -step=2 -point=1  -emission=m2 -excitation=x2  -exposure=430 -lamp=90 -filepath='EXPERIMENTS:20190213smp49-60/apldbio/sds/images/S02_C033_T02_P0001_M2_X2_E2.tiff'
Info 1550063894.638 Motor start m1 x1
Debug 1550063894.701 Start XML:NEW 2-33-2-1-m1-x1
Debug 1550063894.702 End XML:NEW 2-33-2-1-m1-x1
Debug 1550063894.927 LLAC ACK: Acknowledge (type=3), name=Unknown, dest=0x00, source=0x91, control=0x01, id=0x0000, msgid=0x0E46, data=[]
Debug 1550063894.927 LLAC ACK reply: Acknowledge (type=3), name=Unknown, dest=0x91, source=0x00, control=0x01, id=0x0000, msgid=0x0E46, data=[]
Debug 1550063894.941 LLAC ACK: Acknowledge (type=3), name=Unknown, dest=0x00, source=0x91, control=0x01, id=0x0000, msgid=0x0E48, data=[]
Debug 1550063894.942 LLAC ACK reply: Acknowledge (type=3), name=Unknown, dest=0x91, source=0x00, control=0x01, id=0x0000, msgid=0x0E48, data=[]
Info 1550063894.944 Motor end m1 x1
Info 1550063894.954 Emission Encoder -36 4500 Excitation Encoder -18 6750
Info 1550063894.955 Capture start m1 x1
Debug 1550063895.004 Start XML:IMAGe+ S02_C033_T02_P0001_M1_X1_E1.tiff {'blkID': '21', 'run': '20190213smp49-60', 'exposure': '60', 'excitationColor': 'x1', 'point': '0001', 'blockTemperature': '60.0078,59.9933,60.0097,60.001,59.9956,60.0017', 'lampTemperature': '58.8756', 'lamp': '90', 'sampleVolume': '10', 'step': '02', 'emissionColor': 'm1', 'exposureIndex': '1', 'time': '1550063894.971', 'sampleTemperature': '59.9982,59.9969,59.997,59.9973,59.9973,59.9975', 'stage': '02', 'coverTemperature': '104.921', 'cycle': '033'}
Debug 1550063895.005 End XML:IMAGe+ S02_C033_T02_P0001_M1_X1_E1.tiff {'blkID': '21', 'run': '20190213smp49-60', 'exposure': '60', 'excitationColor': 'x1', 'point': '0001', 'blockTemperature': '60.0078,59.9933,60.0097,60.001,59.9956,60.0017', 'lampTemperature': '58.8756', 'lamp': '90', 'sampleVolume': '10', 'step': '02', 'emissionColor': 'm1', 'exposureIndex': '1', 'time': '1550063894.971', 'sampleTemperature': '59.9982,59.9969,59.997,59.9973,59.9973,59.9975', 'stage': '02', 'coverTemperature': '104.921', 'cycle': '033'}
Debug 1550063895.019 CAMera:ACQuire start exposure
Temperature 1550063895.114 -sample=60.0,60.0,60.0,60.0,60.0,60.0 -heatsink=37.5 -cover=105.0 -block=60.0,60.0,60.0,60.0,60.0,60.0
LEDStatus 1550063895.332 Temperature:59.2283 Current:9.45591 Voltage:3.39506 JuncTemp:76.1638
Debug 1550063895.575 CAMera:ACQuire end exposure
Info 1550063895.598 Capture end m1 x1
Info 1550063895.601 Capture start m1 x1
Image 1550063895.613 -run='20190213smp49-60' -stage=2 -cycle=33 -step=2 -point=1  -emission=m1 -excitation=x1  -exposure=60 -lamp=90 -filepath='EXPERIMENTS:20190213smp49-60/apldbio/sds/images/S02_C033_T02_P0001_M1_X1_E1.tiff'
Time 1550063895.648 -elapsed=4184 -active=4172 -remaining=2148
Debug 1550063895.658 Start XML:IMAGe+ S02_C033_T02_P0001_M1_X1_E2.tiff {'blkID': '21', 'run': '20190213smp49-60', 'exposure': '175', 'excitationColor': 'x1', 'point': '0001', 'blockTemperature': '60.0078,59.9933,60.0097,60.001,59.9956,60.0017', 'lampTemperature': '58.8756', 'lamp': '90', 'sampleVolume': '10', 'step': '02', 'emissionColor': 'm1', 'exposureIndex': '2', 'time': '1550063895.620', 'sampleTemperature': '59.9982,59.9969,59.997,59.9973,59.9973,59.9975', 'stage': '02', 'coverTemperature': '104.921', 'cycle': '033'}
Debug 1550063895.659 End XML:IMAGe+ S02_C033_T02_P0001_M1_X1_E2.tiff {'blkID': '21', 'run': '20190213smp49-60', 'exposure': '175', 'excitationColor': 'x1', 'point': '0001', 'blockTemperature': '60.0078,59.9933,60.0097,60.001,59.9956,60.0017', 'lampTemperature': '58.8756', 'lamp': '90', 'sampleVolume': '10', 'step': '02', 'emissionColor': 'm1', 'exposureIndex': '2', 'time': '1550063895.620', 'sampleTemperature': '59.9982,59.9969,59.997,59.9973,59.9973,59.9975', 'stage': '02', 'coverTemperature': '104.921', 'cycle': '033'}
Debug 1550063895.673 CAMera:ACQuire start exposure
Temperature 1550063896.116 -sample=60.0,60.0,60.0,60.0,60.0,60.0 -heatsink=37.5 -cover=105.0 -block=60.0,60.0,60.0,60.0,60.0,60.0
Debug 1550063896.303 CAMera:ACQuire end exposure
Debug 1550063896.305 C: ISTAT?
Debug 1550063896.317 S: OK ISTAT? Running
LEDStatus 1550063896.335 Temperature:59.1578 Current:9.46665 Voltage:3.39928 JuncTemp:76.1849
Info 1550063896.336 Capture end m1 x1
Image 1550063896.338 -run='20190213smp49-60' -stage=2 -cycle=33 -step=2 -point=1  -emission=m1 -excitation=x1  -exposure=175 -lamp=90 -filepath='EXPERIMENTS:20190213smp49-60/apldbio/sds/images/S02_C033_T02_P0001_M1_X1_E2.tiff'
Info 1550063896.338 Capture start m1 x1
Debug 1550063896.390 Start XML:IMAGe+ S02_C033_T02_P0001_M1_X1_E3.tiff {'blkID': '21', 'run': '20190213smp49-60', 'exposure': '520', 'excitationColor': 'x1', 'point': '0001', 'blockTemperature': '60.0078,59.9933,60.0097,60.001,59.9956,60.0017', 'lampTemperature': '58.8756', 'lamp': '90', 'sampleVolume': '10', 'step': '02', 'emissionColor': 'm1', 'exposureIndex': '3', 'time': '1550063896.356', 'sampleTemperature': '59.9982,59.9969,59.997,59.9973,59.9973,59.9975', 'stage': '02', 'coverTemperature': '104.921', 'cycle': '033'}
Debug 1550063896.391 End XML:IMAGe+ S02_C033_T02_P0001_M1_X1_E3.tiff {'blkID': '21', 'run': '20190213smp49-60', 'exposure': '520', 'excitationColor': 'x1', 'point': '0001', 'blockTemperature': '60.0078,59.9933,60.0097,60.001,59.9956,60.0017', 'lampTemperature': '58.8756', 'lamp': '90', 'sampleVolume': '10', 'step': '02', 'emissionColor': 'm1', 'exposureIndex': '3', 'time': '1550063896.356', 'sampleTemperature': '59.9982,59.9969,59.997,59.9973,59.9973,59.9975', 'stage': '02', 'coverTemperature': '104.921', 'cycle': '033'}
Debug 1550063896.404 CAMera:ACQuire start exposure
Time 1550063896.617 -elapsed=4185 -active=4173 -remaining=2147
Temperature 1550063897.116 -sample=60.0,60.0,60.0,60.0,60.0,60.0 -heatsink=37.4 -cover=105.0 -block=60.0,60.0,60.0,60.0,60.0,60.0
Debug 1550063897.232 CAMera:ACQuire end exposure
Info 1550063897.243 Capture end m1 x1
Image 1550063897.247 -run='20190213smp49-60' -stage=2 -cycle=33 -step=2 -point=1  -emission=m1 -excitation=x1  -exposure=520 -lamp=90 -filepath='EXPERIMENTS:20190213smp49-60/apldbio/sds/images/S02_C033_T02_P0001_M1_X1_E3.tiff'
Debug 1550063897.269 Start XML:WRITe+ 2-33-2-1-m5-x5 EXPERIMENTS:/20190213smp49-60/apldbio/sds//quant/2-33-2-1-m5-x5.xml
Debug 1550063897.298 End XML:WRITe+ 2-33-2-1-m5-x5 EXPERIMENTS:/20190213smp49-60/apldbio/sds//quant/2-33-2-1-m5-x5.xml
Debug 1550063897.301 Acquiring PA queue lock
Debug 1550063897.301 Acquired PA queue lock
Debug 1550063897.301 Released PA queue lock
Debug 1550063897.302 Acquiring palock[0] execution lock
Debug 1550063897.302 Acquired palock[0] execution lock
Debug 1550063897.342 TBC acquiring operative lock
LEDStatus 1550063897.347 Temperature:59.2283 Current:9.4774 Voltage:3.40139 JuncTemp:76.2219
Debug 1550063897.511 LLAC ACK: Acknowledge (type=3), name=Unknown, dest=0x00, source=0x91, control=0x01, id=0x0000, msgid=0x0E84, data=[]
Debug 1550063897.512 LLAC ACK reply: Acknowledge (type=3), name=Unknown, dest=0x91, source=0x00, control=0x01, id=0x0000, msgid=0x0E84, data=[]
Time 1550063897.617 -elapsed=4186 -active=4174 -remaining=2146
Debug 1550063897.649 LLAC ACK: Acknowledge (type=3), name=Unknown, dest=0x00, source=0x91, control=0x01, id=0x0000, msgid=0x0E87, data=[]
Debug 1550063897.650 LLAC ACK reply: Acknowledge (type=3), name=Unknown, dest=0x91, source=0x00, control=0x01, id=0x0000, msgid=0x0E87, data=[]
Debug 1550063897.804 Released palock[0] execution lock
Preprocessing 1550063897.807 <quote.message>Input run configuration file: /data/vendor/IS/experiments/20190213smp49-60/apldbio/sds/quant/2-33-2-1-m5-x5.xml
Block Type:  96Wells
Finished read calibration files
...run ROI Quantitation
ROI Quantitation done in 0.04359 seconds 
Quant files saved in /data/vendor/IS/experiments/20190213smp49-60/apldbio/sds/quant
...run Preproc Quantitation task
Preproc Quantitation in 0.0003 seconds 
FilterData files saved in /data/vendor/IS/experiments/20190213smp49-60/apldbio/sds/filter
Success: Preprocessing ok
</quote.message>
Debug 1550063897.826 Start XML:FilterDATa+ S02_C033_T02_P0001_M5_X5_filterdata.xml {}
Debug 1550063897.827 End XML:FilterDATa+ S02_C033_T02_P0001_M5_X5_filterdata.xml {}
Debug 1550063897.836 Start XML:WRITe+ 2-33-2-1-m3-x3 EXPERIMENTS:/20190213smp49-60/apldbio/sds//quant/2-33-2-1-m3-x3.xml
Debug 1550063897.850 End XML:WRITe+ 2-33-2-1-m3-x3 EXPERIMENTS:/20190213smp49-60/apldbio/sds//quant/2-33-2-1-m3-x3.xml
Debug 1550063897.852 Acquiring PA queue lock
Debug 1550063897.852 Acquired PA queue lock
Debug 1550063897.853 Released PA queue lock
Debug 1550063897.853 Acquiring palock[1] execution lock
Debug 1550063897.853 Acquired palock[1] execution lock
Temperature 1550063898.115 -sample=60.0,60.0,60.0,60.0,60.0,60.0 -heatsink=37.2 -cover=104.9 -block=60.0,60.0,60.0,60.0,60.0,60.0
LEDStatus 1550063898.323 Temperature:59.1225 Current:9.4774 Voltage:3.39928 JuncTemp:76.0599
Debug 1550063898.368 Released palock[1] execution lock
Preprocessing 1550063898.371 <quote.message>Input run configuration file: /data/vendor/IS/experiments/20190213smp49-60/apldbio/sds/quant/2-33-2-1-m3-x3.xml
Block Type:  96Wells
Finished read calibration files
...run ROI Quantitation
ROI Quantitation done in 0.046656 seconds 
Quant files saved in /data/vendor/IS/experiments/20190213smp49-60/apldbio/sds/quant
...run Preproc Quantitation task
Preproc Quantitation in 0.000334 seconds 
FilterData files saved in /data/vendor/IS/experiments/20190213smp49-60/apldbio/sds/filter
Success: Preprocessing ok
</quote.message>
Debug 1550063898.389 Start XML:FilterDATa+ S02_C033_T02_P0001_M3_X3_filterdata.xml {}
Debug 1550063898.389 End XML:FilterDATa+ S02_C033_T02_P0001_M3_X3_filterdata.xml {}
Debug 1550063898.399 Start XML:WRITe+ 2-33-2-1-m4-x4 EXPERIMENTS:/20190213smp49-60/apldbio/sds//quant/2-33-2-1-m4-x4.xml
Debug 1550063898.412 End XML:WRITe+ 2-33-2-1-m4-x4 EXPERIMENTS:/20190213smp49-60/apldbio/sds//quant/2-33-2-1-m4-x4.xml
Debug 1550063898.414 Acquiring PA queue lock
Debug 1550063898.415 Acquired PA queue lock
Debug 1550063898.415 Released PA queue lock
Debug 1550063898.415 Acquiring palock[0] execution lock
Debug 1550063898.416 Acquired palock[0] execution lock
Time 1550063898.619 -elapsed=4187 -active=4175 -remaining=2145
Debug 1550063898.906 Released palock[0] execution lock
Preprocessing 1550063898.909 <quote.message>Input run configuration file: /data/vendor/IS/experiments/20190213smp49-60/apldbio/sds/quant/2-33-2-1-m4-x4.xml
Block Type:  96Wells
Finished read calibration files
...run ROI Quantitation
ROI Quantitation done in 0.044012 seconds 
Quant files saved in /data/vendor/IS/experiments/20190213smp49-60/apldbio/sds/quant
...run Preproc Quantitation task
Preproc Quantitation in 0.000289 seconds 
FilterData files saved in /data/vendor/IS/experiments/20190213smp49-60/apldbio/sds/filter
Success: Preprocessing ok
</quote.message>
Debug 1550063898.928 Start XML:FilterDATa+ S02_C033_T02_P0001_M4_X4_filterdata.xml {}
Debug 1550063898.929 End XML:FilterDATa+ S02_C033_T02_P0001_M4_X4_filterdata.xml {}
Debug 1550063898.938 Start XML:WRITe+ 2-33-2-1-m2-x2 EXPERIMENTS:/20190213smp49-60/apldbio/sds//quant/2-33-2-1-m2-x2.xml
Debug 1550063898.954 End XML:WRITe+ 2-33-2-1-m2-x2 EXPERIMENTS:/20190213smp49-60/apldbio/sds//quant/2-33-2-1-m2-x2.xml
Debug 1550063898.956 Acquiring PA queue lock
Debug 1550063898.956 Acquired PA queue lock
Debug 1550063898.957 Released PA queue lock
Debug 1550063898.957 Acquiring palock[1] execution lock
Debug 1550063898.957 Acquired palock[1] execution lock
Temperature 1550063899.115 -sample=60.0,60.0,60.0,60.0,60.0,60.0 -heatsink=37.4 -cover=105.0 -block=60.0,60.0,60.0,60.0,60.0,60.0
LEDStatus 1550063899.322 Temperature:59.1931 Current:9.45591 Voltage:3.39928 JuncTemp:76.229
Debug 1550063899.463 Released palock[1] execution lock
Preprocessing 1550063899.466 <quote.message>Input run configuration file: /data/vendor/IS/experiments/20190213smp49-60/apldbio/sds/quant/2-33-2-1-m2-x2.xml
Block Type:  96Wells
Finished read calibration files
...run ROI Quantitation
ROI Quantitation done in 0.045276 seconds 
Quant files saved in /data/vendor/IS/experiments/20190213smp49-60/apldbio/sds/quant
...run Preproc Quantitation task
Preproc Quantitation in 0.000288 seconds 
FilterData files saved in /data/vendor/IS/experiments/20190213smp49-60/apldbio/sds/filter
Success: Preprocessing ok
</quote.message>
Debug 1550063899.484 Start XML:FilterDATa+ S02_C033_T02_P0001_M2_X2_filterdata.xml {}
Debug 1550063899.485 End XML:FilterDATa+ S02_C033_T02_P0001_M2_X2_filterdata.xml {}
Debug 1550063899.494 Start XML:WRITe+ 2-33-2-1-m1-x1 EXPERIMENTS:/20190213smp49-60/apldbio/sds//quant/2-33-2-1-m1-x1.xml
Debug 1550063899.512 End XML:WRITe+ 2-33-2-1-m1-x1 EXPERIMENTS:/20190213smp49-60/apldbio/sds//quant/2-33-2-1-m1-x1.xml
Debug 1550063899.514 Acquiring PA queue lock
Debug 1550063899.514 Acquired PA queue lock
Debug 1550063899.514 Released PA queue lock
Debug 1550063899.515 Acquiring palock[0] execution lock
Debug 1550063899.515 Acquired palock[0] execution lock
Time 1550063899.624 -elapsed=4188 -active=4176 -remaining=2144
Debug 1550063900.043 Released palock[0] execution lock
Preprocessing 1550063900.046 <quote.message>Input run configuration file: /data/vendor/IS/experiments/20190213smp49-60/apldbio/sds/quant/2-33-2-1-m1-x1.xml
Block Type:  96Wells
Finished read calibration files
...run ROI Quantitation
ROI Quantitation done in 0.065912 seconds 
Quant files saved in /data/vendor/IS/experiments/20190213smp49-60/apldbio/sds/quant
...run Preproc Quantitation task
Preproc Quantitation in 0.000337 seconds 
FilterData files saved in /data/vendor/IS/experiments/20190213smp49-60/apldbio/sds/filter
Success: Preprocessing ok
</quote.message>
Debug 1550063900.064 Start XML:FilterDATa+ S02_C033_T02_P0001_M1_X1_filterdata.xml {}
Debug 1550063900.064 End XML:FilterDATa+ S02_C033_T02_P0001_M1_X1_filterdata.xml {}
Debug 1550063900.081 Start XML:WRITe+ S2-C33-T2-P1 EXPERIMENTS:/20190213smp49-60/apldbio/sds//filter/2-33-2-1.xml
Debug 1550063900.089 End XML:WRITe+ S2-C33-T2-P1 EXPERIMENTS:/20190213smp49-60/apldbio/sds//filter/2-33-2-1.xml
Info 1550063900.094 Run ePA here for multicomponent. Ensured that dye are assigned
Debug 1550063900.096 Acquiring PA queue lock
Debug 1550063900.096 Acquired PA queue lock
Debug 1550063900.096 Released PA queue lock
Debug 1550063900.097 Acquiring palock[1] execution lock
Debug 1550063900.097 Acquired palock[1] execution lock
Temperature 1550063900.115 -sample=60.0,60.0,60.0,60.0,60.0,60.0 -heatsink=37.4 -cover=105.1 -block=60.0,60.0,60.0,60.0,60.0,60.0
LEDStatus 1550063900.323 Temperature:59.1225 Current:9.4774 Voltage:3.39084 JuncTemp:76.2112
Time 1550063900.618 -elapsed=4189 -active=4177 -remaining=2143
Debug 1550063900.643 Released palock[1] execution lock
Preprocessing 1550063900.646 <quote.message>Input run configuration file: /data/vendor/IS/experiments/20190213smp49-60/apldbio/sds/filter/2-33-2-1.xml
Block Type:  96Wells
...run Preproc MultiComponent task
Preproc MultiComponent in 0.005969 seconds 
MultiComponentData files saved in /data/vendor/IS/experiments/20190213smp49-60/apldbio/sds/multicomponent
Success: Preprocessing ok
</quote.message>
Run 1550063900.698 Collected -run="20190213smp49-60" -stage=2 -cycle=33 -step=2 -point=1
Debug 1550063900.722 C: ACCess CONTROLLER
Info 1550063900.723 Access notification: [System] Access -sessionid=548 -level=Controller -exclusive=False
System 1550063900.724 Access -sessionid=548 -level=Controller -exclusive=False
Debug 1550063900.724 S: OK ACCess CONTROLLER
Debug 1550063900.751 C: FIL:COP EXPERIMENTS:20190213smp49-60/apldbio/sds/multicomponent/S02_C033_T02_P0001_multicomponentdata.xml PUBLIC_RUN_COMPLETE:working/20190213smp49-60/apldbio/sds/multicomponent/S02_C033_T02_P0001_multicomponentdata.xml
Debug 1550063900.756 S: OK FIL:COP EXPERIMENTS:20190213smp49-60/apldbio/sds/multicomponent/S02_C033_T02_P0001_multicomponentdata.xml PUBLIC_RUN_COMPLETE:working/20190213smp49-60/apldbio/sds/multicomponent/S02_C033_T02_P0001_multicomponentdata.xml
Debug 1550063900.761 C: ACCess OBSERVER
Info 1550063900.762 Access notification: [System] Access -sessionid=548 -level=Observer -exclusive=False
System 1550063900.762 Access -sessionid=548 -level=Observer -exclusive=False
Debug 1550063900.763 S: OK ACCess OBSERVER
Debug 1550063900.774 C: FIL:LIST? -verbose EXPERIMENTS:/20190213smp49-60/apldbio/sds/quant/S02_C033_T02_P0001_*E1.quant
Debug 1550063900.785 <quote.message>S: OK FIL:LIST? -verbose EXPERIMENTS:/20190213smp49-60/apldbio/sds/quant/S02_C033_T02_P0001_*E1.quant <quote.reply>
s: "experiments:20190213smp49-60/apldbio/sds/quant/S02_C033_T02_P0001_M1_X1_E1.quant" -type=file -size=4198 -mtime=1550063900.01 -atime=1550063900.01 -ctime=1550063900.01
s: "experiments:20190213smp49-60/apldbio/sds/quant/S02_C033_T02_P0001_M2_X2_E1.quant" -type=file -size=4199 -mtime=1550063899.43 -atime=1550063899.43 -ctime=1550063899.43
s: "experiments:20190213smp49-60/apldbio/sds/quant/S02_C033_T02_P0001_M3_X3_E1.quant" -type=file -size=4199 -mtime=1550063898.34 -atime=1550063898.34 -ctime=1550063898.34
s: "experiments:20190213smp49-60/apldbio/sds/quant/S02_C033_T02_P0001_M4_X4_E1.quant" -type=file -size=4199 -mtime=1550063898.88 -atime=1550063898.87 -ctime=1550063898.88
s: "experiments:20190213smp49-60/apldbio/sds/quant/S02_C033_T02_P0001_M5_X5_E1.quant" -type=file -size=4199 -mtime=1550063897.78 -atime=1550063897.77 -ctime=1550063897.78
s: </quote.reply></quote.message>
Debug 1550063900.797 C: ACCess CONTROLLER
Info 1550063900.798 Access notification: [System] Access -sessionid=548 -level=Controller -exclusive=False
System 1550063900.799 Access -sessionid=548 -level=Controller -exclusive=False
Debug 1550063900.799 S: OK ACCess CONTROLLER
Debug 1550063900.819 C: FIL:COP EXPERIMENTS:20190213smp49-60/apldbio/sds/quant/S02_C033_T02_P0001_M1_X1_E1.quant PUBLIC_RUN_COMPLETE:working/20190213smp49-60/apldbio/sds/quant/S02_C033_T02_P0001_M1_X1_E1.quant
Debug 1550063900.823 S: OK FIL:COP EXPERIMENTS:20190213smp49-60/apldbio/sds/quant/S02_C033_T02_P0001_M1_X1_E1.quant PUBLIC_RUN_COMPLETE:working/20190213smp49-60/apldbio/sds/quant/S02_C033_T02_P0001_M1_X1_E1.quant
Debug 1550063900.830 C: EXP:LIST? -verbose 20190213smp49-60/apldbio/sds/quant/S02_C033_T02_P0001*
Debug 1550063900.829 C: ACCess OBSERVER
Info 1550063900.840 Access notification: [System] Access -sessionid=548 -level=Observer -exclusive=False
System 1550063900.840 Access -sessionid=548 -level=Observer -exclusive=False
Debug 1550063900.841 S: OK ACCess OBSERVER
Debug 1550063900.847 <quote.message>S: OK EXP:LIST? -verbose 20190213smp49-60/apldbio/sds/quant/S02_C033_T02_P0001* <quote.reply>
s: "20190213smp49-60/apldbio/sds/quant/S02_C033_T02_P0001_M1_X1_E1.quant" -type=file -size=4198 -mtime=1550063900.01 -atime=1550063900.01 -ctime=1550063900.01
s: "20190213smp49-60/apldbio/sds/quant/S02_C033_T02_P0001_M1_X1_E2.quant" -type=file -size=4284 -mtime=1550063900.01 -atime=1550063900.01 -ctime=1550063900.01
s: "20190213smp49-60/apldbio/sds/quant/S02_C033_T02_P0001_M1_X1_E3.quant" -type=file -size=4464 -mtime=1550063900.02 -atime=1550063900.01 -ctime=1550063900.02
s: "20190213smp49-60/apldbio/sds/quant/S02_C033_T02_P0001_M2_X2_E1.quant" -type=file -size=4199 -mtime=1550063899.43 -atime=1550063899.43 -ctime=1550063899.43
s: "20190213smp49-60/apldbio/sds/quant/S02_C033_T02_P0001_M2_X2_E2.quant" -type=file -size=4279 -mtime=1550063899.44 -atime=1550063899.43 -ctime=1550063899.44
s: "20190213smp49-60/apldbio/sds/quant/S02_C033_T02_P0001_M3_X3_E1.quant" -type=file -size=4199 -mtime=1550063898.34 -atime=1550063898.34 -ctime=1550063898.34
s: "20190213smp49-60/apldbio/sds/quant/S02_C033_T02_P0001_M3_X3_E2.quant" -type=file -size=4199 -mtime=1550063898.34 -atime=1550063898.34 -ctime=1550063898.34
s: "20190213smp49-60/apldbio/sds/quant/S02_C033_T02_P0001_M4_X4_E1.quant" -type=file -size=4199 -mtime=1550063898.88 -atime=1550063898.87 -ctime=1550063898.88
s: "20190213smp49-60/apldbio/sds/quant/S02_C033_T02_P0001_M4_X4_E2.quant" -type=file -size=4262 -mtime=1550063898.88 -atime=1550063898.88 -ctime=1550063898.88
s: "20190213smp49-60/apldbio/sds/quant/S02_C033_T02_P0001_M5_X5_E1.quant" -type=file -size=4199 -mtime=1550063897.78 -atime=1550063897.77 -ctime=1550063897.78
s: "20190213smp49-60/apldbio/sds/quant/S02_C033_T02_P0001_M5_X5_E2.quant" -type=file -size=4199 -mtime=1550063897.78 -atime=1550063897.78 -ctime=1550063897.78
s: </quote.reply></quote.message>
Debug 1550063900.849 C: ACCess CONTROLLER
Debug 1550063900.851 C: EXP:READ? -encoding=plain 20190213smp49-60/apldbio/sds/quant/S02_C033_T02_P0001_M1_X1_E1.quant
Debug 1550063900.852 S: OK EXP:READ? -encoding=plain 20190213smp49-60/apldbio/sds/quant/S02_C033_T02_P0001_M1_X1_E1.quant
Info 1550063900.850 Access notification: [System] Access -sessionid=548 -level=Controller -exclusive=False
System 1550063900.853 Access -sessionid=548 -level=Controller -exclusive=False
Debug 1550063900.858 C: EXP:READ? -encoding=plain 20190213smp49-60/apldbio/sds/quant/S02_C033_T02_P0001_M1_X1_E2.quant
Debug 1550063900.854 S: OK ACCess CONTROLLER
Debug 1550063900.860 S: OK EXP:READ? -encoding=plain 20190213smp49-60/apldbio/sds/quant/S02_C033_T02_P0001_M1_X1_E2.quant
Debug 1550063900.863 C: EXP:READ? -encoding=plain 20190213smp49-60/apldbio/sds/quant/S02_C033_T02_P0001_M1_X1_E3.quant
Debug 1550063900.865 S: OK EXP:READ? -encoding=plain 20190213smp49-60/apldbio/sds/quant/S02_C033_T02_P0001_M1_X1_E3.quant
Debug 1550063900.868 C: EXP:READ? -encoding=plain 20190213smp49-60/apldbio/sds/quant/S02_C033_T02_P0001_M2_X2_E1.quant
Debug 1550063900.870 S: OK EXP:READ? -encoding=plain 20190213smp49-60/apldbio/sds/quant/S02_C033_T02_P0001_M2_X2_E1.quant
Debug 1550063900.873 C: EXP:READ? -encoding=plain 20190213smp49-60/apldbio/sds/quant/S02_C033_T02_P0001_M2_X2_E2.quant
Debug 1550063900.874 S: OK EXP:READ? -encoding=plain 20190213smp49-60/apldbio/sds/quant/S02_C033_T02_P0001_M2_X2_E2.quant
Debug 1550063900.877 C: FIL:COP EXPERIMENTS:20190213smp49-60/apldbio/sds/quant/S02_C033_T02_P0001_M2_X2_E1.quant PUBLIC_RUN_COMPLETE:working/20190213smp49-60/apldbio/sds/quant/S02_C033_T02_P0001_M2_X2_E1.quant
Debug 1550063900.880 C: EXP:READ? -encoding=plain 20190213smp49-60/apldbio/sds/quant/S02_C033_T02_P0001_M3_X3_E1.quant
Debug 1550063900.881 S: OK EXP:READ? -encoding=plain 20190213smp49-60/apldbio/sds/quant/S02_C033_T02_P0001_M3_X3_E1.quant
Debug 1550063900.884 C: EXP:READ? -encoding=plain 20190213smp49-60/apldbio/sds/quant/S02_C033_T02_P0001_M3_X3_E2.quant
Debug 1550063900.886 S: OK EXP:READ? -encoding=plain 20190213smp49-60/apldbio/sds/quant/S02_C033_T02_P0001_M3_X3_E2.quant
Debug 1550063900.888 S: OK FIL:COP EXPERIMENTS:20190213smp49-60/apldbio/sds/quant/S02_C033_T02_P0001_M2_X2_E1.quant PUBLIC_RUN_COMPLETE:working/20190213smp49-60/apldbio/sds/quant/S02_C033_T02_P0001_M2_X2_E1.quant
Debug 1550063900.893 C: ACCess OBSERVER
Info 1550063900.894 Access notification: [System] Access -sessionid=548 -level=Observer -exclusive=False
System 1550063900.894 Access -sessionid=548 -level=Observer -exclusive=False
Debug 1550063900.895 S: OK ACCess OBSERVER
Debug 1550063900.902 C: ACCess CONTROLLER
Info 1550063900.903 Access notification: [System] Access -sessionid=548 -level=Controller -exclusive=False
System 1550063900.903 Access -sessionid=548 -level=Controller -exclusive=False
Debug 1550063900.904 S: OK ACCess CONTROLLER
Debug 1550063900.924 C: FIL:COP EXPERIMENTS:20190213smp49-60/apldbio/sds/quant/S02_C033_T02_P0001_M3_X3_E1.quant PUBLIC_RUN_COMPLETE:working/20190213smp49-60/apldbio/sds/quant/S02_C033_T02_P0001_M3_X3_E1.quant
Debug 1550063900.929 S: OK FIL:COP EXPERIMENTS:20190213smp49-60/apldbio/sds/quant/S02_C033_T02_P0001_M3_X3_E1.quant PUBLIC_RUN_COMPLETE:working/20190213smp49-60/apldbio/sds/quant/S02_C033_T02_P0001_M3_X3_E1.quant
Debug 1550063900.934 C: ACCess OBSERVER
Info 1550063900.935 Access notification: [System] Access -sessionid=548 -level=Observer -exclusive=False
System 1550063900.935 Access -sessionid=548 -level=Observer -exclusive=False
Debug 1550063900.936 S: OK ACCess OBSERVER
Debug 1550063900.942 C: ACCess CONTROLLER
Info 1550063900.943 Access notification: [System] Access -sessionid=548 -level=Controller -exclusive=False
System 1550063900.944 Access -sessionid=548 -level=Controller -exclusive=False
Debug 1550063900.944 S: OK ACCess CONTROLLER
Debug 1550063900.965 C: FIL:COP EXPERIMENTS:20190213smp49-60/apldbio/sds/quant/S02_C033_T02_P0001_M4_X4_E1.quant PUBLIC_RUN_COMPLETE:working/20190213smp49-60/apldbio/sds/quant/S02_C033_T02_P0001_M4_X4_E1.quant
Debug 1550063900.970 S: OK FIL:COP EXPERIMENTS:20190213smp49-60/apldbio/sds/quant/S02_C033_T02_P0001_M4_X4_E1.quant PUBLIC_RUN_COMPLETE:working/20190213smp49-60/apldbio/sds/quant/S02_C033_T02_P0001_M4_X4_E1.quant
Debug 1550063900.974 C: ACCess OBSERVER
Info 1550063900.975 Access notification: [System] Access -sessionid=548 -level=Observer -exclusive=False
System 1550063900.976 Access -sessionid=548 -level=Observer -exclusive=False
Debug 1550063900.976 S: OK ACCess OBSERVER
Debug 1550063900.982 C: ACCess CONTROLLER
Info 1550063900.983 Access notification: [System] Access -sessionid=548 -level=Controller -exclusive=False
System 1550063900.984 Access -sessionid=548 -level=Controller -exclusive=False
Debug 1550063900.984 S: OK ACCess CONTROLLER
Debug 1550063901.004 C: FIL:COP EXPERIMENTS:20190213smp49-60/apldbio/sds/quant/S02_C033_T02_P0001_M5_X5_E1.quant PUBLIC_RUN_COMPLETE:working/20190213smp49-60/apldbio/sds/quant/S02_C033_T02_P0001_M5_X5_E1.quant
Debug 1550063901.009 S: OK FIL:COP EXPERIMENTS:20190213smp49-60/apldbio/sds/quant/S02_C033_T02_P0001_M5_X5_E1.quant PUBLIC_RUN_COMPLETE:working/20190213smp49-60/apldbio/sds/quant/S02_C033_T02_P0001_M5_X5_E1.quant
Debug 1550063901.013 C: ACCess OBSERVER
Info 1550063901.014 Access notification: [System] Access -sessionid=548 -level=Observer -exclusive=False
System 1550063901.015 Access -sessionid=548 -level=Observer -exclusive=False
Debug 1550063901.016 S: OK ACCess OBSERVER
Debug 1550063901.096 C: EXP:READ? -encoding=plain 20190213smp49-60/apldbio/sds/quant/S02_C033_T02_P0001_M4_X4_E1.quant
Debug 1550063901.097 S: OK EXP:READ? -encoding=plain 20190213smp49-60/apldbio/sds/quant/S02_C033_T02_P0001_M4_X4_E1.quant
Debug 1550063901.101 C: EXP:READ? -encoding=plain 20190213smp49-60/apldbio/sds/quant/S02_C033_T02_P0001_M4_X4_E2.quant
Debug 1550063901.102 S: OK EXP:READ? -encoding=plain 20190213smp49-60/apldbio/sds/quant/S02_C033_T02_P0001_M4_X4_E2.quant
Debug 1550063901.105 C: EXP:READ? -encoding=plain 20190213smp49-60/apldbio/sds/quant/S02_C033_T02_P0001_M5_X5_E1.quant
Debug 1550063901.107 S: OK EXP:READ? -encoding=plain 20190213smp49-60/apldbio/sds/quant/S02_C033_T02_P0001_M5_X5_E1.quant
Debug 1550063901.110 C: EXP:READ? -encoding=plain 20190213smp49-60/apldbio/sds/quant/S02_C033_T02_P0001_M5_X5_E2.quant
Debug 1550063901.111 S: OK EXP:READ? -encoding=plain 20190213smp49-60/apldbio/sds/quant/S02_C033_T02_P0001_M5_X5_E2.quant
Temperature 1550063901.114 -sample=60.0,60.0,60.0,60.0,60.0,60.0 -heatsink=37.2 -cover=104.9 -block=60.0,60.0,60.0,60.0,60.0,60.0
Debug 1550063901.306 C: ISTAT?
Debug 1550063901.321 S: OK ISTAT? Running
LEDStatus 1550063901.329 Temperature:59.1225 Current:9.4774 Voltage:3.40139 JuncTemp:76.132
Time 1550063901.617 -elapsed=4190 -active=4178 -remaining=2142
Temperature 1550063902.114 -sample=60.0,60.0,60.0,60.0,60.0,60.0 -heatsink=37.3 -cover=105.0 -block=60.0,60.0,60.0,60.0,60.0,60.0
LEDStatus 1550063902.322 Temperature:59.1225 Current:9.43441 Voltage:3.40139 JuncTemp:76.1373
Time 1550063902.617 -elapsed=4191 -active=4179 -remaining=2141
Temperature 1550063903.114 -sample=60.0,60.0,60.0,60.0,60.0,60.0 -heatsink=37.2 -cover=105.0 -block=60.0,60.0,60.0,60.0,60.0,60.0
LEDStatus 1550063903.322 Temperature:59.1225 Current:9.45591 Voltage:3.40139 JuncTemp:76.1831
Time 1550063903.617 -elapsed=4192 -active=4180 -remaining=2140
Temperature 1550063904.114 -sample=60.0,60.0,60.0,60.0,60.0,60.0 -heatsink=37.1 -cover=105.0 -block=60.0,60.0,60.0,60.0,60.0,60.0
LEDStatus 1550063904.322 Temperature:58.9814 Current:9.45591 Voltage:3.4035 JuncTemp:76.0861
Time 1550063904.621 -elapsed=4193 -active=4181 -remaining=2139
Temperature 1550063905.114 -sample=60.0,60.0,60.0,60.0,60.0,60.0 -heatsink=37.2 -cover=104.9 -block=60.0,60.0,60.0,60.0,60.0,60.0
LEDStatus 1550063905.331 Temperature:59.0167 Current:9.45591 Voltage:3.39928 JuncTemp:76.0721
Time 1550063905.623 -elapsed=4194 -active=4182 -remaining=2138
Temperature 1550063906.116 -sample=60.0,60.0,60.0,60.0,60.0,60.0 -heatsink=37.2 -cover=105.0 -block=60.0,60.0,60.0,60.0,60.0,60.0
Debug 1550063906.302 C: ISTAT?
Debug 1550063906.316 S: OK ISTAT? Running
LEDStatus 1550063906.324 Temperature:59.0167 Current:9.45591 Voltage:3.39928 JuncTemp:75.9998
Debug 1550063906.413 TBC _holding invoked.
Debug 1550063906.415 TBC acquired unhold lock
Debug 1550063906.416 TBC releasing operative lock
Debug 1550063906.417 TBC acquired operative lock
Debug 1550063906.475 TBC acquiring operative lock
Info 1550063906.476 TBC:HOLD starting 0.000000s hold
Debug 1550063906.476 TBC _holding invoked.
Debug 1550063906.477 TBC acquiring unhold lock
Debug 1550063906.477 TBC acquired unhold lock
Debug 1550063906.478 TBC releasing operative lock
Debug 1550063906.478 TBC acquired operative lock
Info 1550063906.480 TBC:SETTing ramping "Zone1" from 60.0 to 95.0 (rate=1.600, timeout=65.6, msgid=0x0F35)
Info 1550063906.481 TBC:SETTing ramping "Zone2" from 60.0 to 95.0 (rate=1.600, timeout=65.6, msgid=0x0F36)
Info 1550063906.482 TBC:SETTing ramping "Zone3" from 60.0 to 95.0 (rate=1.600, timeout=65.6, msgid=0x0F37)
Info 1550063906.483 TBC:SETTing ramping "Zone4" from 60.0 to 95.0 (rate=1.600, timeout=65.6, msgid=0x0F38)
Info 1550063906.483 TBC:SETTing ramping "Zone5" from 60.0 to 95.0 (rate=1.600, timeout=65.6, msgid=0x0F39)
Info 1550063906.484 TBC:SETTing ramping "Zone6" from 60.0 to 95.0 (rate=1.600, timeout=65.6, msgid=0x0F3A)
Run 1550063906.566 Cycle 34
Time 1550063906.619 -elapsed=4195 -active=4183 -remaining=2138
Run 1550063906.627 Step 1
Run 1550063906.636 Ramping -zones=Zone1,Zone2,Zone3,Zone4,Zone5,Zone6 -targets=95.000,95.000,95.000,95.000,95.000,95.000 -rates=1.600,1.600,1.600,1.600,1.600,1.600
Temperature 1550063907.118 -sample=60.0,60.1,60.1,60.1,60.1,60.1 -heatsink=37.0 -cover=104.9 -block=60.8,60.8,60.9,61.0,60.9,60.8
LEDStatus 1550063907.322 Temperature:59.052 Current:9.46665 Voltage:3.39506 JuncTemp:76.0614
Time 1550063907.624 -elapsed=4196 -active=4184 -remaining=2137
Temperature 1550063908.116 -sample=61.5,61.6,61.6,61.7,61.6,61.5 -heatsink=37.1 -cover=105.0 -block=66.5,66.6,66.7,66.8,66.7,66.4
LEDStatus 1550063908.322 Temperature:58.9814 Current:9.43441 Voltage:3.39506 JuncTemp:76.058
Time 1550063908.617 -elapsed=4197 -active=4185 -remaining=2136
Temperature 1550063909.116 -sample=64.1,64.3,64.2,64.3,64.3,64.2 -heatsink=37.1 -cover=105.0 -block=69.0,69.1,68.8,68.7,69.0,69.0
LEDStatus 1550063909.322 Temperature:58.9462 Current:9.44516 Voltage:3.39928 JuncTemp:75.9785
Time 1550063909.634 -elapsed=4198 -active=4186 -remaining=2135
Temperature 1550063910.116 -sample=66.0,66.1,66.0,66.0,66.1,66.1 -heatsink=37.0 -cover=105.0 -block=68.9,69.0,68.9,69.0,68.9,69.0
LEDStatus 1550063910.322 Temperature:58.9814 Current:9.45591 Voltage:3.39295 JuncTemp:76.0544
Time 1550063910.617 -elapsed=4199 -active=4187 -remaining=2134
Temperature 1550063911.116 -sample=67.5,67.6,67.5,67.6,67.6,67.5 -heatsink=36.8 -cover=105.0 -block=70.9,71.0,71.1,71.3,71.0,70.9
Debug 1550063911.305 C: ISTAT?
Debug 1550063911.334 S: OK ISTAT? Running
LEDStatus 1550063911.348 Temperature:58.9462 Current:9.4774 Voltage:3.39928 JuncTemp:76.0773
Time 1550063911.624 -elapsed=4200 -active=4188 -remaining=2133
Temperature 1550063912.116 -sample=69.4,69.5,69.4,69.5,69.5,69.3 -heatsink=36.8 -cover=105.0 -block=73.2,73.3,73.1,73.1,73.3,73.2
LEDStatus 1550063912.329 Temperature:58.9814 Current:9.45591 Voltage:3.40773 JuncTemp:75.9768
Time 1550063912.617 -elapsed=4201 -active=4189 -remaining=2132
Temperature 1550063913.116 -sample=71.2,71.2,71.1,71.2,71.2,71.1 -heatsink=36.8 -cover=104.9 -block=74.5,74.5,74.3,74.4,74.5,74.5
LEDStatus 1550063913.322 Temperature:58.9109 Current:9.44516 Voltage:3.4035 JuncTemp:75.9521
Time 1550063913.624 -elapsed=4202 -active=4190 -remaining=2131
Temperature 1550063914.116 -sample=72.7,72.8,72.7,72.8,72.8,72.7 -heatsink=36.7 -cover=104.9 -block=75.9,76.0,75.9,76.1,76.0,75.9
LEDStatus 1550063914.331 Temperature:59.0167 Current:9.48814 Voltage:3.39928 JuncTemp:76.0527
Time 1550063914.621 -elapsed=4203 -active=4191 -remaining=2130
Temperature 1550063915.114 -sample=74.4,74.5,74.4,74.5,74.4,74.3 -heatsink=36.7 -cover=104.9 -block=77.7,77.8,77.7,77.7,77.8,77.7
LEDStatus 1550063915.322 Temperature:58.9462 Current:9.44516 Voltage:3.40139 JuncTemp:76.0174
Time 1550063915.624 -elapsed=4204 -active=4192 -remaining=2129
Temperature 1550063916.117 -sample=76.0,76.2,76.0,76.1,76.1,76.0 -heatsink=36.9 -cover=105.0 -block=79.2,79.3,79.1,79.2,79.3,79.2
Debug 1550063916.303 C: ISTAT?
Debug 1550063916.317 S: OK ISTAT? Running
LEDStatus 1550063916.325 Temperature:58.9462 Current:9.43441 Voltage:3.39717 JuncTemp:76.0861
Time 1550063916.617 -elapsed=4205 -active=4193 -remaining=2128
Temperature 1550063917.116 -sample=77.6,77.7,77.6,77.6,77.6,77.6 -heatsink=36.7 -cover=104.9 -block=80.7,80.8,80.7,80.8,80.8,80.7
LEDStatus 1550063917.321 Temperature:58.9109 Current:9.48814 Voltage:3.4035 JuncTemp:76.0826
Time 1550063917.617 -elapsed=4206 -active=4194 -remaining=2127
Temperature 1550063918.116 -sample=79.1,79.3,79.1,79.2,79.2,79.1 -heatsink=36.4 -cover=105.0 -block=82.3,82.4,82.2,82.4,82.4,82.3
LEDStatus 1550063918.321 Temperature:58.8756 Current:9.44516 Voltage:3.39717 JuncTemp:75.9768
Time 1550063918.624 -elapsed=4207 -active=4195 -remaining=2126
Temperature 1550063919.116 -sample=80.7,80.9,80.6,80.8,80.8,80.7 -heatsink=36.5 -cover=105.0 -block=83.9,84.0,83.8,83.9,83.9,83.8
LEDStatus 1550063919.322 Temperature:58.9462 Current:9.46665 Voltage:3.39506 JuncTemp:76.0314
Time 1550063919.621 -elapsed=4208 -active=4196 -remaining=2125
Temperature 1550063920.116 -sample=82.3,82.4,82.2,82.3,82.3,82.3 -heatsink=36.2 -cover=105.0 -block=85.4,85.5,85.3,85.4,85.5,85.3
LEDStatus 1550063920.321 Temperature:58.9109 Current:9.4774 Voltage:3.39506 JuncTemp:75.9186
Time 1550063920.617 -elapsed=4209 -active=4197 -remaining=2124
Temperature 1550063921.116 -sample=83.8,83.9,83.7,83.9,83.9,83.8 -heatsink=36.3 -cover=105.0 -block=86.9,87.0,86.8,86.9,87.0,86.9
Debug 1550063921.302 C: ISTAT?
Debug 1550063921.316 S: OK ISTAT? Running
LEDStatus 1550063921.324 Temperature:58.8756 Current:9.45591 Voltage:3.39928 JuncTemp:75.9751
Time 1550063921.617 -elapsed=4210 -active=4198 -remaining=2123
Temperature 1550063922.117 -sample=85.3,85.5,85.2,85.4,85.5,85.3 -heatsink=36.3 -cover=105.1 -block=88.4,88.6,88.3,88.5,88.5,88.4
LEDStatus 1550063922.322 Temperature:58.8403 Current:9.45591 Voltage:3.39717 JuncTemp:75.9821
Time 1550063922.617 -elapsed=4211 -active=4199 -remaining=2122
Temperature 1550063923.117 -sample=86.9,87.0,86.8,86.9,87.0,86.9 -heatsink=36.3 -cover=105.1 -block=89.9,90.1,89.8,90.0,90.0,89.9
LEDStatus 1550063923.332 Temperature:58.805 Current:9.46665 Voltage:3.39717 JuncTemp:75.9221
Time 1550063923.623 -elapsed=4212 -active=4200 -remaining=2121
Temperature 1550063924.116 -sample=88.4,88.5,88.3,88.5,88.5,88.4 -heatsink=36.5 -cover=105.0 -block=91.4,91.6,91.3,91.5,91.6,91.4
LEDStatus 1550063924.321 Temperature:58.9462 Current:9.45591 Voltage:3.39928 JuncTemp:75.9274
Time 1550063924.621 -elapsed=4213 -active=4201 -remaining=2120
Temperature 1550063925.116 -sample=89.9,90.1,89.8,90.0,90.1,89.9 -heatsink=36.3 -cover=105.0 -block=93.0,93.2,92.9,93.0,93.1,92.9
LEDStatus 1550063925.322 Temperature:58.8756 Current:9.45591 Voltage:3.39717 JuncTemp:75.9168
Time 1550063925.623 -elapsed=4214 -active=4202 -remaining=2119
Temperature 1550063926.116 -sample=91.4,91.7,91.4,91.5,91.6,91.4 -heatsink=36.2 -cover=105.0 -block=94.5,94.7,94.4,94.6,94.7,94.5
Debug 1550063926.302 C: ISTAT?
Debug 1550063926.318 S: OK ISTAT? Running
LEDStatus 1550063926.323 Temperature:58.805 Current:9.45591 Voltage:3.39717 JuncTemp:75.8694
Time 1550063926.624 -elapsed=4215 -active=4203 -remaining=2118
Temperature 1550063927.116 -sample=93.0,93.2,92.9,93.0,93.1,92.9 -heatsink=36.3 -cover=104.9 -block=95.9,96.0,95.8,95.8,95.9,95.8
LEDStatus 1550063927.322 Temperature:58.9462 Current:9.44516 Voltage:3.39506 JuncTemp:75.8443
Time 1550063927.623 -elapsed=4216 -active=4204 -remaining=2117
Debug 1550063927.898 LLAC ACK: Acknowledge (type=3), name=Unknown, dest=0x00, source=0x81, control=0x01, id=0x0000, msgid=0x0F35, data=[]
Debug 1550063927.899 LLAC ACK reply: Acknowledge (type=3), name=Unknown, dest=0x81, source=0x00, control=0x01, id=0x0000, msgid=0x0F35, data=[]
Debug 1550063927.900 LLAC ACK: Acknowledge (type=3), name=Unknown, dest=0x00, source=0x82, control=0x01, id=0x0000, msgid=0x0F36, data=[]
Debug 1550063927.901 LLAC ACK reply: Acknowledge (type=3), name=Unknown, dest=0x82, source=0x00, control=0x01, id=0x0000, msgid=0x0F36, data=[]
Debug 1550063928.007 LLAC ACK: Acknowledge (type=3), name=Unknown, dest=0x00, source=0x83, control=0x01, id=0x0000, msgid=0x0F37, data=[]
Debug 1550063928.008 LLAC ACK reply: Acknowledge (type=3), name=Unknown, dest=0x83, source=0x00, control=0x01, id=0x0000, msgid=0x0F37, data=[]
Debug 1550063928.009 LLAC ACK: Acknowledge (type=3), name=Unknown, dest=0x00, source=0x84, control=0x01, id=0x0000, msgid=0x0F38, data=[]
Debug 1550063928.010 LLAC ACK reply: Acknowledge (type=3), name=Unknown, dest=0x84, source=0x00, control=0x01, id=0x0000, msgid=0x0F38, data=[]
Debug 1550063928.011 LLAC ACK: Acknowledge (type=3), name=Unknown, dest=0x00, source=0x85, control=0x01, id=0x0000, msgid=0x0F39, data=[]
Debug 1550063928.012 LLAC ACK reply: Acknowledge (type=3), name=Unknown, dest=0x85, source=0x00, control=0x01, id=0x0000, msgid=0x0F39, data=[]
Debug 1550063928.014 LLAC ACK: Acknowledge (type=3), name=Unknown, dest=0x00, source=0x86, control=0x01, id=0x0000, msgid=0x0F3A, data=[]
Debug 1550063928.015 LLAC ACK reply: Acknowledge (type=3), name=Unknown, dest=0x86, source=0x00, control=0x01, id=0x0000, msgid=0x0F3A, data=[]
Debug 1550063928.016 TBC releasing operative lock
Debug 1550063928.021 Pending Suspend flag: False
Debug 1550063928.041 TBC acquiring operative lock
Debug 1550063928.042 TBC acquired operative lock
Info 1550063928.045 TBC:HOLD starting 15.000000s hold
Run 1550063928.067 Holding -time=15
Debug 1550063928.072 TBC acquiring unhold lock
Temperature 1550063928.114 -sample=94.2,94.3,94.2,94.2,94.3,94.1 -heatsink=36.1 -cover=105.0 -block=96.1,95.7,96.1,96.0,95.8,96.1
LEDStatus 1550063928.325 Temperature:58.805 Current:9.4774 Voltage:3.39928 JuncTemp:75.8198
Time 1550063928.621 -elapsed=4217 -active=4205 -remaining=2116
Temperature 1550063929.116 -sample=94.8,94.8,94.8,94.8,94.8,94.8 -heatsink=36.0 -cover=105.0 -block=95.4,95.4,95.5,95.4,95.4,95.5
LEDStatus 1550063929.322 Temperature:58.8756 Current:9.46665 Voltage:3.39717 JuncTemp:76.0277
Time 1550063929.635 -elapsed=4218 -active=4206 -remaining=2115
Temperature 1550063930.116 -sample=94.9,95.0,94.9,94.9,95.0,94.9 -heatsink=35.9 -cover=105.0 -block=94.9,95.0,94.9,94.9,95.1,94.8
LEDStatus 1550063930.321 Temperature:58.9109 Current:9.44516 Voltage:3.39717 JuncTemp:75.9486
Time 1550063930.617 -elapsed=4219 -active=4207 -remaining=2114
Temperature 1550063931.116 -sample=94.9,94.9,94.9,94.9,95.0,94.9 -heatsink=36.1 -cover=105.0 -block=95.0,94.9,95.0,94.9,94.9,94.9
Debug 1550063931.303 C: ISTAT?
Debug 1550063931.320 S: OK ISTAT? Running
LEDStatus 1550063931.322 Temperature:58.9109 Current:9.48814 Voltage:3.39506 JuncTemp:75.8834
Time 1550063931.624 -elapsed=4220 -active=4208 -remaining=2113
Temperature 1550063932.116 -sample=94.9,94.9,94.9,94.9,94.9,94.9 -heatsink=36.0 -cover=104.9 -block=95.0,95.0,95.0,94.9,94.9,95.0
LEDStatus 1550063932.325 Temperature:58.805 Current:9.43441 Voltage:3.39295 JuncTemp:75.9839
Time 1550063932.623 -elapsed=4221 -active=4209 -remaining=2112
Temperature 1550063933.116 -sample=94.9,95.0,95.0,94.9,94.9,94.9 -heatsink=35.9 -cover=105.0 -block=95.0,95.0,95.0,95.0,95.0,95.0
LEDStatus 1550063933.322 Temperature:58.7697 Current:9.4774 Voltage:3.40562 JuncTemp:75.8569
Time 1550063933.623 -elapsed=4222 -active=4210 -remaining=2111
Temperature 1550063934.116 -sample=95.0,95.0,95.0,95.0,95.0,95.0 -heatsink=35.9 -cover=105.0 -block=95.0,95.0,95.0,95.0,95.0,95.0
LEDStatus 1550063934.321 Temperature:58.8756 Current:9.4774 Voltage:3.4035 JuncTemp:76.0332
Time 1550063934.621 -elapsed=4223 -active=4211 -remaining=2110
Temperature 1550063935.116 -sample=95.0,95.0,95.0,95.0,95.0,95.0 -heatsink=36.0 -cover=105.0 -block=95.0,95.0,95.0,95.0,95.0,95.0
LEDStatus 1550063935.322 Temperature:58.8756 Current:9.43441 Voltage:3.40139 JuncTemp:75.8974
Time 1550063935.624 -elapsed=4224 -active=4212 -remaining=2109
Temperature 1550063936.117 -sample=95.0,95.0,95.0,95.0,95.0,95.0 -heatsink=35.7 -cover=104.9 -block=95.0,95.0,95.1,95.0,95.0,95.0
Debug 1550063936.303 C: ISTAT?
Debug 1550063936.317 S: OK ISTAT? Running
LEDStatus 1550063936.325 Temperature:58.7697 Current:9.45591 Voltage:3.40773 JuncTemp:75.878
Time 1550063936.621 -elapsed=4225 -active=4213 -remaining=2108
Temperature 1550063937.117 -sample=95.0,95.0,95.0,95.0,95.0,95.0 -heatsink=35.7 -cover=105.0 -block=95.0,95.0,95.0,95.0,95.0,95.0
LEDStatus 1550063937.330 Temperature:58.805 Current:9.46665 Voltage:3.39506 JuncTemp:75.8815
Time 1550063937.624 -elapsed=4226 -active=4214 -remaining=2107
Temperature 1550063938.116 -sample=95.0,95.0,95.0,95.0,95.0,95.0 -heatsink=35.8 -cover=105.0 -block=95.0,95.0,95.0,95.0,95.0,95.0
LEDStatus 1550063938.322 Temperature:58.805 Current:9.48814 Voltage:3.40773 JuncTemp:75.8375
Time 1550063938.624 -elapsed=4227 -active=4215 -remaining=2106
Temperature 1550063939.116 -sample=95.0,95.0,95.0,95.0,95.0,95.0 -heatsink=35.9 -cover=105.1 -block=95.0,95.0,95.0,95.0,95.0,95.0
LEDStatus 1550063939.321 Temperature:58.8756 Current:9.43441 Voltage:3.39928 JuncTemp:75.8797
Time 1550063939.633 -elapsed=4228 -active=4216 -remaining=2105
Temperature 1550063940.114 -sample=95.0,95.0,95.0,95.0,95.0,95.0 -heatsink=36.0 -cover=105.0 -block=95.0,95.0,95.0,95.0,95.0,95.0
LEDStatus 1550063940.322 Temperature:58.8403 Current:9.46665 Voltage:3.39928 JuncTemp:76.0136
Time 1550063940.617 -elapsed=4229 -active=4217 -remaining=2104
Temperature 1550063941.116 -sample=95.0,95.0,95.0,95.0,95.0,95.0 -heatsink=36.2 -cover=105.1 -block=95.0,95.0,95.0,95.0,95.0,95.0
Debug 1550063941.305 C: ISTAT?
Debug 1550063941.341 S: OK ISTAT? Running
LEDStatus 1550063941.357 Temperature:58.6991 Current:9.45591 Voltage:3.40773 JuncTemp:75.8797
Time 1550063941.624 -elapsed=4230 -active=4218 -remaining=2103
Temperature 1550063942.116 -sample=95.0,95.0,95.0,95.0,95.0,95.0 -heatsink=35.9 -cover=105.0 -block=95.0,95.0,95.0,95.0,95.0,95.0
LEDStatus 1550063942.322 Temperature:58.8756 Current:9.4774 Voltage:3.40139 JuncTemp:75.9343
Time 1550063942.617 -elapsed=4231 -active=4219 -remaining=2102
Debug 1550063943.113 TBC _holding invoked.
Debug 1550063943.115 TBC acquired unhold lock
Debug 1550063943.117 TBC releasing operative lock
Debug 1550063943.159 TBC acquiring operative lock
Debug 1550063943.160 TBC acquired operative lock
Info 1550063943.165 TBC:SETTing ramping "Zone1" from 95.0 to 60.0 (rate=1.600, timeout=65.6, msgid=0x11D6)
Info 1550063943.165 TBC:SETTing ramping "Zone2" from 95.0 to 60.0 (rate=1.600, timeout=65.6, msgid=0x11D7)
Info 1550063943.166 TBC:SETTing ramping "Zone3" from 95.0 to 60.0 (rate=1.600, timeout=65.6, msgid=0x11D9)
Info 1550063943.167 TBC:SETTing ramping "Zone4" from 95.0 to 60.0 (rate=1.600, timeout=65.6, msgid=0x11DB)
Info 1550063943.168 TBC:SETTing ramping "Zone5" from 95.0 to 60.0 (rate=1.600, timeout=65.6, msgid=0x11DD)
Info 1550063943.168 TBC:SETTing ramping "Zone6" from 95.0 to 60.0 (rate=1.600, timeout=65.6, msgid=0x11DE)
Temperature 1550063943.164 -sample=95.0,95.0,95.0,95.0,95.0,95.0 -heatsink=36.0 -cover=105.1 -block=95.0,95.0,95.0,95.0,95.0,95.0
Run 1550063943.254 Step 2
Run 1550063943.263 Ramping -zones=Zone1,Zone2,Zone3,Zone4,Zone5,Zone6 -targets=60.000,60.000,60.000,60.000,60.000,60.000 -rates=1.600,1.600,1.600,1.600,1.600,1.600
LEDStatus 1550063943.322 Temperature:58.8403 Current:9.45591 Voltage:3.4035 JuncTemp:75.8074
Time 1550063943.617 -elapsed=4232 -active=4220 -remaining=2101
Temperature 1550063944.117 -sample=94.9,94.9,94.9,94.9,94.9,94.9 -heatsink=36.1 -cover=105.0 -block=93.3,93.4,93.1,93.0,93.3,93.4
LEDStatus 1550063944.321 Temperature:58.805 Current:9.46665 Voltage:3.39717 JuncTemp:75.8497
Time 1550063944.621 -elapsed=4233 -active=4221 -remaining=2100
Temperature 1550063945.114 -sample=93.8,93.8,93.7,93.7,93.8,93.8 -heatsink=35.9 -cover=105.0 -block=88.9,89.0,88.7,88.6,88.8,89.0
LEDStatus 1550063945.322 Temperature:58.8756 Current:9.44516 Voltage:3.39928 JuncTemp:75.9045
Time 1550063945.624 -elapsed=4234 -active=4222 -remaining=2099
Temperature 1550063946.116 -sample=91.9,91.9,91.9,91.8,91.9,92.0 -heatsink=36.2 -cover=105.0 -block=86.0,86.1,86.1,86.0,86.0,86.0
Debug 1550063946.302 C: ISTAT?
Debug 1550063946.316 S: OK ISTAT? Running
LEDStatus 1550063946.324 Temperature:58.8403 Current:9.44516 Voltage:3.39928 JuncTemp:75.915
Time 1550063946.617 -elapsed=4235 -active=4223 -remaining=2098
Temperature 1550063947.117 -sample=89.9,90.0,90.0,90.0,90.0,90.1 -heatsink=36.3 -cover=105.1 -block=84.4,84.4,84.5,84.5,84.4,84.4
LEDStatus 1550063947.331 Temperature:58.805 Current:9.44516 Voltage:3.39717 JuncTemp:75.8815
Time 1550063947.623 -elapsed=4236 -active=4224 -remaining=2097
Temperature 1550063948.117 -sample=88.1,88.2,88.2,88.2,88.2,88.2 -heatsink=36.3 -cover=105.1 -block=83.0,83.1,83.1,83.1,83.0,83.0
LEDStatus 1550063948.322 Temperature:58.8403 Current:9.46665 Voltage:3.39928 JuncTemp:75.7739
Time 1550063948.617 -elapsed=4237 -active=4225 -remaining=2096
Temperature 1550063949.116 -sample=86.4,86.5,86.5,86.5,86.5,86.5 -heatsink=36.3 -cover=105.0 -block=81.4,81.5,81.5,81.5,81.5,81.5
LEDStatus 1550063949.321 Temperature:58.805 Current:9.4774 Voltage:3.39928 JuncTemp:75.7686
Time 1550063949.634 -elapsed=4238 -active=4226 -remaining=2095
Temperature 1550063950.116 -sample=84.8,84.8,84.9,84.8,84.9,84.9 -heatsink=36.5 -cover=105.0 -block=79.8,79.8,79.8,79.8,79.8,79.8
LEDStatus 1550063950.321 Temperature:58.8403 Current:9.44516 Voltage:3.39717 JuncTemp:75.7737
Time 1550063950.617 -elapsed=4239 -active=4227 -remaining=2094
Temperature 1550063951.116 -sample=83.1,83.2,83.2,83.2,83.2,83.2 -heatsink=36.5 -cover=105.0 -block=78.0,78.1,78.1,78.1,78.1,78.1
Debug 1550063951.303 C: ISTAT?
Debug 1550063951.320 S: OK ISTAT? Running
LEDStatus 1550063951.322 Temperature:58.7697 Current:9.45591 Voltage:3.39717 JuncTemp:75.8462
Time 1550063951.624 -elapsed=4240 -active=4228 -remaining=2093
Temperature 1550063952.116 -sample=81.5,81.5,81.6,81.5,81.5,81.5 -heatsink=36.6 -cover=105.0 -block=76.4,76.4,76.5,76.4,76.4,76.4
LEDStatus 1550063952.322 Temperature:58.8403 Current:9.44516 Voltage:3.39928 JuncTemp:75.7138
Time 1550063952.621 -elapsed=4241 -active=4229 -remaining=2092
Temperature 1550063953.116 -sample=79.8,79.8,79.9,79.8,79.8,79.8 -heatsink=36.6 -cover=105.1 -block=74.7,74.7,74.8,74.8,74.7,74.8
LEDStatus 1550063953.322 Temperature:58.8756 Current:9.46665 Voltage:3.40139 JuncTemp:75.795
Time 1550063953.623 -elapsed=4242 -active=4230 -remaining=2091
Temperature 1550063954.116 -sample=78.1,78.1,78.2,78.1,78.1,78.2 -heatsink=36.6 -cover=105.1 -block=73.1,73.1,73.2,73.1,73.1,73.1
LEDStatus 1550063954.322 Temperature:58.805 Current:9.43441 Voltage:3.40139 JuncTemp:75.9045
Time 1550063954.621 -elapsed=4243 -active=4231 -remaining=2090
Temperature 1550063955.116 -sample=76.5,76.4,76.5,76.5,76.4,76.5 -heatsink=36.9 -cover=105.0 -block=71.4,71.4,71.5,71.4,71.4,71.5
LEDStatus 1550063955.322 Temperature:58.8756 Current:9.4774 Voltage:3.40773 JuncTemp:75.8638
Time 1550063955.624 -elapsed=4244 -active=4232 -remaining=2089
Temperature 1550063956.116 -sample=74.8,74.8,74.9,74.8,74.8,74.9 -heatsink=36.9 -cover=105.1 -block=69.8,69.7,69.8,69.8,69.7,69.8
Debug 1550063956.302 C: ISTAT?
Debug 1550063956.317 S: OK ISTAT? Running
LEDStatus 1550063956.324 Temperature:58.7697 Current:9.46665 Voltage:3.39928 JuncTemp:75.9696
Time 1550063956.617 -elapsed=4245 -active=4233 -remaining=2088
Temperature 1550063957.116 -sample=73.1,73.1,73.2,73.1,73.1,73.2 -heatsink=36.9 -cover=105.0 -block=68.1,68.0,68.2,68.1,68.0,68.2
LEDStatus 1550063957.322 Temperature:58.9109 Current:9.44516 Voltage:3.39928 JuncTemp:75.9468
Time 1550063957.624 -elapsed=4246 -active=4234 -remaining=2087
Temperature 1550063958.116 -sample=71.4,71.4,71.6,71.4,71.4,71.5 -heatsink=37.1 -cover=105.0 -block=66.4,66.3,66.5,66.4,66.3,66.5
LEDStatus 1550063958.322 Temperature:58.8403 Current:9.48814 Voltage:3.39928 JuncTemp:75.9343
Time 1550063958.617 -elapsed=4247 -active=4235 -remaining=2086
Temperature 1550063959.116 -sample=69.8,69.7,69.9,69.7,69.7,69.8 -heatsink=37.1 -cover=105.1 -block=64.7,64.6,64.8,64.7,64.7,64.8
LEDStatus 1550063959.322 Temperature:58.8403 Current:9.44516 Voltage:3.39928 JuncTemp:75.8427
Time 1550063959.634 -elapsed=4248 -active=4236 -remaining=2085
Temperature 1550063960.116 -sample=68.1,68.0,68.2,68.2,68.1,68.2 -heatsink=37.2 -cover=105.0 -block=63.1,63.1,63.3,63.2,63.1,63.2
LEDStatus 1550063960.322 Temperature:58.8756 Current:9.46665 Voltage:3.39295 JuncTemp:75.9115
Time 1550063960.617 -elapsed=4249 -active=4237 -remaining=2084
Temperature 1550063961.116 -sample=66.5,66.4,66.6,66.5,66.4,66.5 -heatsink=37.4 -cover=105.0 -block=61.5,61.4,61.6,61.5,61.4,61.6
Debug 1550063961.302 C: ISTAT?
Debug 1550063961.319 S: OK ISTAT? Running
LEDStatus 1550063961.323 Temperature:58.805 Current:9.45591 Voltage:3.40139 JuncTemp:75.8903
Time 1550063961.623 -elapsed=4250 -active=4238 -remaining=2083
Temperature 1550063962.116 -sample=64.8,64.7,64.9,64.8,64.7,64.9 -heatsink=37.5 -cover=105.0 -block=59.8,59.7,59.9,59.7,59.7,59.9
LEDStatus 1550063962.322 Temperature:58.805 Current:9.42367 Voltage:3.39506 JuncTemp:75.8974
Time 1550063962.624 -elapsed=4251 -active=4239 -remaining=2082
Temperature 1550063963.116 -sample=63.2,63.1,63.3,63.2,63.1,63.2 -heatsink=37.5 -cover=105.0 -block=58.6,58.5,58.7,58.6,58.5,58.6
LEDStatus 1550063963.321 Temperature:58.9462 Current:9.46665 Voltage:3.39928 JuncTemp:75.9256
Time 1550063963.623 -elapsed=4252 -active=4240 -remaining=2081
Temperature 1550063964.116 -sample=61.8,61.7,61.9,61.8,61.7,61.9 -heatsink=37.7 -cover=105.0 -block=58.4,58.4,58.3,58.4,58.4,58.3
LEDStatus 1550063964.322 Temperature:58.9109 Current:9.44516 Voltage:3.40139 JuncTemp:75.9943
Time 1550063964.621 -elapsed=4253 -active=4241 -remaining=2080
Debug 1550063964.992 LLAC ACK: Acknowledge (type=3), name=Unknown, dest=0x00, source=0x81, control=0x01, id=0x0000, msgid=0x11D6, data=[]
Debug 1550063964.994 LLAC ACK reply: Acknowledge (type=3), name=Unknown, dest=0x81, source=0x00, control=0x01, id=0x0000, msgid=0x11D6, data=[]
Debug 1550063964.995 LLAC ACK: Acknowledge (type=3), name=Unknown, dest=0x00, source=0x82, control=0x01, id=0x0000, msgid=0x11D7, data=[]
Debug 1550063964.996 LLAC ACK reply: Acknowledge (type=3), name=Unknown, dest=0x82, source=0x00, control=0x01, id=0x0000, msgid=0x11D7, data=[]
Debug 1550063965.055 LLAC ACK: Acknowledge (type=3), name=Unknown, dest=0x00, source=0x83, control=0x01, id=0x0000, msgid=0x11D9, data=[]
Debug 1550063965.056 LLAC ACK reply: Acknowledge (type=3), name=Unknown, dest=0x83, source=0x00, control=0x01, id=0x0000, msgid=0x11D9, data=[]
Debug 1550063965.058 LLAC ACK: Acknowledge (type=3), name=Unknown, dest=0x00, source=0x84, control=0x01, id=0x0000, msgid=0x11DB, data=[]
Debug 1550063965.059 LLAC ACK reply: Acknowledge (type=3), name=Unknown, dest=0x84, source=0x00, control=0x01, id=0x0000, msgid=0x11DB, data=[]
Debug 1550063965.060 LLAC ACK: Acknowledge (type=3), name=Unknown, dest=0x00, source=0x85, control=0x01, id=0x0000, msgid=0x11DD, data=[]
Debug 1550063965.061 LLAC ACK reply: Acknowledge (type=3), name=Unknown, dest=0x85, source=0x00, control=0x01, id=0x0000, msgid=0x11DD, data=[]
Debug 1550063965.065 LLAC ACK: Acknowledge (type=3), name=Unknown, dest=0x00, source=0x86, control=0x01, id=0x0000, msgid=0x11DE, data=[]
Debug 1550063965.066 LLAC ACK reply: Acknowledge (type=3), name=Unknown, dest=0x86, source=0x00, control=0x01, id=0x0000, msgid=0x11DE, data=[]
Debug 1550063965.068 TBC releasing operative lock
Debug 1550063965.072 Pending Suspend flag: False
Debug 1550063965.127 TBC acquiring operative lock
Debug 1550063965.127 TBC acquired operative lock
Run 1550063965.133 Holding -time=60 -collecting=True
Info 1550063965.131 TBC:HOLD starting 60.000000s hold
Debug 1550063965.151 TBC acquiring unhold lock
Temperature 1550063965.130 -sample=60.9,60.8,61.0,60.9,60.8,60.9 -heatsink=37.7 -cover=105.1 -block=58.7,58.7,58.7,58.7,58.7,58.7
Run 1550063965.160 Acquiring -run="20190213smp49-60" -stage=2 -cycle=34 -point=1 -Temperature=60.8629,60.8384,60.9589,60.8909,60.8368,60.943
LEDStatus 1550063965.387 Temperature:58.8756 Current:9.43441 Voltage:3.39717 JuncTemp:75.9961
Time 1550063965.617 -elapsed=4254 -active=4242 -remaining=2079
Temperature 1550063966.116 -sample=60.4,60.4,60.4,60.4,60.4,60.4 -heatsink=37.8 -cover=105.1 -block=60.0,60.1,59.9,60.1,60.1,59.8
Debug 1550063966.302 C: ISTAT?
Debug 1550063966.316 S: OK ISTAT? Running
LEDStatus 1550063966.324 Temperature:58.8403 Current:9.4774 Voltage:3.40139 JuncTemp:75.908
Time 1550063966.617 -elapsed=4255 -active=4243 -remaining=2078
Temperature 1550063967.116 -sample=60.4,60.4,60.4,60.4,60.4,60.4 -heatsink=37.8 -cover=105.0 -block=60.2,60.2,60.2,60.2,60.2,60.3
LEDStatus 1550063967.322 Temperature:58.8756 Current:9.46665 Voltage:3.39928 JuncTemp:76.0015
Time 1550063967.623 -elapsed=4256 -active=4244 -remaining=2077
Temperature 1550063968.116 -sample=60.3,60.3,60.3,60.3,60.3,60.3 -heatsink=38.1 -cover=105.1 -block=60.1,60.1,60.1,60.1,60.1,60.1
LEDStatus 1550063968.322 Temperature:58.9462 Current:9.4774 Voltage:3.39717 JuncTemp:75.9486
Time 1550063968.617 -elapsed=4257 -active=4245 -remaining=2076
Temperature 1550063969.116 -sample=60.2,60.2,60.3,60.2,60.2,60.2 -heatsink=38.0 -cover=105.1 -block=60.0,60.0,60.0,60.1,60.0,60.0
LEDStatus 1550063969.321 Temperature:58.9462 Current:9.44516 Voltage:3.39717 JuncTemp:75.8517
Time 1550063969.635 -elapsed=4258 -active=4246 -remaining=2075
Temperature 1550063970.116 -sample=60.2,60.2,60.2,60.2,60.2,60.2 -heatsink=38.3 -cover=105.0 -block=60.0,60.0,60.0,60.0,60.0,60.0
LEDStatus 1550063970.322 Temperature:58.9462 Current:9.50963 Voltage:3.4035 JuncTemp:75.9927
Time 1550063970.617 -elapsed=4259 -active=4247 -remaining=2074
Temperature 1550063971.116 -sample=60.1,60.1,60.1,60.1,60.1,60.1 -heatsink=38.3 -cover=105.0 -block=60.0,60.0,60.0,60.0,60.0,60.0
Debug 1550063971.303 C: ISTAT?
Debug 1550063971.318 S: OK ISTAT? Running
LEDStatus 1550063971.326 Temperature:58.9109 Current:9.46665 Voltage:3.39717 JuncTemp:75.9923
Time 1550063971.624 -elapsed=4260 -active=4248 -remaining=2073
Temperature 1550063972.116 -sample=60.1,60.1,60.1,60.1,60.1,60.1 -heatsink=38.2 -cover=105.0 -block=60.0,60.0,60.0,60.0,60.0,60.0
LEDStatus 1550063972.332 Temperature:58.9814 Current:9.43441 Voltage:3.40562 JuncTemp:76.0614
Time 1550063972.617 -elapsed=4261 -active=4249 -remaining=2072
Temperature 1550063973.116 -sample=60.0,60.0,60.1,60.1,60.0,60.0 -heatsink=38.0 -cover=104.9 -block=60.0,60.0,60.0,60.0,60.0,60.0
LEDStatus 1550063973.322 Temperature:58.9109 Current:9.44516 Voltage:3.40139 JuncTemp:75.968
Time 1550063973.623 -elapsed=4262 -active=4250 -remaining=2071
Temperature 1550063974.116 -sample=60.0,60.0,60.0,60.0,60.0,60.0 -heatsink=38.2 -cover=105.0 -block=60.0,60.0,60.0,60.0,60.0,60.0
LEDStatus 1550063974.331 Temperature:58.8403 Current:9.42367 Voltage:3.39295 JuncTemp:75.9277
Time 1550063974.634 -elapsed=4263 -active=4251 -remaining=2070
Temperature 1550063975.116 -sample=60.0,60.0,60.0,60.0,60.0,60.0 -heatsink=38.0 -cover=105.1 -block=60.0,60.0,60.0,60.0,60.0,60.0
LEDStatus 1550063975.321 Temperature:58.9814 Current:9.4774 Voltage:3.39717 JuncTemp:76.0368
Time 1550063975.618 -elapsed=4264 -active=4252 -remaining=2069
Temperature 1550063976.116 -sample=60.0,60.0,60.0,60.0,60.0,60.0 -heatsink=38.1 -cover=105.0 -block=60.0,60.0,60.0,60.0,60.0,60.0
Debug 1550063976.304 C: ISTAT?
Debug 1550063976.318 S: OK ISTAT? Running
LEDStatus 1550063976.326 Temperature:58.8403 Current:9.4774 Voltage:3.39295 JuncTemp:76.0296
Time 1550063976.623 -elapsed=4265 -active=4253 -remaining=2068
Temperature 1550063977.116 -sample=60.0,60.0,60.0,60.0,60.0,60.0 -heatsink=38.2 -cover=105.1 -block=60.0,60.0,60.0,60.0,60.0,60.0
LEDStatus 1550063977.322 Temperature:58.8756 Current:9.46665 Voltage:3.39928 JuncTemp:75.9115
Time 1550063977.623 -elapsed=4266 -active=4254 -remaining=2067
Temperature 1550063978.116 -sample=60.0,60.0,60.0,60.0,60.0,60.0 -heatsink=38.2 -cover=105.0 -block=60.0,60.0,60.0,60.0,60.0,60.0
LEDStatus 1550063978.321 Temperature:58.8756 Current:9.48814 Voltage:3.39928 JuncTemp:75.9203
Time 1550063978.617 -elapsed=4267 -active=4255 -remaining=2066
Temperature 1550063979.116 -sample=60.0,60.0,60.0,60.0,60.0,60.0 -heatsink=38.2 -cover=105.0 -block=60.0,60.0,60.0,60.0,60.0,60.0
LEDStatus 1550063979.322 Temperature:58.8403 Current:9.44516 Voltage:3.40773 JuncTemp:75.9751
Time 1550063979.634 -elapsed=4268 -active=4256 -remaining=2065
Temperature 1550063980.116 -sample=60.0,60.0,60.0,60.0,60.0,60.0 -heatsink=38.2 -cover=105.0 -block=60.0,60.0,60.0,60.0,60.0,60.0
LEDStatus 1550063980.322 Temperature:58.9814 Current:9.44516 Voltage:3.39928 JuncTemp:75.998
Time 1550063980.617 -elapsed=4269 -active=4257 -remaining=2064
Temperature 1550063981.116 -sample=60.0,60.0,60.0,60.0,60.0,60.0 -heatsink=38.1 -cover=105.0 -block=60.0,60.0,60.0,60.0,60.0,60.0
Debug 1550063981.302 C: ISTAT?
Debug 1550063981.317 S: OK ISTAT? Running
LEDStatus 1550063981.324 Temperature:58.9814 Current:9.46665 Voltage:3.40562 JuncTemp:76.028
Time 1550063981.623 -elapsed=4270 -active=4258 -remaining=2063
Temperature 1550063982.116 -sample=60.0,60.0,60.0,60.0,60.0,60.0 -heatsink=38.2 -cover=105.1 -block=60.0,60.0,60.0,60.0,60.0,60.0
LEDStatus 1550063982.321 Temperature:59.0167 Current:9.46665 Voltage:3.39717 JuncTemp:75.9821
Time 1550063982.617 -elapsed=4271 -active=4259 -remaining=2062
Temperature 1550063983.116 -sample=60.0,60.0,60.0,60.0,60.0,60.0 -heatsink=38.2 -cover=105.0 -block=60.0,60.0,60.0,60.0,60.0,60.0
LEDStatus 1550063983.322 Temperature:58.9462 Current:9.45591 Voltage:3.4035 JuncTemp:76.0985
Time 1550063983.623 -elapsed=4272 -active=4260 -remaining=2061
Temperature 1550063984.116 -sample=60.0,60.0,60.0,60.0,60.0,60.0 -heatsink=38.1 -cover=105.0 -block=60.0,60.0,60.0,60.0,60.0,60.0
LEDStatus 1550063984.321 Temperature:58.9462 Current:9.49889 Voltage:3.39717 JuncTemp:76.005
Time 1550063984.623 -elapsed=4273 -active=4261 -remaining=2060
Temperature 1550063985.116 -sample=60.0,60.0,60.0,60.0,60.0,60.0 -heatsink=38.2 -cover=105.0 -block=60.0,60.0,60.0,60.0,60.0,60.0
LEDStatus 1550063985.331 Temperature:58.9109 Current:9.48814 Voltage:3.40773 JuncTemp:75.9415
Time 1550063985.623 -elapsed=4274 -active=4262 -remaining=2059
Temperature 1550063986.116 -sample=60.0,60.0,60.0,60.0,60.0,60.0 -heatsink=38.1 -cover=105.0 -block=60.0,60.0,60.0,60.0,60.0,60.0
Debug 1550063986.303 C: ISTAT?
Debug 1550063986.317 S: OK ISTAT? Running
LEDStatus 1550063986.325 Temperature:58.9814 Current:9.45591 Voltage:3.40139 JuncTemp:75.9522
Time 1550063986.617 -elapsed=4275 -active=4263 -remaining=2058
Temperature 1550063987.116 -sample=60.0,60.0,60.0,60.0,60.0,60.0 -heatsink=38.1 -cover=105.1 -block=60.0,60.0,60.0,60.0,60.0,60.0
LEDStatus 1550063987.322 Temperature:58.9109 Current:9.45591 Voltage:3.39506 JuncTemp:76.0542
Time 1550063987.624 -elapsed=4276 -active=4264 -remaining=2057
Temperature 1550063988.116 -sample=60.0,60.0,60.0,60.0,60.0,60.0 -heatsink=38.0 -cover=105.0 -block=60.0,60.0,60.0,60.0,60.0,60.0
LEDStatus 1550063988.321 Temperature:58.9109 Current:9.4774 Voltage:3.39717 JuncTemp:75.9486
Time 1550063988.617 -elapsed=4277 -active=4265 -remaining=2056
Temperature 1550063989.116 -sample=60.0,60.0,60.0,60.0,60.0,60.0 -heatsink=38.2 -cover=105.0 -block=60.0,60.0,60.0,60.0,60.0,60.0
LEDStatus 1550063989.321 Temperature:58.9109 Current:9.49889 Voltage:3.39928 JuncTemp:75.945
Time 1550063989.634 -elapsed=4278 -active=4266 -remaining=2055
Temperature 1550063990.116 -sample=60.0,60.0,60.0,60.0,60.0,60.0 -heatsink=38.1 -cover=105.0 -block=60.0,60.0,60.0,60.0,60.0,60.0
LEDStatus 1550063990.321 Temperature:58.9814 Current:9.45591 Voltage:3.39928 JuncTemp:76.0067
Time 1550063990.617 -elapsed=4279 -active=4267 -remaining=2054
Temperature 1550063991.116 -sample=60.0,60.0,60.0,60.0,60.0,60.0 -heatsink=38.2 -cover=105.0 -block=60.0,60.0,60.0,60.0,60.0,60.0
Debug 1550063991.303 C: ISTAT?
Debug 1550063991.318 S: OK ISTAT? Running
LEDStatus 1550063991.326 Temperature:58.9814 Current:9.43441 Voltage:3.39506 JuncTemp:76.1021
Time 1550063991.623 -elapsed=4280 -active=4268 -remaining=2053
Temperature 1550063992.116 -sample=60.0,60.0,60.0,60.0,60.0,60.0 -heatsink=38.1 -cover=105.1 -block=60.0,60.0,60.0,60.0,60.0,60.0
LEDStatus 1550063992.322 Temperature:58.9814 Current:9.46665 Voltage:3.39928 JuncTemp:75.9451
Time 1550063992.617 -elapsed=4281 -active=4269 -remaining=2052
Temperature 1550063993.116 -sample=60.0,60.0,60.0,60.0,60.0,60.0 -heatsink=38.1 -cover=105.0 -block=60.0,60.0,60.0,60.0,60.0,60.0
LEDStatus 1550063993.322 Temperature:58.9109 Current:9.45591 Voltage:3.40139 JuncTemp:75.9221
Time 1550063993.623 -elapsed=4282 -active=4270 -remaining=2051
Temperature 1550063994.116 -sample=60.0,60.0,60.0,60.0,60.0,60.0 -heatsink=38.1 -cover=105.0 -block=60.0,60.0,60.0,60.0,60.0,60.0
LEDStatus 1550063994.330 Temperature:58.805 Current:9.48814 Voltage:3.39928 JuncTemp:75.945
Time 1550063994.634 -elapsed=4283 -active=4271 -remaining=2050
Temperature 1550063995.116 -sample=60.0,60.0,60.0,60.0,60.0,60.0 -heatsink=37.9 -cover=105.0 -block=60.0,60.0,60.0,60.0,60.0,60.0
LEDStatus 1550063995.331 Temperature:58.8756 Current:9.46665 Voltage:3.39928 JuncTemp:76.0139
Time 1550063995.623 -elapsed=4284 -active=4272 -remaining=2049
Temperature 1550063996.116 -sample=60.0,60.0,60.0,60.0,60.0,60.0 -heatsink=37.9 -cover=105.0 -block=60.0,60.0,60.0,60.0,60.0,60.0
Debug 1550063996.302 C: ISTAT?
Debug 1550063996.316 S: OK ISTAT? Running
LEDStatus 1550063996.325 Temperature:58.9462 Current:9.48814 Voltage:3.39717 JuncTemp:76.0491
Time 1550063996.621 -elapsed=4285 -active=4273 -remaining=2048
Temperature 1550063997.116 -sample=60.0,60.0,60.0,60.0,60.0,60.0 -heatsink=37.9 -cover=104.9 -block=60.0,60.0,60.0,60.0,60.0,60.0
LEDStatus 1550063997.325 Temperature:58.8756 Current:9.50963 Voltage:3.39717 JuncTemp:76.0156
Time 1550063997.623 -elapsed=4286 -active=4274 -remaining=2047
Temperature 1550063998.116 -sample=60.0,60.0,60.0,60.0,60.0,60.0 -heatsink=38.0 -cover=105.0 -block=60.0,60.0,60.0,60.0,60.0,60.0
LEDStatus 1550063998.331 Temperature:59.0167 Current:9.4774 Voltage:3.39084 JuncTemp:75.9592
Time 1550063998.621 -elapsed=4287 -active=4275 -remaining=2046
Temperature 1550063999.116 -sample=60.0,60.0,60.0,60.0,60.0,60.0 -heatsink=38.0 -cover=105.0 -block=60.0,60.0,60.0,60.0,60.0,60.0
LEDStatus 1550063999.331 Temperature:58.9462 Current:9.44516 Voltage:3.39295 JuncTemp:76.0349
Time 1550063999.634 -elapsed=4288 -active=4276 -remaining=2045
Temperature 1550064000.114 -sample=60.0,60.0,60.0,60.0,60.0,60.0 -heatsink=37.8 -cover=104.9 -block=60.0,60.0,60.0,60.0,60.0,60.0
LEDStatus 1550064000.322 Temperature:58.9462 Current:9.45591 Voltage:3.39717 JuncTemp:76.0508
Time 1550064000.617 -elapsed=4289 -active=4277 -remaining=2044
Temperature 1550064001.116 -sample=60.0,60.0,60.0,60.0,60.0,60.0 -heatsink=37.8 -cover=105.0 -block=60.0,60.0,60.0,60.0,60.0,60.0
Debug 1550064001.308 C: ISTAT?
Debug 1550064001.341 S: OK ISTAT? Running
LEDStatus 1550064001.348 Temperature:58.9462 Current:9.48814 Voltage:3.4035 JuncTemp:75.9643
Time 1550064001.623 -elapsed=4290 -active=4278 -remaining=2043
Temperature 1550064002.116 -sample=60.0,60.0,60.0,60.0,60.0,60.0 -heatsink=37.7 -cover=105.1 -block=60.0,60.0,60.0,60.0,60.0,60.0
LEDStatus 1550064002.322 Temperature:58.9109 Current:9.45591 Voltage:3.39717 JuncTemp:75.8974
Time 1550064002.617 -elapsed=4291 -active=4279 -remaining=2042
Temperature 1550064003.116 -sample=60.0,60.0,60.0,60.0,60.0,60.0 -heatsink=37.6 -cover=105.0 -block=60.0,60.0,60.0,60.0,60.0,60.0
LEDStatus 1550064003.322 Temperature:58.9462 Current:9.45591 Voltage:3.39928 JuncTemp:76.0455
Time 1550064003.617 -elapsed=4292 -active=4280 -remaining=2041
Temperature 1550064004.116 -sample=60.0,60.0,60.0,60.0,60.0,60.0 -heatsink=37.7 -cover=105.0 -block=60.0,60.0,60.0,60.0,60.0,60.0
LEDStatus 1550064004.331 Temperature:58.9109 Current:9.45591 Voltage:3.4035 JuncTemp:75.9836
Time 1550064004.621 -elapsed=4293 -active=4281 -remaining=2040
Scheduler 1550064005.219 Catching up
Debug 1550064005.226 Start XML:NEW S2-C34-T2-P1
Debug 1550064005.227 End XML:NEW S2-C34-T2-P1
Info 1550064005.228 Motor start m5 x5
Temperature 1550064005.235 -sample=60.0,60.0,60.0,60.0,60.0,60.0 -heatsink=37.6 -cover=105.0 -block=60.0,60.0,60.0,60.0,60.0,60.0
Debug 1550064005.296 Start XML:NEW 2-34-2-1-m5-x5
Debug 1550064005.298 End XML:NEW 2-34-2-1-m5-x5
LEDStatus 1550064005.322 Temperature:58.9462 Current:9.44516 Voltage:3.4035 JuncTemp:75.938
Debug 1550064005.520 LLAC ACK: Acknowledge (type=3), name=Unknown, dest=0x00, source=0x91, control=0x01, id=0x0000, msgid=0x1659, data=[]
Debug 1550064005.520 LLAC ACK reply: Acknowledge (type=3), name=Unknown, dest=0x91, source=0x00, control=0x01, id=0x0000, msgid=0x1659, data=[]
Debug 1550064005.537 LLAC ACK: Acknowledge (type=3), name=Unknown, dest=0x00, source=0x91, control=0x01, id=0x0000, msgid=0x165B, data=[]
Debug 1550064005.537 LLAC ACK reply: Acknowledge (type=3), name=Unknown, dest=0x91, source=0x00, control=0x01, id=0x0000, msgid=0x165B, data=[]
Info 1550064005.539 Motor end m5 x5
Info 1550064005.548 Emission Encoder -36 18000 Excitation Encoder -18 0
Info 1550064005.550 Capture start m5 x5
Debug 1550064005.598 Start XML:IMAGe+ S02_C034_T02_P0001_M5_X5_E1.tiff {'blkID': '21', 'run': '20190213smp49-60', 'exposure': '200', 'excitationColor': 'x5', 'point': '0001', 'blockTemperature': '60.0004,60.0005,59.9877,60.0084,60.003,59.9893', 'lampTemperature': '58.9462', 'lamp': '90', 'sampleVolume': '10', 'step': '02', 'emissionColor': 'm5', 'exposureIndex': '1', 'time': '1550064005.566', 'sampleTemperature': '59.998,59.9982,59.9983,59.9975,59.9983,59.998', 'stage': '02', 'coverTemperature': '104.989', 'cycle': '034'}
Debug 1550064005.599 End XML:IMAGe+ S02_C034_T02_P0001_M5_X5_E1.tiff {'blkID': '21', 'run': '20190213smp49-60', 'exposure': '200', 'excitationColor': 'x5', 'point': '0001', 'blockTemperature': '60.0004,60.0005,59.9877,60.0084,60.003,59.9893', 'lampTemperature': '58.9462', 'lamp': '90', 'sampleVolume': '10', 'step': '02', 'emissionColor': 'm5', 'exposureIndex': '1', 'time': '1550064005.566', 'sampleTemperature': '59.998,59.9982,59.9983,59.9975,59.9983,59.998', 'stage': '02', 'coverTemperature': '104.989', 'cycle': '034'}
Time 1550064005.617 -elapsed=4294 -active=4282 -remaining=2039
Debug 1550064005.618 CAMera:ACQuire start exposure
Temperature 1550064006.116 -sample=60.0,60.0,60.0,60.0,60.0,60.0 -heatsink=37.5 -cover=105.1 -block=60.0,60.0,60.0,60.0,60.0,60.0
Debug 1550064006.262 CAMera:ACQuire end exposure
Info 1550064006.273 Capture end m5 x5
Info 1550064006.276 Capture start m5 x5
Debug 1550064006.337 C: ISTAT?
Debug 1550064006.348 S: OK ISTAT? Running
Image 1550064006.352 -run='20190213smp49-60' -stage=2 -cycle=34 -step=2 -point=1  -emission=m5 -excitation=x5  -exposure=200 -lamp=90 -filepath='EXPERIMENTS:20190213smp49-60/apldbio/sds/images/S02_C034_T02_P0001_M5_X5_E1.tiff'
Debug 1550064006.365 Start XML:IMAGe+ S02_C034_T02_P0001_M5_X5_E2.tiff {'blkID': '21', 'run': '20190213smp49-60', 'exposure': '920', 'excitationColor': 'x5', 'point': '0001', 'blockTemperature': '60.0004,60.0005,59.9877,60.0084,60.003,59.9893', 'lampTemperature': '58.9462', 'lamp': '90', 'sampleVolume': '10', 'step': '02', 'emissionColor': 'm5', 'exposureIndex': '2', 'time': '1550064006.313', 'sampleTemperature': '59.998,59.9982,59.9983,59.9975,59.9983,59.998', 'stage': '02', 'coverTemperature': '104.989', 'cycle': '034'}
Debug 1550064006.366 End XML:IMAGe+ S02_C034_T02_P0001_M5_X5_E2.tiff {'blkID': '21', 'run': '20190213smp49-60', 'exposure': '920', 'excitationColor': 'x5', 'point': '0001', 'blockTemperature': '60.0004,60.0005,59.9877,60.0084,60.003,59.9893', 'lampTemperature': '58.9462', 'lamp': '90', 'sampleVolume': '10', 'step': '02', 'emissionColor': 'm5', 'exposureIndex': '2', 'time': '1550064006.313', 'sampleTemperature': '59.998,59.9982,59.9983,59.9975,59.9983,59.998', 'stage': '02', 'coverTemperature': '104.989', 'cycle': '034'}
Debug 1550064006.381 CAMera:ACQuire start exposure
LEDStatus 1550064006.388 Temperature:58.9814 Current:9.44516 Voltage:3.40139 JuncTemp:76.0861
Time 1550064006.617 -elapsed=4295 -active=4283 -remaining=2038
Temperature 1550064007.116 -sample=60.0,60.0,60.0,60.0,60.0,60.0 -heatsink=37.7 -cover=105.0 -block=60.0,60.0,60.0,60.0,60.0,60.0
LEDStatus 1550064007.321 Temperature:58.9814 Current:9.45591 Voltage:3.39506 JuncTemp:76.0439
Debug 1550064007.445 CAMera:ACQuire end exposure
Info 1550064007.468 Capture end m5 x5
Info 1550064007.471 Motor start m3 x3
Image 1550064007.476 -run='20190213smp49-60' -stage=2 -cycle=34 -step=2 -point=1  -emission=m5 -excitation=x5  -exposure=920 -lamp=90 -filepath='EXPERIMENTS:20190213smp49-60/apldbio/sds/images/S02_C034_T02_P0001_M5_X5_E2.tiff'
Debug 1550064007.531 Start XML:NEW 2-34-2-1-m3-x3
Debug 1550064007.532 End XML:NEW 2-34-2-1-m3-x3
Time 1550064007.623 -elapsed=4296 -active=4284 -remaining=2037
Debug 1550064007.708 LLAC ACK: Acknowledge (type=3), name=Unknown, dest=0x00, source=0x91, control=0x01, id=0x0000, msgid=0x168D, data=[]
Debug 1550064007.708 LLAC ACK reply: Acknowledge (type=3), name=Unknown, dest=0x91, source=0x00, control=0x01, id=0x0000, msgid=0x168D, data=[]
Debug 1550064007.723 LLAC ACK: Acknowledge (type=3), name=Unknown, dest=0x00, source=0x91, control=0x01, id=0x0000, msgid=0x168F, data=[]
Debug 1550064007.724 LLAC ACK reply: Acknowledge (type=3), name=Unknown, dest=0x91, source=0x00, control=0x01, id=0x0000, msgid=0x168F, data=[]
Info 1550064007.726 Motor end m3 x3
Info 1550064007.736 Emission Encoder -36 22500 Excitation Encoder -18 15750
Info 1550064007.737 Capture start m3 x3
Debug 1550064007.786 Start XML:IMAGe+ S02_C034_T02_P0001_M3_X3_E1.tiff {'blkID': '21', 'run': '20190213smp49-60', 'exposure': '125', 'excitationColor': 'x3', 'point': '0001', 'blockTemperature': '60.0004,60.0005,59.9877,60.0084,60.003,59.9893', 'lampTemperature': '58.9462', 'lamp': '90', 'sampleVolume': '10', 'step': '02', 'emissionColor': 'm3', 'exposureIndex': '1', 'time': '1550064007.753', 'sampleTemperature': '59.998,59.9982,59.9983,59.9975,59.9983,59.998', 'stage': '02', 'coverTemperature': '104.989', 'cycle': '034'}
Debug 1550064007.787 End XML:IMAGe+ S02_C034_T02_P0001_M3_X3_E1.tiff {'blkID': '21', 'run': '20190213smp49-60', 'exposure': '125', 'excitationColor': 'x3', 'point': '0001', 'blockTemperature': '60.0004,60.0005,59.9877,60.0084,60.003,59.9893', 'lampTemperature': '58.9462', 'lamp': '90', 'sampleVolume': '10', 'step': '02', 'emissionColor': 'm3', 'exposureIndex': '1', 'time': '1550064007.753', 'sampleTemperature': '59.998,59.9982,59.9983,59.9975,59.9983,59.998', 'stage': '02', 'coverTemperature': '104.989', 'cycle': '034'}
Debug 1550064007.800 CAMera:ACQuire start exposure
Temperature 1550064008.116 -sample=60.0,60.0,60.0,60.0,60.0,60.0 -heatsink=37.7 -cover=105.0 -block=60.0,60.0,60.0,60.0,60.0,60.0
LEDStatus 1550064008.326 Temperature:58.9814 Current:9.46665 Voltage:3.39928 JuncTemp:76.1426
Debug 1550064008.395 CAMera:ACQuire end exposure
Info 1550064008.414 Capture end m3 x3
Image 1550064008.425 -run='20190213smp49-60' -stage=2 -cycle=34 -step=2 -point=1  -emission=m3 -excitation=x3  -exposure=125 -lamp=90 -filepath='EXPERIMENTS:20190213smp49-60/apldbio/sds/images/S02_C034_T02_P0001_M3_X3_E1.tiff'
Info 1550064008.424 Capture start m3 x3
Debug 1550064008.487 Start XML:IMAGe+ S02_C034_T02_P0001_M3_X3_E2.tiff {'blkID': '21', 'run': '20190213smp49-60', 'exposure': '560', 'excitationColor': 'x3', 'point': '0001', 'blockTemperature': '60.0004,60.0005,59.9877,60.0084,60.003,59.9893', 'lampTemperature': '58.9462', 'lamp': '90', 'sampleVolume': '10', 'step': '02', 'emissionColor': 'm3', 'exposureIndex': '2', 'time': '1550064008.447', 'sampleTemperature': '59.998,59.9982,59.9983,59.9975,59.9983,59.998', 'stage': '02', 'coverTemperature': '104.989', 'cycle': '034'}
Debug 1550064008.488 End XML:IMAGe+ S02_C034_T02_P0001_M3_X3_E2.tiff {'blkID': '21', 'run': '20190213smp49-60', 'exposure': '560', 'excitationColor': 'x3', 'point': '0001', 'blockTemperature': '60.0004,60.0005,59.9877,60.0084,60.003,59.9893', 'lampTemperature': '58.9462', 'lamp': '90', 'sampleVolume': '10', 'step': '02', 'emissionColor': 'm3', 'exposureIndex': '2', 'time': '1550064008.447', 'sampleTemperature': '59.998,59.9982,59.9983,59.9975,59.9983,59.998', 'stage': '02', 'coverTemperature': '104.989', 'cycle': '034'}
Debug 1550064008.502 CAMera:ACQuire start exposure
Time 1550064008.617 -elapsed=4297 -active=4285 -remaining=2036
Temperature 1550064009.116 -sample=60.0,60.0,60.0,60.0,60.0,60.0 -heatsink=37.5 -cover=105.0 -block=60.0,60.0,60.0,60.0,60.0,60.0
LEDStatus 1550064009.322 Temperature:59.1931 Current:9.46665 Voltage:3.39928 JuncTemp:76.2378
Debug 1550064009.355 CAMera:ACQuire end exposure
Info 1550064009.380 Capture end m3 x3
Image 1550064009.388 -run='20190213smp49-60' -stage=2 -cycle=34 -step=2 -point=1  -emission=m3 -excitation=x3  -exposure=560 -lamp=90 -filepath='EXPERIMENTS:20190213smp49-60/apldbio/sds/images/S02_C034_T02_P0001_M3_X3_E2.tiff'
Info 1550064009.387 Motor start m4 x4
Debug 1550064009.451 Start XML:NEW 2-34-2-1-m4-x4
Debug 1550064009.452 End XML:NEW 2-34-2-1-m4-x4
Time 1550064009.637 -elapsed=4298 -active=4286 -remaining=2035
Debug 1550064009.726 LLAC ACK: Acknowledge (type=3), name=Unknown, dest=0x00, source=0x91, control=0x01, id=0x0000, msgid=0x16BD, data=[]
Debug 1550064009.727 LLAC ACK reply: Acknowledge (type=3), name=Unknown, dest=0x91, source=0x00, control=0x01, id=0x0000, msgid=0x16BD, data=[]
Debug 1550064009.743 LLAC ACK: Acknowledge (type=3), name=Unknown, dest=0x00, source=0x91, control=0x01, id=0x0000, msgid=0x16BF, data=[]
Debug 1550064009.744 LLAC ACK reply: Acknowledge (type=3), name=Unknown, dest=0x91, source=0x00, control=0x01, id=0x0000, msgid=0x16BF, data=[]
Info 1550064009.746 Motor end m4 x4
Info 1550064009.756 Emission Encoder -36 0 Excitation Encoder -18 9000
Info 1550064009.757 Capture start m4 x4
Debug 1550064009.809 Start XML:IMAGe+ S02_C034_T02_P0001_M4_X4_E1.tiff {'blkID': '21', 'run': '20190213smp49-60', 'exposure': '150', 'excitationColor': 'x4', 'point': '0001', 'blockTemperature': '60.0004,60.0005,59.9877,60.0084,60.003,59.9893', 'lampTemperature': '58.9462', 'lamp': '90', 'sampleVolume': '10', 'step': '02', 'emissionColor': 'm4', 'exposureIndex': '1', 'time': '1550064009.775', 'sampleTemperature': '59.998,59.9982,59.9983,59.9975,59.9983,59.998', 'stage': '02', 'coverTemperature': '104.989', 'cycle': '034'}
Debug 1550064009.810 End XML:IMAGe+ S02_C034_T02_P0001_M4_X4_E1.tiff {'blkID': '21', 'run': '20190213smp49-60', 'exposure': '150', 'excitationColor': 'x4', 'point': '0001', 'blockTemperature': '60.0004,60.0005,59.9877,60.0084,60.003,59.9893', 'lampTemperature': '58.9462', 'lamp': '90', 'sampleVolume': '10', 'step': '02', 'emissionColor': 'm4', 'exposureIndex': '1', 'time': '1550064009.775', 'sampleTemperature': '59.998,59.9982,59.9983,59.9975,59.9983,59.998', 'stage': '02', 'coverTemperature': '104.989', 'cycle': '034'}
Debug 1550064009.824 CAMera:ACQuire start exposure
Temperature 1550064010.116 -sample=60.0,60.0,60.0,60.0,60.0,60.0 -heatsink=37.7 -cover=105.1 -block=60.0,60.0,60.0,60.0,60.0,60.0
LEDStatus 1550064010.321 Temperature:59.1931 Current:9.46665 Voltage:3.39717 JuncTemp:76.2889
Debug 1550064010.435 CAMera:ACQuire end exposure
Info 1550064010.450 Capture end m4 x4
Info 1550064010.457 Capture start m4 x4
Image 1550064010.497 -run='20190213smp49-60' -stage=2 -cycle=34 -step=2 -point=1  -emission=m4 -excitation=x4  -exposure=150 -lamp=90 -filepath='EXPERIMENTS:20190213smp49-60/apldbio/sds/images/S02_C034_T02_P0001_M4_X4_E1.tiff'
Debug 1550064010.510 Start XML:IMAGe+ S02_C034_T02_P0001_M4_X4_E2.tiff {'blkID': '21', 'run': '20190213smp49-60', 'exposure': '800', 'excitationColor': 'x4', 'point': '0001', 'blockTemperature': '60.0004,60.0005,59.9877,60.0084,60.003,59.9893', 'lampTemperature': '58.9462', 'lamp': '90', 'sampleVolume': '10', 'step': '02', 'emissionColor': 'm4', 'exposureIndex': '2', 'time': '1550064010.474', 'sampleTemperature': '59.998,59.9982,59.9983,59.9975,59.9983,59.998', 'stage': '02', 'coverTemperature': '104.989', 'cycle': '034'}
Debug 1550064010.511 End XML:IMAGe+ S02_C034_T02_P0001_M4_X4_E2.tiff {'blkID': '21', 'run': '20190213smp49-60', 'exposure': '800', 'excitationColor': 'x4', 'point': '0001', 'blockTemperature': '60.0004,60.0005,59.9877,60.0084,60.003,59.9893', 'lampTemperature': '58.9462', 'lamp': '90', 'sampleVolume': '10', 'step': '02', 'emissionColor': 'm4', 'exposureIndex': '2', 'time': '1550064010.474', 'sampleTemperature': '59.998,59.9982,59.9983,59.9975,59.9983,59.998', 'stage': '02', 'coverTemperature': '104.989', 'cycle': '034'}
Debug 1550064010.526 CAMera:ACQuire start exposure
Time 1550064010.617 -elapsed=4299 -active=4287 -remaining=2034
Temperature 1550064011.116 -sample=60.0,60.0,60.0,60.0,60.0,60.0 -heatsink=37.4 -cover=105.1 -block=60.0,60.0,60.0,60.0,60.0,60.0
Debug 1550064011.306 C: ISTAT?
Debug 1550064011.319 S: OK ISTAT? Running
LEDStatus 1550064011.330 Temperature:59.1931 Current:9.44516 Voltage:3.40562 JuncTemp:76.2096
Debug 1550064011.512 CAMera:ACQuire end exposure
Info 1550064011.523 Capture end m4 x4
Info 1550064011.527 Motor start m2 x2
Image 1550064011.532 -run='20190213smp49-60' -stage=2 -cycle=34 -step=2 -point=1  -emission=m4 -excitation=x4  -exposure=800 -lamp=90 -filepath='EXPERIMENTS:20190213smp49-60/apldbio/sds/images/S02_C034_T02_P0001_M4_X4_E2.tiff'
Debug 1550064011.589 Start XML:NEW 2-34-2-1-m2-x2
Debug 1550064011.591 End XML:NEW 2-34-2-1-m2-x2
Time 1550064011.617 -elapsed=4300 -active=4288 -remaining=2033
Debug 1550064011.765 LLAC ACK: Acknowledge (type=3), name=Unknown, dest=0x00, source=0x91, control=0x01, id=0x0000, msgid=0x16ED, data=[]
Debug 1550064011.766 LLAC ACK reply: Acknowledge (type=3), name=Unknown, dest=0x91, source=0x00, control=0x01, id=0x0000, msgid=0x16ED, data=[]
Debug 1550064011.782 LLAC ACK: Acknowledge (type=3), name=Unknown, dest=0x00, source=0x91, control=0x01, id=0x0000, msgid=0x16EF, data=[]
Debug 1550064011.783 LLAC ACK reply: Acknowledge (type=3), name=Unknown, dest=0x91, source=0x00, control=0x01, id=0x0000, msgid=0x16EF, data=[]
Info 1550064011.787 Motor end m2 x2
Info 1550064011.807 Emission Encoder -36 31500 Excitation Encoder -18 11250
Info 1550064011.810 Capture start m2 x2
Debug 1550064011.860 Start XML:IMAGe+ S02_C034_T02_P0001_M2_X2_E1.tiff {'blkID': '21', 'run': '20190213smp49-60', 'exposure': '100', 'excitationColor': 'x2', 'point': '0001', 'blockTemperature': '60.0004,60.0005,59.9877,60.0084,60.003,59.9893', 'lampTemperature': '58.9462', 'lamp': '90', 'sampleVolume': '10', 'step': '02', 'emissionColor': 'm2', 'exposureIndex': '1', 'time': '1550064011.826', 'sampleTemperature': '59.998,59.9982,59.9983,59.9975,59.9983,59.998', 'stage': '02', 'coverTemperature': '104.989', 'cycle': '034'}
Debug 1550064011.861 End XML:IMAGe+ S02_C034_T02_P0001_M2_X2_E1.tiff {'blkID': '21', 'run': '20190213smp49-60', 'exposure': '100', 'excitationColor': 'x2', 'point': '0001', 'blockTemperature': '60.0004,60.0005,59.9877,60.0084,60.003,59.9893', 'lampTemperature': '58.9462', 'lamp': '90', 'sampleVolume': '10', 'step': '02', 'emissionColor': 'm2', 'exposureIndex': '1', 'time': '1550064011.826', 'sampleTemperature': '59.998,59.9982,59.9983,59.9975,59.9983,59.998', 'stage': '02', 'coverTemperature': '104.989', 'cycle': '034'}
Debug 1550064011.874 CAMera:ACQuire start exposure
Temperature 1550064012.114 -sample=60.0,60.0,60.0,60.0,60.0,60.0 -heatsink=37.6 -cover=105.0 -block=60.0,60.0,60.0,60.0,60.0,60.0
LEDStatus 1550064012.322 Temperature:59.2635 Current:9.45591 Voltage:3.40139 JuncTemp:76.2942
Debug 1550064012.459 CAMera:ACQuire end exposure
Info 1550064012.472 Capture end m2 x2
Info 1550064012.475 Capture start m2 x2
Debug 1550064012.528 Start XML:IMAGe+ S02_C034_T02_P0001_M2_X2_E2.tiff {'blkID': '21', 'run': '20190213smp49-60', 'exposure': '430', 'excitationColor': 'x2', 'point': '0001', 'blockTemperature': '60.0004,60.0005,59.9877,60.0084,60.003,59.9893', 'lampTemperature': '58.9462', 'lamp': '90', 'sampleVolume': '10', 'step': '02', 'emissionColor': 'm2', 'exposureIndex': '2', 'time': '1550064012.492', 'sampleTemperature': '59.998,59.9982,59.9983,59.9975,59.9983,59.998', 'stage': '02', 'coverTemperature': '104.989', 'cycle': '034'}
Debug 1550064012.529 End XML:IMAGe+ S02_C034_T02_P0001_M2_X2_E2.tiff {'blkID': '21', 'run': '20190213smp49-60', 'exposure': '430', 'excitationColor': 'x2', 'point': '0001', 'blockTemperature': '60.0004,60.0005,59.9877,60.0084,60.003,59.9893', 'lampTemperature': '58.9462', 'lamp': '90', 'sampleVolume': '10', 'step': '02', 'emissionColor': 'm2', 'exposureIndex': '2', 'time': '1550064012.492', 'sampleTemperature': '59.998,59.9982,59.9983,59.9975,59.9983,59.998', 'stage': '02', 'coverTemperature': '104.989', 'cycle': '034'}
Debug 1550064012.543 CAMera:ACQuire start exposure
Image 1550064012.544 -run='20190213smp49-60' -stage=2 -cycle=34 -step=2 -point=1  -emission=m2 -excitation=x2  -exposure=100 -lamp=90 -filepath='EXPERIMENTS:20190213smp49-60/apldbio/sds/images/S02_C034_T02_P0001_M2_X2_E1.tiff'
Time 1550064012.617 -elapsed=4301 -active=4289 -remaining=2032
Temperature 1550064013.116 -sample=60.0,60.0,60.0,60.0,60.0,60.0 -heatsink=37.3 -cover=105.0 -block=60.0,60.0,60.0,60.0,60.0,60.0
Debug 1550064013.315 CAMera:ACQuire end exposure
Info 1550064013.323 Capture end m2 x2
Info 1550064013.327 Motor start m1 x1
LEDStatus 1550064013.333 Temperature:59.2635 Current:9.44516 Voltage:3.39928 JuncTemp:76.3154
Image 1550064013.353 -run='20190213smp49-60' -stage=2 -cycle=34 -step=2 -point=1  -emission=m2 -excitation=x2  -exposure=430 -lamp=90 -filepath='EXPERIMENTS:20190213smp49-60/apldbio/sds/images/S02_C034_T02_P0001_M2_X2_E2.tiff'
Debug 1550064013.392 Start XML:NEW 2-34-2-1-m1-x1
Debug 1550064013.393 End XML:NEW 2-34-2-1-m1-x1
Time 1550064013.624 -elapsed=4302 -active=4290 -remaining=2031
Debug 1550064013.626 LLAC ACK: Acknowledge (type=3), name=Unknown, dest=0x00, source=0x91, control=0x01, id=0x0000, msgid=0x171D, data=[]
Debug 1550064013.627 LLAC ACK reply: Acknowledge (type=3), name=Unknown, dest=0x91, source=0x00, control=0x01, id=0x0000, msgid=0x171D, data=[]
Debug 1550064013.638 LLAC ACK: Acknowledge (type=3), name=Unknown, dest=0x00, source=0x91, control=0x01, id=0x0000, msgid=0x171F, data=[]
Debug 1550064013.640 LLAC ACK reply: Acknowledge (type=3), name=Unknown, dest=0x91, source=0x00, control=0x01, id=0x0000, msgid=0x171F, data=[]
Info 1550064013.646 Motor end m1 x1
Info 1550064013.658 Emission Encoder -36 4500 Excitation Encoder -18 6750
Info 1550064013.659 Capture start m1 x1
Debug 1550064013.710 Start XML:IMAGe+ S02_C034_T02_P0001_M1_X1_E1.tiff {'blkID': '21', 'run': '20190213smp49-60', 'exposure': '60', 'excitationColor': 'x1', 'point': '0001', 'blockTemperature': '60.0004,60.0005,59.9877,60.0084,60.003,59.9893', 'lampTemperature': '58.9462', 'lamp': '90', 'sampleVolume': '10', 'step': '02', 'emissionColor': 'm1', 'exposureIndex': '1', 'time': '1550064013.676', 'sampleTemperature': '59.998,59.9982,59.9983,59.9975,59.9983,59.998', 'stage': '02', 'coverTemperature': '104.989', 'cycle': '034'}
Debug 1550064013.711 End XML:IMAGe+ S02_C034_T02_P0001_M1_X1_E1.tiff {'blkID': '21', 'run': '20190213smp49-60', 'exposure': '60', 'excitationColor': 'x1', 'point': '0001', 'blockTemperature': '60.0004,60.0005,59.9877,60.0084,60.003,59.9893', 'lampTemperature': '58.9462', 'lamp': '90', 'sampleVolume': '10', 'step': '02', 'emissionColor': 'm1', 'exposureIndex': '1', 'time': '1550064013.676', 'sampleTemperature': '59.998,59.9982,59.9983,59.9975,59.9983,59.998', 'stage': '02', 'coverTemperature': '104.989', 'cycle': '034'}
Debug 1550064013.725 CAMera:ACQuire start exposure
Temperature 1550064014.116 -sample=60.0,60.0,60.0,60.0,60.0,60.0 -heatsink=37.4 -cover=105.0 -block=60.0,60.0,60.0,60.0,60.0,60.0
Debug 1550064014.282 CAMera:ACQuire end exposure
Info 1550064014.298 Capture end m1 x1
Image 1550064014.305 -run='20190213smp49-60' -stage=2 -cycle=34 -step=2 -point=1  -emission=m1 -excitation=x1  -exposure=60 -lamp=90 -filepath='EXPERIMENTS:20190213smp49-60/apldbio/sds/images/S02_C034_T02_P0001_M1_X1_E1.tiff'
Info 1550064014.304 Capture start m1 x1
Debug 1550064014.366 Start XML:IMAGe+ S02_C034_T02_P0001_M1_X1_E2.tiff {'blkID': '21', 'run': '20190213smp49-60', 'exposure': '175', 'excitationColor': 'x1', 'point': '0001', 'blockTemperature': '60.0004,60.0005,59.9877,60.0084,60.003,59.9893', 'lampTemperature': '58.9462', 'lamp': '90', 'sampleVolume': '10', 'step': '02', 'emissionColor': 'm1', 'exposureIndex': '2', 'time': '1550064014.331', 'sampleTemperature': '59.998,59.9982,59.9983,59.9975,59.9983,59.998', 'stage': '02', 'coverTemperature': '104.989', 'cycle': '034'}
Debug 1550064014.367 End XML:IMAGe+ S02_C034_T02_P0001_M1_X1_E2.tiff {'blkID': '21', 'run': '20190213smp49-60', 'exposure': '175', 'excitationColor': 'x1', 'point': '0001', 'blockTemperature': '60.0004,60.0005,59.9877,60.0084,60.003,59.9893', 'lampTemperature': '58.9462', 'lamp': '90', 'sampleVolume': '10', 'step': '02', 'emissionColor': 'm1', 'exposureIndex': '2', 'time': '1550064014.331', 'sampleTemperature': '59.998,59.9982,59.9983,59.9975,59.9983,59.998', 'stage': '02', 'coverTemperature': '104.989', 'cycle': '034'}
Debug 1550064014.381 CAMera:ACQuire start exposure
LEDStatus 1550064014.390 Temperature:59.2283 Current:9.43441 Voltage:3.40139 JuncTemp:76.3382
Time 1550064014.621 -elapsed=4303 -active=4291 -remaining=2030
Debug 1550064015.005 CAMera:ACQuire end exposure
Info 1550064015.020 Capture end m1 x1
Info 1550064015.027 Capture start m1 x1
Image 1550064015.079 -run='20190213smp49-60' -stage=2 -cycle=34 -step=2 -point=1  -emission=m1 -excitation=x1  -exposure=175 -lamp=90 -filepath='EXPERIMENTS:20190213smp49-60/apldbio/sds/images/S02_C034_T02_P0001_M1_X1_E2.tiff'
Debug 1550064015.093 Start XML:IMAGe+ S02_C034_T02_P0001_M1_X1_E3.tiff {'blkID': '21', 'run': '20190213smp49-60', 'exposure': '520', 'excitationColor': 'x1', 'point': '0001', 'blockTemperature': '60.0004,60.0005,59.9877,60.0084,60.003,59.9893', 'lampTemperature': '58.9462', 'lamp': '90', 'sampleVolume': '10', 'step': '02', 'emissionColor': 'm1', 'exposureIndex': '3', 'time': '1550064015.054', 'sampleTemperature': '59.998,59.9982,59.9983,59.9975,59.9983,59.998', 'stage': '02', 'coverTemperature': '104.989', 'cycle': '034'}
Debug 1550064015.094 End XML:IMAGe+ S02_C034_T02_P0001_M1_X1_E3.tiff {'blkID': '21', 'run': '20190213smp49-60', 'exposure': '520', 'excitationColor': 'x1', 'point': '0001', 'blockTemperature': '60.0004,60.0005,59.9877,60.0084,60.003,59.9893', 'lampTemperature': '58.9462', 'lamp': '90', 'sampleVolume': '10', 'step': '02', 'emissionColor': 'm1', 'exposureIndex': '3', 'time': '1550064015.054', 'sampleTemperature': '59.998,59.9982,59.9983,59.9975,59.9983,59.998', 'stage': '02', 'coverTemperature': '104.989', 'cycle': '034'}
Debug 1550064015.109 CAMera:ACQuire start exposure
Temperature 1550064015.114 -sample=60.0,60.0,60.0,60.0,60.0,60.0 -heatsink=37.4 -cover=105.0 -block=60.0,60.0,60.0,60.0,60.0,60.0
LEDStatus 1550064015.331 Temperature:59.1931 Current:9.4774 Voltage:3.39928 JuncTemp:76.3048
Time 1550064015.624 -elapsed=4304 -active=4292 -remaining=2029
Debug 1550064015.933 CAMera:ACQuire end exposure
Info 1550064015.944 Capture end m1 x1
Image 1550064015.958 -run='20190213smp49-60' -stage=2 -cycle=34 -step=2 -point=1  -emission=m1 -excitation=x1  -exposure=520 -lamp=90 -filepath='EXPERIMENTS:20190213smp49-60/apldbio/sds/images/S02_C034_T02_P0001_M1_X1_E3.tiff'
Debug 1550064015.975 Start XML:WRITe+ 2-34-2-1-m5-x5 EXPERIMENTS:/20190213smp49-60/apldbio/sds//quant/2-34-2-1-m5-x5.xml
Debug 1550064015.998 End XML:WRITe+ 2-34-2-1-m5-x5 EXPERIMENTS:/20190213smp49-60/apldbio/sds//quant/2-34-2-1-m5-x5.xml
Debug 1550064016.001 Acquiring PA queue lock
Debug 1550064016.001 Acquired PA queue lock
Debug 1550064016.002 Released PA queue lock
Debug 1550064016.002 Acquiring palock[0] execution lock
Debug 1550064016.002 Acquired palock[0] execution lock
Debug 1550064016.040 TBC acquiring operative lock
Temperature 1550064016.114 -sample=60.0,60.0,60.0,60.0,60.0,60.0 -heatsink=37.5 -cover=105.0 -block=60.0,60.0,60.0,60.0,60.0,60.0
Debug 1550064016.216 LLAC ACK: Acknowledge (type=3), name=Unknown, dest=0x00, source=0x91, control=0x01, id=0x0000, msgid=0x174D, data=[]
Debug 1550064016.217 LLAC ACK reply: Acknowledge (type=3), name=Unknown, dest=0x91, source=0x00, control=0x01, id=0x0000, msgid=0x174D, data=[]
Debug 1550064016.304 C: ISTAT?
Debug 1550064016.318 S: OK ISTAT? Running
LEDStatus 1550064016.331 Temperature:59.2283 Current:9.46665 Voltage:3.39084 JuncTemp:76.3329
Debug 1550064016.350 LLAC ACK: Acknowledge (type=3), name=Unknown, dest=0x00, source=0x91, control=0x01, id=0x0000, msgid=0x174F, data=[]
Debug 1550064016.351 LLAC ACK reply: Acknowledge (type=3), name=Unknown, dest=0x91, source=0x00, control=0x01, id=0x0000, msgid=0x174F, data=[]
Debug 1550064016.512 Released palock[0] execution lock
Preprocessing 1550064016.515 <quote.message>Input run configuration file: /data/vendor/IS/experiments/20190213smp49-60/apldbio/sds/quant/2-34-2-1-m5-x5.xml
Block Type:  96Wells
Finished read calibration files
...run ROI Quantitation
ROI Quantitation done in 0.044804 seconds 
Quant files saved in /data/vendor/IS/experiments/20190213smp49-60/apldbio/sds/quant
...run Preproc Quantitation task
Preproc Quantitation in 0.000314 seconds 
FilterData files saved in /data/vendor/IS/experiments/20190213smp49-60/apldbio/sds/filter
Success: Preprocessing ok
</quote.message>
Debug 1550064016.533 Start XML:FilterDATa+ S02_C034_T02_P0001_M5_X5_filterdata.xml {}
Debug 1550064016.533 End XML:FilterDATa+ S02_C034_T02_P0001_M5_X5_filterdata.xml {}
Debug 1550064016.541 Start XML:WRITe+ 2-34-2-1-m3-x3 EXPERIMENTS:/20190213smp49-60/apldbio/sds//quant/2-34-2-1-m3-x3.xml
Debug 1550064016.557 End XML:WRITe+ 2-34-2-1-m3-x3 EXPERIMENTS:/20190213smp49-60/apldbio/sds//quant/2-34-2-1-m3-x3.xml
Debug 1550064016.559 Acquiring PA queue lock
Debug 1550064016.559 Acquired PA queue lock
Debug 1550064016.560 Released PA queue lock
Debug 1550064016.560 Acquiring palock[1] execution lock
Debug 1550064016.560 Acquired palock[1] execution lock
Time 1550064016.619 -elapsed=4305 -active=4293 -remaining=2028
Debug 1550064017.053 Released palock[1] execution lock
Preprocessing 1550064017.055 <quote.message>Input run configuration file: /data/vendor/IS/experiments/20190213smp49-60/apldbio/sds/quant/2-34-2-1-m3-x3.xml
Block Type:  96Wells
Finished read calibration files
...run ROI Quantitation
ROI Quantitation done in 0.043539 seconds 
Quant files saved in /data/vendor/IS/experiments/20190213smp49-60/apldbio/sds/quant
...run Preproc Quantitation task
Preproc Quantitation in 0.00029 seconds 
FilterData files saved in /data/vendor/IS/experiments/20190213smp49-60/apldbio/sds/filter
Success: Preprocessing ok
</quote.message>
Debug 1550064017.074 Start XML:FilterDATa+ S02_C034_T02_P0001_M3_X3_filterdata.xml {}
Debug 1550064017.074 End XML:FilterDATa+ S02_C034_T02_P0001_M3_X3_filterdata.xml {}
Debug 1550064017.083 Start XML:WRITe+ 2-34-2-1-m4-x4 EXPERIMENTS:/20190213smp49-60/apldbio/sds//quant/2-34-2-1-m4-x4.xml
Debug 1550064017.098 End XML:WRITe+ 2-34-2-1-m4-x4 EXPERIMENTS:/20190213smp49-60/apldbio/sds//quant/2-34-2-1-m4-x4.xml
Debug 1550064017.100 Acquiring PA queue lock
Debug 1550064017.100 Acquired PA queue lock
Debug 1550064017.101 Released PA queue lock
Debug 1550064017.101 Acquiring palock[0] execution lock
Debug 1550064017.101 Acquired palock[0] execution lock
Temperature 1550064017.118 -sample=60.0,60.0,60.0,60.0,60.0,60.0 -heatsink=37.2 -cover=105.0 -block=60.0,60.0,60.0,60.0,60.0,60.0
LEDStatus 1550064017.323 Temperature:59.2635 Current:9.45591 Voltage:3.39717 JuncTemp:76.2043
Time 1550064017.617 -elapsed=4306 -active=4294 -remaining=2027
Debug 1550064017.627 Released palock[0] execution lock
Preprocessing 1550064017.629 <quote.message>Input run configuration file: /data/vendor/IS/experiments/20190213smp49-60/apldbio/sds/quant/2-34-2-1-m4-x4.xml
Block Type:  96Wells
Finished read calibration files
...run ROI Quantitation
ROI Quantitation done in 0.045308 seconds 
Quant files saved in /data/vendor/IS/experiments/20190213smp49-60/apldbio/sds/quant
...run Preproc Quantitation task
Preproc Quantitation in 0.000298 seconds 
FilterData files saved in /data/vendor/IS/experiments/20190213smp49-60/apldbio/sds/filter
Success: Preprocessing ok
</quote.message>
Debug 1550064017.648 Start XML:FilterDATa+ S02_C034_T02_P0001_M4_X4_filterdata.xml {}
Debug 1550064017.649 End XML:FilterDATa+ S02_C034_T02_P0001_M4_X4_filterdata.xml {}
Debug 1550064017.658 Start XML:WRITe+ 2-34-2-1-m2-x2 EXPERIMENTS:/20190213smp49-60/apldbio/sds//quant/2-34-2-1-m2-x2.xml
Debug 1550064017.677 End XML:WRITe+ 2-34-2-1-m2-x2 EXPERIMENTS:/20190213smp49-60/apldbio/sds//quant/2-34-2-1-m2-x2.xml
Debug 1550064017.679 Acquiring PA queue lock
Debug 1550064017.679 Acquired PA queue lock
Debug 1550064017.680 Released PA queue lock
Debug 1550064017.680 Acquiring palock[1] execution lock
Debug 1550064017.680 Acquired palock[1] execution lock
Temperature 1550064018.115 -sample=60.0,60.0,60.0,60.0,60.0,60.0 -heatsink=37.4 -cover=105.0 -block=60.0,60.0,60.0,60.0,60.0,60.0
Debug 1550064018.165 Released palock[1] execution lock
Preprocessing 1550064018.168 <quote.message>Input run configuration file: /data/vendor/IS/experiments/20190213smp49-60/apldbio/sds/quant/2-34-2-1-m2-x2.xml
Block Type:  96Wells
Finished read calibration files
...run ROI Quantitation
ROI Quantitation done in 0.044446 seconds 
Quant files saved in /data/vendor/IS/experiments/20190213smp49-60/apldbio/sds/quant
...run Preproc Quantitation task
Preproc Quantitation in 0.000299 seconds 
FilterData files saved in /data/vendor/IS/experiments/20190213smp49-60/apldbio/sds/filter
Success: Preprocessing ok
</quote.message>
Debug 1550064018.187 Start XML:FilterDATa+ S02_C034_T02_P0001_M2_X2_filterdata.xml {}
Debug 1550064018.188 End XML:FilterDATa+ S02_C034_T02_P0001_M2_X2_filterdata.xml {}
Debug 1550064018.198 Start XML:WRITe+ 2-34-2-1-m1-x1 EXPERIMENTS:/20190213smp49-60/apldbio/sds//quant/2-34-2-1-m1-x1.xml
Debug 1550064018.216 End XML:WRITe+ 2-34-2-1-m1-x1 EXPERIMENTS:/20190213smp49-60/apldbio/sds//quant/2-34-2-1-m1-x1.xml
Debug 1550064018.218 Acquiring PA queue lock
Debug 1550064018.218 Acquired PA queue lock
Debug 1550064018.219 Released PA queue lock
Debug 1550064018.219 Acquiring palock[0] execution lock
Debug 1550064018.220 Acquired palock[0] execution lock
LEDStatus 1550064018.324 Temperature:59.2283 Current:9.45591 Voltage:3.40139 JuncTemp:76.2131
Time 1550064018.618 -elapsed=4307 -active=4295 -remaining=2026
Debug 1550064018.756 Released palock[0] execution lock
Preprocessing 1550064018.759 <quote.message>Input run configuration file: /data/vendor/IS/experiments/20190213smp49-60/apldbio/sds/quant/2-34-2-1-m1-x1.xml
Block Type:  96Wells
Finished read calibration files
...run ROI Quantitation
ROI Quantitation done in 0.070978 seconds 
Quant files saved in /data/vendor/IS/experiments/20190213smp49-60/apldbio/sds/quant
...run Preproc Quantitation task
Preproc Quantitation in 0.000347 seconds 
FilterData files saved in /data/vendor/IS/experiments/20190213smp49-60/apldbio/sds/filter
Success: Preprocessing ok
</quote.message>
Debug 1550064018.777 Start XML:FilterDATa+ S02_C034_T02_P0001_M1_X1_filterdata.xml {}
Debug 1550064018.778 End XML:FilterDATa+ S02_C034_T02_P0001_M1_X1_filterdata.xml {}
Debug 1550064018.794 Start XML:WRITe+ S2-C34-T2-P1 EXPERIMENTS:/20190213smp49-60/apldbio/sds//filter/2-34-2-1.xml
Debug 1550064018.802 End XML:WRITe+ S2-C34-T2-P1 EXPERIMENTS:/20190213smp49-60/apldbio/sds//filter/2-34-2-1.xml
Info 1550064018.806 Run ePA here for multicomponent. Ensured that dye are assigned
Debug 1550064018.808 Acquiring PA queue lock
Debug 1550064018.809 Acquired PA queue lock
Debug 1550064018.809 Released PA queue lock
Debug 1550064018.810 Acquiring palock[1] execution lock
Debug 1550064018.810 Acquired palock[1] execution lock
Temperature 1550064019.115 -sample=60.0,60.0,60.0,60.0,60.0,60.0 -heatsink=37.3 -cover=105.0 -block=60.0,60.0,60.0,60.0,60.0,60.0
LEDStatus 1550064019.323 Temperature:59.0872 Current:9.45591 Voltage:3.39717 JuncTemp:76.1884
Debug 1550064019.358 Released palock[1] execution lock
Preprocessing 1550064019.361 <quote.message>Input run configuration file: /data/vendor/IS/experiments/20190213smp49-60/apldbio/sds/filter/2-34-2-1.xml
Block Type:  96Wells
...run Preproc MultiComponent task
Preproc MultiComponent in 0.006861 seconds 
MultiComponentData files saved in /data/vendor/IS/experiments/20190213smp49-60/apldbio/sds/multicomponent
Success: Preprocessing ok
</quote.message>
Run 1550064019.411 Collected -run="20190213smp49-60" -stage=2 -cycle=34 -step=2 -point=1
Debug 1550064019.416 C: EXP:LIST? -verbose 20190213smp49-60/apldbio/sds/quant/S02_C034_T02_P0001*
Debug 1550064019.430 <quote.message>S: OK EXP:LIST? -verbose 20190213smp49-60/apldbio/sds/quant/S02_C034_T02_P0001* <quote.reply>
s: "20190213smp49-60/apldbio/sds/quant/S02_C034_T02_P0001_M1_X1_E1.quant" -type=file -size=4197 -mtime=1550064018.72 -atime=1550064018.72 -ctime=1550064018.72
s: "20190213smp49-60/apldbio/sds/quant/S02_C034_T02_P0001_M1_X1_E2.quant" -type=file -size=4284 -mtime=1550064018.73 -atime=1550064018.72 -ctime=1550064018.73
s: "20190213smp49-60/apldbio/sds/quant/S02_C034_T02_P0001_M1_X1_E3.quant" -type=file -size=4480 -mtime=1550064018.73 -atime=1550064018.73 -ctime=1550064018.73
s: "20190213smp49-60/apldbio/sds/quant/S02_C034_T02_P0001_M2_X2_E1.quant" -type=file -size=4198 -mtime=1550064018.14 -atime=1550064018.13 -ctime=1550064018.14
s: "20190213smp49-60/apldbio/sds/quant/S02_C034_T02_P0001_M2_X2_E2.quant" -type=file -size=4282 -mtime=1550064018.14 -atime=1550064018.14 -ctime=1550064018.14
s: "20190213smp49-60/apldbio/sds/quant/S02_C034_T02_P0001_M3_X3_E1.quant" -type=file -size=4198 -mtime=1550064017.02 -atime=1550064017.02 -ctime=1550064017.02
s: "20190213smp49-60/apldbio/sds/quant/S02_C034_T02_P0001_M3_X3_E2.quant" -type=file -size=4198 -mtime=1550064017.03 -atime=1550064017.03 -ctime=1550064017.03
s: "20190213smp49-60/apldbio/sds/quant/S02_C034_T02_P0001_M4_X4_E1.quant" -type=file -size=4198 -mtime=1550064017.59 -atime=1550064017.59 -ctime=1550064017.59
s: "20190213smp49-60/apldbio/sds/quant/S02_C034_T02_P0001_M4_X4_E2.quant" -type=file -size=4261 -mtime=1550064017.59 -atime=1550064017.59 -ctime=1550064017.59
s: "20190213smp49-60/apldbio/sds/quant/S02_C034_T02_P0001_M5_X5_E1.quant" -type=file -size=4198 -mtime=1550064016.48 -atime=1550064016.48 -ctime=1550064016.48
s: "20190213smp49-60/apldbio/sds/quant/S02_C034_T02_P0001_M5_X5_E2.quant" -type=file -size=4198 -mtime=1550064016.49 -atime=1550064016.48 -ctime=1550064016.49
s: </quote.reply></quote.message>
Debug 1550064019.435 C: ACCess CONTROLLER
Info 1550064019.436 Access notification: [System] Access -sessionid=548 -level=Controller -exclusive=False
System 1550064019.437 Access -sessionid=548 -level=Controller -exclusive=False
Debug 1550064019.437 S: OK ACCess CONTROLLER
Debug 1550064019.441 C: EXP:READ? -encoding=plain 20190213smp49-60/apldbio/sds/quant/S02_C034_T02_P0001_M1_X1_E1.quant
Debug 1550064019.442 S: OK EXP:READ? -encoding=plain 20190213smp49-60/apldbio/sds/quant/S02_C034_T02_P0001_M1_X1_E1.quant
Debug 1550064019.446 C: EXP:READ? -encoding=plain 20190213smp49-60/apldbio/sds/quant/S02_C034_T02_P0001_M1_X1_E2.quant
Debug 1550064019.447 S: OK EXP:READ? -encoding=plain 20190213smp49-60/apldbio/sds/quant/S02_C034_T02_P0001_M1_X1_E2.quant
Debug 1550064019.450 C: EXP:READ? -encoding=plain 20190213smp49-60/apldbio/sds/quant/S02_C034_T02_P0001_M1_X1_E3.quant
Debug 1550064019.451 S: OK EXP:READ? -encoding=plain 20190213smp49-60/apldbio/sds/quant/S02_C034_T02_P0001_M1_X1_E3.quant
Debug 1550064019.455 C: EXP:READ? -encoding=plain 20190213smp49-60/apldbio/sds/quant/S02_C034_T02_P0001_M2_X2_E1.quant
Debug 1550064019.456 S: OK EXP:READ? -encoding=plain 20190213smp49-60/apldbio/sds/quant/S02_C034_T02_P0001_M2_X2_E1.quant
Debug 1550064019.459 C: EXP:READ? -encoding=plain 20190213smp49-60/apldbio/sds/quant/S02_C034_T02_P0001_M2_X2_E2.quant
Debug 1550064019.460 S: OK EXP:READ? -encoding=plain 20190213smp49-60/apldbio/sds/quant/S02_C034_T02_P0001_M2_X2_E2.quant
Debug 1550064019.463 C: EXP:READ? -encoding=plain 20190213smp49-60/apldbio/sds/quant/S02_C034_T02_P0001_M3_X3_E1.quant
Debug 1550064019.466 C: FIL:COP EXPERIMENTS:20190213smp49-60/apldbio/sds/multicomponent/S02_C034_T02_P0001_multicomponentdata.xml PUBLIC_RUN_COMPLETE:working/20190213smp49-60/apldbio/sds/multicomponent/S02_C034_T02_P0001_multicomponentdata.xml
Debug 1550064019.468 S: OK EXP:READ? -encoding=plain 20190213smp49-60/apldbio/sds/quant/S02_C034_T02_P0001_M3_X3_E1.quant
Debug 1550064019.469 C: EXP:READ? -encoding=plain 20190213smp49-60/apldbio/sds/quant/S02_C034_T02_P0001_M3_X3_E2.quant
Debug 1550064019.471 S: OK EXP:READ? -encoding=plain 20190213smp49-60/apldbio/sds/quant/S02_C034_T02_P0001_M3_X3_E2.quant
Debug 1550064019.475 C: EXP:READ? -encoding=plain 20190213smp49-60/apldbio/sds/quant/S02_C034_T02_P0001_M4_X4_E1.quant
Debug 1550064019.477 S: OK FIL:COP EXPERIMENTS:20190213smp49-60/apldbio/sds/multicomponent/S02_C034_T02_P0001_multicomponentdata.xml PUBLIC_RUN_COMPLETE:working/20190213smp49-60/apldbio/sds/multicomponent/S02_C034_T02_P0001_multicomponentdata.xml
Debug 1550064019.476 S: OK EXP:READ? -encoding=plain 20190213smp49-60/apldbio/sds/quant/S02_C034_T02_P0001_M4_X4_E1.quant
Debug 1550064019.483 C: ACCess OBSERVER
Info 1550064019.483 Access notification: [System] Access -sessionid=548 -level=Observer -exclusive=False
System 1550064019.484 Access -sessionid=548 -level=Observer -exclusive=False
Debug 1550064019.485 S: OK ACCess OBSERVER
Debug 1550064019.496 C: FIL:LIST? -verbose EXPERIMENTS:/20190213smp49-60/apldbio/sds/quant/S02_C034_T02_P0001_*E1.quant
Debug 1550064019.507 <quote.message>S: OK FIL:LIST? -verbose EXPERIMENTS:/20190213smp49-60/apldbio/sds/quant/S02_C034_T02_P0001_*E1.quant <quote.reply>
s: "experiments:20190213smp49-60/apldbio/sds/quant/S02_C034_T02_P0001_M1_X1_E1.quant" -type=file -size=4197 -mtime=1550064018.72 -atime=1550064018.72 -ctime=1550064018.72
s: "experiments:20190213smp49-60/apldbio/sds/quant/S02_C034_T02_P0001_M2_X2_E1.quant" -type=file -size=4198 -mtime=1550064018.14 -atime=1550064018.13 -ctime=1550064018.14
s: "experiments:20190213smp49-60/apldbio/sds/quant/S02_C034_T02_P0001_M3_X3_E1.quant" -type=file -size=4198 -mtime=1550064017.02 -atime=1550064017.02 -ctime=1550064017.02
s: "experiments:20190213smp49-60/apldbio/sds/quant/S02_C034_T02_P0001_M4_X4_E1.quant" -type=file -size=4198 -mtime=1550064017.59 -atime=1550064017.59 -ctime=1550064017.59
s: "experiments:20190213smp49-60/apldbio/sds/quant/S02_C034_T02_P0001_M5_X5_E1.quant" -type=file -size=4198 -mtime=1550064016.48 -atime=1550064016.48 -ctime=1550064016.48
s: </quote.reply></quote.message>
Debug 1550064019.519 C: ACCess CONTROLLER
Info 1550064019.520 Access notification: [System] Access -sessionid=548 -level=Controller -exclusive=False
System 1550064019.520 Access -sessionid=548 -level=Controller -exclusive=False
Debug 1550064019.521 S: OK ACCess CONTROLLER
Debug 1550064019.541 C: FIL:COP EXPERIMENTS:20190213smp49-60/apldbio/sds/quant/S02_C034_T02_P0001_M1_X1_E1.quant PUBLIC_RUN_COMPLETE:working/20190213smp49-60/apldbio/sds/quant/S02_C034_T02_P0001_M1_X1_E1.quant
Debug 1550064019.545 S: OK FIL:COP EXPERIMENTS:20190213smp49-60/apldbio/sds/quant/S02_C034_T02_P0001_M1_X1_E1.quant PUBLIC_RUN_COMPLETE:working/20190213smp49-60/apldbio/sds/quant/S02_C034_T02_P0001_M1_X1_E1.quant
Debug 1550064019.550 C: ACCess OBSERVER
Info 1550064019.551 Access notification: [System] Access -sessionid=548 -level=Observer -exclusive=False
System 1550064019.552 Access -sessionid=548 -level=Observer -exclusive=False
Debug 1550064019.552 S: OK ACCess OBSERVER
Debug 1550064019.559 C: ACCess CONTROLLER
Info 1550064019.560 Access notification: [System] Access -sessionid=548 -level=Controller -exclusive=False
System 1550064019.560 Access -sessionid=548 -level=Controller -exclusive=False
Debug 1550064019.561 S: OK ACCess CONTROLLER
Debug 1550064019.581 C: FIL:COP EXPERIMENTS:20190213smp49-60/apldbio/sds/quant/S02_C034_T02_P0001_M2_X2_E1.quant PUBLIC_RUN_COMPLETE:working/20190213smp49-60/apldbio/sds/quant/S02_C034_T02_P0001_M2_X2_E1.quant
Debug 1550064019.586 S: OK FIL:COP EXPERIMENTS:20190213smp49-60/apldbio/sds/quant/S02_C034_T02_P0001_M2_X2_E1.quant PUBLIC_RUN_COMPLETE:working/20190213smp49-60/apldbio/sds/quant/S02_C034_T02_P0001_M2_X2_E1.quant
Debug 1550064019.590 C: ACCess OBSERVER
Info 1550064019.591 Access notification: [System] Access -sessionid=548 -level=Observer -exclusive=False
System 1550064019.592 Access -sessionid=548 -level=Observer -exclusive=False
Debug 1550064019.592 S: OK ACCess OBSERVER
Debug 1550064019.600 C: ACCess CONTROLLER
Info 1550064019.601 Access notification: [System] Access -sessionid=548 -level=Controller -exclusive=False
System 1550064019.602 Access -sessionid=548 -level=Controller -exclusive=False
Debug 1550064019.602 S: OK ACCess CONTROLLER
Time 1550064019.617 -elapsed=4308 -active=4296 -remaining=2025
Debug 1550064019.628 C: FIL:COP EXPERIMENTS:20190213smp49-60/apldbio/sds/quant/S02_C034_T02_P0001_M3_X3_E1.quant PUBLIC_RUN_COMPLETE:working/20190213smp49-60/apldbio/sds/quant/S02_C034_T02_P0001_M3_X3_E1.quant
Debug 1550064019.633 S: OK FIL:COP EXPERIMENTS:20190213smp49-60/apldbio/sds/quant/S02_C034_T02_P0001_M3_X3_E1.quant PUBLIC_RUN_COMPLETE:working/20190213smp49-60/apldbio/sds/quant/S02_C034_T02_P0001_M3_X3_E1.quant
Debug 1550064019.663 C: ACCess OBSERVER
Info 1550064019.664 Access notification: [System] Access -sessionid=548 -level=Observer -exclusive=False
System 1550064019.665 Access -sessionid=548 -level=Observer -exclusive=False
Debug 1550064019.665 S: OK ACCess OBSERVER
Debug 1550064019.677 C: ACCess CONTROLLER
Info 1550064019.678 Access notification: [System] Access -sessionid=548 -level=Controller -exclusive=False
System 1550064019.678 Access -sessionid=548 -level=Controller -exclusive=False
Debug 1550064019.679 S: OK ACCess CONTROLLER
Debug 1550064019.693 C: EXP:READ? -encoding=plain 20190213smp49-60/apldbio/sds/quant/S02_C034_T02_P0001_M4_X4_E2.quant
Debug 1550064019.695 S: OK EXP:READ? -encoding=plain 20190213smp49-60/apldbio/sds/quant/S02_C034_T02_P0001_M4_X4_E2.quant
Debug 1550064019.712 C: FIL:COP EXPERIMENTS:20190213smp49-60/apldbio/sds/quant/S02_C034_T02_P0001_M4_X4_E1.quant PUBLIC_RUN_COMPLETE:working/20190213smp49-60/apldbio/sds/quant/S02_C034_T02_P0001_M4_X4_E1.quant
Debug 1550064019.718 S: OK FIL:COP EXPERIMENTS:20190213smp49-60/apldbio/sds/quant/S02_C034_T02_P0001_M4_X4_E1.quant PUBLIC_RUN_COMPLETE:working/20190213smp49-60/apldbio/sds/quant/S02_C034_T02_P0001_M4_X4_E1.quant
Debug 1550064019.723 C: ACCess OBSERVER
Info 1550064019.724 Access notification: [System] Access -sessionid=548 -level=Observer -exclusive=False
System 1550064019.725 Access -sessionid=548 -level=Observer -exclusive=False
Debug 1550064019.725 S: OK ACCess OBSERVER
Debug 1550064019.733 C: ACCess CONTROLLER
Info 1550064019.734 Access notification: [System] Access -sessionid=548 -level=Controller -exclusive=False
System 1550064019.735 Access -sessionid=548 -level=Controller -exclusive=False
Debug 1550064019.735 S: OK ACCess CONTROLLER
Debug 1550064019.756 C: FIL:COP EXPERIMENTS:20190213smp49-60/apldbio/sds/quant/S02_C034_T02_P0001_M5_X5_E1.quant PUBLIC_RUN_COMPLETE:working/20190213smp49-60/apldbio/sds/quant/S02_C034_T02_P0001_M5_X5_E1.quant
Debug 1550064019.761 S: OK FIL:COP EXPERIMENTS:20190213smp49-60/apldbio/sds/quant/S02_C034_T02_P0001_M5_X5_E1.quant PUBLIC_RUN_COMPLETE:working/20190213smp49-60/apldbio/sds/quant/S02_C034_T02_P0001_M5_X5_E1.quant
Debug 1550064019.767 C: ACCess OBSERVER
Info 1550064019.768 Access notification: [System] Access -sessionid=548 -level=Observer -exclusive=False
System 1550064019.768 Access -sessionid=548 -level=Observer -exclusive=False
Debug 1550064019.769 S: OK ACCess OBSERVER
Debug 1550064019.911 C: EXP:READ? -encoding=plain 20190213smp49-60/apldbio/sds/quant/S02_C034_T02_P0001_M5_X5_E1.quant
Debug 1550064019.913 S: OK EXP:READ? -encoding=plain 20190213smp49-60/apldbio/sds/quant/S02_C034_T02_P0001_M5_X5_E1.quant
Debug 1550064019.916 C: EXP:READ? -encoding=plain 20190213smp49-60/apldbio/sds/quant/S02_C034_T02_P0001_M5_X5_E2.quant
Debug 1550064019.918 S: OK EXP:READ? -encoding=plain 20190213smp49-60/apldbio/sds/quant/S02_C034_T02_P0001_M5_X5_E2.quant
Temperature 1550064020.114 -sample=60.0,60.0,60.0,60.0,60.0,60.0 -heatsink=37.0 -cover=104.9 -block=60.0,60.0,60.0,60.0,60.0,60.0
LEDStatus 1550064020.322 Temperature:59.052 Current:9.43441 Voltage:3.39717 JuncTemp:76.0845
Time 1550064020.617 -elapsed=4309 -active=4297 -remaining=2024
Temperature 1550064021.114 -sample=60.0,60.0,60.0,60.0,60.0,60.0 -heatsink=37.2 -cover=105.0 -block=60.0,60.0,60.0,60.0,60.0,60.0
Debug 1550064021.304 C: ISTAT?
Debug 1550064021.317 S: OK ISTAT? Running
LEDStatus 1550064021.328 Temperature:59.052 Current:9.43441 Voltage:3.39717 JuncTemp:76.1497
Time 1550064021.617 -elapsed=4310 -active=4298 -remaining=2023
Temperature 1550064022.117 -sample=60.0,60.0,60.0,60.0,60.0,60.0 -heatsink=37.3 -cover=105.0 -block=60.0,60.0,60.0,60.0,60.0,60.0
LEDStatus 1550064022.322 Temperature:59.052 Current:9.45591 Voltage:3.39506 JuncTemp:76.1179
Time 1550064022.617 -elapsed=4311 -active=4299 -remaining=2022
Temperature 1550064023.116 -sample=60.0,60.0,60.0,60.0,60.0,60.0 -heatsink=37.3 -cover=105.0 -block=60.0,60.0,60.0,60.0,60.0,60.0
LEDStatus 1550064023.322 Temperature:59.1225 Current:9.46665 Voltage:3.39717 JuncTemp:76.0914
Time 1550064023.623 -elapsed=4312 -active=4300 -remaining=2021
Temperature 1550064024.116 -sample=60.0,60.0,60.0,60.0,60.0,60.0 -heatsink=37.1 -cover=105.0 -block=60.0,60.0,60.0,60.0,60.0,60.0
LEDStatus 1550064024.322 Temperature:58.9814 Current:9.43441 Voltage:3.40139 JuncTemp:76.1038
Time 1550064024.621 -elapsed=4313 -active=4301 -remaining=2020
Temperature 1550064025.116 -sample=60.0,60.0,60.0,60.0,60.0,60.0 -heatsink=37.0 -cover=105.0 -block=60.0,60.0,60.0,60.0,60.0,60.0
Debug 1550064025.213 TBC _holding invoked.
Debug 1550064025.214 TBC acquired unhold lock
Debug 1550064025.215 TBC releasing operative lock
Debug 1550064025.215 TBC acquired operative lock
Debug 1550064025.256 TBC acquiring operative lock
Info 1550064025.217 TBC:HOLD starting 0.000000s hold
Debug 1550064025.257 TBC _holding invoked.
Debug 1550064025.257 TBC acquiring unhold lock
Debug 1550064025.257 TBC acquired unhold lock
Debug 1550064025.258 TBC releasing operative lock
Debug 1550064025.258 TBC acquired operative lock
Info 1550064025.261 TBC:SETTing ramping "Zone1" from 60.0 to 95.0 (rate=1.600, timeout=65.6, msgid=0x1808)
Info 1550064025.261 TBC:SETTing ramping "Zone2" from 60.0 to 95.0 (rate=1.600, timeout=65.6, msgid=0x1809)
Info 1550064025.262 TBC:SETTing ramping "Zone3" from 60.0 to 95.0 (rate=1.600, timeout=65.6, msgid=0x180A)
Info 1550064025.263 TBC:SETTing ramping "Zone4" from 60.0 to 95.0 (rate=1.600, timeout=65.6, msgid=0x180B)
Info 1550064025.263 TBC:SETTing ramping "Zone5" from 60.0 to 95.0 (rate=1.600, timeout=65.6, msgid=0x180C)
Info 1550064025.264 TBC:SETTing ramping "Zone6" from 60.0 to 95.0 (rate=1.600, timeout=65.6, msgid=0x180D)
LEDStatus 1550064025.324 Temperature:59.052 Current:9.44516 Voltage:3.4035 JuncTemp:76.0351
Run 1550064025.336 Cycle 35
Run 1550064025.387 Step 1
Run 1550064025.398 Ramping -zones=Zone1,Zone2,Zone3,Zone4,Zone5,Zone6 -targets=95.000,95.000,95.000,95.000,95.000,95.000 -rates=1.600,1.600,1.600,1.600,1.600,1.600
Time 1550064025.617 -elapsed=4314 -active=4302 -remaining=2021
Temperature 1550064026.114 -sample=60.2,60.2,60.2,60.2,60.2,60.1 -heatsink=37.1 -cover=104.9 -block=61.8,61.8,62.0,62.2,61.9,61.6
Debug 1550064026.303 C: ISTAT?
Debug 1550064026.315 S: OK ISTAT? Running
LEDStatus 1550064026.326 Temperature:58.9814 Current:9.45591 Voltage:3.39717 JuncTemp:76.0193
Time 1550064026.623 -elapsed=4315 -active=4303 -remaining=2020
Temperature 1550064027.116 -sample=62.1,62.1,62.2,62.2,62.1,61.9 -heatsink=36.9 -cover=105.1 -block=67.5,67.6,67.7,67.8,67.7,67.3
LEDStatus 1550064027.331 Temperature:58.9462 Current:9.45591 Voltage:3.40139 JuncTemp:76.1232
Time 1550064027.623 -elapsed=4316 -active=4304 -remaining=2019
Temperature 1550064028.116 -sample=64.7,64.7,64.7,64.7,64.7,64.5 -heatsink=37.1 -cover=105.0 -block=69.0,69.0,68.7,68.6,68.9,69.0
LEDStatus 1550064028.331 Temperature:59.0167 Current:9.44516 Voltage:3.39506 JuncTemp:76.0456
Time 1550064028.617 -elapsed=4317 -active=4305 -remaining=2018
Temperature 1550064029.116 -sample=66.4,66.4,66.3,66.3,66.4,66.3 -heatsink=37.0 -cover=105.0 -block=69.3,69.2,69.2,69.4,69.2,69.2
LEDStatus 1550064029.322 Temperature:58.9814 Current:9.46665 Voltage:3.40562 JuncTemp:76.0527
Time 1550064029.634 -elapsed=4318 -active=4306 -remaining=2017
Temperature 1550064030.116 -sample=68.0,67.9,67.9,68.0,67.9,67.9 -heatsink=36.9 -cover=105.0 -block=71.5,71.6,71.6,71.8,71.6,71.4
LEDStatus 1550064030.322 Temperature:59.052 Current:9.46665 Voltage:3.39717 JuncTemp:75.9909
Time 1550064030.617 -elapsed=4319 -active=4307 -remaining=2016
Temperature 1550064031.116 -sample=69.8,69.8,69.8,69.9,69.8,69.7 -heatsink=37.1 -cover=105.0 -block=73.5,73.6,73.4,73.4,73.6,73.5
Debug 1550064031.303 C: ISTAT?
Debug 1550064031.314 S: OK ISTAT? Running
LEDStatus 1550064031.325 Temperature:59.0872 Current:9.45591 Voltage:3.40139 JuncTemp:76.0456
Time 1550064031.623 -elapsed=4320 -active=4308 -remaining=2015
Temperature 1550064032.116 -sample=71.6,71.6,71.5,71.5,71.5,71.5 -heatsink=37.0 -cover=105.0 -block=74.7,74.8,74.6,74.7,74.7,74.7
LEDStatus 1550064032.322 Temperature:58.9109 Current:9.48814 Voltage:3.40139 JuncTemp:75.9927
Time 1550064032.621 -elapsed=4321 -active=4309 -remaining=2014
Temperature 1550064033.116 -sample=73.1,73.2,73.1,73.1,73.1,73.0 -heatsink=36.8 -cover=105.0 -block=76.3,76.4,76.3,76.5,76.3,76.2
LEDStatus 1550064033.321 Temperature:58.9814 Current:9.4774 Voltage:3.40139 JuncTemp:75.9821
Time 1550064033.623 -elapsed=4322 -active=4310 -remaining=2013
Temperature 1550064034.116 -sample=74.8,74.8,74.7,74.8,74.8,74.7 -heatsink=36.7 -cover=105.0 -block=78.1,78.1,78.0,78.1,78.1,78.0
LEDStatus 1550064034.321 Temperature:58.9462 Current:9.45591 Voltage:3.40139 JuncTemp:76.1248
Time 1550064034.621 -elapsed=4323 -active=4311 -remaining=2012
Temperature 1550064035.116 -sample=76.4,76.5,76.3,76.4,76.4,76.3 -heatsink=36.6 -cover=105.0 -block=79.6,79.7,79.5,79.6,79.6,79.5
LEDStatus 1550064035.321 Temperature:58.9462 Current:9.45591 Voltage:3.39928 JuncTemp:75.9328
Time 1550064035.623 -elapsed=4324 -active=4312 -remaining=2011
Temperature 1550064036.114 -sample=78.0,78.0,77.9,78.0,77.9,77.9 -heatsink=36.6 -cover=105.0 -block=81.0,81.1,81.0,81.2,81.1,81.0
Debug 1550064036.305 C: ISTAT?
Debug 1550064036.316 S: OK ISTAT? Running
LEDStatus 1550064036.327 Temperature:58.9109 Current:9.41292 Voltage:3.39928 JuncTemp:76.0208
Time 1550064036.617 -elapsed=4325 -active=4313 -remaining=2010
Temperature 1550064037.116 -sample=79.5,79.6,79.4,79.5,79.6,79.4 -heatsink=36.6 -cover=105.0 -block=82.6,82.8,82.6,82.7,82.7,82.6
LEDStatus 1550064037.322 Temperature:58.9109 Current:9.4774 Voltage:3.40562 JuncTemp:75.8411
Time 1550064037.624 -elapsed=4326 -active=4314 -remaining=2009
Temperature 1550064038.116 -sample=81.0,81.2,81.0,81.1,81.2,81.0 -heatsink=36.3 -cover=105.0 -block=84.2,84.3,84.1,84.2,84.2,84.1
LEDStatus 1550064038.322 Temperature:58.9462 Current:9.45591 Voltage:3.39928 JuncTemp:76.0386
Time 1550064038.617 -elapsed=4327 -active=4315 -remaining=2008
Temperature 1550064039.116 -sample=82.6,82.7,82.6,82.7,82.7,82.6 -heatsink=36.3 -cover=105.0 -block=85.7,85.8,85.6,85.8,85.8,85.6
LEDStatus 1550064039.321 Temperature:58.8756 Current:9.43441 Voltage:3.39084 JuncTemp:76.0879
Time 1550064039.634 -elapsed=4328 -active=4316 -remaining=2007
Temperature 1550064040.116 -sample=84.1,84.3,84.0,84.2,84.2,84.1 -heatsink=36.5 -cover=105.0 -block=87.2,87.3,87.1,87.3,87.3,87.2
LEDStatus 1550064040.321 Temperature:58.9462 Current:9.48814 Voltage:3.39717 JuncTemp:76.0033
Time 1550064040.617 -elapsed=4329 -active=4317 -remaining=2006
Temperature 1550064041.116 -sample=85.6,85.8,85.6,85.7,85.8,85.6 -heatsink=36.5 -cover=105.0 -block=88.7,88.9,88.6,88.8,88.8,88.7
Debug 1550064041.303 C: ISTAT?
Debug 1550064041.315 S: OK ISTAT? Running
LEDStatus 1550064041.326 Temperature:58.9462 Current:9.44516 Voltage:3.39717 JuncTemp:76.0192
Time 1550064041.623 -elapsed=4330 -active=4318 -remaining=2005
Temperature 1550064042.116 -sample=87.2,87.3,87.1,87.3,87.3,87.1 -heatsink=36.4 -cover=105.0 -block=90.3,90.4,90.1,90.4,90.4,90.2
LEDStatus 1550064042.322 Temperature:58.8756 Current:9.44516 Voltage:3.39506 JuncTemp:75.9009
Time 1550064042.617 -elapsed=4331 -active=4319 -remaining=2004
Temperature 1550064043.116 -sample=88.7,88.9,88.6,88.8,88.8,88.6 -heatsink=36.3 -cover=105.0 -block=91.8,92.0,91.7,91.9,91.9,91.7
LEDStatus 1550064043.321 Temperature:58.9814 Current:9.46665 Voltage:3.40139 JuncTemp:75.9027
Time 1550064043.623 -elapsed=4332 -active=4320 -remaining=2003
Temperature 1550064044.116 -sample=90.2,90.4,90.1,90.3,90.4,90.2 -heatsink=36.2 -cover=105.0 -block=93.3,93.5,93.2,93.4,93.4,93.2
LEDStatus 1550064044.321 Temperature:58.9109 Current:9.4774 Voltage:3.39717 JuncTemp:75.9855
Time 1550064044.625 -elapsed=4333 -active=4321 -remaining=2002
Temperature 1550064045.116 -sample=91.8,92.0,91.7,91.9,91.9,91.7 -heatsink=36.2 -cover=105.0 -block=94.9,95.0,94.7,95.0,95.0,94.8
LEDStatus 1550064045.321 Temperature:58.9109 Current:9.46665 Voltage:3.4035 JuncTemp:75.8834
Time 1550064045.617 -elapsed=4334 -active=4322 -remaining=2001
Temperature 1550064046.116 -sample=93.3,93.5,93.2,93.3,93.4,93.2 -heatsink=36.1 -cover=105.1 -block=96.0,96.1,95.9,96.0,96.0,96.0
Debug 1550064046.303 C: ISTAT?
Debug 1550064046.315 S: OK ISTAT? Running
LEDStatus 1550064046.325 Temperature:58.8756 Current:9.45591 Voltage:3.40562 JuncTemp:75.9097
Time 1550064046.617 -elapsed=4335 -active=4323 -remaining=2000
Debug 1550064046.727 LLAC ACK: Acknowledge (type=3), name=Unknown, dest=0x00, source=0x81, control=0x01, id=0x0000, msgid=0x1808, data=[]
Debug 1550064046.728 LLAC ACK reply: Acknowledge (type=3), name=Unknown, dest=0x81, source=0x00, control=0x01, id=0x0000, msgid=0x1808, data=[]
Debug 1550064046.728 LLAC ACK: Acknowledge (type=3), name=Unknown, dest=0x00, source=0x82, control=0x01, id=0x0000, msgid=0x1809, data=[]
Debug 1550064046.729 LLAC ACK reply: Acknowledge (type=3), name=Unknown, dest=0x82, source=0x00, control=0x01, id=0x0000, msgid=0x1809, data=[]
Debug 1550064046.797 LLAC ACK: Acknowledge (type=3), name=Unknown, dest=0x00, source=0x83, control=0x01, id=0x0000, msgid=0x180A, data=[]
Debug 1550064046.797 LLAC ACK reply: Acknowledge (type=3), name=Unknown, dest=0x83, source=0x00, control=0x01, id=0x0000, msgid=0x180A, data=[]
Debug 1550064046.798 LLAC ACK: Acknowledge (type=3), name=Unknown, dest=0x00, source=0x84, control=0x01, id=0x0000, msgid=0x180B, data=[]
Debug 1550064046.798 LLAC ACK reply: Acknowledge (type=3), name=Unknown, dest=0x84, source=0x00, control=0x01, id=0x0000, msgid=0x180B, data=[]
Debug 1550064046.798 LLAC ACK: Acknowledge (type=3), name=Unknown, dest=0x00, source=0x85, control=0x01, id=0x0000, msgid=0x180C, data=[]
Debug 1550064046.799 LLAC ACK reply: Acknowledge (type=3), name=Unknown, dest=0x85, source=0x00, control=0x01, id=0x0000, msgid=0x180C, data=[]
Debug 1550064046.799 LLAC ACK: Acknowledge (type=3), name=Unknown, dest=0x00, source=0x86, control=0x01, id=0x0000, msgid=0x180D, data=[]
Debug 1550064046.800 LLAC ACK reply: Acknowledge (type=3), name=Unknown, dest=0x86, source=0x00, control=0x01, id=0x0000, msgid=0x180D, data=[]
Debug 1550064046.800 TBC releasing operative lock
Debug 1550064046.802 Pending Suspend flag: False
Debug 1550064046.811 TBC acquiring operative lock
Debug 1550064046.811 TBC acquired operative lock
Run 1550064046.832 Holding -time=15
Info 1550064046.813 TBC:HOLD starting 15.000000s hold
Debug 1550064046.837 TBC acquiring unhold lock
Temperature 1550064047.116 -sample=94.3,94.5,94.3,94.4,94.4,94.3 -heatsink=35.9 -cover=104.9 -block=95.6,95.9,95.7,96.0,95.6,95.7
LEDStatus 1550064047.330 Temperature:58.9462 Current:9.48814 Voltage:3.4035 JuncTemp:76.0033
Time 1550064047.623 -elapsed=4336 -active=4324 -remaining=1999
Temperature 1550064048.116 -sample=94.8,94.9,94.8,94.9,94.8,94.8 -heatsink=36.0 -cover=105.0 -block=95.4,95.1,95.4,95.2,95.4,95.4
LEDStatus 1550064048.331 Temperature:58.8756 Current:9.45591 Voltage:3.39928 JuncTemp:75.8938
Time 1550064048.617 -elapsed=4337 -active=4325 -remaining=1998
Temperature 1550064049.116 -sample=94.9,94.9,94.9,94.9,95.0,94.9 -heatsink=36.0 -cover=105.0 -block=95.0,94.9,95.0,94.9,95.0,95.0
LEDStatus 1550064049.331 Temperature:58.9109 Current:9.44516 Voltage:3.40139 JuncTemp:75.8762
Time 1550064049.624 -elapsed=4338 -active=4326 -remaining=1997
Temperature 1550064050.116 -sample=94.9,94.9,94.9,94.9,94.9,94.9 -heatsink=36.1 -cover=105.0 -block=94.9,95.0,94.9,95.0,94.9,94.9
LEDStatus 1550064050.322 Temperature:58.8403 Current:9.48814 Voltage:3.39295 JuncTemp:75.8816
Time 1550064050.617 -elapsed=4339 -active=4327 -remaining=1996
Temperature 1550064051.116 -sample=94.9,94.9,94.9,94.9,94.9,94.9 -heatsink=36.0 -cover=104.9 -block=94.9,95.0,94.9,95.0,94.9,94.9
Debug 1550064051.303 C: ISTAT?
Debug 1550064051.314 S: OK ISTAT? Running
LEDStatus 1550064051.325 Temperature:58.9462 Current:9.49889 Voltage:3.4035 JuncTemp:75.929
Time 1550064051.623 -elapsed=4340 -active=4328 -remaining=1995
Temperature 1550064052.116 -sample=94.9,95.0,94.9,95.0,95.0,94.9 -heatsink=36.1 -cover=105.1 -block=95.0,95.0,95.0,95.0,95.0,95.0
LEDStatus 1550064052.321 Temperature:58.8756 Current:9.45591 Voltage:3.39928 JuncTemp:75.9802
Time 1550064052.617 -elapsed=4341 -active=4329 -remaining=1994
Temperature 1550064053.116 -sample=95.0,95.0,95.0,95.0,95.0,94.9 -heatsink=35.9 -cover=105.0 -block=95.0,95.0,95.0,95.0,95.0,95.0
LEDStatus 1550064053.322 Temperature:58.8756 Current:9.4774 Voltage:3.4035 JuncTemp:75.9203
Time 1550064053.623 -elapsed=4342 -active=4330 -remaining=1993
Temperature 1550064054.116 -sample=95.0,95.0,95.0,95.0,95.0,95.0 -heatsink=35.9 -cover=105.0 -block=95.0,95.0,95.0,95.0,95.0,95.0
LEDStatus 1550064054.322 Temperature:58.8756 Current:9.48814 Voltage:3.39717 JuncTemp:75.8922
Time 1550064054.621 -elapsed=4343 -active=4331 -remaining=1992
Temperature 1550064055.116 -sample=95.0,95.0,95.0,95.0,95.0,95.0 -heatsink=35.9 -cover=105.0 -block=95.0,95.0,95.0,95.0,95.0,95.0
LEDStatus 1550064055.322 Temperature:58.8756 Current:9.4774 Voltage:3.40139 JuncTemp:76.0227
Time 1550064055.623 -elapsed=4344 -active=4332 -remaining=1991
Temperature 1550064056.116 -sample=95.0,95.0,95.0,95.0,95.0,95.0 -heatsink=35.9 -cover=105.0 -block=95.0,95.0,95.0,95.0,95.0,95.0
Debug 1550064056.304 C: ISTAT?
Debug 1550064056.315 S: OK ISTAT? Running
LEDStatus 1550064056.336 Temperature:58.8756 Current:9.46665 Voltage:3.39928 JuncTemp:76.0139
Time 1550064056.617 -elapsed=4345 -active=4333 -remaining=1990
Temperature 1550064057.116 -sample=95.0,95.0,95.0,95.0,95.0,95.0 -heatsink=35.8 -cover=105.0 -block=95.0,95.0,95.0,95.0,95.0,95.0
LEDStatus 1550064057.322 Temperature:58.8756 Current:9.45591 Voltage:3.40562 JuncTemp:76.0102
Time 1550064057.623 -elapsed=4346 -active=4334 -remaining=1989
Temperature 1550064058.116 -sample=95.0,95.0,95.0,95.0,95.0,95.0 -heatsink=36.1 -cover=105.1 -block=95.0,95.0,95.0,95.0,95.0,95.0
LEDStatus 1550064058.321 Temperature:58.8403 Current:9.46665 Voltage:3.39928 JuncTemp:75.8868
Time 1550064058.621 -elapsed=4347 -active=4335 -remaining=1988
Temperature 1550064059.116 -sample=95.0,95.0,95.0,95.0,95.0,95.0 -heatsink=36.1 -cover=105.0 -block=95.0,95.0,95.0,95.0,95.0,95.0
LEDStatus 1550064059.322 Temperature:58.8403 Current:9.45591 Voltage:3.39928 JuncTemp:75.8515
Time 1550064059.634 -elapsed=4348 -active=4336 -remaining=1987
Temperature 1550064060.114 -sample=95.0,95.0,95.0,95.0,95.0,95.0 -heatsink=36.2 -cover=105.0 -block=95.0,95.0,95.0,95.0,95.0,95.0
LEDStatus 1550064060.330 Temperature:58.8756 Current:9.45591 Voltage:3.39717 JuncTemp:75.9009
Time 1550064060.617 -elapsed=4349 -active=4337 -remaining=1986
Temperature 1550064061.116 -sample=95.0,95.0,95.0,95.0,95.0,95.0 -heatsink=36.0 -cover=105.1 -block=95.0,95.0,95.0,95.0,95.0,95.0
Debug 1550064061.303 C: ISTAT?
Debug 1550064061.315 S: OK ISTAT? Running
LEDStatus 1550064061.326 Temperature:58.8403 Current:9.44516 Voltage:3.4035 JuncTemp:75.8904
Time 1550064061.617 -elapsed=4350 -active=4338 -remaining=1985
Debug 1550064061.913 TBC _holding invoked.
Debug 1550064061.914 TBC acquired unhold lock
Debug 1550064061.914 TBC releasing operative lock
Debug 1550064061.939 TBC acquiring operative lock
Debug 1550064061.939 TBC acquired operative lock
Info 1550064061.942 TBC:SETTing ramping "Zone1" from 95.0 to 60.0 (rate=1.600, timeout=65.6, msgid=0x1AA2)
Info 1550064061.943 TBC:SETTing ramping "Zone2" from 95.0 to 60.0 (rate=1.600, timeout=65.6, msgid=0x1AA3)
Info 1550064061.943 TBC:SETTing ramping "Zone3" from 95.0 to 60.0 (rate=1.600, timeout=65.6, msgid=0x1AA4)
Info 1550064061.944 TBC:SETTing ramping "Zone4" from 95.0 to 60.0 (rate=1.600, timeout=65.6, msgid=0x1AA5)
Info 1550064061.945 TBC:SETTing ramping "Zone5" from 95.0 to 60.0 (rate=1.600, timeout=65.6, msgid=0x1AA6)
Info 1550064061.946 TBC:SETTing ramping "Zone6" from 95.0 to 60.0 (rate=1.600, timeout=65.6, msgid=0x1AA7)
Run 1550064062.024 Step 2
Run 1550064062.033 Ramping -zones=Zone1,Zone2,Zone3,Zone4,Zone5,Zone6 -targets=60.000,60.000,60.000,60.000,60.000,60.000 -rates=1.600,1.600,1.600,1.600,1.600,1.600
Temperature 1550064062.114 -sample=95.0,95.0,95.0,95.0,95.0,95.0 -heatsink=36.1 -cover=105.0 -block=95.0,95.0,95.0,95.0,95.0,95.0
LEDStatus 1550064062.332 Temperature:58.8756 Current:9.43441 Voltage:3.39717 JuncTemp:75.788
Time 1550064062.617 -elapsed=4351 -active=4339 -remaining=1984
Temperature 1550064063.114 -sample=94.7,94.8,94.7,94.7,94.7,94.7 -heatsink=36.2 -cover=105.0 -block=92.3,92.4,92.1,92.2,92.3,92.4
LEDStatus 1550064063.322 Temperature:58.8756 Current:9.45591 Voltage:3.40139 JuncTemp:76.0314
Time 1550064063.623 -elapsed=4352 -active=4340 -remaining=1983
Temperature 1550064064.116 -sample=93.4,93.3,93.4,93.3,93.3,93.4 -heatsink=36.1 -cover=105.1 -block=88.1,88.1,88.0,88.0,88.0,88.1
LEDStatus 1550064064.331 Temperature:58.8756 Current:9.4774 Voltage:3.40139 JuncTemp:75.8004
Time 1550064064.621 -elapsed=4353 -active=4341 -remaining=1982
Temperature 1550064065.116 -sample=91.5,91.4,91.5,91.4,91.4,91.5 -heatsink=36.1 -cover=105.0 -block=85.6,85.6,85.7,85.7,85.6,85.6
LEDStatus 1550064065.331 Temperature:58.805 Current:9.42367 Voltage:3.39295 JuncTemp:75.8849
Time 1550064065.624 -elapsed=4354 -active=4342 -remaining=1981
Temperature 1550064066.116 -sample=89.6,89.5,89.6,89.6,89.5,89.6 -heatsink=36.4 -cover=104.9 -block=84.0,84.1,84.2,84.3,84.1,84.1
Debug 1550064066.306 C: ISTAT?
Debug 1550064066.335 S: OK ISTAT? Running
LEDStatus 1550064066.357 Temperature:58.9814 Current:9.46665 Voltage:3.39928 JuncTemp:76.0033
Time 1550064066.617 -elapsed=4355 -active=4343 -remaining=1980
Temperature 1550064067.116 -sample=87.8,87.8,87.9,87.9,87.8,87.8 -heatsink=36.3 -cover=105.1 -block=82.7,82.7,82.8,82.8,82.7,82.7
LEDStatus 1550064067.321 Temperature:58.7697 Current:9.44516 Voltage:3.39717 JuncTemp:75.9996
Time 1550064067.623 -elapsed=4356 -active=4344 -remaining=1979
Temperature 1550064068.116 -sample=86.1,86.1,86.2,86.2,86.1,86.1 -heatsink=36.6 -cover=105.0 -block=81.1,81.1,81.2,81.2,81.1,81.1
LEDStatus 1550064068.322 Temperature:58.8756 Current:9.4774 Voltage:3.4035 JuncTemp:75.9256
Time 1550064068.617 -elapsed=4357 -active=4345 -remaining=1978
Temperature 1550064069.116 -sample=84.4,84.4,84.5,84.5,84.4,84.4 -heatsink=36.3 -cover=105.1 -block=79.4,79.4,79.5,79.5,79.4,79.4
LEDStatus 1550064069.322 Temperature:58.9109 Current:9.4774 Voltage:3.40139 JuncTemp:75.9996
Time 1550064069.629 -elapsed=4358 -active=4346 -remaining=1977
Temperature 1550064070.116 -sample=82.8,82.7,82.8,82.8,82.8,82.8 -heatsink=36.6 -cover=105.1 -block=77.7,77.7,77.8,77.8,77.7,77.7
LEDStatus 1550064070.331 Temperature:58.9109 Current:9.46665 Voltage:3.39717 JuncTemp:75.9415
Time 1550064070.617 -elapsed=4359 -active=4347 -remaining=1976
Temperature 1550064071.116 -sample=81.1,81.0,81.2,81.1,81.1,81.2 -heatsink=36.6 -cover=105.1 -block=76.0,76.0,76.1,76.1,76.0,76.0
Debug 1550064071.302 C: ISTAT?
Debug 1550064071.314 S: OK ISTAT? Running
LEDStatus 1550064071.324 Temperature:58.9462 Current:9.4774 Voltage:3.40562 JuncTemp:75.9855
Time 1550064071.623 -elapsed=4360 -active=4348 -remaining=1975
Temperature 1550064072.116 -sample=79.4,79.4,79.5,79.5,79.4,79.5 -heatsink=36.6 -cover=105.1 -block=74.4,74.3,74.5,74.5,74.4,74.4
LEDStatus 1550064072.325 Temperature:58.8756 Current:9.45591 Voltage:3.40139 JuncTemp:75.878
Time 1550064072.623 -elapsed=4361 -active=4349 -remaining=1974
Temperature 1550064073.116 -sample=77.7,77.7,77.9,77.9,77.7,77.8 -heatsink=36.9 -cover=105.1 -block=72.7,72.7,72.8,72.8,72.7,72.8
LEDStatus 1550064073.322 Temperature:58.8403 Current:9.44516 Voltage:3.4035 JuncTemp:76.0067
Time 1550064073.623 -elapsed=4362 -active=4350 -remaining=1973
Temperature 1550064074.116 -sample=76.0,76.0,76.2,76.2,76.0,76.1 -heatsink=36.9 -cover=105.0 -block=71.1,71.0,71.2,71.1,71.0,71.1
LEDStatus 1550064074.321 Temperature:58.8403 Current:9.45591 Voltage:3.40562 JuncTemp:75.8744
Time 1550064074.625 -elapsed=4363 -active=4351 -remaining=1972
Temperature 1550064075.116 -sample=74.4,74.3,74.5,74.5,74.4,74.5 -heatsink=37.0 -cover=105.1 -block=69.4,69.3,69.5,69.5,69.3,69.5
LEDStatus 1550064075.331 Temperature:58.8756 Current:9.43441 Voltage:3.39928 JuncTemp:75.938
Time 1550064075.623 -elapsed=4364 -active=4352 -remaining=1971
Temperature 1550064076.116 -sample=72.7,72.6,72.8,72.8,72.7,72.8 -heatsink=37.2 -cover=105.1 -block=67.7,67.6,67.8,67.8,67.6,67.8
Debug 1550064076.302 C: ISTAT?
Debug 1550064076.313 S: OK ISTAT? Running
LEDStatus 1550064076.324 Temperature:58.8403 Current:9.46665 Voltage:3.4035 JuncTemp:75.9961
Time 1550064076.617 -elapsed=4365 -active=4353 -remaining=1970
Temperature 1550064077.116 -sample=71.0,71.0,71.1,71.1,71.0,71.1 -heatsink=37.2 -cover=105.0 -block=66.0,65.8,66.1,66.1,66.0,66.1
LEDStatus 1550064077.321 Temperature:58.8403 Current:9.43441 Voltage:3.39295 JuncTemp:75.885
Time 1550064077.623 -elapsed=4366 -active=4354 -remaining=1969
Temperature 1550064078.116 -sample=69.3,69.3,69.5,69.5,69.3,69.4 -heatsink=37.1 -cover=104.9 -block=64.3,64.2,64.5,64.4,64.3,64.4
LEDStatus 1550064078.321 Temperature:58.9462 Current:9.44516 Voltage:3.4035 JuncTemp:75.9274
Time 1550064078.617 -elapsed=4367 -active=4355 -remaining=1968
Temperature 1550064079.116 -sample=67.8,67.6,67.9,67.8,67.7,67.8 -heatsink=37.3 -cover=105.0 -block=62.8,62.6,62.9,62.9,62.7,62.9
LEDStatus 1550064079.322 Temperature:58.8756 Current:9.43441 Voltage:3.39506 JuncTemp:75.8884
Time 1550064079.634 -elapsed=4368 -active=4356 -remaining=1967
Temperature 1550064080.116 -sample=66.1,65.9,66.2,66.2,66.0,66.1 -heatsink=37.5 -cover=105.1 -block=61.2,60.9,61.2,61.2,61.0,61.2
LEDStatus 1550064080.321 Temperature:58.9814 Current:9.43441 Voltage:3.39717 JuncTemp:75.9662
Time 1550064080.617 -elapsed=4369 -active=4357 -remaining=1966
Temperature 1550064081.116 -sample=64.5,64.3,64.6,64.5,64.3,64.6 -heatsink=37.6 -cover=105.0 -block=59.5,59.2,59.5,59.4,59.3,59.5
Debug 1550064081.305 C: ISTAT?
Debug 1550064081.318 S: OK ISTAT? Running
LEDStatus 1550064081.330 Temperature:58.9462 Current:9.4774 Voltage:3.40773 JuncTemp:76.042
Time 1550064081.624 -elapsed=4370 -active=4358 -remaining=1965
Temperature 1550064082.116 -sample=62.9,62.7,63.0,62.9,62.7,63.0 -heatsink=37.6 -cover=105.0 -block=58.5,58.4,58.5,58.5,58.4,58.5
LEDStatus 1550064082.322 Temperature:58.9109 Current:9.43441 Voltage:3.4035 JuncTemp:75.9803
Time 1550064082.617 -elapsed=4371 -active=4359 -remaining=1964
Temperature 1550064083.116 -sample=61.6,61.5,61.6,61.6,61.5,61.6 -heatsink=37.5 -cover=105.0 -block=58.5,58.6,58.5,58.5,58.6,58.5
LEDStatus 1550064083.322 Temperature:58.9462 Current:9.46665 Voltage:3.39717 JuncTemp:76.0015
Time 1550064083.624 -elapsed=4372 -active=4360 -remaining=1963
Debug 1550064083.776 LLAC ACK: Acknowledge (type=3), name=Unknown, dest=0x00, source=0x81, control=0x01, id=0x0000, msgid=0x1AA2, data=[]
Debug 1550064083.776 LLAC ACK reply: Acknowledge (type=3), name=Unknown, dest=0x81, source=0x00, control=0x01, id=0x0000, msgid=0x1AA2, data=[]
Debug 1550064083.777 LLAC ACK: Acknowledge (type=3), name=Unknown, dest=0x00, source=0x82, control=0x01, id=0x0000, msgid=0x1AA3, data=[]
Debug 1550064083.778 LLAC ACK reply: Acknowledge (type=3), name=Unknown, dest=0x82, source=0x00, control=0x01, id=0x0000, msgid=0x1AA3, data=[]
Debug 1550064083.840 LLAC ACK: Acknowledge (type=3), name=Unknown, dest=0x00, source=0x83, control=0x01, id=0x0000, msgid=0x1AA4, data=[]
Debug 1550064083.840 LLAC ACK reply: Acknowledge (type=3), name=Unknown, dest=0x83, source=0x00, control=0x01, id=0x0000, msgid=0x1AA4, data=[]
Debug 1550064083.841 LLAC ACK: Acknowledge (type=3), name=Unknown, dest=0x00, source=0x84, control=0x01, id=0x0000, msgid=0x1AA5, data=[]
Debug 1550064083.841 LLAC ACK reply: Acknowledge (type=3), name=Unknown, dest=0x84, source=0x00, control=0x01, id=0x0000, msgid=0x1AA5, data=[]
Debug 1550064083.842 LLAC ACK: Acknowledge (type=3), name=Unknown, dest=0x00, source=0x85, control=0x01, id=0x0000, msgid=0x1AA6, data=[]
Debug 1550064083.842 LLAC ACK reply: Acknowledge (type=3), name=Unknown, dest=0x85, source=0x00, control=0x01, id=0x0000, msgid=0x1AA6, data=[]
Debug 1550064083.843 LLAC ACK: Acknowledge (type=3), name=Unknown, dest=0x00, source=0x86, control=0x01, id=0x0000, msgid=0x1AA7, data=[]
Debug 1550064083.843 LLAC ACK reply: Acknowledge (type=3), name=Unknown, dest=0x86, source=0x00, control=0x01, id=0x0000, msgid=0x1AA7, data=[]
Debug 1550064083.844 TBC releasing operative lock
Debug 1550064083.845 Pending Suspend flag: False
Debug 1550064083.878 TBC acquiring operative lock
Debug 1550064083.879 TBC acquired operative lock
Info 1550064083.880 TBC:HOLD starting 60.000000s hold
Run 1550064083.882 Holding -time=60 -collecting=True
Debug 1550064083.899 TBC acquiring unhold lock
Run 1550064083.905 Acquiring -run="20190213smp49-60" -stage=2 -cycle=35 -point=1 -Temperature=60.9013,60.8202,60.9547,60.9212,60.8464,60.9477
Temperature 1550064084.115 -sample=60.8,60.7,60.8,60.8,60.7,60.8 -heatsink=37.8 -cover=105.1 -block=58.7,58.8,58.7,58.7,58.7,58.7
LEDStatus 1550064084.321 Temperature:58.805 Current:9.45591 Voltage:3.39717 JuncTemp:75.9221
Time 1550064084.621 -elapsed=4373 -active=4361 -remaining=1962
Temperature 1550064085.116 -sample=60.4,60.4,60.4,60.4,60.4,60.4 -heatsink=38.1 -cover=105.1 -block=60.3,60.4,60.2,60.3,60.4,60.2
LEDStatus 1550064085.332 Temperature:58.8756 Current:9.4774 Voltage:3.4035 JuncTemp:75.8692
Time 1550064085.623 -elapsed=4374 -active=4362 -remaining=1961
Temperature 1550064086.116 -sample=60.4,60.4,60.4,60.4,60.4,60.4 -heatsink=38.0 -cover=105.1 -block=60.1,60.1,60.1,60.1,60.1,60.1
Debug 1550064086.302 C: ISTAT?
Debug 1550064086.314 S: OK ISTAT? Running
LEDStatus 1550064086.324 Temperature:58.9109 Current:9.44516 Voltage:3.39506 JuncTemp:76.0121
Time 1550064086.617 -elapsed=4375 -active=4363 -remaining=1960
Temperature 1550064087.116 -sample=60.3,60.3,60.3,60.3,60.3,60.3 -heatsink=38.0 -cover=105.0 -block=60.1,60.1,60.1,60.1,60.1,60.1
LEDStatus 1550064087.322 Temperature:58.9814 Current:9.48814 Voltage:3.4035 JuncTemp:76.0296
Time 1550064087.623 -elapsed=4376 -active=4364 -remaining=1959
Temperature 1550064088.116 -sample=60.2,60.2,60.2,60.2,60.2,60.2 -heatsink=38.1 -cover=105.0 -block=60.0,60.0,60.0,60.0,60.0,60.0
LEDStatus 1550064088.321 Temperature:59.052 Current:9.4774 Voltage:3.39928 JuncTemp:76.0561
Time 1550064088.617 -elapsed=4377 -active=4365 -remaining=1958
Temperature 1550064089.117 -sample=60.1,60.1,60.2,60.2,60.2,60.2 -heatsink=38.1 -cover=105.0 -block=60.0,60.0,60.0,60.0,60.0,60.0
LEDStatus 1550064089.322 Temperature:58.9462 Current:9.44516 Voltage:3.4035 JuncTemp:76.0015
Time 1550064089.634 -elapsed=4378 -active=4366 -remaining=1957
Temperature 1550064090.116 -sample=60.1,60.1,60.1,60.1,60.1,60.1 -heatsink=38.2 -cover=105.0 -block=60.0,60.0,60.0,60.0,60.0,60.0
LEDStatus 1550064090.321 Temperature:58.8756 Current:9.45591 Voltage:3.39084 JuncTemp:76.0016
Time 1550064090.617 -elapsed=4379 -active=4367 -remaining=1956
Temperature 1550064091.117 -sample=60.1,60.1,60.1,60.1,60.1,60.1 -heatsink=37.9 -cover=105.0 -block=60.0,60.0,60.0,60.0,60.0,60.0
Debug 1550064091.302 C: ISTAT?
Debug 1550064091.316 S: OK ISTAT? Running
LEDStatus 1550064091.324 Temperature:58.9462 Current:9.4774 Voltage:3.4035 JuncTemp:75.9416
Time 1550064091.623 -elapsed=4380 -active=4368 -remaining=1955
Temperature 1550064092.116 -sample=60.0,60.0,60.0,60.1,60.0,60.0 -heatsink=38.0 -cover=105.0 -block=60.0,60.0,60.0,60.0,60.0,60.0
LEDStatus 1550064092.331 Temperature:58.9814 Current:9.45591 Voltage:3.39928 JuncTemp:76.0403
Time 1550064092.617 -elapsed=4381 -active=4369 -remaining=1954
Temperature 1550064093.116 -sample=60.0,60.0,60.0,60.0,60.0,60.0 -heatsink=38.2 -cover=105.0 -block=60.0,60.0,60.0,60.0,60.0,60.0
LEDStatus 1550064093.321 Temperature:58.9462 Current:9.4774 Voltage:3.39506 JuncTemp:75.9697
Time 1550064093.623 -elapsed=4382 -active=4370 -remaining=1953
Temperature 1550064094.116 -sample=60.0,60.0,60.0,60.0,60.0,60.0 -heatsink=38.2 -cover=105.0 -block=60.0,60.0,60.0,60.0,60.0,60.0
LEDStatus 1550064094.331 Temperature:58.9109 Current:9.44516 Voltage:3.39506 JuncTemp:75.9628
Time 1550064094.617 -elapsed=4383 -active=4371 -remaining=1952
Temperature 1550064095.116 -sample=60.0,60.0,60.0,60.0,60.0,60.0 -heatsink=38.3 -cover=105.0 -block=60.0,60.0,60.0,60.0,60.0,60.0
LEDStatus 1550064095.331 Temperature:58.9462 Current:9.46665 Voltage:3.39717 JuncTemp:75.9909
Time 1550064095.623 -elapsed=4384 -active=4372 -remaining=1951
Temperature 1550064096.116 -sample=60.0,60.0,60.0,60.0,60.0,60.0 -heatsink=38.1 -cover=105.0 -block=60.0,60.0,60.0,60.0,60.0,60.0
Debug 1550064096.303 C: ISTAT?
Debug 1550064096.315 S: OK ISTAT? Running
LEDStatus 1550064096.332 Temperature:58.8403 Current:9.50963 Voltage:3.39506 JuncTemp:75.9504
Time 1550064096.617 -elapsed=4385 -active=4373 -remaining=1950
Temperature 1550064097.116 -sample=60.0,60.0,60.0,60.0,60.0,60.0 -heatsink=38.1 -cover=105.1 -block=60.0,60.0,60.0,60.0,60.0,60.0
LEDStatus 1550064097.322 Temperature:58.9462 Current:9.46665 Voltage:3.40139 JuncTemp:76.0421
Time 1550064097.623 -elapsed=4386 -active=4374 -remaining=1949
Temperature 1550064098.116 -sample=60.0,60.0,60.0,60.0,60.0,60.0 -heatsink=38.2 -cover=105.1 -block=60.0,60.0,60.0,60.0,60.0,60.0
LEDStatus 1550064098.322 Temperature:58.9109 Current:9.46665 Voltage:3.40139 JuncTemp:76.0383
Time 1550064098.617 -elapsed=4387 -active=4375 -remaining=1948
Temperature 1550064099.116 -sample=60.0,60.0,60.0,60.0,60.0,60.0 -heatsink=38.2 -cover=105.0 -block=60.0,60.0,60.0,60.0,60.0,60.0
LEDStatus 1550064099.331 Temperature:58.9462 Current:9.46665 Voltage:3.39506 JuncTemp:75.9063
Time 1550064099.635 -elapsed=4388 -active=4376 -remaining=1947
Temperature 1550064100.116 -sample=60.0,60.0,60.0,60.0,60.0,60.0 -heatsink=38.3 -cover=105.0 -block=60.0,60.0,60.0,60.0,60.0,60.0
LEDStatus 1550064100.323 Temperature:58.9462 Current:9.49889 Voltage:3.39717 JuncTemp:76.0296
Time 1550064100.617 -elapsed=4389 -active=4377 -remaining=1946
Temperature 1550064101.116 -sample=60.0,60.0,60.0,60.0,60.0,60.0 -heatsink=38.1 -cover=105.1 -block=60.0,60.0,60.0,60.0,60.0,60.0
Debug 1550064101.309 C: ISTAT?
Debug 1550064101.336 S: OK ISTAT? Running
LEDStatus 1550064101.342 Temperature:59.052 Current:9.45591 Voltage:3.40139 JuncTemp:76.0667
Time 1550064101.623 -elapsed=4390 -active=4378 -remaining=1945
Temperature 1550064102.116 -sample=60.0,60.0,60.0,60.0,60.0,60.0 -heatsink=38.3 -cover=105.0 -block=60.0,60.0,60.0,60.0,60.0,60.0
LEDStatus 1550064102.331 Temperature:58.9814 Current:9.43441 Voltage:3.39506 JuncTemp:75.9855
Time 1550064102.617 -elapsed=4391 -active=4379 -remaining=1944
Temperature 1550064103.116 -sample=60.0,60.0,60.0,60.0,60.0,60.0 -heatsink=38.2 -cover=104.9 -block=60.0,60.0,60.0,60.0,60.0,60.0
LEDStatus 1550064103.321 Temperature:59.0167 Current:9.46665 Voltage:3.40773 JuncTemp:76.0296
Time 1550064103.623 -elapsed=4392 -active=4380 -remaining=1943
Temperature 1550064104.116 -sample=60.0,60.0,60.0,60.0,60.0,60.0 -heatsink=38.4 -cover=105.0 -block=60.0,60.0,60.0,60.0,60.0,60.0
LEDStatus 1550064104.322 Temperature:58.9814 Current:9.46665 Voltage:3.40139 JuncTemp:75.9628
Time 1550064104.621 -elapsed=4393 -active=4381 -remaining=1942
Temperature 1550064105.116 -sample=60.0,60.0,60.0,60.0,60.0,60.0 -heatsink=38.2 -cover=105.0 -block=60.0,60.0,60.0,60.0,60.0,60.0
LEDStatus 1550064105.331 Temperature:58.9109 Current:9.45591 Voltage:3.40562 JuncTemp:75.9063
Time 1550064105.623 -elapsed=4394 -active=4382 -remaining=1941
Temperature 1550064106.116 -sample=60.0,60.0,60.0,60.0,60.0,60.0 -heatsink=38.1 -cover=104.9 -block=60.0,60.0,60.0,60.0,60.0,60.0
Debug 1550064106.306 C: ISTAT?
LEDStatus 1550064106.322 Temperature:58.8756 Current:9.4774 Voltage:3.40773 JuncTemp:75.9135
Debug 1550064106.327 S: OK ISTAT? Running
Time 1550064106.617 -elapsed=4395 -active=4383 -remaining=1940
Temperature 1550064107.116 -sample=60.0,60.0,60.0,60.0,60.0,60.0 -heatsink=38.1 -cover=105.0 -block=60.0,60.0,60.0,60.0,60.0,60.0
LEDStatus 1550064107.322 Temperature:58.9814 Current:9.4774 Voltage:3.39717 JuncTemp:76.0614
Time 1550064107.623 -elapsed=4396 -active=4384 -remaining=1939
Temperature 1550064108.116 -sample=60.0,60.0,60.0,60.0,60.0,60.0 -heatsink=38.1 -cover=105.0 -block=60.0,60.0,60.0,60.0,60.0,60.0
LEDStatus 1550064108.322 Temperature:58.8756 Current:9.45591 Voltage:3.40562 JuncTemp:76.0436
Time 1550064108.617 -elapsed=4397 -active=4385 -remaining=1938
Temperature 1550064109.116 -sample=60.0,60.0,60.0,60.0,60.0,60.0 -heatsink=38.2 -cover=105.1 -block=60.0,60.0,60.0,60.0,60.0,60.0
LEDStatus 1550064109.330 Temperature:58.9109 Current:9.45591 Voltage:3.39928 JuncTemp:76.0508
Time 1550064109.624 -elapsed=4398 -active=4386 -remaining=1937
Temperature 1550064110.116 -sample=60.0,60.0,60.0,60.0,60.0,60.0 -heatsink=38.2 -cover=105.0 -block=60.0,60.0,60.0,60.0,60.0,60.0
LEDStatus 1550064110.322 Temperature:59.0167 Current:9.48814 Voltage:3.39717 JuncTemp:76.0808
Time 1550064110.617 -elapsed=4399 -active=4387 -remaining=1936
Temperature 1550064111.116 -sample=60.0,60.0,60.0,60.0,60.0,60.0 -heatsink=38.1 -cover=105.0 -block=60.0,60.0,60.0,60.0,60.0,60.0
Debug 1550064111.302 C: ISTAT?
Debug 1550064111.320 S: OK ISTAT? Running
LEDStatus 1550064111.322 Temperature:59.052 Current:9.44516 Voltage:3.4035 JuncTemp:75.9855
Time 1550064111.624 -elapsed=4400 -active=4388 -remaining=1935
Temperature 1550064112.116 -sample=60.0,60.0,60.0,60.0,60.0,60.0 -heatsink=38.0 -cover=104.9 -block=60.0,60.0,60.0,60.0,60.0,60.0
LEDStatus 1550064112.321 Temperature:58.9109 Current:9.45591 Voltage:3.39506 JuncTemp:76.0086
Time 1550064112.617 -elapsed=4401 -active=4389 -remaining=1934
Temperature 1550064113.116 -sample=60.0,60.0,60.0,60.0,60.0,60.0 -heatsink=38.0 -cover=105.0 -block=60.0,60.0,60.0,60.0,60.0,60.0
LEDStatus 1550064113.322 Temperature:59.0167 Current:9.45591 Voltage:3.39295 JuncTemp:75.9715
Time 1550064113.624 -elapsed=4402 -active=4390 -remaining=1933
Temperature 1550064114.116 -sample=60.0,60.0,60.0,60.0,60.0,60.0 -heatsink=37.9 -cover=105.0 -block=60.0,60.0,60.0,60.0,60.0,60.0
LEDStatus 1550064114.331 Temperature:59.0167 Current:9.45591 Voltage:3.39928 JuncTemp:75.9699
Time 1550064114.621 -elapsed=4403 -active=4391 -remaining=1932
Temperature 1550064115.116 -sample=60.0,60.0,60.0,60.0,60.0,60.0 -heatsink=38.0 -cover=104.9 -block=60.0,60.0,60.0,60.0,60.0,60.0
LEDStatus 1550064115.322 Temperature:59.0167 Current:9.49889 Voltage:3.39928 JuncTemp:76.0861
Time 1550064115.623 -elapsed=4404 -active=4392 -remaining=1931
Temperature 1550064116.116 -sample=60.0,60.0,60.0,60.0,60.0,60.0 -heatsink=37.8 -cover=105.0 -block=60.0,60.0,60.0,60.0,60.0,60.0
Debug 1550064116.302 C: ISTAT?
Debug 1550064116.317 S: OK ISTAT? Running
LEDStatus 1550064116.324 Temperature:58.9109 Current:9.44516 Voltage:3.39295 JuncTemp:75.989
Time 1550064116.617 -elapsed=4405 -active=4393 -remaining=1930
Temperature 1550064117.116 -sample=60.0,60.0,60.0,60.0,60.0,60.0 -heatsink=37.8 -cover=105.0 -block=60.0,60.0,60.0,60.0,60.0,60.0
LEDStatus 1550064117.324 Temperature:58.9462 Current:9.45591 Voltage:3.40139 JuncTemp:75.968
Time 1550064117.623 -elapsed=4406 -active=4394 -remaining=1929
Temperature 1550064118.116 -sample=60.0,60.0,60.0,60.0,60.0,60.0 -heatsink=37.9 -cover=104.9 -block=60.0,60.0,60.0,60.0,60.0,60.0
LEDStatus 1550064118.322 Temperature:58.8756 Current:9.4774 Voltage:3.4035 JuncTemp:75.9169
Time 1550064118.617 -elapsed=4407 -active=4395 -remaining=1928
Temperature 1550064119.116 -sample=60.0,60.0,60.0,60.0,60.0,60.0 -heatsink=38.0 -cover=105.0 -block=60.0,60.0,60.0,60.0,60.0,60.0
LEDStatus 1550064119.321 Temperature:58.9109 Current:9.43441 Voltage:3.39506 JuncTemp:76.0102
Time 1550064119.635 -elapsed=4408 -active=4396 -remaining=1927
Temperature 1550064120.114 -sample=60.0,60.0,60.0,60.0,60.0,60.0 -heatsink=37.7 -cover=104.9 -block=60.0,60.0,60.0,60.0,60.0,60.0
LEDStatus 1550064120.322 Temperature:58.9462 Current:9.48814 Voltage:3.39717 JuncTemp:75.9343
Time 1550064120.617 -elapsed=4409 -active=4397 -remaining=1926
Temperature 1550064121.116 -sample=60.0,60.0,60.0,60.0,60.0,60.0 -heatsink=37.8 -cover=104.9 -block=60.0,60.0,60.0,60.0,60.0,60.0
Debug 1550064121.302 C: ISTAT?
Debug 1550064121.319 S: OK ISTAT? Running
LEDStatus 1550064121.324 Temperature:59.0167 Current:9.46665 Voltage:3.40984 JuncTemp:76.102
Time 1550064121.624 -elapsed=4410 -active=4398 -remaining=1925
Temperature 1550064122.116 -sample=60.0,60.0,60.0,60.0,60.0,60.0 -heatsink=37.9 -cover=105.0 -block=60.0,60.0,60.0,60.0,60.0,60.0
LEDStatus 1550064122.321 Temperature:58.9109 Current:9.48814 Voltage:3.40139 JuncTemp:75.9943
Time 1550064122.617 -elapsed=4411 -active=4399 -remaining=1924
Temperature 1550064123.116 -sample=60.0,60.0,60.0,60.0,60.0,60.0 -heatsink=37.7 -cover=104.9 -block=60.0,60.0,60.0,60.0,60.0,60.0
LEDStatus 1550064123.322 Temperature:58.8756 Current:9.49889 Voltage:3.39506 JuncTemp:76.0527
Time 1550064123.623 -elapsed=4412 -active=4400 -remaining=1923
Debug 1550064124.006 Start XML:NEW S2-C35-T2-P1
Debug 1550064124.007 End XML:NEW S2-C35-T2-P1
Info 1550064124.008 Motor start m5 x5
Debug 1550064124.065 Start XML:NEW 2-35-2-1-m5-x5
Debug 1550064124.066 End XML:NEW 2-35-2-1-m5-x5
Temperature 1550064124.114 -sample=60.0,60.0,60.0,60.0,60.0,60.0 -heatsink=37.7 -cover=105.0 -block=60.0,60.0,60.0,60.0,60.0,60.0
Debug 1550064124.292 LLAC ACK: Acknowledge (type=3), name=Unknown, dest=0x00, source=0x91, control=0x01, id=0x0000, msgid=0x1F22, data=[]
Debug 1550064124.292 LLAC ACK reply: Acknowledge (type=3), name=Unknown, dest=0x91, source=0x00, control=0x01, id=0x0000, msgid=0x1F22, data=[]
Debug 1550064124.307 LLAC ACK: Acknowledge (type=3), name=Unknown, dest=0x00, source=0x91, control=0x01, id=0x0000, msgid=0x1F24, data=[]
Debug 1550064124.308 LLAC ACK reply: Acknowledge (type=3), name=Unknown, dest=0x91, source=0x00, control=0x01, id=0x0000, msgid=0x1F24, data=[]
Info 1550064124.310 Motor end m5 x5
LEDStatus 1550064124.323 Temperature:58.9814 Current:9.4774 Voltage:3.39928 JuncTemp:76.0773
Info 1550064124.326 Emission Encoder -36 18000 Excitation Encoder -18 0
Info 1550064124.328 Capture start m5 x5
Debug 1550064124.376 Start XML:IMAGe+ S02_C035_T02_P0001_M5_X5_E1.tiff {'blkID': '21', 'run': '20190213smp49-60', 'exposure': '200', 'excitationColor': 'x5', 'point': '0001', 'blockTemperature': '60.0052,59.9906,60,60.001,59.9956,60.0186', 'lampTemperature': '58.9462', 'lamp': '90', 'sampleVolume': '10', 'step': '02', 'emissionColor': 'm5', 'exposureIndex': '1', 'time': '1550064124.343', 'sampleTemperature': '59.9983,59.9982,59.9977,59.9976,59.9984,59.9977', 'stage': '02', 'coverTemperature': '104.966', 'cycle': '035'}
Debug 1550064124.377 End XML:IMAGe+ S02_C035_T02_P0001_M5_X5_E1.tiff {'blkID': '21', 'run': '20190213smp49-60', 'exposure': '200', 'excitationColor': 'x5', 'point': '0001', 'blockTemperature': '60.0052,59.9906,60,60.001,59.9956,60.0186', 'lampTemperature': '58.9462', 'lamp': '90', 'sampleVolume': '10', 'step': '02', 'emissionColor': 'm5', 'exposureIndex': '1', 'time': '1550064124.343', 'sampleTemperature': '59.9983,59.9982,59.9977,59.9976,59.9984,59.9977', 'stage': '02', 'coverTemperature': '104.966', 'cycle': '035'}
Debug 1550064124.390 CAMera:ACQuire start exposure
Time 1550064124.618 -elapsed=4413 -active=4401 -remaining=1922
Debug 1550064125.035 CAMera:ACQuire end exposure
Image 1550064125.048 -run='20190213smp49-60' -stage=2 -cycle=35 -step=2 -point=1  -emission=m5 -excitation=x5  -exposure=200 -lamp=90 -filepath='EXPERIMENTS:20190213smp49-60/apldbio/sds/images/S02_C035_T02_P0001_M5_X5_E1.tiff'
Info 1550064125.050 Capture end m5 x5
Info 1550064125.056 Capture start m5 x5
Debug 1550064125.111 Start XML:IMAGe+ S02_C035_T02_P0001_M5_X5_E2.tiff {'blkID': '21', 'run': '20190213smp49-60', 'exposure': '920', 'excitationColor': 'x5', 'point': '0001', 'blockTemperature': '60.0052,59.9906,60,60.001,59.9956,60.0186', 'lampTemperature': '58.9462', 'lamp': '90', 'sampleVolume': '10', 'step': '02', 'emissionColor': 'm5', 'exposureIndex': '2', 'time': '1550064125.076', 'sampleTemperature': '59.9983,59.9982,59.9977,59.9976,59.9984,59.9977', 'stage': '02', 'coverTemperature': '104.966', 'cycle': '035'}
Debug 1550064125.112 End XML:IMAGe+ S02_C035_T02_P0001_M5_X5_E2.tiff {'blkID': '21', 'run': '20190213smp49-60', 'exposure': '920', 'excitationColor': 'x5', 'point': '0001', 'blockTemperature': '60.0052,59.9906,60,60.001,59.9956,60.0186', 'lampTemperature': '58.9462', 'lamp': '90', 'sampleVolume': '10', 'step': '02', 'emissionColor': 'm5', 'exposureIndex': '2', 'time': '1550064125.076', 'sampleTemperature': '59.9983,59.9982,59.9977,59.9976,59.9984,59.9977', 'stage': '02', 'coverTemperature': '104.966', 'cycle': '035'}
Debug 1550064125.129 CAMera:ACQuire start exposure
Temperature 1550064125.114 -sample=60.0,60.0,60.0,60.0,60.0,60.0 -heatsink=37.7 -cover=104.9 -block=60.0,60.0,60.0,60.0,60.0,60.0
LEDStatus 1550064125.331 Temperature:59.1225 Current:9.42367 Voltage:3.39928 JuncTemp:76.1179
Time 1550064125.623 -elapsed=4414 -active=4402 -remaining=1921
Temperature 1550064126.114 -sample=60.0,60.0,60.0,60.0,60.0,60.0 -heatsink=37.7 -cover=105.0 -block=60.0,60.0,60.0,60.0,60.0,60.0
Debug 1550064126.193 CAMera:ACQuire end exposure
Image 1550064126.204 -run='20190213smp49-60' -stage=2 -cycle=35 -step=2 -point=1  -emission=m5 -excitation=x5  -exposure=920 -lamp=90 -filepath='EXPERIMENTS:20190213smp49-60/apldbio/sds/images/S02_C035_T02_P0001_M5_X5_E2.tiff'
Info 1550064126.210 Capture end m5 x5
Info 1550064126.215 Motor start m3 x3
Debug 1550064126.272 Start XML:NEW 2-35-2-1-m3-x3
Debug 1550064126.273 End XML:NEW 2-35-2-1-m3-x3
Debug 1550064126.303 C: ISTAT?
LEDStatus 1550064126.321 Temperature:59.1225 Current:9.44516 Voltage:3.39295 JuncTemp:76.1937
Debug 1550064126.323 S: OK ISTAT? Running
Debug 1550064126.448 LLAC ACK: Acknowledge (type=3), name=Unknown, dest=0x00, source=0x91, control=0x01, id=0x0000, msgid=0x1F60, data=[]
Debug 1550064126.449 LLAC ACK reply: Acknowledge (type=3), name=Unknown, dest=0x91, source=0x00, control=0x01, id=0x0000, msgid=0x1F60, data=[]
Debug 1550064126.465 LLAC ACK: Acknowledge (type=3), name=Unknown, dest=0x00, source=0x91, control=0x01, id=0x0000, msgid=0x1F62, data=[]
Debug 1550064126.466 LLAC ACK reply: Acknowledge (type=3), name=Unknown, dest=0x91, source=0x00, control=0x01, id=0x0000, msgid=0x1F62, data=[]
Info 1550064126.470 Motor end m3 x3
Info 1550064126.489 Emission Encoder -36 22500 Excitation Encoder -18 15750
Info 1550064126.491 Capture start m3 x3
Debug 1550064126.539 Start XML:IMAGe+ S02_C035_T02_P0001_M3_X3_E1.tiff {'blkID': '21', 'run': '20190213smp49-60', 'exposure': '125', 'excitationColor': 'x3', 'point': '0001', 'blockTemperature': '60.0052,59.9906,60,60.001,59.9956,60.0186', 'lampTemperature': '58.9462', 'lamp': '90', 'sampleVolume': '10', 'step': '02', 'emissionColor': 'm3', 'exposureIndex': '1', 'time': '1550064126.507', 'sampleTemperature': '59.9983,59.9982,59.9977,59.9976,59.9984,59.9977', 'stage': '02', 'coverTemperature': '104.966', 'cycle': '035'}
Debug 1550064126.540 End XML:IMAGe+ S02_C035_T02_P0001_M3_X3_E1.tiff {'blkID': '21', 'run': '20190213smp49-60', 'exposure': '125', 'excitationColor': 'x3', 'point': '0001', 'blockTemperature': '60.0052,59.9906,60,60.001,59.9956,60.0186', 'lampTemperature': '58.9462', 'lamp': '90', 'sampleVolume': '10', 'step': '02', 'emissionColor': 'm3', 'exposureIndex': '1', 'time': '1550064126.507', 'sampleTemperature': '59.9983,59.9982,59.9977,59.9976,59.9984,59.9977', 'stage': '02', 'coverTemperature': '104.966', 'cycle': '035'}
Debug 1550064126.554 CAMera:ACQuire start exposure
Time 1550064126.617 -elapsed=4415 -active=4403 -remaining=1920
Temperature 1550064127.114 -sample=60.0,60.0,60.0,60.0,60.0,60.0 -heatsink=37.6 -cover=105.0 -block=60.0,60.0,60.0,60.0,60.0,60.0
Debug 1550064127.153 CAMera:ACQuire end exposure
Info 1550064127.162 Capture end m3 x3
Info 1550064127.168 Capture start m3 x3
Image 1550064127.187 -run='20190213smp49-60' -stage=2 -cycle=35 -step=2 -point=1  -emission=m3 -excitation=x3  -exposure=125 -lamp=90 -filepath='EXPERIMENTS:20190213smp49-60/apldbio/sds/images/S02_C035_T02_P0001_M3_X3_E1.tiff'
Debug 1550064127.225 Start XML:IMAGe+ S02_C035_T02_P0001_M3_X3_E2.tiff {'blkID': '21', 'run': '20190213smp49-60', 'exposure': '560', 'excitationColor': 'x3', 'point': '0001', 'blockTemperature': '60.0052,59.9906,60,60.001,59.9956,60.0186', 'lampTemperature': '58.9462', 'lamp': '90', 'sampleVolume': '10', 'step': '02', 'emissionColor': 'm3', 'exposureIndex': '2', 'time': '1550064127.186', 'sampleTemperature': '59.9983,59.9982,59.9977,59.9976,59.9984,59.9977', 'stage': '02', 'coverTemperature': '104.966', 'cycle': '035'}
Debug 1550064127.226 End XML:IMAGe+ S02_C035_T02_P0001_M3_X3_E2.tiff {'blkID': '21', 'run': '20190213smp49-60', 'exposure': '560', 'excitationColor': 'x3', 'point': '0001', 'blockTemperature': '60.0052,59.9906,60,60.001,59.9956,60.0186', 'lampTemperature': '58.9462', 'lamp': '90', 'sampleVolume': '10', 'step': '02', 'emissionColor': 'm3', 'exposureIndex': '2', 'time': '1550064127.186', 'sampleTemperature': '59.9983,59.9982,59.9977,59.9976,59.9984,59.9977', 'stage': '02', 'coverTemperature': '104.966', 'cycle': '035'}
Debug 1550064127.240 CAMera:ACQuire start exposure
LEDStatus 1550064127.321 Temperature:59.1225 Current:9.42367 Voltage:3.40139 JuncTemp:76.2555
Time 1550064127.623 -elapsed=4416 -active=4404 -remaining=1919
Debug 1550064128.092 CAMera:ACQuire end exposure
Info 1550064128.103 Capture end m3 x3
Image 1550064128.106 -run='20190213smp49-60' -stage=2 -cycle=35 -step=2 -point=1  -emission=m3 -excitation=x3  -exposure=560 -lamp=90 -filepath='EXPERIMENTS:20190213smp49-60/apldbio/sds/images/S02_C035_T02_P0001_M3_X3_E2.tiff'
Info 1550064128.106 Motor start m4 x4
Temperature 1550064128.114 -sample=60.0,60.0,60.0,60.0,60.0,60.0 -heatsink=37.6 -cover=105.0 -block=60.0,60.0,60.0,60.0,60.0,60.0
Debug 1550064128.173 Start XML:NEW 2-35-2-1-m4-x4
Debug 1550064128.174 End XML:NEW 2-35-2-1-m4-x4
LEDStatus 1550064128.322 Temperature:59.1578 Current:9.49889 Voltage:3.40139 JuncTemp:76.2378
Debug 1550064128.449 LLAC ACK: Acknowledge (type=3), name=Unknown, dest=0x00, source=0x91, control=0x01, id=0x0000, msgid=0x1F90, data=[]
Debug 1550064128.450 LLAC ACK reply: Acknowledge (type=3), name=Unknown, dest=0x91, source=0x00, control=0x01, id=0x0000, msgid=0x1F90, data=[]
Debug 1550064128.467 LLAC ACK: Acknowledge (type=3), name=Unknown, dest=0x00, source=0x91, control=0x01, id=0x0000, msgid=0x1F92, data=[]
Debug 1550064128.468 LLAC ACK reply: Acknowledge (type=3), name=Unknown, dest=0x91, source=0x00, control=0x01, id=0x0000, msgid=0x1F92, data=[]
Info 1550064128.472 Motor end m4 x4
Info 1550064128.491 Emission Encoder -36 0 Excitation Encoder -18 9000
Info 1550064128.494 Capture start m4 x4
Debug 1550064128.551 Start XML:IMAGe+ S02_C035_T02_P0001_M4_X4_E1.tiff {'blkID': '21', 'run': '20190213smp49-60', 'exposure': '150', 'excitationColor': 'x4', 'point': '0001', 'blockTemperature': '60.0052,59.9906,60,60.001,59.9956,60.0186', 'lampTemperature': '58.9462', 'lamp': '90', 'sampleVolume': '10', 'step': '02', 'emissionColor': 'm4', 'exposureIndex': '1', 'time': '1550064128.519', 'sampleTemperature': '59.9983,59.9982,59.9977,59.9976,59.9984,59.9977', 'stage': '02', 'coverTemperature': '104.966', 'cycle': '035'}
Debug 1550064128.552 End XML:IMAGe+ S02_C035_T02_P0001_M4_X4_E1.tiff {'blkID': '21', 'run': '20190213smp49-60', 'exposure': '150', 'excitationColor': 'x4', 'point': '0001', 'blockTemperature': '60.0052,59.9906,60,60.001,59.9956,60.0186', 'lampTemperature': '58.9462', 'lamp': '90', 'sampleVolume': '10', 'step': '02', 'emissionColor': 'm4', 'exposureIndex': '1', 'time': '1550064128.519', 'sampleTemperature': '59.9983,59.9982,59.9977,59.9976,59.9984,59.9977', 'stage': '02', 'coverTemperature': '104.966', 'cycle': '035'}
Debug 1550064128.566 CAMera:ACQuire start exposure
Time 1550064128.617 -elapsed=4417 -active=4405 -remaining=1918
Temperature 1550064129.114 -sample=60.0,60.0,60.0,60.0,60.0,60.0 -heatsink=37.4 -cover=105.0 -block=60.0,60.0,60.0,60.0,60.0,60.0
Debug 1550064129.173 CAMera:ACQuire end exposure
Info 1550064129.184 Capture end m4 x4
Info 1550064129.187 Capture start m4 x4
Image 1550064129.193 -run='20190213smp49-60' -stage=2 -cycle=35 -step=2 -point=1  -emission=m4 -excitation=x4  -exposure=150 -lamp=90 -filepath='EXPERIMENTS:20190213smp49-60/apldbio/sds/images/S02_C035_T02_P0001_M4_X4_E1.tiff'
Debug 1550064129.248 Start XML:IMAGe+ S02_C035_T02_P0001_M4_X4_E2.tiff {'blkID': '21', 'run': '20190213smp49-60', 'exposure': '800', 'excitationColor': 'x4', 'point': '0001', 'blockTemperature': '60.0052,59.9906,60,60.001,59.9956,60.0186', 'lampTemperature': '58.9462', 'lamp': '90', 'sampleVolume': '10', 'step': '02', 'emissionColor': 'm4', 'exposureIndex': '2', 'time': '1550064129.214', 'sampleTemperature': '59.9983,59.9982,59.9977,59.9976,59.9984,59.9977', 'stage': '02', 'coverTemperature': '104.966', 'cycle': '035'}
Debug 1550064129.249 End XML:IMAGe+ S02_C035_T02_P0001_M4_X4_E2.tiff {'blkID': '21', 'run': '20190213smp49-60', 'exposure': '800', 'excitationColor': 'x4', 'point': '0001', 'blockTemperature': '60.0052,59.9906,60,60.001,59.9956,60.0186', 'lampTemperature': '58.9462', 'lamp': '90', 'sampleVolume': '10', 'step': '02', 'emissionColor': 'm4', 'exposureIndex': '2', 'time': '1550064129.214', 'sampleTemperature': '59.9983,59.9982,59.9977,59.9976,59.9984,59.9977', 'stage': '02', 'coverTemperature': '104.966', 'cycle': '035'}
Debug 1550064129.263 CAMera:ACQuire start exposure
LEDStatus 1550064129.321 Temperature:59.1578 Current:9.46665 Voltage:3.40139 JuncTemp:76.2006
Time 1550064129.635 -elapsed=4418 -active=4406 -remaining=1917
Temperature 1550064130.114 -sample=60.0,60.0,60.0,60.0,60.0,60.0 -heatsink=37.4 -cover=104.9 -block=60.0,60.0,60.0,60.0,60.0,60.0
Debug 1550064130.255 CAMera:ACQuire end exposure
Info 1550064130.278 Capture end m4 x4
Info 1550064130.284 Motor start m2 x2
Image 1550064130.292 -run='20190213smp49-60' -stage=2 -cycle=35 -step=2 -point=1  -emission=m4 -excitation=x4  -exposure=800 -lamp=90 -filepath='EXPERIMENTS:20190213smp49-60/apldbio/sds/images/S02_C035_T02_P0001_M4_X4_E2.tiff'
LEDStatus 1550064130.332 Temperature:59.2635 Current:9.45591 Voltage:3.4035 JuncTemp:76.2748
Debug 1550064130.352 Start XML:NEW 2-35-2-1-m2-x2
Debug 1550064130.353 End XML:NEW 2-35-2-1-m2-x2
Debug 1550064130.524 LLAC ACK: Acknowledge (type=3), name=Unknown, dest=0x00, source=0x91, control=0x01, id=0x0000, msgid=0x1FC0, data=[]
Debug 1550064130.525 LLAC ACK reply: Acknowledge (type=3), name=Unknown, dest=0x91, source=0x00, control=0x01, id=0x0000, msgid=0x1FC0, data=[]
Debug 1550064130.546 LLAC ACK: Acknowledge (type=3), name=Unknown, dest=0x00, source=0x91, control=0x01, id=0x0000, msgid=0x1FC5, data=[]
Debug 1550064130.547 LLAC ACK reply: Acknowledge (type=3), name=Unknown, dest=0x91, source=0x00, control=0x01, id=0x0000, msgid=0x1FC5, data=[]
Info 1550064130.552 Motor end m2 x2
Info 1550064130.572 Emission Encoder -36 31500 Excitation Encoder -18 11250
Info 1550064130.575 Capture start m2 x2
Time 1550064130.617 -elapsed=4419 -active=4407 -remaining=1916
Debug 1550064130.641 Start XML:IMAGe+ S02_C035_T02_P0001_M2_X2_E1.tiff {'blkID': '21', 'run': '20190213smp49-60', 'exposure': '100', 'excitationColor': 'x2', 'point': '0001', 'blockTemperature': '60.0052,59.9906,60,60.001,59.9956,60.0186', 'lampTemperature': '58.9462', 'lamp': '90', 'sampleVolume': '10', 'step': '02', 'emissionColor': 'm2', 'exposureIndex': '1', 'time': '1550064130.599', 'sampleTemperature': '59.9983,59.9982,59.9977,59.9976,59.9984,59.9977', 'stage': '02', 'coverTemperature': '104.966', 'cycle': '035'}
Debug 1550064130.642 End XML:IMAGe+ S02_C035_T02_P0001_M2_X2_E1.tiff {'blkID': '21', 'run': '20190213smp49-60', 'exposure': '100', 'excitationColor': 'x2', 'point': '0001', 'blockTemperature': '60.0052,59.9906,60,60.001,59.9956,60.0186', 'lampTemperature': '58.9462', 'lamp': '90', 'sampleVolume': '10', 'step': '02', 'emissionColor': 'm2', 'exposureIndex': '1', 'time': '1550064130.599', 'sampleTemperature': '59.9983,59.9982,59.9977,59.9976,59.9984,59.9977', 'stage': '02', 'coverTemperature': '104.966', 'cycle': '035'}
Debug 1550064130.656 CAMera:ACQuire start exposure
Temperature 1550064131.116 -sample=60.0,60.0,60.0,60.0,60.0,60.0 -heatsink=37.5 -cover=105.0 -block=60.0,60.0,60.0,60.0,60.0,60.0
Debug 1550064131.232 CAMera:ACQuire end exposure
Info 1550064131.243 Capture end m2 x2
Image 1550064131.246 -run='20190213smp49-60' -stage=2 -cycle=35 -step=2 -point=1  -emission=m2 -excitation=x2  -exposure=100 -lamp=90 -filepath='EXPERIMENTS:20190213smp49-60/apldbio/sds/images/S02_C035_T02_P0001_M2_X2_E1.tiff'
Info 1550064131.246 Capture start m2 x2
Debug 1550064131.302 Start XML:IMAGe+ S02_C035_T02_P0001_M2_X2_E2.tiff {'blkID': '21', 'run': '20190213smp49-60', 'exposure': '430', 'excitationColor': 'x2', 'point': '0001', 'blockTemperature': '60.0052,59.9906,60,60.001,59.9956,60.0186', 'lampTemperature': '58.9462', 'lamp': '90', 'sampleVolume': '10', 'step': '02', 'emissionColor': 'm2', 'exposureIndex': '2', 'time': '1550064131.264', 'sampleTemperature': '59.9983,59.9982,59.9977,59.9976,59.9984,59.9977', 'stage': '02', 'coverTemperature': '104.966', 'cycle': '035'}
Debug 1550064131.303 C: ISTAT?
Debug 1550064131.303 End XML:IMAGe+ S02_C035_T02_P0001_M2_X2_E2.tiff {'blkID': '21', 'run': '20190213smp49-60', 'exposure': '430', 'excitationColor': 'x2', 'point': '0001', 'blockTemperature': '60.0052,59.9906,60,60.001,59.9956,60.0186', 'lampTemperature': '58.9462', 'lamp': '90', 'sampleVolume': '10', 'step': '02', 'emissionColor': 'm2', 'exposureIndex': '2', 'time': '1550064131.264', 'sampleTemperature': '59.9983,59.9982,59.9977,59.9976,59.9984,59.9977', 'stage': '02', 'coverTemperature': '104.966', 'cycle': '035'}
Debug 1550064131.329 CAMera:ACQuire start exposure
Debug 1550064131.334 S: OK ISTAT? Running
LEDStatus 1550064131.341 Temperature:59.2988 Current:9.46665 Voltage:3.39506 JuncTemp:76.3629
Time 1550064131.623 -elapsed=4420 -active=4408 -remaining=1915
Debug 1550064132.117 CAMera:ACQuire end exposure
Temperature 1550064132.117 -sample=60.0,60.0,60.0,60.0,60.0,60.0 -heatsink=37.4 -cover=105.0 -block=60.0,60.0,60.0,60.0,60.0,60.0
Info 1550064132.151 Capture end m2 x2
Info 1550064132.157 Motor start m1 x1
Image 1550064132.164 -run='20190213smp49-60' -stage=2 -cycle=35 -step=2 -point=1  -emission=m2 -excitation=x2  -exposure=430 -lamp=90 -filepath='EXPERIMENTS:20190213smp49-60/apldbio/sds/images/S02_C035_T02_P0001_M2_X2_E2.tiff'
Debug 1550064132.234 Start XML:NEW 2-35-2-1-m1-x1
Debug 1550064132.236 End XML:NEW 2-35-2-1-m1-x1
LEDStatus 1550064132.322 Temperature:59.2283 Current:9.4774 Voltage:3.40139 JuncTemp:76.2836
Debug 1550064132.456 LLAC ACK: Acknowledge (type=3), name=Unknown, dest=0x00, source=0x91, control=0x01, id=0x0000, msgid=0x1FF0, data=[]
Debug 1550064132.457 LLAC ACK reply: Acknowledge (type=3), name=Unknown, dest=0x91, source=0x00, control=0x01, id=0x0000, msgid=0x1FF0, data=[]
Debug 1550064132.474 LLAC ACK: Acknowledge (type=3), name=Unknown, dest=0x00, source=0x91, control=0x01, id=0x0000, msgid=0x1FF2, data=[]
Debug 1550064132.475 LLAC ACK reply: Acknowledge (type=3), name=Unknown, dest=0x91, source=0x00, control=0x01, id=0x0000, msgid=0x1FF2, data=[]
Info 1550064132.480 Motor end m1 x1
Info 1550064132.499 Emission Encoder -36 4500 Excitation Encoder -18 6750
Info 1550064132.501 Capture start m1 x1
Debug 1550064132.551 Start XML:IMAGe+ S02_C035_T02_P0001_M1_X1_E1.tiff {'blkID': '21', 'run': '20190213smp49-60', 'exposure': '60', 'excitationColor': 'x1', 'point': '0001', 'blockTemperature': '60.0052,59.9906,60,60.001,59.9956,60.0186', 'lampTemperature': '58.9462', 'lamp': '90', 'sampleVolume': '10', 'step': '02', 'emissionColor': 'm1', 'exposureIndex': '1', 'time': '1550064132.517', 'sampleTemperature': '59.9983,59.9982,59.9977,59.9976,59.9984,59.9977', 'stage': '02', 'coverTemperature': '104.966', 'cycle': '035'}
Debug 1550064132.551 End XML:IMAGe+ S02_C035_T02_P0001_M1_X1_E1.tiff {'blkID': '21', 'run': '20190213smp49-60', 'exposure': '60', 'excitationColor': 'x1', 'point': '0001', 'blockTemperature': '60.0052,59.9906,60,60.001,59.9956,60.0186', 'lampTemperature': '58.9462', 'lamp': '90', 'sampleVolume': '10', 'step': '02', 'emissionColor': 'm1', 'exposureIndex': '1', 'time': '1550064132.517', 'sampleTemperature': '59.9983,59.9982,59.9977,59.9976,59.9984,59.9977', 'stage': '02', 'coverTemperature': '104.966', 'cycle': '035'}
Debug 1550064132.565 CAMera:ACQuire start exposure
Time 1550064132.617 -elapsed=4421 -active=4409 -remaining=1914
Debug 1550064133.126 CAMera:ACQuire end exposure
Temperature 1550064133.116 -sample=60.0,60.0,60.0,60.0,60.0,60.0 -heatsink=37.4 -cover=104.9 -block=60.0,60.0,60.0,60.0,60.0,60.0
Info 1550064133.146 Capture end m1 x1
Info 1550064133.151 Capture start m1 x1
Debug 1550064133.210 Start XML:IMAGe+ S02_C035_T02_P0001_M1_X1_E2.tiff {'blkID': '21', 'run': '20190213smp49-60', 'exposure': '175', 'excitationColor': 'x1', 'point': '0001', 'blockTemperature': '60.0052,59.9906,60,60.001,59.9956,60.0186', 'lampTemperature': '58.9462', 'lamp': '90', 'sampleVolume': '10', 'step': '02', 'emissionColor': 'm1', 'exposureIndex': '2', 'time': '1550064133.172', 'sampleTemperature': '59.9983,59.9982,59.9977,59.9976,59.9984,59.9977', 'stage': '02', 'coverTemperature': '104.966', 'cycle': '035'}
Debug 1550064133.212 End XML:IMAGe+ S02_C035_T02_P0001_M1_X1_E2.tiff {'blkID': '21', 'run': '20190213smp49-60', 'exposure': '175', 'excitationColor': 'x1', 'point': '0001', 'blockTemperature': '60.0052,59.9906,60,60.001,59.9956,60.0186', 'lampTemperature': '58.9462', 'lamp': '90', 'sampleVolume': '10', 'step': '02', 'emissionColor': 'm1', 'exposureIndex': '2', 'time': '1550064133.172', 'sampleTemperature': '59.9983,59.9982,59.9977,59.9976,59.9984,59.9977', 'stage': '02', 'coverTemperature': '104.966', 'cycle': '035'}
Debug 1550064133.228 CAMera:ACQuire start exposure
Image 1550064133.228 -run='20190213smp49-60' -stage=2 -cycle=35 -step=2 -point=1  -emission=m1 -excitation=x1  -exposure=60 -lamp=90 -filepath='EXPERIMENTS:20190213smp49-60/apldbio/sds/images/S02_C035_T02_P0001_M1_X1_E1.tiff'
LEDStatus 1550064133.322 Temperature:59.2283 Current:9.44516 Voltage:3.39506 JuncTemp:76.3893
Time 1550064133.623 -elapsed=4422 -active=4410 -remaining=1913
Debug 1550064133.852 CAMera:ACQuire end exposure
Info 1550064133.863 Capture end m1 x1
Image 1550064133.866 -run='20190213smp49-60' -stage=2 -cycle=35 -step=2 -point=1  -emission=m1 -excitation=x1  -exposure=175 -lamp=90 -filepath='EXPERIMENTS:20190213smp49-60/apldbio/sds/images/S02_C035_T02_P0001_M1_X1_E2.tiff'
Info 1550064133.866 Capture start m1 x1
Debug 1550064133.923 Start XML:IMAGe+ S02_C035_T02_P0001_M1_X1_E3.tiff {'blkID': '21', 'run': '20190213smp49-60', 'exposure': '520', 'excitationColor': 'x1', 'point': '0001', 'blockTemperature': '60.0052,59.9906,60,60.001,59.9956,60.0186', 'lampTemperature': '58.9462', 'lamp': '90', 'sampleVolume': '10', 'step': '02', 'emissionColor': 'm1', 'exposureIndex': '3', 'time': '1550064133.885', 'sampleTemperature': '59.9983,59.9982,59.9977,59.9976,59.9984,59.9977', 'stage': '02', 'coverTemperature': '104.966', 'cycle': '035'}
Debug 1550064133.924 End XML:IMAGe+ S02_C035_T02_P0001_M1_X1_E3.tiff {'blkID': '21', 'run': '20190213smp49-60', 'exposure': '520', 'excitationColor': 'x1', 'point': '0001', 'blockTemperature': '60.0052,59.9906,60,60.001,59.9956,60.0186', 'lampTemperature': '58.9462', 'lamp': '90', 'sampleVolume': '10', 'step': '02', 'emissionColor': 'm1', 'exposureIndex': '3', 'time': '1550064133.885', 'sampleTemperature': '59.9983,59.9982,59.9977,59.9976,59.9984,59.9977', 'stage': '02', 'coverTemperature': '104.966', 'cycle': '035'}
Debug 1550064133.938 CAMera:ACQuire start exposure
Temperature 1550064134.117 -sample=60.0,60.0,60.0,60.0,60.0,60.0 -heatsink=37.5 -cover=105.0 -block=60.0,60.0,60.0,60.0,60.0,60.0
LEDStatus 1550064134.322 Temperature:59.2988 Current:9.45591 Voltage:3.4035 JuncTemp:76.3135
Time 1550064134.621 -elapsed=4423 -active=4411 -remaining=1912
Debug 1550064134.762 CAMera:ACQuire end exposure
Info 1550064134.773 Capture end m1 x1
Image 1550064134.777 -run='20190213smp49-60' -stage=2 -cycle=35 -step=2 -point=1  -emission=m1 -excitation=x1  -exposure=520 -lamp=90 -filepath='EXPERIMENTS:20190213smp49-60/apldbio/sds/images/S02_C035_T02_P0001_M1_X1_E3.tiff'
Debug 1550064134.811 Start XML:WRITe+ 2-35-2-1-m5-x5 EXPERIMENTS:/20190213smp49-60/apldbio/sds//quant/2-35-2-1-m5-x5.xml
Debug 1550064134.837 End XML:WRITe+ 2-35-2-1-m5-x5 EXPERIMENTS:/20190213smp49-60/apldbio/sds//quant/2-35-2-1-m5-x5.xml
Debug 1550064134.839 Acquiring PA queue lock
Debug 1550064134.839 Acquired PA queue lock
Debug 1550064134.839 Released PA queue lock
Debug 1550064134.840 Acquiring palock[0] execution lock
Debug 1550064134.840 Acquired palock[0] execution lock
Debug 1550064134.880 TBC acquiring operative lock
Debug 1550064135.056 LLAC ACK: Acknowledge (type=3), name=Unknown, dest=0x00, source=0x91, control=0x01, id=0x0000, msgid=0x2024, data=[]
Debug 1550064135.057 LLAC ACK reply: Acknowledge (type=3), name=Unknown, dest=0x91, source=0x00, control=0x01, id=0x0000, msgid=0x2024, data=[]
Temperature 1550064135.115 -sample=60.0,60.0,60.0,60.0,60.0,60.0 -heatsink=37.2 -cover=105.0 -block=60.0,60.0,60.0,60.0,60.0,60.0
Debug 1550064135.191 LLAC ACK: Acknowledge (type=3), name=Unknown, dest=0x00, source=0x91, control=0x01, id=0x0000, msgid=0x2026, data=[]
Debug 1550064135.191 LLAC ACK reply: Acknowledge (type=3), name=Unknown, dest=0x91, source=0x00, control=0x01, id=0x0000, msgid=0x2026, data=[]
LEDStatus 1550064135.323 Temperature:59.1931 Current:9.4774 Voltage:3.39506 JuncTemp:76.3294
Debug 1550064135.349 Released palock[0] execution lock
Preprocessing 1550064135.351 <quote.message>Input run configuration file: /data/vendor/IS/experiments/20190213smp49-60/apldbio/sds/quant/2-35-2-1-m5-x5.xml
Block Type:  96Wells
Finished read calibration files
...run ROI Quantitation
ROI Quantitation done in 0.044403 seconds 
Quant files saved in /data/vendor/IS/experiments/20190213smp49-60/apldbio/sds/quant
...run Preproc Quantitation task
Preproc Quantitation in 0.000297 seconds 
FilterData files saved in /data/vendor/IS/experiments/20190213smp49-60/apldbio/sds/filter
Success: Preprocessing ok
</quote.message>
Debug 1550064135.369 Start XML:FilterDATa+ S02_C035_T02_P0001_M5_X5_filterdata.xml {}
Debug 1550064135.369 End XML:FilterDATa+ S02_C035_T02_P0001_M5_X5_filterdata.xml {}
Debug 1550064135.378 Start XML:WRITe+ 2-35-2-1-m3-x3 EXPERIMENTS:/20190213smp49-60/apldbio/sds//quant/2-35-2-1-m3-x3.xml
Debug 1550064135.393 End XML:WRITe+ 2-35-2-1-m3-x3 EXPERIMENTS:/20190213smp49-60/apldbio/sds//quant/2-35-2-1-m3-x3.xml
Debug 1550064135.395 Acquiring PA queue lock
Debug 1550064135.395 Acquired PA queue lock
Debug 1550064135.395 Released PA queue lock
Debug 1550064135.396 Acquiring palock[1] execution lock
Debug 1550064135.396 Acquired palock[1] execution lock
Time 1550064135.620 -elapsed=4424 -active=4412 -remaining=1911
Debug 1550064135.882 Released palock[1] execution lock
Preprocessing 1550064135.885 <quote.message>Input run configuration file: /data/vendor/IS/experiments/20190213smp49-60/apldbio/sds/quant/2-35-2-1-m3-x3.xml
Block Type:  96Wells
Finished read calibration files
...run ROI Quantitation
ROI Quantitation done in 0.043448 seconds 
Quant files saved in /data/vendor/IS/experiments/20190213smp49-60/apldbio/sds/quant
...run Preproc Quantitation task
Preproc Quantitation in 0.000284 seconds 
FilterData files saved in /data/vendor/IS/experiments/20190213smp49-60/apldbio/sds/filter
Success: Preprocessing ok
</quote.message>
Debug 1550064135.902 Start XML:FilterDATa+ S02_C035_T02_P0001_M3_X3_filterdata.xml {}
Debug 1550064135.903 End XML:FilterDATa+ S02_C035_T02_P0001_M3_X3_filterdata.xml {}
Debug 1550064135.911 Start XML:WRITe+ 2-35-2-1-m4-x4 EXPERIMENTS:/20190213smp49-60/apldbio/sds//quant/2-35-2-1-m4-x4.xml
Debug 1550064135.930 End XML:WRITe+ 2-35-2-1-m4-x4 EXPERIMENTS:/20190213smp49-60/apldbio/sds//quant/2-35-2-1-m4-x4.xml
Debug 1550064135.932 Acquiring PA queue lock
Debug 1550064135.932 Acquired PA queue lock
Debug 1550064135.932 Released PA queue lock
Debug 1550064135.933 Acquiring palock[0] execution lock
Debug 1550064135.933 Acquired palock[0] execution lock
Temperature 1550064136.115 -sample=60.0,60.0,60.0,60.0,60.0,60.0 -heatsink=37.5 -cover=105.0 -block=60.0,60.0,60.0,60.0,60.0,60.0
Debug 1550064136.303 C: ISTAT?
Debug 1550064136.317 S: OK ISTAT? Running
LEDStatus 1550064136.329 Temperature:59.1578 Current:9.46665 Voltage:3.39295 JuncTemp:76.2924
Debug 1550064136.426 Released palock[0] execution lock
Preprocessing 1550064136.429 <quote.message>Input run configuration file: /data/vendor/IS/experiments/20190213smp49-60/apldbio/sds/quant/2-35-2-1-m4-x4.xml
Block Type:  96Wells
Finished read calibration files
...run ROI Quantitation
ROI Quantitation done in 0.044264 seconds 
Quant files saved in /data/vendor/IS/experiments/20190213smp49-60/apldbio/sds/quant
...run Preproc Quantitation task
Preproc Quantitation in 0.000296 seconds 
FilterData files saved in /data/vendor/IS/experiments/20190213smp49-60/apldbio/sds/filter
Success: Preprocessing ok
</quote.message>
Debug 1550064136.446 Start XML:FilterDATa+ S02_C035_T02_P0001_M4_X4_filterdata.xml {}
Debug 1550064136.447 End XML:FilterDATa+ S02_C035_T02_P0001_M4_X4_filterdata.xml {}
Debug 1550064136.456 Start XML:WRITe+ 2-35-2-1-m2-x2 EXPERIMENTS:/20190213smp49-60/apldbio/sds//quant/2-35-2-1-m2-x2.xml
Debug 1550064136.470 End XML:WRITe+ 2-35-2-1-m2-x2 EXPERIMENTS:/20190213smp49-60/apldbio/sds//quant/2-35-2-1-m2-x2.xml
Debug 1550064136.471 Acquiring PA queue lock
Debug 1550064136.472 Acquired PA queue lock
Debug 1550064136.472 Released PA queue lock
Debug 1550064136.473 Acquiring palock[1] execution lock
Debug 1550064136.473 Acquired palock[1] execution lock
Time 1550064136.619 -elapsed=4425 -active=4413 -remaining=1910
Debug 1550064136.961 Released palock[1] execution lock
Preprocessing 1550064136.964 <quote.message>Input run configuration file: /data/vendor/IS/experiments/20190213smp49-60/apldbio/sds/quant/2-35-2-1-m2-x2.xml
Block Type:  96Wells
Finished read calibration files
...run ROI Quantitation
ROI Quantitation done in 0.043705 seconds 
Quant files saved in /data/vendor/IS/experiments/20190213smp49-60/apldbio/sds/quant
...run Preproc Quantitation task
Preproc Quantitation in 0.000292 seconds 
FilterData files saved in /data/vendor/IS/experiments/20190213smp49-60/apldbio/sds/filter
Success: Preprocessing ok
</quote.message>
Debug 1550064136.982 Start XML:FilterDATa+ S02_C035_T02_P0001_M2_X2_filterdata.xml {}
Debug 1550064136.982 End XML:FilterDATa+ S02_C035_T02_P0001_M2_X2_filterdata.xml {}
Debug 1550064136.991 Start XML:WRITe+ 2-35-2-1-m1-x1 EXPERIMENTS:/20190213smp49-60/apldbio/sds//quant/2-35-2-1-m1-x1.xml
Debug 1550064137.010 End XML:WRITe+ 2-35-2-1-m1-x1 EXPERIMENTS:/20190213smp49-60/apldbio/sds//quant/2-35-2-1-m1-x1.xml
Debug 1550064137.011 Acquiring PA queue lock
Debug 1550064137.012 Acquired PA queue lock
Debug 1550064137.012 Released PA queue lock
Debug 1550064137.013 Acquiring palock[0] execution lock
Debug 1550064137.013 Acquired palock[0] execution lock
Temperature 1550064137.115 -sample=60.0,60.0,60.0,60.0,60.0,60.0 -heatsink=37.3 -cover=105.0 -block=60.0,60.0,60.0,60.0,60.0,60.0
LEDStatus 1550064137.323 Temperature:59.1931 Current:9.49889 Voltage:3.40139 JuncTemp:76.1937
Debug 1550064137.555 Released palock[0] execution lock
Preprocessing 1550064137.557 <quote.message>Input run configuration file: /data/vendor/IS/experiments/20190213smp49-60/apldbio/sds/quant/2-35-2-1-m1-x1.xml
Block Type:  96Wells
Finished read calibration files
...run ROI Quantitation
ROI Quantitation done in 0.065864 seconds 
Quant files saved in /data/vendor/IS/experiments/20190213smp49-60/apldbio/sds/quant
...run Preproc Quantitation task
Preproc Quantitation in 0.000337 seconds 
FilterData files saved in /data/vendor/IS/experiments/20190213smp49-60/apldbio/sds/filter
Success: Preprocessing ok
</quote.message>
Debug 1550064137.575 Start XML:FilterDATa+ S02_C035_T02_P0001_M1_X1_filterdata.xml {}
Debug 1550064137.576 End XML:FilterDATa+ S02_C035_T02_P0001_M1_X1_filterdata.xml {}
Debug 1550064137.592 Start XML:WRITe+ S2-C35-T2-P1 EXPERIMENTS:/20190213smp49-60/apldbio/sds//filter/2-35-2-1.xml
Debug 1550064137.600 End XML:WRITe+ S2-C35-T2-P1 EXPERIMENTS:/20190213smp49-60/apldbio/sds//filter/2-35-2-1.xml
Info 1550064137.605 Run ePA here for multicomponent. Ensured that dye are assigned
Debug 1550064137.607 Acquiring PA queue lock
Debug 1550064137.607 Acquired PA queue lock
Debug 1550064137.607 Released PA queue lock
Debug 1550064137.608 Acquiring palock[1] execution lock
Debug 1550064137.608 Acquired palock[1] execution lock
Time 1550064137.628 -elapsed=4426 -active=4414 -remaining=1909
Temperature 1550064138.114 -sample=60.0,60.0,60.0,60.0,60.0,60.0 -heatsink=37.1 -cover=105.0 -block=60.0,60.0,60.0,60.0,60.0,60.0
Debug 1550064138.158 Released palock[1] execution lock
Preprocessing 1550064138.161 <quote.message>Input run configuration file: /data/vendor/IS/experiments/20190213smp49-60/apldbio/sds/filter/2-35-2-1.xml
Block Type:  96Wells
...run Preproc MultiComponent task
Preproc MultiComponent in 0.006948 seconds 
MultiComponentData files saved in /data/vendor/IS/experiments/20190213smp49-60/apldbio/sds/multicomponent
Success: Preprocessing ok
</quote.message>
Run 1550064138.214 Collected -run="20190213smp49-60" -stage=2 -cycle=35 -step=2 -point=1
Debug 1550064138.236 C: ACCess CONTROLLER
Info 1550064138.237 Access notification: [System] Access -sessionid=548 -level=Controller -exclusive=False
System 1550064138.238 Access -sessionid=548 -level=Controller -exclusive=False
Debug 1550064138.238 S: OK ACCess CONTROLLER
Debug 1550064138.263 C: FIL:COP EXPERIMENTS:20190213smp49-60/apldbio/sds/multicomponent/S02_C035_T02_P0001_multicomponentdata.xml PUBLIC_RUN_COMPLETE:working/20190213smp49-60/apldbio/sds/multicomponent/S02_C035_T02_P0001_multicomponentdata.xml
Debug 1550064138.268 S: OK FIL:COP EXPERIMENTS:20190213smp49-60/apldbio/sds/multicomponent/S02_C035_T02_P0001_multicomponentdata.xml PUBLIC_RUN_COMPLETE:working/20190213smp49-60/apldbio/sds/multicomponent/S02_C035_T02_P0001_multicomponentdata.xml
Debug 1550064138.273 C: ACCess OBSERVER
Info 1550064138.274 Access notification: [System] Access -sessionid=548 -level=Observer -exclusive=False
System 1550064138.274 Access -sessionid=548 -level=Observer -exclusive=False
Debug 1550064138.275 S: OK ACCess OBSERVER
Debug 1550064138.290 C: FIL:LIST? -verbose EXPERIMENTS:/20190213smp49-60/apldbio/sds/quant/S02_C035_T02_P0001_*E1.quant
Debug 1550064138.302 <quote.message>S: OK FIL:LIST? -verbose EXPERIMENTS:/20190213smp49-60/apldbio/sds/quant/S02_C035_T02_P0001_*E1.quant <quote.reply>
s: "experiments:20190213smp49-60/apldbio/sds/quant/S02_C035_T02_P0001_M1_X1_E1.quant" -type=file -size=4194 -mtime=1550064137.52 -atime=1550064137.52 -ctime=1550064137.52
s: "experiments:20190213smp49-60/apldbio/sds/quant/S02_C035_T02_P0001_M2_X2_E1.quant" -type=file -size=4195 -mtime=1550064136.93 -atime=1550064136.93 -ctime=1550064136.93
s: "experiments:20190213smp49-60/apldbio/sds/quant/S02_C035_T02_P0001_M3_X3_E1.quant" -type=file -size=4195 -mtime=1550064135.85 -atime=1550064135.85 -ctime=1550064135.85
s: "experiments:20190213smp49-60/apldbio/sds/quant/S02_C035_T02_P0001_M4_X4_E1.quant" -type=file -size=4195 -mtime=1550064136.4 -atime=1550064136.4 -ctime=1550064136.4
s: "experiments:20190213smp49-60/apldbio/sds/quant/S02_C035_T02_P0001_M5_X5_E1.quant" -type=file -size=4195 -mtime=1550064135.32 -atime=1550064135.32 -ctime=1550064135.32
s: </quote.reply></quote.message>
Debug 1550064138.315 C: ACCess CONTROLLER
Info 1550064138.318 Access notification: [System] Access -sessionid=548 -level=Controller -exclusive=False
System 1550064138.320 Access -sessionid=548 -level=Controller -exclusive=False
Debug 1550064138.322 S: OK ACCess CONTROLLER
LEDStatus 1550064138.325 Temperature:59.1578 Current:9.46665 Voltage:3.39717 JuncTemp:76.2836
Debug 1550064138.335 C: EXP:LIST? -verbose 20190213smp49-60/apldbio/sds/quant/S02_C035_T02_P0001*
Debug 1550064138.348 <quote.message>S: OK EXP:LIST? -verbose 20190213smp49-60/apldbio/sds/quant/S02_C035_T02_P0001* <quote.reply>
s: "20190213smp49-60/apldbio/sds/quant/S02_C035_T02_P0001_M1_X1_E1.quant" -type=file -size=4194 -mtime=1550064137.52 -atime=1550064137.52 -ctime=1550064137.52
s: "20190213smp49-60/apldbio/sds/quant/S02_C035_T02_P0001_M1_X1_E2.quant" -type=file -size=4283 -mtime=1550064137.53 -atime=1550064137.52 -ctime=1550064137.53
s: "20190213smp49-60/apldbio/sds/quant/S02_C035_T02_P0001_M1_X1_E3.quant" -type=file -size=4491 -mtime=1550064137.53 -atime=1550064137.53 -ctime=1550064137.53
s: "20190213smp49-60/apldbio/sds/quant/S02_C035_T02_P0001_M2_X2_E1.quant" -type=file -size=4195 -mtime=1550064136.93 -atime=1550064136.93 -ctime=1550064136.93
s: "20190213smp49-60/apldbio/sds/quant/S02_C035_T02_P0001_M2_X2_E2.quant" -type=file -size=4281 -mtime=1550064136.94 -atime=1550064136.93 -ctime=1550064136.94
s: "20190213smp49-60/apldbio/sds/quant/S02_C035_T02_P0001_M3_X3_E1.quant" -type=file -size=4195 -mtime=1550064135.85 -atime=1550064135.85 -ctime=1550064135.85
s: "20190213smp49-60/apldbio/sds/quant/S02_C035_T02_P0001_M3_X3_E2.quant" -type=file -size=4195 -mtime=1550064135.86 -atime=1550064135.85 -ctime=1550064135.86
s: "20190213smp49-60/apldbio/sds/quant/S02_C035_T02_P0001_M4_X4_E1.quant" -type=file -size=4195 -mtime=1550064136.4 -atime=1550064136.4 -ctime=1550064136.4
s: "20190213smp49-60/apldbio/sds/quant/S02_C035_T02_P0001_M4_X4_E2.quant" -type=file -size=4258 -mtime=1550064136.4 -atime=1550064136.4 -ctime=1550064136.4
s: "20190213smp49-60/apldbio/sds/quant/S02_C035_T02_P0001_M5_X5_E1.quant" -type=file -size=4195 -mtime=1550064135.32 -atime=1550064135.32 -ctime=1550064135.32
s: "20190213smp49-60/apldbio/sds/quant/S02_C035_T02_P0001_M5_X5_E2.quant" -type=file -size=4195 -mtime=1550064135.32 -atime=1550064135.32 -ctime=1550064135.32
s: </quote.reply></quote.message>
Debug 1550064138.351 C: EXP:READ? -encoding=plain 20190213smp49-60/apldbio/sds/quant/S02_C035_T02_P0001_M1_X1_E1.quant
Debug 1550064138.353 C: FIL:COP EXPERIMENTS:20190213smp49-60/apldbio/sds/quant/S02_C035_T02_P0001_M1_X1_E1.quant PUBLIC_RUN_COMPLETE:working/20190213smp49-60/apldbio/sds/quant/S02_C035_T02_P0001_M1_X1_E1.quant
Debug 1550064138.355 S: OK EXP:READ? -encoding=plain 20190213smp49-60/apldbio/sds/quant/S02_C035_T02_P0001_M1_X1_E1.quant
Debug 1550064138.359 C: EXP:READ? -encoding=plain 20190213smp49-60/apldbio/sds/quant/S02_C035_T02_P0001_M1_X1_E2.quant
Debug 1550064138.361 S: OK EXP:READ? -encoding=plain 20190213smp49-60/apldbio/sds/quant/S02_C035_T02_P0001_M1_X1_E2.quant
Debug 1550064138.361 S: OK FIL:COP EXPERIMENTS:20190213smp49-60/apldbio/sds/quant/S02_C035_T02_P0001_M1_X1_E1.quant PUBLIC_RUN_COMPLETE:working/20190213smp49-60/apldbio/sds/quant/S02_C035_T02_P0001_M1_X1_E1.quant
Debug 1550064138.365 C: EXP:READ? -encoding=plain 20190213smp49-60/apldbio/sds/quant/S02_C035_T02_P0001_M1_X1_E3.quant
Debug 1550064138.367 C: ACCess OBSERVER
Info 1550064138.368 Access notification: [System] Access -sessionid=548 -level=Observer -exclusive=False
System 1550064138.369 Access -sessionid=548 -level=Observer -exclusive=False
Debug 1550064138.370 S: OK ACCess OBSERVER
Debug 1550064138.367 S: OK EXP:READ? -encoding=plain 20190213smp49-60/apldbio/sds/quant/S02_C035_T02_P0001_M1_X1_E3.quant
Debug 1550064138.373 C: EXP:READ? -encoding=plain 20190213smp49-60/apldbio/sds/quant/S02_C035_T02_P0001_M2_X2_E1.quant
Debug 1550064138.376 S: OK EXP:READ? -encoding=plain 20190213smp49-60/apldbio/sds/quant/S02_C035_T02_P0001_M2_X2_E1.quant
Debug 1550064138.377 C: ACCess CONTROLLER
Debug 1550064138.379 C: EXP:READ? -encoding=plain 20190213smp49-60/apldbio/sds/quant/S02_C035_T02_P0001_M2_X2_E2.quant
Info 1550064138.378 Access notification: [System] Access -sessionid=548 -level=Controller -exclusive=False
System 1550064138.381 Access -sessionid=548 -level=Controller -exclusive=False
Debug 1550064138.381 S: OK ACCess CONTROLLER
Debug 1550064138.382 S: OK EXP:READ? -encoding=plain 20190213smp49-60/apldbio/sds/quant/S02_C035_T02_P0001_M2_X2_E2.quant
Debug 1550064138.386 C: EXP:READ? -encoding=plain 20190213smp49-60/apldbio/sds/quant/S02_C035_T02_P0001_M3_X3_E1.quant
Debug 1550064138.388 S: OK EXP:READ? -encoding=plain 20190213smp49-60/apldbio/sds/quant/S02_C035_T02_P0001_M3_X3_E1.quant
Debug 1550064138.391 C: EXP:READ? -encoding=plain 20190213smp49-60/apldbio/sds/quant/S02_C035_T02_P0001_M3_X3_E2.quant
Debug 1550064138.392 S: OK EXP:READ? -encoding=plain 20190213smp49-60/apldbio/sds/quant/S02_C035_T02_P0001_M3_X3_E2.quant
Debug 1550064138.395 C: EXP:READ? -encoding=plain 20190213smp49-60/apldbio/sds/quant/S02_C035_T02_P0001_M4_X4_E1.quant
Debug 1550064138.396 S: OK EXP:READ? -encoding=plain 20190213smp49-60/apldbio/sds/quant/S02_C035_T02_P0001_M4_X4_E1.quant
Debug 1550064138.399 C: EXP:READ? -encoding=plain 20190213smp49-60/apldbio/sds/quant/S02_C035_T02_P0001_M4_X4_E2.quant
Debug 1550064138.401 S: OK EXP:READ? -encoding=plain 20190213smp49-60/apldbio/sds/quant/S02_C035_T02_P0001_M4_X4_E2.quant
Debug 1550064138.404 C: FIL:COP EXPERIMENTS:20190213smp49-60/apldbio/sds/quant/S02_C035_T02_P0001_M2_X2_E1.quant PUBLIC_RUN_COMPLETE:working/20190213smp49-60/apldbio/sds/quant/S02_C035_T02_P0001_M2_X2_E1.quant
Debug 1550064138.406 C: EXP:READ? -encoding=plain 20190213smp49-60/apldbio/sds/quant/S02_C035_T02_P0001_M5_X5_E1.quant
Debug 1550064138.407 S: OK EXP:READ? -encoding=plain 20190213smp49-60/apldbio/sds/quant/S02_C035_T02_P0001_M5_X5_E1.quant
Debug 1550064138.412 C: EXP:READ? -encoding=plain 20190213smp49-60/apldbio/sds/quant/S02_C035_T02_P0001_M5_X5_E2.quant
Debug 1550064138.411 S: OK FIL:COP EXPERIMENTS:20190213smp49-60/apldbio/sds/quant/S02_C035_T02_P0001_M2_X2_E1.quant PUBLIC_RUN_COMPLETE:working/20190213smp49-60/apldbio/sds/quant/S02_C035_T02_P0001_M2_X2_E1.quant
Debug 1550064138.415 S: OK EXP:READ? -encoding=plain 20190213smp49-60/apldbio/sds/quant/S02_C035_T02_P0001_M5_X5_E2.quant
Debug 1550064138.417 C: ACCess OBSERVER
Info 1550064138.418 Access notification: [System] Access -sessionid=548 -level=Observer -exclusive=False
System 1550064138.418 Access -sessionid=548 -level=Observer -exclusive=False
Debug 1550064138.419 S: OK ACCess OBSERVER
Debug 1550064138.425 C: ACCess CONTROLLER
Info 1550064138.426 Access notification: [System] Access -sessionid=548 -level=Controller -exclusive=False
System 1550064138.426 Access -sessionid=548 -level=Controller -exclusive=False
Debug 1550064138.427 S: OK ACCess CONTROLLER
Debug 1550064138.447 C: FIL:COP EXPERIMENTS:20190213smp49-60/apldbio/sds/quant/S02_C035_T02_P0001_M3_X3_E1.quant PUBLIC_RUN_COMPLETE:working/20190213smp49-60/apldbio/sds/quant/S02_C035_T02_P0001_M3_X3_E1.quant
Debug 1550064138.452 S: OK FIL:COP EXPERIMENTS:20190213smp49-60/apldbio/sds/quant/S02_C035_T02_P0001_M3_X3_E1.quant PUBLIC_RUN_COMPLETE:working/20190213smp49-60/apldbio/sds/quant/S02_C035_T02_P0001_M3_X3_E1.quant
Debug 1550064138.457 C: ACCess OBSERVER
Info 1550064138.458 Access notification: [System] Access -sessionid=548 -level=Observer -exclusive=False
System 1550064138.459 Access -sessionid=548 -level=Observer -exclusive=False
Debug 1550064138.459 S: OK ACCess OBSERVER
Debug 1550064138.466 C: ACCess CONTROLLER
Info 1550064138.467 Access notification: [System] Access -sessionid=548 -level=Controller -exclusive=False
System 1550064138.468 Access -sessionid=548 -level=Controller -exclusive=False
Debug 1550064138.468 S: OK ACCess CONTROLLER
Debug 1550064138.488 C: FIL:COP EXPERIMENTS:20190213smp49-60/apldbio/sds/quant/S02_C035_T02_P0001_M4_X4_E1.quant PUBLIC_RUN_COMPLETE:working/20190213smp49-60/apldbio/sds/quant/S02_C035_T02_P0001_M4_X4_E1.quant
Debug 1550064138.493 S: OK FIL:COP EXPERIMENTS:20190213smp49-60/apldbio/sds/quant/S02_C035_T02_P0001_M4_X4_E1.quant PUBLIC_RUN_COMPLETE:working/20190213smp49-60/apldbio/sds/quant/S02_C035_T02_P0001_M4_X4_E1.quant
Debug 1550064138.498 C: ACCess OBSERVER
Info 1550064138.499 Access notification: [System] Access -sessionid=548 -level=Observer -exclusive=False
System 1550064138.500 Access -sessionid=548 -level=Observer -exclusive=False
Debug 1550064138.500 S: OK ACCess OBSERVER
Debug 1550064138.507 C: ACCess CONTROLLER
Info 1550064138.508 Access notification: [System] Access -sessionid=548 -level=Controller -exclusive=False
System 1550064138.509 Access -sessionid=548 -level=Controller -exclusive=False
Debug 1550064138.509 S: OK ACCess CONTROLLER
Debug 1550064138.528 C: FIL:COP EXPERIMENTS:20190213smp49-60/apldbio/sds/quant/S02_C035_T02_P0001_M5_X5_E1.quant PUBLIC_RUN_COMPLETE:working/20190213smp49-60/apldbio/sds/quant/S02_C035_T02_P0001_M5_X5_E1.quant
Debug 1550064138.533 S: OK FIL:COP EXPERIMENTS:20190213smp49-60/apldbio/sds/quant/S02_C035_T02_P0001_M5_X5_E1.quant PUBLIC_RUN_COMPLETE:working/20190213smp49-60/apldbio/sds/quant/S02_C035_T02_P0001_M5_X5_E1.quant
Debug 1550064138.538 C: ACCess OBSERVER
Info 1550064138.539 Access notification: [System] Access -sessionid=548 -level=Observer -exclusive=False
System 1550064138.539 Access -sessionid=548 -level=Observer -exclusive=False
Debug 1550064138.540 S: OK ACCess OBSERVER
Time 1550064138.617 -elapsed=4427 -active=4415 -remaining=1908
Temperature 1550064139.114 -sample=60.0,60.0,60.0,60.0,60.0,60.0 -heatsink=37.2 -cover=105.0 -block=60.0,60.0,60.0,60.0,60.0,60.0
LEDStatus 1550064139.322 Temperature:59.1225 Current:9.43441 Voltage:3.40139 JuncTemp:76.229
Time 1550064139.617 -elapsed=4428 -active=4416 -remaining=1907
Temperature 1550064140.114 -sample=60.0,60.0,60.0,60.0,60.0,60.0 -heatsink=37.2 -cover=105.0 -block=60.0,60.0,60.0,60.0,60.0,60.0
LEDStatus 1550064140.322 Temperature:59.0872 Current:9.48814 Voltage:3.39717 JuncTemp:76.102
Time 1550064140.617 -elapsed=4429 -active=4417 -remaining=1906
Temperature 1550064141.114 -sample=60.0,60.0,60.0,60.0,60.0,60.0 -heatsink=37.1 -cover=105.0 -block=60.0,60.0,60.0,60.0,60.0,60.0
Debug 1550064141.303 C: ISTAT?
Debug 1550064141.315 S: OK ISTAT? Running
LEDStatus 1550064141.325 Temperature:59.052 Current:9.45591 Voltage:3.39928 JuncTemp:76.1145
Time 1550064141.617 -elapsed=4430 -active=4418 -remaining=1905
Temperature 1550064142.114 -sample=60.0,60.0,60.0,60.0,60.0,60.0 -heatsink=37.2 -cover=104.9 -block=60.0,60.0,60.0,60.0,60.0,60.0
LEDStatus 1550064142.330 Temperature:59.1225 Current:9.4774 Voltage:3.40139 JuncTemp:76.0634
Time 1550064142.617 -elapsed=4431 -active=4419 -remaining=1904
Temperature 1550064143.116 -sample=60.0,60.0,60.0,60.0,60.0,60.0 -heatsink=37.2 -cover=105.0 -block=60.0,60.0,60.0,60.0,60.0,60.0
LEDStatus 1550064143.330 Temperature:59.052 Current:9.46665 Voltage:3.39506 JuncTemp:76.2306
Time 1550064143.624 -elapsed=4432 -active=4420 -remaining=1903
Debug 1550064143.913 TBC _holding invoked.
Debug 1550064143.915 TBC acquired unhold lock
Debug 1550064143.916 TBC releasing operative lock
Debug 1550064143.918 TBC acquired operative lock
Debug 1550064143.976 TBC acquiring operative lock
Info 1550064143.921 TBC:HOLD starting 0.000000s hold
Debug 1550064143.977 TBC _holding invoked.
Debug 1550064143.977 TBC acquiring unhold lock
Debug 1550064143.978 TBC acquired unhold lock
Debug 1550064143.978 TBC releasing operative lock
Debug 1550064143.978 TBC acquired operative lock
Info 1550064143.981 TBC:SETTing ramping "Zone1" from 60.0 to 95.0 (rate=1.600, timeout=65.6, msgid=0x20D1)
Info 1550064143.982 TBC:SETTing ramping "Zone2" from 60.0 to 95.0 (rate=1.600, timeout=65.6, msgid=0x20D2)
Info 1550064143.982 TBC:SETTing ramping "Zone3" from 60.0 to 95.0 (rate=1.600, timeout=65.6, msgid=0x20D3)
Info 1550064143.983 TBC:SETTing ramping "Zone4" from 60.0 to 95.0 (rate=1.600, timeout=65.6, msgid=0x20D4)
Info 1550064143.984 TBC:SETTing ramping "Zone5" from 60.0 to 95.0 (rate=1.600, timeout=65.6, msgid=0x20D5)
Info 1550064143.985 TBC:SETTing ramping "Zone6" from 60.0 to 95.0 (rate=1.600, timeout=65.6, msgid=0x20D6)
Run 1550064144.065 Cycle 36
Temperature 1550064144.115 -sample=60.0,60.0,60.0,60.0,60.0,60.0 -heatsink=37.1 -cover=105.0 -block=60.0,60.0,60.0,60.0,60.0,60.0
Run 1550064144.127 Step 1
Run 1550064144.137 Ramping -zones=Zone1,Zone2,Zone3,Zone4,Zone5,Zone6 -targets=95.000,95.000,95.000,95.000,95.000,95.000 -rates=1.600,1.600,1.600,1.600,1.600,1.600
LEDStatus 1550064144.333 Temperature:59.1225 Current:9.46665 Voltage:3.40773 JuncTemp:76.1109
Time 1550064144.631 -elapsed=4433 -active=4421 -remaining=1904
Temperature 1550064145.116 -sample=60.5,60.5,60.5,60.6,60.5,60.4 -heatsink=37.1 -cover=104.9 -block=63.4,63.6,63.6,63.8,63.7,63.3
LEDStatus 1550064145.322 Temperature:59.1931 Current:9.45591 Voltage:3.40139 JuncTemp:76.1584
Time 1550064145.623 -elapsed=4434 -active=4422 -remaining=1903
Temperature 1550064146.116 -sample=62.8,62.9,62.9,63.0,63.0,62.7 -heatsink=37.2 -cover=105.0 -block=68.4,68.6,68.4,68.4,68.6,68.3
Debug 1550064146.302 C: ISTAT?
Debug 1550064146.315 S: OK ISTAT? Running
LEDStatus 1550064146.326 Temperature:59.0872 Current:9.45591 Voltage:3.39506 JuncTemp:76.1232
Time 1550064146.617 -elapsed=4435 -active=4423 -remaining=1902
Temperature 1550064147.116 -sample=65.2,65.3,65.2,65.2,65.3,65.2 -heatsink=37.1 -cover=105.0 -block=68.9,68.9,68.7,68.6,68.8,68.9
LEDStatus 1550064147.322 Temperature:59.052 Current:9.46665 Voltage:3.39717 JuncTemp:76.1426
Time 1550064147.617 -elapsed=4436 -active=4424 -remaining=1901
Temperature 1550064148.116 -sample=66.7,66.8,66.7,66.8,66.8,66.7 -heatsink=36.8 -cover=104.9 -block=69.7,69.8,69.8,70.0,69.8,69.7
LEDStatus 1550064148.325 Temperature:59.052 Current:9.4774 Voltage:3.40562 JuncTemp:76.0702
Time 1550064148.617 -elapsed=4437 -active=4425 -remaining=1900
Temperature 1550064149.116 -sample=68.4,68.5,68.5,68.6,68.5,68.4 -heatsink=37.0 -cover=104.9 -block=72.2,72.3,72.3,72.3,72.3,72.1
LEDStatus 1550064149.322 Temperature:58.9109 Current:9.46665 Voltage:3.39928 JuncTemp:76.0102
Time 1550064149.635 -elapsed=4438 -active=4426 -remaining=1899
Temperature 1550064150.116 -sample=70.3,70.4,70.3,70.4,70.4,70.3 -heatsink=36.8 -cover=105.1 -block=73.9,74.0,73.7,73.7,73.9,73.9
LEDStatus 1550064150.322 Temperature:59.0167 Current:9.46665 Voltage:3.39928 JuncTemp:76.0667
Time 1550064150.623 -elapsed=4439 -active=4427 -remaining=1898
Temperature 1550064151.116 -sample=72.0,72.0,71.9,71.9,72.0,71.9 -heatsink=36.9 -cover=105.0 -block=75.1,75.2,75.0,75.2,75.1,75.1
Debug 1550064151.303 C: ISTAT?
Debug 1550064151.314 S: OK ISTAT? Running
LEDStatus 1550064151.325 Temperature:58.9462 Current:9.44516 Voltage:3.39506 JuncTemp:76.0914
Time 1550064151.623 -elapsed=4440 -active=4428 -remaining=1897
Temperature 1550064152.116 -sample=73.5,73.7,73.5,73.6,73.6,73.5 -heatsink=36.8 -cover=105.0 -block=76.8,76.9,76.8,76.9,76.9,76.8
LEDStatus 1550064152.324 Temperature:59.0872 Current:9.46665 Voltage:3.39295 JuncTemp:76.0948
Time 1550064152.621 -elapsed=4441 -active=4429 -remaining=1896
Temperature 1550064153.114 -sample=75.2,75.3,75.1,75.2,75.2,75.2 -heatsink=36.6 -cover=105.0 -block=78.5,78.6,78.4,78.5,78.6,78.5
LEDStatus 1550064153.325 Temperature:59.0167 Current:9.46665 Voltage:3.40773 JuncTemp:76.0262
Time 1550064153.624 -elapsed=4442 -active=4430 -remaining=1895
Temperature 1550064154.116 -sample=76.8,76.9,76.7,76.8,76.9,76.8 -heatsink=36.8 -cover=105.0 -block=80.0,80.1,79.9,80.0,80.0,79.9
```
