## Supplementary material for "A toolbox of Stable Integration Vectors (SIV) in the fission yeast *Schizosaccharomyces pombe*": Source data: multicomponentdata.xml

```
<?xml version="1.0" encoding="UTF-8" standalone="yes"?>
<MulticomponentData>
    <WellCount>96</WellCount>
    <CycleCount>159</CycleCount>
    <TCStageFlags>[2, 2, 2, 2, 2, 2, 2, 2, 2, 2, 2, 2, 2, 2, 2, 2, 2, 2, 2, 2, 2, 2, 2, 2, 2, 2, 2, 2, 2, 2, 2, 2, 2, 2, 2, 2, 2, 2, 2, 2, 3, 3, 3, 3, 3, 3, 3, 3, 3, 3, 3, 3, 3, 3, 3, 3, 3, 3, 3, 3, 3, 3, 3, 3, 3, 3, 3, 3, 3, 3, 3, 3, 3, 3, 3, 3, 3, 3, 3, 3, 3, 3, 3, 3, 3, 3, 3, 3, 3, 3, 3, 3, 3, 3, 3, 3, 3, 3, 3, 3, 3, 3, 3, 3, 3, 3, 3, 3, 3, 3, 3, 3, 3, 3, 3, 3, 3, 3, 3, 3, 3, 3, 3, 3, 3, 3, 3, 3, 3, 3, 3, 3, 3, 3, 3, 3, 3, 3, 3, 3, 3, 3, 3, 3, 3, 3, 3, 3, 3, 3, 3, 3, 3, 3, 3, 3, 3, 3, 3]</TCStageFlags>
    <CollectionPoints>[[Stg:2 Cyc:1 Stp:2 Pt:1], [Stg:2 Cyc:2 Stp:2 Pt:1], [Stg:2 Cyc:3 Stp:2 Pt:1], [Stg:2 Cyc:4 Stp:2 Pt:1], [Stg:2 Cyc:5 Stp:2 Pt:1], [Stg:2 Cyc:6 Stp:2 Pt:1], [Stg:2 Cyc:7 Stp:2 Pt:1], [Stg:2 Cyc:8 Stp:2 Pt:1], [Stg:2 Cyc:9 Stp:2 Pt:1], [Stg:2 Cyc:10 Stp:2 Pt:1], [Stg:2 Cyc:11 Stp:2 Pt:1], [Stg:2 Cyc:12 Stp:2 Pt:1], [Stg:2 Cyc:13 Stp:2 Pt:1], [Stg:2 Cyc:14 Stp:2 Pt:1], [Stg:2 Cyc:15 Stp:2 Pt:1], [Stg:2 Cyc:16 Stp:2 Pt:1], [Stg:2 Cyc:17 Stp:2 Pt:1], [Stg:2 Cyc:18 Stp:2 Pt:1], [Stg:2 Cyc:19 Stp:2 Pt:1], [Stg:2 Cyc:20 Stp:2 Pt:1], [Stg:2 Cyc:21 Stp:2 Pt:1], [Stg:2 Cyc:22 Stp:2 Pt:1], [Stg:2 Cyc:23 Stp:2 Pt:1], [Stg:2 Cyc:24 Stp:2 Pt:1], [Stg:2 Cyc:25 Stp:2 Pt:1], [Stg:2 Cyc:26 Stp:2 Pt:1], [Stg:2 Cyc:27 Stp:2 Pt:1], [Stg:2 Cyc:28 Stp:2 Pt:1], [Stg:2 Cyc:29 Stp:2 Pt:1], [Stg:2 Cyc:30 Stp:2 Pt:1], [Stg:2 Cyc:31 Stp:2 Pt:1], [Stg:2 Cyc:32 Stp:2 Pt:1], [Stg:2 Cyc:33 Stp:2 Pt:1], [Stg:2 Cyc:34 Stp:2 Pt:1], [Stg:2 Cyc:35 Stp:2 Pt:1], [Stg:2 Cyc:36 Stp:2 Pt:1], [Stg:2 Cyc:37 Stp:2 Pt:1], [Stg:2 Cyc:38 Stp:2 Pt:1], [Stg:2 Cyc:39 Stp:2 Pt:1], [Stg:2 Cyc:40 Stp:2 Pt:1], [Stg:3 Cyc:1 Stp:1 Pt:1], [Stg:3 Cyc:1 Stp:2 Pt:1], [Stg:3 Cyc:1 Stp:3 Pt:1], [Stg:3 Cyc:1 Stp:3 Pt:2], [Stg:3 Cyc:1 Stp:3 Pt:3], [Stg:3 Cyc:1 Stp:3 Pt:4], [Stg:3 Cyc:1 Stp:3 Pt:5], [Stg:3 Cyc:1 Stp:3 Pt:6], [Stg:3 Cyc:1 Stp:3 Pt:7], [Stg:3 Cyc:1 Stp:3 Pt:8], [Stg:3 Cyc:1 Stp:3 Pt:9], [Stg:3 Cyc:1 Stp:3 Pt:10], [Stg:3 Cyc:1 Stp:3 Pt:11], [Stg:3 Cyc:1 Stp:3 Pt:12], [Stg:3 Cyc:1 Stp:3 Pt:13], [Stg:3 Cyc:1 Stp:3 Pt:14], [Stg:3 Cyc:1 Stp:3 Pt:15], [Stg:3 Cyc:1 Stp:3 Pt:16], [Stg:3 Cyc:1 Stp:3 Pt:17], [Stg:3 Cyc:1 Stp:3 Pt:18], [Stg:3 Cyc:1 Stp:3 Pt:19], [Stg:3 Cyc:1 Stp:3 Pt:20], [Stg:3 Cyc:1 Stp:3 Pt:21], [Stg:3 Cyc:1 Stp:3 Pt:22], [Stg:3 Cyc:1 Stp:3 Pt:23], [Stg:3 Cyc:1 Stp:3 Pt:24], [Stg:3 Cyc:1 Stp:3 Pt:25], [Stg:3 Cyc:1 Stp:3 Pt:26], [Stg:3 Cyc:1 Stp:3 Pt:27], [Stg:3 Cyc:1 Stp:3 Pt:28], [Stg:3 Cyc:1 Stp:3 Pt:29], [Stg:3 Cyc:1 Stp:3 Pt:30], [Stg:3 Cyc:1 Stp:3 Pt:31], [Stg:3 Cyc:1 Stp:3 Pt:32], [Stg:3 Cyc:1 Stp:3 Pt:33], [Stg:3 Cyc:1 Stp:3 Pt:34], [Stg:3 Cyc:1 Stp:3 Pt:35], [Stg:3 Cyc:1 Stp:3 Pt:36], [Stg:3 Cyc:1 Stp:3 Pt:37], [Stg:3 Cyc:1 Stp:3 Pt:38], [Stg:3 Cyc:1 Stp:3 Pt:39], [Stg:3 Cyc:1 Stp:3 Pt:40], [Stg:3 Cyc:1 Stp:3 Pt:41], [Stg:3 Cyc:1 Stp:3 Pt:42], [Stg:3 Cyc:1 Stp:3 Pt:43], [Stg:3 Cyc:1 Stp:3 Pt:44], [Stg:3 Cyc:1 Stp:3 Pt:45], [Stg:3 Cyc:1 Stp:3 Pt:46], [Stg:3 Cyc:1 Stp:3 Pt:47], [Stg:3 Cyc:1 Stp:3 Pt:48], [Stg:3 Cyc:1 Stp:3 Pt:49], [Stg:3 Cyc:1 Stp:3 Pt:50], [Stg:3 Cyc:1 Stp:3 Pt:51], [Stg:3 Cyc:1 Stp:3 Pt:52], [Stg:3 Cyc:1 Stp:3 Pt:53], [Stg:3 Cyc:1 Stp:3 Pt:54], [Stg:3 Cyc:1 Stp:3 Pt:55], [Stg:3 Cyc:1 Stp:3 Pt:56], [Stg:3 Cyc:1 Stp:3 Pt:57], [Stg:3 Cyc:1 Stp:3 Pt:58], [Stg:3 Cyc:1 Stp:3 Pt:59], [Stg:3 Cyc:1 Stp:3 Pt:60], [Stg:3 Cyc:1 Stp:3 Pt:61], [Stg:3 Cyc:1 Stp:3 Pt:62], [Stg:3 Cyc:1 Stp:3 Pt:63], [Stg:3 Cyc:1 Stp:3 Pt:64], [Stg:3 Cyc:1 Stp:3 Pt:65], [Stg:3 Cyc:1 Stp:3 Pt:66], [Stg:3 Cyc:1 Stp:3 Pt:67], [Stg:3 Cyc:1 Stp:3 Pt:68], [Stg:3 Cyc:1 Stp:3 Pt:69], [Stg:3 Cyc:1 Stp:3 Pt:70], [Stg:3 Cyc:1 Stp:3 Pt:71], [Stg:3 Cyc:1 Stp:3 Pt:72], [Stg:3 Cyc:1 Stp:3 Pt:73], [Stg:3 Cyc:1 Stp:3 Pt:74], [Stg:3 Cyc:1 Stp:3 Pt:75], [Stg:3 Cyc:1 Stp:3 Pt:76], [Stg:3 Cyc:1 Stp:3 Pt:77], [Stg:3 Cyc:1 Stp:3 Pt:78], [Stg:3 Cyc:1 Stp:3 Pt:79], [Stg:3 Cyc:1 Stp:3 Pt:80], [Stg:3 Cyc:1 Stp:3 Pt:81], [Stg:3 Cyc:1 Stp:3 Pt:82], [Stg:3 Cyc:1 Stp:3 Pt:83], [Stg:3 Cyc:1 Stp:3 Pt:84], [Stg:3 Cyc:1 Stp:3 Pt:85], [Stg:3 Cyc:1 Stp:3 Pt:86], [Stg:3 Cyc:1 Stp:3 Pt:87], [Stg:3 Cyc:1 Stp:3 Pt:88], [Stg:3 Cyc:1 Stp:3 Pt:89], [Stg:3 Cyc:1 Stp:3 Pt:90], [Stg:3 Cyc:1 Stp:3 Pt:91], [Stg:3 Cyc:1 Stp:3 Pt:92], [Stg:3 Cyc:1 Stp:3 Pt:93], [Stg:3 Cyc:1 Stp:3 Pt:94], [Stg:3 Cyc:1 Stp:3 Pt:95], [Stg:3 Cyc:1 Stp:3 Pt:96], [Stg:3 Cyc:1 Stp:3 Pt:97], [Stg:3 Cyc:1 Stp:3 Pt:98], [Stg:3 Cyc:1 Stp:3 Pt:99], [Stg:3 Cyc:1 Stp:3 Pt:100], [Stg:3 Cyc:1 Stp:3 Pt:101], [Stg:3 Cyc:1 Stp:3 Pt:102], [Stg:3 Cyc:1 Stp:3 Pt:103], [Stg:3 Cyc:1 Stp:3 Pt:104], [Stg:3 Cyc:1 Stp:3 Pt:105], [Stg:3 Cyc:1 Stp:3 Pt:106], [Stg:3 Cyc:1 Stp:3 Pt:107], [Stg:3 Cyc:1 Stp:3 Pt:108], [Stg:3 Cyc:1 Stp:3 Pt:109], [Stg:3 Cyc:1 Stp:3 Pt:110], [Stg:3 Cyc:1 Stp:3 Pt:111], [Stg:3 Cyc:1 Stp:3 Pt:112], [Stg:3 Cyc:1 Stp:3 Pt:113], [Stg:3 Cyc:1 Stp:3 Pt:114], [Stg:3 Cyc:1 Stp:3 Pt:115], [Stg:3 Cyc:1 Stp:3 Pt:116], [Stg:3 Cyc:1 Stp:3 Pt:117]]</CollectionPoints>
    <SampleTemperatures>59.9985	59.9995	60.0001	59.9997	59.9991	59.9982	59.9992	59.9978	59.9997	59.9989	59.9994	59.9981	59.999	59.9982	59.9988	59.9991	59.9979	59.9992	59.998	59.9985	59.9997	59.9992	59.9979	59.9995	59.9993	59.998	59.9983	60.0006	59.9971	59.9996	59.998	59.9979	59.9982	59.998	59.9983	59.9983	59.9984	59.9984	59.9987	59.9986	94.3197	59.9989	60.0005	60.212	60.5182	60.8153	61.113	61.4147	61.7199	62.009	62.3151	62.6172	62.9144	63.2172	63.5115	63.8152	64.1122	64.4126	64.7133	65.0134	65.3139	65.6194	65.9144	66.2112	66.518	66.8123	67.1117	67.4119	67.7184	68.0169	68.3125	68.6112	68.9177	69.2119	69.5116	69.8153	70.1183	70.412	70.7126	71.0106	71.3122	71.6139	71.9156	72.2211	72.5136	72.8175	73.1141	73.4118	73.7155	74.0101	74.3146	74.6115	74.9143	75.2135	75.519	75.813	76.1166	76.4169	76.7184	77.0132	77.3109	77.6174	77.9214	78.216	78.5127	78.8122	79.1171	79.4111	79.7116	80.0122	80.3111	80.6125	80.9164	81.2153	81.5113	81.8132	82.1172	82.4159	82.7203	83.012	83.3145	83.6137	83.9117	84.2119	84.5157	84.8178	85.1111	85.4174	85.7161	86.013	86.3171	86.6151	86.9196	87.2159	87.5147	87.8118	88.1155	88.4187	88.7152	89.014	89.3164	89.6139	89.9123	90.2172	90.5137	90.8091	91.1167	91.4166	91.7158	92.0133	92.3113	92.6143	92.9103	93.2154	93.5095	93.8155	94.1165	94.4102	94.7097	59.9985	59.9995	60.0001	59.9997	59.9991	59.9982	59.9992	59.9978	59.9997	59.9989	59.9994	59.9981	59.999	59.9982	59.9988	59.9991	59.9979	59.9992	59.998	59.9985	59.9997	59.9992	59.9979	59.9995	59.9993	59.998	59.9983	60.0006	59.9971	59.9996	59.998	59.9979	59.9982	59.998	59.9983	59.9983	59.9984	59.9984	59.9987	59.9986	94.3197	59.9989	60.0005	60.212	60.5182	60.8153	61.113	61.4147	61.7199	62.009	62.3151	62.6172	62.9144	63.2172	63.5115	63.8152	64.1122	64.4126	64.7133	65.0134	65.3139	65.6194	65.9144	66.2112	66.518	66.8123	67.1117	67.4119	67.7184	68.0169	68.3125	68.6112	68.9177	69.2119	69.5116	69.8153	70.1183	70.412	70.7126	71.0106	71.3122	71.6139	71.9156	72.2211	72.5136	72.8175	73.1141	73.4118	73.7155	74.0101	74.3146	74.6115	74.9143	75.2135	75.519	75.813	76.1166	76.4169	76.7184	77.0132	77.3109	77.6174	77.9214	78.216	78.5127	78.8122	79.1171	79.4111	79.7116	80.0122	80.3111	80.6125	80.9164	81.2153	81.5113	81.8132	82.1172	82.4159	82.7203	83.012	83.3145	83.6137	83.9117	84.2119	84.5157	84.8178	85.1111	85.4174	85.7161	86.013	86.3171	86.6151	86.9196	87.2159	87.5147	87.8118	88.1155	88.4187	88.7152	89.014	89.3164	89.6139	89.9123	90.2172	90.5137	90.8091	91.1167	91.4166	91.7158	92.0133	92.3113	92.6143	92.9103	93.2154	93.5095	93.8155	94.1165	94.4102	94.7097	59.9979	59.9989	59.9985	59.9986	59.9985	59.9984	59.9987	59.9976	59.9989	59.9981	59.9992	59.9983	59.9985	59.9979	59.9977	59.9995	59.9973	59.9987	59.9982	59.9985	59.9991	59.9985	59.9976	59.9997	59.9995	59.9984	59.9985	60.0	59.9971	59.9981	59.9972	59.9978	59.9969	59.9982	59.9982	59.9982	59.9975	59.9979	59.9985	59.9986	94.4113	59.9994	59.9997	60.2115	60.5176	60.8134	61.1132	61.4147	61.7199	62.0134	62.3137	62.6185	62.9152	63.2174	63.5125	63.8171	64.1161	64.413	64.7138	65.0144	65.3136	65.6227	65.917	66.2153	66.5172	66.8108	67.1111	67.4118	67.7186	68.018	68.3175	68.6105	68.9214	69.2131	69.5154	69.8149	70.1204	70.412	70.7147	71.0105	71.3124	71.6109	71.9141	72.2175	72.5175	72.8215	73.1161	73.4139	73.7195	74.0116	74.3167	74.6155	74.9136	75.2128	75.5176	75.8142	76.1175	76.4173	76.717	77.0165	77.3148	77.6209	77.92	78.2155	78.5128	78.812	79.1172	79.4116	79.7111	80.014	80.3132	80.6126	80.9183	81.2138	81.5114	81.8148	82.1215	82.4196	82.7206	83.0134	83.3161	83.6181	83.9145	84.2127	84.5157	84.8188	85.1145	85.4159	85.7191	86.0153	86.3191	86.6177	86.9197	87.2172	87.517	87.8105	88.1151	88.4178	88.7186	89.0114	89.3186	89.6161	89.9122	90.2175	90.5172	90.8114	91.1134	91.4175	91.7151	92.0129	92.311	92.6115	92.9127	93.2172	93.5107	93.8141	94.1143	94.4131	94.7122	59.9979	59.9989	59.9985	59.9986	59.9985	59.9984	59.9987	59.9976	59.9989	59.9981	59.9992	59.9983	59.9985	59.9979	59.9977	59.9995	59.9973	59.9987	59.9982	59.9985	59.9991	59.9985	59.9976	59.9997	59.9995	59.9984	59.9985	60.0	59.9971	59.9981	59.9972	59.9978	59.9969	59.9982	59.9982	59.9982	59.9975	59.9979	59.9985	59.9986	94.4113	59.9994	59.9997	60.2115	60.5176	60.8134	61.1132	61.4147	61.7199	62.0134	62.3137	62.6185	62.9152	63.2174	63.5125	63.8171	64.1161	64.413	64.7138	65.0144	65.3136	65.6227	65.917	66.2153	66.5172	66.8108	67.1111	67.4118	67.7186	68.018	68.3175	68.6105	68.9214	69.2131	69.5154	69.8149	70.1204	70.412	70.7147	71.0105	71.3124	71.6109	71.9141	72.2175	72.5175	72.8215	73.1161	73.4139	73.7195	74.0116	74.3167	74.6155	74.9136	75.2128	75.5176	75.8142	76.1175	76.4173	76.717	77.0165	77.3148	77.6209	77.92	78.2155	78.5128	78.812	79.1172	79.4116	79.7111	80.014	80.3132	80.6126	80.9183	81.2138	81.5114	81.8148	82.1215	82.4196	82.7206	83.0134	83.3161	83.6181	83.9145	84.2127	84.5157	84.8188	85.1145	85.4159	85.7191	86.0153	86.3191	86.6177	86.9197	87.2172	87.517	87.8105	88.1151	88.4178	88.7186	89.0114	89.3186	89.6161	89.9122	90.2175	90.5172	90.8114	91.1134	91.4175	91.7151	92.0129	92.311	92.6115	92.9127	93.2172	93.5107	93.8141	94.1143	94.4131	94.7122	59.9987	59.9985	59.9988	59.9981	59.9971	59.9975	59.9984	59.998	59.9986	59.998	59.9994	59.9983	59.9981	59.9976	59.9974	59.9988	59.9973	59.9981	59.9981	59.9975	59.9991	59.9988	59.9975	59.999	59.9985	59.9975	59.9989	59.9997	59.997	59.9996	59.9971	59.9975	59.997	59.9983	59.9977	59.9975	59.998	59.9986	59.9981	59.9976	94.3119	59.9983	60.0	60.2109	60.5144	60.8135	61.1127	61.4145	61.7187	62.0105	62.313	62.617	62.9141	63.2165	63.5117	63.8139	64.1113	64.4135	64.7132	65.014	65.3124	65.6181	65.9133	66.2141	66.5147	66.8108	67.1092	67.4099	67.7141	68.0174	68.3097	68.6089	68.9168	69.2102	69.5142	69.8107	70.1184	70.4115	70.7132	71.0096	71.3121	71.6115	71.9114	72.2173	72.5127	72.8166	73.1125	73.4105	73.7161	74.0115	74.3127	74.6117	74.9101	75.2124	75.5167	75.813	76.1167	76.4157	76.718	77.0147	77.31	77.6174	77.917	78.2112	78.5123	78.812	79.113	79.4101	79.711	80.0118	80.3108	80.613	80.9169	81.2144	81.5098	81.81	82.1167	82.4129	82.7156	83.0109	83.3136	83.6132	83.9105	84.2117	84.5156	84.8178	85.1114	85.4163	85.716	86.0119	86.3151	86.615	86.9152	87.2144	87.5165	87.8098	88.1153	88.414	88.7153	89.0118	89.315	89.6105	89.9089	90.2138	90.5143	90.8125	91.1125	91.4152	91.7131	92.0097	92.3113	92.6103	92.9095	93.2142	93.5102	93.8148	94.1152	94.4102	94.7112	59.9987	59.9985	59.9988	59.9981	59.9971	59.9975	59.9984	59.998	59.9986	59.998	59.9994	59.9983	59.9981	59.9976	59.9974	59.9988	59.9973	59.9981	59.9981	59.9975	59.9991	59.9988	59.9975	59.999	59.9985	59.9975	59.9989	59.9997	59.997	59.9996	59.9971	59.9975	59.997	59.9983	59.9977	59.9975	59.998	59.9986	59.9981	59.9976	94.3119	59.9983	60.0	60.2109	60.5144	60.8135	61.1127	61.4145	61.7187	62.0105	62.313	62.617	62.9141	63.2165	63.5117	63.8139	64.1113	64.4135	64.7132	65.014	65.3124	65.6181	65.9133	66.2141	66.5147	66.8108	67.1092	67.4099	67.7141	68.0174	68.3097	68.6089	68.9168	69.2102	69.5142	69.8107	70.1184	70.4115	70.7132	71.0096	71.3121	71.6115	71.9114	72.2173	72.5127	72.8166	73.1125	73.4105	73.7161	74.0115	74.3127	74.6117	74.9101	75.2124	75.5167	75.813	76.1167	76.4157	76.718	77.0147	77.31	77.6174	77.917	78.2112	78.5123	78.812	79.113	79.4101	79.711	80.0118	80.3108	80.613	80.9169	81.2144	81.5098	81.81	82.1167	82.4129	82.7156	83.0109	83.3136	83.6132	83.9105	84.2117	84.5156	84.8178	85.1114	85.4163	85.716	86.0119	86.3151	86.615	86.9152	87.2144	87.5165	87.8098	88.1153	88.414	88.7153	89.0118	89.315	89.6105	89.9089	90.2138	90.5143	90.8125	91.1125	91.4152	91.7131	92.0097	92.3113	92.6103	92.9095	93.2142	93.5102	93.8148	94.1152	94.4102	94.7112	59.9986	59.9983	59.9987	59.9983	59.9978	59.9978	59.9985	59.9979	59.9987	59.9985	59.9989	59.9985	59.9983	59.9981	59.9971	59.9985	59.9967	59.9984	59.9976	59.9973	59.9992	59.9992	59.9974	59.9995	59.9988	59.9978	59.9983	59.9999	59.9968	59.9987	59.9971	59.9976	59.9973	59.9975	59.9976	59.9978	59.9983	59.9977	59.9978	59.9979	94.3535	59.9981	60.0	60.2113	60.517	60.8113	61.1129	61.4137	61.7189	62.0125	62.313	62.6197	62.9168	63.2187	63.5116	63.8138	64.1123	64.412	64.7118	65.013	65.3125	65.618	65.9132	66.2144	66.5167	66.8115	67.1128	67.4102	67.717	68.0168	68.3118	68.6097	68.9164	69.2117	69.5104	69.8108	70.1194	70.4115	70.7134	71.0099	71.3125	71.6104	71.9143	72.217	72.5129	72.8167	73.1123	73.4102	73.7149	74.0123	74.3122	74.6142	74.9121	75.2119	75.5132	75.8108	76.1162	76.4165	76.7159	77.0142	77.3093	77.6155	77.918	78.2118	78.5117	78.8109	79.1154	79.4095	79.7114	80.0109	80.3103	80.6119	80.9166	81.211	81.5109	81.8103	82.1146	82.4143	82.7165	83.0125	83.3138	83.6159	83.9097	84.2128	84.516	84.8182	85.1106	85.4148	85.7161	86.0116	86.3156	86.6149	86.9162	87.2149	87.5159	87.8106	88.1146	88.4133	88.7109	89.0105	89.3148	89.6107	89.9087	90.216	90.5127	90.8085	91.1144	91.417	91.7151	92.0098	92.3105	92.61	92.9124	93.2148	93.5102	93.8147	94.1138	94.4121	94.7116	59.9986	59.9983	59.9987	59.9983	59.9978	59.9978	59.9985	59.9979	59.9987	59.9985	59.9989	59.9985	59.9983	59.9981	59.9971	59.9985	59.9967	59.9984	59.9976	59.9973	59.9992	59.9992	59.9974	59.9995	59.9988	59.9978	59.9983	59.9999	59.9968	59.9987	59.9971	59.9976	59.9973	59.9975	59.9976	59.9978	59.9983	59.9977	59.9978	59.9979	94.3535	59.9981	60.0	60.2113	60.517	60.8113	61.1129	61.4137	61.7189	62.0125	62.313	62.6197	62.9168	63.2187	63.5116	63.8138	64.1123	64.412	64.7118	65.013	65.3125	65.618	65.9132	66.2144	66.5167	66.8115	67.1128	67.4102	67.717	68.0168	68.3118	68.6097	68.9164	69.2117	69.5104	69.8108	70.1194	70.4115	70.7134	71.0099	71.3125	71.6104	71.9143	72.217	72.5129	72.8167	73.1123	73.4102	73.7149	74.0123	74.3122	74.6142	74.9121	75.2119	75.5132	75.8108	76.1162	76.4165	76.7159	77.0142	77.3093	77.6155	77.918	78.2118	78.5117	78.8109	79.1154	79.4095	79.7114	80.0109	80.3103	80.6119	80.9166	81.211	81.5109	81.8103	82.1146	82.4143	82.7165	83.0125	83.3138	83.6159	83.9097	84.2128	84.516	84.8182	85.1106	85.4148	85.7161	86.0116	86.3156	86.6149	86.9162	87.2149	87.5159	87.8106	88.1146	88.4133	88.7109	89.0105	89.3148	89.6107	89.9087	90.216	90.5127	90.8085	91.1144	91.417	91.7151	92.0098	92.3105	92.61	92.9124	93.2148	93.5102	93.8147	94.1138	94.4121	94.7116	59.9981	59.9982	59.9983	59.9987	59.998	59.9973	59.9987	59.9983	59.9988	59.998	59.9992	59.9985	59.9976	59.9975	59.9984	59.9987	59.9971	59.9988	59.9978	59.9975	59.9993	59.9986	59.9975	59.9994	59.9988	59.9986	59.9992	60.0004	59.9974	59.9985	59.9976	59.998	59.9973	59.9983	59.9984	59.9978	59.998	59.9983	59.9983	59.9981	94.4101	59.9993	59.9997	60.2147	60.5168	60.8154	61.1128	61.4147	61.7198	62.0131	62.3144	62.6172	62.9144	63.2171	63.5121	63.8138	64.1122	64.4144	64.7138	65.0134	65.3133	65.6214	65.9141	66.2155	66.5183	66.8124	67.115	67.415	67.7177	68.0176	68.3153	68.6102	68.9197	69.2124	69.5157	69.8108	70.1219	70.4142	70.7142	71.0104	71.312	71.6116	71.9141	72.217	72.517	72.818	73.1138	73.4105	73.715	74.0132	74.3126	74.6112	74.9145	75.2158	75.5174	75.8162	76.1169	76.4194	76.717	77.0127	77.3101	77.6168	77.918	78.2141	78.5113	78.8118	79.1174	79.4133	79.7138	80.0128	80.3133	80.6122	80.9165	81.2145	81.5109	81.8112	82.1175	82.4186	82.718	83.0136	83.3149	83.6166	83.9121	84.216	84.5165	84.8171	85.1134	85.4184	85.7173	86.0134	86.316	86.6176	86.9152	87.2179	87.5168	87.8114	88.116	88.4186	88.7145	89.0121	89.3166	89.6134	89.913	90.2185	90.5151	90.8098	91.1148	91.4171	91.7139	92.013	92.3101	92.6109	92.9105	93.2157	93.5101	93.8168	94.1159	94.4114	94.7125	59.9981	59.9982	59.9983	59.9987	59.998	59.9973	59.9987	59.9983	59.9988	59.998	59.9992	59.9985	59.9976	59.9975	59.9984	59.9987	59.9971	59.9988	59.9978	59.9975	59.9993	59.9986	59.9975	59.9994	59.9988	59.9986	59.9992	60.0004	59.9974	59.9985	59.9976	59.998	59.9973	59.9983	59.9984	59.9978	59.998	59.9983	59.9983	59.9981	94.4101	59.9993	59.9997	60.2147	60.5168	60.8154	61.1128	61.4147	61.7198	62.0131	62.3144	62.6172	62.9144	63.2171	63.5121	63.8138	64.1122	64.4144	64.7138	65.0134	65.3133	65.6214	65.9141	66.2155	66.5183	66.8124	67.115	67.415	67.7177	68.0176	68.3153	68.6102	68.9197	69.2124	69.5157	69.8108	70.1219	70.4142	70.7142	71.0104	71.312	71.6116	71.9141	72.217	72.517	72.818	73.1138	73.4105	73.715	74.0132	74.3126	74.6112	74.9145	75.2158	75.5174	75.8162	76.1169	76.4194	76.717	77.0127	77.3101	77.6168	77.918	78.2141	78.5113	78.8118	79.1174	79.4133	79.7138	80.0128	80.3133	80.6122	80.9165	81.2145	81.5109	81.8112	82.1175	82.4186	82.718	83.0136	83.3149	83.6166	83.9121	84.216	84.5165	84.8171	85.1134	85.4184	85.7173	86.0134	86.316	86.6176	86.9152	87.2179	87.5168	87.8114	88.116	88.4186	88.7145	89.0121	89.3166	89.6134	89.913	90.2185	90.5151	90.8098	91.1148	91.4171	91.7139	92.013	92.3101	92.6109	92.9105	93.2157	93.5101	93.8168	94.1159	94.4114	94.7125	59.9986	59.9989	59.9989	59.999	59.9984	59.9976	59.9995	59.9979	59.9995	59.9982	59.9996	59.9982	59.9992	59.9981	59.9977	59.999	59.9978	59.9991	59.9985	59.9972	59.9995	59.999	59.9983	59.9995	59.9991	59.9991	59.9992	60.0002	59.9973	59.9997	59.9978	59.9982	59.9975	59.998	59.9977	59.9985	59.9981	59.9987	59.9985	59.999	94.328	59.9989	60.0	60.2109	60.5179	60.8153	61.1127	61.4144	61.7191	62.0128	62.314	62.6166	62.9134	63.2167	63.5123	63.8146	64.1127	64.4123	64.71	65.0142	65.3135	65.619	65.9133	66.2126	66.5175	66.8124	67.1126	67.4119	67.719	68.0144	68.3134	68.6108	68.9174	69.2123	69.5128	69.8118	70.1199	70.4129	70.711	71.0108	71.3129	71.6117	71.9148	72.2175	72.5134	72.8183	73.1134	73.4119	73.716	74.0104	74.3146	74.611	74.9142	75.2128	75.514	75.8135	76.1166	76.4137	76.717	77.0145	77.311	77.617	77.9179	78.2131	78.5129	78.8127	79.1161	79.4134	79.7101	80.0117	80.311	80.6134	80.9168	81.215	81.5102	81.8138	82.1173	82.4152	82.7167	83.0111	83.3117	83.6149	83.9122	84.209	84.5166	84.8181	85.1108	85.4156	85.7158	86.0119	86.3166	86.6167	86.9156	87.213	87.5166	87.8105	88.116	88.4161	88.7161	89.012	89.3138	89.611	89.912	90.2178	90.5137	90.809	91.114	91.4143	91.7151	92.0092	92.3122	92.6106	92.9127	93.214	93.5106	93.8156	94.1169	94.4089	94.7106	59.9986	59.9989	59.9989	59.999	59.9984	59.9976	59.9995	59.9979	59.9995	59.9982	59.9996	59.9982	59.9992	59.9981	59.9977	59.999	59.9978	59.9991	59.9985	59.9972	59.9995	59.999	59.9983	59.9995	59.9991	59.9991	59.9992	60.0002	59.9973	59.9997	59.9978	59.9982	59.9975	59.998	59.9977	59.9985	59.9981	59.9987	59.9985	59.999	94.328	59.9989	60.0	60.2109	60.5179	60.8153	61.1127	61.4144	61.7191	62.0128	62.314	62.6166	62.9134	63.2167	63.5123	63.8146	64.1127	64.4123	64.71	65.0142	65.3135	65.619	65.9133	66.2126	66.5175	66.8124	67.1126	67.4119	67.719	68.0144	68.3134	68.6108	68.9174	69.2123	69.5128	69.8118	70.1199	70.4129	70.711	71.0108	71.3129	71.6117	71.9148	72.2175	72.5134	72.8183	73.1134	73.4119	73.716	74.0104	74.3146	74.611	74.9142	75.2128	75.514	75.8135	76.1166	76.4137	76.717	77.0145	77.311	77.617	77.9179	78.2131	78.5129	78.8127	79.1161	79.4134	79.7101	80.0117	80.311	80.6134	80.9168	81.215	81.5102	81.8138	82.1173	82.4152	82.7167	83.0111	83.3117	83.6149	83.9122	84.209	84.5166	84.8181	85.1108	85.4156	85.7158	86.0119	86.3166	86.6167	86.9156	87.213	87.5166	87.8105	88.116	88.4161	88.7161	89.012	89.3138	89.611	89.912	90.2178	90.5137	90.809	91.114	91.4143	91.7151	92.0092	92.3122	92.6106	92.9127	93.214	93.5106	93.8156	94.1169	94.4089	94.7106	59.9985	59.9995	60.0001	59.9997	59.9991	59.9982	59.9992	59.9978	59.9997	59.9989	59.9994	59.9981	59.999	59.9982	59.9988	59.9991	59.9979	59.9992	59.998	59.9985	59.9997	59.9992	59.9979	59.9995	59.9993	59.998	59.9983	60.0006	59.9971	59.9996	59.998	59.9979	59.9982	59.998	59.9983	59.9983	59.9984	59.9984	59.9987	59.9986	94.3197	59.9989	60.0005	60.212	60.5182	60.8153	61.113	61.4147	61.7199	62.009	62.3151	62.6172	62.9144	63.2172	63.5115	63.8152	64.1122	64.4126	64.7133	65.0134	65.3139	65.6194	65.9144	66.2112	66.518	66.8123	67.1117	67.4119	67.7184	68.0169	68.3125	68.6112	68.9177	69.2119	69.5116	69.8153	70.1183	70.412	70.7126	71.0106	71.3122	71.6139	71.9156	72.2211	72.5136	72.8175	73.1141	73.4118	73.7155	74.0101	74.3146	74.6115	74.9143	75.2135	75.519	75.813	76.1166	76.4169	76.7184	77.0132	77.3109	77.6174	77.9214	78.216	78.5127	78.8122	79.1171	79.4111	79.7116	80.0122	80.3111	80.6125	80.9164	81.2153	81.5113	81.8132	82.1172	82.4159	82.7203	83.012	83.3145	83.6137	83.9117	84.2119	84.5157	84.8178	85.1111	85.4174	85.7161	86.013	86.3171	86.6151	86.9196	87.2159	87.5147	87.8118	88.1155	88.4187	88.7152	89.014	89.3164	89.6139	89.9123	90.2172	90.5137	90.8091	91.1167	91.4166	91.7158	92.0133	92.3113	92.6143	92.9103	93.2154	93.5095	93.8155	94.1165	94.4102	94.7097	59.9985	59.9995	60.0001	59.9997	59.9991	59.9982	59.9992	59.9978	59.9997	59.9989	59.9994	59.9981	59.999	59.9982	59.9988	59.9991	59.9979	59.9992	59.998	59.9985	59.9997	59.9992	59.9979	59.9995	59.9993	59.998	59.9983	60.0006	59.9971	59.9996	59.998	59.9979	59.9982	59.998	59.9983	59.9983	59.9984	59.9984	59.9987	59.9986	94.3197	59.9989	60.0005	60.212	60.5182	60.8153	61.113	61.4147	61.7199	62.009	62.3151	62.6172	62.9144	63.2172	63.5115	63.8152	64.1122	64.4126	64.7133	65.0134	65.3139	65.6194	65.9144	66.2112	66.518	66.8123	67.1117	67.4119	67.7184	68.0169	68.3125	68.6112	68.9177	69.2119	69.5116	69.8153	70.1183	70.412	70.7126	71.0106	71.3122	71.6139	71.9156	72.2211	72.5136	72.8175	73.1141	73.4118	73.7155	74.0101	74.3146	74.6115	74.9143	75.2135	75.519	75.813	76.1166	76.4169	76.7184	77.0132	77.3109	77.6174	77.9214	78.216	78.5127	78.8122	79.1171	79.4111	79.7116	80.0122	80.3111	80.6125	80.9164	81.2153	81.5113	81.8132	82.1172	82.4159	82.7203	83.012	83.3145	83.6137	83.9117	84.2119	84.5157	84.8178	85.1111	85.4174	85.7161	86.013	86.3171	86.6151	86.9196	87.2159	87.5147	87.8118	88.1155	88.4187	88.7152	89.014	89.3164	89.6139	89.9123	90.2172	90.5137	90.8091	91.1167	91.4166	91.7158	92.0133	92.3113	92.6143	92.9103	93.2154	93.5095	93.8155	94.1165	94.4102	94.7097	59.9979	59.9989	59.9985	59.9986	59.9985	59.9984	59.9987	59.9976	59.9989	59.9981	59.9992	59.9983	59.9985	59.9979	59.9977	59.9995	59.9973	59.9987	59.9982	59.9985	59.9991	59.9985	59.9976	59.9997	59.9995	59.9984	59.9985	60.0	59.9971	59.9981	59.9972	59.9978	59.9969	59.9982	59.9982	59.9982	59.9975	59.9979	59.9985	59.9986	94.4113	59.9994	59.9997	60.2115	60.5176	60.8134	61.1132	61.4147	61.7199	62.0134	62.3137	62.6185	62.9152	63.2174	63.5125	63.8171	64.1161	64.413	64.7138	65.0144	65.3136	65.6227	65.917	66.2153	66.5172	66.8108	67.1111	67.4118	67.7186	68.018	68.3175	68.6105	68.9214	69.2131	69.5154	69.8149	70.1204	70.412	70.7147	71.0105	71.3124	71.6109	71.9141	72.2175	72.5175	72.8215	73.1161	73.4139	73.7195	74.0116	74.3167	74.6155	74.9136	75.2128	75.5176	75.8142	76.1175	76.4173	76.717	77.0165	77.3148	77.6209	77.92	78.2155	78.5128	78.812	79.1172	79.4116	79.7111	80.014	80.3132	80.6126	80.9183	81.2138	81.5114	81.8148	82.1215	82.4196	82.7206	83.0134	83.3161	83.6181	83.9145	84.2127	84.5157	84.8188	85.1145	85.4159	85.7191	86.0153	86.3191	86.6177	86.9197	87.2172	87.517	87.8105	88.1151	88.4178	88.7186	89.0114	89.3186	89.6161	89.9122	90.2175	90.5172	90.8114	91.1134	91.4175	91.7151	92.0129	92.311	92.6115	92.9127	93.2172	93.5107	93.8141	94.1143	94.4131	94.7122	59.9979	59.9989	59.9985	59.9986	59.9985	59.9984	59.9987	59.9976	59.9989	59.9981	59.9992	59.9983	59.9985	59.9979	59.9977	59.9995	59.9973	59.9987	59.9982	59.9985	59.9991	59.9985	59.9976	59.9997	59.9995	59.9984	59.9985	60.0	59.9971	59.9981	59.9972	59.9978	59.9969	59.9982	59.9982	59.9982	59.9975	59.9979	59.9985	59.9986	94.4113	59.9994	59.9997	60.2115	60.5176	60.8134	61.1132	61.4147	61.7199	62.0134	62.3137	62.6185	62.9152	63.2174	63.5125	63.8171	64.1161	64.413	64.7138	65.0144	65.3136	65.6227	65.917	66.2153	66.5172	66.8108	67.1111	67.4118	67.7186	68.018	68.3175	68.6105	68.9214	69.2131	69.5154	69.8149	70.1204	70.412	70.7147	71.0105	71.3124	71.6109	71.9141	72.2175	72.5175	72.8215	73.1161	73.4139	73.7195	74.0116	74.3167	74.6155	74.9136	75.2128	75.5176	75.8142	76.1175	76.4173	76.717	77.0165	77.3148	77.6209	77.92	78.2155	78.5128	78.812	79.1172	79.4116	79.7111	80.014	80.3132	80.6126	80.9183	81.2138	81.5114	81.8148	82.1215	82.4196	82.7206	83.0134	83.3161	83.6181	83.9145	84.2127	84.5157	84.8188	85.1145	85.4159	85.7191	86.0153	86.3191	86.6177	86.9197	87.2172	87.517	87.8105	88.1151	88.4178	88.7186	89.0114	89.3186	89.6161	89.9122	90.2175	90.5172	90.8114	91.1134	91.4175	91.7151	92.0129	92.311	92.6115	92.9127	93.2172	93.5107	93.8141	94.1143	94.4131	94.7122	59.9987	59.9985	59.9988	59.9981	59.9971	59.9975	59.9984	59.998	59.9986	59.998	59.9994	59.9983	59.9981	59.9976	59.9974	59.9988	59.9973	59.9981	59.9981	59.9975	59.9991	59.9988	59.9975	59.999	59.9985	59.9975	59.9989	59.9997	59.997	59.9996	59.9971	59.9975	59.997	59.9983	59.9977	59.9975	59.998	59.9986	59.9981	59.9976	94.3119	59.9983	60.0	60.2109	60.5144	60.8135	61.1127	61.4145	61.7187	62.0105	62.313	62.617	62.9141	63.2165	63.5117	63.8139	64.1113	64.4135	64.7132	65.014	65.3124	65.6181	65.9133	66.2141	66.5147	66.8108	67.1092	67.4099	67.7141	68.0174	68.3097	68.6089	68.9168	69.2102	69.5142	69.8107	70.1184	70.4115	70.7132	71.0096	71.3121	71.6115	71.9114	72.2173	72.5127	72.8166	73.1125	73.4105	73.7161	74.0115	74.3127	74.6117	74.9101	75.2124	75.5167	75.813	76.1167	76.4157	76.718	77.0147	77.31	77.6174	77.917	78.2112	78.5123	78.812	79.113	79.4101	79.711	80.0118	80.3108	80.613	80.9169	81.2144	81.5098	81.81	82.1167	82.4129	82.7156	83.0109	83.3136	83.6132	83.9105	84.2117	84.5156	84.8178	85.1114	85.4163	85.716	86.0119	86.3151	86.615	86.9152	87.2144	87.5165	87.8098	88.1153	88.414	88.7153	89.0118	89.315	89.6105	89.9089	90.2138	90.5143	90.8125	91.1125	91.4152	91.7131	92.0097	92.3113	92.6103	92.9095	93.2142	93.5102	93.8148	94.1152	94.4102	94.7112	59.9987	59.9985	59.9988	59.9981	59.9971	59.9975	59.9984	59.998	59.9986	59.998	59.9994	59.9983	59.9981	59.9976	59.9974	59.9988	59.9973	59.9981	59.9981	59.9975	59.9991	59.9988	59.9975	59.999	59.9985	59.9975	59.9989	59.9997	59.997	59.9996	59.9971	59.9975	59.997	59.9983	59.9977	59.9975	59.998	59.9986	59.9981	59.9976	94.3119	59.9983	60.0	60.2109	60.5144	60.8135	61.1127	61.4145	61.7187	62.0105	62.313	62.617	62.9141	63.2165	63.5117	63.8139	64.1113	64.4135	64.7132	65.014	65.3124	65.6181	65.9133	66.2141	66.5147	66.8108	67.1092	67.4099	67.7141	68.0174	68.3097	68.6089	68.9168	69.2102	69.5142	69.8107	70.1184	70.4115	70.7132	71.0096	71.3121	71.6115	71.9114	72.2173	72.5127	72.8166	73.1125	73.4105	73.7161	74.0115	74.3127	74.6117	74.9101	75.2124	75.5167	75.813	76.1167	76.4157	76.718	77.0147	77.31	77.6174	77.917	78.2112	78.5123	78.812	79.113	79.4101	79.711	80.0118	80.3108	80.613	80.9169	81.2144	81.5098	81.81	82.1167	82.4129	82.7156	83.0109	83.3136	83.6132	83.9105	84.2117	84.5156	84.8178	85.1114	85.4163	85.716	86.0119	86.3151	86.615	86.9152	87.2144	87.5165	87.8098	88.1153	88.414	88.7153	89.0118	89.315	89.6105	89.9089	90.2138	90.5143	90.8125	91.1125	91.4152	91.7131	92.0097	92.3113	92.6103	92.9095	93.2142	93.5102	93.8148	94.1152	94.4102	94.7112	59.9986	59.9983	59.9987	59.9983	59.9978	59.9978	59.9985	59.9979	59.9987	59.9985	59.9989	59.9985	59.9983	59.9981	59.9971	59.9985	59.9967	59.9984	59.9976	59.9973	59.9992	59.9992	59.9974	59.9995	59.9988	59.9978	59.9983	59.9999	59.9968	59.9987	59.9971	59.9976	59.9973	59.9975	59.9976	59.9978	59.9983	59.9977	59.9978	59.9979	94.3535	59.9981	60.0	60.2113	60.517	60.8113	61.1129	61.4137	61.7189	62.0125	62.313	62.6197	62.9168	63.2187	63.5116	63.8138	64.1123	64.412	64.7118	65.013	65.3125	65.618	65.9132	66.2144	66.5167	66.8115	67.1128	67.4102	67.717	68.0168	68.3118	68.6097	68.9164	69.2117	69.5104	69.8108	70.1194	70.4115	70.7134	71.0099	71.3125	71.6104	71.9143	72.217	72.5129	72.8167	73.1123	73.4102	73.7149	74.0123	74.3122	74.6142	74.9121	75.2119	75.5132	75.8108	76.1162	76.4165	76.7159	77.0142	77.3093	77.6155	77.918	78.2118	78.5117	78.8109	79.1154	79.4095	79.7114	80.0109	80.3103	80.6119	80.9166	81.211	81.5109	81.8103	82.1146	82.4143	82.7165	83.0125	83.3138	83.6159	83.9097	84.2128	84.516	84.8182	85.1106	85.4148	85.7161	86.0116	86.3156	86.6149	86.9162	87.2149	87.5159	87.8106	88.1146	88.4133	88.7109	89.0105	89.3148	89.6107	89.9087	90.216	90.5127	90.8085	91.1144	91.417	91.7151	92.0098	92.3105	92.61	92.9124	93.2148	93.5102	93.8147	94.1138	94.4121	94.7116	59.9986	59.9983	59.9987	59.9983	59.9978	59.9978	59.9985	59.9979	59.9987	59.9985	59.9989	59.9985	59.9983	59.9981	59.9971	59.9985	59.9967	59.9984	59.9976	59.9973	59.9992	59.9992	59.9974	59.9995	59.9988	59.9978	59.9983	59.9999	59.9968	59.9987	59.9971	59.9976	59.9973	59.9975	59.9976	59.9978	59.9983	59.9977	59.9978	59.9979	94.3535	59.9981	60.0	60.2113	60.517	60.8113	61.1129	61.4137	61.7189	62.0125	62.313	62.6197	62.9168	63.2187	63.5116	63.8138	64.1123	64.412	64.7118	65.013	65.3125	65.618	65.9132	66.2144	66.5167	66.8115	67.1128	67.4102	67.717	68.0168	68.3118	68.6097	68.9164	69.2117	69.5104	69.8108	70.1194	70.4115	70.7134	71.0099	71.3125	71.6104	71.9143	72.217	72.5129	72.8167	73.1123	73.4102	73.7149	74.0123	74.3122	74.6142	74.9121	75.2119	75.5132	75.8108	76.1162	76.4165	76.7159	77.0142	77.3093	77.6155	77.918	78.2118	78.5117	78.8109	79.1154	79.4095	79.7114	80.0109	80.3103	80.6119	80.9166	81.211	81.5109	81.8103	82.1146	82.4143	82.7165	83.0125	83.3138	83.6159	83.9097	84.2128	84.516	84.8182	85.1106	85.4148	85.7161	86.0116	86.3156	86.6149	86.9162	87.2149	87.5159	87.8106	88.1146	88.4133	88.7109	89.0105	89.3148	89.6107	89.9087	90.216	90.5127	90.8085	91.1144	91.417	91.7151	92.0098	92.3105	92.61	92.9124	93.2148	93.5102	93.8147	94.1138	94.4121	94.7116	59.9981	59.9982	59.9983	59.9987	59.998	59.9973	59.9987	59.9983	59.9988	59.998	59.9992	59.9985	59.9976	59.9975	59.9984	59.9987	59.9971	59.9988	59.9978	59.9975	59.9993	59.9986	59.9975	59.9994	59.9988	59.9986	59.9992	60.0004	59.9974	59.9985	59.9976	59.998	59.9973	59.9983	59.9984	59.9978	59.998	59.9983	59.9983	59.9981	94.4101	59.9993	59.9997	60.2147	60.5168	60.8154	61.1128	61.4147	61.7198	62.0131	62.3144	62.6172	62.9144	63.2171	63.5121	63.8138	64.1122	64.4144	64.7138	65.0134	65.3133	65.6214	65.9141	66.2155	66.5183	66.8124	67.115	67.415	67.7177	68.0176	68.3153	68.6102	68.9197	69.2124	69.5157	69.8108	70.1219	70.4142	70.7142	71.0104	71.312	71.6116	71.9141	72.217	72.517	72.818	73.1138	73.4105	73.715	74.0132	74.3126	74.6112	74.9145	75.2158	75.5174	75.8162	76.1169	76.4194	76.717	77.0127	77.3101	77.6168	77.918	78.2141	78.5113	78.8118	79.1174	79.4133	79.7138	80.0128	80.3133	80.6122	80.9165	81.2145	81.5109	81.8112	82.1175	82.4186	82.718	83.0136	83.3149	83.6166	83.9121	84.216	84.5165	84.8171	85.1134	85.4184	85.7173	86.0134	86.316	86.6176	86.9152	87.2179	87.5168	87.8114	88.116	88.4186	88.7145	89.0121	89.3166	89.6134	89.913	90.2185	90.5151	90.8098	91.1148	91.4171	91.7139	92.013	92.3101	92.6109	92.9105	93.2157	93.5101	93.8168	94.1159	94.4114	94.7125	59.9981	59.9982	59.9983	59.9987	59.998	59.9973	59.9987	59.9983	59.9988	59.998	59.9992	59.9985	59.9976	59.9975	59.9984	59.9987	59.9971	59.9988	59.9978	59.9975	59.9993	59.9986	59.9975	59.9994	59.9988	59.9986	59.9992	60.0004	59.9974	59.9985	59.9976	59.998	59.9973	59.9983	59.9984	59.9978	59.998	59.9983	59.9983	59.9981	94.4101	59.9993	59.9997	60.2147	60.5168	60.8154	61.1128	61.4147	61.7198	62.0131	62.3144	62.6172	62.9144	63.2171	63.5121	63.8138	64.1122	64.4144	64.7138	65.0134	65.3133	65.6214	65.9141	66.2155	66.5183	66.8124	67.115	67.415	67.7177	68.0176	68.3153	68.6102	68.9197	69.2124	69.5157	69.8108	70.1219	70.4142	70.7142	71.0104	71.312	71.6116	71.9141	72.217	72.517	72.818	73.1138	73.4105	73.715	74.0132	74.3126	74.6112	74.9145	75.2158	75.5174	75.8162	76.1169	76.4194	76.717	77.0127	77.3101	77.6168	77.918	78.2141	78.5113	78.8118	79.1174	79.4133	79.7138	80.0128	80.3133	80.6122	80.9165	81.2145	81.5109	81.8112	82.1175	82.4186	82.718	83.0136	83.3149	83.6166	83.9121	84.216	84.5165	84.8171	85.1134	85.4184	85.7173	86.0134	86.316	86.6176	86.9152	87.2179	87.5168	87.8114	88.116	88.4186	88.7145	89.0121	89.3166	89.6134	89.913	90.2185	90.5151	90.8098	91.1148	91.4171	91.7139	92.013	92.3101	92.6109	92.9105	93.2157	93.5101	93.8168	94.1159	94.4114	94.7125	59.9986	59.9989	59.9989	59.999	59.9984	59.9976	59.9995	59.9979	59.9995	59.9982	59.9996	59.9982	59.9992	59.9981	59.9977	59.999	59.9978	59.9991	59.9985	59.9972	59.9995	59.999	59.9983	59.9995	59.9991	59.9991	59.9992	60.0002	59.9973	59.9997	59.9978	59.9982	59.9975	59.998	59.9977	59.9985	59.9981	59.9987	59.9985	59.999	94.328	59.9989	60.0	60.2109	60.5179	60.8153	61.1127	61.4144	61.7191	62.0128	62.314	62.6166	62.9134	63.2167	63.5123	63.8146	64.1127	64.4123	64.71	65.0142	65.3135	65.619	65.9133	66.2126	66.5175	66.8124	67.1126	67.4119	67.719	68.0144	68.3134	68.6108	68.9174	69.2123	69.5128	69.8118	70.1199	70.4129	70.711	71.0108	71.3129	71.6117	71.9148	72.2175	72.5134	72.8183	73.1134	73.4119	73.716	74.0104	74.3146	74.611	74.9142	75.2128	75.514	75.8135	76.1166	76.4137	76.717	77.0145	77.311	77.617	77.9179	78.2131	78.5129	78.8127	79.1161	79.4134	79.7101	80.0117	80.311	80.6134	80.9168	81.215	81.5102	81.8138	82.1173	82.4152	82.7167	83.0111	83.3117	83.6149	83.9122	84.209	84.5166	84.8181	85.1108	85.4156	85.7158	86.0119	86.3166	86.6167	86.9156	87.213	87.5166	87.8105	88.116	88.4161	88.7161	89.012	89.3138	89.611	89.912	90.2178	90.5137	90.809	91.114	91.4143	91.7151	92.0092	92.3122	92.6106	92.9127	93.214	93.5106	93.8156	94.1169	94.4089	94.7106	59.9986	59.9989	59.9989	59.999	59.9984	59.9976	59.9995	59.9979	59.9995	59.9982	59.9996	59.9982	59.9992	59.9981	59.9977	59.999	59.9978	59.9991	59.9985	59.9972	59.9995	59.999	59.9983	59.9995	59.9991	59.9991	59.9992	60.0002	59.9973	59.9997	59.9978	59.9982	59.9975	59.998	59.9977	59.9985	59.9981	59.9987	59.9985	59.999	94.328	59.9989	60.0	60.2109	60.5179	60.8153	61.1127	61.4144	61.7191	62.0128	62.314	62.6166	62.9134	63.2167	63.5123	63.8146	64.1127	64.4123	64.71	65.0142	65.3135	65.619	65.9133	66.2126	66.5175	66.8124	67.1126	67.4119	67.719	68.0144	68.3134	68.6108	68.9174	69.2123	69.5128	69.8118	70.1199	70.4129	70.711	71.0108	71.3129	71.6117	71.9148	72.2175	72.5134	72.8183	73.1134	73.4119	73.716	74.0104	74.3146	74.611	74.9142	75.2128	75.514	75.8135	76.1166	76.4137	76.717	77.0145	77.311	77.617	77.9179	78.2131	78.5129	78.8127	79.1161	79.4134	79.7101	80.0117	80.311	80.6134	80.9168	81.215	81.5102	81.8138	82.1173	82.4152	82.7167	83.0111	83.3117	83.6149	83.9122	84.209	84.5166	84.8181	85.1108	85.4156	85.7158	86.0119	86.3166	86.6167	86.9156	87.213	87.5166	87.8105	88.116	88.4161	88.7161	89.012	89.3138	89.611	89.912	90.2178	90.5137	90.809	91.114	91.4143	91.7151	92.0092	92.3122	92.6106	92.9127	93.214	93.5106	93.8156	94.1169	94.4089	94.7106	59.9985	59.9995	60.0001	59.9997	59.9991	59.9982	59.9992	59.9978	59.9997	59.9989	59.9994	59.9981	59.999	59.9982	59.9988	59.9991	59.9979	59.9992	59.998	59.9985	59.9997	59.9992	59.9979	59.9995	59.9993	59.998	59.9983	60.0006	59.9971	59.9996	59.998	59.9979	59.9982	59.998	59.9983	59.9983	59.9984	59.9984	59.9987	59.9986	94.3197	59.9989	60.0005	60.212	60.5182	60.8153	61.113	61.4147	61.7199	62.009	62.3151	62.6172	62.9144	63.2172	63.5115	63.8152	64.1122	64.4126	64.7133	65.0134	65.3139	65.6194	65.9144	66.2112	66.518	66.8123	67.1117	67.4119	67.7184	68.0169	68.3125	68.6112	68.9177	69.2119	69.5116	69.8153	70.1183	70.412	70.7126	71.0106	71.3122	71.6139	71.9156	72.2211	72.5136	72.8175	73.1141	73.4118	73.7155	74.0101	74.3146	74.6115	74.9143	75.2135	75.519	75.813	76.1166	76.4169	76.7184	77.0132	77.3109	77.6174	77.9214	78.216	78.5127	78.8122	79.1171	79.4111	79.7116	80.0122	80.3111	80.6125	80.9164	81.2153	81.5113	81.8132	82.1172	82.4159	82.7203	83.012	83.3145	83.6137	83.9117	84.2119	84.5157	84.8178	85.1111	85.4174	85.7161	86.013	86.3171	86.6151	86.9196	87.2159	87.5147	87.8118	88.1155	88.4187	88.7152	89.014	89.3164	89.6139	89.9123	90.2172	90.5137	90.8091	91.1167	91.4166	91.7158	92.0133	92.3113	92.6143	92.9103	93.2154	93.5095	93.8155	94.1165	94.4102	94.7097	59.9985	59.9995	60.0001	59.9997	59.9991	59.9982	59.9992	59.9978	59.9997	59.9989	59.9994	59.9981	59.999	59.9982	59.9988	59.9991	59.9979	59.9992	59.998	59.9985	59.9997	59.9992	59.9979	59.9995	59.9993	59.998	59.9983	60.0006	59.9971	59.9996	59.998	59.9979	59.9982	59.998	59.9983	59.9983	59.9984	59.9984	59.9987	59.9986	94.3197	59.9989	60.0005	60.212	60.5182	60.8153	61.113	61.4147	61.7199	62.009	62.3151	62.6172	62.9144	63.2172	63.5115	63.8152	64.1122	64.4126	64.7133	65.0134	65.3139	65.6194	65.9144	66.2112	66.518	66.8123	67.1117	67.4119	67.7184	68.0169	68.3125	68.6112	68.9177	69.2119	69.5116	69.8153	70.1183	70.412	70.7126	71.0106	71.3122	71.6139	71.9156	72.2211	72.5136	72.8175	73.1141	73.4118	73.7155	74.0101	74.3146	74.6115	74.9143	75.2135	75.519	75.813	76.1166	76.4169	76.7184	77.0132	77.3109	77.6174	77.9214	78.216	78.5127	78.8122	79.1171	79.4111	79.7116	80.0122	80.3111	80.6125	80.9164	81.2153	81.5113	81.8132	82.1172	82.4159	82.7203	83.012	83.3145	83.6137	83.9117	84.2119	84.5157	84.8178	85.1111	85.4174	85.7161	86.013	86.3171	86.6151	86.9196	87.2159	87.5147	87.8118	88.1155	88.4187	88.7152	89.014	89.3164	89.6139	89.9123	90.2172	90.5137	90.8091	91.1167	91.4166	91.7158	92.0133	92.3113	92.6143	92.9103	93.2154	93.5095	93.8155	94.1165	94.4102	94.7097	59.9979	59.9989	59.9985	59.9986	59.9985	59.9984	59.9987	59.9976	59.9989	59.9981	59.9992	59.9983	59.9985	59.9979	59.9977	59.9995	59.9973	59.9987	59.9982	59.9985	59.9991	59.9985	59.9976	59.9997	59.9995	59.9984	59.9985	60.0	59.9971	59.9981	59.9972	59.9978	59.9969	59.9982	59.9982	59.9982	59.9975	59.9979	59.9985	59.9986	94.4113	59.9994	59.9997	60.2115	60.5176	60.8134	61.1132	61.4147	61.7199	62.0134	62.3137	62.6185	62.9152	63.2174	63.5125	63.8171	64.1161	64.413	64.7138	65.0144	65.3136	65.6227	65.917	66.2153	66.5172	66.8108	67.1111	67.4118	67.7186	68.018	68.3175	68.6105	68.9214	69.2131	69.5154	69.8149	70.1204	70.412	70.7147	71.0105	71.3124	71.6109	71.9141	72.2175	72.5175	72.8215	73.1161	73.4139	73.7195	74.0116	74.3167	74.6155	74.9136	75.2128	75.5176	75.8142	76.1175	76.4173	76.717	77.0165	77.3148	77.6209	77.92	78.2155	78.5128	78.812	79.1172	79.4116	79.7111	80.014	80.3132	80.6126	80.9183	81.2138	81.5114	81.8148	82.1215	82.4196	82.7206	83.0134	83.3161	83.6181	83.9145	84.2127	84.5157	84.8188	85.1145	85.4159	85.7191	86.0153	86.3191	86.6177	86.9197	87.2172	87.517	87.8105	88.1151	88.4178	88.7186	89.0114	89.3186	89.6161	89.9122	90.2175	90.5172	90.8114	91.1134	91.4175	91.7151	92.0129	92.311	92.6115	92.9127	93.2172	93.5107	93.8141	94.1143	94.4131	94.7122	59.9979	59.9989	59.9985	59.9986	59.9985	59.9984	59.9987	59.9976	59.9989	59.9981	59.9992	59.9983	59.9985	59.9979	59.9977	59.9995	59.9973	59.9987	59.9982	59.9985	59.9991	59.9985	59.9976	59.9997	59.9995	59.9984	59.9985	60.0	59.9971	59.9981	59.9972	59.9978	59.9969	59.9982	59.9982	59.9982	59.9975	59.9979	59.9985	59.9986	94.4113	59.9994	59.9997	60.2115	60.5176	60.8134	61.1132	61.4147	61.7199	62.0134	62.3137	62.6185	62.9152	63.2174	63.5125	63.8171	64.1161	64.413	64.7138	65.0144	65.3136	65.6227	65.917	66.2153	66.5172	66.8108	67.1111	67.4118	67.7186	68.018	68.3175	68.6105	68.9214	69.2131	69.5154	69.8149	70.1204	70.412	70.7147	71.0105	71.3124	71.6109	71.9141	72.2175	72.5175	72.8215	73.1161	73.4139	73.7195	74.0116	74.3167	74.6155	74.9136	75.2128	75.5176	75.8142	76.1175	76.4173	76.717	77.0165	77.3148	77.6209	77.92	78.2155	78.5128	78.812	79.1172	79.4116	79.7111	80.014	80.3132	80.6126	80.9183	81.2138	81.5114	81.8148	82.1215	82.4196	82.7206	83.0134	83.3161	83.6181	83.9145	84.2127	84.5157	84.8188	85.1145	85.4159	85.7191	86.0153	86.3191	86.6177	86.9197	87.2172	87.517	87.8105	88.1151	88.4178	88.7186	89.0114	89.3186	89.6161	89.9122	90.2175	90.5172	90.8114	91.1134	91.4175	91.7151	92.0129	92.311	92.6115	92.9127	93.2172	93.5107	93.8141	94.1143	94.4131	94.7122	59.9987	59.9985	59.9988	59.9981	59.9971	59.9975	59.9984	59.998	59.9986	59.998	59.9994	59.9983	59.9981	59.9976	59.9974	59.9988	59.9973	59.9981	59.9981	59.9975	59.9991	59.9988	59.9975	59.999	59.9985	59.9975	59.9989	59.9997	59.997	59.9996	59.9971	59.9975	59.997	59.9983	59.9977	59.9975	59.998	59.9986	59.9981	59.9976	94.3119	59.9983	60.0	60.2109	60.5144	60.8135	61.1127	61.4145	61.7187	62.0105	62.313	62.617	62.9141	63.2165	63.5117	63.8139	64.1113	64.4135	64.7132	65.014	65.3124	65.6181	65.9133	66.2141	66.5147	66.8108	67.1092	67.4099	67.7141	68.0174	68.3097	68.6089	68.9168	69.2102	69.5142	69.8107	70.1184	70.4115	70.7132	71.0096	71.3121	71.6115	71.9114	72.2173	72.5127	72.8166	73.1125	73.4105	73.7161	74.0115	74.3127	74.6117	74.9101	75.2124	75.5167	75.813	76.1167	76.4157	76.718	77.0147	77.31	77.6174	77.917	78.2112	78.5123	78.812	79.113	79.4101	79.711	80.0118	80.3108	80.613	80.9169	81.2144	81.5098	81.81	82.1167	82.4129	82.7156	83.0109	83.3136	83.6132	83.9105	84.2117	84.5156	84.8178	85.1114	85.4163	85.716	86.0119	86.3151	86.615	86.9152	87.2144	87.5165	87.8098	88.1153	88.414	88.7153	89.0118	89.315	89.6105	89.9089	90.2138	90.5143	90.8125	91.1125	91.4152	91.7131	92.0097	92.3113	92.6103	92.9095	93.2142	93.5102	93.8148	94.1152	94.4102	94.7112	59.9987	59.9985	59.9988	59.9981	59.9971	59.9975	59.9984	59.998	59.9986	59.998	59.9994	59.9983	59.9981	59.9976	59.9974	59.9988	59.9973	59.9981	59.9981	59.9975	59.9991	59.9988	59.9975	59.999	59.9985	59.9975	59.9989	59.9997	59.997	59.9996	59.9971	59.9975	59.997	59.9983	59.9977	59.9975	59.998	59.9986	59.9981	59.9976	94.3119	59.9983	60.0	60.2109	60.5144	60.8135	61.1127	61.4145	61.7187	62.0105	62.313	62.617	62.9141	63.2165	63.5117	63.8139	64.1113	64.4135	64.7132	65.014	65.3124	65.6181	65.9133	66.2141	66.5147	66.8108	67.1092	67.4099	67.7141	68.0174	68.3097	68.6089	68.9168	69.2102	69.5142	69.8107	70.1184	70.4115	70.7132	71.0096	71.3121	71.6115	71.9114	72.2173	72.5127	72.8166	73.1125	73.4105	73.7161	74.0115	74.3127	74.6117	74.9101	75.2124	75.5167	75.813	76.1167	76.4157	76.718	77.0147	77.31	77.6174	77.917	78.2112	78.5123	78.812	79.113	79.4101	79.711	80.0118	80.3108	80.613	80.9169	81.2144	81.5098	81.81	82.1167	82.4129	82.7156	83.0109	83.3136	83.6132	83.9105	84.2117	84.5156	84.8178	85.1114	85.4163	85.716	86.0119	86.3151	86.615	86.9152	87.2144	87.5165	87.8098	88.1153	88.414	88.7153	89.0118	89.315	89.6105	89.9089	90.2138	90.5143	90.8125	91.1125	91.4152	91.7131	92.0097	92.3113	92.6103	92.9095	93.2142	93.5102	93.8148	94.1152	94.4102	94.7112	59.9986	59.9983	59.9987	59.9983	59.9978	59.9978	59.9985	59.9979	59.9987	59.9985	59.9989	59.9985	59.9983	59.9981	59.9971	59.9985	59.9967	59.9984	59.9976	59.9973	59.9992	59.9992	59.9974	59.9995	59.9988	59.9978	59.9983	59.9999	59.9968	59.9987	59.9971	59.9976	59.9973	59.9975	59.9976	59.9978	59.9983	59.9977	59.9978	59.9979	94.3535	59.9981	60.0	60.2113	60.517	60.8113	61.1129	61.4137	61.7189	62.0125	62.313	62.6197	62.9168	63.2187	63.5116	63.8138	64.1123	64.412	64.7118	65.013	65.3125	65.618	65.9132	66.2144	66.5167	66.8115	67.1128	67.4102	67.717	68.0168	68.3118	68.6097	68.9164	69.2117	69.5104	69.8108	70.1194	70.4115	70.7134	71.0099	71.3125	71.6104	71.9143	72.217	72.5129	72.8167	73.1123	73.4102	73.7149	74.0123	74.3122	74.6142	74.9121	75.2119	75.5132	75.8108	76.1162	76.4165	76.7159	77.0142	77.3093	77.6155	77.918	78.2118	78.5117	78.8109	79.1154	79.4095	79.7114	80.0109	80.3103	80.6119	80.9166	81.211	81.5109	81.8103	82.1146	82.4143	82.7165	83.0125	83.3138	83.6159	83.9097	84.2128	84.516	84.8182	85.1106	85.4148	85.7161	86.0116	86.3156	86.6149	86.9162	87.2149	87.5159	87.8106	88.1146	88.4133	88.7109	89.0105	89.3148	89.6107	89.9087	90.216	90.5127	90.8085	91.1144	91.417	91.7151	92.0098	92.3105	92.61	92.9124	93.2148	93.5102	93.8147	94.1138	94.4121	94.7116	59.9986	59.9983	59.9987	59.9983	59.9978	59.9978	59.9985	59.9979	59.9987	59.9985	59.9989	59.9985	59.9983	59.9981	59.9971	59.9985	59.9967	59.9984	59.9976	59.9973	59.9992	59.9992	59.9974	59.9995	59.9988	59.9978	59.9983	59.9999	59.9968	59.9987	59.9971	59.9976	59.9973	59.9975	59.9976	59.9978	59.9983	59.9977	59.9978	59.9979	94.3535	59.9981	60.0	60.2113	60.517	60.8113	61.1129	61.4137	61.7189	62.0125	62.313	62.6197	62.9168	63.2187	63.5116	63.8138	64.1123	64.412	64.7118	65.013	65.3125	65.618	65.9132	66.2144	66.5167	66.8115	67.1128	67.4102	67.717	68.0168	68.3118	68.6097	68.9164	69.2117	69.5104	69.8108	70.1194	70.4115	70.7134	71.0099	71.3125	71.6104	71.9143	72.217	72.5129	72.8167	73.1123	73.4102	73.7149	74.0123	74.3122	74.6142	74.9121	75.2119	75.5132	75.8108	76.1162	76.4165	76.7159	77.0142	77.3093	77.6155	77.918	78.2118	78.5117	78.8109	79.1154	79.4095	79.7114	80.0109	80.3103	80.6119	80.9166	81.211	81.5109	81.8103	82.1146	82.4143	82.7165	83.0125	83.3138	83.6159	83.9097	84.2128	84.516	84.8182	85.1106	85.4148	85.7161	86.0116	86.3156	86.6149	86.9162	87.2149	87.5159	87.8106	88.1146	88.4133	88.7109	89.0105	89.3148	89.6107	89.9087	90.216	90.5127	90.8085	91.1144	91.417	91.7151	92.0098	92.3105	92.61	92.9124	93.2148	93.5102	93.8147	94.1138	94.4121	94.7116	59.9981	59.9982	59.9983	59.9987	59.998	59.9973	59.9987	59.9983	59.9988	59.998	59.9992	59.9985	59.9976	59.9975	59.9984	59.9987	59.9971	59.9988	59.9978	59.9975	59.9993	59.9986	59.9975	59.9994	59.9988	59.9986	59.9992	60.0004	59.9974	59.9985	59.9976	59.998	59.9973	59.9983	59.9984	59.9978	59.998	59.9983	59.9983	59.9981	94.4101	59.9993	59.9997	60.2147	60.5168	60.8154	61.1128	61.4147	61.7198	62.0131	62.3144	62.6172	62.9144	63.2171	63.5121	63.8138	64.1122	64.4144	64.7138	65.0134	65.3133	65.6214	65.9141	66.2155	66.5183	66.8124	67.115	67.415	67.7177	68.0176	68.3153	68.6102	68.9197	69.2124	69.5157	69.8108	70.1219	70.4142	70.7142	71.0104	71.312	71.6116	71.9141	72.217	72.517	72.818	73.1138	73.4105	73.715	74.0132	74.3126	74.6112	74.9145	75.2158	75.5174	75.8162	76.1169	76.4194	76.717	77.0127	77.3101	77.6168	77.918	78.2141	78.5113	78.8118	79.1174	79.4133	79.7138	80.0128	80.3133	80.6122	80.9165	81.2145	81.5109	81.8112	82.1175	82.4186	82.718	83.0136	83.3149	83.6166	83.9121	84.216	84.5165	84.8171	85.1134	85.4184	85.7173	86.0134	86.316	86.6176	86.9152	87.2179	87.5168	87.8114	88.116	88.4186	88.7145	89.0121	89.3166	89.6134	89.913	90.2185	90.5151	90.8098	91.1148	91.4171	91.7139	92.013	92.3101	92.6109	92.9105	93.2157	93.5101	93.8168	94.1159	94.4114	94.7125	59.9981	59.9982	59.9983	59.9987	59.998	59.9973	59.9987	59.9983	59.9988	59.998	59.9992	59.9985	59.9976	59.9975	59.9984	59.9987	59.9971	59.9988	59.9978	59.9975	59.9993	59.9986	59.9975	59.9994	59.9988	59.9986	59.9992	60.0004	59.9974	59.9985	59.9976	59.998	59.9973	59.9983	59.9984	59.9978	59.998	59.9983	59.9983	59.9981	94.4101	59.9993	59.9997	60.2147	60.5168	60.8154	61.1128	61.4147	61.7198	62.0131	62.3144	62.6172	62.9144	63.2171	63.5121	63.8138	64.1122	64.4144	64.7138	65.0134	65.3133	65.6214	65.9141	66.2155	66.5183	66.8124	67.115	67.415	67.7177	68.0176	68.3153	68.6102	68.9197	69.2124	69.5157	69.8108	70.1219	70.4142	70.7142	71.0104	71.312	71.6116	71.9141	72.217	72.517	72.818	73.1138	73.4105	73.715	74.0132	74.3126	74.6112	74.9145	75.2158	75.5174	75.8162	76.1169	76.4194	76.717	77.0127	77.3101	77.6168	77.918	78.2141	78.5113	78.8118	79.1174	79.4133	79.7138	80.0128	80.3133	80.6122	80.9165	81.2145	81.5109	81.8112	82.1175	82.4186	82.718	83.0136	83.3149	83.6166	83.9121	84.216	84.5165	84.8171	85.1134	85.4184	85.7173	86.0134	86.316	86.6176	86.9152	87.2179	87.5168	87.8114	88.116	88.4186	88.7145	89.0121	89.3166	89.6134	89.913	90.2185	90.5151	90.8098	91.1148	91.4171	91.7139	92.013	92.3101	92.6109	92.9105	93.2157	93.5101	93.8168	94.1159	94.4114	94.7125	59.9986	59.9989	59.9989	59.999	59.9984	59.9976	59.9995	59.9979	59.9995	59.9982	59.9996	59.9982	59.9992	59.9981	59.9977	59.999	59.9978	59.9991	59.9985	59.9972	59.9995	59.999	59.9983	59.9995	59.9991	59.9991	59.9992	60.0002	59.9973	59.9997	59.9978	59.9982	59.9975	59.998	59.9977	59.9985	59.9981	59.9987	59.9985	59.999	94.328	59.9989	60.0	60.2109	60.5179	60.8153	61.1127	61.4144	61.7191	62.0128	62.314	62.6166	62.9134	63.2167	63.5123	63.8146	64.1127	64.4123	64.71	65.0142	65.3135	65.619	65.9133	66.2126	66.5175	66.8124	67.1126	67.4119	67.719	68.0144	68.3134	68.6108	68.9174	69.2123	69.5128	69.8118	70.1199	70.4129	70.711	71.0108	71.3129	71.6117	71.9148	72.2175	72.5134	72.8183	73.1134	73.4119	73.716	74.0104	74.3146	74.611	74.9142	75.2128	75.514	75.8135	76.1166	76.4137	76.717	77.0145	77.311	77.617	77.9179	78.2131	78.5129	78.8127	79.1161	79.4134	79.7101	80.0117	80.311	80.6134	80.9168	81.215	81.5102	81.8138	82.1173	82.4152	82.7167	83.0111	83.3117	83.6149	83.9122	84.209	84.5166	84.8181	85.1108	85.4156	85.7158	86.0119	86.3166	86.6167	86.9156	87.213	87.5166	87.8105	88.116	88.4161	88.7161	89.012	89.3138	89.611	89.912	90.2178	90.5137	90.809	91.114	91.4143	91.7151	92.0092	92.3122	92.6106	92.9127	93.214	93.5106	93.8156	94.1169	94.4089	94.7106	59.9986	59.9989	59.9989	59.999	59.9984	59.9976	59.9995	59.9979	59.9995	59.9982	59.9996	59.9982	59.9992	59.9981	59.9977	59.999	59.9978	59.9991	59.9985	59.9972	59.9995	59.999	59.9983	59.9995	59.9991	59.9991	59.9992	60.0002	59.9973	59.9997	59.9978	59.9982	59.9975	59.998	59.9977	59.9985	59.9981	59.9987	59.9985	59.999	94.328	59.9989	60.0	60.2109	60.5179	60.8153	61.1127	61.4144	61.7191	62.0128	62.314	62.6166	62.9134	63.2167	63.5123	63.8146	64.1127	64.4123	64.71	65.0142	65.3135	65.619	65.9133	66.2126	66.5175	66.8124	67.1126	67.4119	67.719	68.0144	68.3134	68.6108	68.9174	69.2123	69.5128	69.8118	70.1199	70.4129	70.711	71.0108	71.3129	71.6117	71.9148	72.2175	72.5134	72.8183	73.1134	73.4119	73.716	74.0104	74.3146	74.611	74.9142	75.2128	75.514	75.8135	76.1166	76.4137	76.717	77.0145	77.311	77.617	77.9179	78.2131	78.5129	78.8127	79.1161	79.4134	79.7101	80.0117	80.311	80.6134	80.9168	81.215	81.5102	81.8138	82.1173	82.4152	82.7167	83.0111	83.3117	83.6149	83.9122	84.209	84.5166	84.8181	85.1108	85.4156	85.7158	86.0119	86.3166	86.6167	86.9156	87.213	87.5166	87.8105	88.116	88.4161	88.7161	89.012	89.3138	89.611	89.912	90.2178	90.5137	90.809	91.114	91.4143	91.7151	92.0092	92.3122	92.6106	92.9127	93.214	93.5106	93.8156	94.1169	94.4089	94.7106	59.9985	59.9995	60.0001	59.9997	59.9991	59.9982	59.9992	59.9978	59.9997	59.9989	59.9994	59.9981	59.999	59.9982	59.9988	59.9991	59.9979	59.9992	59.998	59.9985	59.9997	59.9992	59.9979	59.9995	59.9993	59.998	59.9983	60.0006	59.9971	59.9996	59.998	59.9979	59.9982	59.998	59.9983	59.9983	59.9984	59.9984	59.9987	59.9986	94.3197	59.9989	60.0005	60.212	60.5182	60.8153	61.113	61.4147	61.7199	62.009	62.3151	62.6172	62.9144	63.2172	63.5115	63.8152	64.1122	64.4126	64.7133	65.0134	65.3139	65.6194	65.9144	66.2112	66.518	66.8123	67.1117	67.4119	67.7184	68.0169	68.3125	68.6112	68.9177	69.2119	69.5116	69.8153	70.1183	70.412	70.7126	71.0106	71.3122	71.6139	71.9156	72.2211	72.5136	72.8175	73.1141	73.4118	73.7155	74.0101	74.3146	74.6115	74.9143	75.2135	75.519	75.813	76.1166	76.4169	76.7184	77.0132	77.3109	77.6174	77.9214	78.216	78.5127	78.8122	79.1171	79.4111	79.7116	80.0122	80.3111	80.6125	80.9164	81.2153	81.5113	81.8132	82.1172	82.4159	82.7203	83.012	83.3145	83.6137	83.9117	84.2119	84.5157	84.8178	85.1111	85.4174	85.7161	86.013	86.3171	86.6151	86.9196	87.2159	87.5147	87.8118	88.1155	88.4187	88.7152	89.014	89.3164	89.6139	89.9123	90.2172	90.5137	90.8091	91.1167	91.4166	91.7158	92.0133	92.3113	92.6143	92.9103	93.2154	93.5095	93.8155	94.1165	94.4102	94.7097	59.9985	59.9995	60.0001	59.9997	59.9991	59.9982	59.9992	59.9978	59.9997	59.9989	59.9994	59.9981	59.999	59.9982	59.9988	59.9991	59.9979	59.9992	59.998	59.9985	59.9997	59.9992	59.9979	59.9995	59.9993	59.998	59.9983	60.0006	59.9971	59.9996	59.998	59.9979	59.9982	59.998	59.9983	59.9983	59.9984	59.9984	59.9987	59.9986	94.3197	59.9989	60.0005	60.212	60.5182	60.8153	61.113	61.4147	61.7199	62.009	62.3151	62.6172	62.9144	63.2172	63.5115	63.8152	64.1122	64.4126	64.7133	65.0134	65.3139	65.6194	65.9144	66.2112	66.518	66.8123	67.1117	67.4119	67.7184	68.0169	68.3125	68.6112	68.9177	69.2119	69.5116	69.8153	70.1183	70.412	70.7126	71.0106	71.3122	71.6139	71.9156	72.2211	72.5136	72.8175	73.1141	73.4118	73.7155	74.0101	74.3146	74.6115	74.9143	75.2135	75.519	75.813	76.1166	76.4169	76.7184	77.0132	77.3109	77.6174	77.9214	78.216	78.5127	78.8122	79.1171	79.4111	79.7116	80.0122	80.3111	80.6125	80.9164	81.2153	81.5113	81.8132	82.1172	82.4159	82.7203	83.012	83.3145	83.6137	83.9117	84.2119	84.5157	84.8178	85.1111	85.4174	85.7161	86.013	86.3171	86.6151	86.9196	87.2159	87.5147	87.8118	88.1155	88.4187	88.7152	89.014	89.3164	89.6139	89.9123	90.2172	90.5137	90.8091	91.1167	91.4166	91.7158	92.0133	92.3113	92.6143	92.9103	93.2154	93.5095	93.8155	94.1165	94.4102	94.7097	59.9979	59.9989	59.9985	59.9986	59.9985	59.9984	59.9987	59.9976	59.9989	59.9981	59.9992	59.9983	59.9985	59.9979	59.9977	59.9995	59.9973	59.9987	59.9982	59.9985	59.9991	59.9985	59.9976	59.9997	59.9995	59.9984	59.9985	60.0	59.9971	59.9981	59.9972	59.9978	59.9969	59.9982	59.9982	59.9982	59.9975	59.9979	59.9985	59.9986	94.4113	59.9994	59.9997	60.2115	60.5176	60.8134	61.1132	61.4147	61.7199	62.0134	62.3137	62.6185	62.9152	63.2174	63.5125	63.8171	64.1161	64.413	64.7138	65.0144	65.3136	65.6227	65.917	66.2153	66.5172	66.8108	67.1111	67.4118	67.7186	68.018	68.3175	68.6105	68.9214	69.2131	69.5154	69.8149	70.1204	70.412	70.7147	71.0105	71.3124	71.6109	71.9141	72.2175	72.5175	72.8215	73.1161	73.4139	73.7195	74.0116	74.3167	74.6155	74.9136	75.2128	75.5176	75.8142	76.1175	76.4173	76.717	77.0165	77.3148	77.6209	77.92	78.2155	78.5128	78.812	79.1172	79.4116	79.7111	80.014	80.3132	80.6126	80.9183	81.2138	81.5114	81.8148	82.1215	82.4196	82.7206	83.0134	83.3161	83.6181	83.9145	84.2127	84.5157	84.8188	85.1145	85.4159	85.7191	86.0153	86.3191	86.6177	86.9197	87.2172	87.517	87.8105	88.1151	88.4178	88.7186	89.0114	89.3186	89.6161	89.9122	90.2175	90.5172	90.8114	91.1134	91.4175	91.7151	92.0129	92.311	92.6115	92.9127	93.2172	93.5107	93.8141	94.1143	94.4131	94.7122	59.9979	59.9989	59.9985	59.9986	59.9985	59.9984	59.9987	59.9976	59.9989	59.9981	59.9992	59.9983	59.9985	59.9979	59.9977	59.9995	59.9973	59.9987	59.9982	59.9985	59.9991	59.9985	59.9976	59.9997	59.9995	59.9984	59.9985	60.0	59.9971	59.9981	59.9972	59.9978	59.9969	59.9982	59.9982	59.9982	59.9975	59.9979	59.9985	59.9986	94.4113	59.9994	59.9997	60.2115	60.5176	60.8134	61.1132	61.4147	61.7199	62.0134	62.3137	62.6185	62.9152	63.2174	63.5125	63.8171	64.1161	64.413	64.7138	65.0144	65.3136	65.6227	65.917	66.2153	66.5172	66.8108	67.1111	67.4118	67.7186	68.018	68.3175	68.6105	68.9214	69.2131	69.5154	69.8149	70.1204	70.412	70.7147	71.0105	71.3124	71.6109	71.9141	72.2175	72.5175	72.8215	73.1161	73.4139	73.7195	74.0116	74.3167	74.6155	74.9136	75.2128	75.5176	75.8142	76.1175	76.4173	76.717	77.0165	77.3148	77.6209	77.92	78.2155	78.5128	78.812	79.1172	79.4116	79.7111	80.014	80.3132	80.6126	80.9183	81.2138	81.5114	81.8148	82.1215	82.4196	82.7206	83.0134	83.3161	83.6181	83.9145	84.2127	84.5157	84.8188	85.1145	85.4159	85.7191	86.0153	86.3191	86.6177	86.9197	87.2172	87.517	87.8105	88.1151	88.4178	88.7186	89.0114	89.3186	89.6161	89.9122	90.2175	90.5172	90.8114	91.1134	91.4175	91.7151	92.0129	92.311	92.6115	92.9127	93.2172	93.5107	93.8141	94.1143	94.4131	94.7122	59.9987	59.9985	59.9988	59.9981	59.9971	59.9975	59.9984	59.998	59.9986	59.998	59.9994	59.9983	59.9981	59.9976	59.9974	59.9988	59.9973	59.9981	59.9981	59.9975	59.9991	59.9988	59.9975	59.999	59.9985	59.9975	59.9989	59.9997	59.997	59.9996	59.9971	59.9975	59.997	59.9983	59.9977	59.9975	59.998	59.9986	59.9981	59.9976	94.3119	59.9983	60.0	60.2109	60.5144	60.8135	61.1127	61.4145	61.7187	62.0105	62.313	62.617	62.9141	63.2165	63.5117	63.8139	64.1113	64.4135	64.7132	65.014	65.3124	65.6181	65.9133	66.2141	66.5147	66.8108	67.1092	67.4099	67.7141	68.0174	68.3097	68.6089	68.9168	69.2102	69.5142	69.8107	70.1184	70.4115	70.7132	71.0096	71.3121	71.6115	71.9114	72.2173	72.5127	72.8166	73.1125	73.4105	73.7161	74.0115	74.3127	74.6117	74.9101	75.2124	75.5167	75.813	76.1167	76.4157	76.718	77.0147	77.31	77.6174	77.917	78.2112	78.5123	78.812	79.113	79.4101	79.711	80.0118	80.3108	80.613	80.9169	81.2144	81.5098	81.81	82.1167	82.4129	82.7156	83.0109	83.3136	83.6132	83.9105	84.2117	84.5156	84.8178	85.1114	85.4163	85.716	86.0119	86.3151	86.615	86.9152	87.2144	87.5165	87.8098	88.1153	88.414	88.7153	89.0118	89.315	89.6105	89.9089	90.2138	90.5143	90.8125	91.1125	91.4152	91.7131	92.0097	92.3113	92.6103	92.9095	93.2142	93.5102	93.8148	94.1152	94.4102	94.7112	59.9987	59.9985	59.9988	59.9981	59.9971	59.9975	59.9984	59.998	59.9986	59.998	59.9994	59.9983	59.9981	59.9976	59.9974	59.9988	59.9973	59.9981	59.9981	59.9975	59.9991	59.9988	59.9975	59.999	59.9985	59.9975	59.9989	59.9997	59.997	59.9996	59.9971	59.9975	59.997	59.9983	59.9977	59.9975	59.998	59.9986	59.9981	59.9976	94.3119	59.9983	60.0	60.2109	60.5144	60.8135	61.1127	61.4145	61.7187	62.0105	62.313	62.617	62.9141	63.2165	63.5117	63.8139	64.1113	64.4135	64.7132	65.014	65.3124	65.6181	65.9133	66.2141	66.5147	66.8108	67.1092	67.4099	67.7141	68.0174	68.3097	68.6089	68.9168	69.2102	69.5142	69.8107	70.1184	70.4115	70.7132	71.0096	71.3121	71.6115	71.9114	72.2173	72.5127	72.8166	73.1125	73.4105	73.7161	74.0115	74.3127	74.6117	74.9101	75.2124	75.5167	75.813	76.1167	76.4157	76.718	77.0147	77.31	77.6174	77.917	78.2112	78.5123	78.812	79.113	79.4101	79.711	80.0118	80.3108	80.613	80.9169	81.2144	81.5098	81.81	82.1167	82.4129	82.7156	83.0109	83.3136	83.6132	83.9105	84.2117	84.5156	84.8178	85.1114	85.4163	85.716	86.0119	86.3151	86.615	86.9152	87.2144	87.5165	87.8098	88.1153	88.414	88.7153	89.0118	89.315	89.6105	89.9089	90.2138	90.5143	90.8125	91.1125	91.4152	91.7131	92.0097	92.3113	92.6103	92.9095	93.2142	93.5102	93.8148	94.1152	94.4102	94.7112	59.9986	59.9983	59.9987	59.9983	59.9978	59.9978	59.9985	59.9979	59.9987	59.9985	59.9989	59.9985	59.9983	59.9981	59.9971	59.9985	59.9967	59.9984	59.9976	59.9973	59.9992	59.9992	59.9974	59.9995	59.9988	59.9978	59.9983	59.9999	59.9968	59.9987	59.9971	59.9976	59.9973	59.9975	59.9976	59.9978	59.9983	59.9977	59.9978	59.9979	94.3535	59.9981	60.0	60.2113	60.517	60.8113	61.1129	61.4137	61.7189	62.0125	62.313	62.6197	62.9168	63.2187	63.5116	63.8138	64.1123	64.412	64.7118	65.013	65.3125	65.618	65.9132	66.2144	66.5167	66.8115	67.1128	67.4102	67.717	68.0168	68.3118	68.6097	68.9164	69.2117	69.5104	69.8108	70.1194	70.4115	70.7134	71.0099	71.3125	71.6104	71.9143	72.217	72.5129	72.8167	73.1123	73.4102	73.7149	74.0123	74.3122	74.6142	74.9121	75.2119	75.5132	75.8108	76.1162	76.4165	76.7159	77.0142	77.3093	77.6155	77.918	78.2118	78.5117	78.8109	79.1154	79.4095	79.7114	80.0109	80.3103	80.6119	80.9166	81.211	81.5109	81.8103	82.1146	82.4143	82.7165	83.0125	83.3138	83.6159	83.9097	84.2128	84.516	84.8182	85.1106	85.4148	85.7161	86.0116	86.3156	86.6149	86.9162	87.2149	87.5159	87.8106	88.1146	88.4133	88.7109	89.0105	89.3148	89.6107	89.9087	90.216	90.5127	90.8085	91.1144	91.417	91.7151	92.0098	92.3105	92.61	92.9124	93.2148	93.5102	93.8147	94.1138	94.4121	94.7116	59.9986	59.9983	59.9987	59.9983	59.9978	59.9978	59.9985	59.9979	59.9987	59.9985	59.9989	59.9985	59.9983	59.9981	59.9971	59.9985	59.9967	59.9984	59.9976	59.9973	59.9992	59.9992	59.9974	59.9995	59.9988	59.9978	59.9983	59.9999	59.9968	59.9987	59.9971	59.9976	59.9973	59.9975	59.9976	59.9978	59.9983	59.9977	59.9978	59.9979	94.3535	59.9981	60.0	60.2113	60.517	60.8113	61.1129	61.4137	61.7189	62.0125	62.313	62.6197	62.9168	63.2187	63.5116	63.8138	64.1123	64.412	64.7118	65.013	65.3125	65.618	65.9132	66.2144	66.5167	66.8115	67.1128	67.4102	67.717	68.0168	68.3118	68.6097	68.9164	69.2117	69.5104	69.8108	70.1194	70.4115	70.7134	71.0099	71.3125	71.6104	71.9143	72.217	72.5129	72.8167	73.1123	73.4102	73.7149	74.0123	74.3122	74.6142	74.9121	75.2119	75.5132	75.8108	76.1162	76.4165	76.7159	77.0142	77.3093	77.6155	77.918	78.2118	78.5117	78.8109	79.1154	79.4095	79.7114	80.0109	80.3103	80.6119	80.9166	81.211	81.5109	81.8103	82.1146	82.4143	82.7165	83.0125	83.3138	83.6159	83.9097	84.2128	84.516	84.8182	85.1106	85.4148	85.7161	86.0116	86.3156	86.6149	86.9162	87.2149	87.5159	87.8106	88.1146	88.4133	88.7109	89.0105	89.3148	89.6107	89.9087	90.216	90.5127	90.8085	91.1144	91.417	91.7151	92.0098	92.3105	92.61	92.9124	93.2148	93.5102	93.8147	94.1138	94.4121	94.7116	59.9981	59.9982	59.9983	59.9987	59.998	59.9973	59.9987	59.9983	59.9988	59.998	59.9992	59.9985	59.9976	59.9975	59.9984	59.9987	59.9971	59.9988	59.9978	59.9975	59.9993	59.9986	59.9975	59.9994	59.9988	59.9986	59.9992	60.0004	59.9974	59.9985	59.9976	59.998	59.9973	59.9983	59.9984	59.9978	59.998	59.9983	59.9983	59.9981	94.4101	59.9993	59.9997	60.2147	60.5168	60.8154	61.1128	61.4147	61.7198	62.0131	62.3144	62.6172	62.9144	63.2171	63.5121	63.8138	64.1122	64.4144	64.7138	65.0134	65.3133	65.6214	65.9141	66.2155	66.5183	66.8124	67.115	67.415	67.7177	68.0176	68.3153	68.6102	68.9197	69.2124	69.5157	69.8108	70.1219	70.4142	70.7142	71.0104	71.312	71.6116	71.9141	72.217	72.517	72.818	73.1138	73.4105	73.715	74.0132	74.3126	74.6112	74.9145	75.2158	75.5174	75.8162	76.1169	76.4194	76.717	77.0127	77.3101	77.6168	77.918	78.2141	78.5113	78.8118	79.1174	79.4133	79.7138	80.0128	80.3133	80.6122	80.9165	81.2145	81.5109	81.8112	82.1175	82.4186	82.718	83.0136	83.3149	83.6166	83.9121	84.216	84.5165	84.8171	85.1134	85.4184	85.7173	86.0134	86.316	86.6176	86.9152	87.2179	87.5168	87.8114	88.116	88.4186	88.7145	89.0121	89.3166	89.6134	89.913	90.2185	90.5151	90.8098	91.1148	91.4171	91.7139	92.013	92.3101	92.6109	92.9105	93.2157	93.5101	93.8168	94.1159	94.4114	94.7125	59.9981	59.9982	59.9983	59.9987	59.998	59.9973	59.9987	59.9983	59.9988	59.998	59.9992	59.9985	59.9976	59.9975	59.9984	59.9987	59.9971	59.9988	59.9978	59.9975	59.9993	59.9986	59.9975	59.9994	59.9988	59.9986	59.9992	60.0004	59.9974	59.9985	59.9976	59.998	59.9973	59.9983	59.9984	59.9978	59.998	59.9983	59.9983	59.9981	94.4101	59.9993	59.9997	60.2147	60.5168	60.8154	61.1128	61.4147	61.7198	62.0131	62.3144	62.6172	62.9144	63.2171	63.5121	63.8138	64.1122	64.4144	64.7138	65.0134	65.3133	65.6214	65.9141	66.2155	66.5183	66.8124	67.115	67.415	67.7177	68.0176	68.3153	68.6102	68.9197	69.2124	69.5157	69.8108	70.1219	70.4142	70.7142	71.0104	71.312	71.6116	71.9141	72.217	72.517	72.818	73.1138	73.4105	73.715	74.0132	74.3126	74.6112	74.9145	75.2158	75.5174	75.8162	76.1169	76.4194	76.717	77.0127	77.3101	77.6168	77.918	78.2141	78.5113	78.8118	79.1174	79.4133	79.7138	80.0128	80.3133	80.6122	80.9165	81.2145	81.5109	81.8112	82.1175	82.4186	82.718	83.0136	83.3149	83.6166	83.9121	84.216	84.5165	84.8171	85.1134	85.4184	85.7173	86.0134	86.316	86.6176	86.9152	87.2179	87.5168	87.8114	88.116	88.4186	88.7145	89.0121	89.3166	89.6134	89.913	90.2185	90.5151	90.8098	91.1148	91.4171	91.7139	92.013	92.3101	92.6109	92.9105	93.2157	93.5101	93.8168	94.1159	94.4114	94.7125	59.9986	59.9989	59.9989	59.999	59.9984	59.9976	59.9995	59.9979	59.9995	59.9982	59.9996	59.9982	59.9992	59.9981	59.9977	59.999	59.9978	59.9991	59.9985	59.9972	59.9995	59.999	59.9983	59.9995	59.9991	59.9991	59.9992	60.0002	59.9973	59.9997	59.9978	59.9982	59.9975	59.998	59.9977	59.9985	59.9981	59.9987	59.9985	59.999	94.328	59.9989	60.0	60.2109	60.5179	60.8153	61.1127	61.4144	61.7191	62.0128	62.314	62.6166	62.9134	63.2167	63.5123	63.8146	64.1127	64.4123	64.71	65.0142	65.3135	65.619	65.9133	66.2126	66.5175	66.8124	67.1126	67.4119	67.719	68.0144	68.3134	68.6108	68.9174	69.2123	69.5128	69.8118	70.1199	70.4129	70.711	71.0108	71.3129	71.6117	71.9148	72.2175	72.5134	72.8183	73.1134	73.4119	73.716	74.0104	74.3146	74.611	74.9142	75.2128	75.514	75.8135	76.1166	76.4137	76.717	77.0145	77.311	77.617	77.9179	78.2131	78.5129	78.8127	79.1161	79.4134	79.7101	80.0117	80.311	80.6134	80.9168	81.215	81.5102	81.8138	82.1173	82.4152	82.7167	83.0111	83.3117	83.6149	83.9122	84.209	84.5166	84.8181	85.1108	85.4156	85.7158	86.0119	86.3166	86.6167	86.9156	87.213	87.5166	87.8105	88.116	88.4161	88.7161	89.012	89.3138	89.611	89.912	90.2178	90.5137	90.809	91.114	91.4143	91.7151	92.0092	92.3122	92.6106	92.9127	93.214	93.5106	93.8156	94.1169	94.4089	94.7106	59.9986	59.9989	59.9989	59.999	59.9984	59.9976	59.9995	59.9979	59.9995	59.9982	59.9996	59.9982	59.9992	59.9981	59.9977	59.999	59.9978	59.9991	59.9985	59.9972	59.9995	59.999	59.9983	59.9995	59.9991	59.9991	59.9992	60.0002	59.9973	59.9997	59.9978	59.9982	59.9975	59.998	59.9977	59.9985	59.9981	59.9987	59.9985	59.999	94.328	59.9989	60.0	60.2109	60.5179	60.8153	61.1127	61.4144	61.7191	62.0128	62.314	62.6166	62.9134	63.2167	63.5123	63.8146	64.1127	64.4123	64.71	65.0142	65.3135	65.619	65.9133	66.2126	66.5175	66.8124	67.1126	67.4119	67.719	68.0144	68.3134	68.6108	68.9174	69.2123	69.5128	69.8118	70.1199	70.4129	70.711	71.0108	71.3129	71.6117	71.9148	72.2175	72.5134	72.8183	73.1134	73.4119	73.716	74.0104	74.3146	74.611	74.9142	75.2128	75.514	75.8135	76.1166	76.4137	76.717	77.0145	77.311	77.617	77.9179	78.2131	78.5129	78.8127	79.1161	79.4134	79.7101	80.0117	80.311	80.6134	80.9168	81.215	81.5102	81.8138	82.1173	82.4152	82.7167	83.0111	83.3117	83.6149	83.9122	84.209	84.5166	84.8181	85.1108	85.4156	85.7158	86.0119	86.3166	86.6167	86.9156	87.213	87.5166	87.8105	88.116	88.4161	88.7161	89.012	89.3138	89.611	89.912	90.2178	90.5137	90.809	91.114	91.4143	91.7151	92.0092	92.3122	92.6106	92.9127	93.214	93.5106	93.8156	94.1169	94.4089	94.7106	59.9985	59.9995	60.0001	59.9997	59.9991	59.9982	59.9992	59.9978	59.9997	59.9989	59.9994	59.9981	59.999	59.9982	59.9988	59.9991	59.9979	59.9992	59.998	59.9985	59.9997	59.9992	59.9979	59.9995	59.9993	59.998	59.9983	60.0006	59.9971	59.9996	59.998	59.9979	59.9982	59.998	59.9983	59.9983	59.9984	59.9984	59.9987	59.9986	94.3197	59.9989	60.0005	60.212	60.5182	60.8153	61.113	61.4147	61.7199	62.009	62.3151	62.6172	62.9144	63.2172	63.5115	63.8152	64.1122	64.4126	64.7133	65.0134	65.3139	65.6194	65.9144	66.2112	66.518	66.8123	67.1117	67.4119	67.7184	68.0169	68.3125	68.6112	68.9177	69.2119	69.5116	69.8153	70.1183	70.412	70.7126	71.0106	71.3122	71.6139	71.9156	72.2211	72.5136	72.8175	73.1141	73.4118	73.7155	74.0101	74.3146	74.6115	74.9143	75.2135	75.519	75.813	76.1166	76.4169	76.7184	77.0132	77.3109	77.6174	77.9214	78.216	78.5127	78.8122	79.1171	79.4111	79.7116	80.0122	80.3111	80.6125	80.9164	81.2153	81.5113	81.8132	82.1172	82.4159	82.7203	83.012	83.3145	83.6137	83.9117	84.2119	84.5157	84.8178	85.1111	85.4174	85.7161	86.013	86.3171	86.6151	86.9196	87.2159	87.5147	87.8118	88.1155	88.4187	88.7152	89.014	89.3164	89.6139	89.9123	90.2172	90.5137	90.8091	91.1167	91.4166	91.7158	92.0133	92.3113	92.6143	92.9103	93.2154	93.5095	93.8155	94.1165	94.4102	94.7097	59.9985	59.9995	60.0001	59.9997	59.9991	59.9982	59.9992	59.9978	59.9997	59.9989	59.9994	59.9981	59.999	59.9982	59.9988	59.9991	59.9979	59.9992	59.998	59.9985	59.9997	59.9992	59.9979	59.9995	59.9993	59.998	59.9983	60.0006	59.9971	59.9996	59.998	59.9979	59.9982	59.998	59.9983	59.9983	59.9984	59.9984	59.9987	59.9986	94.3197	59.9989	60.0005	60.212	60.5182	60.8153	61.113	61.4147	61.7199	62.009	62.3151	62.6172	62.9144	63.2172	63.5115	63.8152	64.1122	64.4126	64.7133	65.0134	65.3139	65.6194	65.9144	66.2112	66.518	66.8123	67.1117	67.4119	67.7184	68.0169	68.3125	68.6112	68.9177	69.2119	69.5116	69.8153	70.1183	70.412	70.7126	71.0106	71.3122	71.6139	71.9156	72.2211	72.5136	72.8175	73.1141	73.4118	73.7155	74.0101	74.3146	74.6115	74.9143	75.2135	75.519	75.813	76.1166	76.4169	76.7184	77.0132	77.3109	77.6174	77.9214	78.216	78.5127	78.8122	79.1171	79.4111	79.7116	80.0122	80.3111	80.6125	80.9164	81.2153	81.5113	81.8132	82.1172	82.4159	82.7203	83.012	83.3145	83.6137	83.9117	84.2119	84.5157	84.8178	85.1111	85.4174	85.7161	86.013	86.3171	86.6151	86.9196	87.2159	87.5147	87.8118	88.1155	88.4187	88.7152	89.014	89.3164	89.6139	89.9123	90.2172	90.5137	90.8091	91.1167	91.4166	91.7158	92.0133	92.3113	92.6143	92.9103	93.2154	93.5095	93.8155	94.1165	94.4102	94.7097	59.9979	59.9989	59.9985	59.9986	59.9985	59.9984	59.9987	59.9976	59.9989	59.9981	59.9992	59.9983	59.9985	59.9979	59.9977	59.9995	59.9973	59.9987	59.9982	59.9985	59.9991	59.9985	59.9976	59.9997	59.9995	59.9984	59.9985	60.0	59.9971	59.9981	59.9972	59.9978	59.9969	59.9982	59.9982	59.9982	59.9975	59.9979	59.9985	59.9986	94.4113	59.9994	59.9997	60.2115	60.5176	60.8134	61.1132	61.4147	61.7199	62.0134	62.3137	62.6185	62.9152	63.2174	63.5125	63.8171	64.1161	64.413	64.7138	65.0144	65.3136	65.6227	65.917	66.2153	66.5172	66.8108	67.1111	67.4118	67.7186	68.018	68.3175	68.6105	68.9214	69.2131	69.5154	69.8149	70.1204	70.412	70.7147	71.0105	71.3124	71.6109	71.9141	72.2175	72.5175	72.8215	73.1161	73.4139	73.7195	74.0116	74.3167	74.6155	74.9136	75.2128	75.5176	75.8142	76.1175	76.4173	76.717	77.0165	77.3148	77.6209	77.92	78.2155	78.5128	78.812	79.1172	79.4116	79.7111	80.014	80.3132	80.6126	80.9183	81.2138	81.5114	81.8148	82.1215	82.4196	82.7206	83.0134	83.3161	83.6181	83.9145	84.2127	84.5157	84.8188	85.1145	85.4159	85.7191	86.0153	86.3191	86.6177	86.9197	87.2172	87.517	87.8105	88.1151	88.4178	88.7186	89.0114	89.3186	89.6161	89.9122	90.2175	90.5172	90.8114	91.1134	91.4175	91.7151	92.0129	92.311	92.6115	92.9127	93.2172	93.5107	93.8141	94.1143	94.4131	94.7122	59.9979	59.9989	59.9985	59.9986	59.9985	59.9984	59.9987	59.9976	59.9989	59.9981	59.9992	59.9983	59.9985	59.9979	59.9977	59.9995	59.9973	59.9987	59.9982	59.9985	59.9991	59.9985	59.9976	59.9997	59.9995	59.9984	59.9985	60.0	59.9971	59.9981	59.9972	59.9978	59.9969	59.9982	59.9982	59.9982	59.9975	59.9979	59.9985	59.9986	94.4113	59.9994	59.9997	60.2115	60.5176	60.8134	61.1132	61.4147	61.7199	62.0134	62.3137	62.6185	62.9152	63.2174	63.5125	63.8171	64.1161	64.413	64.7138	65.0144	65.3136	65.6227	65.917	66.2153	66.5172	66.8108	67.1111	67.4118	67.7186	68.018	68.3175	68.6105	68.9214	69.2131	69.5154	69.8149	70.1204	70.412	70.7147	71.0105	71.3124	71.6109	71.9141	72.2175	72.5175	72.8215	73.1161	73.4139	73.7195	74.0116	74.3167	74.6155	74.9136	75.2128	75.5176	75.8142	76.1175	76.4173	76.717	77.0165	77.3148	77.6209	77.92	78.2155	78.5128	78.812	79.1172	79.4116	79.7111	80.014	80.3132	80.6126	80.9183	81.2138	81.5114	81.8148	82.1215	82.4196	82.7206	83.0134	83.3161	83.6181	83.9145	84.2127	84.5157	84.8188	85.1145	85.4159	85.7191	86.0153	86.3191	86.6177	86.9197	87.2172	87.517	87.8105	88.1151	88.4178	88.7186	89.0114	89.3186	89.6161	89.9122	90.2175	90.5172	90.8114	91.1134	91.4175	91.7151	92.0129	92.311	92.6115	92.9127	93.2172	93.5107	93.8141	94.1143	94.4131	94.7122	59.9987	59.9985	59.9988	59.9981	59.9971	59.9975	59.9984	59.998	59.9986	59.998	59.9994	59.9983	59.9981	59.9976	59.9974	59.9988	59.9973	59.9981	59.9981	59.9975	59.9991	59.9988	59.9975	59.999	59.9985	59.9975	59.9989	59.9997	59.997	59.9996	59.9971	59.9975	59.997	59.9983	59.9977	59.9975	59.998	59.9986	59.9981	59.9976	94.3119	59.9983	60.0	60.2109	60.5144	60.8135	61.1127	61.4145	61.7187	62.0105	62.313	62.617	62.9141	63.2165	63.5117	63.8139	64.1113	64.4135	64.7132	65.014	65.3124	65.6181	65.9133	66.2141	66.5147	66.8108	67.1092	67.4099	67.7141	68.0174	68.3097	68.6089	68.9168	69.2102	69.5142	69.8107	70.1184	70.4115	70.7132	71.0096	71.3121	71.6115	71.9114	72.2173	72.5127	72.8166	73.1125	73.4105	73.7161	74.0115	74.3127	74.6117	74.9101	75.2124	75.5167	75.813	76.1167	76.4157	76.718	77.0147	77.31	77.6174	77.917	78.2112	78.5123	78.812	79.113	79.4101	79.711	80.0118	80.3108	80.613	80.9169	81.2144	81.5098	81.81	82.1167	82.4129	82.7156	83.0109	83.3136	83.6132	83.9105	84.2117	84.5156	84.8178	85.1114	85.4163	85.716	86.0119	86.3151	86.615	86.9152	87.2144	87.5165	87.8098	88.1153	88.414	88.7153	89.0118	89.315	89.6105	89.9089	90.2138	90.5143	90.8125	91.1125	91.4152	91.7131	92.0097	92.3113	92.6103	92.9095	93.2142	93.5102	93.8148	94.1152	94.4102	94.7112	59.9987	59.9985	59.9988	59.9981	59.9971	59.9975	59.9984	59.998	59.9986	59.998	59.9994	59.9983	59.9981	59.9976	59.9974	59.9988	59.9973	59.9981	59.9981	59.9975	59.9991	59.9988	59.9975	59.999	59.9985	59.9975	59.9989	59.9997	59.997	59.9996	59.9971	59.9975	59.997	59.9983	59.9977	59.9975	59.998	59.9986	59.9981	59.9976	94.3119	59.9983	60.0	60.2109	60.5144	60.8135	61.1127	61.4145	61.7187	62.0105	62.313	62.617	62.9141	63.2165	63.5117	63.8139	64.1113	64.4135	64.7132	65.014	65.3124	65.6181	65.9133	66.2141	66.5147	66.8108	67.1092	67.4099	67.7141	68.0174	68.3097	68.6089	68.9168	69.2102	69.5142	69.8107	70.1184	70.4115	70.7132	71.0096	71.3121	71.6115	71.9114	72.2173	72.5127	72.8166	73.1125	73.4105	73.7161	74.0115	74.3127	74.6117	74.9101	75.2124	75.5167	75.813	76.1167	76.4157	76.718	77.0147	77.31	77.6174	77.917	78.2112	78.5123	78.812	79.113	79.4101	79.711	80.0118	80.3108	80.613	80.9169	81.2144	81.5098	81.81	82.1167	82.4129	82.7156	83.0109	83.3136	83.6132	83.9105	84.2117	84.5156	84.8178	85.1114	85.4163	85.716	86.0119	86.3151	86.615	86.9152	87.2144	87.5165	87.8098	88.1153	88.414	88.7153	89.0118	89.315	89.6105	89.9089	90.2138	90.5143	90.8125	91.1125	91.4152	91.7131	92.0097	92.3113	92.6103	92.9095	93.2142	93.5102	93.8148	94.1152	94.4102	94.7112	59.9986	59.9983	59.9987	59.9983	59.9978	59.9978	59.9985	59.9979	59.9987	59.9985	59.9989	59.9985	59.9983	59.9981	59.9971	59.9985	59.9967	59.9984	59.9976	59.9973	59.9992	59.9992	59.9974	59.9995	59.9988	59.9978	59.9983	59.9999	59.9968	59.9987	59.9971	59.9976	59.9973	59.9975	59.9976	59.9978	59.9983	59.9977	59.9978	59.9979	94.3535	59.9981	60.0	60.2113	60.517	60.8113	61.1129	61.4137	61.7189	62.0125	62.313	62.6197	62.9168	63.2187	63.5116	63.8138	64.1123	64.412	64.7118	65.013	65.3125	65.618	65.9132	66.2144	66.5167	66.8115	67.1128	67.4102	67.717	68.0168	68.3118	68.6097	68.9164	69.2117	69.5104	69.8108	70.1194	70.4115	70.7134	71.0099	71.3125	71.6104	71.9143	72.217	72.5129	72.8167	73.1123	73.4102	73.7149	74.0123	74.3122	74.6142	74.9121	75.2119	75.5132	75.8108	76.1162	76.4165	76.7159	77.0142	77.3093	77.6155	77.918	78.2118	78.5117	78.8109	79.1154	79.4095	79.7114	80.0109	80.3103	80.6119	80.9166	81.211	81.5109	81.8103	82.1146	82.4143	82.7165	83.0125	83.3138	83.6159	83.9097	84.2128	84.516	84.8182	85.1106	85.4148	85.7161	86.0116	86.3156	86.6149	86.9162	87.2149	87.5159	87.8106	88.1146	88.4133	88.7109	89.0105	89.3148	89.6107	89.9087	90.216	90.5127	90.8085	91.1144	91.417	91.7151	92.0098	92.3105	92.61	92.9124	93.2148	93.5102	93.8147	94.1138	94.4121	94.7116	59.9986	59.9983	59.9987	59.9983	59.9978	59.9978	59.9985	59.9979	59.9987	59.9985	59.9989	59.9985	59.9983	59.9981	59.9971	59.9985	59.9967	59.9984	59.9976	59.9973	59.9992	59.9992	59.9974	59.9995	59.9988	59.9978	59.9983	59.9999	59.9968	59.9987	59.9971	59.9976	59.9973	59.9975	59.9976	59.9978	59.9983	59.9977	59.9978	59.9979	94.3535	59.9981	60.0	60.2113	60.517	60.8113	61.1129	61.4137	61.7189	62.0125	62.313	62.6197	62.9168	63.2187	63.5116	63.8138	64.1123	64.412	64.7118	65.013	65.3125	65.618	65.9132	66.2144	66.5167	66.8115	67.1128	67.4102	67.717	68.0168	68.3118	68.6097	68.9164	69.2117	69.5104	69.8108	70.1194	70.4115	70.7134	71.0099	71.3125	71.6104	71.9143	72.217	72.5129	72.8167	73.1123	73.4102	73.7149	74.0123	74.3122	74.6142	74.9121	75.2119	75.5132	75.8108	76.1162	76.4165	76.7159	77.0142	77.3093	77.6155	77.918	78.2118	78.5117	78.8109	79.1154	79.4095	79.7114	80.0109	80.3103	80.6119	80.9166	81.211	81.5109	81.8103	82.1146	82.4143	82.7165	83.0125	83.3138	83.6159	83.9097	84.2128	84.516	84.8182	85.1106	85.4148	85.7161	86.0116	86.3156	86.6149	86.9162	87.2149	87.5159	87.8106	88.1146	88.4133	88.7109	89.0105	89.3148	89.6107	89.9087	90.216	90.5127	90.8085	91.1144	91.417	91.7151	92.0098	92.3105	92.61	92.9124	93.2148	93.5102	93.8147	94.1138	94.4121	94.7116	59.9981	59.9982	59.9983	59.9987	59.998	59.9973	59.9987	59.9983	59.9988	59.998	59.9992	59.9985	59.9976	59.9975	59.9984	59.9987	59.9971	59.9988	59.9978	59.9975	59.9993	59.9986	59.9975	59.9994	59.9988	59.9986	59.9992	60.0004	59.9974	59.9985	59.9976	59.998	59.9973	59.9983	59.9984	59.9978	59.998	59.9983	59.9983	59.9981	94.4101	59.9993	59.9997	60.2147	60.5168	60.8154	61.1128	61.4147	61.7198	62.0131	62.3144	62.6172	62.9144	63.2171	63.5121	63.8138	64.1122	64.4144	64.7138	65.0134	65.3133	65.6214	65.9141	66.2155	66.5183	66.8124	67.115	67.415	67.7177	68.0176	68.3153	68.6102	68.9197	69.2124	69.5157	69.8108	70.1219	70.4142	70.7142	71.0104	71.312	71.6116	71.9141	72.217	72.517	72.818	73.1138	73.4105	73.715	74.0132	74.3126	74.6112	74.9145	75.2158	75.5174	75.8162	76.1169	76.4194	76.717	77.0127	77.3101	77.6168	77.918	78.2141	78.5113	78.8118	79.1174	79.4133	79.7138	80.0128	80.3133	80.6122	80.9165	81.2145	81.5109	81.8112	82.1175	82.4186	82.718	83.0136	83.3149	83.6166	83.9121	84.216	84.5165	84.8171	85.1134	85.4184	85.7173	86.0134	86.316	86.6176	86.9152	87.2179	87.5168	87.8114	88.116	88.4186	88.7145	89.0121	89.3166	89.6134	89.913	90.2185	90.5151	90.8098	91.1148	91.4171	91.7139	92.013	92.3101	92.6109	92.9105	93.2157	93.5101	93.8168	94.1159	94.4114	94.7125	59.9981	59.9982	59.9983	59.9987	59.998	59.9973	59.9987	59.9983	59.9988	59.998	59.9992	59.9985	59.9976	59.9975	59.9984	59.9987	59.9971	59.9988	59.9978	59.9975	59.9993	59.9986	59.9975	59.9994	59.9988	59.9986	59.9992	60.0004	59.9974	59.9985	59.9976	59.998	59.9973	59.9983	59.9984	59.9978	59.998	59.9983	59.9983	59.9981	94.4101	59.9993	59.9997	60.2147	60.5168	60.8154	61.1128	61.4147	61.7198	62.0131	62.3144	62.6172	62.9144	63.2171	63.5121	63.8138	64.1122	64.4144	64.7138	65.0134	65.3133	65.6214	65.9141	66.2155	66.5183	66.8124	67.115	67.415	67.7177	68.0176	68.3153	68.6102	68.9197	69.2124	69.5157	69.8108	70.1219	70.4142	70.7142	71.0104	71.312	71.6116	71.9141	72.217	72.517	72.818	73.1138	73.4105	73.715	74.0132	74.3126	74.6112	74.9145	75.2158	75.5174	75.8162	76.1169	76.4194	76.717	77.0127	77.3101	77.6168	77.918	78.2141	78.5113	78.8118	79.1174	79.4133	79.7138	80.0128	80.3133	80.6122	80.9165	81.2145	81.5109	81.8112	82.1175	82.4186	82.718	83.0136	83.3149	83.6166	83.9121	84.216	84.5165	84.8171	85.1134	85.4184	85.7173	86.0134	86.316	86.6176	86.9152	87.2179	87.5168	87.8114	88.116	88.4186	88.7145	89.0121	89.3166	89.6134	89.913	90.2185	90.5151	90.8098	91.1148	91.4171	91.7139	92.013	92.3101	92.6109	92.9105	93.2157	93.5101	93.8168	94.1159	94.4114	94.7125	59.9986	59.9989	59.9989	59.999	59.9984	59.9976	59.9995	59.9979	59.9995	59.9982	59.9996	59.9982	59.9992	59.9981	59.9977	59.999	59.9978	59.9991	59.9985	59.9972	59.9995	59.999	59.9983	59.9995	59.9991	59.9991	59.9992	60.0002	59.9973	59.9997	59.9978	59.9982	59.9975	59.998	59.9977	59.9985	59.9981	59.9987	59.9985	59.999	94.328	59.9989	60.0	60.2109	60.5179	60.8153	61.1127	61.4144	61.7191	62.0128	62.314	62.6166	62.9134	63.2167	63.5123	63.8146	64.1127	64.4123	64.71	65.0142	65.3135	65.619	65.9133	66.2126	66.5175	66.8124	67.1126	67.4119	67.719	68.0144	68.3134	68.6108	68.9174	69.2123	69.5128	69.8118	70.1199	70.4129	70.711	71.0108	71.3129	71.6117	71.9148	72.2175	72.5134	72.8183	73.1134	73.4119	73.716	74.0104	74.3146	74.611	74.9142	75.2128	75.514	75.8135	76.1166	76.4137	76.717	77.0145	77.311	77.617	77.9179	78.2131	78.5129	78.8127	79.1161	79.4134	79.7101	80.0117	80.311	80.6134	80.9168	81.215	81.5102	81.8138	82.1173	82.4152	82.7167	83.0111	83.3117	83.6149	83.9122	84.209	84.5166	84.8181	85.1108	85.4156	85.7158	86.0119	86.3166	86.6167	86.9156	87.213	87.5166	87.8105	88.116	88.4161	88.7161	89.012	89.3138	89.611	89.912	90.2178	90.5137	90.809	91.114	91.4143	91.7151	92.0092	92.3122	92.6106	92.9127	93.214	93.5106	93.8156	94.1169	94.4089	94.7106	59.9986	59.9989	59.9989	59.999	59.9984	59.9976	59.9995	59.9979	59.9995	59.9982	59.9996	59.9982	59.9992	59.9981	59.9977	59.999	59.9978	59.9991	59.9985	59.9972	59.9995	59.999	59.9983	59.9995	59.9991	59.9991	59.9992	60.0002	59.9973	59.9997	59.9978	59.9982	59.9975	59.998	59.9977	59.9985	59.9981	59.9987	59.9985	59.999	94.328	59.9989	60.0	60.2109	60.5179	60.8153	61.1127	61.4144	61.7191	62.0128	62.314	62.6166	62.9134	63.2167	63.5123	63.8146	64.1127	64.4123	64.71	65.0142	65.3135	65.619	65.9133	66.2126	66.5175	66.8124	67.1126	67.4119	67.719	68.0144	68.3134	68.6108	68.9174	69.2123	69.5128	69.8118	70.1199	70.4129	70.711	71.0108	71.3129	71.6117	71.9148	72.2175	72.5134	72.8183	73.1134	73.4119	73.716	74.0104	74.3146	74.611	74.9142	75.2128	75.514	75.8135	76.1166	76.4137	76.717	77.0145	77.311	77.617	77.9179	78.2131	78.5129	78.8127	79.1161	79.4134	79.7101	80.0117	80.311	80.6134	80.9168	81.215	81.5102	81.8138	82.1173	82.4152	82.7167	83.0111	83.3117	83.6149	83.9122	84.209	84.5166	84.8181	85.1108	85.4156	85.7158	86.0119	86.3166	86.6167	86.9156	87.213	87.5166	87.8105	88.116	88.4161	88.7161	89.012	89.3138	89.611	89.912	90.2178	90.5137	90.809	91.114	91.4143	91.7151	92.0092	92.3122	92.6106	92.9127	93.214	93.5106	93.8156	94.1169	94.4089	94.7106	59.9985	59.9995	60.0001	59.9997	59.9991	59.9982	59.9992	59.9978	59.9997	59.9989	59.9994	59.9981	59.999	59.9982	59.9988	59.9991	59.9979	59.9992	59.998	59.9985	59.9997	59.9992	59.9979	59.9995	59.9993	59.998	59.9983	60.0006	59.9971	59.9996	59.998	59.9979	59.9982	59.998	59.9983	59.9983	59.9984	59.9984	59.9987	59.9986	94.3197	59.9989	60.0005	60.212	60.5182	60.8153	61.113	61.4147	61.7199	62.009	62.3151	62.6172	62.9144	63.2172	63.5115	63.8152	64.1122	64.4126	64.7133	65.0134	65.3139	65.6194	65.9144	66.2112	66.518	66.8123	67.1117	67.4119	67.7184	68.0169	68.3125	68.6112	68.9177	69.2119	69.5116	69.8153	70.1183	70.412	70.7126	71.0106	71.3122	71.6139	71.9156	72.2211	72.5136	72.8175	73.1141	73.4118	73.7155	74.0101	74.3146	74.6115	74.9143	75.2135	75.519	75.813	76.1166	76.4169	76.7184	77.0132	77.3109	77.6174	77.9214	78.216	78.5127	78.8122	79.1171	79.4111	79.7116	80.0122	80.3111	80.6125	80.9164	81.2153	81.5113	81.8132	82.1172	82.4159	82.7203	83.012	83.3145	83.6137	83.9117	84.2119	84.5157	84.8178	85.1111	85.4174	85.7161	86.013	86.3171	86.6151	86.9196	87.2159	87.5147	87.8118	88.1155	88.4187	88.7152	89.014	89.3164	89.6139	89.9123	90.2172	90.5137	90.8091	91.1167	91.4166	91.7158	92.0133	92.3113	92.6143	92.9103	93.2154	93.5095	93.8155	94.1165	94.4102	94.7097	59.9985	59.9995	60.0001	59.9997	59.9991	59.9982	59.9992	59.9978	59.9997	59.9989	59.9994	59.9981	59.999	59.9982	59.9988	59.9991	59.9979	59.9992	59.998	59.9985	59.9997	59.9992	59.9979	59.9995	59.9993	59.998	59.9983	60.0006	59.9971	59.9996	59.998	59.9979	59.9982	59.998	59.9983	59.9983	59.9984	59.9984	59.9987	59.9986	94.3197	59.9989	60.0005	60.212	60.5182	60.8153	61.113	61.4147	61.7199	62.009	62.3151	62.6172	62.9144	63.2172	63.5115	63.8152	64.1122	64.4126	64.7133	65.0134	65.3139	65.6194	65.9144	66.2112	66.518	66.8123	67.1117	67.4119	67.7184	68.0169	68.3125	68.6112	68.9177	69.2119	69.5116	69.8153	70.1183	70.412	70.7126	71.0106	71.3122	71.6139	71.9156	72.2211	72.5136	72.8175	73.1141	73.4118	73.7155	74.0101	74.3146	74.6115	74.9143	75.2135	75.519	75.813	76.1166	76.4169	76.7184	77.0132	77.3109	77.6174	77.9214	78.216	78.5127	78.8122	79.1171	79.4111	79.7116	80.0122	80.3111	80.6125	80.9164	81.2153	81.5113	81.8132	82.1172	82.4159	82.7203	83.012	83.3145	83.6137	83.9117	84.2119	84.5157	84.8178	85.1111	85.4174	85.7161	86.013	86.3171	86.6151	86.9196	87.2159	87.5147	87.8118	88.1155	88.4187	88.7152	89.014	89.3164	89.6139	89.9123	90.2172	90.5137	90.8091	91.1167	91.4166	91.7158	92.0133	92.3113	92.6143	92.9103	93.2154	93.5095	93.8155	94.1165	94.4102	94.7097	59.9979	59.9989	59.9985	59.9986	59.9985	59.9984	59.9987	59.9976	59.9989	59.9981	59.9992	59.9983	59.9985	59.9979	59.9977	59.9995	59.9973	59.9987	59.9982	59.9985	59.9991	59.9985	59.9976	59.9997	59.9995	59.9984	59.9985	60.0	59.9971	59.9981	59.9972	59.9978	59.9969	59.9982	59.9982	59.9982	59.9975	59.9979	59.9985	59.9986	94.4113	59.9994	59.9997	60.2115	60.5176	60.8134	61.1132	61.4147	61.7199	62.0134	62.3137	62.6185	62.9152	63.2174	63.5125	63.8171	64.1161	64.413	64.7138	65.0144	65.3136	65.6227	65.917	66.2153	66.5172	66.8108	67.1111	67.4118	67.7186	68.018	68.3175	68.6105	68.9214	69.2131	69.5154	69.8149	70.1204	70.412	70.7147	71.0105	71.3124	71.6109	71.9141	72.2175	72.5175	72.8215	73.1161	73.4139	73.7195	74.0116	74.3167	74.6155	74.9136	75.2128	75.5176	75.8142	76.1175	76.4173	76.717	77.0165	77.3148	77.6209	77.92	78.2155	78.5128	78.812	79.1172	79.4116	79.7111	80.014	80.3132	80.6126	80.9183	81.2138	81.5114	81.8148	82.1215	82.4196	82.7206	83.0134	83.3161	83.6181	83.9145	84.2127	84.5157	84.8188	85.1145	85.4159	85.7191	86.0153	86.3191	86.6177	86.9197	87.2172	87.517	87.8105	88.1151	88.4178	88.7186	89.0114	89.3186	89.6161	89.9122	90.2175	90.5172	90.8114	91.1134	91.4175	91.7151	92.0129	92.311	92.6115	92.9127	93.2172	93.5107	93.8141	94.1143	94.4131	94.7122	59.9979	59.9989	59.9985	59.9986	59.9985	59.9984	59.9987	59.9976	59.9989	59.9981	59.9992	59.9983	59.9985	59.9979	59.9977	59.9995	59.9973	59.9987	59.9982	59.9985	59.9991	59.9985	59.9976	59.9997	59.9995	59.9984	59.9985	60.0	59.9971	59.9981	59.9972	59.9978	59.9969	59.9982	59.9982	59.9982	59.9975	59.9979	59.9985	59.9986	94.4113	59.9994	59.9997	60.2115	60.5176	60.8134	61.1132	61.4147	61.7199	62.0134	62.3137	62.6185	62.9152	63.2174	63.5125	63.8171	64.1161	64.413	64.7138	65.0144	65.3136	65.6227	65.917	66.2153	66.5172	66.8108	67.1111	67.4118	67.7186	68.018	68.3175	68.6105	68.9214	69.2131	69.5154	69.8149	70.1204	70.412	70.7147	71.0105	71.3124	71.6109	71.9141	72.2175	72.5175	72.8215	73.1161	73.4139	73.7195	74.0116	74.3167	74.6155	74.9136	75.2128	75.5176	75.8142	76.1175	76.4173	76.717	77.0165	77.3148	77.6209	77.92	78.2155	78.5128	78.812	79.1172	79.4116	79.7111	80.014	80.3132	80.6126	80.9183	81.2138	81.5114	81.8148	82.1215	82.4196	82.7206	83.0134	83.3161	83.6181	83.9145	84.2127	84.5157	84.8188	85.1145	85.4159	85.7191	86.0153	86.3191	86.6177	86.9197	87.2172	87.517	87.8105	88.1151	88.4178	88.7186	89.0114	89.3186	89.6161	89.9122	90.2175	90.5172	90.8114	91.1134	91.4175	91.7151	92.0129	92.311	92.6115	92.9127	93.2172	93.5107	93.8141	94.1143	94.4131	94.7122	59.9987	59.9985	59.9988	59.9981	59.9971	59.9975	59.9984	59.998	59.9986	59.998	59.9994	59.9983	59.9981	59.9976	59.9974	59.9988	59.9973	59.9981	59.9981	59.9975	59.9991	59.9988	59.9975	59.999	59.9985	59.9975	59.9989	59.9997	59.997	59.9996	59.9971	59.9975	59.997	59.9983	59.9977	59.9975	59.998	59.9986	59.9981	59.9976	94.3119	59.9983	60.0	60.2109	60.5144	60.8135	61.1127	61.4145	61.7187	62.0105	62.313	62.617	62.9141	63.2165	63.5117	63.8139	64.1113	64.4135	64.7132	65.014	65.3124	65.6181	65.9133	66.2141	66.5147	66.8108	67.1092	67.4099	67.7141	68.0174	68.3097	68.6089	68.9168	69.2102	69.5142	69.8107	70.1184	70.4115	70.7132	71.0096	71.3121	71.6115	71.9114	72.2173	72.5127	72.8166	73.1125	73.4105	73.7161	74.0115	74.3127	74.6117	74.9101	75.2124	75.5167	75.813	76.1167	76.4157	76.718	77.0147	77.31	77.6174	77.917	78.2112	78.5123	78.812	79.113	79.4101	79.711	80.0118	80.3108	80.613	80.9169	81.2144	81.5098	81.81	82.1167	82.4129	82.7156	83.0109	83.3136	83.6132	83.9105	84.2117	84.5156	84.8178	85.1114	85.4163	85.716	86.0119	86.3151	86.615	86.9152	87.2144	87.5165	87.8098	88.1153	88.414	88.7153	89.0118	89.315	89.6105	89.9089	90.2138	90.5143	90.8125	91.1125	91.4152	91.7131	92.0097	92.3113	92.6103	92.9095	93.2142	93.5102	93.8148	94.1152	94.4102	94.7112	59.9987	59.9985	59.9988	59.9981	59.9971	59.9975	59.9984	59.998	59.9986	59.998	59.9994	59.9983	59.9981	59.9976	59.9974	59.9988	59.9973	59.9981	59.9981	59.9975	59.9991	59.9988	59.9975	59.999	59.9985	59.9975	59.9989	59.9997	59.997	59.9996	59.9971	59.9975	59.997	59.9983	59.9977	59.9975	59.998	59.9986	59.9981	59.9976	94.3119	59.9983	60.0	60.2109	60.5144	60.8135	61.1127	61.4145	61.7187	62.0105	62.313	62.617	62.9141	63.2165	63.5117	63.8139	64.1113	64.4135	64.7132	65.014	65.3124	65.6181	65.9133	66.2141	66.5147	66.8108	67.1092	67.4099	67.7141	68.0174	68.3097	68.6089	68.9168	69.2102	69.5142	69.8107	70.1184	70.4115	70.7132	71.0096	71.3121	71.6115	71.9114	72.2173	72.5127	72.8166	73.1125	73.4105	73.7161	74.0115	74.3127	74.6117	74.9101	75.2124	75.5167	75.813	76.1167	76.4157	76.718	77.0147	77.31	77.6174	77.917	78.2112	78.5123	78.812	79.113	79.4101	79.711	80.0118	80.3108	80.613	80.9169	81.2144	81.5098	81.81	82.1167	82.4129	82.7156	83.0109	83.3136	83.6132	83.9105	84.2117	84.5156	84.8178	85.1114	85.4163	85.716	86.0119	86.3151	86.615	86.9152	87.2144	87.5165	87.8098	88.1153	88.414	88.7153	89.0118	89.315	89.6105	89.9089	90.2138	90.5143	90.8125	91.1125	91.4152	91.7131	92.0097	92.3113	92.6103	92.9095	93.2142	93.5102	93.8148	94.1152	94.4102	94.7112	59.9986	59.9983	59.9987	59.9983	59.9978	59.9978	59.9985	59.9979	59.9987	59.9985	59.9989	59.9985	59.9983	59.9981	59.9971	59.9985	59.9967	59.9984	59.9976	59.9973	59.9992	59.9992	59.9974	59.9995	59.9988	59.9978	59.9983	59.9999	59.9968	59.9987	59.9971	59.9976	59.9973	59.9975	59.9976	59.9978	59.9983	59.9977	59.9978	59.9979	94.3535	59.9981	60.0	60.2113	60.517	60.8113	61.1129	61.4137	61.7189	62.0125	62.313	62.6197	62.9168	63.2187	63.5116	63.8138	64.1123	64.412	64.7118	65.013	65.3125	65.618	65.9132	66.2144	66.5167	66.8115	67.1128	67.4102	67.717	68.0168	68.3118	68.6097	68.9164	69.2117	69.5104	69.8108	70.1194	70.4115	70.7134	71.0099	71.3125	71.6104	71.9143	72.217	72.5129	72.8167	73.1123	73.4102	73.7149	74.0123	74.3122	74.6142	74.9121	75.2119	75.5132	75.8108	76.1162	76.4165	76.7159	77.0142	77.3093	77.6155	77.918	78.2118	78.5117	78.8109	79.1154	79.4095	79.7114	80.0109	80.3103	80.6119	80.9166	81.211	81.5109	81.8103	82.1146	82.4143	82.7165	83.0125	83.3138	83.6159	83.9097	84.2128	84.516	84.8182	85.1106	85.4148	85.7161	86.0116	86.3156	86.6149	86.9162	87.2149	87.5159	87.8106	88.1146	88.4133	88.7109	89.0105	89.3148	89.6107	89.9087	90.216	90.5127	90.8085	91.1144	91.417	91.7151	92.0098	92.3105	92.61	92.9124	93.2148	93.5102	93.8147	94.1138	94.4121	94.7116	59.9986	59.9983	59.9987	59.9983	59.9978	59.9978	59.9985	59.9979	59.9987	59.9985	59.9989	59.9985	59.9983	59.9981	59.9971	59.9985	59.9967	59.9984	59.9976	59.9973	59.9992	59.9992	59.9974	59.9995	59.9988	59.9978	59.9983	59.9999	59.9968	59.9987	59.9971	59.9976	59.9973	59.9975	59.9976	59.9978	59.9983	59.9977	59.9978	59.9979	94.3535	59.9981	60.0	60.2113	60.517	60.8113	61.1129	61.4137	61.7189	62.0125	62.313	62.6197	62.9168	63.2187	63.5116	63.8138	64.1123	64.412	64.7118	65.013	65.3125	65.618	65.9132	66.2144	66.5167	66.8115	67.1128	67.4102	67.717	68.0168	68.3118	68.6097	68.9164	69.2117	69.5104	69.8108	70.1194	70.4115	70.7134	71.0099	71.3125	71.6104	71.9143	72.217	72.5129	72.8167	73.1123	73.4102	73.7149	74.0123	74.3122	74.6142	74.9121	75.2119	75.5132	75.8108	76.1162	76.4165	76.7159	77.0142	77.3093	77.6155	77.918	78.2118	78.5117	78.8109	79.1154	79.4095	79.7114	80.0109	80.3103	80.6119	80.9166	81.211	81.5109	81.8103	82.1146	82.4143	82.7165	83.0125	83.3138	83.6159	83.9097	84.2128	84.516	84.8182	85.1106	85.4148	85.7161	86.0116	86.3156	86.6149	86.9162	87.2149	87.5159	87.8106	88.1146	88.4133	88.7109	89.0105	89.3148	89.6107	89.9087	90.216	90.5127	90.8085	91.1144	91.417	91.7151	92.0098	92.3105	92.61	92.9124	93.2148	93.5102	93.8147	94.1138	94.4121	94.7116	59.9981	59.9982	59.9983	59.9987	59.998	59.9973	59.9987	59.9983	59.9988	59.998	59.9992	59.9985	59.9976	59.9975	59.9984	59.9987	59.9971	59.9988	59.9978	59.9975	59.9993	59.9986	59.9975	59.9994	59.9988	59.9986	59.9992	60.0004	59.9974	59.9985	59.9976	59.998	59.9973	59.9983	59.9984	59.9978	59.998	59.9983	59.9983	59.9981	94.4101	59.9993	59.9997	60.2147	60.5168	60.8154	61.1128	61.4147	61.7198	62.0131	62.3144	62.6172	62.9144	63.2171	63.5121	63.8138	64.1122	64.4144	64.7138	65.0134	65.3133	65.6214	65.9141	66.2155	66.5183	66.8124	67.115	67.415	67.7177	68.0176	68.3153	68.6102	68.9197	69.2124	69.5157	69.8108	70.1219	70.4142	70.7142	71.0104	71.312	71.6116	71.9141	72.217	72.517	72.818	73.1138	73.4105	73.715	74.0132	74.3126	74.6112	74.9145	75.2158	75.5174	75.8162	76.1169	76.4194	76.717	77.0127	77.3101	77.6168	77.918	78.2141	78.5113	78.8118	79.1174	79.4133	79.7138	80.0128	80.3133	80.6122	80.9165	81.2145	81.5109	81.8112	82.1175	82.4186	82.718	83.0136	83.3149	83.6166	83.9121	84.216	84.5165	84.8171	85.1134	85.4184	85.7173	86.0134	86.316	86.6176	86.9152	87.2179	87.5168	87.8114	88.116	88.4186	88.7145	89.0121	89.3166	89.6134	89.913	90.2185	90.5151	90.8098	91.1148	91.4171	91.7139	92.013	92.3101	92.6109	92.9105	93.2157	93.5101	93.8168	94.1159	94.4114	94.7125	59.9981	59.9982	59.9983	59.9987	59.998	59.9973	59.9987	59.9983	59.9988	59.998	59.9992	59.9985	59.9976	59.9975	59.9984	59.9987	59.9971	59.9988	59.9978	59.9975	59.9993	59.9986	59.9975	59.9994	59.9988	59.9986	59.9992	60.0004	59.9974	59.9985	59.9976	59.998	59.9973	59.9983	59.9984	59.9978	59.998	59.9983	59.9983	59.9981	94.4101	59.9993	59.9997	60.2147	60.5168	60.8154	61.1128	61.4147	61.7198	62.0131	62.3144	62.6172	62.9144	63.2171	63.5121	63.8138	64.1122	64.4144	64.7138	65.0134	65.3133	65.6214	65.9141	66.2155	66.5183	66.8124	67.115	67.415	67.7177	68.0176	68.3153	68.6102	68.9197	69.2124	69.5157	69.8108	70.1219	70.4142	70.7142	71.0104	71.312	71.6116	71.9141	72.217	72.517	72.818	73.1138	73.4105	73.715	74.0132	74.3126	74.6112	74.9145	75.2158	75.5174	75.8162	76.1169	76.4194	76.717	77.0127	77.3101	77.6168	77.918	78.2141	78.5113	78.8118	79.1174	79.4133	79.7138	80.0128	80.3133	80.6122	80.9165	81.2145	81.5109	81.8112	82.1175	82.4186	82.718	83.0136	83.3149	83.6166	83.9121	84.216	84.5165	84.8171	85.1134	85.4184	85.7173	86.0134	86.316	86.6176	86.9152	87.2179	87.5168	87.8114	88.116	88.4186	88.7145	89.0121	89.3166	89.6134	89.913	90.2185	90.5151	90.8098	91.1148	91.4171	91.7139	92.013	92.3101	92.6109	92.9105	93.2157	93.5101	93.8168	94.1159	94.4114	94.7125	59.9986	59.9989	59.9989	59.999	59.9984	59.9976	59.9995	59.9979	59.9995	59.9982	59.9996	59.9982	59.9992	59.9981	59.9977	59.999	59.9978	59.9991	59.9985	59.9972	59.9995	59.999	59.9983	59.9995	59.9991	59.9991	59.9992	60.0002	59.9973	59.9997	59.9978	59.9982	59.9975	59.998	59.9977	59.9985	59.9981	59.9987	59.9985	59.999	94.328	59.9989	60.0	60.2109	60.5179	60.8153	61.1127	61.4144	61.7191	62.0128	62.314	62.6166	62.9134	63.2167	63.5123	63.8146	64.1127	64.4123	64.71	65.0142	65.3135	65.619	65.9133	66.2126	66.5175	66.8124	67.1126	67.4119	67.719	68.0144	68.3134	68.6108	68.9174	69.2123	69.5128	69.8118	70.1199	70.4129	70.711	71.0108	71.3129	71.6117	71.9148	72.2175	72.5134	72.8183	73.1134	73.4119	73.716	74.0104	74.3146	74.611	74.9142	75.2128	75.514	75.8135	76.1166	76.4137	76.717	77.0145	77.311	77.617	77.9179	78.2131	78.5129	78.8127	79.1161	79.4134	79.7101	80.0117	80.311	80.6134	80.9168	81.215	81.5102	81.8138	82.1173	82.4152	82.7167	83.0111	83.3117	83.6149	83.9122	84.209	84.5166	84.8181	85.1108	85.4156	85.7158	86.0119	86.3166	86.6167	86.9156	87.213	87.5166	87.8105	88.116	88.4161	88.7161	89.012	89.3138	89.611	89.912	90.2178	90.5137	90.809	91.114	91.4143	91.7151	92.0092	92.3122	92.6106	92.9127	93.214	93.5106	93.8156	94.1169	94.4089	94.7106	59.9986	59.9989	59.9989	59.999	59.9984	59.9976	59.9995	59.9979	59.9995	59.9982	59.9996	59.9982	59.9992	59.9981	59.9977	59.999	59.9978	59.9991	59.9985	59.9972	59.9995	59.999	59.9983	59.9995	59.9991	59.9991	59.9992	60.0002	59.9973	59.9997	59.9978	59.9982	59.9975	59.998	59.9977	59.9985	59.9981	59.9987	59.9985	59.999	94.328	59.9989	60.0	60.2109	60.5179	60.8153	61.1127	61.4144	61.7191	62.0128	62.314	62.6166	62.9134	63.2167	63.5123	63.8146	64.1127	64.4123	64.71	65.0142	65.3135	65.619	65.9133	66.2126	66.5175	66.8124	67.1126	67.4119	67.719	68.0144	68.3134	68.6108	68.9174	69.2123	69.5128	69.8118	70.1199	70.4129	70.711	71.0108	71.3129	71.6117	71.9148	72.2175	72.5134	72.8183	73.1134	73.4119	73.716	74.0104	74.3146	74.611	74.9142	75.2128	75.514	75.8135	76.1166	76.4137	76.717	77.0145	77.311	77.617	77.9179	78.2131	78.5129	78.8127	79.1161	79.4134	79.7101	80.0117	80.311	80.6134	80.9168	81.215	81.5102	81.8138	82.1173	82.4152	82.7167	83.0111	83.3117	83.6149	83.9122	84.209	84.5166	84.8181	85.1108	85.4156	85.7158	86.0119	86.3166	86.6167	86.9156	87.213	87.5166	87.8105	88.116	88.4161	88.7161	89.012	89.3138	89.611	89.912	90.2178	90.5137	90.809	91.114	91.4143	91.7151	92.0092	92.3122	92.6106	92.9127	93.214	93.5106	93.8156	94.1169	94.4089	94.7106	59.9985	59.9995	60.0001	59.9997	59.9991	59.9982	59.9992	59.9978	59.9997	59.9989	59.9994	59.9981	59.999	59.9982	59.9988	59.9991	59.9979	59.9992	59.998	59.9985	59.9997	59.9992	59.9979	59.9995	59.9993	59.998	59.9983	60.0006	59.9971	59.9996	59.998	59.9979	59.9982	59.998	59.9983	59.9983	59.9984	59.9984	59.9987	59.9986	94.3197	59.9989	60.0005	60.212	60.5182	60.8153	61.113	61.4147	61.7199	62.009	62.3151	62.6172	62.9144	63.2172	63.5115	63.8152	64.1122	64.4126	64.7133	65.0134	65.3139	65.6194	65.9144	66.2112	66.518	66.8123	67.1117	67.4119	67.7184	68.0169	68.3125	68.6112	68.9177	69.2119	69.5116	69.8153	70.1183	70.412	70.7126	71.0106	71.3122	71.6139	71.9156	72.2211	72.5136	72.8175	73.1141	73.4118	73.7155	74.0101	74.3146	74.6115	74.9143	75.2135	75.519	75.813	76.1166	76.4169	76.7184	77.0132	77.3109	77.6174	77.9214	78.216	78.5127	78.8122	79.1171	79.4111	79.7116	80.0122	80.3111	80.6125	80.9164	81.2153	81.5113	81.8132	82.1172	82.4159	82.7203	83.012	83.3145	83.6137	83.9117	84.2119	84.5157	84.8178	85.1111	85.4174	85.7161	86.013	86.3171	86.6151	86.9196	87.2159	87.5147	87.8118	88.1155	88.4187	88.7152	89.014	89.3164	89.6139	89.9123	90.2172	90.5137	90.8091	91.1167	91.4166	91.7158	92.0133	92.3113	92.6143	92.9103	93.2154	93.5095	93.8155	94.1165	94.4102	94.7097	59.9985	59.9995	60.0001	59.9997	59.9991	59.9982	59.9992	59.9978	59.9997	59.9989	59.9994	59.9981	59.999	59.9982	59.9988	59.9991	59.9979	59.9992	59.998	59.9985	59.9997	59.9992	59.9979	59.9995	59.9993	59.998	59.9983	60.0006	59.9971	59.9996	59.998	59.9979	59.9982	59.998	59.9983	59.9983	59.9984	59.9984	59.9987	59.9986	94.3197	59.9989	60.0005	60.212	60.5182	60.8153	61.113	61.4147	61.7199	62.009	62.3151	62.6172	62.9144	63.2172	63.5115	63.8152	64.1122	64.4126	64.7133	65.0134	65.3139	65.6194	65.9144	66.2112	66.518	66.8123	67.1117	67.4119	67.7184	68.0169	68.3125	68.6112	68.9177	69.2119	69.5116	69.8153	70.1183	70.412	70.7126	71.0106	71.3122	71.6139	71.9156	72.2211	72.5136	72.8175	73.1141	73.4118	73.7155	74.0101	74.3146	74.6115	74.9143	75.2135	75.519	75.813	76.1166	76.4169	76.7184	77.0132	77.3109	77.6174	77.9214	78.216	78.5127	78.8122	79.1171	79.4111	79.7116	80.0122	80.3111	80.6125	80.9164	81.2153	81.5113	81.8132	82.1172	82.4159	82.7203	83.012	83.3145	83.6137	83.9117	84.2119	84.5157	84.8178	85.1111	85.4174	85.7161	86.013	86.3171	86.6151	86.9196	87.2159	87.5147	87.8118	88.1155	88.4187	88.7152	89.014	89.3164	89.6139	89.9123	90.2172	90.5137	90.8091	91.1167	91.4166	91.7158	92.0133	92.3113	92.6143	92.9103	93.2154	93.5095	93.8155	94.1165	94.4102	94.7097	59.9979	59.9989	59.9985	59.9986	59.9985	59.9984	59.9987	59.9976	59.9989	59.9981	59.9992	59.9983	59.9985	59.9979	59.9977	59.9995	59.9973	59.9987	59.9982	59.9985	59.9991	59.9985	59.9976	59.9997	59.9995	59.9984	59.9985	60.0	59.9971	59.9981	59.9972	59.9978	59.9969	59.9982	59.9982	59.9982	59.9975	59.9979	59.9985	59.9986	94.4113	59.9994	59.9997	60.2115	60.5176	60.8134	61.1132	61.4147	61.7199	62.0134	62.3137	62.6185	62.9152	63.2174	63.5125	63.8171	64.1161	64.413	64.7138	65.0144	65.3136	65.6227	65.917	66.2153	66.5172	66.8108	67.1111	67.4118	67.7186	68.018	68.3175	68.6105	68.9214	69.2131	69.5154	69.8149	70.1204	70.412	70.7147	71.0105	71.3124	71.6109	71.9141	72.2175	72.5175	72.8215	73.1161	73.4139	73.7195	74.0116	74.3167	74.6155	74.9136	75.2128	75.5176	75.8142	76.1175	76.4173	76.717	77.0165	77.3148	77.6209	77.92	78.2155	78.5128	78.812	79.1172	79.4116	79.7111	80.014	80.3132	80.6126	80.9183	81.2138	81.5114	81.8148	82.1215	82.4196	82.7206	83.0134	83.3161	83.6181	83.9145	84.2127	84.5157	84.8188	85.1145	85.4159	85.7191	86.0153	86.3191	86.6177	86.9197	87.2172	87.517	87.8105	88.1151	88.4178	88.7186	89.0114	89.3186	89.6161	89.9122	90.2175	90.5172	90.8114	91.1134	91.4175	91.7151	92.0129	92.311	92.6115	92.9127	93.2172	93.5107	93.8141	94.1143	94.4131	94.7122	59.9979	59.9989	59.9985	59.9986	59.9985	59.9984	59.9987	59.9976	59.9989	59.9981	59.9992	59.9983	59.9985	59.9979	59.9977	59.9995	59.9973	59.9987	59.9982	59.9985	59.9991	59.9985	59.9976	59.9997	59.9995	59.9984	59.9985	60.0	59.9971	59.9981	59.9972	59.9978	59.9969	59.9982	59.9982	59.9982	59.9975	59.9979	59.9985	59.9986	94.4113	59.9994	59.9997	60.2115	60.5176	60.8134	61.1132	61.4147	61.7199	62.0134	62.3137	62.6185	62.9152	63.2174	63.5125	63.8171	64.1161	64.413	64.7138	65.0144	65.3136	65.6227	65.917	66.2153	66.5172	66.8108	67.1111	67.4118	67.7186	68.018	68.3175	68.6105	68.9214	69.2131	69.5154	69.8149	70.1204	70.412	70.7147	71.0105	71.3124	71.6109	71.9141	72.2175	72.5175	72.8215	73.1161	73.4139	73.7195	74.0116	74.3167	74.6155	74.9136	75.2128	75.5176	75.8142	76.1175	76.4173	76.717	77.0165	77.3148	77.6209	77.92	78.2155	78.5128	78.812	79.1172	79.4116	79.7111	80.014	80.3132	80.6126	80.9183	81.2138	81.5114	81.8148	82.1215	82.4196	82.7206	83.0134	83.3161	83.6181	83.9145	84.2127	84.5157	84.8188	85.1145	85.4159	85.7191	86.0153	86.3191	86.6177	86.9197	87.2172	87.517	87.8105	88.1151	88.4178	88.7186	89.0114	89.3186	89.6161	89.9122	90.2175	90.5172	90.8114	91.1134	91.4175	91.7151	92.0129	92.311	92.6115	92.9127	93.2172	93.5107	93.8141	94.1143	94.4131	94.7122	59.9987	59.9985	59.9988	59.9981	59.9971	59.9975	59.9984	59.998	59.9986	59.998	59.9994	59.9983	59.9981	59.9976	59.9974	59.9988	59.9973	59.9981	59.9981	59.9975	59.9991	59.9988	59.9975	59.999	59.9985	59.9975	59.9989	59.9997	59.997	59.9996	59.9971	59.9975	59.997	59.9983	59.9977	59.9975	59.998	59.9986	59.9981	59.9976	94.3119	59.9983	60.0	60.2109	60.5144	60.8135	61.1127	61.4145	61.7187	62.0105	62.313	62.617	62.9141	63.2165	63.5117	63.8139	64.1113	64.4135	64.7132	65.014	65.3124	65.6181	65.9133	66.2141	66.5147	66.8108	67.1092	67.4099	67.7141	68.0174	68.3097	68.6089	68.9168	69.2102	69.5142	69.8107	70.1184	70.4115	70.7132	71.0096	71.3121	71.6115	71.9114	72.2173	72.5127	72.8166	73.1125	73.4105	73.7161	74.0115	74.3127	74.6117	74.9101	75.2124	75.5167	75.813	76.1167	76.4157	76.718	77.0147	77.31	77.6174	77.917	78.2112	78.5123	78.812	79.113	79.4101	79.711	80.0118	80.3108	80.613	80.9169	81.2144	81.5098	81.81	82.1167	82.4129	82.7156	83.0109	83.3136	83.6132	83.9105	84.2117	84.5156	84.8178	85.1114	85.4163	85.716	86.0119	86.3151	86.615	86.9152	87.2144	87.5165	87.8098	88.1153	88.414	88.7153	89.0118	89.315	89.6105	89.9089	90.2138	90.5143	90.8125	91.1125	91.4152	91.7131	92.0097	92.3113	92.6103	92.9095	93.2142	93.5102	93.8148	94.1152	94.4102	94.7112	59.9987	59.9985	59.9988	59.9981	59.9971	59.9975	59.9984	59.998	59.9986	59.998	59.9994	59.9983	59.9981	59.9976	59.9974	59.9988	59.9973	59.9981	59.9981	59.9975	59.9991	59.9988	59.9975	59.999	59.9985	59.9975	59.9989	59.9997	59.997	59.9996	59.9971	59.9975	59.997	59.9983	59.9977	59.9975	59.998	59.9986	59.9981	59.9976	94.3119	59.9983	60.0	60.2109	60.5144	60.8135	61.1127	61.4145	61.7187	62.0105	62.313	62.617	62.9141	63.2165	63.5117	63.8139	64.1113	64.4135	64.7132	65.014	65.3124	65.6181	65.9133	66.2141	66.5147	66.8108	67.1092	67.4099	67.7141	68.0174	68.3097	68.6089	68.9168	69.2102	69.5142	69.8107	70.1184	70.4115	70.7132	71.0096	71.3121	71.6115	71.9114	72.2173	72.5127	72.8166	73.1125	73.4105	73.7161	74.0115	74.3127	74.6117	74.9101	75.2124	75.5167	75.813	76.1167	76.4157	76.718	77.0147	77.31	77.6174	77.917	78.2112	78.5123	78.812	79.113	79.4101	79.711	80.0118	80.3108	80.613	80.9169	81.2144	81.5098	81.81	82.1167	82.4129	82.7156	83.0109	83.3136	83.6132	83.9105	84.2117	84.5156	84.8178	85.1114	85.4163	85.716	86.0119	86.3151	86.615	86.9152	87.2144	87.5165	87.8098	88.1153	88.414	88.7153	89.0118	89.315	89.6105	89.9089	90.2138	90.5143	90.8125	91.1125	91.4152	91.7131	92.0097	92.3113	92.6103	92.9095	93.2142	93.5102	93.8148	94.1152	94.4102	94.7112	59.9986	59.9983	59.9987	59.9983	59.9978	59.9978	59.9985	59.9979	59.9987	59.9985	59.9989	59.9985	59.9983	59.9981	59.9971	59.9985	59.9967	59.9984	59.9976	59.9973	59.9992	59.9992	59.9974	59.9995	59.9988	59.9978	59.9983	59.9999	59.9968	59.9987	59.9971	59.9976	59.9973	59.9975	59.9976	59.9978	59.9983	59.9977	59.9978	59.9979	94.3535	59.9981	60.0	60.2113	60.517	60.8113	61.1129	61.4137	61.7189	62.0125	62.313	62.6197	62.9168	63.2187	63.5116	63.8138	64.1123	64.412	64.7118	65.013	65.3125	65.618	65.9132	66.2144	66.5167	66.8115	67.1128	67.4102	67.717	68.0168	68.3118	68.6097	68.9164	69.2117	69.5104	69.8108	70.1194	70.4115	70.7134	71.0099	71.3125	71.6104	71.9143	72.217	72.5129	72.8167	73.1123	73.4102	73.7149	74.0123	74.3122	74.6142	74.9121	75.2119	75.5132	75.8108	76.1162	76.4165	76.7159	77.0142	77.3093	77.6155	77.918	78.2118	78.5117	78.8109	79.1154	79.4095	79.7114	80.0109	80.3103	80.6119	80.9166	81.211	81.5109	81.8103	82.1146	82.4143	82.7165	83.0125	83.3138	83.6159	83.9097	84.2128	84.516	84.8182	85.1106	85.4148	85.7161	86.0116	86.3156	86.6149	86.9162	87.2149	87.5159	87.8106	88.1146	88.4133	88.7109	89.0105	89.3148	89.6107	89.9087	90.216	90.5127	90.8085	91.1144	91.417	91.7151	92.0098	92.3105	92.61	92.9124	93.2148	93.5102	93.8147	94.1138	94.4121	94.7116	59.9986	59.9983	59.9987	59.9983	59.9978	59.9978	59.9985	59.9979	59.9987	59.9985	59.9989	59.9985	59.9983	59.9981	59.9971	59.9985	59.9967	59.9984	59.9976	59.9973	59.9992	59.9992	59.9974	59.9995	59.9988	59.9978	59.9983	59.9999	59.9968	59.9987	59.9971	59.9976	59.9973	59.9975	59.9976	59.9978	59.9983	59.9977	59.9978	59.9979	94.3535	59.9981	60.0	60.2113	60.517	60.8113	61.1129	61.4137	61.7189	62.0125	62.313	62.6197	62.9168	63.2187	63.5116	63.8138	64.1123	64.412	64.7118	65.013	65.3125	65.618	65.9132	66.2144	66.5167	66.8115	67.1128	67.4102	67.717	68.0168	68.3118	68.6097	68.9164	69.2117	69.5104	69.8108	70.1194	70.4115	70.7134	71.0099	71.3125	71.6104	71.9143	72.217	72.5129	72.8167	73.1123	73.4102	73.7149	74.0123	74.3122	74.6142	74.9121	75.2119	75.5132	75.8108	76.1162	76.4165	76.7159	77.0142	77.3093	77.6155	77.918	78.2118	78.5117	78.8109	79.1154	79.4095	79.7114	80.0109	80.3103	80.6119	80.9166	81.211	81.5109	81.8103	82.1146	82.4143	82.7165	83.0125	83.3138	83.6159	83.9097	84.2128	84.516	84.8182	85.1106	85.4148	85.7161	86.0116	86.3156	86.6149	86.9162	87.2149	87.5159	87.8106	88.1146	88.4133	88.7109	89.0105	89.3148	89.6107	89.9087	90.216	90.5127	90.8085	91.1144	91.417	91.7151	92.0098	92.3105	92.61	92.9124	93.2148	93.5102	93.8147	94.1138	94.4121	94.7116	59.9981	59.9982	59.9983	59.9987	59.998	59.9973	59.9987	59.9983	59.9988	59.998	59.9992	59.9985	59.9976	59.9975	59.9984	59.9987	59.9971	59.9988	59.9978	59.9975	59.9993	59.9986	59.9975	59.9994	59.9988	59.9986	59.9992	60.0004	59.9974	59.9985	59.9976	59.998	59.9973	59.9983	59.9984	59.9978	59.998	59.9983	59.9983	59.9981	94.4101	59.9993	59.9997	60.2147	60.5168	60.8154	61.1128	61.4147	61.7198	62.0131	62.3144	62.6172	62.9144	63.2171	63.5121	63.8138	64.1122	64.4144	64.7138	65.0134	65.3133	65.6214	65.9141	66.2155	66.5183	66.8124	67.115	67.415	67.7177	68.0176	68.3153	68.6102	68.9197	69.2124	69.5157	69.8108	70.1219	70.4142	70.7142	71.0104	71.312	71.6116	71.9141	72.217	72.517	72.818	73.1138	73.4105	73.715	74.0132	74.3126	74.6112	74.9145	75.2158	75.5174	75.8162	76.1169	76.4194	76.717	77.0127	77.3101	77.6168	77.918	78.2141	78.5113	78.8118	79.1174	79.4133	79.7138	80.0128	80.3133	80.6122	80.9165	81.2145	81.5109	81.8112	82.1175	82.4186	82.718	83.0136	83.3149	83.6166	83.9121	84.216	84.5165	84.8171	85.1134	85.4184	85.7173	86.0134	86.316	86.6176	86.9152	87.2179	87.5168	87.8114	88.116	88.4186	88.7145	89.0121	89.3166	89.6134	89.913	90.2185	90.5151	90.8098	91.1148	91.4171	91.7139	92.013	92.3101	92.6109	92.9105	93.2157	93.5101	93.8168	94.1159	94.4114	94.7125	59.9981	59.9982	59.9983	59.9987	59.998	59.9973	59.9987	59.9983	59.9988	59.998	59.9992	59.9985	59.9976	59.9975	59.9984	59.9987	59.9971	59.9988	59.9978	59.9975	59.9993	59.9986	59.9975	59.9994	59.9988	59.9986	59.9992	60.0004	59.9974	59.9985	59.9976	59.998	59.9973	59.9983	59.9984	59.9978	59.998	59.9983	59.9983	59.9981	94.4101	59.9993	59.9997	60.2147	60.5168	60.8154	61.1128	61.4147	61.7198	62.0131	62.3144	62.6172	62.9144	63.2171	63.5121	63.8138	64.1122	64.4144	64.7138	65.0134	65.3133	65.6214	65.9141	66.2155	66.5183	66.8124	67.115	67.415	67.7177	68.0176	68.3153	68.6102	68.9197	69.2124	69.5157	69.8108	70.1219	70.4142	70.7142	71.0104	71.312	71.6116	71.9141	72.217	72.517	72.818	73.1138	73.4105	73.715	74.0132	74.3126	74.6112	74.9145	75.2158	75.5174	75.8162	76.1169	76.4194	76.717	77.0127	77.3101	77.6168	77.918	78.2141	78.5113	78.8118	79.1174	79.4133	79.7138	80.0128	80.3133	80.6122	80.9165	81.2145	81.5109	81.8112	82.1175	82.4186	82.718	83.0136	83.3149	83.6166	83.9121	84.216	84.5165	84.8171	85.1134	85.4184	85.7173	86.0134	86.316	86.6176	86.9152	87.2179	87.5168	87.8114	88.116	88.4186	88.7145	89.0121	89.3166	89.6134	89.913	90.2185	90.5151	90.8098	91.1148	91.4171	91.7139	92.013	92.3101	92.6109	92.9105	93.2157	93.5101	93.8168	94.1159	94.4114	94.7125	59.9986	59.9989	59.9989	59.999	59.9984	59.9976	59.9995	59.9979	59.9995	59.9982	59.9996	59.9982	59.9992	59.9981	59.9977	59.999	59.9978	59.9991	59.9985	59.9972	59.9995	59.999	59.9983	59.9995	59.9991	59.9991	59.9992	60.0002	59.9973	59.9997	59.9978	59.9982	59.9975	59.998	59.9977	59.9985	59.9981	59.9987	59.9985	59.999	94.328	59.9989	60.0	60.2109	60.5179	60.8153	61.1127	61.4144	61.7191	62.0128	62.314	62.6166	62.9134	63.2167	63.5123	63.8146	64.1127	64.4123	64.71	65.0142	65.3135	65.619	65.9133	66.2126	66.5175	66.8124	67.1126	67.4119	67.719	68.0144	68.3134	68.6108	68.9174	69.2123	69.5128	69.8118	70.1199	70.4129	70.711	71.0108	71.3129	71.6117	71.9148	72.2175	72.5134	72.8183	73.1134	73.4119	73.716	74.0104	74.3146	74.611	74.9142	75.2128	75.514	75.8135	76.1166	76.4137	76.717	77.0145	77.311	77.617	77.9179	78.2131	78.5129	78.8127	79.1161	79.4134	79.7101	80.0117	80.311	80.6134	80.9168	81.215	81.5102	81.8138	82.1173	82.4152	82.7167	83.0111	83.3117	83.6149	83.9122	84.209	84.5166	84.8181	85.1108	85.4156	85.7158	86.0119	86.3166	86.6167	86.9156	87.213	87.5166	87.8105	88.116	88.4161	88.7161	89.012	89.3138	89.611	89.912	90.2178	90.5137	90.809	91.114	91.4143	91.7151	92.0092	92.3122	92.6106	92.9127	93.214	93.5106	93.8156	94.1169	94.4089	94.7106	59.9986	59.9989	59.9989	59.999	59.9984	59.9976	59.9995	59.9979	59.9995	59.9982	59.9996	59.9982	59.9992	59.9981	59.9977	59.999	59.9978	59.9991	59.9985	59.9972	59.9995	59.999	59.9983	59.9995	59.9991	59.9991	59.9992	60.0002	59.9973	59.9997	59.9978	59.9982	59.9975	59.998	59.9977	59.9985	59.9981	59.9987	59.9985	59.999	94.328	59.9989	60.0	60.2109	60.5179	60.8153	61.1127	61.4144	61.7191	62.0128	62.314	62.6166	62.9134	63.2167	63.5123	63.8146	64.1127	64.4123	64.71	65.0142	65.3135	65.619	65.9133	66.2126	66.5175	66.8124	67.1126	67.4119	67.719	68.0144	68.3134	68.6108	68.9174	69.2123	69.5128	69.8118	70.1199	70.4129	70.711	71.0108	71.3129	71.6117	71.9148	72.2175	72.5134	72.8183	73.1134	73.4119	73.716	74.0104	74.3146	74.611	74.9142	75.2128	75.514	75.8135	76.1166	76.4137	76.717	77.0145	77.311	77.617	77.9179	78.2131	78.5129	78.8127	79.1161	79.4134	79.7101	80.0117	80.311	80.6134	80.9168	81.215	81.5102	81.8138	82.1173	82.4152	82.7167	83.0111	83.3117	83.6149	83.9122	84.209	84.5166	84.8181	85.1108	85.4156	85.7158	86.0119	86.3166	86.6167	86.9156	87.213	87.5166	87.8105	88.116	88.4161	88.7161	89.012	89.3138	89.611	89.912	90.2178	90.5137	90.809	91.114	91.4143	91.7151	92.0092	92.3122	92.6106	92.9127	93.214	93.5106	93.8156	94.1169	94.4089	94.7106	59.9985	59.9995	60.0001	59.9997	59.9991	59.9982	59.9992	59.9978	59.9997	59.9989	59.9994	59.9981	59.999	59.9982	59.9988	59.9991	59.9979	59.9992	59.998	59.9985	59.9997	59.9992	59.9979	59.9995	59.9993	59.998	59.9983	60.0006	59.9971	59.9996	59.998	59.9979	59.9982	59.998	59.9983	59.9983	59.9984	59.9984	59.9987	59.9986	94.3197	59.9989	60.0005	60.212	60.5182	60.8153	61.113	61.4147	61.7199	62.009	62.3151	62.6172	62.9144	63.2172	63.5115	63.8152	64.1122	64.4126	64.7133	65.0134	65.3139	65.6194	65.9144	66.2112	66.518	66.8123	67.1117	67.4119	67.7184	68.0169	68.3125	68.6112	68.9177	69.2119	69.5116	69.8153	70.1183	70.412	70.7126	71.0106	71.3122	71.6139	71.9156	72.2211	72.5136	72.8175	73.1141	73.4118	73.7155	74.0101	74.3146	74.6115	74.9143	75.2135	75.519	75.813	76.1166	76.4169	76.7184	77.0132	77.3109	77.6174	77.9214	78.216	78.5127	78.8122	79.1171	79.4111	79.7116	80.0122	80.3111	80.6125	80.9164	81.2153	81.5113	81.8132	82.1172	82.4159	82.7203	83.012	83.3145	83.6137	83.9117	84.2119	84.5157	84.8178	85.1111	85.4174	85.7161	86.013	86.3171	86.6151	86.9196	87.2159	87.5147	87.8118	88.1155	88.4187	88.7152	89.014	89.3164	89.6139	89.9123	90.2172	90.5137	90.8091	91.1167	91.4166	91.7158	92.0133	92.3113	92.6143	92.9103	93.2154	93.5095	93.8155	94.1165	94.4102	94.7097	59.9985	59.9995	60.0001	59.9997	59.9991	59.9982	59.9992	59.9978	59.9997	59.9989	59.9994	59.9981	59.999	59.9982	59.9988	59.9991	59.9979	59.9992	59.998	59.9985	59.9997	59.9992	59.9979	59.9995	59.9993	59.998	59.9983	60.0006	59.9971	59.9996	59.998	59.9979	59.9982	59.998	59.9983	59.9983	59.9984	59.9984	59.9987	59.9986	94.3197	59.9989	60.0005	60.212	60.5182	60.8153	61.113	61.4147	61.7199	62.009	62.3151	62.6172	62.9144	63.2172	63.5115	63.8152	64.1122	64.4126	64.7133	65.0134	65.3139	65.6194	65.9144	66.2112	66.518	66.8123	67.1117	67.4119	67.7184	68.0169	68.3125	68.6112	68.9177	69.2119	69.5116	69.8153	70.1183	70.412	70.7126	71.0106	71.3122	71.6139	71.9156	72.2211	72.5136	72.8175	73.1141	73.4118	73.7155	74.0101	74.3146	74.6115	74.9143	75.2135	75.519	75.813	76.1166	76.4169	76.7184	77.0132	77.3109	77.6174	77.9214	78.216	78.5127	78.8122	79.1171	79.4111	79.7116	80.0122	80.3111	80.6125	80.9164	81.2153	81.5113	81.8132	82.1172	82.4159	82.7203	83.012	83.3145	83.6137	83.9117	84.2119	84.5157	84.8178	85.1111	85.4174	85.7161	86.013	86.3171	86.6151	86.9196	87.2159	87.5147	87.8118	88.1155	88.4187	88.7152	89.014	89.3164	89.6139	89.9123	90.2172	90.5137	90.8091	91.1167	91.4166	91.7158	92.0133	92.3113	92.6143	92.9103	93.2154	93.5095	93.8155	94.1165	94.4102	94.7097	59.9979	59.9989	59.9985	59.9986	59.9985	59.9984	59.9987	59.9976	59.9989	59.9981	59.9992	59.9983	59.9985	59.9979	59.9977	59.9995	59.9973	59.9987	59.9982	59.9985	59.9991	59.9985	59.9976	59.9997	59.9995	59.9984	59.9985	60.0	59.9971	59.9981	59.9972	59.9978	59.9969	59.9982	59.9982	59.9982	59.9975	59.9979	59.9985	59.9986	94.4113	59.9994	59.9997	60.2115	60.5176	60.8134	61.1132	61.4147	61.7199	62.0134	62.3137	62.6185	62.9152	63.2174	63.5125	63.8171	64.1161	64.413	64.7138	65.0144	65.3136	65.6227	65.917	66.2153	66.5172	66.8108	67.1111	67.4118	67.7186	68.018	68.3175	68.6105	68.9214	69.2131	69.5154	69.8149	70.1204	70.412	70.7147	71.0105	71.3124	71.6109	71.9141	72.2175	72.5175	72.8215	73.1161	73.4139	73.7195	74.0116	74.3167	74.6155	74.9136	75.2128	75.5176	75.8142	76.1175	76.4173	76.717	77.0165	77.3148	77.6209	77.92	78.2155	78.5128	78.812	79.1172	79.4116	79.7111	80.014	80.3132	80.6126	80.9183	81.2138	81.5114	81.8148	82.1215	82.4196	82.7206	83.0134	83.3161	83.6181	83.9145	84.2127	84.5157	84.8188	85.1145	85.4159	85.7191	86.0153	86.3191	86.6177	86.9197	87.2172	87.517	87.8105	88.1151	88.4178	88.7186	89.0114	89.3186	89.6161	89.9122	90.2175	90.5172	90.8114	91.1134	91.4175	91.7151	92.0129	92.311	92.6115	92.9127	93.2172	93.5107	93.8141	94.1143	94.4131	94.7122	59.9979	59.9989	59.9985	59.9986	59.9985	59.9984	59.9987	59.9976	59.9989	59.9981	59.9992	59.9983	59.9985	59.9979	59.9977	59.9995	59.9973	59.9987	59.9982	59.9985	59.9991	59.9985	59.9976	59.9997	59.9995	59.9984	59.9985	60.0	59.9971	59.9981	59.9972	59.9978	59.9969	59.9982	59.9982	59.9982	59.9975	59.9979	59.9985	59.9986	94.4113	59.9994	59.9997	60.2115	60.5176	60.8134	61.1132	61.4147	61.7199	62.0134	62.3137	62.6185	62.9152	63.2174	63.5125	63.8171	64.1161	64.413	64.7138	65.0144	65.3136	65.6227	65.917	66.2153	66.5172	66.8108	67.1111	67.4118	67.7186	68.018	68.3175	68.6105	68.9214	69.2131	69.5154	69.8149	70.1204	70.412	70.7147	71.0105	71.3124	71.6109	71.9141	72.2175	72.5175	72.8215	73.1161	73.4139	73.7195	74.0116	74.3167	74.6155	74.9136	75.2128	75.5176	75.8142	76.1175	76.4173	76.717	77.0165	77.3148	77.6209	77.92	78.2155	78.5128	78.812	79.1172	79.4116	79.7111	80.014	80.3132	80.6126	80.9183	81.2138	81.5114	81.8148	82.1215	82.4196	82.7206	83.0134	83.3161	83.6181	83.9145	84.2127	84.5157	84.8188	85.1145	85.4159	85.7191	86.0153	86.3191	86.6177	86.9197	87.2172	87.517	87.8105	88.1151	88.4178	88.7186	89.0114	89.3186	89.6161	89.9122	90.2175	90.5172	90.8114	91.1134	91.4175	91.7151	92.0129	92.311	92.6115	92.9127	93.2172	93.5107	93.8141	94.1143	94.4131	94.7122	59.9987	59.9985	59.9988	59.9981	59.9971	59.9975	59.9984	59.998	59.9986	59.998	59.9994	59.9983	59.9981	59.9976	59.9974	59.9988	59.9973	59.9981	59.9981	59.9975	59.9991	59.9988	59.9975	59.999	59.9985	59.9975	59.9989	59.9997	59.997	59.9996	59.9971	59.9975	59.997	59.9983	59.9977	59.9975	59.998	59.9986	59.9981	59.9976	94.3119	59.9983	60.0	60.2109	60.5144	60.8135	61.1127	61.4145	61.7187	62.0105	62.313	62.617	62.9141	63.2165	63.5117	63.8139	64.1113	64.4135	64.7132	65.014	65.3124	65.6181	65.9133	66.2141	66.5147	66.8108	67.1092	67.4099	67.7141	68.0174	68.3097	68.6089	68.9168	69.2102	69.5142	69.8107	70.1184	70.4115	70.7132	71.0096	71.3121	71.6115	71.9114	72.2173	72.5127	72.8166	73.1125	73.4105	73.7161	74.0115	74.3127	74.6117	74.9101	75.2124	75.5167	75.813	76.1167	76.4157	76.718	77.0147	77.31	77.6174	77.917	78.2112	78.5123	78.812	79.113	79.4101	79.711	80.0118	80.3108	80.613	80.9169	81.2144	81.5098	81.81	82.1167	82.4129	82.7156	83.0109	83.3136	83.6132	83.9105	84.2117	84.5156	84.8178	85.1114	85.4163	85.716	86.0119	86.3151	86.615	86.9152	87.2144	87.5165	87.8098	88.1153	88.414	88.7153	89.0118	89.315	89.6105	89.9089	90.2138	90.5143	90.8125	91.1125	91.4152	91.7131	92.0097	92.3113	92.6103	92.9095	93.2142	93.5102	93.8148	94.1152	94.4102	94.7112	59.9987	59.9985	59.9988	59.9981	59.9971	59.9975	59.9984	59.998	59.9986	59.998	59.9994	59.9983	59.9981	59.9976	59.9974	59.9988	59.9973	59.9981	59.9981	59.9975	59.9991	59.9988	59.9975	59.999	59.9985	59.9975	59.9989	59.9997	59.997	59.9996	59.9971	59.9975	59.997	59.9983	59.9977	59.9975	59.998	59.9986	59.9981	59.9976	94.3119	59.9983	60.0	60.2109	60.5144	60.8135	61.1127	61.4145	61.7187	62.0105	62.313	62.617	62.9141	63.2165	63.5117	63.8139	64.1113	64.4135	64.7132	65.014	65.3124	65.6181	65.9133	66.2141	66.5147	66.8108	67.1092	67.4099	67.7141	68.0174	68.3097	68.6089	68.9168	69.2102	69.5142	69.8107	70.1184	70.4115	70.7132	71.0096	71.3121	71.6115	71.9114	72.2173	72.5127	72.8166	73.1125	73.4105	73.7161	74.0115	74.3127	74.6117	74.9101	75.2124	75.5167	75.813	76.1167	76.4157	76.718	77.0147	77.31	77.6174	77.917	78.2112	78.5123	78.812	79.113	79.4101	79.711	80.0118	80.3108	80.613	80.9169	81.2144	81.5098	81.81	82.1167	82.4129	82.7156	83.0109	83.3136	83.6132	83.9105	84.2117	84.5156	84.8178	85.1114	85.4163	85.716	86.0119	86.3151	86.615	86.9152	87.2144	87.5165	87.8098	88.1153	88.414	88.7153	89.0118	89.315	89.6105	89.9089	90.2138	90.5143	90.8125	91.1125	91.4152	91.7131	92.0097	92.3113	92.6103	92.9095	93.2142	93.5102	93.8148	94.1152	94.4102	94.7112	59.9986	59.9983	59.9987	59.9983	59.9978	59.9978	59.9985	59.9979	59.9987	59.9985	59.9989	59.9985	59.9983	59.9981	59.9971	59.9985	59.9967	59.9984	59.9976	59.9973	59.9992	59.9992	59.9974	59.9995	59.9988	59.9978	59.9983	59.9999	59.9968	59.9987	59.9971	59.9976	59.9973	59.9975	59.9976	59.9978	59.9983	59.9977	59.9978	59.9979	94.3535	59.9981	60.0	60.2113	60.517	60.8113	61.1129	61.4137	61.7189	62.0125	62.313	62.6197	62.9168	63.2187	63.5116	63.8138	64.1123	64.412	64.7118	65.013	65.3125	65.618	65.9132	66.2144	66.5167	66.8115	67.1128	67.4102	67.717	68.0168	68.3118	68.6097	68.9164	69.2117	69.5104	69.8108	70.1194	70.4115	70.7134	71.0099	71.3125	71.6104	71.9143	72.217	72.5129	72.8167	73.1123	73.4102	73.7149	74.0123	74.3122	74.6142	74.9121	75.2119	75.5132	75.8108	76.1162	76.4165	76.7159	77.0142	77.3093	77.6155	77.918	78.2118	78.5117	78.8109	79.1154	79.4095	79.7114	80.0109	80.3103	80.6119	80.9166	81.211	81.5109	81.8103	82.1146	82.4143	82.7165	83.0125	83.3138	83.6159	83.9097	84.2128	84.516	84.8182	85.1106	85.4148	85.7161	86.0116	86.3156	86.6149	86.9162	87.2149	87.5159	87.8106	88.1146	88.4133	88.7109	89.0105	89.3148	89.6107	89.9087	90.216	90.5127	90.8085	91.1144	91.417	91.7151	92.0098	92.3105	92.61	92.9124	93.2148	93.5102	93.8147	94.1138	94.4121	94.7116	59.9986	59.9983	59.9987	59.9983	59.9978	59.9978	59.9985	59.9979	59.9987	59.9985	59.9989	59.9985	59.9983	59.9981	59.9971	59.9985	59.9967	59.9984	59.9976	59.9973	59.9992	59.9992	59.9974	59.9995	59.9988	59.9978	59.9983	59.9999	59.9968	59.9987	59.9971	59.9976	59.9973	59.9975	59.9976	59.9978	59.9983	59.9977	59.9978	59.9979	94.3535	59.9981	60.0	60.2113	60.517	60.8113	61.1129	61.4137	61.7189	62.0125	62.313	62.6197	62.9168	63.2187	63.5116	63.8138	64.1123	64.412	64.7118	65.013	65.3125	65.618	65.9132	66.2144	66.5167	66.8115	67.1128	67.4102	67.717	68.0168	68.3118	68.6097	68.9164	69.2117	69.5104	69.8108	70.1194	70.4115	70.7134	71.0099	71.3125	71.6104	71.9143	72.217	72.5129	72.8167	73.1123	73.4102	73.7149	74.0123	74.3122	74.6142	74.9121	75.2119	75.5132	75.8108	76.1162	76.4165	76.7159	77.0142	77.3093	77.6155	77.918	78.2118	78.5117	78.8109	79.1154	79.4095	79.7114	80.0109	80.3103	80.6119	80.9166	81.211	81.5109	81.8103	82.1146	82.4143	82.7165	83.0125	83.3138	83.6159	83.9097	84.2128	84.516	84.8182	85.1106	85.4148	85.7161	86.0116	86.3156	86.6149	86.9162	87.2149	87.5159	87.8106	88.1146	88.4133	88.7109	89.0105	89.3148	89.6107	89.9087	90.216	90.5127	90.8085	91.1144	91.417	91.7151	92.0098	92.3105	92.61	92.9124	93.2148	93.5102	93.8147	94.1138	94.4121	94.7116	59.9981	59.9982	59.9983	59.9987	59.998	59.9973	59.9987	59.9983	59.9988	59.998	59.9992	59.9985	59.9976	59.9975	59.9984	59.9987	59.9971	59.9988	59.9978	59.9975	59.9993	59.9986	59.9975	59.9994	59.9988	59.9986	59.9992	60.0004	59.9974	59.9985	59.9976	59.998	59.9973	59.9983	59.9984	59.9978	59.998	59.9983	59.9983	59.9981	94.4101	59.9993	59.9997	60.2147	60.5168	60.8154	61.1128	61.4147	61.7198	62.0131	62.3144	62.6172	62.9144	63.2171	63.5121	63.8138	64.1122	64.4144	64.7138	65.0134	65.3133	65.6214	65.9141	66.2155	66.5183	66.8124	67.115	67.415	67.7177	68.0176	68.3153	68.6102	68.9197	69.2124	69.5157	69.8108	70.1219	70.4142	70.7142	71.0104	71.312	71.6116	71.9141	72.217	72.517	72.818	73.1138	73.4105	73.715	74.0132	74.3126	74.6112	74.9145	75.2158	75.5174	75.8162	76.1169	76.4194	76.717	77.0127	77.3101	77.6168	77.918	78.2141	78.5113	78.8118	79.1174	79.4133	79.7138	80.0128	80.3133	80.6122	80.9165	81.2145	81.5109	81.8112	82.1175	82.4186	82.718	83.0136	83.3149	83.6166	83.9121	84.216	84.5165	84.8171	85.1134	85.4184	85.7173	86.0134	86.316	86.6176	86.9152	87.2179	87.5168	87.8114	88.116	88.4186	88.7145	89.0121	89.3166	89.6134	89.913	90.2185	90.5151	90.8098	91.1148	91.4171	91.7139	92.013	92.3101	92.6109	92.9105	93.2157	93.5101	93.8168	94.1159	94.4114	94.7125	59.9981	59.9982	59.9983	59.9987	59.998	59.9973	59.9987	59.9983	59.9988	59.998	59.9992	59.9985	59.9976	59.9975	59.9984	59.9987	59.9971	59.9988	59.9978	59.9975	59.9993	59.9986	59.9975	59.9994	59.9988	59.9986	59.9992	60.0004	59.9974	59.9985	59.9976	59.998	59.9973	59.9983	59.9984	59.9978	59.998	59.9983	59.9983	59.9981	94.4101	59.9993	59.9997	60.2147	60.5168	60.8154	61.1128	61.4147	61.7198	62.0131	62.3144	62.6172	62.9144	63.2171	63.5121	63.8138	64.1122	64.4144	64.7138	65.0134	65.3133	65.6214	65.9141	66.2155	66.5183	66.8124	67.115	67.415	67.7177	68.0176	68.3153	68.6102	68.9197	69.2124	69.5157	69.8108	70.1219	70.4142	70.7142	71.0104	71.312	71.6116	71.9141	72.217	72.517	72.818	73.1138	73.4105	73.715	74.0132	74.3126	74.6112	74.9145	75.2158	75.5174	75.8162	76.1169	76.4194	76.717	77.0127	77.3101	77.6168	77.918	78.2141	78.5113	78.8118	79.1174	79.4133	79.7138	80.0128	80.3133	80.6122	80.9165	81.2145	81.5109	81.8112	82.1175	82.4186	82.718	83.0136	83.3149	83.6166	83.9121	84.216	84.5165	84.8171	85.1134	85.4184	85.7173	86.0134	86.316	86.6176	86.9152	87.2179	87.5168	87.8114	88.116	88.4186	88.7145	89.0121	89.3166	89.6134	89.913	90.2185	90.5151	90.8098	91.1148	91.4171	91.7139	92.013	92.3101	92.6109	92.9105	93.2157	93.5101	93.8168	94.1159	94.4114	94.7125	59.9986	59.9989	59.9989	59.999	59.9984	59.9976	59.9995	59.9979	59.9995	59.9982	59.9996	59.9982	59.9992	59.9981	59.9977	59.999	59.9978	59.9991	59.9985	59.9972	59.9995	59.999	59.9983	59.9995	59.9991	59.9991	59.9992	60.0002	59.9973	59.9997	59.9978	59.9982	59.9975	59.998	59.9977	59.9985	59.9981	59.9987	59.9985	59.999	94.328	59.9989	60.0	60.2109	60.5179	60.8153	61.1127	61.4144	61.7191	62.0128	62.314	62.6166	62.9134	63.2167	63.5123	63.8146	64.1127	64.4123	64.71	65.0142	65.3135	65.619	65.9133	66.2126	66.5175	66.8124	67.1126	67.4119	67.719	68.0144	68.3134	68.6108	68.9174	69.2123	69.5128	69.8118	70.1199	70.4129	70.711	71.0108	71.3129	71.6117	71.9148	72.2175	72.5134	72.8183	73.1134	73.4119	73.716	74.0104	74.3146	74.611	74.9142	75.2128	75.514	75.8135	76.1166	76.4137	76.717	77.0145	77.311	77.617	77.9179	78.2131	78.5129	78.8127	79.1161	79.4134	79.7101	80.0117	80.311	80.6134	80.9168	81.215	81.5102	81.8138	82.1173	82.4152	82.7167	83.0111	83.3117	83.6149	83.9122	84.209	84.5166	84.8181	85.1108	85.4156	85.7158	86.0119	86.3166	86.6167	86.9156	87.213	87.5166	87.8105	88.116	88.4161	88.7161	89.012	89.3138	89.611	89.912	90.2178	90.5137	90.809	91.114	91.4143	91.7151	92.0092	92.3122	92.6106	92.9127	93.214	93.5106	93.8156	94.1169	94.4089	94.7106	59.9986	59.9989	59.9989	59.999	59.9984	59.9976	59.9995	59.9979	59.9995	59.9982	59.9996	59.9982	59.9992	59.9981	59.9977	59.999	59.9978	59.9991	59.9985	59.9972	59.9995	59.999	59.9983	59.9995	59.9991	59.9991	59.9992	60.0002	59.9973	59.9997	59.9978	59.9982	59.9975	59.998	59.9977	59.9985	59.9981	59.9987	59.9985	59.999	94.328	59.9989	60.0	60.2109	60.5179	60.8153	61.1127	61.4144	61.7191	62.0128	62.314	62.6166	62.9134	63.2167	63.5123	63.8146	64.1127	64.4123	64.71	65.0142	65.3135	65.619	65.9133	66.2126	66.5175	66.8124	67.1126	67.4119	67.719	68.0144	68.3134	68.6108	68.9174	69.2123	69.5128	69.8118	70.1199	70.4129	70.711	71.0108	71.3129	71.6117	71.9148	72.2175	72.5134	72.8183	73.1134	73.4119	73.716	74.0104	74.3146	74.611	74.9142	75.2128	75.514	75.8135	76.1166	76.4137	76.717	77.0145	77.311	77.617	77.9179	78.2131	78.5129	78.8127	79.1161	79.4134	79.7101	80.0117	80.311	80.6134	80.9168	81.215	81.5102	81.8138	82.1173	82.4152	82.7167	83.0111	83.3117	83.6149	83.9122	84.209	84.5166	84.8181	85.1108	85.4156	85.7158	86.0119	86.3166	86.6167	86.9156	87.213	87.5166	87.8105	88.116	88.4161	88.7161	89.012	89.3138	89.611	89.912	90.2178	90.5137	90.809	91.114	91.4143	91.7151	92.0092	92.3122	92.6106	92.9127	93.214	93.5106	93.8156	94.1169	94.4089	94.7106	</SampleTemperatures>
    <MSE>28917.402	30748.312	31613.701	32237.24	32849.85	33505.465	34127.75	34328.848	34489.074	35140.797	35328.73	36008.746	35715.453	36254.113	36386.566	37037.805	37420.508	37088.5	37629.938	37372.977	38399.402	38001.395	38263.01	38697.09	38739.215	39333.695	39841.938	39716.582	39713.203	39998.367	40120.094	40015.28	40412.895	40454.184	41206.414	41090.19	41427.137	41415.047	41539.207	41485.586	7073.0044	41722.195	NaN	NaN	NaN	NaN	NaN	NaN	NaN	NaN	NaN	NaN	NaN	NaN	NaN	NaN	NaN	NaN	NaN	NaN	NaN	NaN	NaN	NaN	NaN	NaN	NaN	NaN	NaN	NaN	NaN	NaN	NaN	NaN	NaN	NaN	NaN	NaN	NaN	NaN	NaN	NaN	NaN	NaN	NaN	NaN	NaN	NaN	NaN	NaN	NaN	NaN	NaN	NaN	NaN	NaN	NaN	NaN	NaN	NaN	NaN	NaN	NaN	NaN	NaN	NaN	NaN	NaN	NaN	NaN	NaN	NaN	NaN	NaN	NaN	NaN	NaN	NaN	NaN	NaN	NaN	NaN	NaN	NaN	NaN	NaN	NaN	NaN	NaN	NaN	NaN	NaN	NaN	NaN	NaN	NaN	NaN	NaN	NaN	NaN	NaN	NaN	NaN	NaN	NaN	NaN	NaN	NaN	NaN	NaN	NaN	NaN	NaN	NaN	NaN	NaN	NaN	NaN	NaN	35106.22	35404.457	37060.703	38207.805	39159.227	40130.734	40662.14	40991.59	41803.875	42112.523	42750.137	43307.32	43015.316	44315.62	44482.84	44997.734	44982.723	45307.664	45415.71	45906.17	46346.58	46772.43	47032.594	47347.066	46765.984	47632.01	47802.598	47850.945	48704.957	48315.527	48659.41	48621.684	48937.57	48639.66	49521.64	49436.562	49232.266	49634.504	50001.746	49892.527	10063.635	50057.293	NaN	NaN	NaN	NaN	NaN	NaN	NaN	NaN	NaN	NaN	NaN	NaN	NaN	NaN	NaN	NaN	NaN	NaN	NaN	NaN	NaN	NaN	NaN	NaN	NaN	NaN	NaN	NaN	NaN	NaN	NaN	NaN	NaN	NaN	NaN	NaN	NaN	NaN	NaN	NaN	NaN	NaN	NaN	NaN	NaN	NaN	NaN	NaN	NaN	NaN	NaN	NaN	NaN	NaN	NaN	NaN	NaN	NaN	NaN	NaN	NaN	NaN	NaN	NaN	NaN	NaN	NaN	NaN	NaN	NaN	NaN	NaN	NaN	NaN	NaN	NaN	NaN	NaN	NaN	NaN	NaN	NaN	NaN	NaN	NaN	NaN	NaN	NaN	NaN	NaN	NaN	NaN	NaN	NaN	NaN	NaN	NaN	NaN	NaN	NaN	NaN	NaN	NaN	NaN	NaN	NaN	NaN	NaN	NaN	NaN	NaN	NaN	NaN	NaN	NaN	NaN	NaN	32026.074	31934.701	32644.467	32882.715	33743.74	34687.977	34846.785	35196.496	35640.65	36094.043	36131.785	36825.75	36552.305	37351.383	37307.945	37778.734	38331.215	38373.027	38813.08	38780.223	39070.688	39242.137	39432.668	39993.543	40089.133	39875.773	40266.05	40729.816	40830.836	40713.574	41367.535	41188.457	41645.535	41636.17	41976.344	42601.22	42011.34	42618.35	42761.188	42658.137	8129.244	42715.734	NaN	NaN	NaN	NaN	NaN	NaN	NaN	NaN	NaN	NaN	NaN	NaN	NaN	NaN	NaN	NaN	NaN	NaN	NaN	NaN	NaN	NaN	NaN	NaN	NaN	NaN	NaN	NaN	NaN	NaN	NaN	NaN	NaN	NaN	NaN	NaN	NaN	NaN	NaN	NaN	NaN	NaN	NaN	NaN	NaN	NaN	NaN	NaN	NaN	NaN	NaN	NaN	NaN	NaN	NaN	NaN	NaN	NaN	NaN	NaN	NaN	NaN	NaN	NaN	NaN	NaN	NaN	NaN	NaN	NaN	NaN	NaN	NaN	NaN	NaN	NaN	NaN	NaN	NaN	NaN	NaN	NaN	NaN	NaN	NaN	NaN	NaN	NaN	NaN	NaN	NaN	NaN	NaN	NaN	NaN	NaN	NaN	NaN	NaN	NaN	NaN	NaN	NaN	NaN	NaN	NaN	NaN	NaN	NaN	NaN	NaN	NaN	NaN	NaN	NaN	NaN	NaN	33346.1	32220.404	33439.67	33769.363	34608.535	34910.527	35432.277	35986.17	36621.957	36817.406	37074.17	37657.656	37817.934	38224.586	38275.316	38719.074	39141.81	38936.945	39515.562	39579.38	40063.535	40561.58	40816.637	41156.812	41725.832	41722.11	42575.22	42618.84	41967.48	40624.473	40822.344	39394.875	39800.75	39205.53	38185.742	38376.29	36476.223	36420.58	36555.81	35394.996	7140.969	34080.844	NaN	NaN	NaN	NaN	NaN	NaN	NaN	NaN	NaN	NaN	NaN	NaN	NaN	NaN	NaN	NaN	NaN	NaN	NaN	NaN	NaN	NaN	NaN	NaN	NaN	NaN	NaN	NaN	NaN	NaN	NaN	NaN	NaN	NaN	NaN	NaN	NaN	NaN	NaN	NaN	NaN	NaN	NaN	NaN	NaN	NaN	NaN	NaN	NaN	NaN	NaN	NaN	NaN	NaN	NaN	NaN	NaN	NaN	NaN	NaN	NaN	NaN	NaN	NaN	NaN	NaN	NaN	NaN	NaN	NaN	NaN	NaN	NaN	NaN	NaN	NaN	NaN	NaN	NaN	NaN	NaN	NaN	NaN	NaN	NaN	NaN	NaN	NaN	NaN	NaN	NaN	NaN	NaN	NaN	NaN	NaN	NaN	NaN	NaN	NaN	NaN	NaN	NaN	NaN	NaN	NaN	NaN	NaN	NaN	NaN	NaN	NaN	NaN	NaN	NaN	NaN	NaN	35610.32	35961.086	36712.96	37790.11	38438.016	38774.715	39560.848	39831.246	40368.33	40506.64	40958.074	41614.76	41506.996	42181.07	42456.6	42830.445	42969.25	43363.44	43860.57	43882.918	43900.46	44459.695	44911.65	45352.67	45426.047	46232.297	47062.79	46407.47	46007.305	44170.61	45199.34	43082.527	43358.117	42903.746	41895.12	41899.496	40160.695	39832.45	40287.492	38996.953	11456.821	37704.035	NaN	NaN	NaN	NaN	NaN	NaN	NaN	NaN	NaN	NaN	NaN	NaN	NaN	NaN	NaN	NaN	NaN	NaN	NaN	NaN	NaN	NaN	NaN	NaN	NaN	NaN	NaN	NaN	NaN	NaN	NaN	NaN	NaN	NaN	NaN	NaN	NaN	NaN	NaN	NaN	NaN	NaN	NaN	NaN	NaN	NaN	NaN	NaN	NaN	NaN	NaN	NaN	NaN	NaN	NaN	NaN	NaN	NaN	NaN	NaN	NaN	NaN	NaN	NaN	NaN	NaN	NaN	NaN	NaN	NaN	NaN	NaN	NaN	NaN	NaN	NaN	NaN	NaN	NaN	NaN	NaN	NaN	NaN	NaN	NaN	NaN	NaN	NaN	NaN	NaN	NaN	NaN	NaN	NaN	NaN	NaN	NaN	NaN	NaN	NaN	NaN	NaN	NaN	NaN	NaN	NaN	NaN	NaN	NaN	NaN	NaN	NaN	NaN	NaN	NaN	NaN	NaN	34163.977	34494.324	35507.62	36157.75	37245.188	37576.99	37843.297	38218.543	39190.133	39732.05	39894.71	40538.87	40551.332	40936.84	41079.734	41746.945	42060.035	42057.05	42499.152	42844.99	43142.566	43175.617	43274.203	43957.125	44515.19	45400.76	45504.508	44889.49	44536.473	43229.895	43321.504	42237.164	41784.785	41172.207	41111.375	40632.273	38676.387	38599.246	39131.2	37156.53	7684.0874	36867.08	NaN	NaN	NaN	NaN	NaN	NaN	NaN	NaN	NaN	NaN	NaN	NaN	NaN	NaN	NaN	NaN	NaN	NaN	NaN	NaN	NaN	NaN	NaN	NaN	NaN	NaN	NaN	NaN	NaN	NaN	NaN	NaN	NaN	NaN	NaN	NaN	NaN	NaN	NaN	NaN	NaN	NaN	NaN	NaN	NaN	NaN	NaN	NaN	NaN	NaN	NaN	NaN	NaN	NaN	NaN	NaN	NaN	NaN	NaN	NaN	NaN	NaN	NaN	NaN	NaN	NaN	NaN	NaN	NaN	NaN	NaN	NaN	NaN	NaN	NaN	NaN	NaN	NaN	NaN	NaN	NaN	NaN	NaN	NaN	NaN	NaN	NaN	NaN	NaN	NaN	NaN	NaN	NaN	NaN	NaN	NaN	NaN	NaN	NaN	NaN	NaN	NaN	NaN	NaN	NaN	NaN	NaN	NaN	NaN	NaN	NaN	NaN	NaN	NaN	NaN	NaN	NaN	30933.828	32982.51	34434.062	35101.13	35712.29	36548.207	36644.426	37315.805	37622.98	38045.844	38468.19	39381.895	39017.543	39628.96	39762.562	40499.797	40379.5	40504.715	40918.797	41067.668	41346.695	42087.824	42136.01	42079.2	42735.633	42733.344	42893.848	43065.824	44047.766	43875.617	44460.33	43902.902	44441.902	44537.668	44853.082	45289.07	44797.125	45504.023	45830.844	45379.754	8022.1685	45870.105	NaN	NaN	NaN	NaN	NaN	NaN	NaN	NaN	NaN	NaN	NaN	NaN	NaN	NaN	NaN	NaN	NaN	NaN	NaN	NaN	NaN	NaN	NaN	NaN	NaN	NaN	NaN	NaN	NaN	NaN	NaN	NaN	NaN	NaN	NaN	NaN	NaN	NaN	NaN	NaN	NaN	NaN	NaN	NaN	NaN	NaN	NaN	NaN	NaN	NaN	NaN	NaN	NaN	NaN	NaN	NaN	NaN	NaN	NaN	NaN	NaN	NaN	NaN	NaN	NaN	NaN	NaN	NaN	NaN	NaN	NaN	NaN	NaN	NaN	NaN	NaN	NaN	NaN	NaN	NaN	NaN	NaN	NaN	NaN	NaN	NaN	NaN	NaN	NaN	NaN	NaN	NaN	NaN	NaN	NaN	NaN	NaN	NaN	NaN	NaN	NaN	NaN	NaN	NaN	NaN	NaN	NaN	NaN	NaN	NaN	NaN	NaN	NaN	NaN	NaN	NaN	NaN	34058.867	35823.215	37152.582	37831.164	38859.273	39702.64	39689.098	40370.89	40954.977	41320.18	41460.543	42590.637	42025.06	42750.133	43048.707	42943.98	43743.906	44169.465	43998.91	44145.71	44981.26	44864.336	45754.254	45374.203	45645.086	46088.45	46633.875	46716.2	46644.695	46754.84	47274.293	47236.824	47717.297	47894.715	48203.26	48872.668	48221.496	48566.367	47785.94	46214.69	8291.138	44213.395	NaN	NaN	NaN	NaN	NaN	NaN	NaN	NaN	NaN	NaN	NaN	NaN	NaN	NaN	NaN	NaN	NaN	NaN	NaN	NaN	NaN	NaN	NaN	NaN	NaN	NaN	NaN	NaN	NaN	NaN	NaN	NaN	NaN	NaN	NaN	NaN	NaN	NaN	NaN	NaN	NaN	NaN	NaN	NaN	NaN	NaN	NaN	NaN	NaN	NaN	NaN	NaN	NaN	NaN	NaN	NaN	NaN	NaN	NaN	NaN	NaN	NaN	NaN	NaN	NaN	NaN	NaN	NaN	NaN	NaN	NaN	NaN	NaN	NaN	NaN	NaN	NaN	NaN	NaN	NaN	NaN	NaN	NaN	NaN	NaN	NaN	NaN	NaN	NaN	NaN	NaN	NaN	NaN	NaN	NaN	NaN	NaN	NaN	NaN	NaN	NaN	NaN	NaN	NaN	NaN	NaN	NaN	NaN	NaN	NaN	NaN	NaN	NaN	NaN	NaN	NaN	NaN	39067.613	41447.03	42580.508	42947.484	44176.332	44366.344	45259.38	45677.42	45572.008	46352.01	46593.477	46903.227	46752.484	47558.457	47329.863	47648.504	48098.605	47687.86	48803.832	48883.37	49052.766	49039.3	49200.914	49774.9	49453.164	50114.535	50479.875	50368.527	50824.93	50610.98	51421.703	50948.516	51254.773	51546.336	51412.434	51848.082	51867.836	51877.008	52479.562	52430.258	12296.539	52577.58	NaN	NaN	NaN	NaN	NaN	NaN	NaN	NaN	NaN	NaN	NaN	NaN	NaN	NaN	NaN	NaN	NaN	NaN	NaN	NaN	NaN	NaN	NaN	NaN	NaN	NaN	NaN	NaN	NaN	NaN	NaN	NaN	NaN	NaN	NaN	NaN	NaN	NaN	NaN	NaN	NaN	NaN	NaN	NaN	NaN	NaN	NaN	NaN	NaN	NaN	NaN	NaN	NaN	NaN	NaN	NaN	NaN	NaN	NaN	NaN	NaN	NaN	NaN	NaN	NaN	NaN	NaN	NaN	NaN	NaN	NaN	NaN	NaN	NaN	NaN	NaN	NaN	NaN	NaN	NaN	NaN	NaN	NaN	NaN	NaN	NaN	NaN	NaN	NaN	NaN	NaN	NaN	NaN	NaN	NaN	NaN	NaN	NaN	NaN	NaN	NaN	NaN	NaN	NaN	NaN	NaN	NaN	NaN	NaN	NaN	NaN	NaN	NaN	NaN	NaN	NaN	NaN	36276.75	40472.51	40402.34	41339.906	42085.34	43096.145	43309.996	43521.047	44514.887	45002.83	44811.504	45303.62	45653.336	46487.594	46504.848	46847.312	47261.363	47490.785	47695.703	47936.34	48507.8	48823.668	49075.598	49625.98	49560.3	50763.805	51717.273	52290.79	52145.105	50952.55	50984.84	48730.688	47051.945	45704.676	44710.15	44967.316	42246.445	42186.438	42495.777	40589.766	9493.171	40085.1	NaN	NaN	NaN	NaN	NaN	NaN	NaN	NaN	NaN	NaN	NaN	NaN	NaN	NaN	NaN	NaN	NaN	NaN	NaN	NaN	NaN	NaN	NaN	NaN	NaN	NaN	NaN	NaN	NaN	NaN	NaN	NaN	NaN	NaN	NaN	NaN	NaN	NaN	NaN	NaN	NaN	NaN	NaN	NaN	NaN	NaN	NaN	NaN	NaN	NaN	NaN	NaN	NaN	NaN	NaN	NaN	NaN	NaN	NaN	NaN	NaN	NaN	NaN	NaN	NaN	NaN	NaN	NaN	NaN	NaN	NaN	NaN	NaN	NaN	NaN	NaN	NaN	NaN	NaN	NaN	NaN	NaN	NaN	NaN	NaN	NaN	NaN	NaN	NaN	NaN	NaN	NaN	NaN	NaN	NaN	NaN	NaN	NaN	NaN	NaN	NaN	NaN	NaN	NaN	NaN	NaN	NaN	NaN	NaN	NaN	NaN	NaN	NaN	NaN	NaN	NaN	NaN	35637.496	39985.508	40161.87	40496.75	41719.137	41947.734	42057.527	42996.176	43197.715	44080.996	44110.625	44586.688	44482.664	45703.562	45521.934	46036.953	46333.105	46525.39	46966.094	47187.77	47374.906	47798.52	47657.79	48347.684	49067.383	49636.75	51382.223	51611.043	52619.07	52464.414	52890.62	51498.41	50622.836	49127.715	47372.87	48317.4	45268.023	45938.49	46068.688	44824.812	8704.652	43644.13	NaN	NaN	NaN	NaN	NaN	NaN	NaN	NaN	NaN	NaN	NaN	NaN	NaN	NaN	NaN	NaN	NaN	NaN	NaN	NaN	NaN	NaN	NaN	NaN	NaN	NaN	NaN	NaN	NaN	NaN	NaN	NaN	NaN	NaN	NaN	NaN	NaN	NaN	NaN	NaN	NaN	NaN	NaN	NaN	NaN	NaN	NaN	NaN	NaN	NaN	NaN	NaN	NaN	NaN	NaN	NaN	NaN	NaN	NaN	NaN	NaN	NaN	NaN	NaN	NaN	NaN	NaN	NaN	NaN	NaN	NaN	NaN	NaN	NaN	NaN	NaN	NaN	NaN	NaN	NaN	NaN	NaN	NaN	NaN	NaN	NaN	NaN	NaN	NaN	NaN	NaN	NaN	NaN	NaN	NaN	NaN	NaN	NaN	NaN	NaN	NaN	NaN	NaN	NaN	NaN	NaN	NaN	NaN	NaN	NaN	NaN	NaN	NaN	NaN	NaN	NaN	NaN	36556.99	37348.4	39546.816	41352.945	41709.76	42455.89	42979.824	43162.484	43538.812	44497.348	44024.49	45098.906	44695.195	45309.605	45611.49	46150.88	46494.582	46512.453	47033.95	46563.586	47828.438	47332.44	48492.82	49360.62	49505.51	50292.03	53142.55	53940.344	55966.453	58362.84	58985.055	57371.477	57288.973	56833.895	56038.57	56663.652	53681.344	54698.59	54452.086	52739.707	9041.077	51683.566	NaN	NaN	NaN	NaN	NaN	NaN	NaN	NaN	NaN	NaN	NaN	NaN	NaN	NaN	NaN	NaN	NaN	NaN	NaN	NaN	NaN	NaN	NaN	NaN	NaN	NaN	NaN	NaN	NaN	NaN	NaN	NaN	NaN	NaN	NaN	NaN	NaN	NaN	NaN	NaN	NaN	NaN	NaN	NaN	NaN	NaN	NaN	NaN	NaN	NaN	NaN	NaN	NaN	NaN	NaN	NaN	NaN	NaN	NaN	NaN	NaN	NaN	NaN	NaN	NaN	NaN	NaN	NaN	NaN	NaN	NaN	NaN	NaN	NaN	NaN	NaN	NaN	NaN	NaN	NaN	NaN	NaN	NaN	NaN	NaN	NaN	NaN	NaN	NaN	NaN	NaN	NaN	NaN	NaN	NaN	NaN	NaN	NaN	NaN	NaN	NaN	NaN	NaN	NaN	NaN	NaN	NaN	NaN	NaN	NaN	NaN	NaN	NaN	NaN	NaN	NaN	NaN	31633.844	32656.977	33768.18	34618.926	34862.56	35736.27	36144.895	36654.832	36659.86	37454.777	37590.035	38107.793	38151.02	38354.777	38329.164	38850.176	39660.613	39748.914	39954.508	40082.32	40319.836	40836.14	40287.605	41110.754	41908.848	42351.117	42501.164	43346.992	44415.055	44136.246	43888.87	43478.582	43969.035	43328.805	43032.97	43154.63	42233.145	40951.137	40166.95	40091.047	6075.436	39976.332	NaN	NaN	NaN	NaN	NaN	NaN	NaN	NaN	NaN	NaN	NaN	NaN	NaN	NaN	NaN	NaN	NaN	NaN	NaN	NaN	NaN	NaN	NaN	NaN	NaN	NaN	NaN	NaN	NaN	NaN	NaN	NaN	NaN	NaN	NaN	NaN	NaN	NaN	NaN	NaN	NaN	NaN	NaN	NaN	NaN	NaN	NaN	NaN	NaN	NaN	NaN	NaN	NaN	NaN	NaN	NaN	NaN	NaN	NaN	NaN	NaN	NaN	NaN	NaN	NaN	NaN	NaN	NaN	NaN	NaN	NaN	NaN	NaN	NaN	NaN	NaN	NaN	NaN	NaN	NaN	NaN	NaN	NaN	NaN	NaN	NaN	NaN	NaN	NaN	NaN	NaN	NaN	NaN	NaN	NaN	NaN	NaN	NaN	NaN	NaN	NaN	NaN	NaN	NaN	NaN	NaN	NaN	NaN	NaN	NaN	NaN	NaN	NaN	NaN	NaN	NaN	NaN	33980.453	32666.045	33192.76	33673.64	34102.97	34898.215	35925.98	35991.285	36556.95	37024.633	36974.652	37272.676	37637.848	37891.156	38571.504	38780.46	38832.42	39547.33	39569.31	40013.74	39734.355	40349.543	40318.812	40508.867	40833.594	41429.047	41741.67	42111.41	43224.25	42135.363	41071.41	40521.11	40099.773	39684.848	39303.688	38493.742	37848.92	36444.207	36211.51	35630.45	6426.476	35529.68	NaN	NaN	NaN	NaN	NaN	NaN	NaN	NaN	NaN	NaN	NaN	NaN	NaN	NaN	NaN	NaN	NaN	NaN	NaN	NaN	NaN	NaN	NaN	NaN	NaN	NaN	NaN	NaN	NaN	NaN	NaN	NaN	NaN	NaN	NaN	NaN	NaN	NaN	NaN	NaN	NaN	NaN	NaN	NaN	NaN	NaN	NaN	NaN	NaN	NaN	NaN	NaN	NaN	NaN	NaN	NaN	NaN	NaN	NaN	NaN	NaN	NaN	NaN	NaN	NaN	NaN	NaN	NaN	NaN	NaN	NaN	NaN	NaN	NaN	NaN	NaN	NaN	NaN	NaN	NaN	NaN	NaN	NaN	NaN	NaN	NaN	NaN	NaN	NaN	NaN	NaN	NaN	NaN	NaN	NaN	NaN	NaN	NaN	NaN	NaN	NaN	NaN	NaN	NaN	NaN	NaN	NaN	NaN	NaN	NaN	NaN	NaN	NaN	NaN	NaN	NaN	NaN	34558.082	34897.08	35786.93	36071.6	36857.656	37224.33	37943.434	38344.46	38812.906	39305.434	39814.35	39984.67	40549.953	40775.875	41018.168	41430.777	41703.06	41848.926	41913.312	42588.93	42799.113	42998.785	43104.977	43229.203	43962.67	44271.246	44247.355	45008.566	44879.375	44387.125	43106.453	42434.03	42104.15	41112.535	40501.254	39891.24	38950.418	38267.793	37282.043	36670.8	6368.038	36214.555	NaN	NaN	NaN	NaN	NaN	NaN	NaN	NaN	NaN	NaN	NaN	NaN	NaN	NaN	NaN	NaN	NaN	NaN	NaN	NaN	NaN	NaN	NaN	NaN	NaN	NaN	NaN	NaN	NaN	NaN	NaN	NaN	NaN	NaN	NaN	NaN	NaN	NaN	NaN	NaN	NaN	NaN	NaN	NaN	NaN	NaN	NaN	NaN	NaN	NaN	NaN	NaN	NaN	NaN	NaN	NaN	NaN	NaN	NaN	NaN	NaN	NaN	NaN	NaN	NaN	NaN	NaN	NaN	NaN	NaN	NaN	NaN	NaN	NaN	NaN	NaN	NaN	NaN	NaN	NaN	NaN	NaN	NaN	NaN	NaN	NaN	NaN	NaN	NaN	NaN	NaN	NaN	NaN	NaN	NaN	NaN	NaN	NaN	NaN	NaN	NaN	NaN	NaN	NaN	NaN	NaN	NaN	NaN	NaN	NaN	NaN	NaN	NaN	NaN	NaN	NaN	NaN	34084.473	34355.34	35097.28	36024.957	36371.27	37035.234	37656.855	38565.484	38693.4	39248.035	39355.836	39644.816	40189.723	40317.574	40573.246	40866.918	41387.67	41457.918	41834.367	41979.47	42524.684	42615.227	42983.664	43067.74	43856.734	44188.81	44018.742	43676.996	42667.484	42048.293	41897.027	41248.883	40730.24	39396.8	39247.344	38090.66	37647.105	36834.895	36436.234	35814.574	7468.117	35220.1	NaN	NaN	NaN	NaN	NaN	NaN	NaN	NaN	NaN	NaN	NaN	NaN	NaN	NaN	NaN	NaN	NaN	NaN	NaN	NaN	NaN	NaN	NaN	NaN	NaN	NaN	NaN	NaN	NaN	NaN	NaN	NaN	NaN	NaN	NaN	NaN	NaN	NaN	NaN	NaN	NaN	NaN	NaN	NaN	NaN	NaN	NaN	NaN	NaN	NaN	NaN	NaN	NaN	NaN	NaN	NaN	NaN	NaN	NaN	NaN	NaN	NaN	NaN	NaN	NaN	NaN	NaN	NaN	NaN	NaN	NaN	NaN	NaN	NaN	NaN	NaN	NaN	NaN	NaN	NaN	NaN	NaN	NaN	NaN	NaN	NaN	NaN	NaN	NaN	NaN	NaN	NaN	NaN	NaN	NaN	NaN	NaN	NaN	NaN	NaN	NaN	NaN	NaN	NaN	NaN	NaN	NaN	NaN	NaN	NaN	NaN	NaN	NaN	NaN	NaN	NaN	NaN	35469.16	36871.46	37393.812	37886.22	38617.934	39284.5	39956.73	40795.156	41150.023	41453.703	41596.94	42051.02	42424.652	43088.918	42964.69	43450.047	43446.227	44278.445	44299.777	44486.184	44987.977	45383.14	45658.633	45574.33	46080.93	46960.348	46995.4	46623.89	45943.445	45166.977	45323.004	44537.16	43923.227	43348.85	42750.71	42413.406	41258.824	40226.75	39561.117	38889.883	7605.4863	38496.887	NaN	NaN	NaN	NaN	NaN	NaN	NaN	NaN	NaN	NaN	NaN	NaN	NaN	NaN	NaN	NaN	NaN	NaN	NaN	NaN	NaN	NaN	NaN	NaN	NaN	NaN	NaN	NaN	NaN	NaN	NaN	NaN	NaN	NaN	NaN	NaN	NaN	NaN	NaN	NaN	NaN	NaN	NaN	NaN	NaN	NaN	NaN	NaN	NaN	NaN	NaN	NaN	NaN	NaN	NaN	NaN	NaN	NaN	NaN	NaN	NaN	NaN	NaN	NaN	NaN	NaN	NaN	NaN	NaN	NaN	NaN	NaN	NaN	NaN	NaN	NaN	NaN	NaN	NaN	NaN	NaN	NaN	NaN	NaN	NaN	NaN	NaN	NaN	NaN	NaN	NaN	NaN	NaN	NaN	NaN	NaN	NaN	NaN	NaN	NaN	NaN	NaN	NaN	NaN	NaN	NaN	NaN	NaN	NaN	NaN	NaN	NaN	NaN	NaN	NaN	NaN	NaN	36930.37	37947.44	39344.824	39751.13	40887.582	41252.418	41866.914	42681.125	42664.59	43404.83	43592.965	43776.54	44243.0	44679.297	45032.688	45287.445	45440.09	45973.094	46225.062	46593.316	46786.57	47150.12	47321.98	47525.44	48123.656	48919.043	49057.297	48763.92	47707.242	47064.36	46797.21	46410.78	45767.67	45267.277	43920.906	43119.15	43007.42	42045.242	40622.37	40561.45	9443.856	40545.49	NaN	NaN	NaN	NaN	NaN	NaN	NaN	NaN	NaN	NaN	NaN	NaN	NaN	NaN	NaN	NaN	NaN	NaN	NaN	NaN	NaN	NaN	NaN	NaN	NaN	NaN	NaN	NaN	NaN	NaN	NaN	NaN	NaN	NaN	NaN	NaN	NaN	NaN	NaN	NaN	NaN	NaN	NaN	NaN	NaN	NaN	NaN	NaN	NaN	NaN	NaN	NaN	NaN	NaN	NaN	NaN	NaN	NaN	NaN	NaN	NaN	NaN	NaN	NaN	NaN	NaN	NaN	NaN	NaN	NaN	NaN	NaN	NaN	NaN	NaN	NaN	NaN	NaN	NaN	NaN	NaN	NaN	NaN	NaN	NaN	NaN	NaN	NaN	NaN	NaN	NaN	NaN	NaN	NaN	NaN	NaN	NaN	NaN	NaN	NaN	NaN	NaN	NaN	NaN	NaN	NaN	NaN	NaN	NaN	NaN	NaN	NaN	NaN	NaN	NaN	NaN	NaN	35471.04	37793.5	38323.066	39068.69	39649.87	40254.383	41011.848	41843.26	41839.953	42930.01	42751.066	43007.04	43564.99	44114.36	44294.797	44643.19	44765.523	45469.31	45706.984	45776.83	45971.348	46271.965	46713.344	46948.445	47260.812	47600.902	48175.492	48247.125	48164.92	47892.145	46921.734	45645.594	43818.285	42751.516	41440.96	39783.82	38800.0	37751.688	36654.64	36400.1	8905.486	36171.387	NaN	NaN	NaN	NaN	NaN	NaN	NaN	NaN	NaN	NaN	NaN	NaN	NaN	NaN	NaN	NaN	NaN	NaN	NaN	NaN	NaN	NaN	NaN	NaN	NaN	NaN	NaN	NaN	NaN	NaN	NaN	NaN	NaN	NaN	NaN	NaN	NaN	NaN	NaN	NaN	NaN	NaN	NaN	NaN	NaN	NaN	NaN	NaN	NaN	NaN	NaN	NaN	NaN	NaN	NaN	NaN	NaN	NaN	NaN	NaN	NaN	NaN	NaN	NaN	NaN	NaN	NaN	NaN	NaN	NaN	NaN	NaN	NaN	NaN	NaN	NaN	NaN	NaN	NaN	NaN	NaN	NaN	NaN	NaN	NaN	NaN	NaN	NaN	NaN	NaN	NaN	NaN	NaN	NaN	NaN	NaN	NaN	NaN	NaN	NaN	NaN	NaN	NaN	NaN	NaN	NaN	NaN	NaN	NaN	NaN	NaN	NaN	NaN	NaN	NaN	NaN	NaN	35743.465	37155.65	38308.08	38526.258	39528.09	40168.344	40622.387	41235.227	41726.734	42414.895	42695.953	43194.074	43204.414	43959.86	44204.06	44292.965	44470.184	44949.605	45121.652	45595.703	45927.03	46146.375	46277.535	46556.84	46931.555	47155.0	47649.562	47974.58	48239.074	48320.984	46881.1	45327.73	44137.484	43027.668	40903.832	39968.297	39527.703	37920.062	37104.84	36660.414	7577.126	36543.492	NaN	NaN	NaN	NaN	NaN	NaN	NaN	NaN	NaN	NaN	NaN	NaN	NaN	NaN	NaN	NaN	NaN	NaN	NaN	NaN	NaN	NaN	NaN	NaN	NaN	NaN	NaN	NaN	NaN	NaN	NaN	NaN	NaN	NaN	NaN	NaN	NaN	NaN	NaN	NaN	NaN	NaN	NaN	NaN	NaN	NaN	NaN	NaN	NaN	NaN	NaN	NaN	NaN	NaN	NaN	NaN	NaN	NaN	NaN	NaN	NaN	NaN	NaN	NaN	NaN	NaN	NaN	NaN	NaN	NaN	NaN	NaN	NaN	NaN	NaN	NaN	NaN	NaN	NaN	NaN	NaN	NaN	NaN	NaN	NaN	NaN	NaN	NaN	NaN	NaN	NaN	NaN	NaN	NaN	NaN	NaN	NaN	NaN	NaN	NaN	NaN	NaN	NaN	NaN	NaN	NaN	NaN	NaN	NaN	NaN	NaN	NaN	NaN	NaN	NaN	NaN	NaN	37681.6	40870.4	41019.28	41854.723	42700.71	43237.176	43895.35	44714.7	44872.246	45412.312	45836.555	46403.31	46811.23	47091.438	47391.242	47694.824	47646.16	48493.773	48880.527	49119.18	49260.3	49439.15	49786.773	50277.33	50394.508	51183.74	51111.715	52216.258	51680.246	52138.242	51330.746	49445.6	48022.195	46817.47	45202.977	43552.652	42700.99	41849.453	40786.44	40492.105	9864.132	39914.98	NaN	NaN	NaN	NaN	NaN	NaN	NaN	NaN	NaN	NaN	NaN	NaN	NaN	NaN	NaN	NaN	NaN	NaN	NaN	NaN	NaN	NaN	NaN	NaN	NaN	NaN	NaN	NaN	NaN	NaN	NaN	NaN	NaN	NaN	NaN	NaN	NaN	NaN	NaN	NaN	NaN	NaN	NaN	NaN	NaN	NaN	NaN	NaN	NaN	NaN	NaN	NaN	NaN	NaN	NaN	NaN	NaN	NaN	NaN	NaN	NaN	NaN	NaN	NaN	NaN	NaN	NaN	NaN	NaN	NaN	NaN	NaN	NaN	NaN	NaN	NaN	NaN	NaN	NaN	NaN	NaN	NaN	NaN	NaN	NaN	NaN	NaN	NaN	NaN	NaN	NaN	NaN	NaN	NaN	NaN	NaN	NaN	NaN	NaN	NaN	NaN	NaN	NaN	NaN	NaN	NaN	NaN	NaN	NaN	NaN	NaN	NaN	NaN	NaN	NaN	NaN	NaN	38533.582	39939.133	41350.71	41392.594	42926.438	43350.824	44373.117	45045.59	44883.715	46139.457	46404.305	46336.92	46953.445	47598.242	47896.1	47818.633	48075.543	48686.95	48887.375	49183.363	49660.777	49526.52	49960.402	50403.906	50849.0	51802.746	51971.277	52065.043	52199.145	51148.555	49743.137	48232.938	46493.805	45507.47	43857.566	42546.78	42363.547	41118.2	40654.184	40452.434	8468.398	39077.03	NaN	NaN	NaN	NaN	NaN	NaN	NaN	NaN	NaN	NaN	NaN	NaN	NaN	NaN	NaN	NaN	NaN	NaN	NaN	NaN	NaN	NaN	NaN	NaN	NaN	NaN	NaN	NaN	NaN	NaN	NaN	NaN	NaN	NaN	NaN	NaN	NaN	NaN	NaN	NaN	NaN	NaN	NaN	NaN	NaN	NaN	NaN	NaN	NaN	NaN	NaN	NaN	NaN	NaN	NaN	NaN	NaN	NaN	NaN	NaN	NaN	NaN	NaN	NaN	NaN	NaN	NaN	NaN	NaN	NaN	NaN	NaN	NaN	NaN	NaN	NaN	NaN	NaN	NaN	NaN	NaN	NaN	NaN	NaN	NaN	NaN	NaN	NaN	NaN	NaN	NaN	NaN	NaN	NaN	NaN	NaN	NaN	NaN	NaN	NaN	NaN	NaN	NaN	NaN	NaN	NaN	NaN	NaN	NaN	NaN	NaN	NaN	NaN	NaN	NaN	NaN	NaN	39505.41	41647.65	42537.33	42807.438	43503.98	44747.832	44950.44	45525.45	45812.152	46763.98	46837.203	47192.676	47400.29	48044.84	48211.426	48318.746	48849.668	49549.625	49406.188	50395.04	50156.94	51039.89	51018.113	50677.586	51340.324	53308.06	53379.598	54534.242	54509.98	53788.484	52837.38	52529.207	50502.6	50215.63	48625.465	47844.656	46757.55	46224.76	44343.48	44909.375	10806.496	44832.117	NaN	NaN	NaN	NaN	NaN	NaN	NaN	NaN	NaN	NaN	NaN	NaN	NaN	NaN	NaN	NaN	NaN	NaN	NaN	NaN	NaN	NaN	NaN	NaN	NaN	NaN	NaN	NaN	NaN	NaN	NaN	NaN	NaN	NaN	NaN	NaN	NaN	NaN	NaN	NaN	NaN	NaN	NaN	NaN	NaN	NaN	NaN	NaN	NaN	NaN	NaN	NaN	NaN	NaN	NaN	NaN	NaN	NaN	NaN	NaN	NaN	NaN	NaN	NaN	NaN	NaN	NaN	NaN	NaN	NaN	NaN	NaN	NaN	NaN	NaN	NaN	NaN	NaN	NaN	NaN	NaN	NaN	NaN	NaN	NaN	NaN	NaN	NaN	NaN	NaN	NaN	NaN	NaN	NaN	NaN	NaN	NaN	NaN	NaN	NaN	NaN	NaN	NaN	NaN	NaN	NaN	NaN	NaN	NaN	NaN	NaN	NaN	NaN	NaN	NaN	NaN	NaN	39230.996	40957.582	43288.637	43578.547	44735.95	45017.15	45794.67	46100.57	46118.43	47019.434	47413.832	47744.55	47979.477	48255.168	48279.848	49153.543	49320.117	49948.445	49696.207	50216.508	50532.336	50169.82	51240.207	51353.53	52182.25	53431.016	54276.504	55653.547	56468.27	56930.523	56564.47	55401.688	54804.61	53595.426	53206.566	52005.73	51066.42	50576.055	49558.15	49567.168	11771.15	48984.99	NaN	NaN	NaN	NaN	NaN	NaN	NaN	NaN	NaN	NaN	NaN	NaN	NaN	NaN	NaN	NaN	NaN	NaN	NaN	NaN	NaN	NaN	NaN	NaN	NaN	NaN	NaN	NaN	NaN	NaN	NaN	NaN	NaN	NaN	NaN	NaN	NaN	NaN	NaN	NaN	NaN	NaN	NaN	NaN	NaN	NaN	NaN	NaN	NaN	NaN	NaN	NaN	NaN	NaN	NaN	NaN	NaN	NaN	NaN	NaN	NaN	NaN	NaN	NaN	NaN	NaN	NaN	NaN	NaN	NaN	NaN	NaN	NaN	NaN	NaN	NaN	NaN	NaN	NaN	NaN	NaN	NaN	NaN	NaN	NaN	NaN	NaN	NaN	NaN	NaN	NaN	NaN	NaN	NaN	NaN	NaN	NaN	NaN	NaN	NaN	NaN	NaN	NaN	NaN	NaN	NaN	NaN	NaN	NaN	NaN	NaN	NaN	NaN	NaN	NaN	NaN	NaN	32521.28	33088.824	33378.17	34305.36	35182.453	35358.465	36263.902	36707.793	36689.105	37382.66	37204.63	37997.53	38171.832	38596.523	38814.918	38917.434	39575.6	39328.254	39899.547	40108.465	40528.637	40505.496	40842.07	41232.844	41077.234	41575.746	42392.84	43222.652	43655.4	43402.707	42795.445	42229.094	42536.645	42066.266	41258.92	40908.41	40398.53	39778.633	39082.395	38537.34	7210.145	37771.48	NaN	NaN	NaN	NaN	NaN	NaN	NaN	NaN	NaN	NaN	NaN	NaN	NaN	NaN	NaN	NaN	NaN	NaN	NaN	NaN	NaN	NaN	NaN	NaN	NaN	NaN	NaN	NaN	NaN	NaN	NaN	NaN	NaN	NaN	NaN	NaN	NaN	NaN	NaN	NaN	NaN	NaN	NaN	NaN	NaN	NaN	NaN	NaN	NaN	NaN	NaN	NaN	NaN	NaN	NaN	NaN	NaN	NaN	NaN	NaN	NaN	NaN	NaN	NaN	NaN	NaN	NaN	NaN	NaN	NaN	NaN	NaN	NaN	NaN	NaN	NaN	NaN	NaN	NaN	NaN	NaN	NaN	NaN	NaN	NaN	NaN	NaN	NaN	NaN	NaN	NaN	NaN	NaN	NaN	NaN	NaN	NaN	NaN	NaN	NaN	NaN	NaN	NaN	NaN	NaN	NaN	NaN	NaN	NaN	NaN	NaN	NaN	NaN	NaN	NaN	NaN	NaN	34297.11	33607.332	34912.746	35482.152	36209.656	36571.31	37504.973	38082.125	37978.473	38878.742	38911.086	39579.355	39827.93	40295.88	40587.46	40994.723	41261.176	40901.82	41744.355	42014.95	42066.473	42400.586	42329.074	42903.617	43217.418	43548.215	44480.02	44874.457	44297.81	44611.37	43158.19	42823.97	42920.984	42374.113	41697.6	41195.96	40267.07	39352.08	38981.21	38514.375	6576.527	37527.195	NaN	NaN	NaN	NaN	NaN	NaN	NaN	NaN	NaN	NaN	NaN	NaN	NaN	NaN	NaN	NaN	NaN	NaN	NaN	NaN	NaN	NaN	NaN	NaN	NaN	NaN	NaN	NaN	NaN	NaN	NaN	NaN	NaN	NaN	NaN	NaN	NaN	NaN	NaN	NaN	NaN	NaN	NaN	NaN	NaN	NaN	NaN	NaN	NaN	NaN	NaN	NaN	NaN	NaN	NaN	NaN	NaN	NaN	NaN	NaN	NaN	NaN	NaN	NaN	NaN	NaN	NaN	NaN	NaN	NaN	NaN	NaN	NaN	NaN	NaN	NaN	NaN	NaN	NaN	NaN	NaN	NaN	NaN	NaN	NaN	NaN	NaN	NaN	NaN	NaN	NaN	NaN	NaN	NaN	NaN	NaN	NaN	NaN	NaN	NaN	NaN	NaN	NaN	NaN	NaN	NaN	NaN	NaN	NaN	NaN	NaN	NaN	NaN	NaN	NaN	NaN	NaN	33968.38	34300.375	34943.57	35945.977	36609.18	37296.92	37529.113	37970.035	38009.613	38386.105	38998.086	39222.355	39434.316	39740.688	39734.01	39788.348	40379.914	40007.31	40524.42	40880.496	41135.88	41095.55	41319.277	41476.668	41728.457	42021.023	41907.402	42151.72	42144.566	42011.84	40733.605	40654.87	39979.953	39513.855	38345.29	38250.062	36913.83	36619.918	36260.527	35242.75	7007.373	34375.297	NaN	NaN	NaN	NaN	NaN	NaN	NaN	NaN	NaN	NaN	NaN	NaN	NaN	NaN	NaN	NaN	NaN	NaN	NaN	NaN	NaN	NaN	NaN	NaN	NaN	NaN	NaN	NaN	NaN	NaN	NaN	NaN	NaN	NaN	NaN	NaN	NaN	NaN	NaN	NaN	NaN	NaN	NaN	NaN	NaN	NaN	NaN	NaN	NaN	NaN	NaN	NaN	NaN	NaN	NaN	NaN	NaN	NaN	NaN	NaN	NaN	NaN	NaN	NaN	NaN	NaN	NaN	NaN	NaN	NaN	NaN	NaN	NaN	NaN	NaN	NaN	NaN	NaN	NaN	NaN	NaN	NaN	NaN	NaN	NaN	NaN	NaN	NaN	NaN	NaN	NaN	NaN	NaN	NaN	NaN	NaN	NaN	NaN	NaN	NaN	NaN	NaN	NaN	NaN	NaN	NaN	NaN	NaN	NaN	NaN	NaN	NaN	NaN	NaN	NaN	NaN	NaN	36901.01	37588.82	38746.992	39112.457	40039.12	40788.75	41334.406	41912.543	42322.344	42661.453	43186.035	43470.133	44068.156	44303.344	44428.14	44942.066	45004.074	45373.79	45962.86	45841.41	46411.11	46497.58	46792.375	47174.68	47767.004	48394.598	49056.27	48817.207	48332.92	47789.145	47248.547	47589.19	46411.105	46018.03	45366.117	44776.754	43938.504	43210.363	42768.535	41948.816	7830.1377	41304.137	NaN	NaN	NaN	NaN	NaN	NaN	NaN	NaN	NaN	NaN	NaN	NaN	NaN	NaN	NaN	NaN	NaN	NaN	NaN	NaN	NaN	NaN	NaN	NaN	NaN	NaN	NaN	NaN	NaN	NaN	NaN	NaN	NaN	NaN	NaN	NaN	NaN	NaN	NaN	NaN	NaN	NaN	NaN	NaN	NaN	NaN	NaN	NaN	NaN	NaN	NaN	NaN	NaN	NaN	NaN	NaN	NaN	NaN	NaN	NaN	NaN	NaN	NaN	NaN	NaN	NaN	NaN	NaN	NaN	NaN	NaN	NaN	NaN	NaN	NaN	NaN	NaN	NaN	NaN	NaN	NaN	NaN	NaN	NaN	NaN	NaN	NaN	NaN	NaN	NaN	NaN	NaN	NaN	NaN	NaN	NaN	NaN	NaN	NaN	NaN	NaN	NaN	NaN	NaN	NaN	NaN	NaN	NaN	NaN	NaN	NaN	NaN	NaN	NaN	NaN	NaN	NaN	35749.906	36845.105	38627.59	39034.676	39985.703	40733.703	41560.168	42020.72	42123.32	42739.484	43259.934	43545.293	43899.383	44561.777	44424.47	44902.355	45099.6	45355.363	45808.285	45777.73	46299.875	46680.402	47090.266	47077.91	47982.934	48818.742	48545.03	48924.742	49148.293	48010.78	47761.434	47873.51	48039.176	47299.316	46627.062	46314.133	44953.44	44655.957	44011.664	43404.18	8352.631	42572.55	NaN	NaN	NaN	NaN	NaN	NaN	NaN	NaN	NaN	NaN	NaN	NaN	NaN	NaN	NaN	NaN	NaN	NaN	NaN	NaN	NaN	NaN	NaN	NaN	NaN	NaN	NaN	NaN	NaN	NaN	NaN	NaN	NaN	NaN	NaN	NaN	NaN	NaN	NaN	NaN	NaN	NaN	NaN	NaN	NaN	NaN	NaN	NaN	NaN	NaN	NaN	NaN	NaN	NaN	NaN	NaN	NaN	NaN	NaN	NaN	NaN	NaN	NaN	NaN	NaN	NaN	NaN	NaN	NaN	NaN	NaN	NaN	NaN	NaN	NaN	NaN	NaN	NaN	NaN	NaN	NaN	NaN	NaN	NaN	NaN	NaN	NaN	NaN	NaN	NaN	NaN	NaN	NaN	NaN	NaN	NaN	NaN	NaN	NaN	NaN	NaN	NaN	NaN	NaN	NaN	NaN	NaN	NaN	NaN	NaN	NaN	NaN	NaN	NaN	NaN	NaN	NaN	40190.43	41754.613	43204.57	44177.684	44471.336	45170.52	45448.25	46283.598	46840.293	47348.414	47495.438	48070.656	48365.88	49009.145	49241.816	49392.96	49790.668	50336.38	50767.844	50777.316	51204.97	51504.043	52145.418	52108.715	52763.758	53403.77	54418.5	54423.203	54499.02	53984.51	53610.08	53642.785	53128.707	53392.61	52125.18	51395.42	51505.984	50392.81	49451.777	48814.688	11188.369	48162.535	NaN	NaN	NaN	NaN	NaN	NaN	NaN	NaN	NaN	NaN	NaN	NaN	NaN	NaN	NaN	NaN	NaN	NaN	NaN	NaN	NaN	NaN	NaN	NaN	NaN	NaN	NaN	NaN	NaN	NaN	NaN	NaN	NaN	NaN	NaN	NaN	NaN	NaN	NaN	NaN	NaN	NaN	NaN	NaN	NaN	NaN	NaN	NaN	NaN	NaN	NaN	NaN	NaN	NaN	NaN	NaN	NaN	NaN	NaN	NaN	NaN	NaN	NaN	NaN	NaN	NaN	NaN	NaN	NaN	NaN	NaN	NaN	NaN	NaN	NaN	NaN	NaN	NaN	NaN	NaN	NaN	NaN	NaN	NaN	NaN	NaN	NaN	NaN	NaN	NaN	NaN	NaN	NaN	NaN	NaN	NaN	NaN	NaN	NaN	NaN	NaN	NaN	NaN	NaN	NaN	NaN	NaN	NaN	NaN	NaN	NaN	NaN	NaN	NaN	NaN	NaN	NaN	36602.113	37654.266	38853.71	39948.895	40999.1	41422.13	42380.457	42750.785	43515.855	44187.527	44093.72	44722.156	45402.734	46101.676	46725.188	46642.742	46860.71	47211.965	47780.918	48018.883	48504.523	48603.234	49551.117	49364.996	50276.934	50785.355	51659.844	51419.984	50802.53	50297.92	49131.0	47745.32	46611.355	45135.504	44105.957	43244.152	42476.215	41697.492	41464.164	40801.67	10472.174	40066.977	NaN	NaN	NaN	NaN	NaN	NaN	NaN	NaN	NaN	NaN	NaN	NaN	NaN	NaN	NaN	NaN	NaN	NaN	NaN	NaN	NaN	NaN	NaN	NaN	NaN	NaN	NaN	NaN	NaN	NaN	NaN	NaN	NaN	NaN	NaN	NaN	NaN	NaN	NaN	NaN	NaN	NaN	NaN	NaN	NaN	NaN	NaN	NaN	NaN	NaN	NaN	NaN	NaN	NaN	NaN	NaN	NaN	NaN	NaN	NaN	NaN	NaN	NaN	NaN	NaN	NaN	NaN	NaN	NaN	NaN	NaN	NaN	NaN	NaN	NaN	NaN	NaN	NaN	NaN	NaN	NaN	NaN	NaN	NaN	NaN	NaN	NaN	NaN	NaN	NaN	NaN	NaN	NaN	NaN	NaN	NaN	NaN	NaN	NaN	NaN	NaN	NaN	NaN	NaN	NaN	NaN	NaN	NaN	NaN	NaN	NaN	NaN	NaN	NaN	NaN	NaN	NaN	40162.312	41978.633	42690.414	43036.105	43984.062	44678.56	45188.633	45879.562	46045.902	46915.17	46947.074	47483.016	47725.02	48491.46	48478.477	49025.223	49239.633	50022.72	49945.516	50209.062	50579.062	51151.355	51402.332	51745.51	52627.793	53326.45	53677.496	53676.938	53322.543	52772.41	51282.887	49665.793	48820.426	47561.45	46024.242	45250.75	44390.402	43723.863	43525.6	42764.754	10688.214	42787.613	NaN	NaN	NaN	NaN	NaN	NaN	NaN	NaN	NaN	NaN	NaN	NaN	NaN	NaN	NaN	NaN	NaN	NaN	NaN	NaN	NaN	NaN	NaN	NaN	NaN	NaN	NaN	NaN	NaN	NaN	NaN	NaN	NaN	NaN	NaN	NaN	NaN	NaN	NaN	NaN	NaN	NaN	NaN	NaN	NaN	NaN	NaN	NaN	NaN	NaN	NaN	NaN	NaN	NaN	NaN	NaN	NaN	NaN	NaN	NaN	NaN	NaN	NaN	NaN	NaN	NaN	NaN	NaN	NaN	NaN	NaN	NaN	NaN	NaN	NaN	NaN	NaN	NaN	NaN	NaN	NaN	NaN	NaN	NaN	NaN	NaN	NaN	NaN	NaN	NaN	NaN	NaN	NaN	NaN	NaN	NaN	NaN	NaN	NaN	NaN	NaN	NaN	NaN	NaN	NaN	NaN	NaN	NaN	NaN	NaN	NaN	NaN	NaN	NaN	NaN	NaN	NaN	40052.37	41673.074	42919.23	43935.47	44735.098	45519.4	46330.098	46998.633	47367.45	47673.2	48453.715	48913.17	48980.75	49732.402	49615.0	50314.72	50576.605	50809.28	51063.28	51514.05	52180.844	52434.91	52826.777	53112.668	54285.535	54657.68	55482.664	56095.207	55755.785	54686.723	54160.867	52366.24	50973.08	50119.543	48738.426	48067.637	46933.664	46414.12	46085.383	45855.938	9044.769	44336.44	NaN	NaN	NaN	NaN	NaN	NaN	NaN	NaN	NaN	NaN	NaN	NaN	NaN	NaN	NaN	NaN	NaN	NaN	NaN	NaN	NaN	NaN	NaN	NaN	NaN	NaN	NaN	NaN	NaN	NaN	NaN	NaN	NaN	NaN	NaN	NaN	NaN	NaN	NaN	NaN	NaN	NaN	NaN	NaN	NaN	NaN	NaN	NaN	NaN	NaN	NaN	NaN	NaN	NaN	NaN	NaN	NaN	NaN	NaN	NaN	NaN	NaN	NaN	NaN	NaN	NaN	NaN	NaN	NaN	NaN	NaN	NaN	NaN	NaN	NaN	NaN	NaN	NaN	NaN	NaN	NaN	NaN	NaN	NaN	NaN	NaN	NaN	NaN	NaN	NaN	NaN	NaN	NaN	NaN	NaN	NaN	NaN	NaN	NaN	NaN	NaN	NaN	NaN	NaN	NaN	NaN	NaN	NaN	NaN	NaN	NaN	NaN	NaN	NaN	NaN	NaN	NaN	39383.094	43098.184	44583.5	44786.465	45887.91	46509.28	47333.11	47870.33	48201.01	48829.875	49301.953	49717.66	50471.72	50903.086	51033.16	51670.207	51334.83	52034.773	52046.95	52552.195	53057.45	53297.527	53786.434	53880.934	54632.99	55058.25	55629.9	56511.926	56603.05	56650.098	55476.79	54635.062	52929.688	51638.273	50135.137	48841.94	47690.773	46767.062	46152.004	45383.07	8717.945	44645.86	NaN	NaN	NaN	NaN	NaN	NaN	NaN	NaN	NaN	NaN	NaN	NaN	NaN	NaN	NaN	NaN	NaN	NaN	NaN	NaN	NaN	NaN	NaN	NaN	NaN	NaN	NaN	NaN	NaN	NaN	NaN	NaN	NaN	NaN	NaN	NaN	NaN	NaN	NaN	NaN	NaN	NaN	NaN	NaN	NaN	NaN	NaN	NaN	NaN	NaN	NaN	NaN	NaN	NaN	NaN	NaN	NaN	NaN	NaN	NaN	NaN	NaN	NaN	NaN	NaN	NaN	NaN	NaN	NaN	NaN	NaN	NaN	NaN	NaN	NaN	NaN	NaN	NaN	NaN	NaN	NaN	NaN	NaN	NaN	NaN	NaN	NaN	NaN	NaN	NaN	NaN	NaN	NaN	NaN	NaN	NaN	NaN	NaN	NaN	NaN	NaN	NaN	NaN	NaN	NaN	NaN	NaN	NaN	NaN	NaN	NaN	NaN	NaN	NaN	NaN	NaN	NaN	40903.695	43920.297	44266.41	44991.32	45563.42	46889.227	47737.965	47992.527	48367.844	49089.156	49360.13	49501.848	50186.344	50798.453	50924.355	51436.453	51370.523	51722.81	52144.016	52326.883	52765.445	53139.17	53527.73	53792.855	54450.426	55037.367	55919.19	55985.113	56931.19	56408.293	56037.992	55026.973	53443.867	52377.0	51467.777	49796.81	49065.047	48638.633	47714.965	46861.426	10184.632	46473.418	NaN	NaN	NaN	NaN	NaN	NaN	NaN	NaN	NaN	NaN	NaN	NaN	NaN	NaN	NaN	NaN	NaN	NaN	NaN	NaN	NaN	NaN	NaN	NaN	NaN	NaN	NaN	NaN	NaN	NaN	NaN	NaN	NaN	NaN	NaN	NaN	NaN	NaN	NaN	NaN	NaN	NaN	NaN	NaN	NaN	NaN	NaN	NaN	NaN	NaN	NaN	NaN	NaN	NaN	NaN	NaN	NaN	NaN	NaN	NaN	NaN	NaN	NaN	NaN	NaN	NaN	NaN	NaN	NaN	NaN	NaN	NaN	NaN	NaN	NaN	NaN	NaN	NaN	NaN	NaN	NaN	NaN	NaN	NaN	NaN	NaN	NaN	NaN	NaN	NaN	NaN	NaN	NaN	NaN	NaN	NaN	NaN	NaN	NaN	NaN	NaN	NaN	NaN	NaN	NaN	NaN	NaN	NaN	NaN	NaN	NaN	NaN	NaN	NaN	NaN	NaN	NaN	49951.88	49870.63	52585.79	54028.516	55387.11	56275.137	56769.324	57642.7	58280.133	58589.676	59295.387	59703.76	60609.395	61231.82	61563.316	62252.426	62374.945	62816.68	63412.246	63725.96	64566.117	65369.633	64905.395	65198.98	67200.734	66877.38	67711.375	68686.59	70425.12	70777.414	70969.375	69924.38	68899.28	67709.34	66525.9	66120.55	65075.24	64978.613	64080.254	63685.09	26315.447	62552.05	NaN	NaN	NaN	NaN	NaN	NaN	NaN	NaN	NaN	NaN	NaN	NaN	NaN	NaN	NaN	NaN	NaN	NaN	NaN	NaN	NaN	NaN	NaN	NaN	NaN	NaN	NaN	NaN	NaN	NaN	NaN	NaN	NaN	NaN	NaN	NaN	NaN	NaN	NaN	NaN	NaN	NaN	NaN	NaN	NaN	NaN	NaN	NaN	NaN	NaN	NaN	NaN	NaN	NaN	NaN	NaN	NaN	NaN	NaN	NaN	NaN	NaN	NaN	NaN	NaN	NaN	NaN	NaN	NaN	NaN	NaN	NaN	NaN	NaN	NaN	NaN	NaN	NaN	NaN	NaN	NaN	NaN	NaN	NaN	NaN	NaN	NaN	NaN	NaN	NaN	NaN	NaN	NaN	NaN	NaN	NaN	NaN	NaN	NaN	NaN	NaN	NaN	NaN	NaN	NaN	NaN	NaN	NaN	NaN	NaN	NaN	NaN	NaN	NaN	NaN	NaN	NaN	35824.855	35906.754	35835.453	36548.918	37050.25	37776.38	38157.55	38843.426	38971.16	39350.477	39770.555	40233.746	40572.73	40877.312	40965.086	41568.188	41770.64	42275.715	42089.375	42817.887	42862.39	42567.996	43451.58	43579.895	44108.773	44380.39	45924.098	46228.332	46857.184	46066.895	45996.367	45588.684	45853.504	45794.09	45059.74	44696.84	44323.996	43312.402	43280.87	42257.387	7258.5273	41509.2	NaN	NaN	NaN	NaN	NaN	NaN	NaN	NaN	NaN	NaN	NaN	NaN	NaN	NaN	NaN	NaN	NaN	NaN	NaN	NaN	NaN	NaN	NaN	NaN	NaN	NaN	NaN	NaN	NaN	NaN	NaN	NaN	NaN	NaN	NaN	NaN	NaN	NaN	NaN	NaN	NaN	NaN	NaN	NaN	NaN	NaN	NaN	NaN	NaN	NaN	NaN	NaN	NaN	NaN	NaN	NaN	NaN	NaN	NaN	NaN	NaN	NaN	NaN	NaN	NaN	NaN	NaN	NaN	NaN	NaN	NaN	NaN	NaN	NaN	NaN	NaN	NaN	NaN	NaN	NaN	NaN	NaN	NaN	NaN	NaN	NaN	NaN	NaN	NaN	NaN	NaN	NaN	NaN	NaN	NaN	NaN	NaN	NaN	NaN	NaN	NaN	NaN	NaN	NaN	NaN	NaN	NaN	NaN	NaN	NaN	NaN	NaN	NaN	NaN	NaN	NaN	NaN	36068.703	34678.75	36090.434	36858.82	37635.9	38087.97	38792.86	39204.293	39772.25	40145.65	40528.25	40573.336	41273.434	41593.703	42202.996	42223.96	42349.32	43102.402	43112.082	43659.234	43745.047	44212.05	44202.99	44759.79	45081.47	45409.52	46002.51	46216.55	46590.457	46193.457	45035.836	44870.637	44506.996	43769.293	42711.28	42578.85	42169.61	41292.105	40578.47	39385.812	7208.7617	39235.055	NaN	NaN	NaN	NaN	NaN	NaN	NaN	NaN	NaN	NaN	NaN	NaN	NaN	NaN	NaN	NaN	NaN	NaN	NaN	NaN	NaN	NaN	NaN	NaN	NaN	NaN	NaN	NaN	NaN	NaN	NaN	NaN	NaN	NaN	NaN	NaN	NaN	NaN	NaN	NaN	NaN	NaN	NaN	NaN	NaN	NaN	NaN	NaN	NaN	NaN	NaN	NaN	NaN	NaN	NaN	NaN	NaN	NaN	NaN	NaN	NaN	NaN	NaN	NaN	NaN	NaN	NaN	NaN	NaN	NaN	NaN	NaN	NaN	NaN	NaN	NaN	NaN	NaN	NaN	NaN	NaN	NaN	NaN	NaN	NaN	NaN	NaN	NaN	NaN	NaN	NaN	NaN	NaN	NaN	NaN	NaN	NaN	NaN	NaN	NaN	NaN	NaN	NaN	NaN	NaN	NaN	NaN	NaN	NaN	NaN	NaN	NaN	NaN	NaN	NaN	NaN	NaN	37435.715	38393.113	39363.83	39886.098	40734.816	41332.06	41974.3	42514.953	42953.8	43428.32	43821.72	44527.68	44716.164	44658.6	45137.75	45546.402	45675.574	46346.254	46277.06	47020.574	46922.207	47144.42	47653.855	47949.164	48337.457	48477.61	49362.047	49848.406	50217.81	49797.72	48757.17	47963.926	47929.336	47313.895	46774.758	46200.188	46198.562	45372.99	44131.15	43902.945	8063.3413	42373.8	NaN	NaN	NaN	NaN	NaN	NaN	NaN	NaN	NaN	NaN	NaN	NaN	NaN	NaN	NaN	NaN	NaN	NaN	NaN	NaN	NaN	NaN	NaN	NaN	NaN	NaN	NaN	NaN	NaN	NaN	NaN	NaN	NaN	NaN	NaN	NaN	NaN	NaN	NaN	NaN	NaN	NaN	NaN	NaN	NaN	NaN	NaN	NaN	NaN	NaN	NaN	NaN	NaN	NaN	NaN	NaN	NaN	NaN	NaN	NaN	NaN	NaN	NaN	NaN	NaN	NaN	NaN	NaN	NaN	NaN	NaN	NaN	NaN	NaN	NaN	NaN	NaN	NaN	NaN	NaN	NaN	NaN	NaN	NaN	NaN	NaN	NaN	NaN	NaN	NaN	NaN	NaN	NaN	NaN	NaN	NaN	NaN	NaN	NaN	NaN	NaN	NaN	NaN	NaN	NaN	NaN	NaN	NaN	NaN	NaN	NaN	NaN	NaN	NaN	NaN	NaN	NaN	36754.043	38766.32	40187.414	41078.77	41659.36	42074.832	43014.36	43556.406	43761.164	44317.887	44946.203	44893.73	45787.754	45900.49	46365.066	46761.79	47001.957	47474.043	47415.164	48016.598	48141.28	48284.77	48833.18	49431.055	49968.895	50654.81	51475.33	51745.4	51860.17	51367.9	51112.91	51027.66	51094.164	50836.492	50129.758	49417.28	48908.688	47730.176	47375.926	46423.656	8371.681	46011.04	NaN	NaN	NaN	NaN	NaN	NaN	NaN	NaN	NaN	NaN	NaN	NaN	NaN	NaN	NaN	NaN	NaN	NaN	NaN	NaN	NaN	NaN	NaN	NaN	NaN	NaN	NaN	NaN	NaN	NaN	NaN	NaN	NaN	NaN	NaN	NaN	NaN	NaN	NaN	NaN	NaN	NaN	NaN	NaN	NaN	NaN	NaN	NaN	NaN	NaN	NaN	NaN	NaN	NaN	NaN	NaN	NaN	NaN	NaN	NaN	NaN	NaN	NaN	NaN	NaN	NaN	NaN	NaN	NaN	NaN	NaN	NaN	NaN	NaN	NaN	NaN	NaN	NaN	NaN	NaN	NaN	NaN	NaN	NaN	NaN	NaN	NaN	NaN	NaN	NaN	NaN	NaN	NaN	NaN	NaN	NaN	NaN	NaN	NaN	NaN	NaN	NaN	NaN	NaN	NaN	NaN	NaN	NaN	NaN	NaN	NaN	NaN	NaN	NaN	NaN	NaN	NaN	40199.684	42071.535	42787.81	43551.79	44132.117	44977.875	45392.69	46143.5	46593.535	47041.184	47592.24	47900.74	48508.41	48605.695	49353.945	49536.355	49650.773	50271.52	50463.15	50969.133	51040.6	51627.785	51853.48	52241.31	53037.85	53756.8	54872.793	55623.027	55633.21	54992.164	55055.8	55673.38	54994.098	54943.35	54300.71	53154.348	52475.633	52028.625	51546.04	51243.86	9363.041	50277.273	NaN	NaN	NaN	NaN	NaN	NaN	NaN	NaN	NaN	NaN	NaN	NaN	NaN	NaN	NaN	NaN	NaN	NaN	NaN	NaN	NaN	NaN	NaN	NaN	NaN	NaN	NaN	NaN	NaN	NaN	NaN	NaN	NaN	NaN	NaN	NaN	NaN	NaN	NaN	NaN	NaN	NaN	NaN	NaN	NaN	NaN	NaN	NaN	NaN	NaN	NaN	NaN	NaN	NaN	NaN	NaN	NaN	NaN	NaN	NaN	NaN	NaN	NaN	NaN	NaN	NaN	NaN	NaN	NaN	NaN	NaN	NaN	NaN	NaN	NaN	NaN	NaN	NaN	NaN	NaN	NaN	NaN	NaN	NaN	NaN	NaN	NaN	NaN	NaN	NaN	NaN	NaN	NaN	NaN	NaN	NaN	NaN	NaN	NaN	NaN	NaN	NaN	NaN	NaN	NaN	NaN	NaN	NaN	NaN	NaN	NaN	NaN	NaN	NaN	NaN	NaN	NaN	35656.832	37040.91	38761.17	39244.99	39778.332	40584.227	40869.273	41786.59	42006.113	42564.715	42977.758	43251.875	43750.207	43893.23	44385.066	44603.977	44711.473	45361.32	45638.07	45853.684	46226.215	46629.04	46653.457	47150.605	47846.477	48346.715	49618.184	50110.28	49998.55	50020.168	50464.19	49946.633	50124.336	49834.73	48863.66	48348.4	47903.305	47295.26	47061.547	46587.26	8202.173	45907.39	NaN	NaN	NaN	NaN	NaN	NaN	NaN	NaN	NaN	NaN	NaN	NaN	NaN	NaN	NaN	NaN	NaN	NaN	NaN	NaN	NaN	NaN	NaN	NaN	NaN	NaN	NaN	NaN	NaN	NaN	NaN	NaN	NaN	NaN	NaN	NaN	NaN	NaN	NaN	NaN	NaN	NaN	NaN	NaN	NaN	NaN	NaN	NaN	NaN	NaN	NaN	NaN	NaN	NaN	NaN	NaN	NaN	NaN	NaN	NaN	NaN	NaN	NaN	NaN	NaN	NaN	NaN	NaN	NaN	NaN	NaN	NaN	NaN	NaN	NaN	NaN	NaN	NaN	NaN	NaN	NaN	NaN	NaN	NaN	NaN	NaN	NaN	NaN	NaN	NaN	NaN	NaN	NaN	NaN	NaN	NaN	NaN	NaN	NaN	NaN	NaN	NaN	NaN	NaN	NaN	NaN	NaN	NaN	NaN	NaN	NaN	NaN	NaN	NaN	NaN	NaN	NaN	42664.64	45363.113	46301.2	47324.52	48240.617	48853.855	49416.508	50171.273	50644.043	51111.562	51663.773	51970.074	52126.926	52882.715	52965.332	53238.695	53749.727	53955.098	54312.836	54477.15	55040.055	55382.504	55891.85	56632.832	57507.66	58724.67	59535.418	59650.71	59676.742	58930.316	57455.746	56501.777	55899.555	55096.07	54168.39	53421.836	52870.15	52211.96	51829.414	50861.8	11590.13	51284.82	NaN	NaN	NaN	NaN	NaN	NaN	NaN	NaN	NaN	NaN	NaN	NaN	NaN	NaN	NaN	NaN	NaN	NaN	NaN	NaN	NaN	NaN	NaN	NaN	NaN	NaN	NaN	NaN	NaN	NaN	NaN	NaN	NaN	NaN	NaN	NaN	NaN	NaN	NaN	NaN	NaN	NaN	NaN	NaN	NaN	NaN	NaN	NaN	NaN	NaN	NaN	NaN	NaN	NaN	NaN	NaN	NaN	NaN	NaN	NaN	NaN	NaN	NaN	NaN	NaN	NaN	NaN	NaN	NaN	NaN	NaN	NaN	NaN	NaN	NaN	NaN	NaN	NaN	NaN	NaN	NaN	NaN	NaN	NaN	NaN	NaN	NaN	NaN	NaN	NaN	NaN	NaN	NaN	NaN	NaN	NaN	NaN	NaN	NaN	NaN	NaN	NaN	NaN	NaN	NaN	NaN	NaN	NaN	NaN	NaN	NaN	NaN	NaN	NaN	NaN	NaN	NaN	44585.29	45694.04	47841.406	48309.38	49420.99	50042.062	50850.45	51785.24	51983.51	52516.97	53004.383	53521.605	54139.0	54290.258	54758.305	55569.645	55670.63	56193.94	56250.99	56820.81	57142.06	57361.66	58066.945	58816.477	59729.832	60681.582	61560.86	61775.773	61490.81	60535.01	59151.688	58045.883	56398.24	56026.344	54737.53	54084.02	53048.754	53477.65	52418.93	51628.04	14531.264	51000.133	NaN	NaN	NaN	NaN	NaN	NaN	NaN	NaN	NaN	NaN	NaN	NaN	NaN	NaN	NaN	NaN	NaN	NaN	NaN	NaN	NaN	NaN	NaN	NaN	NaN	NaN	NaN	NaN	NaN	NaN	NaN	NaN	NaN	NaN	NaN	NaN	NaN	NaN	NaN	NaN	NaN	NaN	NaN	NaN	NaN	NaN	NaN	NaN	NaN	NaN	NaN	NaN	NaN	NaN	NaN	NaN	NaN	NaN	NaN	NaN	NaN	NaN	NaN	NaN	NaN	NaN	NaN	NaN	NaN	NaN	NaN	NaN	NaN	NaN	NaN	NaN	NaN	NaN	NaN	NaN	NaN	NaN	NaN	NaN	NaN	NaN	NaN	NaN	NaN	NaN	NaN	NaN	NaN	NaN	NaN	NaN	NaN	NaN	NaN	NaN	NaN	NaN	NaN	NaN	NaN	NaN	NaN	NaN	NaN	NaN	NaN	NaN	NaN	NaN	NaN	NaN	NaN	41939.086	45024.742	46268.68	47161.87	47787.375	48578.875	49056.734	49905.32	50233.2	50734.26	51489.734	52106.598	52431.098	52773.258	53350.742	53562.207	53825.582	54519.23	54626.58	55398.36	55645.81	55913.633	56272.87	57500.29	58585.945	59778.02	60531.746	60827.152	60909.637	60153.21	59128.82	57898.11	56402.277	54820.24	54050.598	53320.98	52120.832	51522.688	51905.453	50812.64	9928.89	50981.98	NaN	NaN	NaN	NaN	NaN	NaN	NaN	NaN	NaN	NaN	NaN	NaN	NaN	NaN	NaN	NaN	NaN	NaN	NaN	NaN	NaN	NaN	NaN	NaN	NaN	NaN	NaN	NaN	NaN	NaN	NaN	NaN	NaN	NaN	NaN	NaN	NaN	NaN	NaN	NaN	NaN	NaN	NaN	NaN	NaN	NaN	NaN	NaN	NaN	NaN	NaN	NaN	NaN	NaN	NaN	NaN	NaN	NaN	NaN	NaN	NaN	NaN	NaN	NaN	NaN	NaN	NaN	NaN	NaN	NaN	NaN	NaN	NaN	NaN	NaN	NaN	NaN	NaN	NaN	NaN	NaN	NaN	NaN	NaN	NaN	NaN	NaN	NaN	NaN	NaN	NaN	NaN	NaN	NaN	NaN	NaN	NaN	NaN	NaN	NaN	NaN	NaN	NaN	NaN	NaN	NaN	NaN	NaN	NaN	NaN	NaN	NaN	NaN	NaN	NaN	NaN	NaN	43609.027	47128.22	48353.008	49394.43	49930.535	50660.973	51255.82	52075.61	52692.57	53395.41	53787.082	53992.703	54707.266	55377.06	55536.984	55530.07	56000.3	56842.23	57102.508	57544.39	57688.89	58206.797	58271.258	58992.7	59600.793	60541.633	61506.824	62756.203	62722.89	62603.336	61999.3	60644.297	59233.637	57798.492	56615.152	55416.836	54126.637	53632.04	52677.98	52360.633	10282.051	51903.742	NaN	NaN	NaN	NaN	NaN	NaN	NaN	NaN	NaN	NaN	NaN	NaN	NaN	NaN	NaN	NaN	NaN	NaN	NaN	NaN	NaN	NaN	NaN	NaN	NaN	NaN	NaN	NaN	NaN	NaN	NaN	NaN	NaN	NaN	NaN	NaN	NaN	NaN	NaN	NaN	NaN	NaN	NaN	NaN	NaN	NaN	NaN	NaN	NaN	NaN	NaN	NaN	NaN	NaN	NaN	NaN	NaN	NaN	NaN	NaN	NaN	NaN	NaN	NaN	NaN	NaN	NaN	NaN	NaN	NaN	NaN	NaN	NaN	NaN	NaN	NaN	NaN	NaN	NaN	NaN	NaN	NaN	NaN	NaN	NaN	NaN	NaN	NaN	NaN	NaN	NaN	NaN	NaN	NaN	NaN	NaN	NaN	NaN	NaN	NaN	NaN	NaN	NaN	NaN	NaN	NaN	NaN	NaN	NaN	NaN	NaN	NaN	NaN	NaN	NaN	NaN	NaN	43128.61	46048.332	46947.566	47791.246	48644.45	49647.23	50184.582	50571.664	51153.742	51597.445	52042.87	52620.914	52838.473	53232.73	53777.324	54058.0	54483.117	54828.82	55300.12	55278.707	55641.258	56693.47	56889.863	57233.875	57817.742	58635.58	59867.355	60936.688	61630.32	61484.496	61046.793	59772.715	58673.344	57651.656	56475.65	55428.99	54007.484	53331.797	52209.45	51918.312	9980.699	51217.945	NaN	NaN	NaN	NaN	NaN	NaN	NaN	NaN	NaN	NaN	NaN	NaN	NaN	NaN	NaN	NaN	NaN	NaN	NaN	NaN	NaN	NaN	NaN	NaN	NaN	NaN	NaN	NaN	NaN	NaN	NaN	NaN	NaN	NaN	NaN	NaN	NaN	NaN	NaN	NaN	NaN	NaN	NaN	NaN	NaN	NaN	NaN	NaN	NaN	NaN	NaN	NaN	NaN	NaN	NaN	NaN	NaN	NaN	NaN	NaN	NaN	NaN	NaN	NaN	NaN	NaN	NaN	NaN	NaN	NaN	NaN	NaN	NaN	NaN	NaN	NaN	NaN	NaN	NaN	NaN	NaN	NaN	NaN	NaN	NaN	NaN	NaN	NaN	NaN	NaN	NaN	NaN	NaN	NaN	NaN	NaN	NaN	NaN	NaN	NaN	NaN	NaN	NaN	NaN	NaN	NaN	NaN	NaN	NaN	NaN	NaN	NaN	NaN	NaN	NaN	NaN	NaN	44448.617	44313.54	45663.72	47388.227	48237.47	49367.348	49275.867	50228.027	50912.074	51390.234	51602.32	51954.016	52185.625	52766.543	53125.29	53283.914	53743.016	54429.76	54452.566	55234.477	55122.58	55790.18	55832.4	56163.46	57099.26	58717.58	59986.387	60955.86	61901.125	62362.434	63251.254	61212.203	61575.652	59726.832	59103.93	58070.367	57194.098	55910.64	55967.23	55143.2	9002.534	54512.664	NaN	NaN	NaN	NaN	NaN	NaN	NaN	NaN	NaN	NaN	NaN	NaN	NaN	NaN	NaN	NaN	NaN	NaN	NaN	NaN	NaN	NaN	NaN	NaN	NaN	NaN	NaN	NaN	NaN	NaN	NaN	NaN	NaN	NaN	NaN	NaN	NaN	NaN	NaN	NaN	NaN	NaN	NaN	NaN	NaN	NaN	NaN	NaN	NaN	NaN	NaN	NaN	NaN	NaN	NaN	NaN	NaN	NaN	NaN	NaN	NaN	NaN	NaN	NaN	NaN	NaN	NaN	NaN	NaN	NaN	NaN	NaN	NaN	NaN	NaN	NaN	NaN	NaN	NaN	NaN	NaN	NaN	NaN	NaN	NaN	NaN	NaN	NaN	NaN	NaN	NaN	NaN	NaN	NaN	NaN	NaN	NaN	NaN	NaN	NaN	NaN	NaN	NaN	NaN	NaN	NaN	NaN	NaN	NaN	NaN	NaN	NaN	NaN	NaN	NaN	NaN	NaN	38021.086	38500.555	39446.5	39759.86	39710.793	40622.043	41825.395	41900.746	42548.6	42533.105	42927.27	43771.074	44042.5	44242.805	44685.965	44915.3	45591.062	45788.086	46304.8	46195.76	46758.055	46800.79	47198.863	47429.035	48248.094	49128.832	49910.6	50629.35	50496.363	50263.496	50287.605	50640.152	49985.676	50145.71	48737.562	47993.44	47943.746	47155.457	46314.64	46060.656	7462.164	45683.617	NaN	NaN	NaN	NaN	NaN	NaN	NaN	NaN	NaN	NaN	NaN	NaN	NaN	NaN	NaN	NaN	NaN	NaN	NaN	NaN	NaN	NaN	NaN	NaN	NaN	NaN	NaN	NaN	NaN	NaN	NaN	NaN	NaN	NaN	NaN	NaN	NaN	NaN	NaN	NaN	NaN	NaN	NaN	NaN	NaN	NaN	NaN	NaN	NaN	NaN	NaN	NaN	NaN	NaN	NaN	NaN	NaN	NaN	NaN	NaN	NaN	NaN	NaN	NaN	NaN	NaN	NaN	NaN	NaN	NaN	NaN	NaN	NaN	NaN	NaN	NaN	NaN	NaN	NaN	NaN	NaN	NaN	NaN	NaN	NaN	NaN	NaN	NaN	NaN	NaN	NaN	NaN	NaN	NaN	NaN	NaN	NaN	NaN	NaN	NaN	NaN	NaN	NaN	NaN	NaN	NaN	NaN	NaN	NaN	NaN	NaN	NaN	NaN	NaN	NaN	NaN	NaN	39310.555	39188.38	40163.004	41001.348	41843.836	42675.27	43093.67	43685.457	44180.035	44463.145	45031.234	45688.07	45885.242	46124.434	46599.297	46913.906	47546.676	47482.383	48017.402	48049.41	48450.684	49411.52	49248.875	49627.95	50482.387	50938.055	51902.03	52120.004	51626.113	51119.746	51598.57	51511.945	51017.742	50570.727	49826.977	49689.57	48916.246	47863.527	47645.82	46761.465	7347.3765	46092.555	NaN	NaN	NaN	NaN	NaN	NaN	NaN	NaN	NaN	NaN	NaN	NaN	NaN	NaN	NaN	NaN	NaN	NaN	NaN	NaN	NaN	NaN	NaN	NaN	NaN	NaN	NaN	NaN	NaN	NaN	NaN	NaN	NaN	NaN	NaN	NaN	NaN	NaN	NaN	NaN	NaN	NaN	NaN	NaN	NaN	NaN	NaN	NaN	NaN	NaN	NaN	NaN	NaN	NaN	NaN	NaN	NaN	NaN	NaN	NaN	NaN	NaN	NaN	NaN	NaN	NaN	NaN	NaN	NaN	NaN	NaN	NaN	NaN	NaN	NaN	NaN	NaN	NaN	NaN	NaN	NaN	NaN	NaN	NaN	NaN	NaN	NaN	NaN	NaN	NaN	NaN	NaN	NaN	NaN	NaN	NaN	NaN	NaN	NaN	NaN	NaN	NaN	NaN	NaN	NaN	NaN	NaN	NaN	NaN	NaN	NaN	NaN	NaN	NaN	NaN	NaN	NaN	39385.168	39730.99	40926.668	42235.89	43380.145	43939.92	44284.016	44747.26	45368.97	45918.887	46169.016	46922.46	47107.844	47685.82	48196.668	48527.375	48851.117	49086.17	49666.523	49874.12	50553.41	50423.434	50984.582	51729.05	52431.836	53273.72	54085.426	54527.53	54133.473	54057.613	54375.176	53987.12	54564.586	53410.355	52979.66	51852.598	51014.113	50499.953	49871.445	48390.895	8401.124	48421.73	NaN	NaN	NaN	NaN	NaN	NaN	NaN	NaN	NaN	NaN	NaN	NaN	NaN	NaN	NaN	NaN	NaN	NaN	NaN	NaN	NaN	NaN	NaN	NaN	NaN	NaN	NaN	NaN	NaN	NaN	NaN	NaN	NaN	NaN	NaN	NaN	NaN	NaN	NaN	NaN	NaN	NaN	NaN	NaN	NaN	NaN	NaN	NaN	NaN	NaN	NaN	NaN	NaN	NaN	NaN	NaN	NaN	NaN	NaN	NaN	NaN	NaN	NaN	NaN	NaN	NaN	NaN	NaN	NaN	NaN	NaN	NaN	NaN	NaN	NaN	NaN	NaN	NaN	NaN	NaN	NaN	NaN	NaN	NaN	NaN	NaN	NaN	NaN	NaN	NaN	NaN	NaN	NaN	NaN	NaN	NaN	NaN	NaN	NaN	NaN	NaN	NaN	NaN	NaN	NaN	NaN	NaN	NaN	NaN	NaN	NaN	NaN	NaN	NaN	NaN	NaN	NaN	38949.4	40842.707	42298.008	43090.574	44178.82	44702.473	45214.883	45909.22	46121.11	46741.73	46999.71	47514.81	47998.723	48395.285	48820.85	49266.938	49520.797	49819.848	50145.684	50278.707	50658.742	50889.355	51384.434	52021.06	52303.363	53052.812	54304.715	54972.613	55147.234	55018.3	55227.78	55389.227	55120.703	54948.24	54472.598	53443.87	52843.055	52791.867	51849.75	51023.195	8692.83	50526.406	NaN	NaN	NaN	NaN	NaN	NaN	NaN	NaN	NaN	NaN	NaN	NaN	NaN	NaN	NaN	NaN	NaN	NaN	NaN	NaN	NaN	NaN	NaN	NaN	NaN	NaN	NaN	NaN	NaN	NaN	NaN	NaN	NaN	NaN	NaN	NaN	NaN	NaN	NaN	NaN	NaN	NaN	NaN	NaN	NaN	NaN	NaN	NaN	NaN	NaN	NaN	NaN	NaN	NaN	NaN	NaN	NaN	NaN	NaN	NaN	NaN	NaN	NaN	NaN	NaN	NaN	NaN	NaN	NaN	NaN	NaN	NaN	NaN	NaN	NaN	NaN	NaN	NaN	NaN	NaN	NaN	NaN	NaN	NaN	NaN	NaN	NaN	NaN	NaN	NaN	NaN	NaN	NaN	NaN	NaN	NaN	NaN	NaN	NaN	NaN	NaN	NaN	NaN	NaN	NaN	NaN	NaN	NaN	NaN	NaN	NaN	NaN	NaN	NaN	NaN	NaN	NaN	40117.664	41557.75	42954.8	44355.348	45069.906	45783.824	46270.125	46785.51	47615.477	48086.164	48165.043	48816.355	49063.953	49588.7	49946.418	50069.477	50795.496	51072.1	51443.05	51217.336	51942.027	52082.375	52707.004	53310.605	53759.65	54377.066	55496.957	56690.113	57353.33	57326.48	57767.09	58468.7	58284.258	57268.94	57521.28	56921.992	56305.953	55607.41	54918.215	54237.66	9251.439	53513.996	NaN	NaN	NaN	NaN	NaN	NaN	NaN	NaN	NaN	NaN	NaN	NaN	NaN	NaN	NaN	NaN	NaN	NaN	NaN	NaN	NaN	NaN	NaN	NaN	NaN	NaN	NaN	NaN	NaN	NaN	NaN	NaN	NaN	NaN	NaN	NaN	NaN	NaN	NaN	NaN	NaN	NaN	NaN	NaN	NaN	NaN	NaN	NaN	NaN	NaN	NaN	NaN	NaN	NaN	NaN	NaN	NaN	NaN	NaN	NaN	NaN	NaN	NaN	NaN	NaN	NaN	NaN	NaN	NaN	NaN	NaN	NaN	NaN	NaN	NaN	NaN	NaN	NaN	NaN	NaN	NaN	NaN	NaN	NaN	NaN	NaN	NaN	NaN	NaN	NaN	NaN	NaN	NaN	NaN	NaN	NaN	NaN	NaN	NaN	NaN	NaN	NaN	NaN	NaN	NaN	NaN	NaN	NaN	NaN	NaN	NaN	NaN	NaN	NaN	NaN	NaN	NaN	39459.902	41675.473	42683.88	43577.74	44323.547	45023.68	45825.14	46376.047	46936.17	47269.082	47589.824	48046.293	48441.805	48985.29	49156.637	49314.6	49964.562	50267.87	50491.367	50846.78	51410.99	51518.6	51954.727	52182.5	53292.723	53875.75	55073.793	56193.06	56813.223	56481.207	56431.426	56996.094	57184.473	56857.816	56639.555	55750.43	54878.227	54606.164	53790.426	53487.633	8864.958	52405.734	NaN	NaN	NaN	NaN	NaN	NaN	NaN	NaN	NaN	NaN	NaN	NaN	NaN	NaN	NaN	NaN	NaN	NaN	NaN	NaN	NaN	NaN	NaN	NaN	NaN	NaN	NaN	NaN	NaN	NaN	NaN	NaN	NaN	NaN	NaN	NaN	NaN	NaN	NaN	NaN	NaN	NaN	NaN	NaN	NaN	NaN	NaN	NaN	NaN	NaN	NaN	NaN	NaN	NaN	NaN	NaN	NaN	NaN	NaN	NaN	NaN	NaN	NaN	NaN	NaN	NaN	NaN	NaN	NaN	NaN	NaN	NaN	NaN	NaN	NaN	NaN	NaN	NaN	NaN	NaN	NaN	NaN	NaN	NaN	NaN	NaN	NaN	NaN	NaN	NaN	NaN	NaN	NaN	NaN	NaN	NaN	NaN	NaN	NaN	NaN	NaN	NaN	NaN	NaN	NaN	NaN	NaN	NaN	NaN	NaN	NaN	NaN	NaN	NaN	NaN	NaN	NaN	39809.582	40537.973	42785.266	43864.242	44540.082	45451.12	46167.23	46585.402	47249.703	47346.742	47464.684	48111.21	48371.594	49001.33	49411.027	49560.203	49974.977	50114.71	50616.48	51202.457	51418.176	51367.652	52046.0	52438.51	53098.395	53946.37	54931.84	55730.81	56428.03	56795.89	56446.875	55446.87	54652.445	53750.89	52303.99	51678.715	50291.613	49675.234	49675.81	48876.496	9824.473	49112.723	NaN	NaN	NaN	NaN	NaN	NaN	NaN	NaN	NaN	NaN	NaN	NaN	NaN	NaN	NaN	NaN	NaN	NaN	NaN	NaN	NaN	NaN	NaN	NaN	NaN	NaN	NaN	NaN	NaN	NaN	NaN	NaN	NaN	NaN	NaN	NaN	NaN	NaN	NaN	NaN	NaN	NaN	NaN	NaN	NaN	NaN	NaN	NaN	NaN	NaN	NaN	NaN	NaN	NaN	NaN	NaN	NaN	NaN	NaN	NaN	NaN	NaN	NaN	NaN	NaN	NaN	NaN	NaN	NaN	NaN	NaN	NaN	NaN	NaN	NaN	NaN	NaN	NaN	NaN	NaN	NaN	NaN	NaN	NaN	NaN	NaN	NaN	NaN	NaN	NaN	NaN	NaN	NaN	NaN	NaN	NaN	NaN	NaN	NaN	NaN	NaN	NaN	NaN	NaN	NaN	NaN	NaN	NaN	NaN	NaN	NaN	NaN	NaN	NaN	NaN	NaN	NaN	43273.246	45352.32	46578.547	47308.31	48429.426	49342.754	49826.42	50331.695	50938.566	51310.69	51658.242	52175.09	52416.66	52992.69	53507.04	53618.516	54249.754	54688.69	55029.098	55121.1	55388.555	56267.156	56324.164	56897.707	57381.043	58374.117	59417.668	60752.33	61788.81	62132.195	61572.445	60909.234	59529.02	58436.97	57781.81	56325.754	55371.863	54515.566	54177.977	53695.723	9841.53	53548.53	NaN	NaN	NaN	NaN	NaN	NaN	NaN	NaN	NaN	NaN	NaN	NaN	NaN	NaN	NaN	NaN	NaN	NaN	NaN	NaN	NaN	NaN	NaN	NaN	NaN	NaN	NaN	NaN	NaN	NaN	NaN	NaN	NaN	NaN	NaN	NaN	NaN	NaN	NaN	NaN	NaN	NaN	NaN	NaN	NaN	NaN	NaN	NaN	NaN	NaN	NaN	NaN	NaN	NaN	NaN	NaN	NaN	NaN	NaN	NaN	NaN	NaN	NaN	NaN	NaN	NaN	NaN	NaN	NaN	NaN	NaN	NaN	NaN	NaN	NaN	NaN	NaN	NaN	NaN	NaN	NaN	NaN	NaN	NaN	NaN	NaN	NaN	NaN	NaN	NaN	NaN	NaN	NaN	NaN	NaN	NaN	NaN	NaN	NaN	NaN	NaN	NaN	NaN	NaN	NaN	NaN	NaN	NaN	NaN	NaN	NaN	NaN	NaN	NaN	NaN	NaN	NaN	44119.188	48219.164	48483.285	49439.062	50212.855	51145.22	51614.87	52605.16	53000.953	53294.547	54096.074	54688.316	55132.6	55402.426	55869.84	56355.164	56881.39	57431.656	57513.043	57849.6	58310.594	58566.695	59181.57	59568.645	60448.777	61093.51	62548.574	62826.727	64128.04	65406.395	65113.13	64483.312	63652.875	62270.28	61451.805	60197.613	58544.043	57986.047	58159.633	57497.527	10579.087	56993.91	NaN	NaN	NaN	NaN	NaN	NaN	NaN	NaN	NaN	NaN	NaN	NaN	NaN	NaN	NaN	NaN	NaN	NaN	NaN	NaN	NaN	NaN	NaN	NaN	NaN	NaN	NaN	NaN	NaN	NaN	NaN	NaN	NaN	NaN	NaN	NaN	NaN	NaN	NaN	NaN	NaN	NaN	NaN	NaN	NaN	NaN	NaN	NaN	NaN	NaN	NaN	NaN	NaN	NaN	NaN	NaN	NaN	NaN	NaN	NaN	NaN	NaN	NaN	NaN	NaN	NaN	NaN	NaN	NaN	NaN	NaN	NaN	NaN	NaN	NaN	NaN	NaN	NaN	NaN	NaN	NaN	NaN	NaN	NaN	NaN	NaN	NaN	NaN	NaN	NaN	NaN	NaN	NaN	NaN	NaN	NaN	NaN	NaN	NaN	NaN	NaN	NaN	NaN	NaN	NaN	NaN	NaN	NaN	NaN	NaN	NaN	NaN	NaN	NaN	NaN	NaN	NaN	45450.305	49723.285	50710.855	51036.74	52294.734	52564.12	53469.547	53896.152	54331.984	54595.637	54636.926	55214.72	55290.88	55805.926	56145.94	56093.902	56622.242	56883.67	57410.336	57112.715	57877.035	57530.152	58328.258	58467.203	59345.086	59764.117	60671.82	61849.55	62945.254	62563.633	62049.566	61333.375	60549.75	59450.688	57851.22	57086.996	55517.01	55089.28	54068.223	53641.9	9833.262	52867.668	NaN	NaN	NaN	NaN	NaN	NaN	NaN	NaN	NaN	NaN	NaN	NaN	NaN	NaN	NaN	NaN	NaN	NaN	NaN	NaN	NaN	NaN	NaN	NaN	NaN	NaN	NaN	NaN	NaN	NaN	NaN	NaN	NaN	NaN	NaN	NaN	NaN	NaN	NaN	NaN	NaN	NaN	NaN	NaN	NaN	NaN	NaN	NaN	NaN	NaN	NaN	NaN	NaN	NaN	NaN	NaN	NaN	NaN	NaN	NaN	NaN	NaN	NaN	NaN	NaN	NaN	NaN	NaN	NaN	NaN	NaN	NaN	NaN	NaN	NaN	NaN	NaN	NaN	NaN	NaN	NaN	NaN	NaN	NaN	NaN	NaN	NaN	NaN	NaN	NaN	NaN	NaN	NaN	NaN	NaN	NaN	NaN	NaN	NaN	NaN	NaN	NaN	NaN	NaN	NaN	NaN	NaN	NaN	NaN	NaN	NaN	NaN	NaN	NaN	NaN	NaN	NaN	47899.504	49850.055	51229.9	52222.918	53300.21	53980.047	54899.133	55252.27	56244.914	56485.56	56653.223	57178.11	57815.65	57903.19	58726.113	58599.008	59073.707	59293.375	60290.8	60184.734	60591.992	60870.273	61510.97	61913.05	62197.582	63575.633	64690.094	65856.1	67685.13	68740.46	68851.74	68772.195	67720.0	66609.805	65470.984	63988.562	63291.4	61757.016	61332.207	60999.94	10836.494	60813.96	NaN	NaN	NaN	NaN	NaN	NaN	NaN	NaN	NaN	NaN	NaN	NaN	NaN	NaN	NaN	NaN	NaN	NaN	NaN	NaN	NaN	NaN	NaN	NaN	NaN	NaN	NaN	NaN	NaN	NaN	NaN	NaN	NaN	NaN	NaN	NaN	NaN	NaN	NaN	NaN	NaN	NaN	NaN	NaN	NaN	NaN	NaN	NaN	NaN	NaN	NaN	NaN	NaN	NaN	NaN	NaN	NaN	NaN	NaN	NaN	NaN	NaN	NaN	NaN	NaN	NaN	NaN	NaN	NaN	NaN	NaN	NaN	NaN	NaN	NaN	NaN	NaN	NaN	NaN	NaN	NaN	NaN	NaN	NaN	NaN	NaN	NaN	NaN	NaN	NaN	NaN	NaN	NaN	NaN	NaN	NaN	NaN	NaN	NaN	NaN	NaN	NaN	NaN	NaN	NaN	NaN	NaN	NaN	NaN	NaN	NaN	NaN	NaN	NaN	NaN	NaN	NaN	45762.906	47706.28	50384.695	51859.84	53142.195	53838.47	54525.99	54918.617	55695.184	56031.4	56326.19	56657.66	57035.516	57678.984	57990.133	57929.117	58557.594	59053.754	59260.656	59600.53	59742.516	60079.156	60916.113	61543.97	62183.656	63288.516	64865.184	66956.984	68874.92	70059.77	71052.39	70248.945	70157.75	69569.555	68894.49	67324.51	66375.78	65711.266	64588.766	64262.74	9804.641	62969.332	NaN	NaN	NaN	NaN	NaN	NaN	NaN	NaN	NaN	NaN	NaN	NaN	NaN	NaN	NaN	NaN	NaN	NaN	NaN	NaN	NaN	NaN	NaN	NaN	NaN	NaN	NaN	NaN	NaN	NaN	NaN	NaN	NaN	NaN	NaN	NaN	NaN	NaN	NaN	NaN	NaN	NaN	NaN	NaN	NaN	NaN	NaN	NaN	NaN	NaN	NaN	NaN	NaN	NaN	NaN	NaN	NaN	NaN	NaN	NaN	NaN	NaN	NaN	NaN	NaN	NaN	NaN	NaN	NaN	NaN	NaN	NaN	NaN	NaN	NaN	NaN	NaN	NaN	NaN	NaN	NaN	NaN	NaN	NaN	NaN	NaN	NaN	NaN	NaN	NaN	NaN	NaN	NaN	NaN	NaN	NaN	NaN	NaN	NaN	NaN	NaN	NaN	NaN	NaN	NaN	NaN	NaN	NaN	NaN	NaN	NaN	NaN	NaN	NaN	NaN	NaN	NaN	39335.906	40314.11	40773.188	41376.91	42553.85	42931.42	43501.785	43800.473	43886.746	44186.688	44852.637	44888.926	45453.484	45550.9	45948.86	45792.492	46720.332	46490.59	46816.508	47121.14	47174.656	47875.402	48018.1	48541.133	49111.598	50461.887	51172.574	52074.973	51778.277	51528.035	52508.773	52697.17	53078.81	52061.754	51842.332	51496.617	50578.582	50343.24	49597.61	49320.758	7615.649	48609.625	NaN	NaN	NaN	NaN	NaN	NaN	NaN	NaN	NaN	NaN	NaN	NaN	NaN	NaN	NaN	NaN	NaN	NaN	NaN	NaN	NaN	NaN	NaN	NaN	NaN	NaN	NaN	NaN	NaN	NaN	NaN	NaN	NaN	NaN	NaN	NaN	NaN	NaN	NaN	NaN	NaN	NaN	NaN	NaN	NaN	NaN	NaN	NaN	NaN	NaN	NaN	NaN	NaN	NaN	NaN	NaN	NaN	NaN	NaN	NaN	NaN	NaN	NaN	NaN	NaN	NaN	NaN	NaN	NaN	NaN	NaN	NaN	NaN	NaN	NaN	NaN	NaN	NaN	NaN	NaN	NaN	NaN	NaN	NaN	NaN	NaN	NaN	NaN	NaN	NaN	NaN	NaN	NaN	NaN	NaN	NaN	NaN	NaN	NaN	NaN	NaN	NaN	NaN	NaN	NaN	NaN	NaN	NaN	NaN	NaN	NaN	NaN	NaN	NaN	NaN	NaN	NaN	38328.477	38523.543	39867.89	40744.47	41533.83	42129.93	42798.43	43226.688	43927.08	43969.125	44991.54	44946.66	45724.242	45887.645	46341.51	46558.434	47201.6	47378.426	47624.164	47816.016	48140.42	48780.902	49337.805	49463.69	50105.152	51162.043	51629.28	52671.27	52391.95	51369.234	51938.92	52390.4	51879.35	51680.145	51360.062	50137.043	50128.32	49424.336	48564.152	48382.7	7557.8696	47348.1	NaN	NaN	NaN	NaN	NaN	NaN	NaN	NaN	NaN	NaN	NaN	NaN	NaN	NaN	NaN	NaN	NaN	NaN	NaN	NaN	NaN	NaN	NaN	NaN	NaN	NaN	NaN	NaN	NaN	NaN	NaN	NaN	NaN	NaN	NaN	NaN	NaN	NaN	NaN	NaN	NaN	NaN	NaN	NaN	NaN	NaN	NaN	NaN	NaN	NaN	NaN	NaN	NaN	NaN	NaN	NaN	NaN	NaN	NaN	NaN	NaN	NaN	NaN	NaN	NaN	NaN	NaN	NaN	NaN	NaN	NaN	NaN	NaN	NaN	NaN	NaN	NaN	NaN	NaN	NaN	NaN	NaN	NaN	NaN	NaN	NaN	NaN	NaN	NaN	NaN	NaN	NaN	NaN	NaN	NaN	NaN	NaN	NaN	NaN	NaN	NaN	NaN	NaN	NaN	NaN	NaN	NaN	NaN	NaN	NaN	NaN	NaN	NaN	NaN	NaN	NaN	NaN	39976.793	40782.6	42334.734	42901.168	43625.613	44485.05	45224.875	45759.203	45996.48	46664.39	47380.754	47323.633	47877.945	48494.34	48784.37	49399.426	49537.84	49801.836	50211.527	50378.02	50624.58	51326.05	51610.848	52170.87	52938.902	53819.758	54808.03	55583.945	55411.586	54679.47	55255.984	55190.094	55988.934	54784.473	53941.445	54006.754	52926.652	52278.176	51640.734	50802.938	8254.757	50182.57	NaN	NaN	NaN	NaN	NaN	NaN	NaN	NaN	NaN	NaN	NaN	NaN	NaN	NaN	NaN	NaN	NaN	NaN	NaN	NaN	NaN	NaN	NaN	NaN	NaN	NaN	NaN	NaN	NaN	NaN	NaN	NaN	NaN	NaN	NaN	NaN	NaN	NaN	NaN	NaN	NaN	NaN	NaN	NaN	NaN	NaN	NaN	NaN	NaN	NaN	NaN	NaN	NaN	NaN	NaN	NaN	NaN	NaN	NaN	NaN	NaN	NaN	NaN	NaN	NaN	NaN	NaN	NaN	NaN	NaN	NaN	NaN	NaN	NaN	NaN	NaN	NaN	NaN	NaN	NaN	NaN	NaN	NaN	NaN	NaN	NaN	NaN	NaN	NaN	NaN	NaN	NaN	NaN	NaN	NaN	NaN	NaN	NaN	NaN	NaN	NaN	NaN	NaN	NaN	NaN	NaN	NaN	NaN	NaN	NaN	NaN	NaN	NaN	NaN	NaN	NaN	NaN	41017.758	42877.043	43965.59	44944.043	45771.996	46583.82	47077.414	47537.27	48139.918	48618.39	49284.02	49547.246	50030.676	50463.62	50826.98	51233.18	51599.176	51672.156	52471.246	52387.363	52939.938	53369.86	53517.195	54249.594	54862.695	55991.96	57286.098	58472.668	59047.7	58604.266	59749.312	59267.543	60110.65	59536.043	59209.598	58457.25	57934.723	57310.383	56826.516	56011.63	8909.406	55249.438	NaN	NaN	NaN	NaN	NaN	NaN	NaN	NaN	NaN	NaN	NaN	NaN	NaN	NaN	NaN	NaN	NaN	NaN	NaN	NaN	NaN	NaN	NaN	NaN	NaN	NaN	NaN	NaN	NaN	NaN	NaN	NaN	NaN	NaN	NaN	NaN	NaN	NaN	NaN	NaN	NaN	NaN	NaN	NaN	NaN	NaN	NaN	NaN	NaN	NaN	NaN	NaN	NaN	NaN	NaN	NaN	NaN	NaN	NaN	NaN	NaN	NaN	NaN	NaN	NaN	NaN	NaN	NaN	NaN	NaN	NaN	NaN	NaN	NaN	NaN	NaN	NaN	NaN	NaN	NaN	NaN	NaN	NaN	NaN	NaN	NaN	NaN	NaN	NaN	NaN	NaN	NaN	NaN	NaN	NaN	NaN	NaN	NaN	NaN	NaN	NaN	NaN	NaN	NaN	NaN	NaN	NaN	NaN	NaN	NaN	NaN	NaN	NaN	NaN	NaN	NaN	NaN	42263.992	43885.785	45261.1	45795.203	47163.39	48040.883	48385.05	48856.07	49564.508	50229.656	50681.78	51015.875	51679.516	51791.215	52155.566	52938.098	53122.91	53226.254	53647.734	54010.1	54308.227	54672.47	55139.535	55763.66	56300.37	57027.77	58505.293	59524.676	60908.047	60806.207	60781.816	61222.273	62119.832	61870.98	61537.934	61201.93	60419.23	59770.562	59541.086	58958.402	9376.881	58226.37	NaN	NaN	NaN	NaN	NaN	NaN	NaN	NaN	NaN	NaN	NaN	NaN	NaN	NaN	NaN	NaN	NaN	NaN	NaN	NaN	NaN	NaN	NaN	NaN	NaN	NaN	NaN	NaN	NaN	NaN	NaN	NaN	NaN	NaN	NaN	NaN	NaN	NaN	NaN	NaN	NaN	NaN	NaN	NaN	NaN	NaN	NaN	NaN	NaN	NaN	NaN	NaN	NaN	NaN	NaN	NaN	NaN	NaN	NaN	NaN	NaN	NaN	NaN	NaN	NaN	NaN	NaN	NaN	NaN	NaN	NaN	NaN	NaN	NaN	NaN	NaN	NaN	NaN	NaN	NaN	NaN	NaN	NaN	NaN	NaN	NaN	NaN	NaN	NaN	NaN	NaN	NaN	NaN	NaN	NaN	NaN	NaN	NaN	NaN	NaN	NaN	NaN	NaN	NaN	NaN	NaN	NaN	NaN	NaN	NaN	NaN	NaN	NaN	NaN	NaN	NaN	NaN	41488.492	42808.066	44059.293	45365.215	46238.316	46859.78	47444.844	48011.016	48326.312	48905.72	49410.215	49719.363	50133.6	50637.906	50785.914	51078.98	51367.176	51723.883	51804.484	52003.305	52432.543	53032.438	53147.062	53417.7	54284.805	55001.48	56604.43	57589.918	58438.047	58439.203	58986.086	59800.695	59753.33	58897.594	59037.457	58223.793	57487.895	56887.95	56195.164	55783.445	8729.007	55487.76	NaN	NaN	NaN	NaN	NaN	NaN	NaN	NaN	NaN	NaN	NaN	NaN	NaN	NaN	NaN	NaN	NaN	NaN	NaN	NaN	NaN	NaN	NaN	NaN	NaN	NaN	NaN	NaN	NaN	NaN	NaN	NaN	NaN	NaN	NaN	NaN	NaN	NaN	NaN	NaN	NaN	NaN	NaN	NaN	NaN	NaN	NaN	NaN	NaN	NaN	NaN	NaN	NaN	NaN	NaN	NaN	NaN	NaN	NaN	NaN	NaN	NaN	NaN	NaN	NaN	NaN	NaN	NaN	NaN	NaN	NaN	NaN	NaN	NaN	NaN	NaN	NaN	NaN	NaN	NaN	NaN	NaN	NaN	NaN	NaN	NaN	NaN	NaN	NaN	NaN	NaN	NaN	NaN	NaN	NaN	NaN	NaN	NaN	NaN	NaN	NaN	NaN	NaN	NaN	NaN	NaN	NaN	NaN	NaN	NaN	NaN	NaN	NaN	NaN	NaN	NaN	NaN	39648.793	41185.367	43071.406	43889.992	44931.12	45925.92	46462.73	46935.6	47323.266	47600.168	48257.03	48316.875	48686.133	49232.93	49353.688	50083.723	50621.24	50699.37	50847.67	51001.027	51671.793	51732.215	52399.65	52776.668	53478.668	54394.145	55417.84	56408.867	57557.766	57619.082	57485.555	57165.598	56257.12	55014.746	54638.395	53469.543	52782.047	52590.73	51632.957	51261.48	9567.186	51186.992	NaN	NaN	NaN	NaN	NaN	NaN	NaN	NaN	NaN	NaN	NaN	NaN	NaN	NaN	NaN	NaN	NaN	NaN	NaN	NaN	NaN	NaN	NaN	NaN	NaN	NaN	NaN	NaN	NaN	NaN	NaN	NaN	NaN	NaN	NaN	NaN	NaN	NaN	NaN	NaN	NaN	NaN	NaN	NaN	NaN	NaN	NaN	NaN	NaN	NaN	NaN	NaN	NaN	NaN	NaN	NaN	NaN	NaN	NaN	NaN	NaN	NaN	NaN	NaN	NaN	NaN	NaN	NaN	NaN	NaN	NaN	NaN	NaN	NaN	NaN	NaN	NaN	NaN	NaN	NaN	NaN	NaN	NaN	NaN	NaN	NaN	NaN	NaN	NaN	NaN	NaN	NaN	NaN	NaN	NaN	NaN	NaN	NaN	NaN	NaN	NaN	NaN	NaN	NaN	NaN	NaN	NaN	NaN	NaN	NaN	NaN	NaN	NaN	NaN	NaN	NaN	NaN	41880.2	44033.016	45260.492	46071.227	47236.03	48311.137	48434.87	49363.04	49544.91	50329.61	50637.484	51067.01	51648.9	52096.703	52476.797	52584.824	53000.895	53499.113	53877.44	54108.54	54101.04	54728.266	54993.676	55270.89	56239.47	57058.555	58782.484	59668.562	61072.3	61375.613	61167.457	59972.305	58845.215	57714.496	56741.195	55661.36	54951.12	54215.785	54154.844	53380.4	9317.682	52926.844	NaN	NaN	NaN	NaN	NaN	NaN	NaN	NaN	NaN	NaN	NaN	NaN	NaN	NaN	NaN	NaN	NaN	NaN	NaN	NaN	NaN	NaN	NaN	NaN	NaN	NaN	NaN	NaN	NaN	NaN	NaN	NaN	NaN	NaN	NaN	NaN	NaN	NaN	NaN	NaN	NaN	NaN	NaN	NaN	NaN	NaN	NaN	NaN	NaN	NaN	NaN	NaN	NaN	NaN	NaN	NaN	NaN	NaN	NaN	NaN	NaN	NaN	NaN	NaN	NaN	NaN	NaN	NaN	NaN	NaN	NaN	NaN	NaN	NaN	NaN	NaN	NaN	NaN	NaN	NaN	NaN	NaN	NaN	NaN	NaN	NaN	NaN	NaN	NaN	NaN	NaN	NaN	NaN	NaN	NaN	NaN	NaN	NaN	NaN	NaN	NaN	NaN	NaN	NaN	NaN	NaN	NaN	NaN	NaN	NaN	NaN	NaN	NaN	NaN	NaN	NaN	NaN	45195.047	49049.18	50060.84	50432.586	51802.6	52609.55	53563.387	54011.19	54460.85	55015.535	55956.316	55741.33	56668.484	56877.746	57360.848	57433.082	58069.746	58449.32	58868.938	59202.043	59050.242	59783.723	60410.37	60893.027	61503.742	62285.3	64133.14	65452.723	66840.98	66991.72	67028.14	66020.19	64931.504	63649.39	63146.99	61795.074	61192.81	60052.39	59773.277	58523.3	10235.733	58510.797	NaN	NaN	NaN	NaN	NaN	NaN	NaN	NaN	NaN	NaN	NaN	NaN	NaN	NaN	NaN	NaN	NaN	NaN	NaN	NaN	NaN	NaN	NaN	NaN	NaN	NaN	NaN	NaN	NaN	NaN	NaN	NaN	NaN	NaN	NaN	NaN	NaN	NaN	NaN	NaN	NaN	NaN	NaN	NaN	NaN	NaN	NaN	NaN	NaN	NaN	NaN	NaN	NaN	NaN	NaN	NaN	NaN	NaN	NaN	NaN	NaN	NaN	NaN	NaN	NaN	NaN	NaN	NaN	NaN	NaN	NaN	NaN	NaN	NaN	NaN	NaN	NaN	NaN	NaN	NaN	NaN	NaN	NaN	NaN	NaN	NaN	NaN	NaN	NaN	NaN	NaN	NaN	NaN	NaN	NaN	NaN	NaN	NaN	NaN	NaN	NaN	NaN	NaN	NaN	NaN	NaN	NaN	NaN	NaN	NaN	NaN	NaN	NaN	NaN	NaN	NaN	NaN	46053.508	49917.203	50345.758	51679.11	52801.543	53306.457	54320.734	54653.59	55418.285	56124.836	56465.258	57136.727	57618.46	57844.67	58336.68	59148.188	59512.535	59529.758	59709.215	60162.504	60813.08	61218.434	61677.785	61839.9	62597.457	63121.016	64623.613	66455.94	67699.19	68518.945	68735.195	68529.06	67179.84	66266.984	64699.023	63751.45	62814.395	61968.195	61135.09	60024.363	10147.065	60044.547	NaN	NaN	NaN	NaN	NaN	NaN	NaN	NaN	NaN	NaN	NaN	NaN	NaN	NaN	NaN	NaN	NaN	NaN	NaN	NaN	NaN	NaN	NaN	NaN	NaN	NaN	NaN	NaN	NaN	NaN	NaN	NaN	NaN	NaN	NaN	NaN	NaN	NaN	NaN	NaN	NaN	NaN	NaN	NaN	NaN	NaN	NaN	NaN	NaN	NaN	NaN	NaN	NaN	NaN	NaN	NaN	NaN	NaN	NaN	NaN	NaN	NaN	NaN	NaN	NaN	NaN	NaN	NaN	NaN	NaN	NaN	NaN	NaN	NaN	NaN	NaN	NaN	NaN	NaN	NaN	NaN	NaN	NaN	NaN	NaN	NaN	NaN	NaN	NaN	NaN	NaN	NaN	NaN	NaN	NaN	NaN	NaN	NaN	NaN	NaN	NaN	NaN	NaN	NaN	NaN	NaN	NaN	NaN	NaN	NaN	NaN	NaN	NaN	NaN	NaN	NaN	NaN	47247.348	48967.906	50157.637	51387.15	52392.05	53241.63	53973.848	54838.34	55125.098	55282.562	55901.895	56858.176	56701.95	57384.047	57657.297	58011.97	58667.348	58633.047	59058.027	59365.26	59508.582	60912.67	60602.66	60795.848	61886.824	62802.027	63851.844	66393.2	67856.26	68821.56	69808.51	69539.35	69245.86	67541.984	67200.625	66618.44	65059.797	64437.137	63545.676	63308.688	10226.443	62718.082	NaN	NaN	NaN	NaN	NaN	NaN	NaN	NaN	NaN	NaN	NaN	NaN	NaN	NaN	NaN	NaN	NaN	NaN	NaN	NaN	NaN	NaN	NaN	NaN	NaN	NaN	NaN	NaN	NaN	NaN	NaN	NaN	NaN	NaN	NaN	NaN	NaN	NaN	NaN	NaN	NaN	NaN	NaN	NaN	NaN	NaN	NaN	NaN	NaN	NaN	NaN	NaN	NaN	NaN	NaN	NaN	NaN	NaN	NaN	NaN	NaN	NaN	NaN	NaN	NaN	NaN	NaN	NaN	NaN	NaN	NaN	NaN	NaN	NaN	NaN	NaN	NaN	NaN	NaN	NaN	NaN	NaN	NaN	NaN	NaN	NaN	NaN	NaN	NaN	NaN	NaN	NaN	NaN	NaN	NaN	NaN	NaN	NaN	NaN	NaN	NaN	NaN	NaN	NaN	NaN	NaN	NaN	NaN	NaN	NaN	NaN	NaN	NaN	NaN	NaN	NaN	NaN	47549.195	49052.652	51122.516	52501.21	53707.2	54723.797	55249.637	56058.67	56547.48	56896.734	57292.656	57495.027	58345.426	58662.344	58755.668	59126.016	59858.38	59827.824	60220.613	60666.03	60790.69	61153.836	61694.133	62601.88	63369.535	64098.74	66427.09	68818.51	70744.86	73112.9	73275.04	73191.73	73162.78	72211.19	71259.5	70572.96	69163.81	68317.84	68551.945	67237.9	9810.04	66971.195	NaN	NaN	NaN	NaN	NaN	NaN	NaN	NaN	NaN	NaN	NaN	NaN	NaN	NaN	NaN	NaN	NaN	NaN	NaN	NaN	NaN	NaN	NaN	NaN	NaN	NaN	NaN	NaN	NaN	NaN	NaN	NaN	NaN	NaN	NaN	NaN	NaN	NaN	NaN	NaN	NaN	NaN	NaN	NaN	NaN	NaN	NaN	NaN	NaN	NaN	NaN	NaN	NaN	NaN	NaN	NaN	NaN	NaN	NaN	NaN	NaN	NaN	NaN	NaN	NaN	NaN	NaN	NaN	NaN	NaN	NaN	NaN	NaN	NaN	NaN	NaN	NaN	NaN	NaN	NaN	NaN	NaN	NaN	NaN	NaN	NaN	NaN	NaN	NaN	NaN	NaN	NaN	NaN	NaN	NaN	NaN	NaN	NaN	NaN	NaN	NaN	NaN	NaN	NaN	NaN	NaN	NaN	NaN	NaN	NaN	NaN	NaN	NaN	NaN	NaN	NaN	NaN	36004.754	36692.234	38279.367	38782.574	39186.445	40391.434	40793.336	41083.62	41655.305	42304.125	42902.0	43451.47	43276.367	43981.75	43822.61	44003.9	44523.453	44778.13	45735.5	45786.008	45740.227	46262.9	47031.707	47615.03	48468.332	49954.336	51637.285	53075.78	53351.723	54178.855	54878.48	55195.668	55752.992	54960.91	55030.64	54083.37	54631.656	53285.258	52488.918	52432.75	7101.751	51964.383	NaN	NaN	NaN	NaN	NaN	NaN	NaN	NaN	NaN	NaN	NaN	NaN	NaN	NaN	NaN	NaN	NaN	NaN	NaN	NaN	NaN	NaN	NaN	NaN	NaN	NaN	NaN	NaN	NaN	NaN	NaN	NaN	NaN	NaN	NaN	NaN	NaN	NaN	NaN	NaN	NaN	NaN	NaN	NaN	NaN	NaN	NaN	NaN	NaN	NaN	NaN	NaN	NaN	NaN	NaN	NaN	NaN	NaN	NaN	NaN	NaN	NaN	NaN	NaN	NaN	NaN	NaN	NaN	NaN	NaN	NaN	NaN	NaN	NaN	NaN	NaN	NaN	NaN	NaN	NaN	NaN	NaN	NaN	NaN	NaN	NaN	NaN	NaN	NaN	NaN	NaN	NaN	NaN	NaN	NaN	NaN	NaN	NaN	NaN	NaN	NaN	NaN	NaN	NaN	NaN	NaN	NaN	NaN	NaN	NaN	NaN	NaN	NaN	NaN	NaN	NaN	NaN	38813.074	39411.97	40035.152	41295.434	41617.816	42614.137	43487.203	44090.043	44145.13	44873.105	45136.434	45555.445	46033.22	46285.973	46427.066	46758.62	47258.99	47457.402	47907.082	48385.49	48972.387	48600.438	49417.44	50080.582	51132.457	51909.45	53088.594	54581.0	54382.19	54194.523	55581.69	55481.477	55065.598	55193.17	54842.855	54150.535	53785.51	53238.227	52749.055	52462.555	7662.7183	51468.746	NaN	NaN	NaN	NaN	NaN	NaN	NaN	NaN	NaN	NaN	NaN	NaN	NaN	NaN	NaN	NaN	NaN	NaN	NaN	NaN	NaN	NaN	NaN	NaN	NaN	NaN	NaN	NaN	NaN	NaN	NaN	NaN	NaN	NaN	NaN	NaN	NaN	NaN	NaN	NaN	NaN	NaN	NaN	NaN	NaN	NaN	NaN	NaN	NaN	NaN	NaN	NaN	NaN	NaN	NaN	NaN	NaN	NaN	NaN	NaN	NaN	NaN	NaN	NaN	NaN	NaN	NaN	NaN	NaN	NaN	NaN	NaN	NaN	NaN	NaN	NaN	NaN	NaN	NaN	NaN	NaN	NaN	NaN	NaN	NaN	NaN	NaN	NaN	NaN	NaN	NaN	NaN	NaN	NaN	NaN	NaN	NaN	NaN	NaN	NaN	NaN	NaN	NaN	NaN	NaN	NaN	NaN	NaN	NaN	NaN	NaN	NaN	NaN	NaN	NaN	NaN	NaN	41092.1	42078.2	42871.008	43570.14	44668.406	45705.984	46361.44	46841.965	47506.84	47717.793	48503.824	48528.547	49378.062	49461.242	49990.445	50357.5	50735.934	51015.035	51274.52	52019.793	51840.113	52569.797	52980.176	53347.51	54108.98	54698.0	56169.816	56916.316	57033.89	56566.152	57154.645	57296.16	57023.93	56177.086	55985.695	55406.145	55266.773	53966.094	54173.496	52654.676	8819.685	52155.746	NaN	NaN	NaN	NaN	NaN	NaN	NaN	NaN	NaN	NaN	NaN	NaN	NaN	NaN	NaN	NaN	NaN	NaN	NaN	NaN	NaN	NaN	NaN	NaN	NaN	NaN	NaN	NaN	NaN	NaN	NaN	NaN	NaN	NaN	NaN	NaN	NaN	NaN	NaN	NaN	NaN	NaN	NaN	NaN	NaN	NaN	NaN	NaN	NaN	NaN	NaN	NaN	NaN	NaN	NaN	NaN	NaN	NaN	NaN	NaN	NaN	NaN	NaN	NaN	NaN	NaN	NaN	NaN	NaN	NaN	NaN	NaN	NaN	NaN	NaN	NaN	NaN	NaN	NaN	NaN	NaN	NaN	NaN	NaN	NaN	NaN	NaN	NaN	NaN	NaN	NaN	NaN	NaN	NaN	NaN	NaN	NaN	NaN	NaN	NaN	NaN	NaN	NaN	NaN	NaN	NaN	NaN	NaN	NaN	NaN	NaN	NaN	NaN	NaN	NaN	NaN	NaN	41495.223	43281.16	44408.668	45228.21	46101.715	47091.785	47585.316	47969.13	48757.434	49033.52	49531.727	49951.156	50495.86	50611.41	51136.473	51216.953	51815.92	51942.6	52483.902	53065.1	53497.367	53850.516	53898.49	54809.996	55675.348	56682.79	58368.816	58977.4	59391.63	59343.79	60284.758	61702.29	60913.637	59938.703	60076.547	59486.113	59122.8	57827.902	57410.273	56166.586	8299.946	56413.76	NaN	NaN	NaN	NaN	NaN	NaN	NaN	NaN	NaN	NaN	NaN	NaN	NaN	NaN	NaN	NaN	NaN	NaN	NaN	NaN	NaN	NaN	NaN	NaN	NaN	NaN	NaN	NaN	NaN	NaN	NaN	NaN	NaN	NaN	NaN	NaN	NaN	NaN	NaN	NaN	NaN	NaN	NaN	NaN	NaN	NaN	NaN	NaN	NaN	NaN	NaN	NaN	NaN	NaN	NaN	NaN	NaN	NaN	NaN	NaN	NaN	NaN	NaN	NaN	NaN	NaN	NaN	NaN	NaN	NaN	NaN	NaN	NaN	NaN	NaN	NaN	NaN	NaN	NaN	NaN	NaN	NaN	NaN	NaN	NaN	NaN	NaN	NaN	NaN	NaN	NaN	NaN	NaN	NaN	NaN	NaN	NaN	NaN	NaN	NaN	NaN	NaN	NaN	NaN	NaN	NaN	NaN	NaN	NaN	NaN	NaN	NaN	NaN	NaN	NaN	NaN	NaN	43549.17	44645.75	46149.164	47220.984	47845.01	48461.836	49774.895	50135.812	50515.184	51092.23	51535.36	52151.96	52657.08	52658.28	53246.492	53608.777	54140.28	54112.797	54602.242	54972.54	55551.363	55847.37	56282.97	56982.34	57538.473	58681.383	59821.227	60948.72	62263.832	61541.184	62706.25	63141.08	63329.652	63140.176	63087.758	62060.383	61699.36	60948.348	60397.695	60129.816	8780.838	59373.4	NaN	NaN	NaN	NaN	NaN	NaN	NaN	NaN	NaN	NaN	NaN	NaN	NaN	NaN	NaN	NaN	NaN	NaN	NaN	NaN	NaN	NaN	NaN	NaN	NaN	NaN	NaN	NaN	NaN	NaN	NaN	NaN	NaN	NaN	NaN	NaN	NaN	NaN	NaN	NaN	NaN	NaN	NaN	NaN	NaN	NaN	NaN	NaN	NaN	NaN	NaN	NaN	NaN	NaN	NaN	NaN	NaN	NaN	NaN	NaN	NaN	NaN	NaN	NaN	NaN	NaN	NaN	NaN	NaN	NaN	NaN	NaN	NaN	NaN	NaN	NaN	NaN	NaN	NaN	NaN	NaN	NaN	NaN	NaN	NaN	NaN	NaN	NaN	NaN	NaN	NaN	NaN	NaN	NaN	NaN	NaN	NaN	NaN	NaN	NaN	NaN	NaN	NaN	NaN	NaN	NaN	NaN	NaN	NaN	NaN	NaN	NaN	NaN	NaN	NaN	NaN	NaN	43480.203	44969.76	46237.85	47044.184	47711.242	48852.066	49198.707	49817.465	50362.387	50936.35	51509.91	51862.52	52487.613	52506.23	53130.49	53289.473	53749.008	54221.7	54527.973	54878.05	55339.9	55732.945	56125.49	56300.043	56984.3	58107.777	59386.8	60887.01	62017.035	61844.516	62686.43	63205.81	63745.75	63474.16	62820.05	61907.17	61811.5	61198.258	60278.26	59630.066	9025.962	59408.11	NaN	NaN	NaN	NaN	NaN	NaN	NaN	NaN	NaN	NaN	NaN	NaN	NaN	NaN	NaN	NaN	NaN	NaN	NaN	NaN	NaN	NaN	NaN	NaN	NaN	NaN	NaN	NaN	NaN	NaN	NaN	NaN	NaN	NaN	NaN	NaN	NaN	NaN	NaN	NaN	NaN	NaN	NaN	NaN	NaN	NaN	NaN	NaN	NaN	NaN	NaN	NaN	NaN	NaN	NaN	NaN	NaN	NaN	NaN	NaN	NaN	NaN	NaN	NaN	NaN	NaN	NaN	NaN	NaN	NaN	NaN	NaN	NaN	NaN	NaN	NaN	NaN	NaN	NaN	NaN	NaN	NaN	NaN	NaN	NaN	NaN	NaN	NaN	NaN	NaN	NaN	NaN	NaN	NaN	NaN	NaN	NaN	NaN	NaN	NaN	NaN	NaN	NaN	NaN	NaN	NaN	NaN	NaN	NaN	NaN	NaN	NaN	NaN	NaN	NaN	NaN	NaN	38423.598	39963.41	40862.45	41398.258	42401.945	43492.734	44035.727	44253.605	44665.094	45357.855	45910.535	46229.277	46655.785	46553.19	47348.22	47531.46	47985.473	48146.617	48419.78	48677.668	49311.152	49209.31	49647.867	49924.355	50618.223	51580.375	52158.062	53422.7	54132.02	53918.605	53749.906	53477.66	52275.773	50955.523	50034.645	49780.953	48891.574	48613.395	47499.227	46955.965	8745.307	46867.684	NaN	NaN	NaN	NaN	NaN	NaN	NaN	NaN	NaN	NaN	NaN	NaN	NaN	NaN	NaN	NaN	NaN	NaN	NaN	NaN	NaN	NaN	NaN	NaN	NaN	NaN	NaN	NaN	NaN	NaN	NaN	NaN	NaN	NaN	NaN	NaN	NaN	NaN	NaN	NaN	NaN	NaN	NaN	NaN	NaN	NaN	NaN	NaN	NaN	NaN	NaN	NaN	NaN	NaN	NaN	NaN	NaN	NaN	NaN	NaN	NaN	NaN	NaN	NaN	NaN	NaN	NaN	NaN	NaN	NaN	NaN	NaN	NaN	NaN	NaN	NaN	NaN	NaN	NaN	NaN	NaN	NaN	NaN	NaN	NaN	NaN	NaN	NaN	NaN	NaN	NaN	NaN	NaN	NaN	NaN	NaN	NaN	NaN	NaN	NaN	NaN	NaN	NaN	NaN	NaN	NaN	NaN	NaN	NaN	NaN	NaN	NaN	NaN	NaN	NaN	NaN	NaN	42165.418	44556.1	45770.066	46336.29	47507.254	48271.332	48739.29	49123.83	49755.465	50302.26	50737.297	50860.26	51505.664	51777.473	52314.523	52594.035	52957.855	53087.33	53247.992	54027.21	54380.688	54546.312	55211.754	55398.977	56256.418	56789.59	58235.676	59663.816	60702.574	61076.81	60606.367	60101.75	58665.87	58047.63	56987.105	56462.41	55421.523	54680.95	53788.85	53277.004	9962.148	52856.184	NaN	NaN	NaN	NaN	NaN	NaN	NaN	NaN	NaN	NaN	NaN	NaN	NaN	NaN	NaN	NaN	NaN	NaN	NaN	NaN	NaN	NaN	NaN	NaN	NaN	NaN	NaN	NaN	NaN	NaN	NaN	NaN	NaN	NaN	NaN	NaN	NaN	NaN	NaN	NaN	NaN	NaN	NaN	NaN	NaN	NaN	NaN	NaN	NaN	NaN	NaN	NaN	NaN	NaN	NaN	NaN	NaN	NaN	NaN	NaN	NaN	NaN	NaN	NaN	NaN	NaN	NaN	NaN	NaN	NaN	NaN	NaN	NaN	NaN	NaN	NaN	NaN	NaN	NaN	NaN	NaN	NaN	NaN	NaN	NaN	NaN	NaN	NaN	NaN	NaN	NaN	NaN	NaN	NaN	NaN	NaN	NaN	NaN	NaN	NaN	NaN	NaN	NaN	NaN	NaN	NaN	NaN	NaN	NaN	NaN	NaN	NaN	NaN	NaN	NaN	NaN	NaN	44019.016	46724.023	48327.754	49153.574	50046.09	51073.723	51512.38	51815.94	52777.195	53247.316	53857.746	54246.24	54871.367	54887.387	55324.254	56011.883	56488.156	56506.266	56700.312	57207.44	57786.895	58031.258	58484.523	58905.37	59415.027	60545.605	61686.85	63639.004	64682.293	65598.39	66293.05	65131.848	64216.75	63072.465	62401.977	61655.355	60477.453	59657.707	58742.812	58311.195	10125.22	57662.188	NaN	NaN	NaN	NaN	NaN	NaN	NaN	NaN	NaN	NaN	NaN	NaN	NaN	NaN	NaN	NaN	NaN	NaN	NaN	NaN	NaN	NaN	NaN	NaN	NaN	NaN	NaN	NaN	NaN	NaN	NaN	NaN	NaN	NaN	NaN	NaN	NaN	NaN	NaN	NaN	NaN	NaN	NaN	NaN	NaN	NaN	NaN	NaN	NaN	NaN	NaN	NaN	NaN	NaN	NaN	NaN	NaN	NaN	NaN	NaN	NaN	NaN	NaN	NaN	NaN	NaN	NaN	NaN	NaN	NaN	NaN	NaN	NaN	NaN	NaN	NaN	NaN	NaN	NaN	NaN	NaN	NaN	NaN	NaN	NaN	NaN	NaN	NaN	NaN	NaN	NaN	NaN	NaN	NaN	NaN	NaN	NaN	NaN	NaN	NaN	NaN	NaN	NaN	NaN	NaN	NaN	NaN	NaN	NaN	NaN	NaN	NaN	NaN	NaN	NaN	NaN	NaN	45417.88	47171.137	49580.38	49974.535	50505.445	51871.164	52322.03	52836.875	53257.63	53911.305	54035.438	54711.5	55554.773	55538.2	56247.242	56145.273	56631.42	57096.617	57529.426	57724.51	58253.21	58380.633	58793.246	59417.42	60108.24	60969.945	62537.3	64119.113	66116.72	67090.05	67094.53	67175.11	66233.945	65217.305	64651.23	64088.23	62821.38	62510.613	61308.047	60995.477	9757.171	60597.938	NaN	NaN	NaN	NaN	NaN	NaN	NaN	NaN	NaN	NaN	NaN	NaN	NaN	NaN	NaN	NaN	NaN	NaN	NaN	NaN	NaN	NaN	NaN	NaN	NaN	NaN	NaN	NaN	NaN	NaN	NaN	NaN	NaN	NaN	NaN	NaN	NaN	NaN	NaN	NaN	NaN	NaN	NaN	NaN	NaN	NaN	NaN	NaN	NaN	NaN	NaN	NaN	NaN	NaN	NaN	NaN	NaN	NaN	NaN	NaN	NaN	NaN	NaN	NaN	NaN	NaN	NaN	NaN	NaN	NaN	NaN	NaN	NaN	NaN	NaN	NaN	NaN	NaN	NaN	NaN	NaN	NaN	NaN	NaN	NaN	NaN	NaN	NaN	NaN	NaN	NaN	NaN	NaN	NaN	NaN	NaN	NaN	NaN	NaN	NaN	NaN	NaN	NaN	NaN	NaN	NaN	NaN	NaN	NaN	NaN	NaN	NaN	NaN	NaN	NaN	NaN	NaN	46348.824	48154.207	49261.652	50186.75	51034.37	51441.54	52620.79	53040.945	53570.785	54047.688	54299.06	55032.8	55437.87	55587.836	56451.316	56646.26	57182.55	57314.227	57791.355	58165.465	58581.473	58904.016	59367.97	59651.08	60715.082	62180.164	64252.715	65925.016	68263.625	70341.68	71183.336	72116.734	71257.09	70641.19	69764.45	69247.02	68820.02	67740.516	67266.18	66872.7	9891.075	65985.73	NaN	NaN	NaN	NaN	NaN	NaN	NaN	NaN	NaN	NaN	NaN	NaN	NaN	NaN	NaN	NaN	NaN	NaN	NaN	NaN	NaN	NaN	NaN	NaN	NaN	NaN	NaN	NaN	NaN	NaN	NaN	NaN	NaN	NaN	NaN	NaN	NaN	NaN	NaN	NaN	NaN	NaN	NaN	NaN	NaN	NaN	NaN	NaN	NaN	NaN	NaN	NaN	NaN	NaN	NaN	NaN	NaN	NaN	NaN	NaN	NaN	NaN	NaN	NaN	NaN	NaN	NaN	NaN	NaN	NaN	NaN	NaN	NaN	NaN	NaN	NaN	NaN	NaN	NaN	NaN	NaN	NaN	NaN	NaN	NaN	NaN	NaN	NaN	NaN	NaN	NaN	NaN	NaN	NaN	NaN	NaN	NaN	NaN	NaN	NaN	NaN	NaN	NaN	NaN	NaN	NaN	NaN	NaN	NaN	NaN	NaN	NaN	NaN	NaN	NaN	NaN	NaN	46566.484	48706.652	52072.97	53157.117	54704.184	55143.33	55863.812	56310.703	56528.16	57459.99	57429.516	58330.63	58729.61	58812.77	59200.668	59506.5	60061.67	60033.64	60497.973	61057.836	61337.445	61725.438	62333.332	62709.184	64072.945	65559.74	67438.15	69922.23	73689.83	75887.87	77603.15	77889.29	76828.05	77363.08	76828.27	76157.484	74885.26	73807.86	72855.37	72763.68	10101.186	71320.914	NaN	NaN	NaN	NaN	NaN	NaN	NaN	NaN	NaN	NaN	NaN	NaN	NaN	NaN	NaN	NaN	NaN	NaN	NaN	NaN	NaN	NaN	NaN	NaN	NaN	NaN	NaN	NaN	NaN	NaN	NaN	NaN	NaN	NaN	NaN	NaN	NaN	NaN	NaN	NaN	NaN	NaN	NaN	NaN	NaN	NaN	NaN	NaN	NaN	NaN	NaN	NaN	NaN	NaN	NaN	NaN	NaN	NaN	NaN	NaN	NaN	NaN	NaN	NaN	NaN	NaN	NaN	NaN	NaN	NaN	NaN	NaN	NaN	NaN	NaN	NaN	NaN	NaN	NaN	NaN	NaN	NaN	NaN	NaN	NaN	NaN	NaN	NaN	NaN	NaN	NaN	NaN	NaN	NaN	NaN	NaN	NaN	NaN	NaN	NaN	NaN	NaN	NaN	NaN	NaN	NaN	NaN	NaN	NaN	NaN	NaN	NaN	NaN	NaN	NaN	NaN	NaN	37714.125	39095.938	39453.99	40752.48	41601.773	41923.094	42368.875	42792.312	43268.86	44071.195	43971.703	44552.367	44411.754	44974.523	45439.555	46194.8	45891.305	46351.465	46508.11	47345.277	47330.527	47806.438	48155.555	48741.992	50294.05	52097.207	54648.9	57370.54	59087.887	60202.09	61393.414	62668.766	63318.16	63320.383	63976.277	63244.297	62807.652	62562.43	62217.895	61516.246	8624.259	61805.074	NaN	NaN	NaN	NaN	NaN	NaN	NaN	NaN	NaN	NaN	NaN	NaN	NaN	NaN	NaN	NaN	NaN	NaN	NaN	NaN	NaN	NaN	NaN	NaN	NaN	NaN	NaN	NaN	NaN	NaN	NaN	NaN	NaN	NaN	NaN	NaN	NaN	NaN	NaN	NaN	NaN	NaN	NaN	NaN	NaN	NaN	NaN	NaN	NaN	NaN	NaN	NaN	NaN	NaN	NaN	NaN	NaN	NaN	NaN	NaN	NaN	NaN	NaN	NaN	NaN	NaN	NaN	NaN	NaN	NaN	NaN	NaN	NaN	NaN	NaN	NaN	NaN	NaN	NaN	NaN	NaN	NaN	NaN	NaN	NaN	NaN	NaN	NaN	NaN	NaN	NaN	NaN	NaN	NaN	NaN	NaN	NaN	NaN	NaN	NaN	NaN	NaN	NaN	NaN	NaN	NaN	NaN	NaN	NaN	NaN	NaN	NaN	NaN	NaN	NaN	NaN	NaN	40890.258	40411.918	40222.938	40878.062	41416.44	41846.12	42576.02	42892.562	43559.02	43977.277	44204.74	44981.293	45309.547	45581.88	45896.523	46431.348	46108.926	46719.16	47344.1	47510.25	47639.26	48573.875	48613.95	49128.78	50211.125	51167.3	53154.39	54716.69	55138.625	55862.34	57030.17	57879.137	57973.688	57988.254	57794.543	57750.207	57431.28	56643.95	56132.8	55427.594	8133.2544	54521.992	NaN	NaN	NaN	NaN	NaN	NaN	NaN	NaN	NaN	NaN	NaN	NaN	NaN	NaN	NaN	NaN	NaN	NaN	NaN	NaN	NaN	NaN	NaN	NaN	NaN	NaN	NaN	NaN	NaN	NaN	NaN	NaN	NaN	NaN	NaN	NaN	NaN	NaN	NaN	NaN	NaN	NaN	NaN	NaN	NaN	NaN	NaN	NaN	NaN	NaN	NaN	NaN	NaN	NaN	NaN	NaN	NaN	NaN	NaN	NaN	NaN	NaN	NaN	NaN	NaN	NaN	NaN	NaN	NaN	NaN	NaN	NaN	NaN	NaN	NaN	NaN	NaN	NaN	NaN	NaN	NaN	NaN	NaN	NaN	NaN	NaN	NaN	NaN	NaN	NaN	NaN	NaN	NaN	NaN	NaN	NaN	NaN	NaN	NaN	NaN	NaN	NaN	NaN	NaN	NaN	NaN	NaN	NaN	NaN	NaN	NaN	NaN	NaN	NaN	NaN	NaN	NaN	42108.426	42170.16	43855.508	44712.387	45622.383	46012.125	46519.945	47220.707	47593.668	47946.8	48992.8	49142.297	49428.062	49849.26	50524.625	50387.7	51007.773	51106.47	51703.195	51766.688	51928.496	52737.63	53245.203	53792.63	54925.117	56285.188	57701.527	58915.098	58494.09	60020.254	59655.707	60517.637	60213.645	59324.277	59743.457	59357.41	58621.836	58210.367	56746.297	56461.887	9238.586	55839.76	NaN	NaN	NaN	NaN	NaN	NaN	NaN	NaN	NaN	NaN	NaN	NaN	NaN	NaN	NaN	NaN	NaN	NaN	NaN	NaN	NaN	NaN	NaN	NaN	NaN	NaN	NaN	NaN	NaN	NaN	NaN	NaN	NaN	NaN	NaN	NaN	NaN	NaN	NaN	NaN	NaN	NaN	NaN	NaN	NaN	NaN	NaN	NaN	NaN	NaN	NaN	NaN	NaN	NaN	NaN	NaN	NaN	NaN	NaN	NaN	NaN	NaN	NaN	NaN	NaN	NaN	NaN	NaN	NaN	NaN	NaN	NaN	NaN	NaN	NaN	NaN	NaN	NaN	NaN	NaN	NaN	NaN	NaN	NaN	NaN	NaN	NaN	NaN	NaN	NaN	NaN	NaN	NaN	NaN	NaN	NaN	NaN	NaN	NaN	NaN	NaN	NaN	NaN	NaN	NaN	NaN	NaN	NaN	NaN	NaN	NaN	NaN	NaN	NaN	NaN	NaN	NaN	41680.305	41639.44	42924.195	43933.42	44751.28	45576.785	46239.65	46770.902	47060.41	47683.66	48121.723	48416.145	48891.297	49339.508	49583.76	49864.766	50345.19	50977.176	50899.363	51044.36	51614.645	51977.035	52573.324	53066.75	53925.97	55501.793	56455.555	57723.336	57360.89	57799.023	58627.934	58428.566	58341.465	58387.4	57644.36	57629.68	57087.05	56213.492	55427.52	55208.707	8088.147	53611.574	NaN	NaN	NaN	NaN	NaN	NaN	NaN	NaN	NaN	NaN	NaN	NaN	NaN	NaN	NaN	NaN	NaN	NaN	NaN	NaN	NaN	NaN	NaN	NaN	NaN	NaN	NaN	NaN	NaN	NaN	NaN	NaN	NaN	NaN	NaN	NaN	NaN	NaN	NaN	NaN	NaN	NaN	NaN	NaN	NaN	NaN	NaN	NaN	NaN	NaN	NaN	NaN	NaN	NaN	NaN	NaN	NaN	NaN	NaN	NaN	NaN	NaN	NaN	NaN	NaN	NaN	NaN	NaN	NaN	NaN	NaN	NaN	NaN	NaN	NaN	NaN	NaN	NaN	NaN	NaN	NaN	NaN	NaN	NaN	NaN	NaN	NaN	NaN	NaN	NaN	NaN	NaN	NaN	NaN	NaN	NaN	NaN	NaN	NaN	NaN	NaN	NaN	NaN	NaN	NaN	NaN	NaN	NaN	NaN	NaN	NaN	NaN	NaN	NaN	NaN	NaN	NaN	44743.89	45617.816	47202.027	48164.688	48660.297	50018.715	50374.59	50778.277	51596.047	51788.3	52451.367	53020.316	53592.164	53794.684	54283.49	54860.766	55257.54	55669.516	55815.402	56258.895	56507.812	57149.227	57375.668	58019.383	59147.74	60012.082	61734.285	62718.848	62994.824	62922.445	63596.69	64159.965	64253.07	63479.273	63039.695	62464.598	62079.473	61567.723	60752.758	59946.97	9253.891	59613.062	NaN	NaN	NaN	NaN	NaN	NaN	NaN	NaN	NaN	NaN	NaN	NaN	NaN	NaN	NaN	NaN	NaN	NaN	NaN	NaN	NaN	NaN	NaN	NaN	NaN	NaN	NaN	NaN	NaN	NaN	NaN	NaN	NaN	NaN	NaN	NaN	NaN	NaN	NaN	NaN	NaN	NaN	NaN	NaN	NaN	NaN	NaN	NaN	NaN	NaN	NaN	NaN	NaN	NaN	NaN	NaN	NaN	NaN	NaN	NaN	NaN	NaN	NaN	NaN	NaN	NaN	NaN	NaN	NaN	NaN	NaN	NaN	NaN	NaN	NaN	NaN	NaN	NaN	NaN	NaN	NaN	NaN	NaN	NaN	NaN	NaN	NaN	NaN	NaN	NaN	NaN	NaN	NaN	NaN	NaN	NaN	NaN	NaN	NaN	NaN	NaN	NaN	NaN	NaN	NaN	NaN	NaN	NaN	NaN	NaN	NaN	NaN	NaN	NaN	NaN	NaN	NaN	44210.57	45125.574	46507.766	47586.887	48212.71	49125.465	49514.523	50581.89	50630.438	51416.664	51591.348	51938.52	52656.062	52516.215	52737.008	53163.95	53668.582	54210.984	54117.22	54226.758	54852.53	55207.49	54990.23	55864.688	56014.094	57266.324	58196.508	59338.07	59604.414	59155.918	59480.02	59689.66	59214.957	59465.562	58753.3	58150.285	58256.895	56952.83	56465.63	55507.32	9592.767	55285.242	NaN	NaN	NaN	NaN	NaN	NaN	NaN	NaN	NaN	NaN	NaN	NaN	NaN	NaN	NaN	NaN	NaN	NaN	NaN	NaN	NaN	NaN	NaN	NaN	NaN	NaN	NaN	NaN	NaN	NaN	NaN	NaN	NaN	NaN	NaN	NaN	NaN	NaN	NaN	NaN	NaN	NaN	NaN	NaN	NaN	NaN	NaN	NaN	NaN	NaN	NaN	NaN	NaN	NaN	NaN	NaN	NaN	NaN	NaN	NaN	NaN	NaN	NaN	NaN	NaN	NaN	NaN	NaN	NaN	NaN	NaN	NaN	NaN	NaN	NaN	NaN	NaN	NaN	NaN	NaN	NaN	NaN	NaN	NaN	NaN	NaN	NaN	NaN	NaN	NaN	NaN	NaN	NaN	NaN	NaN	NaN	NaN	NaN	NaN	NaN	NaN	NaN	NaN	NaN	NaN	NaN	NaN	NaN	NaN	NaN	NaN	NaN	NaN	NaN	NaN	NaN	NaN	41787.832	43899.29	45240.066	46103.3	46981.664	47220.926	48078.49	48748.293	49137.223	49664.75	49967.47	50025.246	50552.742	50849.6	51353.777	51949.844	51946.01	52338.688	52568.785	52781.203	53794.543	53697.992	53777.367	54767.324	55282.34	56374.51	57320.656	58938.73	59191.566	59792.44	59827.8	58653.94	57366.727	56475.242	55315.477	54378.508	54402.457	52744.17	52487.773	52328.97	9592.939	51152.688	NaN	NaN	NaN	NaN	NaN	NaN	NaN	NaN	NaN	NaN	NaN	NaN	NaN	NaN	NaN	NaN	NaN	NaN	NaN	NaN	NaN	NaN	NaN	NaN	NaN	NaN	NaN	NaN	NaN	NaN	NaN	NaN	NaN	NaN	NaN	NaN	NaN	NaN	NaN	NaN	NaN	NaN	NaN	NaN	NaN	NaN	NaN	NaN	NaN	NaN	NaN	NaN	NaN	NaN	NaN	NaN	NaN	NaN	NaN	NaN	NaN	NaN	NaN	NaN	NaN	NaN	NaN	NaN	NaN	NaN	NaN	NaN	NaN	NaN	NaN	NaN	NaN	NaN	NaN	NaN	NaN	NaN	NaN	NaN	NaN	NaN	NaN	NaN	NaN	NaN	NaN	NaN	NaN	NaN	NaN	NaN	NaN	NaN	NaN	NaN	NaN	NaN	NaN	NaN	NaN	NaN	NaN	NaN	NaN	NaN	NaN	NaN	NaN	NaN	NaN	NaN	NaN	43893.445	44120.54	45766.06	46766.945	47352.16	48086.977	48745.055	49390.305	50019.55	50417.293	50684.44	51243.5	51145.684	51867.863	52205.51	52553.637	52686.53	52968.082	53564.023	54130.65	54173.254	55011.684	55180.19	55913.54	56106.547	57708.637	58911.273	60866.926	61158.086	60865.64	60117.113	59670.406	58937.89	57928.418	56741.324	55543.07	55259.0	54395.277	53794.2	53507.965	9537.096	53144.59	NaN	NaN	NaN	NaN	NaN	NaN	NaN	NaN	NaN	NaN	NaN	NaN	NaN	NaN	NaN	NaN	NaN	NaN	NaN	NaN	NaN	NaN	NaN	NaN	NaN	NaN	NaN	NaN	NaN	NaN	NaN	NaN	NaN	NaN	NaN	NaN	NaN	NaN	NaN	NaN	NaN	NaN	NaN	NaN	NaN	NaN	NaN	NaN	NaN	NaN	NaN	NaN	NaN	NaN	NaN	NaN	NaN	NaN	NaN	NaN	NaN	NaN	NaN	NaN	NaN	NaN	NaN	NaN	NaN	NaN	NaN	NaN	NaN	NaN	NaN	NaN	NaN	NaN	NaN	NaN	NaN	NaN	NaN	NaN	NaN	NaN	NaN	NaN	NaN	NaN	NaN	NaN	NaN	NaN	NaN	NaN	NaN	NaN	NaN	NaN	NaN	NaN	NaN	NaN	NaN	NaN	NaN	NaN	NaN	NaN	NaN	NaN	NaN	NaN	NaN	NaN	NaN	44136.47	47182.97	48701.035	49158.46	49847.613	50937.625	51416.766	52400.402	52660.684	53111.285	53537.434	53994.035	54122.96	54580.996	55220.656	55563.184	55914.15	56141.004	56534.508	57041.754	57236.875	57607.562	58237.785	58426.06	59726.49	60844.254	62064.59	63898.727	65170.867	66135.766	66040.53	64985.836	64859.492	63164.848	62893.605	61749.34	61284.547	60596.88	60187.22	59285.33	9772.352	58632.637	NaN	NaN	NaN	NaN	NaN	NaN	NaN	NaN	NaN	NaN	NaN	NaN	NaN	NaN	NaN	NaN	NaN	NaN	NaN	NaN	NaN	NaN	NaN	NaN	NaN	NaN	NaN	NaN	NaN	NaN	NaN	NaN	NaN	NaN	NaN	NaN	NaN	NaN	NaN	NaN	NaN	NaN	NaN	NaN	NaN	NaN	NaN	NaN	NaN	NaN	NaN	NaN	NaN	NaN	NaN	NaN	NaN	NaN	NaN	NaN	NaN	NaN	NaN	NaN	NaN	NaN	NaN	NaN	NaN	NaN	NaN	NaN	NaN	NaN	NaN	NaN	NaN	NaN	NaN	NaN	NaN	NaN	NaN	NaN	NaN	NaN	NaN	NaN	NaN	NaN	NaN	NaN	NaN	NaN	NaN	NaN	NaN	NaN	NaN	NaN	NaN	NaN	NaN	NaN	NaN	NaN	NaN	NaN	NaN	NaN	NaN	NaN	NaN	NaN	NaN	NaN	NaN	46041.164	46924.234	48811.105	49607.266	50319.312	50906.227	51882.375	52710.75	52807.184	52937.59	53691.48	54002.1	54459.305	54834.387	55275.375	55772.2	55708.227	56470.824	56735.746	56987.945	57247.34	57643.207	58284.8	58342.348	59571.54	60410.484	62298.395	64938.266	66527.91	67144.98	68130.836	68362.07	68012.43	66569.35	65760.766	64723.613	64202.605	63713.43	62540.312	62508.652	10297.586	61977.367	NaN	NaN	NaN	NaN	NaN	NaN	NaN	NaN	NaN	NaN	NaN	NaN	NaN	NaN	NaN	NaN	NaN	NaN	NaN	NaN	NaN	NaN	NaN	NaN	NaN	NaN	NaN	NaN	NaN	NaN	NaN	NaN	NaN	NaN	NaN	NaN	NaN	NaN	NaN	NaN	NaN	NaN	NaN	NaN	NaN	NaN	NaN	NaN	NaN	NaN	NaN	NaN	NaN	NaN	NaN	NaN	NaN	NaN	NaN	NaN	NaN	NaN	NaN	NaN	NaN	NaN	NaN	NaN	NaN	NaN	NaN	NaN	NaN	NaN	NaN	NaN	NaN	NaN	NaN	NaN	NaN	NaN	NaN	NaN	NaN	NaN	NaN	NaN	NaN	NaN	NaN	NaN	NaN	NaN	NaN	NaN	NaN	NaN	NaN	NaN	NaN	NaN	NaN	NaN	NaN	NaN	NaN	NaN	NaN	NaN	NaN	NaN	NaN	NaN	NaN	NaN	NaN	46433.84	46777.055	47367.355	48494.87	49295.86	49958.582	50930.65	51452.004	52171.434	52185.98	52666.973	53207.695	53313.566	53987.72	54757.086	55221.195	55236.816	55647.37	55656.14	56305.406	56248.11	56826.72	57618.52	58410.883	58810.402	60200.29	62687.734	64528.586	67748.6	69813.01	71390.95	71498.39	71982.63	71328.16	70851.945	69766.33	69393.96	68423.16	68353.4	67741.766	10090.915	67561.74	NaN	NaN	NaN	NaN	NaN	NaN	NaN	NaN	NaN	NaN	NaN	NaN	NaN	NaN	NaN	NaN	NaN	NaN	NaN	NaN	NaN	NaN	NaN	NaN	NaN	NaN	NaN	NaN	NaN	NaN	NaN	NaN	NaN	NaN	NaN	NaN	NaN	NaN	NaN	NaN	NaN	NaN	NaN	NaN	NaN	NaN	NaN	NaN	NaN	NaN	NaN	NaN	NaN	NaN	NaN	NaN	NaN	NaN	NaN	NaN	NaN	NaN	NaN	NaN	NaN	NaN	NaN	NaN	NaN	NaN	NaN	NaN	NaN	NaN	NaN	NaN	NaN	NaN	NaN	NaN	NaN	NaN	NaN	NaN	NaN	NaN	NaN	NaN	NaN	NaN	NaN	NaN	NaN	NaN	NaN	NaN	NaN	NaN	NaN	NaN	NaN	NaN	NaN	NaN	NaN	NaN	NaN	NaN	NaN	NaN	NaN	NaN	NaN	NaN	NaN	NaN	NaN	46361.7	47787.35	50791.633	52667.785	53130.188	54254.508	54801.508	55149.184	55724.094	56477.152	56513.18	56693.21	56763.996	57629.97	58046.32	58154.887	58315.32	58333.5	58971.723	59456.246	59587.45	60150.066	60083.273	61564.492	61941.758	63949.4	65995.65	69575.03	73352.234	76319.86	78603.69	79991.766	80536.78	79771.36	79458.38	78664.625	78644.555	77219.22	77277.6	76231.87	10449.582	74735.945	NaN	NaN	NaN	NaN	NaN	NaN	NaN	NaN	NaN	NaN	NaN	NaN	NaN	NaN	NaN	NaN	NaN	NaN	NaN	NaN	NaN	NaN	NaN	NaN	NaN	NaN	NaN	NaN	NaN	NaN	NaN	NaN	NaN	NaN	NaN	NaN	NaN	NaN	NaN	NaN	NaN	NaN	NaN	NaN	NaN	NaN	NaN	NaN	NaN	NaN	NaN	NaN	NaN	NaN	NaN	NaN	NaN	NaN	NaN	NaN	NaN	NaN	NaN	NaN	NaN	NaN	NaN	NaN	NaN	NaN	NaN	NaN	NaN	NaN	NaN	NaN	NaN	NaN	NaN	NaN	NaN	NaN	NaN	NaN	NaN	NaN	NaN	NaN	NaN	NaN	NaN	NaN	NaN	NaN	NaN	NaN	NaN	NaN	NaN	NaN	NaN	NaN	NaN	NaN	NaN	NaN	NaN	NaN	NaN	NaN	NaN	NaN	NaN	NaN	NaN	NaN	NaN	</MSE>
    <DyeData WellIndex="0">
        <DyeList>[SYBR, ROX]</DyeList>
    </DyeData>
    <DyeData WellIndex="1">
        <DyeList>[SYBR, ROX]</DyeList>
    </DyeData>
    <DyeData WellIndex="2">
        <DyeList>[SYBR, ROX]</DyeList>
    </DyeData>
    <DyeData WellIndex="3">
        <DyeList>[SYBR, ROX]</DyeList>
    </DyeData>
    <DyeData WellIndex="4">
        <DyeList>[SYBR, ROX]</DyeList>
    </DyeData>
    <DyeData WellIndex="5">
        <DyeList>[SYBR, ROX]</DyeList>
    </DyeData>
    <DyeData WellIndex="6">
        <DyeList>[SYBR, ROX]</DyeList>
    </DyeData>
    <DyeData WellIndex="7">
        <DyeList>[SYBR, ROX]</DyeList>
    </DyeData>
    <DyeData WellIndex="8">
        <DyeList>[SYBR, ROX]</DyeList>
    </DyeData>
    <DyeData WellIndex="9">
        <DyeList>[SYBR, ROX]</DyeList>
    </DyeData>
    <DyeData WellIndex="10">
        <DyeList>[SYBR, ROX]</DyeList>
    </DyeData>
    <DyeData WellIndex="11">
        <DyeList>[SYBR, ROX]</DyeList>
    </DyeData>
    <DyeData WellIndex="12">
        <DyeList>[SYBR, ROX]</DyeList>
    </DyeData>
    <DyeData WellIndex="13">
        <DyeList>[SYBR, ROX]</DyeList>
    </DyeData>
    <DyeData WellIndex="14">
        <DyeList>[SYBR, ROX]</DyeList>
    </DyeData>
    <DyeData WellIndex="15">
        <DyeList>[SYBR, ROX]</DyeList>
    </DyeData>
    <DyeData WellIndex="16">
        <DyeList>[SYBR, ROX]</DyeList>
    </DyeData>
    <DyeData WellIndex="17">
        <DyeList>[SYBR, ROX]</DyeList>
    </DyeData>
    <DyeData WellIndex="18">
        <DyeList>[SYBR, ROX]</DyeList>
    </DyeData>
    <DyeData WellIndex="19">
        <DyeList>[SYBR, ROX]</DyeList>
    </DyeData>
    <DyeData WellIndex="20">
        <DyeList>[SYBR, ROX]</DyeList>
    </DyeData>
    <DyeData WellIndex="21">
        <DyeList>[SYBR, ROX]</DyeList>
    </DyeData>
    <DyeData WellIndex="22">
        <DyeList>[SYBR, ROX]</DyeList>
    </DyeData>
    <DyeData WellIndex="23">
        <DyeList>[SYBR, ROX]</DyeList>
    </DyeData>
    <DyeData WellIndex="24">
        <DyeList>[SYBR, ROX]</DyeList>
    </DyeData>
    <DyeData WellIndex="25">
        <DyeList>[SYBR, ROX]</DyeList>
    </DyeData>
    <DyeData WellIndex="26">
        <DyeList>[SYBR, ROX]</DyeList>
    </DyeData>
    <DyeData WellIndex="27">
        <DyeList>[SYBR, ROX]</DyeList>
    </DyeData>
    <DyeData WellIndex="28">
        <DyeList>[SYBR, ROX]</DyeList>
    </DyeData>
    <DyeData WellIndex="29">
        <DyeList>[SYBR, ROX]</DyeList>
    </DyeData>
    <DyeData WellIndex="30">
        <DyeList>[SYBR, ROX]</DyeList>
    </DyeData>
    <DyeData WellIndex="31">
        <DyeList>[SYBR, ROX]</DyeList>
    </DyeData>
    <DyeData WellIndex="32">
        <DyeList>[SYBR, ROX]</DyeList>
    </DyeData>
    <DyeData WellIndex="33">
        <DyeList>[SYBR, ROX]</DyeList>
    </DyeData>
    <DyeData WellIndex="34">
        <DyeList>[SYBR, ROX]</DyeList>
    </DyeData>
    <DyeData WellIndex="35">
        <DyeList>[SYBR, ROX]</DyeList>
    </DyeData>
    <DyeData WellIndex="36">
        <DyeList>[SYBR, ROX]</DyeList>
    </DyeData>
    <DyeData WellIndex="37">
        <DyeList>[SYBR, ROX]</DyeList>
    </DyeData>
    <DyeData WellIndex="38">
        <DyeList>[SYBR, ROX]</DyeList>
    </DyeData>
    <DyeData WellIndex="39">
        <DyeList>[SYBR, ROX]</DyeList>
    </DyeData>
    <DyeData WellIndex="40">
        <DyeList>[SYBR, ROX]</DyeList>
    </DyeData>
    <DyeData WellIndex="41">
        <DyeList>[SYBR, ROX]</DyeList>
    </DyeData>
    <DyeData WellIndex="42">
        <DyeList>[SYBR, ROX]</DyeList>
    </DyeData>
    <DyeData WellIndex="43">
        <DyeList>[SYBR, ROX]</DyeList>
    </DyeData>
    <DyeData WellIndex="44">
        <DyeList>[SYBR, ROX]</DyeList>
    </DyeData>
    <DyeData WellIndex="45">
        <DyeList>[SYBR, ROX]</DyeList>
    </DyeData>
    <DyeData WellIndex="46">
        <DyeList>[SYBR, ROX]</DyeList>
    </DyeData>
    <DyeData WellIndex="47">
        <DyeList>[SYBR, ROX]</DyeList>
    </DyeData>
    <DyeData WellIndex="48">
        <DyeList>[SYBR, ROX]</DyeList>
    </DyeData>
    <DyeData WellIndex="49">
        <DyeList>[SYBR, ROX]</DyeList>
    </DyeData>
    <DyeData WellIndex="50">
        <DyeList>[SYBR, ROX]</DyeList>
    </DyeData>
    <DyeData WellIndex="51">
        <DyeList>[SYBR, ROX]</DyeList>
    </DyeData>
    <DyeData WellIndex="52">
        <DyeList>[SYBR, ROX]</DyeList>
    </DyeData>
    <DyeData WellIndex="53">
        <DyeList>[SYBR, ROX]</DyeList>
    </DyeData>
    <DyeData WellIndex="54">
        <DyeList>[SYBR, ROX]</DyeList>
    </DyeData>
    <DyeData WellIndex="55">
        <DyeList>[SYBR, ROX]</DyeList>
    </DyeData>
    <DyeData WellIndex="56">
        <DyeList>[SYBR, ROX]</DyeList>
    </DyeData>
    <DyeData WellIndex="57">
        <DyeList>[SYBR, ROX]</DyeList>
    </DyeData>
    <DyeData WellIndex="58">
        <DyeList>[SYBR, ROX]</DyeList>
    </DyeData>
    <DyeData WellIndex="59">
        <DyeList>[SYBR, ROX]</DyeList>
    </DyeData>
    <DyeData WellIndex="60">
        <DyeList>[SYBR, ROX]</DyeList>
    </DyeData>
    <DyeData WellIndex="61">
        <DyeList>[SYBR, ROX]</DyeList>
    </DyeData>
    <DyeData WellIndex="62">
        <DyeList>[SYBR, ROX]</DyeList>
    </DyeData>
    <DyeData WellIndex="63">
        <DyeList>[SYBR, ROX]</DyeList>
    </DyeData>
    <DyeData WellIndex="64">
        <DyeList>[SYBR, ROX]</DyeList>
    </DyeData>
    <DyeData WellIndex="65">
        <DyeList>[SYBR, ROX]</DyeList>
    </DyeData>
    <DyeData WellIndex="66">
        <DyeList>[SYBR, ROX]</DyeList>
    </DyeData>
    <DyeData WellIndex="67">
        <DyeList>[SYBR, ROX]</DyeList>
    </DyeData>
    <DyeData WellIndex="68">
        <DyeList>[SYBR, ROX]</DyeList>
    </DyeData>
    <DyeData WellIndex="69">
        <DyeList>[SYBR, ROX]</DyeList>
    </DyeData>
    <DyeData WellIndex="70">
        <DyeList>[SYBR, ROX]</DyeList>
    </DyeData>
    <DyeData WellIndex="71">
        <DyeList>[SYBR, ROX]</DyeList>
    </DyeData>
    <DyeData WellIndex="72">
        <DyeList>[SYBR, ROX]</DyeList>
    </DyeData>
    <DyeData WellIndex="73">
        <DyeList>[SYBR, ROX]</DyeList>
    </DyeData>
    <DyeData WellIndex="74">
        <DyeList>[SYBR, ROX]</DyeList>
    </DyeData>
    <DyeData WellIndex="75">
        <DyeList>[SYBR, ROX]</DyeList>
    </DyeData>
    <DyeData WellIndex="76">
        <DyeList>[SYBR, ROX]</DyeList>
    </DyeData>
    <DyeData WellIndex="77">
        <DyeList>[SYBR, ROX]</DyeList>
    </DyeData>
    <DyeData WellIndex="78">
        <DyeList>[SYBR, ROX]</DyeList>
    </DyeData>
    <DyeData WellIndex="79">
        <DyeList>[SYBR, ROX]</DyeList>
    </DyeData>
    <DyeData WellIndex="80">
        <DyeList>[SYBR, ROX]</DyeList>
    </DyeData>
    <DyeData WellIndex="81">
        <DyeList>[SYBR, ROX]</DyeList>
    </DyeData>
    <DyeData WellIndex="82">
        <DyeList>[SYBR, ROX]</DyeList>
    </DyeData>
    <DyeData WellIndex="83">
        <DyeList>[SYBR, ROX]</DyeList>
    </DyeData>
    <DyeData WellIndex="84">
        <DyeList>[SYBR, ROX]</DyeList>
    </DyeData>
    <DyeData WellIndex="85">
        <DyeList>[SYBR, ROX]</DyeList>
    </DyeData>
    <DyeData WellIndex="86">
        <DyeList>[SYBR, ROX]</DyeList>
    </DyeData>
    <DyeData WellIndex="87">
        <DyeList>[SYBR, ROX]</DyeList>
    </DyeData>
    <DyeData WellIndex="88">
        <DyeList>[SYBR, ROX]</DyeList>
    </DyeData>
    <DyeData WellIndex="89">
        <DyeList>[SYBR, ROX]</DyeList>
    </DyeData>
    <DyeData WellIndex="90">
        <DyeList>[SYBR, ROX]</DyeList>
    </DyeData>
    <DyeData WellIndex="91">
        <DyeList>[SYBR, ROX]</DyeList>
    </DyeData>
    <DyeData WellIndex="92">
        <DyeList>[SYBR, ROX]</DyeList>
    </DyeData>
    <DyeData WellIndex="93">
        <DyeList>[SYBR, ROX]</DyeList>
    </DyeData>
    <DyeData WellIndex="94">
        <DyeList>[SYBR, ROX]</DyeList>
    </DyeData>
    <DyeData WellIndex="95">
        <DyeList>[SYBR, ROX]</DyeList>
    </DyeData>
    <SignalData WellIndex="0">
        <CycleData>[130919.055, 131531.97, 132472.22, 134032.06, 135011.47, 135793.53, 137443.89, 138017.86, 139710.02, 141504.67, 142860.78, 143228.69, 144161.78, 146167.33, 147132.61, 147334.94, 148850.56, 149967.62, 150517.84, 151707.02, 152616.4, 155031.55, 155225.1, 155586.22, 157761.75, 158956.58, 159148.97, 160885.5, 161655.98, 162593.39, 164903.19, 166592.19, 168973.78, 170210.42, 170277.72, 171579.11, 171405.64, 171427.97, 173081.0, 173605.02, 19066.049, 175542.78, 181542.28, 179632.11, 175129.2, 172906.61, 169894.16, 169783.5, 162642.31, 162087.16, 161001.69, 158639.53, 154555.45, 153668.89, 147972.17, 147642.94, 146807.47, 144427.5, 141540.75, 138865.8, 136016.88, 134138.84, 132783.16, 130525.75, 129395.55, 126243.79, 123378.12, 122359.02, 120644.53, 119461.68, 116965.875, 115124.14, 113680.51, 110115.25, 109417.12, 109164.23, 107138.22, 105477.89, 102634.56, 103392.53, 99634.17, 98946.695, 97817.7, 96448.42, 96437.83, 93642.086, 93135.016, 90819.21, 89545.55, 88769.836, 85391.11, 84104.59, 84249.26, 83035.47, 79710.336, 80521.63, 79130.56, 78293.56, 77108.875, 74595.45, 74387.67, 72385.61, 72862.375, 71740.33, 70862.35, 69108.31, 68539.56, 67614.19, 64496.414, 66026.01, 63142.273, 60856.42, 60611.746, 60029.63, 57316.184, 55400.973, 53154.926, 52948.145, 52951.09, 53093.637, 52186.926, 49675.844, 48612.652, 49280.234, 47822.617, 47746.527, 47087.098, 43896.93, 44523.19, 44508.3, 43816.24, 42826.71, 40941.453, 41449.562, 38960.44, 39392.766, 38479.633, 38241.594, 36722.16, 35835.68, 37739.21, 35542.777, 33631.863, 34812.73, 32848.992, 31306.08, 33095.496, 32369.531, 31486.65, 31585.314, 31251.215, 29706.047, 28349.303, 30909.826, 28847.258, 26998.807, 26233.818, 26025.775, 27232.334]</CycleData>
        <CycleData>[213896.12, 213809.17, 213614.31, 213237.72, 213194.61, 213385.14, 213121.58, 213250.31, 214097.97, 214229.4, 214125.12, 214242.8, 214933.39, 215448.89, 215416.42, 215351.33, 215216.73, 215161.22, 215462.9, 215524.48, 215912.33, 216015.31, 215830.17, 215552.06, 215632.88, 216551.95, 216345.95, 216182.6, 216566.53, 216978.1, 217466.78, 217681.86, 217658.23, 217558.39, 217876.69, 218070.17, 218059.45, 218541.5, 218613.23, 218693.48, 224889.05, 218467.7, 0.0, 0.0, 0.0, 0.0, 0.0, 0.0, 0.0, 0.0, 0.0, 0.0, 0.0, 0.0, 0.0, 0.0, 0.0, 0.0, 0.0, 0.0, 0.0, 0.0, 0.0, 0.0, 0.0, 0.0, 0.0, 0.0, 0.0, 0.0, 0.0, 0.0, 0.0, 0.0, 0.0, 0.0, 0.0, 0.0, 0.0, 0.0, 0.0, 0.0, 0.0, 0.0, 0.0, 0.0, 0.0, 0.0, 0.0, 0.0, 0.0, 0.0, 0.0, 0.0, 0.0, 0.0, 0.0, 0.0, 0.0, 0.0, 0.0, 0.0, 0.0, 0.0, 0.0, 0.0, 0.0, 0.0, 0.0, 0.0, 0.0, 0.0, 0.0, 0.0, 0.0, 0.0, 0.0, 0.0, 0.0, 0.0, 0.0, 0.0, 0.0, 0.0, 0.0, 0.0, 0.0, 0.0, 0.0, 0.0, 0.0, 0.0, 0.0, 0.0, 0.0, 0.0, 0.0, 0.0, 0.0, 0.0, 0.0, 0.0, 0.0, 0.0, 0.0, 0.0, 0.0, 0.0, 0.0, 0.0, 0.0, 0.0, 0.0, 0.0, 0.0, 0.0, 0.0, 0.0, 0.0]</CycleData>
    </SignalData>
    <SignalData WellIndex="1">
        <CycleData>[147897.31, 147977.83, 149155.1, 151160.61, 153717.19, 155186.48, 157474.77, 158780.38, 160206.53, 162033.75, 164696.77, 166287.22, 167147.56, 168745.8, 170240.98, 171223.05, 172419.64, 173348.23, 175233.03, 176706.27, 176967.39, 178631.27, 179805.45, 181389.66, 182115.23, 183099.73, 184014.77, 186342.42, 187723.12, 189000.38, 190603.92, 191877.03, 192535.4, 194126.56, 195236.5, 196312.27, 197206.34, 199104.31, 199363.05, 200619.2, 25786.85, 200676.97, 204626.84, 204114.23, 199356.0, 198198.34, 192877.17, 191098.42, 188787.81, 185850.03, 181013.12, 180960.25, 176298.17, 174848.66, 171958.92, 169216.31, 166901.84, 162098.78, 162274.16, 157837.52, 156663.7, 153679.06, 151314.61, 149463.78, 148128.75, 145006.92, 143711.73, 138921.23, 139039.98, 137631.1, 135881.52, 132553.72, 131407.0, 129632.22, 124918.09, 126060.73, 122402.484, 121937.2, 119804.984, 118360.94, 117705.89, 114374.84, 112079.43, 111000.04, 110825.32, 108418.72, 105888.336, 104710.78, 102246.54, 100370.01, 102272.09, 99087.445, 96483.4, 96530.95, 94017.49, 92783.33, 92806.95, 92265.02, 89838.84, 87810.73, 87666.42, 85680.1, 84110.92, 82273.12, 80545.445, 79377.75, 79907.29, 79539.836, 77800.305, 76411.72, 75401.81, 72447.72, 72255.99, 70567.83, 67416.4, 65747.734, 64490.812, 63944.062, 64012.23, 63611.184, 59593.723, 60880.6, 60295.797, 58758.87, 56573.49, 58487.438, 56002.016, 53793.355, 54917.008, 52160.01, 51951.49, 50313.746, 51663.5, 50903.758, 49207.938, 46163.54, 47794.008, 47446.574, 45000.387, 45391.64, 45619.703, 43236.7, 43794.13, 43741.184, 43202.598, 40096.016, 40141.203, 39501.24, 40101.45, 38157.723, 37746.34, 36666.652, 36882.78, 37819.383, 35491.457, 34191.543, 34391.895, 34887.29, 34321.81]</CycleData>
        <CycleData>[218682.61, 218028.84, 217782.12, 218089.84, 218313.47, 218902.95, 219486.9, 219623.45, 219862.2, 219854.73, 219724.66, 219801.77, 220575.77, 220716.23, 220579.62, 220589.25, 220697.72, 221090.44, 221069.06, 220996.06, 221311.47, 221182.62, 221080.11, 221394.17, 221469.05, 221946.19, 221916.64, 221857.97, 221837.1, 222232.16, 222122.33, 222035.86, 222480.64, 222560.83, 222999.89, 222953.4, 223076.4, 223492.61, 223454.88, 223603.7, 230967.75, 223548.3, 0.0, 0.0, 0.0, 0.0, 0.0, 0.0, 0.0, 0.0, 0.0, 0.0, 0.0, 0.0, 0.0, 0.0, 0.0, 0.0, 0.0, 0.0, 0.0, 0.0, 0.0, 0.0, 0.0, 0.0, 0.0, 0.0, 0.0, 0.0, 0.0, 0.0, 0.0, 0.0, 0.0, 0.0, 0.0, 0.0, 0.0, 0.0, 0.0, 0.0, 0.0, 0.0, 0.0, 0.0, 0.0, 0.0, 0.0, 0.0, 0.0, 0.0, 0.0, 0.0, 0.0, 0.0, 0.0, 0.0, 0.0, 0.0, 0.0, 0.0, 0.0, 0.0, 0.0, 0.0, 0.0, 0.0, 0.0, 0.0, 0.0, 0.0, 0.0, 0.0, 0.0, 0.0, 0.0, 0.0, 0.0, 0.0, 0.0, 0.0, 0.0, 0.0, 0.0, 0.0, 0.0, 0.0, 0.0, 0.0, 0.0, 0.0, 0.0, 0.0, 0.0, 0.0, 0.0, 0.0, 0.0, 0.0, 0.0, 0.0, 0.0, 0.0, 0.0, 0.0, 0.0, 0.0, 0.0, 0.0, 0.0, 0.0, 0.0, 0.0, 0.0, 0.0, 0.0, 0.0, 0.0]</CycleData>
    </SignalData>
    <SignalData WellIndex="2">
        <CycleData>[136995.12, 137016.78, 137406.81, 138398.6, 139983.03, 140915.28, 142633.72, 145109.2, 146613.5, 149039.88, 150058.48, 151011.5, 152203.48, 154041.98, 154570.55, 156234.44, 157080.11, 158977.56, 159692.5, 161013.47, 162072.28, 163744.06, 163990.27, 165138.58, 166948.72, 169010.56, 169155.47, 170188.42, 172585.55, 173759.23, 175730.42, 177684.52, 179220.75, 181300.23, 181974.28, 182143.33, 182652.89, 184283.03, 185709.8, 186599.98, 12611.093, 186086.98, 196894.4, 193670.6, 191044.64, 187121.69, 183045.42, 181697.72, 177357.34, 175151.1, 171482.11, 168647.6, 165971.36, 162416.1, 160485.7, 158428.77, 154868.5, 152835.03, 151056.38, 147819.03, 145542.55, 143505.53, 140832.55, 138391.8, 136373.47, 133160.94, 132181.1, 127955.84, 127675.13, 125747.81, 124232.63, 122050.695, 119833.47, 117237.914, 115674.4, 114520.16, 114119.45, 109177.06, 109377.57, 107009.76, 106501.61, 104442.086, 101097.95, 100142.61, 101226.984, 97876.09, 95329.21, 93860.23, 93589.65, 92409.62, 90745.63, 88416.14, 85814.33, 85395.586, 84231.664, 82097.234, 81827.28, 80428.86, 79356.89, 76656.84, 76052.42, 74521.11, 74838.24, 73773.17, 70967.46, 70714.45, 70108.42, 70205.69, 67483.72, 65649.31, 64647.426, 63184.582, 62955.88, 61445.676, 59328.492, 56363.17, 56393.133, 54718.637, 53484.34, 52666.36, 52011.035, 51066.125, 49513.883, 50254.43, 46510.086, 47593.637, 46352.566, 46328.887, 45406.223, 43927.58, 42102.867, 40854.203, 39998.21, 41689.426, 39413.42, 37826.27, 39095.5, 37268.2, 35739.81, 34659.293, 35090.1, 34756.258, 33510.516, 32541.787, 33559.777, 31088.271, 31650.168, 30732.508, 30404.42, 30190.406, 29588.861, 28522.354, 27359.404, 27255.047, 26282.266, 26158.117, 24774.479, 24671.432, 24793.812]</CycleData>
        <CycleData>[238922.44, 238120.14, 237544.3, 237595.92, 238036.28, 238328.4, 238645.83, 238848.6, 239566.28, 239228.2, 239007.52, 239008.8, 238997.34, 239253.03, 239339.25, 239878.38, 240296.7, 240278.06, 240195.6, 240122.6, 240428.81, 240718.4, 240523.28, 240010.73, 239885.86, 240272.69, 240444.27, 241182.92, 241399.78, 241906.42, 241778.67, 241598.58, 241681.03, 241419.61, 241312.44, 241719.67, 241802.97, 242354.4, 242800.3, 243285.94, 247759.66, 242384.66, 0.0, 0.0, 0.0, 0.0, 0.0, 0.0, 0.0, 0.0, 0.0, 0.0, 0.0, 0.0, 0.0, 0.0, 0.0, 0.0, 0.0, 0.0, 0.0, 0.0, 0.0, 0.0, 0.0, 0.0, 0.0, 0.0, 0.0, 0.0, 0.0, 0.0, 0.0, 0.0, 0.0, 0.0, 0.0, 0.0, 0.0, 0.0, 0.0, 0.0, 0.0, 0.0, 0.0, 0.0, 0.0, 0.0, 0.0, 0.0, 0.0, 0.0, 0.0, 0.0, 0.0, 0.0, 0.0, 0.0, 0.0, 0.0, 0.0, 0.0, 0.0, 0.0, 0.0, 0.0, 0.0, 0.0, 0.0, 0.0, 0.0, 0.0, 0.0, 0.0, 0.0, 0.0, 0.0, 0.0, 0.0, 0.0, 0.0, 0.0, 0.0, 0.0, 0.0, 0.0, 0.0, 0.0, 0.0, 0.0, 0.0, 0.0, 0.0, 0.0, 0.0, 0.0, 0.0, 0.0, 0.0, 0.0, 0.0, 0.0, 0.0, 0.0, 0.0, 0.0, 0.0, 0.0, 0.0, 0.0, 0.0, 0.0, 0.0, 0.0, 0.0, 0.0, 0.0, 0.0, 0.0]</CycleData>
    </SignalData>
    <SignalData WellIndex="3">
        <CycleData>[153380.17, 153410.94, 154182.66, 156190.9, 157494.69, 158912.56, 161448.69, 162459.97, 163006.05, 166018.86, 168139.02, 168781.1, 170397.06, 171556.48, 172641.88, 173331.81, 176158.34, 179463.17, 182054.42, 186808.95, 196678.08, 213191.36, 242203.8, 295566.03, 396380.0, 573340.7, 857772.06, 1247556.0, 1667301.1, 2008734.0, 2284607.0, 2529802.0, 2740926.2, 2910746.5, 3046161.8, 3153545.2, 3243111.2, 3320209.8, 3381578.5, 3430122.5, 21421.52, 3485288.0, 3490306.2, 3465444.0, 3438671.5, 3408932.0, 3380729.2, 3354689.8, 3323534.5, 3298005.8, 3270175.8, 3241093.8, 3214434.0, 3185369.5, 3157864.8, 3126871.2, 3099529.2, 3071942.8, 3040809.8, 3013318.2, 2981972.8, 2951229.5, 2921872.5, 2888417.0, 2861609.2, 2831799.5, 2799149.8, 2771916.8, 2741364.2, 2711756.8, 2686531.0, 2658892.2, 2629693.8, 2602187.2, 2573532.5, 2547636.2, 2520132.8, 2490364.8, 2464684.2, 2439777.2, 2412197.0, 2383850.0, 2357539.8, 2332404.8, 2304721.0, 2279577.5, 2252949.5, 2227611.0, 2200208.0, 2172483.5, 2150370.5, 2122004.8, 2098481.5, 2073366.5, 2048682.4, 2023113.5, 2002766.6, 1976326.1, 1955962.4, 1934162.0, 1914373.8, 1894138.1, 1880861.6, 1866551.0, 1853868.8, 1838062.0, 1817315.4, 1791087.5, 1764448.2, 1723242.9, 1666957.0, 1572818.9, 1400161.8, 1064174.8, 599689.7, 236672.27, 103153.734, 81176.734, 75836.72, 75551.6, 71874.96, 70941.21, 71009.375, 69847.57, 68955.82, 67134.98, 65806.32, 64018.78, 62731.97, 62327.863, 61372.82, 59853.59, 58680.527, 59263.883, 57291.777, 56165.34, 55815.613, 54631.164, 53988.39, 54447.332, 51166.49, 52814.01, 50551.766, 48882.695, 49767.504, 47645.27, 46590.72, 46413.4, 45148.258, 44769.17, 44526.47, 44240.63, 41954.453, 42755.03, 40815.43, 39824.34, 39149.176, 39405.81, 38725.215]</CycleData>
        <CycleData>[254744.11, 254044.16, 253541.44, 253611.9, 254156.9, 254513.14, 254234.86, 254329.0, 255137.39, 254716.86, 254623.88, 255178.34, 255297.81, 255567.42, 255633.67, 256128.86, 256598.62, 256522.44, 256316.94, 256243.28, 256638.7, 256853.17, 256749.98, 256673.58, 256821.84, 257317.44, 257308.69, 257327.03, 257179.45, 257118.52, 257152.0, 257066.5, 257249.27, 257357.88, 257373.19, 257209.8, 257167.14, 257659.33, 257489.66, 257253.67, 264143.94, 257094.6, 0.0, 0.0, 0.0, 0.0, 0.0, 0.0, 0.0, 0.0, 0.0, 0.0, 0.0, 0.0, 0.0, 0.0, 0.0, 0.0, 0.0, 0.0, 0.0, 0.0, 0.0, 0.0, 0.0, 0.0, 0.0, 0.0, 0.0, 0.0, 0.0, 0.0, 0.0, 0.0, 0.0, 0.0, 0.0, 0.0, 0.0, 0.0, 0.0, 0.0, 0.0, 0.0, 0.0, 0.0, 0.0, 0.0, 0.0, 0.0, 0.0, 0.0, 0.0, 0.0, 0.0, 0.0, 0.0, 0.0, 0.0, 0.0, 0.0, 0.0, 0.0, 0.0, 0.0, 0.0, 0.0, 0.0, 0.0, 0.0, 0.0, 0.0, 0.0, 0.0, 0.0, 0.0, 0.0, 0.0, 0.0, 0.0, 0.0, 0.0, 0.0, 0.0, 0.0, 0.0, 0.0, 0.0, 0.0, 0.0, 0.0, 0.0, 0.0, 0.0, 0.0, 0.0, 0.0, 0.0, 0.0, 0.0, 0.0, 0.0, 0.0, 0.0, 0.0, 0.0, 0.0, 0.0, 0.0, 0.0, 0.0, 0.0, 0.0, 0.0, 0.0, 0.0, 0.0, 0.0, 0.0]</CycleData>
    </SignalData>
    <SignalData WellIndex="4">
        <CycleData>[166648.1, 166521.25, 166878.33, 168995.1, 171273.83, 172665.36, 174259.06, 176576.0, 178191.88, 180751.44, 182793.83, 183650.1, 185330.55, 187274.58, 189078.48, 190929.38, 194350.72, 195878.42, 198450.61, 203810.33, 214894.55, 232117.39, 263725.1, 323452.9, 433446.28, 624689.7, 929552.44, 1344758.0, 1780765.0, 2130463.0, 2415087.0, 2669488.2, 2885021.2, 3057637.2, 3193299.5, 3304067.2, 3395931.5, 3473318.2, 3535043.8, 3583725.8, 30698.674, 3636966.0, 3641812.2, 3621824.5, 3589409.5, 3559091.0, 3531819.8, 3503221.0, 3470804.0, 3442612.0, 3412136.8, 3382463.8, 3353007.0, 3320013.0, 3291336.2, 3257728.0, 3229172.2, 3198562.0, 3165982.8, 3134831.2, 3102973.8, 3068070.2, 3039677.5, 3006685.2, 2975089.0, 2944154.2, 2913183.0, 2879198.2, 2848889.8, 2821347.0, 2791129.5, 2761808.0, 2730129.2, 2703381.5, 2676383.2, 2645627.5, 2615006.5, 2587306.5, 2559804.0, 2533555.8, 2502622.2, 2476479.2, 2452108.8, 2423781.0, 2395623.0, 2369952.5, 2338849.0, 2314692.2, 2288674.5, 2262181.5, 2238854.8, 2213556.0, 2186903.5, 2163705.5, 2140657.0, 2114097.0, 2093754.4, 2070287.1, 2048827.9, 2029624.1, 2011453.5, 1991712.9, 1973845.1, 1955049.6, 1938595.8, 1919879.0, 1896132.9, 1868600.4, 1834558.9, 1785667.0, 1713084.5, 1580637.0, 1319057.5, 872981.6, 401713.84, 152375.22, 96665.484, 87424.77, 83313.62, 81527.5, 79963.24, 79489.84, 76200.24, 75305.055, 75076.17, 73787.49, 74076.18, 71791.94, 70065.26, 67290.07, 67372.055, 66045.67, 65658.21, 64750.164, 63958.547, 62826.223, 62126.438, 60555.223, 60206.06, 60670.008, 57748.746, 56904.01, 55329.918, 54690.047, 53109.87, 52787.54, 51467.367, 52168.31, 51672.355, 50149.535, 49857.168, 47989.344, 46868.242, 48324.91, 47489.67, 45028.684, 43829.2, 44431.656, 44397.098]</CycleData>
        <CycleData>[267482.66, 266633.5, 266334.06, 266803.34, 267029.84, 267538.62, 267843.16, 267944.97, 268206.16, 268531.7, 268903.7, 268935.97, 268944.16, 269326.16, 269298.9, 269388.4, 269702.34, 269651.06, 269493.94, 269464.94, 269992.75, 270050.6, 269854.88, 269681.78, 269773.38, 270773.9, 270830.84, 270726.06, 270890.66, 270660.94, 270128.2, 270017.75, 270586.9, 270652.47, 270900.44, 270830.28, 270719.1, 270733.72, 270868.47, 270975.12, 274637.12, 270287.0, 0.0, 0.0, 0.0, 0.0, 0.0, 0.0, 0.0, 0.0, 0.0, 0.0, 0.0, 0.0, 0.0, 0.0, 0.0, 0.0, 0.0, 0.0, 0.0, 0.0, 0.0, 0.0, 0.0, 0.0, 0.0, 0.0, 0.0, 0.0, 0.0, 0.0, 0.0, 0.0, 0.0, 0.0, 0.0, 0.0, 0.0, 0.0, 0.0, 0.0, 0.0, 0.0, 0.0, 0.0, 0.0, 0.0, 0.0, 0.0, 0.0, 0.0, 0.0, 0.0, 0.0, 0.0, 0.0, 0.0, 0.0, 0.0, 0.0, 0.0, 0.0, 0.0, 0.0, 0.0, 0.0, 0.0, 0.0, 0.0, 0.0, 0.0, 0.0, 0.0, 0.0, 0.0, 0.0, 0.0, 0.0, 0.0, 0.0, 0.0, 0.0, 0.0, 0.0, 0.0, 0.0, 0.0, 0.0, 0.0, 0.0, 0.0, 0.0, 0.0, 0.0, 0.0, 0.0, 0.0, 0.0, 0.0, 0.0, 0.0, 0.0, 0.0, 0.0, 0.0, 0.0, 0.0, 0.0, 0.0, 0.0, 0.0, 0.0, 0.0, 0.0, 0.0, 0.0, 0.0, 0.0]</CycleData>
    </SignalData>
    <SignalData WellIndex="5">
        <CycleData>[170074.34, 170106.2, 170622.62, 171500.9, 172309.64, 173756.06, 177060.17, 179110.78, 180440.02, 182152.19, 184512.17, 185514.48, 187348.88, 189989.27, 191235.23, 192380.33, 194952.02, 197944.03, 201424.11, 206800.2, 216910.77, 236246.61, 270454.7, 333513.53, 449988.03, 654788.94, 981545.56, 1421332.6, 1881720.6, 2248951.8, 2547448.8, 2812574.0, 3038256.5, 3219256.2, 3361687.2, 3477084.5, 3573706.8, 3656068.2, 3718133.2, 3771249.0, 24043.775, 3821940.5, 3833163.8, 3804007.0, 3773232.5, 3742374.0, 3712826.8, 3683769.0, 3650723.5, 3619449.0, 3585338.5, 3553888.2, 3518056.0, 3483874.0, 3449776.5, 3417643.0, 3384518.0, 3349924.5, 3317326.0, 3284824.8, 3248031.8, 3211189.5, 3178974.2, 3144218.0, 3111202.8, 3077224.5, 3043249.2, 3007245.8, 2976394.2, 2944014.8, 2911309.8, 2882266.8, 2849802.2, 2820205.8, 2789412.0, 2759466.8, 2729666.0, 2699215.5, 2671449.0, 2641680.0, 2615248.0, 2585473.2, 2558475.5, 2532025.5, 2504966.0, 2476233.8, 2447059.2, 2420553.8, 2396551.8, 2366291.2, 2340719.0, 2317293.5, 2289378.0, 2267084.8, 2242912.8, 2220549.8, 2196694.8, 2176185.5, 2152268.5, 2133908.8, 2115449.0, 2095211.1, 2077807.6, 2061100.6, 2042366.9, 2018599.9, 1994521.0, 1968195.5, 1933978.0, 1887029.2, 1809999.1, 1672577.6, 1395448.6, 921537.94, 421704.75, 157391.6, 94311.27, 84887.63, 81936.47, 79953.77, 78359.93, 76683.04, 74190.664, 73903.53, 71827.77, 71489.61, 71417.02, 68606.5, 68607.664, 65046.992, 65378.695, 62637.06, 63942.125, 63247.33, 62543.812, 59905.33, 59106.117, 57651.42, 55634.938, 55899.832, 54713.785, 53577.324, 52137.316, 51983.78, 50458.867, 49863.145, 48902.11, 49837.863, 48662.137, 47782.92, 47283.453, 45096.566, 44578.59, 45699.418, 43071.805, 42174.492, 41452.543, 41086.52, 40717.453]</CycleData>
        <CycleData>[281698.1, 281219.8, 281044.44, 281383.66, 281883.34, 282148.8, 282168.84, 282481.3, 282865.28, 282844.62, 282679.78, 282555.72, 282705.94, 283223.78, 283397.06, 283987.16, 283914.12, 283727.8, 283674.47, 283648.8, 284092.25, 284365.28, 284260.28, 284172.72, 284083.38, 284308.53, 284413.56, 284419.47, 284678.78, 284611.53, 284336.44, 284363.0, 285210.66, 285269.38, 285076.12, 284376.34, 284287.56, 285161.16, 285364.16, 285197.7, 290620.78, 284640.22, 0.0, 0.0, 0.0, 0.0, 0.0, 0.0, 0.0, 0.0, 0.0, 0.0, 0.0, 0.0, 0.0, 0.0, 0.0, 0.0, 0.0, 0.0, 0.0, 0.0, 0.0, 0.0, 0.0, 0.0, 0.0, 0.0, 0.0, 0.0, 0.0, 0.0, 0.0, 0.0, 0.0, 0.0, 0.0, 0.0, 0.0, 0.0, 0.0, 0.0, 0.0, 0.0, 0.0, 0.0, 0.0, 0.0, 0.0, 0.0, 0.0, 0.0, 0.0, 0.0, 0.0, 0.0, 0.0, 0.0, 0.0, 0.0, 0.0, 0.0, 0.0, 0.0, 0.0, 0.0, 0.0, 0.0, 0.0, 0.0, 0.0, 0.0, 0.0, 0.0, 0.0, 0.0, 0.0, 0.0, 0.0, 0.0, 0.0, 0.0, 0.0, 0.0, 0.0, 0.0, 0.0, 0.0, 0.0, 0.0, 0.0, 0.0, 0.0, 0.0, 0.0, 0.0, 0.0, 0.0, 0.0, 0.0, 0.0, 0.0, 0.0, 0.0, 0.0, 0.0, 0.0, 0.0, 0.0, 0.0, 0.0, 0.0, 0.0, 0.0, 0.0, 0.0, 0.0, 0.0, 0.0]</CycleData>
    </SignalData>
    <SignalData WellIndex="6">
        <CycleData>[451481.03, 451544.53, 452471.84, 454100.22, 456352.75, 457499.6, 459497.62, 462043.47, 463985.78, 465857.28, 467829.75, 469038.8, 470700.47, 471446.62, 472768.38, 473317.88, 475062.53, 476262.4, 477169.1, 477458.72, 478355.66, 478813.47, 479366.6, 480990.94, 481436.53, 482545.3, 484191.62, 485048.97, 484933.34, 485895.0, 487168.28, 487966.44, 488737.66, 489113.34, 489953.03, 489764.16, 489710.97, 491688.9, 492169.88, 492977.6, 28276.89, 492376.1, 503478.03, 495123.4, 481925.12, 468008.44, 453876.5, 442620.75, 431303.16, 417514.3, 406199.72, 394989.1, 384774.4, 372149.84, 364251.44, 352098.7, 343032.78, 333105.88, 324490.06, 315125.34, 305451.94, 297805.44, 288335.53, 280844.6, 272909.66, 264970.2, 259591.62, 251336.9, 245255.5, 239044.08, 233629.23, 225709.02, 221387.9, 218314.48, 212714.47, 210179.84, 205976.22, 200528.61, 197071.19, 194028.28, 190803.0, 186600.58, 182352.98, 178502.33, 177636.27, 172813.86, 169911.08, 167803.72, 165389.89, 161181.22, 157988.52, 155030.88, 151966.6, 149508.31, 146990.6, 145296.19, 141873.4, 139294.61, 136408.08, 134444.8, 131122.84, 128179.96, 124688.41, 121889.36, 119404.53, 117199.11, 113405.96, 111691.68, 108186.664, 106524.875, 102385.484, 100333.77, 96828.78, 93897.83, 90156.98, 88104.11, 87206.58, 83795.77, 83011.06, 81219.68, 78121.14, 77455.88, 75836.0, 74085.055, 73344.18, 72962.91, 69781.89, 68349.47, 67573.33, 66573.28, 66410.31, 63908.895, 63490.16, 63124.77, 61417.047, 60702.95, 59601.83, 58257.81, 57085.938, 56307.477, 56350.09, 54014.098, 52377.387, 51956.027, 50994.484, 50091.234, 49620.04, 48813.953, 47974.812, 46826.664, 46716.332, 47399.9, 45538.426, 44147.55, 43323.81, 42598.816, 42235.926, 43326.984, 40295.527]</CycleData>
        <CycleData>[290762.72, 290767.53, 290856.28, 291188.72, 292073.84, 292312.78, 292794.0, 292963.03, 292970.53, 293343.03, 293389.44, 293415.6, 293804.72, 293767.2, 293679.88, 293992.4, 294167.7, 294245.22, 294071.25, 293959.84, 294313.66, 294662.38, 294468.34, 293960.7, 293956.12, 294840.66, 294733.38, 294637.6, 295142.22, 295094.9, 294946.03, 295079.66, 295525.75, 295462.44, 295513.28, 295860.75, 295843.78, 295874.56, 295866.97, 295681.34, 300517.7, 296282.78, 0.0, 0.0, 0.0, 0.0, 0.0, 0.0, 0.0, 0.0, 0.0, 0.0, 0.0, 0.0, 0.0, 0.0, 0.0, 0.0, 0.0, 0.0, 0.0, 0.0, 0.0, 0.0, 0.0, 0.0, 0.0, 0.0, 0.0, 0.0, 0.0, 0.0, 0.0, 0.0, 0.0, 0.0, 0.0, 0.0, 0.0, 0.0, 0.0, 0.0, 0.0, 0.0, 0.0, 0.0, 0.0, 0.0, 0.0, 0.0, 0.0, 0.0, 0.0, 0.0, 0.0, 0.0, 0.0, 0.0, 0.0, 0.0, 0.0, 0.0, 0.0, 0.0, 0.0, 0.0, 0.0, 0.0, 0.0, 0.0, 0.0, 0.0, 0.0, 0.0, 0.0, 0.0, 0.0, 0.0, 0.0, 0.0, 0.0, 0.0, 0.0, 0.0, 0.0, 0.0, 0.0, 0.0, 0.0, 0.0, 0.0, 0.0, 0.0, 0.0, 0.0, 0.0, 0.0, 0.0, 0.0, 0.0, 0.0, 0.0, 0.0, 0.0, 0.0, 0.0, 0.0, 0.0, 0.0, 0.0, 0.0, 0.0, 0.0, 0.0, 0.0, 0.0, 0.0, 0.0, 0.0]</CycleData>
    </SignalData>
    <SignalData WellIndex="7">
        <CycleData>[480156.4, 480700.6, 480173.03, 480416.62, 482423.53, 483547.2, 486562.66, 488305.66, 490745.12, 493006.12, 494314.03, 494856.88, 496926.84, 498232.22, 499248.5, 501915.62, 503536.53, 503562.44, 503526.34, 503512.12, 505160.72, 506689.22, 507175.34, 507673.88, 508718.44, 509325.0, 511112.53, 514370.44, 517453.3, 522727.72, 533030.1, 551615.3, 586115.2, 652149.44, 772442.6, 980695.7, 1309512.2, 1771600.8, 2314222.0, 2783493.2, 26414.867, 3324835.8, 3338216.0, 3317051.8, 3277041.0, 3240635.2, 3203930.0, 3168263.2, 3130210.5, 3094405.5, 3054560.2, 3016537.5, 2980679.0, 2944494.0, 2905516.5, 2870329.2, 2832351.8, 2796263.5, 2760559.8, 2722744.2, 2688746.0, 2650815.8, 2617689.2, 2579517.2, 2547114.2, 2514315.5, 2480179.0, 2444806.0, 2413805.8, 2382525.0, 2354418.5, 2322848.2, 2293850.2, 2261759.0, 2232328.0, 2202282.2, 2174282.5, 2144985.8, 2114226.2, 2085238.0, 2056997.1, 2029522.2, 2004251.6, 1976135.8, 1948202.8, 1921850.0, 1893361.9, 1865680.2, 1838370.5, 1811297.2, 1785460.9, 1759046.8, 1732973.6, 1711555.5, 1683726.4, 1660431.9, 1637504.5, 1615481.2, 1592518.6, 1570513.6, 1551484.9, 1528688.5, 1510146.4, 1492266.5, 1470404.8, 1450020.4, 1423276.2, 1397681.4, 1362002.1, 1312766.8, 1215520.1, 1000725.7, 629562.75, 270253.9, 121535.0, 97735.26, 92890.984, 90795.0, 91358.016, 88246.805, 85839.03, 84469.06, 83617.195, 82762.99, 80098.234, 78492.86, 77214.43, 74779.4, 73755.96, 71209.695, 70767.39, 70290.4, 69622.7, 69833.22, 66147.43, 66228.28, 65477.297, 62827.016, 61409.27, 61375.926, 60224.582, 59818.24, 59155.75, 57464.715, 56263.152, 54904.383, 53922.16, 55321.684, 53117.383, 52091.12, 52401.707, 49916.22, 48651.04, 48939.69, 47526.914, 47123.11, 45478.883, 44983.297, 44838.324]</CycleData>
        <CycleData>[302178.97, 301641.34, 301453.5, 301748.7, 301920.78, 302484.62, 302596.9, 302897.88, 303338.88, 303335.16, 303326.9, 303421.12, 304008.06, 303730.75, 303512.16, 303586.84, 303929.5, 304151.5, 303914.06, 303792.7, 304047.78, 304078.22, 303970.1, 304018.8, 304105.44, 304652.47, 304017.53, 303888.78, 304674.7, 304947.72, 304833.8, 304729.66, 304949.94, 304891.22, 304942.88, 304884.94, 304866.97, 305416.9, 305495.94, 305318.0, 309493.8, 304524.75, 0.0, 0.0, 0.0, 0.0, 0.0, 0.0, 0.0, 0.0, 0.0, 0.0, 0.0, 0.0, 0.0, 0.0, 0.0, 0.0, 0.0, 0.0, 0.0, 0.0, 0.0, 0.0, 0.0, 0.0, 0.0, 0.0, 0.0, 0.0, 0.0, 0.0, 0.0, 0.0, 0.0, 0.0, 0.0, 0.0, 0.0, 0.0, 0.0, 0.0, 0.0, 0.0, 0.0, 0.0, 0.0, 0.0, 0.0, 0.0, 0.0, 0.0, 0.0, 0.0, 0.0, 0.0, 0.0, 0.0, 0.0, 0.0, 0.0, 0.0, 0.0, 0.0, 0.0, 0.0, 0.0, 0.0, 0.0, 0.0, 0.0, 0.0, 0.0, 0.0, 0.0, 0.0, 0.0, 0.0, 0.0, 0.0, 0.0, 0.0, 0.0, 0.0, 0.0, 0.0, 0.0, 0.0, 0.0, 0.0, 0.0, 0.0, 0.0, 0.0, 0.0, 0.0, 0.0, 0.0, 0.0, 0.0, 0.0, 0.0, 0.0, 0.0, 0.0, 0.0, 0.0, 0.0, 0.0, 0.0, 0.0, 0.0, 0.0, 0.0, 0.0, 0.0, 0.0, 0.0, 0.0]</CycleData>
    </SignalData>
    <SignalData WellIndex="8">
        <CycleData>[496548.03, 494506.97, 493357.3, 493506.3, 494585.9, 496387.75, 498487.12, 500520.66, 503398.0, 504519.7, 505052.44, 506290.66, 508137.8, 510618.47, 511296.1, 512567.25, 514036.0, 514658.53, 514377.75, 514526.56, 515799.28, 516898.7, 516834.9, 517319.84, 518212.56, 519457.03, 520664.2, 522455.16, 523472.97, 524146.94, 524961.44, 526034.75, 528645.3, 529406.75, 529361.44, 529934.1, 529507.8, 528822.7, 528649.6, 530324.06, 32216.59, 528919.2, 539728.1, 528926.5, 514138.97, 500981.28, 487836.1, 474320.03, 459198.44, 448061.12, 435984.5, 424330.38, 411272.84, 399207.94, 387966.88, 378832.9, 368081.53, 356922.5, 347585.06, 339455.6, 329669.12, 319515.56, 310833.88, 301596.1, 294536.1, 286471.6, 278787.12, 267864.88, 263392.3, 255683.14, 248238.58, 243069.08, 236719.23, 230658.28, 223079.48, 218485.05, 213806.6, 207606.67, 204388.84, 197808.0, 192508.0, 187651.98, 183245.97, 179006.25, 175874.69, 170765.11, 165647.1, 163640.95, 159434.4, 156028.9, 153675.36, 148860.52, 144910.92, 143709.52, 139843.61, 137984.55, 134075.72, 132636.73, 129463.78, 127298.766, 124276.805, 121604.61, 121266.66, 118589.52, 116059.93, 113650.07, 112387.23, 110377.0, 107501.1, 105863.88, 104040.83, 100252.91, 98670.32, 96428.47, 92762.82, 91804.195, 88173.555, 87551.14, 86606.016, 84679.93, 82371.06, 81953.82, 78985.62, 78350.45, 76992.58, 75744.625, 75430.98, 73630.12, 72215.11, 70861.37, 70398.27, 67994.91, 68142.42, 67477.45, 65565.195, 63996.18, 64420.637, 61900.023, 61997.43, 61731.824, 60167.094, 58518.867, 57632.152, 56713.094, 55562.414, 54540.168, 52773.63, 52670.23, 51854.887, 50769.656, 51610.004, 48701.598, 48302.71, 50217.633, 48508.637, 47937.895, 46011.188, 44188.695, 44643.758]</CycleData>
        <CycleData>[307758.56, 306801.12, 306378.2, 306552.3, 306633.1, 306909.44, 306930.16, 307136.9, 307810.06, 307679.88, 307610.1, 307944.38, 307955.06, 307896.4, 307771.3, 307708.47, 307840.03, 307819.47, 307917.9, 307869.44, 308015.88, 308402.66, 308371.94, 308286.6, 308338.72, 308861.0, 308894.84, 308739.44, 308595.9, 308557.94, 308369.97, 308317.0, 308676.47, 308776.0, 309129.16, 308752.9, 308630.8, 309175.25, 309649.75, 309591.34, 315021.97, 309373.28, 0.0, 0.0, 0.0, 0.0, 0.0, 0.0, 0.0, 0.0, 0.0, 0.0, 0.0, 0.0, 0.0, 0.0, 0.0, 0.0, 0.0, 0.0, 0.0, 0.0, 0.0, 0.0, 0.0, 0.0, 0.0, 0.0, 0.0, 0.0, 0.0, 0.0, 0.0, 0.0, 0.0, 0.0, 0.0, 0.0, 0.0, 0.0, 0.0, 0.0, 0.0, 0.0, 0.0, 0.0, 0.0, 0.0, 0.0, 0.0, 0.0, 0.0, 0.0, 0.0, 0.0, 0.0, 0.0, 0.0, 0.0, 0.0, 0.0, 0.0, 0.0, 0.0, 0.0, 0.0, 0.0, 0.0, 0.0, 0.0, 0.0, 0.0, 0.0, 0.0, 0.0, 0.0, 0.0, 0.0, 0.0, 0.0, 0.0, 0.0, 0.0, 0.0, 0.0, 0.0, 0.0, 0.0, 0.0, 0.0, 0.0, 0.0, 0.0, 0.0, 0.0, 0.0, 0.0, 0.0, 0.0, 0.0, 0.0, 0.0, 0.0, 0.0, 0.0, 0.0, 0.0, 0.0, 0.0, 0.0, 0.0, 0.0, 0.0, 0.0, 0.0, 0.0, 0.0, 0.0, 0.0]</CycleData>
    </SignalData>
    <SignalData WellIndex="9">
        <CycleData>[486786.75, 489996.47, 488851.88, 488291.66, 489524.72, 490218.47, 492737.0, 494390.0, 495990.16, 497483.88, 501326.12, 502105.0, 502907.28, 503711.44, 504749.3, 506991.44, 510355.0, 511791.97, 513900.47, 517398.9, 525825.2, 542158.8, 570834.4, 625953.4, 728772.6, 910036.2, 1209787.1, 1650113.0, 2205172.2, 2789583.8, 3308969.0, 3715529.8, 4020593.8, 4241611.0, 4394415.0, 4499762.5, 4572217.5, 4618286.0, 4641562.0, 4652984.0, 27796.533, 4657910.0, 4643269.0, 4607926.0, 4573919.0, 4523369.5, 4483701.0, 4442077.5, 4403828.5, 4352253.5, 4312860.5, 4272082.5, 4229523.0, 4190212.8, 4147318.5, 4107375.5, 4067622.8, 4027096.8, 3988587.2, 3949523.8, 3909694.0, 3867102.2, 3826159.5, 3788346.0, 3749997.8, 3712633.0, 3672828.5, 3633262.5, 3595353.8, 3563102.5, 3523503.8, 3487214.5, 3450873.8, 3421090.0, 3386156.2, 3351829.5, 3316940.8, 3284329.8, 3248940.2, 3216020.0, 3184048.0, 3152096.5, 3116355.0, 3085668.5, 3057179.2, 3023389.2, 2990022.8, 2960670.2, 2930857.2, 2901804.5, 2872428.0, 2845091.5, 2819368.0, 2795431.2, 2766371.5, 2742128.0, 2719860.5, 2694430.0, 2672274.2, 2651219.5, 2627722.0, 2607962.2, 2588426.2, 2569575.0, 2546047.5, 2523755.8, 2497662.8, 2462087.2, 2422257.0, 2362363.0, 2274900.8, 2118188.0, 1805625.6, 1254328.1, 632744.2, 236223.88, 116747.36, 100317.22, 95285.24, 92947.37, 90798.97, 90366.445, 87027.555, 85098.81, 84127.77, 82016.03, 80171.19, 78564.52, 78713.484, 76070.71, 73934.99, 73459.93, 72422.11, 71364.5, 69930.68, 68435.83, 68272.94, 66281.63, 64795.645, 64236.406, 63550.47, 62403.293, 59866.184, 59406.438, 58838.28, 56503.926, 56524.016, 56813.098, 53008.973, 52598.668, 52984.7, 50743.406, 50622.21, 50535.98, 47653.695, 47737.32, 46280.81, 46906.758, 46354.656]</CycleData>
        <CycleData>[310441.84, 310076.84, 309833.06, 309931.22, 310072.75, 309785.34, 308852.5, 308933.44, 310151.38, 310357.56, 310337.75, 310302.03, 310467.16, 310254.8, 310236.2, 310773.88, 310797.34, 310704.1, 310842.78, 310789.16, 310888.5, 311070.56, 310983.16, 310896.3, 310883.03, 311314.53, 311550.94, 312100.0, 312225.47, 312833.3, 313327.25, 313371.9, 313789.44, 313701.88, 313617.8, 313777.75, 313705.66, 314008.94, 314455.4, 314356.47, 318592.94, 314125.97, 0.0, 0.0, 0.0, 0.0, 0.0, 0.0, 0.0, 0.0, 0.0, 0.0, 0.0, 0.0, 0.0, 0.0, 0.0, 0.0, 0.0, 0.0, 0.0, 0.0, 0.0, 0.0, 0.0, 0.0, 0.0, 0.0, 0.0, 0.0, 0.0, 0.0, 0.0, 0.0, 0.0, 0.0, 0.0, 0.0, 0.0, 0.0, 0.0, 0.0, 0.0, 0.0, 0.0, 0.0, 0.0, 0.0, 0.0, 0.0, 0.0, 0.0, 0.0, 0.0, 0.0, 0.0, 0.0, 0.0, 0.0, 0.0, 0.0, 0.0, 0.0, 0.0, 0.0, 0.0, 0.0, 0.0, 0.0, 0.0, 0.0, 0.0, 0.0, 0.0, 0.0, 0.0, 0.0, 0.0, 0.0, 0.0, 0.0, 0.0, 0.0, 0.0, 0.0, 0.0, 0.0, 0.0, 0.0, 0.0, 0.0, 0.0, 0.0, 0.0, 0.0, 0.0, 0.0, 0.0, 0.0, 0.0, 0.0, 0.0, 0.0, 0.0, 0.0, 0.0, 0.0, 0.0, 0.0, 0.0, 0.0, 0.0, 0.0, 0.0, 0.0, 0.0, 0.0, 0.0, 0.0]</CycleData>
    </SignalData>
    <SignalData WellIndex="10">
        <CycleData>[470494.3, 472334.1, 471067.75, 470581.22, 471697.2, 473735.0, 476185.12, 477961.16, 479209.2, 481382.03, 483435.94, 484663.25, 485619.62, 487539.84, 488343.78, 489821.88, 492722.88, 494180.94, 496180.47, 499700.06, 507254.38, 521232.6, 545476.2, 592345.4, 678177.25, 832068.06, 1091845.9, 1481201.4, 1981765.9, 2521938.8, 3014280.2, 3409240.8, 3706234.5, 3922364.8, 4075391.5, 4184225.8, 4256653.0, 4304435.5, 4327985.0, 4340968.5, 36710.09, 4344828.0, 4338558.0, 4306623.0, 4262117.0, 4224747.0, 4182435.5, 4144375.0, 4103468.8, 4066432.2, 4028204.5, 3989505.5, 3953890.8, 3914039.0, 3877645.2, 3840578.8, 3804635.8, 3765688.0, 3731726.0, 3694505.8, 3655550.0, 3621894.2, 3591184.8, 3549964.2, 3515204.8, 3483589.5, 3448287.5, 3413806.8, 3381228.0, 3348248.0, 3318312.5, 3281691.8, 3250664.2, 3216655.2, 3185665.2, 3156956.2, 3125197.8, 3092435.5, 3064125.0, 3034667.2, 3003292.0, 2972605.5, 2943246.0, 2913140.0, 2885982.8, 2854141.8, 2823930.8, 2794600.0, 2763672.2, 2738068.5, 2707635.2, 2679508.5, 2653990.8, 2628386.8, 2598416.0, 2577418.0, 2551141.8, 2529822.2, 2503811.0, 2481664.0, 2457543.8, 2437885.2, 2414943.5, 2398748.2, 2376630.2, 2355952.5, 2334185.2, 2307743.2, 2272187.5, 2226572.8, 2148929.2, 2012095.9, 1732337.5, 1225380.1, 632716.3, 241689.98, 120788.055, 102489.016, 99343.83, 96082.72, 93560.62, 91796.21, 90883.86, 90018.805, 87211.1, 86917.805, 83971.086, 82815.055, 79874.09, 78235.44, 76880.16, 75940.67, 75377.25, 74901.12, 72326.695, 71402.62, 70899.92, 70452.74, 68674.234, 67948.664, 66363.76, 64630.332, 64049.598, 61853.508, 62293.04, 62011.47, 59009.31, 60561.043, 58224.613, 57186.62, 55875.418, 54571.875, 54718.324, 54964.688, 53427.215, 53389.004, 51837.914, 51396.668, 50744.836]</CycleData>
        <CycleData>[295464.8, 295017.22, 294346.7, 293986.28, 293966.6, 294114.94, 293992.47, 294070.84, 294567.22, 294556.78, 294479.8, 294513.56, 294478.97, 294494.84, 294526.78, 294834.06, 294968.25, 295130.75, 294611.38, 294529.2, 295023.34, 295173.16, 294916.3, 294716.3, 294848.2, 295769.9, 295980.84, 295997.53, 296662.53, 297404.88, 297402.3, 297466.72, 298002.22, 298317.6, 298571.72, 298241.25, 297992.5, 298175.75, 298859.56, 298845.53, 304504.2, 298862.25, 0.0, 0.0, 0.0, 0.0, 0.0, 0.0, 0.0, 0.0, 0.0, 0.0, 0.0, 0.0, 0.0, 0.0, 0.0, 0.0, 0.0, 0.0, 0.0, 0.0, 0.0, 0.0, 0.0, 0.0, 0.0, 0.0, 0.0, 0.0, 0.0, 0.0, 0.0, 0.0, 0.0, 0.0, 0.0, 0.0, 0.0, 0.0, 0.0, 0.0, 0.0, 0.0, 0.0, 0.0, 0.0, 0.0, 0.0, 0.0, 0.0, 0.0, 0.0, 0.0, 0.0, 0.0, 0.0, 0.0, 0.0, 0.0, 0.0, 0.0, 0.0, 0.0, 0.0, 0.0, 0.0, 0.0, 0.0, 0.0, 0.0, 0.0, 0.0, 0.0, 0.0, 0.0, 0.0, 0.0, 0.0, 0.0, 0.0, 0.0, 0.0, 0.0, 0.0, 0.0, 0.0, 0.0, 0.0, 0.0, 0.0, 0.0, 0.0, 0.0, 0.0, 0.0, 0.0, 0.0, 0.0, 0.0, 0.0, 0.0, 0.0, 0.0, 0.0, 0.0, 0.0, 0.0, 0.0, 0.0, 0.0, 0.0, 0.0, 0.0, 0.0, 0.0, 0.0, 0.0, 0.0]</CycleData>
    </SignalData>
    <SignalData WellIndex="11">
        <CycleData>[429403.38, 429774.84, 434427.16, 438672.25, 441125.66, 442252.28, 443064.88, 444866.9, 446736.0, 447145.2, 448360.94, 447961.6, 447990.12, 450065.2, 450607.94, 452280.03, 453708.3, 454597.75, 457212.75, 460668.9, 467991.06, 480863.5, 504849.7, 551329.2, 636490.0, 789484.7, 1042482.56, 1420268.1, 1895463.2, 2400226.5, 2855695.2, 3218849.5, 3491380.8, 3690201.2, 3830260.0, 3929687.8, 3997568.2, 4037936.8, 4059709.0, 4071684.2, 26933.578, 4075697.0, 4065702.0, 4038487.8, 4004583.5, 3969226.2, 3933644.8, 3897705.5, 3871241.5, 3829423.2, 3796214.2, 3763414.8, 3728155.5, 3693083.0, 3659625.0, 3627080.2, 3594915.8, 3562406.5, 3527196.8, 3493719.5, 3461442.5, 3425753.0, 3397402.5, 3361151.8, 3330411.5, 3302973.5, 3267824.5, 3236441.5, 3207507.5, 3177425.8, 3144489.0, 3118154.8, 3080810.5, 3052637.0, 3021655.8, 2993549.2, 2959097.0, 2932300.5, 2901148.2, 2872124.2, 2846394.5, 2821074.5, 2790517.5, 2761617.5, 2733897.5, 2700246.8, 2668300.0, 2643250.0, 2613348.0, 2585843.2, 2556639.8, 2527111.0, 2498869.8, 2474625.8, 2447134.5, 2419919.2, 2394700.8, 2369449.2, 2342498.2, 2318769.8, 2293170.2, 2268885.2, 2246376.0, 2224960.2, 2202964.5, 2181546.8, 2156813.8, 2129953.0, 2102791.0, 2062097.9, 2001740.1, 1889514.5, 1658220.6, 1215307.1, 658113.56, 254562.25, 113062.305, 91844.555, 86396.09, 84897.984, 82571.07, 81013.13, 79787.25, 78991.5, 77938.86, 75159.16, 73629.695, 72267.375, 69239.23, 68712.07, 67715.3, 65942.195, 65867.875, 66166.875, 63657.316, 63268.164, 61588.863, 59993.4, 58926.086, 58755.457, 56402.266, 56143.88, 55517.484, 53573.867, 55234.168, 51632.438, 51605.78, 50042.062, 49163.99, 47565.79, 47870.598, 47361.367, 46051.996, 45528.973, 44310.863, 44054.94, 44335.6, 44227.07, 42880.91]</CycleData>
        <CycleData>[278418.38, 278412.03, 279003.12, 278976.8, 278732.72, 278251.5, 277379.28, 277125.34, 277241.34, 277197.88, 277235.72, 276981.47, 276105.06, 275856.47, 275870.62, 275915.75, 275777.38, 275822.3, 276199.8, 276106.78, 275950.25, 275697.03, 275666.94, 275787.28, 275935.8, 276510.03, 276731.62, 277378.9, 277877.44, 278797.84, 279863.25, 280296.16, 280420.9, 280026.38, 279854.72, 280162.47, 280215.0, 280661.28, 280599.28, 280524.3, 284933.34, 280676.72, 0.0, 0.0, 0.0, 0.0, 0.0, 0.0, 0.0, 0.0, 0.0, 0.0, 0.0, 0.0, 0.0, 0.0, 0.0, 0.0, 0.0, 0.0, 0.0, 0.0, 0.0, 0.0, 0.0, 0.0, 0.0, 0.0, 0.0, 0.0, 0.0, 0.0, 0.0, 0.0, 0.0, 0.0, 0.0, 0.0, 0.0, 0.0, 0.0, 0.0, 0.0, 0.0, 0.0, 0.0, 0.0, 0.0, 0.0, 0.0, 0.0, 0.0, 0.0, 0.0, 0.0, 0.0, 0.0, 0.0, 0.0, 0.0, 0.0, 0.0, 0.0, 0.0, 0.0, 0.0, 0.0, 0.0, 0.0, 0.0, 0.0, 0.0, 0.0, 0.0, 0.0, 0.0, 0.0, 0.0, 0.0, 0.0, 0.0, 0.0, 0.0, 0.0, 0.0, 0.0, 0.0, 0.0, 0.0, 0.0, 0.0, 0.0, 0.0, 0.0, 0.0, 0.0, 0.0, 0.0, 0.0, 0.0, 0.0, 0.0, 0.0, 0.0, 0.0, 0.0, 0.0, 0.0, 0.0, 0.0, 0.0, 0.0, 0.0, 0.0, 0.0, 0.0, 0.0, 0.0, 0.0]</CycleData>
    </SignalData>
    <SignalData WellIndex="12">
        <CycleData>[149830.2, 149883.33, 149535.08, 149832.53, 151546.78, 152411.12, 152876.02, 154289.52, 156593.97, 159601.08, 160351.3, 160886.83, 162903.64, 163857.34, 164935.47, 166517.12, 167363.11, 169501.92, 170514.11, 174073.89, 178645.16, 184038.08, 195047.3, 215514.84, 254126.92, 325706.8, 454784.06, 670896.25, 996750.56, 1392528.5, 1755377.2, 2037974.1, 2288361.2, 2508330.2, 2689949.0, 2834398.5, 2954088.2, 3053430.0, 3134321.8, 3194956.0, 19249.799, 3258278.0, 3281051.5, 3262176.0, 3241699.5, 3216169.2, 3189956.0, 3167496.0, 3140798.0, 3116454.2, 3089218.2, 3066673.0, 3043082.5, 3013996.2, 2990526.5, 2964108.5, 2937402.5, 2909278.2, 2885644.5, 2857310.0, 2830958.2, 2804284.5, 2778770.8, 2752384.0, 2726681.5, 2695252.5, 2669834.2, 2640679.8, 2616854.8, 2586501.2, 2559865.2, 2533678.8, 2505511.2, 2475882.2, 2449334.0, 2423956.5, 2397626.2, 2369923.0, 2342485.0, 2315903.0, 2290337.8, 2261838.5, 2239349.8, 2210231.8, 2186474.0, 2161899.5, 2135569.5, 2106819.8, 2082911.2, 2053200.0, 2026227.5, 2000964.1, 1975019.2, 1947900.5, 1920928.1, 1895874.6, 1870308.0, 1846319.4, 1817979.2, 1796542.6, 1771220.0, 1746424.1, 1721618.9, 1696176.6, 1672642.0, 1647813.6, 1620046.9, 1591438.0, 1555460.2, 1509157.0, 1435472.1, 1296152.9, 1013291.56, 593224.75, 242463.48, 101628.21, 76933.58, 71807.95, 67546.13, 67680.61, 68003.055, 67046.99, 65586.82, 62787.453, 61488.832, 61576.71, 60401.535, 60561.023, 58085.164, 57560.688, 55267.94, 55807.402, 54405.914, 52619.363, 51436.547, 50832.816, 48072.71, 50480.44, 49471.855, 46422.945, 47054.15, 45012.387, 43963.105, 44618.492, 42732.36, 42203.742, 41517.516, 41159.348, 40591.754, 38771.984, 37894.4, 36838.176, 37015.043, 36102.508, 36699.293, 36036.684, 34592.938, 35099.26, 33102.293]</CycleData>
        <CycleData>[236472.25, 236284.42, 235752.69, 235065.97, 234981.47, 235296.52, 235437.55, 235174.53, 235178.92, 235671.94, 236030.03, 236026.94, 235656.95, 235542.52, 235794.23, 236294.28, 236443.27, 236392.67, 236485.8, 236408.02, 236361.08, 236606.36, 236624.8, 236884.94, 237194.72, 237039.23, 236574.47, 236590.12, 237459.83, 237693.94, 237534.53, 237415.02, 237538.2, 237370.31, 236982.81, 236952.08, 237536.64, 237452.48, 237400.11, 237908.48, 243813.05, 237299.62, 0.0, 0.0, 0.0, 0.0, 0.0, 0.0, 0.0, 0.0, 0.0, 0.0, 0.0, 0.0, 0.0, 0.0, 0.0, 0.0, 0.0, 0.0, 0.0, 0.0, 0.0, 0.0, 0.0, 0.0, 0.0, 0.0, 0.0, 0.0, 0.0, 0.0, 0.0, 0.0, 0.0, 0.0, 0.0, 0.0, 0.0, 0.0, 0.0, 0.0, 0.0, 0.0, 0.0, 0.0, 0.0, 0.0, 0.0, 0.0, 0.0, 0.0, 0.0, 0.0, 0.0, 0.0, 0.0, 0.0, 0.0, 0.0, 0.0, 0.0, 0.0, 0.0, 0.0, 0.0, 0.0, 0.0, 0.0, 0.0, 0.0, 0.0, 0.0, 0.0, 0.0, 0.0, 0.0, 0.0, 0.0, 0.0, 0.0, 0.0, 0.0, 0.0, 0.0, 0.0, 0.0, 0.0, 0.0, 0.0, 0.0, 0.0, 0.0, 0.0, 0.0, 0.0, 0.0, 0.0, 0.0, 0.0, 0.0, 0.0, 0.0, 0.0, 0.0, 0.0, 0.0, 0.0, 0.0, 0.0, 0.0, 0.0, 0.0, 0.0, 0.0, 0.0, 0.0, 0.0, 0.0]</CycleData>
    </SignalData>
    <SignalData WellIndex="13">
        <CycleData>[150249.95, 150277.42, 150794.86, 151965.0, 153469.08, 155252.44, 156369.61, 158280.1, 160792.84, 161590.03, 162580.7, 164322.67, 166286.2, 168280.8, 168939.47, 171087.58, 171577.62, 173156.34, 175926.89, 179383.31, 182871.2, 188705.52, 200433.62, 221323.08, 260985.3, 333304.62, 465333.75, 687914.94, 1019694.9, 1425382.1, 1797910.9, 2086226.2, 2343913.0, 2569593.2, 2756776.0, 2906442.2, 3026899.2, 3126904.5, 3209674.2, 3272217.5, 20533.555, 3338558.0, 3364494.0, 3345046.2, 3316667.2, 3288089.0, 3261054.2, 3233771.2, 3207503.0, 3181732.2, 3153284.2, 3127309.2, 3099706.5, 3073542.8, 3045140.2, 3018649.8, 2987879.5, 2961934.0, 2933487.2, 2906434.0, 2878410.2, 2849619.8, 2823780.2, 2794076.8, 2763975.5, 2738023.0, 2708174.5, 2680775.5, 2649891.5, 2622795.8, 2593938.0, 2566418.2, 2536452.8, 2508051.5, 2480006.0, 2454887.0, 2427585.0, 2401352.0, 2373782.0, 2346098.5, 2318541.8, 2290166.8, 2264700.0, 2239385.0, 2212268.8, 2183067.5, 2155458.5, 2128402.2, 2102363.2, 2074291.5, 2047803.9, 2021329.5, 1996652.9, 1971608.9, 1944525.4, 1919703.4, 1892893.2, 1866158.1, 1840663.9, 1816009.8, 1791169.9, 1765971.8, 1741323.9, 1718792.2, 1696821.5, 1673367.8, 1654320.4, 1633413.5, 1607150.5, 1567791.8, 1495379.9, 1349680.1, 1053684.0, 609491.94, 245709.9, 101325.26, 79544.96, 74031.69, 71016.64, 72233.375, 70235.555, 67434.75, 67769.875, 66040.84, 64009.016, 64481.957, 62982.383, 63034.348, 61005.527, 59712.805, 58180.59, 56553.46, 56788.45, 56843.586, 54505.42, 54020.188, 53319.457, 52078.05, 50806.355, 50458.4, 48779.996, 47512.57, 47699.42, 45977.69, 45333.566, 44204.41, 44190.688, 43587.805, 41631.94, 42449.5, 42038.793, 40380.836, 39644.06, 39139.156, 38845.17, 37198.246, 37078.145, 36548.766, 35398.61]</CycleData>
        <CycleData>[240045.31, 239808.36, 239507.62, 239343.55, 239527.98, 240506.56, 241155.77, 241345.25, 241408.08, 242009.56, 242211.6, 242053.31, 241828.28, 241716.42, 242042.61, 242589.34, 242554.33, 242536.02, 242785.78, 242703.06, 242753.64, 243148.33, 243316.78, 243543.03, 243361.75, 243254.55, 243659.6, 243783.2, 243752.61, 243562.17, 243353.25, 243204.61, 243144.27, 243500.9, 243232.19, 243087.86, 243491.05, 243662.06, 243577.83, 243707.6, 251580.12, 243215.4, 0.0, 0.0, 0.0, 0.0, 0.0, 0.0, 0.0, 0.0, 0.0, 0.0, 0.0, 0.0, 0.0, 0.0, 0.0, 0.0, 0.0, 0.0, 0.0, 0.0, 0.0, 0.0, 0.0, 0.0, 0.0, 0.0, 0.0, 0.0, 0.0, 0.0, 0.0, 0.0, 0.0, 0.0, 0.0, 0.0, 0.0, 0.0, 0.0, 0.0, 0.0, 0.0, 0.0, 0.0, 0.0, 0.0, 0.0, 0.0, 0.0, 0.0, 0.0, 0.0, 0.0, 0.0, 0.0, 0.0, 0.0, 0.0, 0.0, 0.0, 0.0, 0.0, 0.0, 0.0, 0.0, 0.0, 0.0, 0.0, 0.0, 0.0, 0.0, 0.0, 0.0, 0.0, 0.0, 0.0, 0.0, 0.0, 0.0, 0.0, 0.0, 0.0, 0.0, 0.0, 0.0, 0.0, 0.0, 0.0, 0.0, 0.0, 0.0, 0.0, 0.0, 0.0, 0.0, 0.0, 0.0, 0.0, 0.0, 0.0, 0.0, 0.0, 0.0, 0.0, 0.0, 0.0, 0.0, 0.0, 0.0, 0.0, 0.0, 0.0, 0.0, 0.0, 0.0, 0.0, 0.0]</CycleData>
    </SignalData>
    <SignalData WellIndex="14">
        <CycleData>[164876.16, 164845.38, 164709.8, 164890.48, 166019.19, 167789.39, 170036.61, 170884.84, 173234.77, 176133.48, 176957.64, 178907.11, 179932.78, 181437.66, 182767.5, 184521.77, 186670.47, 188185.47, 190875.92, 192884.8, 196714.03, 203234.62, 214973.48, 235725.77, 275908.25, 348908.84, 483121.44, 711102.06, 1057346.9, 1495361.9, 1915121.4, 2241685.5, 2526597.5, 2780013.0, 2988039.5, 3154991.2, 3289882.8, 3401749.5, 3493986.2, 3564349.8, 19969.918, 3637611.0, 3667473.8, 3643500.5, 3614121.2, 3584133.8, 3548332.5, 3519579.8, 3485065.2, 3454194.8, 3420963.8, 3389795.5, 3355875.2, 3326777.5, 3296600.5, 3263064.0, 3229602.2, 3199960.8, 3168372.2, 3136658.2, 3104542.2, 3070432.0, 3041732.0, 3009344.2, 2976997.5, 2947878.5, 2913041.8, 2881521.5, 2849356.8, 2820249.5, 2787899.8, 2758716.0, 2725765.0, 2699636.5, 2668970.8, 2641087.8, 2610012.2, 2581534.2, 2549389.0, 2521693.2, 2493147.2, 2464576.8, 2436348.0, 2406538.2, 2379307.8, 2350193.5, 2324179.8, 2294712.2, 2267353.0, 2238858.2, 2207910.5, 2178219.5, 2153306.2, 2123868.0, 2095781.6, 2067474.0, 2041838.5, 2012660.9, 1986493.0, 1959580.0, 1934684.6, 1910035.0, 1886762.1, 1866512.9, 1847478.4, 1833167.2, 1817727.5, 1804125.2, 1783684.4, 1754661.2, 1706700.6, 1621385.8, 1443151.8, 1095468.8, 609587.6, 237114.16, 104648.414, 82633.61, 79578.5, 77154.7, 75634.68, 74444.06, 73657.27, 69861.73, 69077.06, 68661.74, 67162.82, 66074.98, 64229.895, 62778.49, 62685.53, 61580.85, 60495.0, 60082.312, 58930.33, 57495.31, 56474.965, 56119.47, 54625.61, 54001.855, 52995.496, 51635.324, 49646.836, 48895.64, 48501.75, 47814.05, 47475.86, 47799.32, 44607.434, 44799.1, 43308.656, 43779.586, 42609.96, 43015.38, 41704.594, 40720.76, 39050.246, 39545.742, 38449.6]</CycleData>
        <CycleData>[266117.75, 265602.44, 264971.8, 264654.75, 264358.47, 264365.03, 264784.2, 265393.47, 265580.28, 265496.44, 265370.3, 265255.88, 265250.5, 265577.25, 265658.56, 265965.16, 266151.97, 266236.28, 266341.53, 266647.75, 266594.62, 266522.4, 266770.4, 266839.28, 267273.12, 267251.16, 267105.56, 266953.84, 266881.56, 266560.2, 266129.84, 266018.4, 266349.06, 266526.38, 266450.6, 266377.56, 266557.84, 266357.3, 266063.22, 265900.78, 272800.72, 266334.38, 0.0, 0.0, 0.0, 0.0, 0.0, 0.0, 0.0, 0.0, 0.0, 0.0, 0.0, 0.0, 0.0, 0.0, 0.0, 0.0, 0.0, 0.0, 0.0, 0.0, 0.0, 0.0, 0.0, 0.0, 0.0, 0.0, 0.0, 0.0, 0.0, 0.0, 0.0, 0.0, 0.0, 0.0, 0.0, 0.0, 0.0, 0.0, 0.0, 0.0, 0.0, 0.0, 0.0, 0.0, 0.0, 0.0, 0.0, 0.0, 0.0, 0.0, 0.0, 0.0, 0.0, 0.0, 0.0, 0.0, 0.0, 0.0, 0.0, 0.0, 0.0, 0.0, 0.0, 0.0, 0.0, 0.0, 0.0, 0.0, 0.0, 0.0, 0.0, 0.0, 0.0, 0.0, 0.0, 0.0, 0.0, 0.0, 0.0, 0.0, 0.0, 0.0, 0.0, 0.0, 0.0, 0.0, 0.0, 0.0, 0.0, 0.0, 0.0, 0.0, 0.0, 0.0, 0.0, 0.0, 0.0, 0.0, 0.0, 0.0, 0.0, 0.0, 0.0, 0.0, 0.0, 0.0, 0.0, 0.0, 0.0, 0.0, 0.0, 0.0, 0.0, 0.0, 0.0, 0.0, 0.0]</CycleData>
    </SignalData>
    <SignalData WellIndex="15">
        <CycleData>[167564.8, 167560.0, 167553.28, 167833.69, 169503.3, 172344.97, 174766.89, 176093.81, 178526.75, 180203.66, 181738.62, 183577.44, 184536.72, 185815.28, 187815.06, 190437.3, 192645.19, 194448.05, 197925.16, 204968.67, 217250.06, 238161.08, 277381.62, 350395.3, 483031.9, 710511.2, 1060180.0, 1506053.4, 1936335.2, 2270441.2, 2558697.5, 2814913.5, 3024186.0, 3192973.5, 3330486.0, 3440423.8, 3531125.2, 3607762.8, 3670480.5, 3719368.0, 22798.793, 3780023.5, 3802937.8, 3774635.2, 3740538.2, 3706233.0, 3674563.0, 3646083.2, 3604819.0, 3577894.8, 3541801.2, 3510234.5, 3475809.2, 3443154.5, 3406210.2, 3372333.0, 3339709.8, 3302485.8, 3270370.5, 3236343.8, 3198896.5, 3165604.2, 3131394.2, 3098570.5, 3067786.8, 3033091.5, 3000652.0, 2967613.5, 2937011.5, 2903927.5, 2871984.5, 2841890.5, 2806519.2, 2780108.8, 2749451.5, 2718463.8, 2688786.8, 2658070.5, 2628788.0, 2600442.2, 2569961.2, 2540973.0, 2510969.0, 2483662.5, 2454710.0, 2425199.5, 2395892.8, 2365653.2, 2340374.0, 2308696.2, 2280398.0, 2255011.2, 2225823.5, 2197425.2, 2171558.8, 2145725.2, 2120219.2, 2090861.4, 2067350.0, 2040642.8, 2016572.8, 1994124.9, 1973498.5, 1955414.1, 1938638.4, 1922540.9, 1911247.6, 1896915.1, 1876826.1, 1844096.5, 1791482.0, 1695279.2, 1501894.6, 1122096.6, 615714.06, 238710.92, 108100.31, 86940.62, 83291.09, 81842.22, 79068.14, 78069.625, 76483.48, 75329.1, 74576.586, 72946.64, 70545.52, 69281.414, 67578.0, 67581.65, 67469.19, 65619.086, 63533.516, 63684.465, 61825.83, 60946.2, 59272.797, 58987.61, 57692.45, 55763.355, 56684.574, 54058.848, 54179.71, 53481.74, 52376.074, 50816.043, 51094.09, 49490.31, 49694.246, 46835.086, 48784.875, 45313.895, 45905.367, 45394.312, 45463.082, 43750.676, 43456.31, 42164.26, 40921.496]</CycleData>
        <CycleData>[272204.4, 271712.4, 271366.12, 271116.62, 271134.72, 271577.5, 272155.97, 272274.94, 272280.75, 272559.72, 272729.34, 272750.56, 272724.12, 272432.3, 272427.7, 273036.97, 273150.56, 273070.25, 273272.72, 273542.97, 273501.1, 273516.66, 273306.4, 273261.2, 273802.56, 274040.12, 273545.44, 273327.44, 273414.7, 273291.6, 273075.9, 272816.94, 272756.38, 273084.94, 273047.7, 272939.56, 272882.6, 273023.66, 272772.4, 272595.3, 280692.8, 272150.66, 0.0, 0.0, 0.0, 0.0, 0.0, 0.0, 0.0, 0.0, 0.0, 0.0, 0.0, 0.0, 0.0, 0.0, 0.0, 0.0, 0.0, 0.0, 0.0, 0.0, 0.0, 0.0, 0.0, 0.0, 0.0, 0.0, 0.0, 0.0, 0.0, 0.0, 0.0, 0.0, 0.0, 0.0, 0.0, 0.0, 0.0, 0.0, 0.0, 0.0, 0.0, 0.0, 0.0, 0.0, 0.0, 0.0, 0.0, 0.0, 0.0, 0.0, 0.0, 0.0, 0.0, 0.0, 0.0, 0.0, 0.0, 0.0, 0.0, 0.0, 0.0, 0.0, 0.0, 0.0, 0.0, 0.0, 0.0, 0.0, 0.0, 0.0, 0.0, 0.0, 0.0, 0.0, 0.0, 0.0, 0.0, 0.0, 0.0, 0.0, 0.0, 0.0, 0.0, 0.0, 0.0, 0.0, 0.0, 0.0, 0.0, 0.0, 0.0, 0.0, 0.0, 0.0, 0.0, 0.0, 0.0, 0.0, 0.0, 0.0, 0.0, 0.0, 0.0, 0.0, 0.0, 0.0, 0.0, 0.0, 0.0, 0.0, 0.0, 0.0, 0.0, 0.0, 0.0, 0.0, 0.0]</CycleData>
    </SignalData>
    <SignalData WellIndex="16">
        <CycleData>[176927.86, 176964.17, 176507.64, 176855.28, 179248.67, 181773.06, 182885.0, 184225.55, 186387.56, 188369.38, 190421.56, 191747.7, 193407.39, 196219.08, 197789.03, 199783.98, 202325.23, 205812.05, 210053.42, 217611.73, 230387.39, 253570.55, 299038.16, 383467.16, 534811.5, 792990.56, 1184160.6, 1669739.0, 2123327.8, 2474845.2, 2779715.8, 3048468.8, 3270424.5, 3447843.0, 3584296.2, 3697805.8, 3796045.0, 3879795.8, 3948560.2, 3999715.0, 19652.97, 4057376.5, 4077721.8, 4054185.5, 4022304.2, 3980532.5, 3944550.0, 3906379.0, 3871886.0, 3834794.2, 3796168.2, 3759143.2, 3726706.5, 3683758.8, 3648448.2, 3608147.0, 3571506.2, 3534321.2, 3501797.0, 3461862.2, 3422395.0, 3384431.5, 3348520.2, 3311923.0, 3272521.0, 3239156.0, 3202112.5, 3166014.2, 3130982.0, 3097216.2, 3061579.2, 3028302.0, 2989330.8, 2958924.2, 2927353.5, 2896740.5, 2865993.2, 2833992.8, 2799680.0, 2772732.5, 2739787.2, 2709743.8, 2678097.8, 2647340.5, 2619786.2, 2586887.8, 2557172.5, 2524482.5, 2497119.2, 2467782.2, 2436977.0, 2409902.2, 2380240.5, 2351857.0, 2323779.5, 2299731.5, 2269473.5, 2244917.2, 2219830.2, 2195827.0, 2170676.5, 2150614.0, 2132276.2, 2111737.5, 2095392.8, 2079533.5, 2061848.8, 2041384.2, 2014760.2, 1973002.2, 1904149.6, 1771712.4, 1499048.4, 1012764.0, 478337.78, 173961.2, 97510.625, 86150.07, 83160.27, 80065.75, 78675.734, 77917.9, 77193.4, 74283.89, 73193.89, 71741.734, 71469.055, 70200.18, 67262.72, 68474.35, 66532.78, 65534.293, 62983.887, 61907.43, 60745.35, 61482.34, 58614.49, 57790.152, 59152.19, 56096.57, 55139.934, 52829.508, 53429.484, 51764.133, 52318.246, 49736.008, 50690.625, 48058.36, 47600.465, 47519.42, 45558.688, 46106.645, 44682.777, 43472.125, 43329.227, 42265.066, 42198.562, 40698.984, 39612.25]</CycleData>
        <CycleData>[291935.16, 291446.5, 290739.5, 290731.6, 291245.28, 291599.0, 291966.5, 292351.1, 292326.34, 292264.28, 292264.75, 292701.62, 292878.38, 292671.06, 292607.9, 293085.53, 293547.62, 293658.38, 293595.22, 293620.78, 293713.22, 293623.03, 293649.53, 293656.44, 294111.8, 294056.47, 293592.6, 293448.56, 293739.47, 293541.03, 293208.28, 292622.3, 292437.56, 292639.28, 292671.7, 292600.06, 292720.28, 292738.22, 293054.44, 293014.34, 299393.25, 292644.7, 0.0, 0.0, 0.0, 0.0, 0.0, 0.0, 0.0, 0.0, 0.0, 0.0, 0.0, 0.0, 0.0, 0.0, 0.0, 0.0, 0.0, 0.0, 0.0, 0.0, 0.0, 0.0, 0.0, 0.0, 0.0, 0.0, 0.0, 0.0, 0.0, 0.0, 0.0, 0.0, 0.0, 0.0, 0.0, 0.0, 0.0, 0.0, 0.0, 0.0, 0.0, 0.0, 0.0, 0.0, 0.0, 0.0, 0.0, 0.0, 0.0, 0.0, 0.0, 0.0, 0.0, 0.0, 0.0, 0.0, 0.0, 0.0, 0.0, 0.0, 0.0, 0.0, 0.0, 0.0, 0.0, 0.0, 0.0, 0.0, 0.0, 0.0, 0.0, 0.0, 0.0, 0.0, 0.0, 0.0, 0.0, 0.0, 0.0, 0.0, 0.0, 0.0, 0.0, 0.0, 0.0, 0.0, 0.0, 0.0, 0.0, 0.0, 0.0, 0.0, 0.0, 0.0, 0.0, 0.0, 0.0, 0.0, 0.0, 0.0, 0.0, 0.0, 0.0, 0.0, 0.0, 0.0, 0.0, 0.0, 0.0, 0.0, 0.0, 0.0, 0.0, 0.0, 0.0, 0.0, 0.0]</CycleData>
    </SignalData>
    <SignalData WellIndex="17">
        <CycleData>[187717.86, 187752.0, 188112.2, 188428.17, 189906.34, 191946.1, 194083.67, 196460.89, 197906.36, 199660.5, 201650.98, 204060.6, 206750.48, 208843.05, 210680.55, 212443.72, 214292.77, 216855.25, 221155.81, 227979.77, 238983.4, 260240.05, 300156.84, 373933.62, 508220.03, 741218.4, 1108115.0, 1594247.5, 2083906.2, 2466818.8, 2788790.8, 3075913.8, 3316138.8, 3504000.5, 3658198.2, 3785023.2, 3889969.5, 3974159.0, 4046581.5, 4099840.0, 24567.318, 4158500.2, 4191018.0, 4156971.0, 4122263.0, 4084788.2, 4037779.8, 3998782.2, 3956581.0, 3927751.8, 3888554.5, 3851458.0, 3809594.5, 3774363.5, 3734182.8, 3699089.0, 3663995.0, 3624997.8, 3589379.5, 3556154.5, 3512091.8, 3475010.5, 3441366.0, 3404973.0, 3367035.8, 3330172.2, 3295231.0, 3256391.8, 3219681.8, 3185928.8, 3149823.8, 3113282.5, 3079534.8, 3048630.8, 3014826.5, 2983114.2, 2951411.5, 2919683.8, 2887140.5, 2853478.2, 2823439.2, 2791499.8, 2760263.2, 2730047.0, 2700203.8, 2666258.5, 2635029.5, 2603269.5, 2574791.0, 2545193.2, 2516763.0, 2484180.8, 2456917.5, 2430221.5, 2401029.5, 2374938.5, 2346491.5, 2321370.8, 2298424.2, 2273797.8, 2252026.0, 2231980.5, 2211767.8, 2192083.8, 2174929.2, 2158649.0, 2138050.0, 2112311.8, 2079313.0, 2030570.0, 1953320.0, 1812048.4, 1526054.6, 1025276.94, 479094.3, 176008.67, 104995.87, 92813.53, 89371.1, 87840.5, 85956.83, 84332.97, 83962.94, 81217.68, 80941.055, 78280.2, 77232.734, 75972.555, 74213.875, 73152.13, 72143.71, 69912.89, 70362.95, 69169.875, 66911.11, 67111.234, 64603.22, 64162.285, 63671.5, 62105.066, 60314.926, 59562.285, 58479.227, 57050.44, 55511.043, 56125.18, 55180.695, 54494.57, 53213.92, 51616.63, 51698.535, 51410.88, 50570.42, 48546.15, 47501.793, 46559.34, 47232.87, 46527.895, 44565.56]</CycleData>
        <CycleData>[306184.12, 305831.06, 305136.6, 305034.5, 305208.6, 305438.5, 305743.94, 305689.22, 305699.6, 306078.97, 306183.34, 306497.06, 306462.66, 306481.78, 306988.94, 306944.53, 306775.62, 306732.34, 307004.34, 307310.62, 307301.72, 307338.7, 307472.06, 307779.7, 307681.1, 307445.53, 307319.44, 307310.84, 306719.78, 306464.44, 306403.06, 306346.72, 306470.5, 306394.47, 306329.94, 306417.72, 306137.97, 305461.34, 305411.8, 306015.38, 312571.12, 305961.6, 0.0, 0.0, 0.0, 0.0, 0.0, 0.0, 0.0, 0.0, 0.0, 0.0, 0.0, 0.0, 0.0, 0.0, 0.0, 0.0, 0.0, 0.0, 0.0, 0.0, 0.0, 0.0, 0.0, 0.0, 0.0, 0.0, 0.0, 0.0, 0.0, 0.0, 0.0, 0.0, 0.0, 0.0, 0.0, 0.0, 0.0, 0.0, 0.0, 0.0, 0.0, 0.0, 0.0, 0.0, 0.0, 0.0, 0.0, 0.0, 0.0, 0.0, 0.0, 0.0, 0.0, 0.0, 0.0, 0.0, 0.0, 0.0, 0.0, 0.0, 0.0, 0.0, 0.0, 0.0, 0.0, 0.0, 0.0, 0.0, 0.0, 0.0, 0.0, 0.0, 0.0, 0.0, 0.0, 0.0, 0.0, 0.0, 0.0, 0.0, 0.0, 0.0, 0.0, 0.0, 0.0, 0.0, 0.0, 0.0, 0.0, 0.0, 0.0, 0.0, 0.0, 0.0, 0.0, 0.0, 0.0, 0.0, 0.0, 0.0, 0.0, 0.0, 0.0, 0.0, 0.0, 0.0, 0.0, 0.0, 0.0, 0.0, 0.0, 0.0, 0.0, 0.0, 0.0, 0.0, 0.0]</CycleData>
    </SignalData>
    <SignalData WellIndex="18">
        <CycleData>[519772.6, 519624.3, 517435.4, 517777.8, 521718.75, 524230.97, 526033.6, 527889.2, 530057.0, 532176.7, 534038.9, 536755.5, 538598.94, 539611.8, 540184.25, 542274.0, 542665.8, 543961.94, 545909.8, 548199.7, 551907.2, 558983.75, 572181.56, 596307.2, 643158.9, 728981.3, 883838.9, 1145849.5, 1550057.8, 2087274.0, 2684253.2, 3242965.8, 3690377.0, 4026813.5, 4269226.0, 4442895.5, 4569028.5, 4652780.0, 4704946.5, 4731381.0, 31705.693, 4743319.5, 4764015.5, 4718705.0, 4677979.0, 4630742.5, 4579231.5, 4530579.5, 4480413.0, 4444495.5, 4393511.5, 4350025.0, 4303424.0, 4250000.0, 4205633.0, 4158171.2, 4114414.0, 4067928.0, 4030303.0, 3978626.2, 3937111.2, 3887497.0, 3846388.5, 3806299.2, 3765821.0, 3716244.0, 3683045.2, 3634837.8, 3595371.2, 3553141.8, 3516098.5, 3479628.5, 3438859.8, 3401787.0, 3363827.2, 3330751.8, 3297844.0, 3262713.2, 3227725.5, 3190731.5, 3157630.8, 3121127.5, 3088722.8, 3054949.2, 3023540.5, 2988756.8, 2958296.2, 2925772.8, 2894547.5, 2866406.5, 2836166.0, 2801819.5, 2772480.5, 2742634.5, 2714558.0, 2689887.8, 2665975.8, 2641001.2, 2616250.0, 2597036.8, 2576083.8, 2559645.2, 2543870.0, 2523210.0, 2504690.5, 2485215.0, 2459626.2, 2427442.0, 2384070.5, 2318081.8, 2210314.5, 2007589.0, 1591708.4, 965355.8, 415899.3, 165448.89, 114930.55, 107036.92, 103724.48, 102922.516, 100831.05, 98475.33, 97327.22, 94379.17, 92190.34, 90998.59, 89920.98, 87573.05, 86496.44, 85171.375, 83359.21, 82479.6, 80420.85, 77661.49, 76994.24, 76834.24, 75007.766, 74072.21, 73273.96, 70786.375, 69514.586, 68009.17, 67989.055, 67511.02, 66324.24, 63590.17, 62572.43, 62287.504, 61572.13, 59776.668, 59412.113, 57878.3, 57688.25, 56910.137, 56150.45, 55412.363, 53481.02, 53508.926, 51564.98]</CycleData>
        <CycleData>[321285.47, 320360.47, 319422.2, 319365.94, 319649.6, 319693.06, 319856.72, 320345.34, 320434.44, 320606.0, 320585.66, 320670.2, 320763.6, 320743.53, 320935.5, 321064.5, 321427.8, 321428.16, 321450.66, 321381.2, 321509.06, 321641.72, 321546.28, 321586.03, 321896.28, 321874.0, 321868.28, 321855.28, 322205.94, 322087.72, 321772.25, 321559.06, 321419.12, 321277.72, 320841.88, 320537.53, 320433.1, 320583.0, 320787.4, 320733.34, 327311.12, 320971.78, 0.0, 0.0, 0.0, 0.0, 0.0, 0.0, 0.0, 0.0, 0.0, 0.0, 0.0, 0.0, 0.0, 0.0, 0.0, 0.0, 0.0, 0.0, 0.0, 0.0, 0.0, 0.0, 0.0, 0.0, 0.0, 0.0, 0.0, 0.0, 0.0, 0.0, 0.0, 0.0, 0.0, 0.0, 0.0, 0.0, 0.0, 0.0, 0.0, 0.0, 0.0, 0.0, 0.0, 0.0, 0.0, 0.0, 0.0, 0.0, 0.0, 0.0, 0.0, 0.0, 0.0, 0.0, 0.0, 0.0, 0.0, 0.0, 0.0, 0.0, 0.0, 0.0, 0.0, 0.0, 0.0, 0.0, 0.0, 0.0, 0.0, 0.0, 0.0, 0.0, 0.0, 0.0, 0.0, 0.0, 0.0, 0.0, 0.0, 0.0, 0.0, 0.0, 0.0, 0.0, 0.0, 0.0, 0.0, 0.0, 0.0, 0.0, 0.0, 0.0, 0.0, 0.0, 0.0, 0.0, 0.0, 0.0, 0.0, 0.0, 0.0, 0.0, 0.0, 0.0, 0.0, 0.0, 0.0, 0.0, 0.0, 0.0, 0.0, 0.0, 0.0, 0.0, 0.0, 0.0, 0.0]</CycleData>
    </SignalData>
    <SignalData WellIndex="19">
        <CycleData>[521331.78, 519969.44, 516217.75, 515966.03, 518697.38, 521835.4, 524909.8, 526997.4, 528607.94, 530742.8, 531979.7, 533045.6, 534847.0, 536889.56, 537652.3, 539198.75, 540603.4, 541663.5, 543400.2, 545872.4, 549817.3, 557474.44, 571293.44, 595411.44, 641757.2, 730902.4, 891096.0, 1160386.5, 1572970.0, 2118397.0, 2724196.5, 3288428.5, 3743278.0, 4085678.0, 4333114.0, 4510536.0, 4630754.5, 4718407.5, 4770840.0, 4798960.5, 30030.223, 4811615.0, 4832434.5, 4790911.5, 4741130.0, 4694352.5, 4639553.5, 4595229.0, 4539813.0, 4493556.5, 4449500.5, 4404106.0, 4359424.5, 4306332.0, 4264016.5, 4214405.0, 4171637.2, 4130344.8, 4082592.5, 4039759.0, 3995727.8, 3951231.0, 3906609.0, 3864364.2, 3820852.0, 3781380.8, 3740981.2, 3688594.2, 3653953.2, 3613376.5, 3578749.0, 3535431.2, 3494804.2, 3462717.0, 3422463.8, 3387004.5, 3354412.8, 3319082.5, 3284738.2, 3248050.2, 3212700.2, 3182639.5, 3141474.0, 3109568.2, 3075849.2, 3044638.5, 3016287.5, 2983325.2, 2948275.8, 2917174.2, 2886951.0, 2853095.8, 2826478.8, 2795083.0, 2768196.2, 2739771.2, 2715999.0, 2690572.2, 2666769.5, 2644007.2, 2621874.8, 2602675.0, 2584588.2, 2568239.2, 2552565.8, 2531051.0, 2510146.2, 2477157.8, 2430469.5, 2365995.2, 2255546.0, 2047027.0, 1621981.6, 982136.3, 421010.0, 164836.69, 114934.305, 105355.62, 102372.82, 100978.29, 99052.74, 96936.555, 94708.7, 92843.81, 91321.44, 88819.77, 87048.766, 85218.1, 84236.305, 83045.37, 81320.7, 79663.82, 79334.4, 77323.91, 76128.195, 74813.625, 73354.9, 70882.55, 71755.58, 69497.0, 68939.15, 67035.42, 66539.984, 65020.78, 64144.094, 63276.195, 62371.01, 61137.95, 59499.914, 58295.99, 58892.406, 57679.08, 56023.492, 54497.477, 54447.477, 53426.69, 52844.703, 53633.348, 49647.176]</CycleData>
        <CycleData>[320674.94, 320090.66, 319057.38, 318911.56, 319236.16, 319806.22, 320049.53, 320121.7, 320530.6, 320654.8, 320743.22, 320882.88, 320702.5, 320612.34, 320836.7, 320786.4, 320724.62, 321084.66, 321518.34, 321622.4, 321878.44, 321836.3, 321679.78, 321498.9, 321421.16, 321609.66, 321909.53, 321909.8, 322122.2, 322070.06, 322081.22, 321819.8, 321589.3, 321410.1, 321318.1, 321466.0, 321152.78, 321021.22, 321305.72, 321409.97, 328258.78, 321141.53, 0.0, 0.0, 0.0, 0.0, 0.0, 0.0, 0.0, 0.0, 0.0, 0.0, 0.0, 0.0, 0.0, 0.0, 0.0, 0.0, 0.0, 0.0, 0.0, 0.0, 0.0, 0.0, 0.0, 0.0, 0.0, 0.0, 0.0, 0.0, 0.0, 0.0, 0.0, 0.0, 0.0, 0.0, 0.0, 0.0, 0.0, 0.0, 0.0, 0.0, 0.0, 0.0, 0.0, 0.0, 0.0, 0.0, 0.0, 0.0, 0.0, 0.0, 0.0, 0.0, 0.0, 0.0, 0.0, 0.0, 0.0, 0.0, 0.0, 0.0, 0.0, 0.0, 0.0, 0.0, 0.0, 0.0, 0.0, 0.0, 0.0, 0.0, 0.0, 0.0, 0.0, 0.0, 0.0, 0.0, 0.0, 0.0, 0.0, 0.0, 0.0, 0.0, 0.0, 0.0, 0.0, 0.0, 0.0, 0.0, 0.0, 0.0, 0.0, 0.0, 0.0, 0.0, 0.0, 0.0, 0.0, 0.0, 0.0, 0.0, 0.0, 0.0, 0.0, 0.0, 0.0, 0.0, 0.0, 0.0, 0.0, 0.0, 0.0, 0.0, 0.0, 0.0, 0.0, 0.0, 0.0]</CycleData>
    </SignalData>
    <SignalData WellIndex="20">
        <CycleData>[550214.94, 549805.94, 547712.1, 547675.06, 549960.75, 552584.6, 555020.6, 557576.1, 560160.3, 561801.2, 563479.4, 564867.9, 566538.1, 568423.5, 569595.3, 571299.75, 572208.1, 573102.2, 574563.4, 577384.0, 581921.2, 588968.56, 602825.9, 626660.3, 673831.9, 762006.44, 921975.5, 1192043.0, 1610249.6, 2168243.8, 2793838.8, 3382848.2, 3861140.2, 4216068.0, 4480421.5, 4673630.5, 4803751.0, 4890356.5, 4946786.0, 4976236.5, 43758.92, 4999676.0, 5013514.0, 4971876.5, 4920917.5, 4874338.5, 4818343.0, 4775147.0, 4722935.0, 4672248.5, 4623781.0, 4580764.0, 4536738.5, 4484909.0, 4439564.5, 4393143.5, 4342160.0, 4296077.5, 4255862.0, 4209072.0, 4162653.2, 4117560.5, 4077341.5, 4031751.2, 3991058.0, 3941925.5, 3902326.5, 3855554.2, 3818222.5, 3771033.0, 3734495.5, 3697132.0, 3656954.8, 3616448.2, 3581286.0, 3546869.2, 3511137.2, 3478315.2, 3437329.5, 3401235.0, 3369326.0, 3334474.8, 3298193.0, 3261757.2, 3230859.0, 3195054.0, 3162738.8, 3129052.8, 3095157.5, 3064180.8, 3034000.0, 3001813.5, 2973855.2, 2945125.0, 2918975.5, 2890178.0, 2865954.0, 2840300.0, 2816867.0, 2796566.5, 2775936.2, 2754844.0, 2740423.5, 2719933.5, 2702040.2, 2680287.5, 2653233.8, 2619613.0, 2575963.5, 2511876.0, 2415690.0, 2244069.0, 1892942.5, 1288623.5, 636565.7, 246630.11, 138946.56, 123032.11, 118302.47, 115650.63, 113995.48, 111341.586, 109812.84, 107183.94, 104873.945, 102867.89, 101374.19, 100214.03, 98674.68, 96695.84, 95614.55, 93699.11, 91731.2, 90411.086, 89502.75, 88078.234, 85324.234, 84524.55, 82951.03, 81725.516, 80201.36, 79949.08, 78626.35, 76620.7, 77099.97, 73644.19, 73541.43, 73489.28, 71688.52, 68701.49, 70537.19, 68551.266, 68663.805, 68799.71, 66809.98, 65657.09, 64536.977, 64216.023, 62803.504]</CycleData>
        <CycleData>[333326.72, 332311.1, 330904.25, 330797.38, 331313.62, 331445.94, 331693.56, 331739.56, 332043.5, 332479.6, 332682.25, 332535.28, 332503.44, 332882.75, 332692.53, 332532.25, 332711.88, 333148.53, 333027.25, 332927.44, 333289.9, 333689.03, 333598.03, 333481.25, 333651.75, 333600.78, 333627.12, 333606.6, 333966.44, 333978.6, 333624.62, 333427.06, 333509.28, 333634.34, 333497.88, 333337.28, 333396.84, 333579.84, 333469.62, 333351.16, 339380.97, 333333.2, 0.0, 0.0, 0.0, 0.0, 0.0, 0.0, 0.0, 0.0, 0.0, 0.0, 0.0, 0.0, 0.0, 0.0, 0.0, 0.0, 0.0, 0.0, 0.0, 0.0, 0.0, 0.0, 0.0, 0.0, 0.0, 0.0, 0.0, 0.0, 0.0, 0.0, 0.0, 0.0, 0.0, 0.0, 0.0, 0.0, 0.0, 0.0, 0.0, 0.0, 0.0, 0.0, 0.0, 0.0, 0.0, 0.0, 0.0, 0.0, 0.0, 0.0, 0.0, 0.0, 0.0, 0.0, 0.0, 0.0, 0.0, 0.0, 0.0, 0.0, 0.0, 0.0, 0.0, 0.0, 0.0, 0.0, 0.0, 0.0, 0.0, 0.0, 0.0, 0.0, 0.0, 0.0, 0.0, 0.0, 0.0, 0.0, 0.0, 0.0, 0.0, 0.0, 0.0, 0.0, 0.0, 0.0, 0.0, 0.0, 0.0, 0.0, 0.0, 0.0, 0.0, 0.0, 0.0, 0.0, 0.0, 0.0, 0.0, 0.0, 0.0, 0.0, 0.0, 0.0, 0.0, 0.0, 0.0, 0.0, 0.0, 0.0, 0.0, 0.0, 0.0, 0.0, 0.0, 0.0, 0.0]</CycleData>
    </SignalData>
    <SignalData WellIndex="21">
        <CycleData>[544655.75, 543745.75, 542790.56, 542885.1, 544308.56, 546581.9, 547591.8, 549489.56, 552000.0, 553541.25, 555629.3, 556630.6, 558205.7, 560074.7, 561149.5, 562954.4, 564472.75, 566731.6, 569298.06, 575170.3, 585436.7, 604363.7, 640831.06, 708021.2, 832602.6, 1053626.9, 1410705.2, 1921006.4, 2539880.2, 3167570.2, 3711191.8, 4128964.8, 4433527.5, 4655983.5, 4815706.5, 4924248.0, 4995213.5, 5037794.0, 5056847.0, 5068694.5, 32640.834, 5076397.5, 5092699.0, 5054029.5, 4999795.5, 4949019.5, 4905540.0, 4848593.0, 4789147.0, 4754341.0, 4698156.5, 4656633.5, 4608237.5, 4558042.0, 4515075.5, 4464667.0, 4418388.5, 4373098.0, 4331876.0, 4285776.0, 4241200.5, 4193291.5, 4152842.8, 4114278.8, 4068515.5, 4029486.8, 3983847.8, 3942787.0, 3898172.8, 3857353.2, 3812890.8, 3779162.0, 3737191.8, 3700512.8, 3660414.2, 3623536.8, 3589418.0, 3554759.0, 3517732.8, 3481149.8, 3445661.8, 3408198.2, 3373276.2, 3338318.0, 3302184.0, 3269818.2, 3237206.2, 3201608.0, 3167997.8, 3135991.5, 3102958.5, 3072070.0, 3041392.0, 3013326.2, 2984783.5, 2957032.2, 2933124.2, 2906490.5, 2881327.8, 2857702.2, 2833779.8, 2815223.8, 2792840.5, 2770939.0, 2747538.8, 2727375.8, 2698401.5, 2667788.5, 2624824.0, 2565168.2, 2467261.0, 2299052.5, 1956818.1, 1355790.9, 682128.06, 258263.86, 133142.22, 113629.38, 109001.695, 106624.96, 105370.664, 103204.66, 100795.63, 98611.27, 96588.37, 94496.56, 92817.17, 91047.62, 88289.11, 87143.24, 87322.14, 84647.25, 83499.84, 81963.15, 81652.64, 78541.33, 78192.27, 77614.63, 75786.08, 74273.15, 72277.69, 72768.69, 68916.664, 69246.73, 68365.38, 67257.21, 65798.05, 64951.137, 64641.285, 62849.973, 62377.844, 61315.152, 59791.074, 59738.32, 58995.55, 56772.63, 56462.727, 56413.598, 54755.434]</CycleData>
        <CycleData>[331795.1, 331128.66, 330617.78, 330666.75, 331054.6, 331122.1, 331268.25, 331520.44, 331691.72, 331633.88, 331575.66, 331542.34, 331538.44, 331536.8, 331796.9, 331915.1, 332179.47, 331904.12, 331773.7, 331969.12, 332141.16, 332064.72, 331970.66, 331878.78, 332011.97, 332285.97, 331824.6, 331780.7, 332465.78, 332609.38, 332437.1, 332237.62, 332080.3, 332082.78, 332443.22, 332342.5, 332139.12, 331987.03, 331867.47, 331755.84, 337485.9, 331915.3, 0.0, 0.0, 0.0, 0.0, 0.0, 0.0, 0.0, 0.0, 0.0, 0.0, 0.0, 0.0, 0.0, 0.0, 0.0, 0.0, 0.0, 0.0, 0.0, 0.0, 0.0, 0.0, 0.0, 0.0, 0.0, 0.0, 0.0, 0.0, 0.0, 0.0, 0.0, 0.0, 0.0, 0.0, 0.0, 0.0, 0.0, 0.0, 0.0, 0.0, 0.0, 0.0, 0.0, 0.0, 0.0, 0.0, 0.0, 0.0, 0.0, 0.0, 0.0, 0.0, 0.0, 0.0, 0.0, 0.0, 0.0, 0.0, 0.0, 0.0, 0.0, 0.0, 0.0, 0.0, 0.0, 0.0, 0.0, 0.0, 0.0, 0.0, 0.0, 0.0, 0.0, 0.0, 0.0, 0.0, 0.0, 0.0, 0.0, 0.0, 0.0, 0.0, 0.0, 0.0, 0.0, 0.0, 0.0, 0.0, 0.0, 0.0, 0.0, 0.0, 0.0, 0.0, 0.0, 0.0, 0.0, 0.0, 0.0, 0.0, 0.0, 0.0, 0.0, 0.0, 0.0, 0.0, 0.0, 0.0, 0.0, 0.0, 0.0, 0.0, 0.0, 0.0, 0.0, 0.0, 0.0]</CycleData>
    </SignalData>
    <SignalData WellIndex="22">
        <CycleData>[507997.53, 505240.62, 501486.56, 501450.78, 504179.7, 506338.03, 507864.16, 509767.16, 511271.25, 511697.1, 512888.1, 513750.6, 517064.1, 518092.56, 518902.22, 520740.66, 522471.9, 526032.9, 529034.9, 533306.9, 541174.94, 557588.56, 590125.2, 650804.4, 762344.9, 958548.9, 1274960.0, 1724444.8, 2275392.5, 2838252.5, 3322999.5, 3701056.5, 3978542.8, 4177315.8, 4324157.0, 4422652.0, 4493280.0, 4533597.0, 4558525.0, 4563216.5, 41165.918, 4561512.5, 4578322.0, 4546437.0, 4502932.0, 4457398.5, 4411339.5, 4372053.0, 4328812.5, 4283005.5, 4242639.5, 4208391.0, 4165318.2, 4115126.8, 4087398.8, 4042231.2, 4004534.0, 3968554.0, 3928462.2, 3889819.2, 3849669.2, 3812921.5, 3776525.2, 3739768.8, 3702542.2, 3665505.8, 3631794.8, 3594160.5, 3555794.8, 3521281.2, 3483135.0, 3449494.8, 3414272.5, 3382371.8, 3347372.2, 3316893.0, 3283536.2, 3254268.0, 3222139.2, 3188558.5, 3155215.2, 3125119.8, 3095018.5, 3062327.8, 3031469.5, 2997888.2, 2970811.5, 2941270.0, 2906552.0, 2882279.5, 2848922.5, 2821322.8, 2793561.2, 2767544.2, 2741721.5, 2717501.5, 2690064.5, 2667133.8, 2641620.0, 2618711.2, 2596317.8, 2574316.5, 2555495.5, 2532796.5, 2513848.5, 2492099.5, 2463802.2, 2434659.5, 2395893.2, 2345009.5, 2252989.5, 2092210.8, 1763753.8, 1190015.8, 582187.75, 221796.94, 126953.09, 110606.76, 106428.03, 103971.82, 102493.266, 101281.27, 99891.664, 97762.836, 95311.34, 93641.2, 91427.39, 90305.11, 88909.84, 87879.0, 86469.85, 84196.05, 83288.22, 83673.51, 82082.36, 80469.75, 78591.1, 77712.02, 77838.81, 74542.62, 74085.66, 73063.17, 72032.15, 69850.336, 69310.336, 68791.0, 66547.58, 66062.78, 66665.31, 64217.902, 64080.312, 64293.566, 62375.266, 60766.58, 60206.473, 59327.39, 58880.55, 59290.785, 57296.254]</CycleData>
        <CycleData>[309361.97, 308419.7, 307611.8, 307582.38, 307936.3, 308382.22, 308400.1, 308237.7, 308079.34, 307969.4, 307847.0, 307811.88, 307902.22, 307815.53, 307779.84, 307883.03, 307940.53, 308160.16, 307926.6, 307871.25, 308155.97, 308365.28, 308338.34, 308320.34, 308187.56, 308199.78, 308747.47, 309389.12, 309525.78, 309611.78, 309717.78, 309671.06, 309801.78, 309778.22, 309887.28, 310088.53, 309946.06, 309342.75, 309289.2, 310056.8, 316749.84, 309292.66, 0.0, 0.0, 0.0, 0.0, 0.0, 0.0, 0.0, 0.0, 0.0, 0.0, 0.0, 0.0, 0.0, 0.0, 0.0, 0.0, 0.0, 0.0, 0.0, 0.0, 0.0, 0.0, 0.0, 0.0, 0.0, 0.0, 0.0, 0.0, 0.0, 0.0, 0.0, 0.0, 0.0, 0.0, 0.0, 0.0, 0.0, 0.0, 0.0, 0.0, 0.0, 0.0, 0.0, 0.0, 0.0, 0.0, 0.0, 0.0, 0.0, 0.0, 0.0, 0.0, 0.0, 0.0, 0.0, 0.0, 0.0, 0.0, 0.0, 0.0, 0.0, 0.0, 0.0, 0.0, 0.0, 0.0, 0.0, 0.0, 0.0, 0.0, 0.0, 0.0, 0.0, 0.0, 0.0, 0.0, 0.0, 0.0, 0.0, 0.0, 0.0, 0.0, 0.0, 0.0, 0.0, 0.0, 0.0, 0.0, 0.0, 0.0, 0.0, 0.0, 0.0, 0.0, 0.0, 0.0, 0.0, 0.0, 0.0, 0.0, 0.0, 0.0, 0.0, 0.0, 0.0, 0.0, 0.0, 0.0, 0.0, 0.0, 0.0, 0.0, 0.0, 0.0, 0.0, 0.0, 0.0]</CycleData>
    </SignalData>
    <SignalData WellIndex="23">
        <CycleData>[463088.34, 463819.78, 466946.53, 467508.47, 467689.7, 469616.5, 471439.72, 472181.0, 473527.75, 475362.66, 476641.28, 476730.12, 477569.5, 479020.38, 479955.1, 480622.7, 482113.38, 483413.8, 486588.4, 492280.1, 501916.5, 518602.94, 549010.2, 607209.94, 715342.6, 906859.25, 1213749.5, 1648935.0, 2172295.8, 2695265.5, 3144148.2, 3491642.2, 3745842.8, 3927054.8, 4054082.0, 4141798.2, 4197701.5, 4231358.5, 4248280.5, 4258334.0, 31558.701, 4257714.0, 4266691.5, 4234718.5, 4195152.5, 4155174.5, 4116845.2, 4075136.2, 4038965.8, 4003253.2, 3963954.0, 3930409.8, 3893028.8, 3857340.0, 3820336.2, 3786228.8, 3748927.0, 3718560.5, 3680548.0, 3647309.8, 3614612.0, 3580997.0, 3543179.0, 3514577.2, 3476792.8, 3445885.8, 3412296.0, 3380877.5, 3345951.0, 3316100.5, 3280711.2, 3251060.2, 3218241.0, 3187782.5, 3155814.0, 3126380.2, 3090980.8, 3066104.0, 3032210.8, 3001969.8, 2972488.0, 2943742.2, 2912901.8, 2886485.2, 2859034.8, 2831664.5, 2800664.5, 2769669.8, 2738831.8, 2708193.5, 2679564.0, 2649761.8, 2621945.0, 2594629.8, 2566236.2, 2539342.2, 2513506.8, 2488230.5, 2458827.2, 2440311.5, 2411467.0, 2389665.8, 2364438.2, 2343482.2, 2318460.2, 2294678.5, 2269085.2, 2244305.2, 2213754.8, 2166678.5, 2095110.9, 1960596.0, 1675439.0, 1167750.8, 594411.75, 225164.22, 113396.67, 97617.71, 93469.82, 90766.74, 89523.61, 88444.05, 86692.98, 84786.24, 83025.63, 80486.41, 79923.805, 77580.33, 77697.086, 76992.28, 73453.16, 72036.414, 72085.79, 69186.49, 69083.39, 68137.58, 65339.938, 65182.188, 64816.066, 62847.37, 63631.805, 62271.95, 60389.58, 59130.92, 59574.08, 56671.56, 56957.21, 56490.19, 55948.17, 54303.58, 53326.77, 51538.848, 51907.223, 51667.137, 50018.418, 48722.51, 47120.2, 48149.188, 47899.32]</CycleData>
        <CycleData>[288625.47, 288527.72, 288249.34, 287927.03, 287582.1, 286931.53, 286681.22, 286655.38, 286571.1, 286343.16, 285851.78, 285564.44, 285111.1, 285133.4, 285656.6, 285721.12, 285693.6, 285869.06, 285794.5, 285500.66, 285149.34, 285125.66, 285401.97, 285465.1, 285407.56, 285548.4, 286236.2, 286427.8, 286975.66, 287615.84, 287909.03, 288169.7, 288099.75, 288006.44, 288245.9, 288389.97, 288443.1, 288313.6, 288168.1, 288256.94, 292943.53, 287869.34, 0.0, 0.0, 0.0, 0.0, 0.0, 0.0, 0.0, 0.0, 0.0, 0.0, 0.0, 0.0, 0.0, 0.0, 0.0, 0.0, 0.0, 0.0, 0.0, 0.0, 0.0, 0.0, 0.0, 0.0, 0.0, 0.0, 0.0, 0.0, 0.0, 0.0, 0.0, 0.0, 0.0, 0.0, 0.0, 0.0, 0.0, 0.0, 0.0, 0.0, 0.0, 0.0, 0.0, 0.0, 0.0, 0.0, 0.0, 0.0, 0.0, 0.0, 0.0, 0.0, 0.0, 0.0, 0.0, 0.0, 0.0, 0.0, 0.0, 0.0, 0.0, 0.0, 0.0, 0.0, 0.0, 0.0, 0.0, 0.0, 0.0, 0.0, 0.0, 0.0, 0.0, 0.0, 0.0, 0.0, 0.0, 0.0, 0.0, 0.0, 0.0, 0.0, 0.0, 0.0, 0.0, 0.0, 0.0, 0.0, 0.0, 0.0, 0.0, 0.0, 0.0, 0.0, 0.0, 0.0, 0.0, 0.0, 0.0, 0.0, 0.0, 0.0, 0.0, 0.0, 0.0, 0.0, 0.0, 0.0, 0.0, 0.0, 0.0, 0.0, 0.0, 0.0, 0.0, 0.0, 0.0]</CycleData>
    </SignalData>
    <SignalData WellIndex="24">
        <CycleData>[147590.22, 147245.06, 146578.02, 146834.83, 148702.06, 150544.45, 152075.55, 153493.94, 155489.4, 157434.45, 158153.67, 158672.33, 161539.22, 162639.78, 163174.48, 165568.44, 167568.9, 168524.44, 169491.92, 172438.42, 175524.31, 180836.9, 191465.58, 210104.73, 244706.67, 308610.56, 425364.97, 623248.8, 928661.8, 1316555.5, 1687982.0, 1976757.9, 2227836.0, 2452610.8, 2639433.8, 2788001.5, 2910401.2, 3011291.0, 3093305.0, 3156713.8, 17359.06, 3224537.5, 3247557.2, 3222612.0, 3199067.5, 3168212.5, 3142739.2, 3116266.5, 3090067.5, 3063158.0, 3039262.8, 3011913.2, 2987432.5, 2957951.2, 2934554.2, 2906991.0, 2880276.2, 2854614.0, 2829806.0, 2802567.2, 2777036.5, 2748149.0, 2723607.8, 2696169.5, 2669918.2, 2639870.5, 2614513.5, 2586588.0, 2558267.5, 2533848.2, 2502410.2, 2478391.5, 2450593.2, 2422266.8, 2396317.0, 2368308.2, 2342084.8, 2314435.2, 2288795.0, 2261590.0, 2238449.5, 2210891.0, 2186212.8, 2160250.0, 2132990.8, 2109854.0, 2083552.4, 2055395.9, 2029980.0, 2003926.4, 1978608.9, 1947892.0, 1927191.0, 1899085.9, 1875215.6, 1850310.8, 1823812.2, 1801056.1, 1777247.1, 1754660.8, 1730055.1, 1704980.5, 1680866.5, 1660543.5, 1635455.8, 1609232.1, 1583154.0, 1553112.1, 1514861.8, 1472735.6, 1395661.8, 1242685.4, 936905.8, 517334.2, 200416.42, 91143.016, 73977.805, 71123.29, 68360.2, 66913.23, 65656.81, 64395.723, 63430.46, 63146.355, 62923.387, 61266.008, 59101.188, 59127.824, 57950.43, 55949.707, 57486.207, 54422.145, 54367.285, 53005.137, 50645.16, 51615.996, 50188.324, 48300.95, 48658.14, 47791.17, 46359.953, 44565.22, 43972.457, 43985.92, 42597.24, 42695.99, 42570.395, 40602.2, 40509.94, 39166.08, 38379.93, 38652.715, 36815.547, 37722.535, 35799.297, 36910.82, 34534.016, 35242.293, 34116.67]</CycleData>
        <CycleData>[239195.64, 238886.61, 238121.0, 238070.05, 238502.33, 238611.83, 238808.72, 238689.08, 238599.61, 238720.72, 238985.38, 239069.72, 239488.83, 239692.38, 239671.62, 239667.92, 240126.58, 240410.95, 240350.84, 240216.25, 240184.8, 240660.66, 240939.67, 240717.34, 240503.3, 240438.42, 240582.19, 240589.05, 240614.86, 240379.12, 240103.98, 239938.34, 240084.78, 240710.78, 240539.88, 240311.47, 240197.06, 240138.73, 239890.33, 239720.23, 248217.33, 240377.48, 0.0, 0.0, 0.0, 0.0, 0.0, 0.0, 0.0, 0.0, 0.0, 0.0, 0.0, 0.0, 0.0, 0.0, 0.0, 0.0, 0.0, 0.0, 0.0, 0.0, 0.0, 0.0, 0.0, 0.0, 0.0, 0.0, 0.0, 0.0, 0.0, 0.0, 0.0, 0.0, 0.0, 0.0, 0.0, 0.0, 0.0, 0.0, 0.0, 0.0, 0.0, 0.0, 0.0, 0.0, 0.0, 0.0, 0.0, 0.0, 0.0, 0.0, 0.0, 0.0, 0.0, 0.0, 0.0, 0.0, 0.0, 0.0, 0.0, 0.0, 0.0, 0.0, 0.0, 0.0, 0.0, 0.0, 0.0, 0.0, 0.0, 0.0, 0.0, 0.0, 0.0, 0.0, 0.0, 0.0, 0.0, 0.0, 0.0, 0.0, 0.0, 0.0, 0.0, 0.0, 0.0, 0.0, 0.0, 0.0, 0.0, 0.0, 0.0, 0.0, 0.0, 0.0, 0.0, 0.0, 0.0, 0.0, 0.0, 0.0, 0.0, 0.0, 0.0, 0.0, 0.0, 0.0, 0.0, 0.0, 0.0, 0.0, 0.0, 0.0, 0.0, 0.0, 0.0, 0.0, 0.0]</CycleData>
    </SignalData>
    <SignalData WellIndex="25">
        <CycleData>[159223.38, 159357.14, 160987.22, 162450.39, 164030.1, 165543.86, 167616.98, 169293.84, 172289.84, 173073.55, 174533.31, 175576.3, 177686.38, 178970.78, 180320.4, 182278.72, 183832.66, 186430.58, 188258.56, 190355.47, 194178.34, 200998.81, 211854.22, 232743.19, 271203.84, 342600.78, 472676.3, 695035.25, 1031704.4, 1450820.0, 1850713.0, 2162077.0, 2437384.2, 2683124.0, 2887960.0, 3053498.2, 3185548.8, 3295668.5, 3387011.2, 3454031.8, 20438.543, 3530790.2, 3555584.5, 3531754.8, 3498547.5, 3470031.0, 3437034.2, 3405712.8, 3374787.0, 3342794.5, 3315404.8, 3283939.0, 3252522.8, 3221881.2, 3192369.8, 3162125.0, 3132731.5, 3100814.8, 3071042.0, 3040393.2, 3009332.2, 2976849.2, 2948648.8, 2914750.5, 2883586.8, 2851796.0, 2823834.8, 2793414.0, 2760047.0, 2731161.2, 2699837.2, 2671900.8, 2641982.5, 2607707.0, 2579057.0, 2550347.5, 2521707.8, 2492481.8, 2464014.2, 2432688.0, 2407156.0, 2373010.0, 2345725.8, 2316927.8, 2285947.2, 2255616.5, 2226478.8, 2199551.5, 2170881.2, 2143559.0, 2114691.5, 2088776.1, 2061232.5, 2032487.0, 2005940.6, 1979206.6, 1951275.4, 1926205.1, 1900930.4, 1877516.2, 1849096.1, 1822950.4, 1797007.5, 1774079.9, 1747960.4, 1724347.0, 1699048.8, 1676177.0, 1649331.6, 1605474.8, 1527497.0, 1368413.6, 1035783.6, 569037.8, 219102.52, 101613.31, 82938.87, 79314.7, 77372.83, 75654.305, 72848.94, 72091.51, 71984.19, 70757.1, 70138.98, 68585.32, 66808.875, 66430.836, 63726.496, 63878.766, 62423.91, 60694.16, 60061.895, 58976.51, 57598.723, 55813.52, 56465.0, 53582.164, 55070.4, 52559.344, 53694.54, 51824.21, 51430.863, 49884.46, 48669.258, 47781.85, 46960.926, 47362.223, 47420.64, 46003.07, 44046.492, 44932.125, 43624.56, 41938.234, 41389.28, 40082.27, 40456.703, 40795.594, 39483.258]</CycleData>
        <CycleData>[257170.22, 257208.36, 257645.25, 257986.89, 258747.0, 259378.16, 259673.05, 259412.28, 259283.08, 259619.94, 260093.77, 260254.64, 260433.16, 260656.67, 260868.67, 260873.16, 260854.88, 260810.61, 261236.9, 261470.03, 261470.06, 261494.64, 261803.2, 262174.47, 262152.7, 262291.94, 262330.28, 262265.2, 261849.38, 261595.81, 261667.47, 261823.31, 261796.69, 261898.95, 261609.5, 261161.3, 260997.03, 261259.7, 261240.72, 261470.36, 270808.34, 261292.7, 0.0, 0.0, 0.0, 0.0, 0.0, 0.0, 0.0, 0.0, 0.0, 0.0, 0.0, 0.0, 0.0, 0.0, 0.0, 0.0, 0.0, 0.0, 0.0, 0.0, 0.0, 0.0, 0.0, 0.0, 0.0, 0.0, 0.0, 0.0, 0.0, 0.0, 0.0, 0.0, 0.0, 0.0, 0.0, 0.0, 0.0, 0.0, 0.0, 0.0, 0.0, 0.0, 0.0, 0.0, 0.0, 0.0, 0.0, 0.0, 0.0, 0.0, 0.0, 0.0, 0.0, 0.0, 0.0, 0.0, 0.0, 0.0, 0.0, 0.0, 0.0, 0.0, 0.0, 0.0, 0.0, 0.0, 0.0, 0.0, 0.0, 0.0, 0.0, 0.0, 0.0, 0.0, 0.0, 0.0, 0.0, 0.0, 0.0, 0.0, 0.0, 0.0, 0.0, 0.0, 0.0, 0.0, 0.0, 0.0, 0.0, 0.0, 0.0, 0.0, 0.0, 0.0, 0.0, 0.0, 0.0, 0.0, 0.0, 0.0, 0.0, 0.0, 0.0, 0.0, 0.0, 0.0, 0.0, 0.0, 0.0, 0.0, 0.0, 0.0, 0.0, 0.0, 0.0, 0.0, 0.0]</CycleData>
    </SignalData>
    <SignalData WellIndex="26">
        <CycleData>[164319.86, 164363.94, 165046.4, 166174.8, 167581.16, 169775.89, 171269.98, 172300.33, 173402.12, 174466.0, 176144.23, 178169.31, 180104.28, 181229.86, 182352.83, 183553.42, 184640.3, 185970.23, 188449.56, 190642.47, 194728.86, 201894.38, 215442.5, 240598.7, 286901.7, 374158.7, 528968.25, 784821.8, 1151440.5, 1568646.6, 1924595.1, 2200087.5, 2449901.5, 2663034.0, 2836082.2, 2971803.8, 3082506.5, 3173818.2, 3247507.8, 3303602.8, 20712.076, 3365843.5, 3392233.0, 3367524.5, 3337747.5, 3308684.0, 3279937.8, 3250620.8, 3221706.0, 3194314.8, 3163914.5, 3132402.0, 3102433.8, 3070842.5, 3040800.5, 3011164.2, 2978171.5, 2947948.5, 2919690.5, 2887592.5, 2856276.2, 2826462.2, 2798115.2, 2768530.8, 2739424.5, 2708518.0, 2680265.8, 2647889.2, 2622166.2, 2593199.2, 2562148.8, 2534460.0, 2505815.0, 2479656.5, 2450947.2, 2423043.0, 2395032.8, 2367020.8, 2338971.0, 2308976.5, 2283311.0, 2255444.2, 2227203.8, 2201550.8, 2176330.8, 2147833.2, 2123020.8, 2095641.2, 2070639.0, 2044110.2, 2018993.6, 1992609.0, 1968964.9, 1943028.4, 1917885.4, 1892943.0, 1869058.8, 1845076.1, 1822273.0, 1798664.0, 1774405.5, 1752233.6, 1730276.8, 1713913.9, 1693539.0, 1676117.6, 1658596.1, 1644472.9, 1626866.1, 1601073.6, 1555065.0, 1466217.2, 1269553.4, 900088.06, 442871.28, 162048.83, 91755.56, 81417.5, 77616.83, 75602.25, 75265.125, 73675.89, 71910.03, 71661.46, 70990.56, 68194.26, 66672.266, 68118.63, 64910.805, 63948.36, 63184.27, 62554.8, 61056.152, 59289.664, 60133.16, 57776.84, 57636.664, 55988.223, 56581.77, 54384.53, 52298.254, 52328.547, 52319.188, 51434.203, 50869.22, 49755.742, 49312.793, 47810.57, 48171.19, 46303.5, 45147.867, 45880.05, 44951.113, 44340.45, 43714.152, 43105.543, 41591.07, 41769.465, 40481.766]</CycleData>
        <CycleData>[275070.8, 274804.5, 274141.9, 274150.38, 274826.72, 275343.16, 275682.3, 275735.4, 276035.97, 276768.34, 276930.44, 277219.53, 278011.9, 278062.78, 278108.9, 278205.1, 278566.97, 279226.2, 279044.03, 278876.06, 279156.44, 279190.34, 279687.44, 279905.38, 280100.03, 280307.0, 280204.6, 280059.03, 279776.2, 279419.38, 279191.44, 279208.9, 279095.66, 279223.9, 279270.1, 279553.53, 279457.84, 279233.4, 279225.78, 279379.97, 285936.38, 278807.94, 0.0, 0.0, 0.0, 0.0, 0.0, 0.0, 0.0, 0.0, 0.0, 0.0, 0.0, 0.0, 0.0, 0.0, 0.0, 0.0, 0.0, 0.0, 0.0, 0.0, 0.0, 0.0, 0.0, 0.0, 0.0, 0.0, 0.0, 0.0, 0.0, 0.0, 0.0, 0.0, 0.0, 0.0, 0.0, 0.0, 0.0, 0.0, 0.0, 0.0, 0.0, 0.0, 0.0, 0.0, 0.0, 0.0, 0.0, 0.0, 0.0, 0.0, 0.0, 0.0, 0.0, 0.0, 0.0, 0.0, 0.0, 0.0, 0.0, 0.0, 0.0, 0.0, 0.0, 0.0, 0.0, 0.0, 0.0, 0.0, 0.0, 0.0, 0.0, 0.0, 0.0, 0.0, 0.0, 0.0, 0.0, 0.0, 0.0, 0.0, 0.0, 0.0, 0.0, 0.0, 0.0, 0.0, 0.0, 0.0, 0.0, 0.0, 0.0, 0.0, 0.0, 0.0, 0.0, 0.0, 0.0, 0.0, 0.0, 0.0, 0.0, 0.0, 0.0, 0.0, 0.0, 0.0, 0.0, 0.0, 0.0, 0.0, 0.0, 0.0, 0.0, 0.0, 0.0, 0.0, 0.0]</CycleData>
    </SignalData>
    <SignalData WellIndex="27">
        <CycleData>[186021.5, 185983.38, 185800.97, 185998.61, 187462.5, 190060.92, 192571.8, 194849.42, 196547.22, 198493.19, 200427.48, 202341.56, 204565.36, 206218.92, 207803.48, 209359.42, 211605.97, 214549.95, 218195.88, 223775.77, 232553.6, 247680.28, 277332.12, 331313.9, 432078.38, 613094.25, 910407.44, 1341363.4, 1835041.2, 2260714.0, 2598654.8, 2902522.8, 3165318.8, 3373962.2, 3547363.0, 3685633.2, 3800126.5, 3897336.0, 3974087.2, 4037625.8, 26372.766, 4104749.2, 4127999.5, 4094633.0, 4059407.2, 4023358.5, 3979055.2, 3938603.0, 3895816.8, 3860214.8, 3822400.8, 3783302.2, 3750613.8, 3702888.0, 3667326.8, 3628493.2, 3590654.2, 3553674.0, 3516759.0, 3481302.2, 3443786.2, 3401538.8, 3363934.5, 3334619.2, 3299070.8, 3262346.2, 3223785.8, 3191632.5, 3155079.2, 3117211.2, 3085506.5, 3048647.8, 3013319.2, 2983764.8, 2948282.5, 2914964.0, 2885073.2, 2852880.5, 2820543.2, 2787914.5, 2755622.2, 2722627.8, 2692216.2, 2661176.2, 2631154.8, 2597970.8, 2568952.0, 2539591.0, 2507473.8, 2476486.2, 2447631.2, 2415415.8, 2386913.8, 2356420.0, 2327720.8, 2298021.8, 2270452.5, 2241819.8, 2215096.5, 2188496.2, 2160319.2, 2135295.0, 2110056.5, 2089109.8, 2070500.8, 2054379.0, 2038097.9, 2022761.9, 2004802.2, 1974703.4, 1921948.8, 1820690.5, 1604212.6, 1185831.8, 635017.75, 243689.48, 116128.9, 96082.15, 92877.39, 90017.17, 87753.76, 85576.07, 85732.45, 84108.125, 82588.055, 80681.44, 79118.516, 78439.96, 77482.93, 74957.38, 74287.25, 74307.125, 71974.16, 70659.87, 69505.516, 68310.15, 68015.11, 65913.445, 65424.09, 64990.22, 64102.453, 62526.625, 60933.836, 60972.39, 59221.574, 59310.266, 56161.316, 56899.793, 56257.336, 55563.043, 55254.754, 55116.332, 52179.363, 51724.69, 51361.125, 49872.023, 49502.406, 49752.266, 47551.63]</CycleData>
        <CycleData>[298016.53, 297586.22, 297319.25, 297453.78, 298048.88, 298226.5, 298662.94, 298916.7, 298980.7, 299509.66, 299838.6, 299857.9, 299814.34, 300099.8, 300148.56, 300542.28, 300721.94, 300760.16, 300880.53, 301142.72, 301312.38, 301222.7, 301254.4, 301239.88, 301099.78, 300942.5, 300818.62, 300860.34, 300305.84, 299982.28, 299803.44, 299798.94, 299983.5, 299754.56, 299595.7, 299598.44, 299213.72, 299073.4, 299335.12, 299494.94, 308045.53, 298666.78, 0.0, 0.0, 0.0, 0.0, 0.0, 0.0, 0.0, 0.0, 0.0, 0.0, 0.0, 0.0, 0.0, 0.0, 0.0, 0.0, 0.0, 0.0, 0.0, 0.0, 0.0, 0.0, 0.0, 0.0, 0.0, 0.0, 0.0, 0.0, 0.0, 0.0, 0.0, 0.0, 0.0, 0.0, 0.0, 0.0, 0.0, 0.0, 0.0, 0.0, 0.0, 0.0, 0.0, 0.0, 0.0, 0.0, 0.0, 0.0, 0.0, 0.0, 0.0, 0.0, 0.0, 0.0, 0.0, 0.0, 0.0, 0.0, 0.0, 0.0, 0.0, 0.0, 0.0, 0.0, 0.0, 0.0, 0.0, 0.0, 0.0, 0.0, 0.0, 0.0, 0.0, 0.0, 0.0, 0.0, 0.0, 0.0, 0.0, 0.0, 0.0, 0.0, 0.0, 0.0, 0.0, 0.0, 0.0, 0.0, 0.0, 0.0, 0.0, 0.0, 0.0, 0.0, 0.0, 0.0, 0.0, 0.0, 0.0, 0.0, 0.0, 0.0, 0.0, 0.0, 0.0, 0.0, 0.0, 0.0, 0.0, 0.0, 0.0, 0.0, 0.0, 0.0, 0.0, 0.0, 0.0]</CycleData>
    </SignalData>
    <SignalData WellIndex="28">
        <CycleData>[191480.3, 191554.34, 192639.66, 193969.08, 194487.61, 196395.94, 198915.53, 201227.53, 203810.75, 205773.92, 207921.95, 209248.5, 211895.17, 213760.88, 215756.56, 217604.69, 220028.48, 222056.28, 224723.42, 229524.42, 238720.75, 253462.72, 281636.03, 332896.06, 430764.72, 604315.06, 892065.75, 1318159.8, 1824483.2, 2277534.8, 2629357.0, 2942939.5, 3216108.8, 3442369.8, 3627750.5, 3776247.8, 3901732.0, 4000965.5, 4089334.8, 4153833.0, 27954.248, 4220539.0, 4249880.0, 4218410.5, 4186828.8, 4140787.5, 4096618.8, 4059402.5, 4019019.8, 3980969.2, 3938246.2, 3897718.2, 3860254.8, 3818722.5, 3782700.2, 3745015.2, 3702041.0, 3666053.2, 3629698.0, 3588183.2, 3552173.2, 3515673.0, 3475412.0, 3435155.8, 3399381.8, 3365000.2, 3327106.0, 3290152.2, 3249858.5, 3217967.8, 3180095.5, 3146309.5, 3110140.8, 3075031.2, 3040977.5, 3006945.2, 2973912.5, 2942123.0, 2909629.5, 2874929.0, 2842982.2, 2812701.5, 2780464.0, 2746134.5, 2715629.8, 2683900.5, 2653617.5, 2622569.5, 2591470.5, 2560359.0, 2529578.0, 2495869.2, 2467014.8, 2435378.8, 2409776.8, 2377118.5, 2350557.5, 2323630.0, 2299320.5, 2273817.2, 2250745.8, 2225673.2, 2204289.5, 2185197.2, 2167297.8, 2145673.2, 2126332.8, 2103847.5, 2074315.1, 2030622.6, 1956657.2, 1818605.5, 1524152.8, 1013148.0, 469229.56, 176206.77, 108285.87, 98152.875, 96048.414, 93132.0, 91823.29, 90454.18, 88628.93, 86234.31, 85583.99, 83796.46, 82796.14, 80301.81, 80356.72, 78577.54, 77935.51, 76136.016, 74353.93, 73814.45, 71617.52, 71579.93, 69717.086, 68807.26, 68203.79, 67456.8, 65795.1, 64303.11, 64009.24, 63149.363, 62009.41, 61150.332, 59865.246, 58807.027, 57911.84, 58252.57, 56242.098, 56061.92, 54165.594, 54657.547, 54072.727, 52508.11, 50985.8, 51411.848, 50102.227]</CycleData>
        <CycleData>[309823.16, 309742.2, 309505.2, 309348.47, 309465.12, 310067.6, 310288.06, 310165.75, 310057.28, 310040.7, 310356.66, 310473.47, 310618.12, 310570.97, 310496.06, 310750.06, 310646.47, 310593.44, 311023.6, 311002.9, 310982.47, 310940.66, 311158.78, 311245.62, 311156.22, 310657.88, 310307.22, 310064.22, 309770.78, 309560.94, 309338.38, 308978.0, 308822.66, 308771.38, 308397.5, 308218.34, 308118.8, 307959.84, 307611.47, 307526.4, 315070.72, 307486.34, 0.0, 0.0, 0.0, 0.0, 0.0, 0.0, 0.0, 0.0, 0.0, 0.0, 0.0, 0.0, 0.0, 0.0, 0.0, 0.0, 0.0, 0.0, 0.0, 0.0, 0.0, 0.0, 0.0, 0.0, 0.0, 0.0, 0.0, 0.0, 0.0, 0.0, 0.0, 0.0, 0.0, 0.0, 0.0, 0.0, 0.0, 0.0, 0.0, 0.0, 0.0, 0.0, 0.0, 0.0, 0.0, 0.0, 0.0, 0.0, 0.0, 0.0, 0.0, 0.0, 0.0, 0.0, 0.0, 0.0, 0.0, 0.0, 0.0, 0.0, 0.0, 0.0, 0.0, 0.0, 0.0, 0.0, 0.0, 0.0, 0.0, 0.0, 0.0, 0.0, 0.0, 0.0, 0.0, 0.0, 0.0, 0.0, 0.0, 0.0, 0.0, 0.0, 0.0, 0.0, 0.0, 0.0, 0.0, 0.0, 0.0, 0.0, 0.0, 0.0, 0.0, 0.0, 0.0, 0.0, 0.0, 0.0, 0.0, 0.0, 0.0, 0.0, 0.0, 0.0, 0.0, 0.0, 0.0, 0.0, 0.0, 0.0, 0.0, 0.0, 0.0, 0.0, 0.0, 0.0, 0.0]</CycleData>
    </SignalData>
    <SignalData WellIndex="29">
        <CycleData>[199871.8, 200918.12, 201562.89, 202225.64, 204033.56, 205616.38, 208160.0, 210470.19, 211920.25, 214463.92, 216536.38, 218693.45, 220004.94, 221238.67, 223867.47, 226430.31, 229042.55, 231897.83, 237180.3, 241071.6, 250413.5, 267738.0, 299125.03, 358479.2, 467850.12, 662813.9, 984028.3, 1449961.9, 1981607.9, 2437274.0, 2800141.5, 3124690.5, 3402653.5, 3626923.8, 3812684.0, 3959122.5, 4078135.5, 4180292.0, 4266159.0, 4326907.5, 25734.146, 4399049.5, 4425726.0, 4389970.5, 4348905.0, 4312124.5, 4264218.5, 4221332.5, 4178853.8, 4145155.8, 4095804.0, 4056759.0, 4014508.5, 3973433.5, 3932505.2, 3891310.8, 3853357.5, 3813339.2, 3774846.8, 3733408.8, 3692159.0, 3654106.2, 3610680.0, 3570853.0, 3531358.5, 3491052.5, 3456131.2, 3418804.5, 3377360.5, 3336204.0, 3297294.5, 3265003.5, 3226001.2, 3189868.0, 3155724.0, 3120895.2, 3086604.8, 3054078.5, 3018783.8, 2984074.0, 2952603.0, 2918446.2, 2885937.0, 2850747.0, 2819333.0, 2787001.2, 2755218.0, 2725880.0, 2693735.2, 2662843.0, 2633644.2, 2597059.0, 2567576.8, 2536091.8, 2506923.5, 2476655.0, 2450615.5, 2422511.8, 2395048.8, 2370468.2, 2344104.8, 2321275.5, 2299067.2, 2279389.0, 2263081.2, 2243417.2, 2226095.0, 2201926.2, 2173729.0, 2127529.2, 2051537.6, 1910570.4, 1615803.6, 1098746.2, 519678.62, 192261.23, 111560.625, 99790.98, 96725.195, 93187.586, 91425.55, 90274.11, 88489.26, 87846.445, 85960.18, 83175.766, 81780.85, 81297.875, 78968.0, 78363.85, 76873.74, 75725.82, 75101.27, 74023.95, 71401.22, 70557.58, 68503.016, 67631.86, 68169.77, 66183.555, 65321.97, 63777.215, 63371.08, 60850.668, 58980.555, 59085.477, 59335.137, 58572.426, 57716.793, 56404.625, 55243.02, 53680.74, 53827.586, 53521.855, 52397.61, 50874.414, 50528.45, 50096.254, 47940.387]</CycleData>
        <CycleData>[330169.56, 329785.5, 329055.2, 328984.94, 329330.78, 329758.47, 330450.94, 330768.06, 330833.84, 330813.47, 330882.25, 330924.34, 331071.9, 331215.22, 331249.66, 331287.0, 331235.75, 331322.25, 331516.7, 331655.44, 331791.34, 332140.75, 332173.53, 332040.03, 331942.25, 331776.7, 331547.22, 331280.8, 330845.9, 330629.4, 330522.7, 330329.9, 329974.53, 329807.6, 329727.97, 329590.75, 329336.78, 329217.16, 329265.78, 329684.94, 337619.12, 329235.75, 0.0, 0.0, 0.0, 0.0, 0.0, 0.0, 0.0, 0.0, 0.0, 0.0, 0.0, 0.0, 0.0, 0.0, 0.0, 0.0, 0.0, 0.0, 0.0, 0.0, 0.0, 0.0, 0.0, 0.0, 0.0, 0.0, 0.0, 0.0, 0.0, 0.0, 0.0, 0.0, 0.0, 0.0, 0.0, 0.0, 0.0, 0.0, 0.0, 0.0, 0.0, 0.0, 0.0, 0.0, 0.0, 0.0, 0.0, 0.0, 0.0, 0.0, 0.0, 0.0, 0.0, 0.0, 0.0, 0.0, 0.0, 0.0, 0.0, 0.0, 0.0, 0.0, 0.0, 0.0, 0.0, 0.0, 0.0, 0.0, 0.0, 0.0, 0.0, 0.0, 0.0, 0.0, 0.0, 0.0, 0.0, 0.0, 0.0, 0.0, 0.0, 0.0, 0.0, 0.0, 0.0, 0.0, 0.0, 0.0, 0.0, 0.0, 0.0, 0.0, 0.0, 0.0, 0.0, 0.0, 0.0, 0.0, 0.0, 0.0, 0.0, 0.0, 0.0, 0.0, 0.0, 0.0, 0.0, 0.0, 0.0, 0.0, 0.0, 0.0, 0.0, 0.0, 0.0, 0.0, 0.0]</CycleData>
    </SignalData>
    <SignalData WellIndex="30">
        <CycleData>[536051.0, 535450.06, 535535.1, 537229.9, 538481.25, 540018.56, 542420.0, 545135.44, 548918.94, 551454.9, 554969.25, 557197.9, 561319.4, 563468.75, 564505.25, 566640.1, 569583.0, 572212.4, 577756.44, 584996.75, 597082.8, 622964.3, 671838.75, 763541.25, 927326.2, 1207346.2, 1636346.4, 2207199.2, 2840893.5, 3429532.8, 3906978.8, 4266177.0, 4526041.0, 4708589.0, 4835775.5, 4918509.0, 4973373.0, 5005870.5, 5017962.0, 5029798.0, 32465.162, 5029735.5, 5048717.0, 5003978.0, 4945782.5, 4882560.0, 4826217.0, 4771883.5, 4714231.0, 4661499.0, 4608826.0, 4550496.5, 4498503.0, 4445840.0, 4396685.0, 4347576.5, 4300774.5, 4251968.0, 4202618.0, 4159153.2, 4107626.5, 4062281.5, 4016507.8, 3967525.0, 3922297.2, 3879674.0, 3839124.8, 3792201.2, 3751800.2, 3708009.0, 3665453.8, 3629628.8, 3585489.8, 3548736.8, 3512402.2, 3467982.5, 3434028.0, 3397361.8, 3362132.8, 3324853.2, 3291388.8, 3252530.5, 3219732.5, 3185425.0, 3149621.5, 3114422.8, 3083352.5, 3049263.5, 3016364.0, 2985693.2, 2954862.8, 2921397.8, 2889396.8, 2858866.5, 2829482.0, 2798985.2, 2772174.8, 2746162.5, 2721660.8, 2699922.0, 2678039.2, 2653964.2, 2635963.2, 2622017.0, 2605291.8, 2584504.2, 2565232.0, 2535265.2, 2493193.2, 2425362.5, 2307090.0, 2081035.1, 1621574.4, 959004.3, 403167.8, 165110.31, 120708.3, 112711.26, 110187.26, 107055.8, 104956.3, 104881.56, 101201.37, 100519.95, 97526.945, 94316.54, 93690.19, 92042.62, 89987.23, 89680.836, 88667.44, 86029.445, 83986.37, 82125.875, 80536.805, 78927.34, 78391.164, 77347.336, 76507.13, 74836.77, 73382.805, 72500.13, 70461.82, 70144.7, 69936.44, 67442.84, 67273.27, 65601.055, 64871.727, 62720.254, 62618.14, 61644.66, 60062.79, 59522.41, 59194.133, 58701.07, 56918.535, 57548.547, 55231.88]</CycleData>
        <CycleData>[336823.72, 336831.88, 336924.25, 337111.44, 337952.47, 338467.34, 338599.84, 338743.94, 339111.25, 339390.3, 339452.44, 339398.78, 339735.34, 340146.1, 340250.97, 340831.6, 340846.75, 340911.28, 341026.38, 341058.9, 341005.6, 340895.66, 340870.8, 340931.03, 340746.1, 340512.97, 340280.7, 339898.1, 339624.53, 339320.38, 339003.0, 338819.0, 338707.6, 338448.0, 338240.2, 337994.7, 337932.53, 338218.6, 338437.3, 338852.6, 346713.25, 338289.47, 0.0, 0.0, 0.0, 0.0, 0.0, 0.0, 0.0, 0.0, 0.0, 0.0, 0.0, 0.0, 0.0, 0.0, 0.0, 0.0, 0.0, 0.0, 0.0, 0.0, 0.0, 0.0, 0.0, 0.0, 0.0, 0.0, 0.0, 0.0, 0.0, 0.0, 0.0, 0.0, 0.0, 0.0, 0.0, 0.0, 0.0, 0.0, 0.0, 0.0, 0.0, 0.0, 0.0, 0.0, 0.0, 0.0, 0.0, 0.0, 0.0, 0.0, 0.0, 0.0, 0.0, 0.0, 0.0, 0.0, 0.0, 0.0, 0.0, 0.0, 0.0, 0.0, 0.0, 0.0, 0.0, 0.0, 0.0, 0.0, 0.0, 0.0, 0.0, 0.0, 0.0, 0.0, 0.0, 0.0, 0.0, 0.0, 0.0, 0.0, 0.0, 0.0, 0.0, 0.0, 0.0, 0.0, 0.0, 0.0, 0.0, 0.0, 0.0, 0.0, 0.0, 0.0, 0.0, 0.0, 0.0, 0.0, 0.0, 0.0, 0.0, 0.0, 0.0, 0.0, 0.0, 0.0, 0.0, 0.0, 0.0, 0.0, 0.0, 0.0, 0.0, 0.0, 0.0, 0.0, 0.0]</CycleData>
    </SignalData>
    <SignalData WellIndex="31">
        <CycleData>[558452.3, 557394.7, 555123.8, 555090.9, 557233.25, 559967.4, 563261.94, 565977.4, 567732.75, 570237.9, 572070.2, 573729.25, 576138.06, 577180.0, 578800.44, 579654.0, 581771.5, 584478.94, 589660.06, 597997.25, 612409.4, 639945.6, 691431.4, 787480.4, 960214.56, 1251806.1, 1697978.9, 2284953.0, 2928543.8, 3522644.0, 4007345.5, 4366265.0, 4621670.0, 4805723.0, 4935183.0, 5020006.0, 5074692.0, 5102953.5, 5118932.5, 5127300.5, 31927.61, 5125669.0, 5144536.0, 5084449.0, 5037408.5, 4983047.5, 4926884.5, 4869595.0, 4816463.5, 4761332.0, 4708946.0, 4654423.0, 4604619.5, 4554088.0, 4505985.0, 4453100.0, 4406722.5, 4352798.5, 4309814.5, 4261764.0, 4209918.5, 4158703.8, 4115754.2, 4062847.8, 4019134.0, 3976450.5, 3936300.8, 3887949.8, 3843045.8, 3802378.8, 3759771.8, 3712017.0, 3672433.0, 3634433.5, 3591232.8, 3554520.8, 3520337.8, 3481553.5, 3447634.5, 3404123.8, 3376140.0, 3337006.5, 3296620.5, 3261858.8, 3230325.2, 3193316.5, 3156417.5, 3125963.2, 3089319.0, 3056168.5, 3022373.8, 2989668.0, 2958556.0, 2927444.5, 2897165.2, 2868242.8, 2840561.2, 2813204.5, 2788374.0, 2762101.2, 2741525.5, 2718263.5, 2702234.2, 2682134.2, 2666351.0, 2648680.8, 2630817.5, 2603448.8, 2562839.0, 2494272.8, 2375731.8, 2141749.2, 1667078.5, 985942.3, 414068.9, 167696.61, 121581.17, 113632.9, 109789.95, 107655.71, 105423.914, 101698.09, 101772.32, 98469.83, 96560.47, 95389.21, 93919.72, 92278.29, 91044.74, 88128.016, 86844.67, 86278.51, 83662.1, 82515.45, 81031.57, 79109.59, 77405.5, 77092.42, 75855.0, 74810.02, 73400.91, 71738.2, 70706.59, 69759.83, 67697.41, 67841.22, 65698.086, 64315.793, 64461.39, 63950.13, 62930.53, 60668.793, 60160.164, 59314.03, 59455.78, 58703.824, 57758.816, 56581.207, 54821.633]</CycleData>
        <CycleData>[343032.25, 341997.94, 340625.84, 340581.56, 341379.62, 341769.8, 341747.1, 341853.2, 342265.78, 342922.03, 343059.38, 343148.1, 343066.4, 342977.16, 343208.44, 343333.97, 343486.94, 343568.78, 343459.9, 343555.16, 343890.94, 344136.88, 344108.94, 344351.53, 344200.47, 343748.66, 343476.5, 343286.7, 343051.4, 342715.38, 342528.34, 342489.25, 342360.2, 342104.78, 341931.1, 341811.72, 341859.6, 342444.78, 342410.47, 342251.88, 349162.53, 341707.66, 0.0, 0.0, 0.0, 0.0, 0.0, 0.0, 0.0, 0.0, 0.0, 0.0, 0.0, 0.0, 0.0, 0.0, 0.0, 0.0, 0.0, 0.0, 0.0, 0.0, 0.0, 0.0, 0.0, 0.0, 0.0, 0.0, 0.0, 0.0, 0.0, 0.0, 0.0, 0.0, 0.0, 0.0, 0.0, 0.0, 0.0, 0.0, 0.0, 0.0, 0.0, 0.0, 0.0, 0.0, 0.0, 0.0, 0.0, 0.0, 0.0, 0.0, 0.0, 0.0, 0.0, 0.0, 0.0, 0.0, 0.0, 0.0, 0.0, 0.0, 0.0, 0.0, 0.0, 0.0, 0.0, 0.0, 0.0, 0.0, 0.0, 0.0, 0.0, 0.0, 0.0, 0.0, 0.0, 0.0, 0.0, 0.0, 0.0, 0.0, 0.0, 0.0, 0.0, 0.0, 0.0, 0.0, 0.0, 0.0, 0.0, 0.0, 0.0, 0.0, 0.0, 0.0, 0.0, 0.0, 0.0, 0.0, 0.0, 0.0, 0.0, 0.0, 0.0, 0.0, 0.0, 0.0, 0.0, 0.0, 0.0, 0.0, 0.0, 0.0, 0.0, 0.0, 0.0, 0.0, 0.0]</CycleData>
    </SignalData>
    <SignalData WellIndex="32">
        <CycleData>[569725.06, 569075.25, 567492.44, 567512.75, 569484.75, 572433.7, 574815.0, 577316.44, 580611.0, 582566.7, 585531.25, 587528.9, 590494.44, 591285.4, 593231.56, 594619.2, 596599.1, 600715.56, 605362.06, 613047.0, 626836.3, 654441.0, 705826.2, 801653.75, 975229.5, 1270262.0, 1721276.2, 2319004.5, 2983155.2, 3597931.0, 4097422.2, 4471119.5, 4745644.5, 4937619.5, 5074894.0, 5162876.0, 5219881.0, 5249957.0, 5265472.0, 5275761.5, 36404.04, 5281941.0, 5295837.0, 5244725.0, 5191816.5, 5132846.5, 5079911.0, 5021607.5, 4964308.5, 4917658.5, 4861885.0, 4810815.5, 4756655.5, 4708364.5, 4658777.0, 4602538.0, 4557604.5, 4500508.0, 4457658.5, 4404334.0, 4357430.5, 4313003.5, 4262684.0, 4214673.0, 4168279.8, 4121357.0, 4079563.8, 4036564.2, 3988321.8, 3943421.2, 3899712.2, 3859447.8, 3814573.0, 3778354.2, 3735119.0, 3690717.2, 3652266.2, 3618328.2, 3588016.0, 3541808.0, 3511389.0, 3474373.8, 3431884.8, 3400086.5, 3364387.8, 3330042.8, 3292520.8, 3257635.0, 3222645.0, 3188385.5, 3154792.0, 3124553.0, 3095198.5, 3061767.5, 3033342.2, 3002543.5, 2979544.2, 2948860.2, 2925596.8, 2902713.8, 2881900.2, 2858638.0, 2837924.0, 2819167.2, 2802432.5, 2779553.8, 2756778.2, 2725286.8, 2684075.2, 2619724.0, 2513879.2, 2317643.8, 1910670.2, 1248235.1, 585994.75, 222984.89, 135191.53, 120498.55, 116906.26, 114409.48, 111609.55, 110308.516, 108447.664, 106037.18, 103916.664, 100961.06, 100815.45, 98935.09, 97206.77, 96473.31, 93940.46, 92342.0, 90332.91, 88511.164, 86313.555, 86090.25, 85400.125, 83758.79, 81839.83, 81386.375, 79428.97, 78631.11, 77680.58, 75404.7, 74452.18, 73813.62, 71841.195, 70434.016, 69998.91, 68957.78, 68469.9, 67928.75, 66775.44, 65497.207, 65207.984, 63388.105, 62102.55, 62688.758, 61374.805]</CycleData>
        <CycleData>[351164.75, 350576.72, 349626.06, 349673.62, 350652.78, 351308.56, 351854.1, 352134.6, 352406.56, 352661.88, 353112.06, 353119.62, 353056.4, 353460.1, 353659.44, 353995.9, 353936.16, 354045.88, 354258.75, 354134.38, 354045.28, 353943.34, 354299.78, 354716.9, 354708.28, 354962.97, 354847.2, 354775.16, 354691.44, 354285.3, 353980.47, 353867.66, 354079.7, 353950.1, 353781.2, 353670.16, 353841.22, 353881.22, 353764.78, 353924.8, 360769.3, 353707.94, 0.0, 0.0, 0.0, 0.0, 0.0, 0.0, 0.0, 0.0, 0.0, 0.0, 0.0, 0.0, 0.0, 0.0, 0.0, 0.0, 0.0, 0.0, 0.0, 0.0, 0.0, 0.0, 0.0, 0.0, 0.0, 0.0, 0.0, 0.0, 0.0, 0.0, 0.0, 0.0, 0.0, 0.0, 0.0, 0.0, 0.0, 0.0, 0.0, 0.0, 0.0, 0.0, 0.0, 0.0, 0.0, 0.0, 0.0, 0.0, 0.0, 0.0, 0.0, 0.0, 0.0, 0.0, 0.0, 0.0, 0.0, 0.0, 0.0, 0.0, 0.0, 0.0, 0.0, 0.0, 0.0, 0.0, 0.0, 0.0, 0.0, 0.0, 0.0, 0.0, 0.0, 0.0, 0.0, 0.0, 0.0, 0.0, 0.0, 0.0, 0.0, 0.0, 0.0, 0.0, 0.0, 0.0, 0.0, 0.0, 0.0, 0.0, 0.0, 0.0, 0.0, 0.0, 0.0, 0.0, 0.0, 0.0, 0.0, 0.0, 0.0, 0.0, 0.0, 0.0, 0.0, 0.0, 0.0, 0.0, 0.0, 0.0, 0.0, 0.0, 0.0, 0.0, 0.0, 0.0, 0.0]</CycleData>
    </SignalData>
    <SignalData WellIndex="33">
        <CycleData>[570951.25, 574673.2, 573427.6, 572941.7, 575105.56, 576735.1, 579485.2, 582291.8, 584874.56, 586594.56, 589605.2, 590849.7, 592118.4, 593321.25, 594519.56, 595250.1, 597645.0, 599145.0, 600910.1, 605601.9, 612102.25, 624433.06, 648232.94, 691474.9, 773448.6, 922639.2, 1179375.9, 1586997.5, 2153742.5, 2811389.5, 3452284.8, 3985036.8, 4392420.5, 4688441.0, 4901252.5, 5052377.0, 5153923.5, 5220302.0, 5259181.5, 5282326.0, 33306.465, 5290738.5, 5304848.0, 5253826.5, 5200581.5, 5148697.0, 5089538.5, 5030245.5, 4978187.5, 4932555.5, 4882273.0, 4828611.0, 4782471.5, 4733073.5, 4681668.0, 4631060.0, 4581727.0, 4533681.5, 4488509.0, 4445425.0, 4395714.0, 4349964.5, 4303971.5, 4254677.0, 4205707.0, 4164052.5, 4129315.5, 4075267.8, 4037925.2, 3996164.0, 3949492.2, 3910555.5, 3869031.2, 3829003.2, 3786718.2, 3745354.0, 3709384.5, 3674924.5, 3636022.5, 3603397.5, 3564882.2, 3529220.0, 3490340.5, 3452416.8, 3420991.2, 3384508.2, 3348533.5, 3313088.5, 3279864.8, 3247895.5, 3213627.5, 3178785.2, 3149530.0, 3117409.5, 3087559.8, 3060470.5, 3031787.2, 3001958.8, 2980624.0, 2955160.8, 2935393.0, 2912412.8, 2889141.5, 2873153.5, 2853091.2, 2830750.8, 2805011.5, 2773160.8, 2732596.5, 2667981.2, 2568490.5, 2381243.8, 1987940.5, 1331198.4, 642068.5, 239538.97, 134279.16, 119824.98, 113741.61, 112445.695, 108483.99, 106082.25, 106271.27, 104147.4, 102085.75, 99521.35, 97173.84, 95834.88, 93990.21, 91412.42, 91283.57, 89228.07, 87109.41, 86376.38, 83277.13, 82712.484, 82378.08, 80132.48, 78719.445, 78658.52, 75034.8, 76202.266, 73638.03, 72795.9, 72011.51, 71875.66, 69031.03, 68652.086, 67206.625, 66841.61, 66630.8, 65044.54, 63161.633, 63119.582, 61552.31, 59898.15, 59971.453, 60541.133, 58885.785]</CycleData>
        <CycleData>[355467.6, 354800.03, 353184.97, 353034.72, 353768.16, 353907.62, 354016.66, 354121.56, 354776.4, 355084.28, 354965.5, 354914.66, 355142.06, 354611.47, 354480.7, 354919.03, 354966.12, 355091.3, 355107.12, 355420.53, 355303.38, 354951.03, 354833.38, 355101.78, 355219.62, 355173.62, 355099.03, 355227.3, 354965.62, 354843.28, 355085.4, 355135.75, 355080.88, 355217.94, 354810.06, 354344.4, 354246.62, 354531.5, 354465.44, 354329.84, 362170.9, 354259.84, 0.0, 0.0, 0.0, 0.0, 0.0, 0.0, 0.0, 0.0, 0.0, 0.0, 0.0, 0.0, 0.0, 0.0, 0.0, 0.0, 0.0, 0.0, 0.0, 0.0, 0.0, 0.0, 0.0, 0.0, 0.0, 0.0, 0.0, 0.0, 0.0, 0.0, 0.0, 0.0, 0.0, 0.0, 0.0, 0.0, 0.0, 0.0, 0.0, 0.0, 0.0, 0.0, 0.0, 0.0, 0.0, 0.0, 0.0, 0.0, 0.0, 0.0, 0.0, 0.0, 0.0, 0.0, 0.0, 0.0, 0.0, 0.0, 0.0, 0.0, 0.0, 0.0, 0.0, 0.0, 0.0, 0.0, 0.0, 0.0, 0.0, 0.0, 0.0, 0.0, 0.0, 0.0, 0.0, 0.0, 0.0, 0.0, 0.0, 0.0, 0.0, 0.0, 0.0, 0.0, 0.0, 0.0, 0.0, 0.0, 0.0, 0.0, 0.0, 0.0, 0.0, 0.0, 0.0, 0.0, 0.0, 0.0, 0.0, 0.0, 0.0, 0.0, 0.0, 0.0, 0.0, 0.0, 0.0, 0.0, 0.0, 0.0, 0.0, 0.0, 0.0, 0.0, 0.0, 0.0, 0.0]</CycleData>
    </SignalData>
    <SignalData WellIndex="34">
        <CycleData>[570699.4, 569070.44, 567554.56, 567788.0, 569885.7, 572132.44, 573912.25, 575960.6, 578281.56, 580123.8, 581388.5, 582430.25, 582945.6, 584095.5, 586007.1, 587449.06, 589089.75, 591182.2, 593840.75, 596769.25, 604015.2, 616811.3, 640321.9, 684361.44, 768979.1, 922741.4, 1184443.1, 1592120.0, 2141011.0, 2761683.0, 3351790.2, 3837874.2, 4206110.0, 4475124.0, 4668828.0, 4806859.0, 4902399.0, 4961968.5, 4996992.5, 5013994.0, 50666.95, 5018228.5, 5035334.5, 4992836.0, 4940826.5, 4890690.5, 4840928.5, 4789740.0, 4741008.0, 4698025.5, 4649039.5, 4601074.0, 4551879.5, 4507431.0, 4464629.5, 4419045.0, 4379146.5, 4329529.5, 4288112.5, 4251254.5, 4207600.0, 4163154.0, 4120128.0, 4080965.0, 4040297.2, 3993480.2, 3956381.2, 3917280.2, 3876897.5, 3840028.8, 3801062.5, 3764570.2, 3724065.2, 3688967.0, 3652600.8, 3614516.8, 3578623.2, 3543714.5, 3513884.5, 3478332.2, 3443736.8, 3411724.5, 3377110.8, 3341974.2, 3307991.0, 3273549.0, 3240171.2, 3208153.0, 3174543.5, 3143041.0, 3108166.5, 3075508.8, 3047292.0, 3017639.5, 2989791.5, 2959436.2, 2931417.0, 2906828.0, 2879027.0, 2855992.2, 2829224.8, 2805331.0, 2783997.8, 2761770.8, 2738996.0, 2716253.8, 2690935.0, 2660218.2, 2615882.5, 2552136.8, 2445209.8, 2242881.2, 1819203.2, 1156492.6, 529849.5, 208134.17, 138720.39, 129261.89, 125385.75, 121408.516, 119880.695, 118321.734, 116518.086, 112651.56, 113059.94, 109915.05, 108467.3, 107632.46, 105733.97, 103265.0, 102430.36, 100455.68, 100171.2, 97661.02, 96310.93, 94356.555, 93616.13, 91546.85, 91160.734, 88434.62, 88172.82, 86453.336, 84582.086, 84269.65, 82122.88, 82478.24, 80793.164, 80034.9, 79131.07, 77377.36, 76687.05, 76927.9, 75496.016, 72722.18, 73087.3, 72599.62, 70901.445, 70270.805, 69746.96]</CycleData>
        <CycleData>[340776.25, 339767.84, 339297.44, 339502.03, 340011.97, 340301.03, 340505.12, 340582.0, 340616.2, 340153.66, 340036.97, 340325.8, 340332.16, 339846.8, 339742.28, 340102.78, 340541.38, 340530.62, 340373.16, 339989.84, 339699.8, 339716.03, 340145.4, 340173.97, 340249.25, 340821.4, 340625.47, 340474.38, 340478.72, 340200.5, 340131.47, 340450.6, 340637.6, 340635.25, 340789.97, 340569.8, 340445.12, 340468.94, 340196.5, 340050.84, 347350.9, 340150.7, 0.0, 0.0, 0.0, 0.0, 0.0, 0.0, 0.0, 0.0, 0.0, 0.0, 0.0, 0.0, 0.0, 0.0, 0.0, 0.0, 0.0, 0.0, 0.0, 0.0, 0.0, 0.0, 0.0, 0.0, 0.0, 0.0, 0.0, 0.0, 0.0, 0.0, 0.0, 0.0, 0.0, 0.0, 0.0, 0.0, 0.0, 0.0, 0.0, 0.0, 0.0, 0.0, 0.0, 0.0, 0.0, 0.0, 0.0, 0.0, 0.0, 0.0, 0.0, 0.0, 0.0, 0.0, 0.0, 0.0, 0.0, 0.0, 0.0, 0.0, 0.0, 0.0, 0.0, 0.0, 0.0, 0.0, 0.0, 0.0, 0.0, 0.0, 0.0, 0.0, 0.0, 0.0, 0.0, 0.0, 0.0, 0.0, 0.0, 0.0, 0.0, 0.0, 0.0, 0.0, 0.0, 0.0, 0.0, 0.0, 0.0, 0.0, 0.0, 0.0, 0.0, 0.0, 0.0, 0.0, 0.0, 0.0, 0.0, 0.0, 0.0, 0.0, 0.0, 0.0, 0.0, 0.0, 0.0, 0.0, 0.0, 0.0, 0.0, 0.0, 0.0, 0.0, 0.0, 0.0, 0.0]</CycleData>
    </SignalData>
    <SignalData WellIndex="35">
        <CycleData>[513961.06, 514208.4, 516950.84, 518226.97, 519070.28, 519933.38, 521830.78, 522727.16, 525374.3, 525937.6, 525763.0, 526460.3, 528105.5, 530451.06, 531586.9, 532764.0, 534001.75, 535660.3, 538246.6, 541472.44, 547454.4, 557450.44, 579682.4, 621442.75, 698056.4, 838761.6, 1079252.9, 1456508.5, 1964234.6, 2542959.5, 3097013.5, 3549845.8, 3889667.5, 4136557.0, 4311438.5, 4430115.5, 4514847.5, 4566154.5, 4596932.5, 4609274.5, 35836.477, 4620551.0, 4633576.5, 4595013.5, 4553429.5, 4514503.0, 4464918.5, 4416260.0, 4380270.0, 4340042.0, 4301714.0, 4263826.5, 4221944.0, 4181293.5, 4142262.5, 4101388.5, 4062722.0, 4025549.8, 3987337.2, 3950089.5, 3913105.8, 3872242.8, 3837917.0, 3801131.0, 3762985.2, 3729482.0, 3692484.8, 3656670.5, 3623419.2, 3588355.5, 3553433.0, 3517440.0, 3484683.8, 3452649.8, 3415301.5, 3384833.2, 3351590.2, 3317306.5, 3283402.5, 3253490.2, 3220558.0, 3188535.8, 3156560.0, 3127330.0, 3095077.5, 3065314.2, 3036336.2, 3005715.5, 2973221.2, 2944990.5, 2915618.0, 2881324.0, 2851843.0, 2819613.8, 2786582.8, 2757830.8, 2731199.8, 2699869.0, 2671297.8, 2644263.0, 2619663.8, 2591722.5, 2565369.2, 2541133.0, 2514530.5, 2489510.0, 2462369.2, 2433644.2, 2398400.0, 2344048.5, 2255727.0, 2093239.6, 1738495.1, 1154609.8, 555003.9, 207784.66, 120753.87, 106553.88, 103554.57, 100547.26, 97701.336, 96722.01, 95828.32, 93102.26, 93653.78, 90983.35, 88410.11, 88359.29, 85147.43, 83363.88, 83319.336, 83036.59, 78723.5, 78242.305, 76127.12, 75449.37, 74827.84, 74854.71, 71623.41, 70920.62, 69002.945, 68283.8, 68993.38, 65849.24, 65002.066, 65580.484, 63461.047, 62998.543, 63773.223, 61941.664, 61065.492, 59519.35, 58859.96, 58750.98, 58545.98, 57088.64, 55613.676, 54795.395, 53794.79]</CycleData>
        <CycleData>[319957.0, 319804.75, 319082.66, 318724.12, 318402.72, 317889.9, 317513.72, 317225.94, 316734.12, 316584.62, 316578.78, 315866.53, 315707.22, 315963.88, 315931.56, 315753.34, 315724.28, 315842.97, 315529.66, 315437.47, 315494.78, 315478.75, 315448.66, 315427.78, 315506.84, 315705.72, 315446.44, 315548.34, 316280.78, 316533.84, 317150.44, 317636.3, 317573.88, 317010.06, 316870.06, 317189.8, 317257.16, 317508.2, 317255.25, 317065.22, 323324.3, 317171.78, 0.0, 0.0, 0.0, 0.0, 0.0, 0.0, 0.0, 0.0, 0.0, 0.0, 0.0, 0.0, 0.0, 0.0, 0.0, 0.0, 0.0, 0.0, 0.0, 0.0, 0.0, 0.0, 0.0, 0.0, 0.0, 0.0, 0.0, 0.0, 0.0, 0.0, 0.0, 0.0, 0.0, 0.0, 0.0, 0.0, 0.0, 0.0, 0.0, 0.0, 0.0, 0.0, 0.0, 0.0, 0.0, 0.0, 0.0, 0.0, 0.0, 0.0, 0.0, 0.0, 0.0, 0.0, 0.0, 0.0, 0.0, 0.0, 0.0, 0.0, 0.0, 0.0, 0.0, 0.0, 0.0, 0.0, 0.0, 0.0, 0.0, 0.0, 0.0, 0.0, 0.0, 0.0, 0.0, 0.0, 0.0, 0.0, 0.0, 0.0, 0.0, 0.0, 0.0, 0.0, 0.0, 0.0, 0.0, 0.0, 0.0, 0.0, 0.0, 0.0, 0.0, 0.0, 0.0, 0.0, 0.0, 0.0, 0.0, 0.0, 0.0, 0.0, 0.0, 0.0, 0.0, 0.0, 0.0, 0.0, 0.0, 0.0, 0.0, 0.0, 0.0, 0.0, 0.0, 0.0, 0.0]</CycleData>
    </SignalData>
    <SignalData WellIndex="36">
        <CycleData>[158660.39, 157413.8, 156922.38, 157509.92, 158291.75, 159662.95, 161870.1, 163827.7, 164472.69, 166249.72, 168026.75, 169220.64, 170708.19, 172379.03, 174493.84, 176021.56, 178142.31, 179827.73, 180800.03, 183453.75, 187860.03, 195316.31, 208474.19, 232804.27, 276385.5, 358694.47, 506093.22, 752034.6, 1109051.8, 1525340.1, 1892436.6, 2180777.2, 2443904.2, 2672681.2, 2860444.0, 3008440.2, 3129485.0, 3232679.2, 3314794.0, 3377377.5, 21303.15, 3448023.2, 3471245.8, 3446218.2, 3414324.8, 3384036.2, 3353637.2, 3326247.5, 3296018.0, 3268568.0, 3237530.8, 3209775.2, 3183953.5, 3153110.0, 3125443.5, 3095797.2, 3066190.5, 3038697.2, 3008302.2, 2981176.8, 2953662.2, 2924169.2, 2892405.5, 2866249.8, 2834674.2, 2806388.2, 2776334.2, 2746496.0, 2717269.8, 2688245.5, 2659351.0, 2629577.8, 2601423.0, 2570239.2, 2542497.8, 2513015.2, 2486005.5, 2457951.2, 2428740.2, 2400003.8, 2370480.2, 2343199.8, 2313308.2, 2285618.5, 2258271.5, 2230820.0, 2202320.2, 2174662.8, 2147176.5, 2122342.0, 2092393.8, 2065092.0, 2036536.9, 2009775.6, 1982701.1, 1956789.2, 1931399.2, 1907406.9, 1881270.2, 1856905.1, 1831595.5, 1809083.1, 1781782.2, 1757841.4, 1734427.5, 1703343.4, 1678928.4, 1645373.1, 1608722.5, 1554731.5, 1462121.6, 1288163.4, 944125.4, 500332.72, 189779.67, 95436.47, 80811.24, 76280.24, 75905.2, 74641.086, 71528.63, 71635.58, 70508.89, 66684.66, 66207.53, 66507.125, 64892.402, 65307.215, 62995.75, 60416.766, 60336.44, 60866.688, 59082.66, 58669.812, 57760.47, 56701.125, 54517.91, 54734.164, 53488.668, 51905.605, 52710.414, 50854.113, 48479.03, 49320.26, 48538.32, 46964.355, 44383.03, 47249.973, 45557.54, 43801.92, 43336.035, 42517.84, 42708.285, 41047.066, 41074.797, 41182.285, 40665.77, 38437.67, 38740.402]</CycleData>
        <CycleData>[252868.47, 251973.42, 251360.38, 251150.95, 250724.38, 250738.94, 251201.1, 251322.45, 251566.78, 251649.86, 252003.64, 252169.39, 252567.45, 252586.31, 252641.83, 252525.9, 252443.06, 252689.61, 252938.72, 252949.17, 252879.11, 253044.5, 253029.0, 253254.97, 253388.14, 253321.64, 253601.77, 254113.3, 253842.17, 253561.73, 253320.3, 253164.77, 253182.73, 253039.28, 252972.94, 253214.11, 252858.97, 252744.33, 253139.69, 253195.42, 261469.56, 252728.28, 0.0, 0.0, 0.0, 0.0, 0.0, 0.0, 0.0, 0.0, 0.0, 0.0, 0.0, 0.0, 0.0, 0.0, 0.0, 0.0, 0.0, 0.0, 0.0, 0.0, 0.0, 0.0, 0.0, 0.0, 0.0, 0.0, 0.0, 0.0, 0.0, 0.0, 0.0, 0.0, 0.0, 0.0, 0.0, 0.0, 0.0, 0.0, 0.0, 0.0, 0.0, 0.0, 0.0, 0.0, 0.0, 0.0, 0.0, 0.0, 0.0, 0.0, 0.0, 0.0, 0.0, 0.0, 0.0, 0.0, 0.0, 0.0, 0.0, 0.0, 0.0, 0.0, 0.0, 0.0, 0.0, 0.0, 0.0, 0.0, 0.0, 0.0, 0.0, 0.0, 0.0, 0.0, 0.0, 0.0, 0.0, 0.0, 0.0, 0.0, 0.0, 0.0, 0.0, 0.0, 0.0, 0.0, 0.0, 0.0, 0.0, 0.0, 0.0, 0.0, 0.0, 0.0, 0.0, 0.0, 0.0, 0.0, 0.0, 0.0, 0.0, 0.0, 0.0, 0.0, 0.0, 0.0, 0.0, 0.0, 0.0, 0.0, 0.0, 0.0, 0.0, 0.0, 0.0, 0.0, 0.0]</CycleData>
    </SignalData>
    <SignalData WellIndex="37">
        <CycleData>[164896.33, 164970.84, 166247.25, 168720.22, 170988.36, 172970.02, 174556.61, 176929.61, 178010.9, 179396.39, 181500.19, 183697.84, 185174.64, 185835.39, 186315.53, 189586.98, 191963.27, 192976.19, 194684.23, 196981.61, 201728.05, 209580.62, 223049.36, 246520.66, 290112.97, 372178.0, 518393.56, 765969.3, 1133664.0, 1575445.2, 1977293.1, 2290941.5, 2575158.5, 2824261.5, 3027926.5, 3190770.5, 3325163.5, 3437123.8, 3529435.0, 3598429.0, 20537.203, 3676598.2, 3699069.8, 3667830.5, 3636631.2, 3597976.8, 3566913.8, 3532653.8, 3500769.8, 3468990.2, 3438466.8, 3403562.8, 3371552.5, 3339773.2, 3309322.5, 3277099.5, 3244466.8, 3213668.2, 3183288.0, 3152032.5, 3120625.0, 3086667.0, 3057988.2, 3024070.2, 2991158.2, 2960096.0, 2929662.5, 2896655.5, 2864381.5, 2832362.8, 2798715.8, 2770976.5, 2737538.0, 2706904.2, 2676080.2, 2646169.5, 2616862.5, 2587521.8, 2556608.8, 2524975.5, 2495875.5, 2466127.5, 2435948.0, 2407688.5, 2378217.5, 2346648.0, 2315450.8, 2288100.5, 2260942.8, 2229044.2, 2199980.8, 2175043.2, 2145034.8, 2117947.5, 2093388.8, 2060391.1, 2034295.5, 2004878.4, 1980374.2, 1955731.9, 1926954.6, 1900485.0, 1872290.9, 1849159.4, 1823913.5, 1797657.6, 1770828.2, 1744062.2, 1709802.4, 1659654.6, 1572072.6, 1384532.2, 1006281.1, 524975.6, 195994.1, 100090.02, 85251.86, 81536.41, 80493.41, 78021.69, 77415.51, 75748.05, 74254.29, 73083.88, 71565.445, 70706.164, 67403.016, 68558.88, 66568.875, 66826.016, 64386.246, 64941.055, 62764.152, 61041.01, 60229.277, 59163.363, 58528.38, 58214.06, 56319.312, 55079.848, 54011.395, 54117.95, 52129.324, 51138.21, 50755.758, 50027.316, 48220.613, 49240.734, 47455.8, 47806.28, 45809.457, 46619.49, 44472.926, 44430.09, 43502.83, 42972.34, 43511.92, 40274.83, 40536.574]</CycleData>
        <CycleData>[270033.56, 269814.16, 269568.38, 269726.53, 270567.38, 271066.25, 271552.25, 271647.25, 271982.9, 271933.6, 271948.75, 272465.88, 272906.34, 273174.03, 273126.4, 273069.66, 273497.47, 273657.6, 273748.97, 273760.88, 274279.47, 274263.47, 274384.56, 274803.6, 274898.6, 274740.2, 274653.97, 274518.38, 274256.66, 273990.94, 273750.78, 273557.75, 273530.84, 273359.97, 273311.84, 273539.5, 273468.7, 273528.84, 273543.4, 273469.7, 283256.94, 273425.12, 0.0, 0.0, 0.0, 0.0, 0.0, 0.0, 0.0, 0.0, 0.0, 0.0, 0.0, 0.0, 0.0, 0.0, 0.0, 0.0, 0.0, 0.0, 0.0, 0.0, 0.0, 0.0, 0.0, 0.0, 0.0, 0.0, 0.0, 0.0, 0.0, 0.0, 0.0, 0.0, 0.0, 0.0, 0.0, 0.0, 0.0, 0.0, 0.0, 0.0, 0.0, 0.0, 0.0, 0.0, 0.0, 0.0, 0.0, 0.0, 0.0, 0.0, 0.0, 0.0, 0.0, 0.0, 0.0, 0.0, 0.0, 0.0, 0.0, 0.0, 0.0, 0.0, 0.0, 0.0, 0.0, 0.0, 0.0, 0.0, 0.0, 0.0, 0.0, 0.0, 0.0, 0.0, 0.0, 0.0, 0.0, 0.0, 0.0, 0.0, 0.0, 0.0, 0.0, 0.0, 0.0, 0.0, 0.0, 0.0, 0.0, 0.0, 0.0, 0.0, 0.0, 0.0, 0.0, 0.0, 0.0, 0.0, 0.0, 0.0, 0.0, 0.0, 0.0, 0.0, 0.0, 0.0, 0.0, 0.0, 0.0, 0.0, 0.0, 0.0, 0.0, 0.0, 0.0, 0.0, 0.0]</CycleData>
    </SignalData>
    <SignalData WellIndex="38">
        <CycleData>[186628.9, 186338.25, 186444.14, 187908.73, 190008.22, 190976.61, 193328.38, 195719.44, 196973.0, 199170.47, 201129.05, 203096.2, 204704.88, 206534.3, 207459.7, 209235.58, 211409.38, 213074.83, 215633.03, 218233.56, 222747.45, 230286.88, 243975.23, 268818.62, 316095.25, 404461.25, 561854.5, 828226.94, 1223262.9, 1699335.4, 2130238.5, 2462215.8, 2756882.0, 3015364.5, 3225005.0, 3391606.0, 3520741.2, 3631333.2, 3726377.8, 3793230.5, 28270.148, 3875661.2, 3893435.8, 3864894.0, 3827214.2, 3792705.2, 3757257.2, 3714165.0, 3678938.5, 3646208.8, 3613209.5, 3572571.5, 3544899.8, 3500899.8, 3475251.5, 3439644.2, 3405763.8, 3371692.2, 3337616.2, 3300894.0, 3268704.0, 3232953.5, 3201487.5, 3165857.2, 3129348.0, 3096955.0, 3061008.5, 3027961.8, 2994806.8, 2965126.0, 2930187.2, 2900227.5, 2866449.0, 2833552.8, 2802730.8, 2772216.2, 2743684.0, 2710857.5, 2679335.8, 2647423.8, 2617613.5, 2587018.0, 2555283.5, 2527339.0, 2495083.8, 2468308.2, 2439025.8, 2407849.8, 2380766.2, 2350207.2, 2321385.2, 2290031.8, 2261454.2, 2232627.0, 2201877.0, 2172878.0, 2146177.2, 2117236.8, 2092330.2, 2065198.9, 2036844.2, 2010578.5, 1984858.2, 1960881.2, 1940313.4, 1917026.6, 1898238.4, 1885189.8, 1862912.8, 1832607.4, 1782616.1, 1683420.5, 1471012.0, 1062325.1, 549839.6, 207600.58, 110001.94, 94213.46, 92820.82, 91268.0, 88331.15, 86557.625, 85533.0, 83608.71, 83060.01, 81051.31, 78549.78, 78086.92, 77263.414, 75524.2, 74985.97, 73971.484, 73083.086, 69556.4, 69626.45, 68778.82, 67961.92, 66410.44, 64964.85, 64248.098, 63129.113, 63587.555, 60745.285, 60445.555, 60715.703, 57738.04, 58936.098, 57171.293, 56981.285, 54402.69, 54428.418, 54898.637, 53897.223, 52635.16, 52381.637, 51966.426, 49396.875, 49887.973, 49321.34]</CycleData>
        <CycleData>[299363.84, 298971.88, 298647.97, 298482.1, 298573.06, 299229.72, 299894.2, 299993.53, 300271.44, 300519.78, 300485.06, 300438.2, 300675.72, 300760.78, 301313.0, 301569.6, 301585.88, 301701.5, 302020.1, 302064.8, 302453.34, 302444.88, 302536.38, 302452.53, 302564.28, 302512.2, 302277.12, 302171.0, 302447.03, 302120.47, 301702.38, 301472.88, 301361.56, 301204.28, 301133.62, 301067.97, 300977.97, 301142.06, 301155.03, 301016.1, 308470.8, 300744.8, 0.0, 0.0, 0.0, 0.0, 0.0, 0.0, 0.0, 0.0, 0.0, 0.0, 0.0, 0.0, 0.0, 0.0, 0.0, 0.0, 0.0, 0.0, 0.0, 0.0, 0.0, 0.0, 0.0, 0.0, 0.0, 0.0, 0.0, 0.0, 0.0, 0.0, 0.0, 0.0, 0.0, 0.0, 0.0, 0.0, 0.0, 0.0, 0.0, 0.0, 0.0, 0.0, 0.0, 0.0, 0.0, 0.0, 0.0, 0.0, 0.0, 0.0, 0.0, 0.0, 0.0, 0.0, 0.0, 0.0, 0.0, 0.0, 0.0, 0.0, 0.0, 0.0, 0.0, 0.0, 0.0, 0.0, 0.0, 0.0, 0.0, 0.0, 0.0, 0.0, 0.0, 0.0, 0.0, 0.0, 0.0, 0.0, 0.0, 0.0, 0.0, 0.0, 0.0, 0.0, 0.0, 0.0, 0.0, 0.0, 0.0, 0.0, 0.0, 0.0, 0.0, 0.0, 0.0, 0.0, 0.0, 0.0, 0.0, 0.0, 0.0, 0.0, 0.0, 0.0, 0.0, 0.0, 0.0, 0.0, 0.0, 0.0, 0.0, 0.0, 0.0, 0.0, 0.0, 0.0, 0.0]</CycleData>
    </SignalData>
    <SignalData WellIndex="39">
        <CycleData>[193230.88, 193535.83, 193891.53, 194512.17, 197374.48, 199510.05, 202077.11, 204994.5, 206725.06, 208817.39, 210608.14, 211829.77, 213661.11, 216371.08, 218277.67, 220924.22, 222371.7, 224161.11, 228109.02, 232696.39, 241697.47, 257904.06, 286535.03, 340773.28, 439370.84, 616536.1, 913196.0, 1347646.6, 1857480.8, 2308346.5, 2667061.5, 2988124.0, 3262815.5, 3489174.8, 3675759.2, 3824568.0, 3948897.0, 4050595.0, 4136369.2, 4204514.0, 26384.75, 4274587.5, 4301260.5, 4268908.5, 4225544.5, 4181925.8, 4140410.0, 4100687.5, 4054363.8, 4014638.0, 3976811.2, 3930524.5, 3890128.5, 3846429.2, 3813438.2, 3763071.5, 3731151.2, 3693314.5, 3654104.2, 3610537.2, 3570717.5, 3533706.8, 3494181.2, 3457758.2, 3417811.8, 3378282.2, 3343041.0, 3305718.2, 3268170.2, 3230866.8, 3195799.5, 3159497.0, 3121109.8, 3088020.2, 3052140.8, 3019377.5, 2985147.2, 2953075.0, 2916118.0, 2881924.0, 2849686.8, 2814275.5, 2783363.8, 2749942.2, 2715627.5, 2687441.8, 2653566.0, 2623861.2, 2590346.2, 2558333.2, 2526789.0, 2493499.2, 2463419.2, 2431202.8, 2399205.2, 2369108.0, 2339873.5, 2310379.8, 2283025.0, 2253258.2, 2225480.2, 2197665.2, 2170376.5, 2147667.5, 2125014.2, 2106401.2, 2091112.2, 2077384.1, 2058119.6, 2025831.2, 1974503.0, 1865737.5, 1640983.8, 1203192.4, 638267.75, 242814.98, 120692.375, 101372.305, 95307.29, 92899.11, 91661.99, 89724.66, 88324.125, 86438.41, 85170.45, 83993.305, 83619.69, 81303.33, 79737.62, 77679.49, 77337.484, 76003.875, 75077.24, 72848.914, 72330.12, 71058.01, 70215.71, 69975.5, 68501.91, 65768.43, 64574.957, 64624.195, 62847.473, 61504.332, 61648.816, 60794.08, 59693.58, 58644.49, 58217.95, 57915.668, 56095.613, 55328.277, 53660.668, 54583.188, 52239.695, 53254.938, 51891.594, 51162.348, 50698.703]</CycleData>
        <CycleData>[315053.22, 314694.1, 314426.0, 314475.8, 314871.25, 315294.5, 315545.78, 316339.9, 316730.8, 316660.53, 316746.75, 317281.2, 317435.6, 317378.94, 317597.06, 317539.25, 317630.66, 317831.0, 317892.38, 318323.06, 318459.0, 318718.7, 319007.44, 318728.9, 318558.03, 318785.78, 318680.84, 318526.1, 318136.88, 317783.62, 317493.4, 317092.7, 316866.56, 316755.5, 316678.1, 316846.4, 316707.4, 316576.75, 316689.6, 316746.75, 324976.7, 316692.5, 0.0, 0.0, 0.0, 0.0, 0.0, 0.0, 0.0, 0.0, 0.0, 0.0, 0.0, 0.0, 0.0, 0.0, 0.0, 0.0, 0.0, 0.0, 0.0, 0.0, 0.0, 0.0, 0.0, 0.0, 0.0, 0.0, 0.0, 0.0, 0.0, 0.0, 0.0, 0.0, 0.0, 0.0, 0.0, 0.0, 0.0, 0.0, 0.0, 0.0, 0.0, 0.0, 0.0, 0.0, 0.0, 0.0, 0.0, 0.0, 0.0, 0.0, 0.0, 0.0, 0.0, 0.0, 0.0, 0.0, 0.0, 0.0, 0.0, 0.0, 0.0, 0.0, 0.0, 0.0, 0.0, 0.0, 0.0, 0.0, 0.0, 0.0, 0.0, 0.0, 0.0, 0.0, 0.0, 0.0, 0.0, 0.0, 0.0, 0.0, 0.0, 0.0, 0.0, 0.0, 0.0, 0.0, 0.0, 0.0, 0.0, 0.0, 0.0, 0.0, 0.0, 0.0, 0.0, 0.0, 0.0, 0.0, 0.0, 0.0, 0.0, 0.0, 0.0, 0.0, 0.0, 0.0, 0.0, 0.0, 0.0, 0.0, 0.0, 0.0, 0.0, 0.0, 0.0, 0.0, 0.0]</CycleData>
    </SignalData>
    <SignalData WellIndex="40">
        <CycleData>[205564.42, 205473.23, 205466.44, 206139.98, 208620.69, 211086.06, 213324.34, 214730.1, 218110.19, 219431.53, 221825.64, 223325.9, 224704.81, 227754.95, 229754.4, 232361.22, 234506.56, 237036.88, 240890.17, 247134.75, 258197.2, 277321.06, 312931.06, 378763.84, 499187.72, 713648.0, 1061221.8, 1546635.5, 2081624.4, 2527953.0, 2891644.8, 3213892.2, 3494688.2, 3717880.0, 3898589.5, 4050621.2, 4173123.2, 4274828.0, 4358536.0, 4420111.0, 27408.246, 4490991.5, 4521789.0, 4481390.5, 4443001.0, 4392367.5, 4346568.5, 4299432.0, 4252532.5, 4207359.5, 4163439.0, 4121938.5, 4073353.8, 4029631.0, 3988397.0, 3950587.5, 3908139.2, 3861172.2, 3818370.2, 3781461.5, 3735530.8, 3688817.5, 3648162.0, 3610632.2, 3565956.2, 3528072.2, 3491176.8, 3451242.0, 3406886.5, 3368491.0, 3330114.5, 3291016.2, 3254360.5, 3216233.8, 3178030.8, 3145447.0, 3108489.2, 3075116.5, 3041301.0, 3005740.2, 2970921.0, 2935924.2, 2899544.2, 2867775.0, 2834416.5, 2801290.0, 2769467.8, 2734680.8, 2701168.0, 2665597.8, 2635073.0, 2600352.8, 2570082.8, 2539737.2, 2507571.8, 2479498.5, 2446569.8, 2417517.8, 2391568.8, 2363864.8, 2336503.5, 2311185.5, 2286929.0, 2263478.0, 2243773.0, 2225833.2, 2206588.8, 2189521.2, 2162983.0, 2124578.0, 2050030.1, 1906588.6, 1594533.4, 1053215.1, 483110.38, 181801.27, 115496.86, 104154.34, 101923.766, 98836.59, 96196.6, 95025.414, 92628.914, 90942.45, 88802.375, 90132.88, 88315.55, 85772.73, 83879.83, 82094.42, 80690.47, 79292.92, 79399.02, 76343.66, 76953.75, 75820.84, 73444.266, 73760.22, 71721.11, 69122.74, 69552.99, 68452.2, 67328.305, 66809.25, 65086.965, 64739.492, 63448.523, 63359.91, 61346.754, 61036.438, 59130.67, 59478.81, 57987.477, 57466.027, 56808.57, 54291.562, 55147.52, 54405.91, 53773.258]</CycleData>
        <CycleData>[332095.97, 331636.97, 331456.9, 331659.34, 331848.06, 332284.34, 332908.56, 333162.7, 333162.56, 333428.44, 333646.12, 334143.84, 334269.9, 334211.94, 334462.03, 334526.53, 334563.38, 334803.2, 335165.78, 335260.53, 335443.16, 335799.28, 335899.1, 335826.5, 335700.12, 335811.84, 335536.78, 335248.28, 334899.8, 334401.5, 334177.88, 334102.75, 333595.06, 333189.4, 333077.1, 333281.38, 333328.72, 333430.8, 333355.06, 333258.28, 340576.5, 332966.0, 0.0, 0.0, 0.0, 0.0, 0.0, 0.0, 0.0, 0.0, 0.0, 0.0, 0.0, 0.0, 0.0, 0.0, 0.0, 0.0, 0.0, 0.0, 0.0, 0.0, 0.0, 0.0, 0.0, 0.0, 0.0, 0.0, 0.0, 0.0, 0.0, 0.0, 0.0, 0.0, 0.0, 0.0, 0.0, 0.0, 0.0, 0.0, 0.0, 0.0, 0.0, 0.0, 0.0, 0.0, 0.0, 0.0, 0.0, 0.0, 0.0, 0.0, 0.0, 0.0, 0.0, 0.0, 0.0, 0.0, 0.0, 0.0, 0.0, 0.0, 0.0, 0.0, 0.0, 0.0, 0.0, 0.0, 0.0, 0.0, 0.0, 0.0, 0.0, 0.0, 0.0, 0.0, 0.0, 0.0, 0.0, 0.0, 0.0, 0.0, 0.0, 0.0, 0.0, 0.0, 0.0, 0.0, 0.0, 0.0, 0.0, 0.0, 0.0, 0.0, 0.0, 0.0, 0.0, 0.0, 0.0, 0.0, 0.0, 0.0, 0.0, 0.0, 0.0, 0.0, 0.0, 0.0, 0.0, 0.0, 0.0, 0.0, 0.0, 0.0, 0.0, 0.0, 0.0, 0.0, 0.0]</CycleData>
    </SignalData>
    <SignalData WellIndex="41">
        <CycleData>[188694.14, 188799.38, 190002.62, 190957.16, 193024.97, 195722.55, 197688.62, 200156.62, 201953.11, 203944.05, 205747.22, 207692.8, 209651.73, 211283.28, 212639.08, 215011.86, 217969.9, 220293.56, 224595.73, 231054.0, 242067.89, 261349.1, 298543.7, 367296.2, 492567.16, 711656.7, 1059878.8, 1525067.4, 2004188.2, 2387850.8, 2710517.0, 2998164.0, 3240524.0, 3434451.2, 3596389.2, 3725287.8, 3832296.5, 3920266.8, 3993604.5, 4050326.2, 24936.19, 4116666.5, 4144930.5, 4108237.8, 4064282.2, 4019118.0, 3985051.5, 3940635.0, 3896816.5, 3860461.5, 3813829.0, 3773762.2, 3734689.2, 3690731.5, 3653749.5, 3610561.8, 3570180.2, 3532370.5, 3494388.5, 3455769.2, 3414371.5, 3377658.2, 3339959.8, 3301332.0, 3261392.8, 3228940.0, 3193222.5, 3155930.2, 3116351.8, 3081844.0, 3049062.0, 3011653.5, 2976035.0, 2942854.5, 2911525.5, 2878356.0, 2847417.0, 2816645.5, 2785997.0, 2753175.5, 2720070.5, 2689749.5, 2659669.8, 2628973.8, 2598786.0, 2568884.2, 2536785.8, 2510099.2, 2479772.2, 2451427.0, 2421472.8, 2388363.5, 2360992.0, 2332292.2, 2305881.2, 2279606.2, 2252467.8, 2226777.8, 2204206.8, 2179286.5, 2156033.2, 2136835.8, 2117400.8, 2099994.0, 2082826.1, 2069155.4, 2051437.8, 2032834.4, 2007852.0, 1966234.6, 1896097.9, 1762715.5, 1477673.1, 979502.1, 450669.97, 170272.2, 105921.27, 96187.91, 92881.51, 90394.1, 90165.05, 89372.055, 85754.67, 85032.26, 82380.54, 81226.21, 80901.01, 79404.85, 77826.29, 76424.48, 75418.43, 74168.34, 71980.76, 70545.05, 70263.06, 69194.43, 67919.13, 67240.29, 65009.668, 65019.145, 62665.2, 62645.23, 61083.62, 60364.55, 60573.895, 58317.016, 58152.582, 56829.97, 55850.973, 55725.48, 54612.434, 54899.418, 52880.61, 52473.816, 51902.094, 50819.875, 51800.164, 49258.727, 49115.5]</CycleData>
        <CycleData>[312989.1, 312590.12, 312369.56, 312447.12, 312881.47, 313350.1, 313628.78, 313827.8, 314143.72, 314146.6, 314190.75, 314573.97, 314756.47, 314820.66, 314773.53, 314962.78, 315024.84, 315480.1, 315534.56, 315550.47, 315734.38, 315727.3, 315792.03, 315776.5, 315904.5, 315748.8, 315443.84, 314957.25, 314367.4, 314137.2, 314097.34, 314005.3, 313897.3, 313860.06, 313577.62, 313311.0, 313228.62, 313351.06, 313319.94, 313343.53, 320745.84, 313262.4, 0.0, 0.0, 0.0, 0.0, 0.0, 0.0, 0.0, 0.0, 0.0, 0.0, 0.0, 0.0, 0.0, 0.0, 0.0, 0.0, 0.0, 0.0, 0.0, 0.0, 0.0, 0.0, 0.0, 0.0, 0.0, 0.0, 0.0, 0.0, 0.0, 0.0, 0.0, 0.0, 0.0, 0.0, 0.0, 0.0, 0.0, 0.0, 0.0, 0.0, 0.0, 0.0, 0.0, 0.0, 0.0, 0.0, 0.0, 0.0, 0.0, 0.0, 0.0, 0.0, 0.0, 0.0, 0.0, 0.0, 0.0, 0.0, 0.0, 0.0, 0.0, 0.0, 0.0, 0.0, 0.0, 0.0, 0.0, 0.0, 0.0, 0.0, 0.0, 0.0, 0.0, 0.0, 0.0, 0.0, 0.0, 0.0, 0.0, 0.0, 0.0, 0.0, 0.0, 0.0, 0.0, 0.0, 0.0, 0.0, 0.0, 0.0, 0.0, 0.0, 0.0, 0.0, 0.0, 0.0, 0.0, 0.0, 0.0, 0.0, 0.0, 0.0, 0.0, 0.0, 0.0, 0.0, 0.0, 0.0, 0.0, 0.0, 0.0, 0.0, 0.0, 0.0, 0.0, 0.0, 0.0]</CycleData>
    </SignalData>
    <SignalData WellIndex="42">
        <CycleData>[569344.6, 572298.8, 571855.06, 571487.8, 573010.8, 574869.2, 577024.0, 579690.7, 581636.75, 583910.25, 586323.7, 587500.0, 589727.8, 590909.8, 592147.44, 595415.44, 598618.3, 602856.3, 609623.94, 624579.7, 652166.0, 703793.94, 798611.06, 969808.06, 1258655.6, 1703362.6, 2291922.8, 2945850.8, 3552993.0, 4048728.0, 4425466.5, 4697354.5, 4891796.5, 5032720.5, 5130152.0, 5191581.5, 5230734.5, 5249004.5, 5256213.0, 5259499.5, 37254.074, 5259719.0, 5273813.5, 5213122.5, 5148498.0, 5090210.0, 5027830.5, 4964182.5, 4909823.0, 4847878.5, 4788168.5, 4732016.5, 4673743.5, 4618338.5, 4564427.0, 4512731.5, 4457364.0, 4401083.5, 4350800.5, 4293910.0, 4244714.5, 4190697.0, 4144528.8, 4091688.2, 4037154.2, 3993036.5, 3941777.8, 3893674.0, 3852995.2, 3809603.8, 3763074.0, 3719290.2, 3673781.8, 3629438.0, 3592271.5, 3549293.5, 3511395.0, 3471348.5, 3433981.8, 3393892.2, 3354242.8, 3311011.5, 3272509.5, 3237906.2, 3204741.5, 3164984.5, 3129760.2, 3094476.0, 3060917.2, 3028442.8, 2993992.8, 2961027.2, 2929567.5, 2898042.0, 2868365.2, 2839763.5, 2812807.5, 2783100.8, 2758407.0, 2735202.5, 2711770.5, 2689145.0, 2670267.5, 2653823.2, 2635226.5, 2608632.5, 2568034.8, 2495786.5, 2361679.2, 2157910.8, 1953258.1, 1729194.5, 1326349.1, 761933.44, 311643.4, 150266.39, 125710.76, 120993.984, 118847.69, 116235.23, 115226.0, 113088.43, 110658.266, 109020.13, 105659.484, 105145.07, 103411.99, 101134.266, 99776.98, 97345.09, 95657.6, 95704.234, 92608.87, 91384.39, 90059.01, 89028.82, 87444.8, 86999.46, 84981.586, 83282.266, 83002.01, 81017.03, 80877.81, 79496.9, 78273.86, 76959.805, 76625.59, 74115.09, 72986.89, 72713.695, 70179.945, 70354.57, 69731.51, 67299.66, 67214.375, 66502.945, 65611.05, 63775.742, 63743.316]</CycleData>
        <CycleData>[360550.1, 359968.7, 359334.62, 359277.2, 359521.16, 359955.66, 360075.03, 360223.66, 360466.44, 360697.8, 360701.25, 361024.97, 361637.16, 361633.97, 361659.25, 362160.25, 362129.22, 362019.75, 362201.75, 362323.34, 363106.97, 363332.03, 363412.88, 363464.0, 363507.53, 363256.66, 362743.2, 361704.56, 361325.75, 361130.56, 360763.88, 360586.9, 360519.53, 360326.16, 360208.4, 360284.25, 360588.7, 360731.3, 360745.9, 361092.9, 366537.97, 360609.78, 0.0, 0.0, 0.0, 0.0, 0.0, 0.0, 0.0, 0.0, 0.0, 0.0, 0.0, 0.0, 0.0, 0.0, 0.0, 0.0, 0.0, 0.0, 0.0, 0.0, 0.0, 0.0, 0.0, 0.0, 0.0, 0.0, 0.0, 0.0, 0.0, 0.0, 0.0, 0.0, 0.0, 0.0, 0.0, 0.0, 0.0, 0.0, 0.0, 0.0, 0.0, 0.0, 0.0, 0.0, 0.0, 0.0, 0.0, 0.0, 0.0, 0.0, 0.0, 0.0, 0.0, 0.0, 0.0, 0.0, 0.0, 0.0, 0.0, 0.0, 0.0, 0.0, 0.0, 0.0, 0.0, 0.0, 0.0, 0.0, 0.0, 0.0, 0.0, 0.0, 0.0, 0.0, 0.0, 0.0, 0.0, 0.0, 0.0, 0.0, 0.0, 0.0, 0.0, 0.0, 0.0, 0.0, 0.0, 0.0, 0.0, 0.0, 0.0, 0.0, 0.0, 0.0, 0.0, 0.0, 0.0, 0.0, 0.0, 0.0, 0.0, 0.0, 0.0, 0.0, 0.0, 0.0, 0.0, 0.0, 0.0, 0.0, 0.0, 0.0, 0.0, 0.0, 0.0, 0.0, 0.0]</CycleData>
    </SignalData>
    <SignalData WellIndex="43">
        <CycleData>[592707.6, 592719.06, 592845.9, 593145.25, 595132.25, 598993.06, 601813.5, 604536.44, 607010.1, 609419.9, 612292.75, 614559.0, 615940.06, 617430.75, 618927.44, 621439.06, 624444.9, 627737.2, 635585.1, 648860.7, 671425.2, 714338.94, 795175.1, 942901.1, 1200585.2, 1613071.8, 2188525.2, 2870052.5, 3540846.8, 4112116.0, 4547955.5, 4869111.0, 5101343.5, 5261626.5, 5373171.5, 5445221.0, 5489435.5, 5510369.5, 5519135.0, 5526358.0, 33967.97, 5527009.0, 5538336.0, 5482650.0, 5421527.0, 5352597.0, 5296986.0, 5231592.0, 5169732.5, 5115137.0, 5050664.5, 4993304.0, 4936533.0, 4872116.0, 4825242.0, 4765972.5, 4712521.0, 4656851.0, 4596455.5, 4547924.0, 4489799.5, 4437582.5, 4391423.0, 4335469.0, 4281144.0, 4235987.5, 4184547.2, 4134289.8, 4093315.8, 4038060.8, 3992331.2, 3947804.5, 3905173.8, 3864610.8, 3821908.0, 3774676.0, 3738438.2, 3696588.5, 3658475.2, 3617673.0, 3581131.2, 3542113.8, 3506546.2, 3464518.5, 3429804.0, 3390306.0, 3355647.2, 3316541.5, 3279730.0, 3245934.2, 3214623.8, 3176340.8, 3141920.2, 3109014.2, 3080324.2, 3049192.0, 3020373.8, 2994119.2, 2966277.8, 2941568.5, 2917428.2, 2895038.0, 2875658.0, 2856774.0, 2838936.2, 2819071.2, 2794698.5, 2765590.5, 2719665.2, 2647941.2, 2521073.8, 2274888.0, 1769339.6, 1042887.06, 436111.12, 177511.8, 130429.64, 121389.836, 118129.13, 115863.19, 113802.86, 111306.06, 108876.64, 106183.1, 105306.15, 103111.484, 101792.79, 99198.98, 97735.02, 96052.89, 94042.164, 92781.76, 91523.484, 88895.09, 88022.64, 86205.55, 86015.42, 83044.484, 82731.43, 80224.97, 79624.85, 77787.516, 77950.92, 75313.3, 74556.48, 72629.234, 72021.29, 72703.21, 69675.23, 68767.65, 68103.5, 68169.414, 66558.51, 64555.402, 63785.203, 62822.066, 62806.867, 62515.465, 60019.984]</CycleData>
        <CycleData>[370479.53, 369915.6, 369659.6, 369756.88, 369983.0, 370703.34, 371242.44, 371497.75, 371661.47, 371834.1, 371932.47, 372659.9, 373069.22, 373260.97, 373243.88, 373350.38, 373262.38, 373357.9, 373450.62, 373487.5, 373684.16, 374105.66, 374244.22, 374011.44, 373779.03, 373679.34, 373445.62, 372874.6, 372481.75, 372205.5, 371817.6, 371590.56, 371486.22, 371558.94, 371356.9, 371262.12, 371546.56, 371813.25, 371761.06, 371620.5, 379357.16, 371410.06, 0.0, 0.0, 0.0, 0.0, 0.0, 0.0, 0.0, 0.0, 0.0, 0.0, 0.0, 0.0, 0.0, 0.0, 0.0, 0.0, 0.0, 0.0, 0.0, 0.0, 0.0, 0.0, 0.0, 0.0, 0.0, 0.0, 0.0, 0.0, 0.0, 0.0, 0.0, 0.0, 0.0, 0.0, 0.0, 0.0, 0.0, 0.0, 0.0, 0.0, 0.0, 0.0, 0.0, 0.0, 0.0, 0.0, 0.0, 0.0, 0.0, 0.0, 0.0, 0.0, 0.0, 0.0, 0.0, 0.0, 0.0, 0.0, 0.0, 0.0, 0.0, 0.0, 0.0, 0.0, 0.0, 0.0, 0.0, 0.0, 0.0, 0.0, 0.0, 0.0, 0.0, 0.0, 0.0, 0.0, 0.0, 0.0, 0.0, 0.0, 0.0, 0.0, 0.0, 0.0, 0.0, 0.0, 0.0, 0.0, 0.0, 0.0, 0.0, 0.0, 0.0, 0.0, 0.0, 0.0, 0.0, 0.0, 0.0, 0.0, 0.0, 0.0, 0.0, 0.0, 0.0, 0.0, 0.0, 0.0, 0.0, 0.0, 0.0, 0.0, 0.0, 0.0, 0.0, 0.0, 0.0]</CycleData>
    </SignalData>
    <SignalData WellIndex="44">
        <CycleData>[607042.6, 608690.6, 608014.06, 607894.56, 609831.5, 612472.6, 616057.4, 618160.6, 621182.1, 623389.25, 625846.3, 628354.5, 630031.94, 631275.44, 632640.7, 635352.3, 638292.7, 641572.94, 648727.94, 660630.7, 683582.44, 725970.94, 804952.1, 948908.7, 1201498.6, 1609123.1, 2188710.0, 2883505.5, 3579080.5, 4176729.5, 4638793.0, 4977818.5, 5224473.5, 5398172.5, 5514313.5, 5591481.0, 5638303.5, 5661803.5, 5668476.5, 5677947.0, 36819.715, 5675958.5, 5701204.5, 5637394.5, 5570975.0, 5508565.5, 5448005.0, 5385709.0, 5323827.0, 5260513.5, 5194808.5, 5136123.5, 5080611.0, 5021693.0, 4963043.0, 4907103.5, 4851449.0, 4793575.5, 4742010.0, 4689566.5, 4635220.0, 4580699.0, 4532659.0, 4483438.5, 4430599.5, 4382317.0, 4330150.5, 4284843.5, 4238568.5, 4189829.5, 4140823.5, 4096143.0, 4054101.0, 4005816.2, 3959688.0, 3922403.8, 3881372.0, 3841686.8, 3803591.5, 3762734.2, 3723118.8, 3686498.5, 3641433.0, 3608523.8, 3566794.5, 3529655.0, 3490131.8, 3447201.0, 3411245.8, 3372586.5, 3345291.2, 3310215.8, 3278091.5, 3245824.5, 3213704.0, 3181343.2, 3154511.2, 3126196.0, 3102118.8, 3078351.5, 3051233.8, 3028651.2, 3009938.2, 2991369.8, 2974408.5, 2956265.2, 2930650.8, 2902575.2, 2854739.2, 2779588.8, 2662689.5, 2439352.8, 1986840.2, 1265054.9, 577072.2, 221956.6, 139447.3, 128027.766, 123036.836, 121464.64, 118299.375, 115539.46, 114346.31, 112161.83, 109530.74, 106244.29, 105189.84, 103943.8, 101603.82, 100232.21, 97994.266, 97899.83, 95589.39, 94008.89, 92527.445, 90574.06, 89111.76, 87566.75, 86990.01, 84313.68, 83521.164, 82428.58, 80960.27, 80167.39, 77672.21, 77349.75, 76018.664, 76263.77, 74169.78, 73105.42, 71279.83, 72135.0, 69897.87, 69201.266, 67874.65, 65855.164, 65682.945, 65782.65, 64208.82]</CycleData>
        <CycleData>[376135.4, 375466.4, 375023.1, 375205.16, 376095.25, 376414.28, 376682.6, 377395.0, 377566.56, 377682.2, 378062.1, 378070.16, 378281.78, 378524.88, 378704.38, 378688.12, 379053.5, 379141.3, 378995.03, 379090.25, 379383.03, 379291.28, 379287.0, 379350.94, 379224.9, 379244.44, 379041.47, 378460.9, 378164.6, 378023.4, 377836.22, 377655.66, 377592.44, 377614.4, 377594.5, 377548.06, 377530.34, 377718.9, 377775.78, 377848.12, 384478.88, 377644.84, 0.0, 0.0, 0.0, 0.0, 0.0, 0.0, 0.0, 0.0, 0.0, 0.0, 0.0, 0.0, 0.0, 0.0, 0.0, 0.0, 0.0, 0.0, 0.0, 0.0, 0.0, 0.0, 0.0, 0.0, 0.0, 0.0, 0.0, 0.0, 0.0, 0.0, 0.0, 0.0, 0.0, 0.0, 0.0, 0.0, 0.0, 0.0, 0.0, 0.0, 0.0, 0.0, 0.0, 0.0, 0.0, 0.0, 0.0, 0.0, 0.0, 0.0, 0.0, 0.0, 0.0, 0.0, 0.0, 0.0, 0.0, 0.0, 0.0, 0.0, 0.0, 0.0, 0.0, 0.0, 0.0, 0.0, 0.0, 0.0, 0.0, 0.0, 0.0, 0.0, 0.0, 0.0, 0.0, 0.0, 0.0, 0.0, 0.0, 0.0, 0.0, 0.0, 0.0, 0.0, 0.0, 0.0, 0.0, 0.0, 0.0, 0.0, 0.0, 0.0, 0.0, 0.0, 0.0, 0.0, 0.0, 0.0, 0.0, 0.0, 0.0, 0.0, 0.0, 0.0, 0.0, 0.0, 0.0, 0.0, 0.0, 0.0, 0.0, 0.0, 0.0, 0.0, 0.0, 0.0, 0.0]</CycleData>
    </SignalData>
    <SignalData WellIndex="45">
        <CycleData>[612184.0, 614674.44, 614807.44, 614460.9, 615652.3, 619281.25, 622511.1, 625405.1, 627363.1, 628353.3, 631340.06, 633449.2, 634088.3, 636721.7, 638017.0, 640283.1, 641439.9, 643540.94, 646925.6, 651714.6, 662615.6, 682690.3, 718808.8, 787520.2, 911860.06, 1135964.1, 1505062.1, 2045685.5, 2724659.0, 3428325.2, 4048362.5, 4542722.5, 4906690.0, 5168256.5, 5355077.5, 5483886.0, 5569165.5, 5621131.0, 5651865.5, 5666304.5, 35209.96, 5671322.0, 5687781.5, 5629557.5, 5565544.5, 5506047.0, 5448617.0, 5384068.5, 5327177.0, 5271724.5, 5218718.5, 5162601.5, 5104183.5, 5046256.5, 4997704.0, 4939672.0, 4892465.5, 4833538.0, 4787729.5, 4735706.5, 4683159.5, 4632015.5, 4582704.0, 4536244.5, 4485183.0, 4436911.5, 4392808.0, 4338969.5, 4298481.5, 4253542.0, 4201812.5, 4160041.5, 4116067.5, 4071269.5, 4031093.0, 3994019.5, 3950162.2, 3909529.5, 3868938.8, 3825863.8, 3790319.2, 3751587.2, 3710323.2, 3670266.0, 3640105.0, 3601468.2, 3562325.0, 3527216.5, 3488815.5, 3450403.5, 3415629.8, 3381266.5, 3348432.8, 3315710.5, 3280977.8, 3253483.8, 3226463.5, 3195465.8, 3169982.5, 3145397.0, 3119235.8, 3095067.8, 3073629.2, 3052239.2, 3033616.0, 3010689.2, 2982853.2, 2952511.5, 2906537.8, 2835986.5, 2717754.5, 2503931.2, 2055158.9, 1328522.6, 616462.44, 232486.56, 141954.62, 128318.32, 124005.734, 121349.89, 119959.95, 116572.8, 112806.84, 111657.766, 108193.94, 108152.78, 104674.5, 103315.18, 102207.34, 99965.6, 97464.99, 96466.05, 95798.4, 92517.44, 90774.8, 90157.75, 89244.266, 86746.055, 84913.21, 84595.23, 83717.06, 82233.06, 80637.27, 80648.555, 78683.305, 76640.99, 74518.97, 72722.75, 73965.664, 73421.63, 70212.35, 70983.72, 68506.58, 67604.516, 67238.81, 64799.793, 64553.67, 63359.0, 63911.77]</CycleData>
        <CycleData>[380538.72, 379785.56, 379297.22, 379479.1, 380397.0, 380855.4, 381113.28, 381209.2, 381751.06, 381777.97, 381795.38, 381899.34, 382147.4, 382078.34, 382024.06, 381943.06, 382216.1, 382670.56, 382770.06, 382631.9, 382581.4, 382542.3, 382889.44, 382901.78, 383077.44, 382884.47, 382559.0, 382021.47, 381803.56, 381861.44, 381730.72, 381635.12, 381847.3, 381925.8, 381559.97, 381407.03, 381578.03, 381462.28, 381351.78, 381509.94, 389555.4, 381134.9, 0.0, 0.0, 0.0, 0.0, 0.0, 0.0, 0.0, 0.0, 0.0, 0.0, 0.0, 0.0, 0.0, 0.0, 0.0, 0.0, 0.0, 0.0, 0.0, 0.0, 0.0, 0.0, 0.0, 0.0, 0.0, 0.0, 0.0, 0.0, 0.0, 0.0, 0.0, 0.0, 0.0, 0.0, 0.0, 0.0, 0.0, 0.0, 0.0, 0.0, 0.0, 0.0, 0.0, 0.0, 0.0, 0.0, 0.0, 0.0, 0.0, 0.0, 0.0, 0.0, 0.0, 0.0, 0.0, 0.0, 0.0, 0.0, 0.0, 0.0, 0.0, 0.0, 0.0, 0.0, 0.0, 0.0, 0.0, 0.0, 0.0, 0.0, 0.0, 0.0, 0.0, 0.0, 0.0, 0.0, 0.0, 0.0, 0.0, 0.0, 0.0, 0.0, 0.0, 0.0, 0.0, 0.0, 0.0, 0.0, 0.0, 0.0, 0.0, 0.0, 0.0, 0.0, 0.0, 0.0, 0.0, 0.0, 0.0, 0.0, 0.0, 0.0, 0.0, 0.0, 0.0, 0.0, 0.0, 0.0, 0.0, 0.0, 0.0, 0.0, 0.0, 0.0, 0.0, 0.0, 0.0]</CycleData>
    </SignalData>
    <SignalData WellIndex="46">
        <CycleData>[629762.2, 628474.56, 627313.3, 627243.44, 628171.4, 630905.56, 632422.0, 635213.0, 637616.3, 639570.2, 640629.7, 642077.6, 642850.25, 644072.3, 646073.25, 647533.44, 649914.75, 650917.0, 654928.3, 660280.3, 668465.6, 685687.9, 718778.9, 780211.8, 895261.44, 1100237.5, 1438173.1, 1939748.2, 2574011.8, 3241439.5, 3838799.8, 4308093.0, 4661275.0, 4907137.0, 5085143.0, 5213749.5, 5300702.0, 5350242.0, 5376038.5, 5391235.0, 65354.96, 5395142.0, 5410630.0, 5366888.5, 5308981.0, 5243674.5, 5194170.5, 5141371.0, 5083586.0, 5031332.5, 4981121.5, 4932277.0, 4878430.5, 4829618.0, 4781988.5, 4727674.5, 4682393.5, 4626705.5, 4584032.5, 4535449.0, 4492977.0, 4443734.0, 4402059.0, 4355352.0, 4309015.0, 4271535.5, 4226290.0, 4180769.0, 4137998.8, 4097518.8, 4052231.2, 4014342.5, 3970251.5, 3933298.0, 3890968.0, 3849946.2, 3814265.8, 3775715.2, 3737633.2, 3696043.8, 3660108.0, 3621110.5, 3586095.8, 3547952.2, 3511847.8, 3475250.2, 3438943.0, 3402350.2, 3364008.2, 3328167.2, 3295815.8, 3259868.0, 3224105.0, 3187117.2, 3154599.8, 3122941.8, 3088292.0, 3056415.8, 3027544.2, 2997263.2, 2965301.5, 2934365.0, 2907631.5, 2881084.8, 2851327.8, 2824714.5, 2794213.2, 2762177.5, 2720998.0, 2654784.0, 2541790.8, 2312355.5, 1823865.6, 1110258.0, 492071.44, 206956.44, 154713.88, 145287.75, 141922.88, 138514.12, 136937.77, 136085.7, 132395.69, 129594.5, 128240.53, 125404.37, 124019.65, 122815.83, 120309.875, 118456.65, 116220.74, 115110.53, 111915.38, 111246.6, 109955.66, 109284.42, 107977.7, 105304.34, 103806.87, 102621.59, 101609.875, 100508.93, 98072.1, 97075.01, 96652.3, 93891.04, 92112.73, 91952.89, 91103.88, 89178.65, 87721.21, 88335.305, 86771.375, 84609.91, 85279.77, 82903.09, 82357.03, 81002.805, 80094.38]</CycleData>
        <CycleData>[364764.6, 363837.84, 363061.84, 362990.97, 363118.44, 363577.16, 364351.12, 364357.7, 364156.97, 363838.94, 363750.94, 363970.06, 364112.22, 364036.1, 363831.03, 363337.06, 363255.34, 363476.53, 363296.5, 363304.53, 363666.66, 363512.62, 363463.97, 363703.28, 363722.38, 363783.3, 363677.9, 363392.4, 363440.75, 363978.56, 363751.78, 363691.7, 364050.5, 364081.28, 363933.22, 363365.56, 363287.9, 363672.16, 363787.03, 363971.1, 372066.5, 363399.4, 0.0, 0.0, 0.0, 0.0, 0.0, 0.0, 0.0, 0.0, 0.0, 0.0, 0.0, 0.0, 0.0, 0.0, 0.0, 0.0, 0.0, 0.0, 0.0, 0.0, 0.0, 0.0, 0.0, 0.0, 0.0, 0.0, 0.0, 0.0, 0.0, 0.0, 0.0, 0.0, 0.0, 0.0, 0.0, 0.0, 0.0, 0.0, 0.0, 0.0, 0.0, 0.0, 0.0, 0.0, 0.0, 0.0, 0.0, 0.0, 0.0, 0.0, 0.0, 0.0, 0.0, 0.0, 0.0, 0.0, 0.0, 0.0, 0.0, 0.0, 0.0, 0.0, 0.0, 0.0, 0.0, 0.0, 0.0, 0.0, 0.0, 0.0, 0.0, 0.0, 0.0, 0.0, 0.0, 0.0, 0.0, 0.0, 0.0, 0.0, 0.0, 0.0, 0.0, 0.0, 0.0, 0.0, 0.0, 0.0, 0.0, 0.0, 0.0, 0.0, 0.0, 0.0, 0.0, 0.0, 0.0, 0.0, 0.0, 0.0, 0.0, 0.0, 0.0, 0.0, 0.0, 0.0, 0.0, 0.0, 0.0, 0.0, 0.0, 0.0, 0.0, 0.0, 0.0, 0.0, 0.0]</CycleData>
    </SignalData>
    <SignalData WellIndex="47">
        <CycleData>[547783.9, 547867.0, 549269.7, 552154.44, 555443.1, 557709.9, 559493.8, 561094.7, 561498.1, 563169.06, 564915.3, 566470.9, 567274.5, 567476.3, 567628.75, 569622.25, 570961.4, 572671.56, 575119.06, 579237.6, 588005.94, 605218.25, 635422.9, 693774.5, 802321.5, 996094.06, 1314743.2, 1786607.8, 2382631.0, 3008392.2, 3565533.8, 4000183.2, 4315425.0, 4544576.5, 4707932.5, 4821063.0, 4897467.5, 4943141.0, 4962901.5, 4975878.5, 33340.46, 4978377.0, 4997221.0, 4953885.0, 4902174.0, 4856435.0, 4813225.5, 4758760.5, 4715593.0, 4672368.0, 4630470.0, 4585542.5, 4536580.5, 4487724.0, 4445153.0, 4403907.0, 4361837.5, 4318698.0, 4276157.0, 4232657.0, 4194359.0, 4150891.0, 4112456.0, 4070405.5, 4029847.2, 3991083.5, 3947854.8, 3913203.2, 3870315.8, 3834288.2, 3795423.2, 3759216.0, 3717617.0, 3682656.0, 3647352.5, 3611448.8, 3574383.0, 3534273.0, 3503717.2, 3469547.0, 3431991.8, 3400528.8, 3364058.8, 3330837.2, 3295600.0, 3264578.0, 3229563.2, 3192205.0, 3158520.5, 3124167.8, 3092032.2, 3058962.2, 3027692.5, 2993742.5, 2960041.2, 2928097.2, 2899249.0, 2865400.8, 2835299.8, 2804646.5, 2772436.8, 2741498.0, 2712222.2, 2682459.5, 2654996.2, 2626948.2, 2595802.8, 2563137.8, 2520321.5, 2460474.5, 2358988.5, 2161600.8, 1744738.4, 1097030.8, 497924.62, 188532.81, 121739.92, 113153.38, 108964.234, 107155.73, 105037.1, 103429.58, 101310.38, 99090.01, 98019.37, 96307.984, 93993.27, 92688.52, 91114.4, 89948.62, 87326.21, 87133.26, 84814.914, 84003.86, 82173.76, 81582.96, 80695.88, 79061.055, 78437.016, 75325.37, 75899.5, 73997.1, 70145.805, 71505.375, 71461.36, 68715.11, 69773.97, 67040.88, 66688.56, 66630.64, 63980.49, 63135.79, 62065.266, 61960.438, 61674.668, 59324.566, 60002.484, 57745.195, 57809.715]</CycleData>
        <CycleData>[342412.7, 341998.3, 341556.47, 341068.3, 340964.03, 341437.7, 341514.38, 341016.5, 340609.0, 340273.72, 340083.75, 339997.75, 340092.44, 340017.72, 339542.97, 338961.1, 338969.78, 339517.06, 339557.4, 339396.56, 339234.2, 339101.7, 338872.06, 338900.25, 339220.03, 339206.25, 339173.94, 339295.4, 339461.7, 340092.62, 339817.5, 339707.9, 340047.53, 340246.38, 339915.72, 339751.66, 339738.66, 339690.22, 339766.72, 339809.88, 346781.06, 339391.4, 0.0, 0.0, 0.0, 0.0, 0.0, 0.0, 0.0, 0.0, 0.0, 0.0, 0.0, 0.0, 0.0, 0.0, 0.0, 0.0, 0.0, 0.0, 0.0, 0.0, 0.0, 0.0, 0.0, 0.0, 0.0, 0.0, 0.0, 0.0, 0.0, 0.0, 0.0, 0.0, 0.0, 0.0, 0.0, 0.0, 0.0, 0.0, 0.0, 0.0, 0.0, 0.0, 0.0, 0.0, 0.0, 0.0, 0.0, 0.0, 0.0, 0.0, 0.0, 0.0, 0.0, 0.0, 0.0, 0.0, 0.0, 0.0, 0.0, 0.0, 0.0, 0.0, 0.0, 0.0, 0.0, 0.0, 0.0, 0.0, 0.0, 0.0, 0.0, 0.0, 0.0, 0.0, 0.0, 0.0, 0.0, 0.0, 0.0, 0.0, 0.0, 0.0, 0.0, 0.0, 0.0, 0.0, 0.0, 0.0, 0.0, 0.0, 0.0, 0.0, 0.0, 0.0, 0.0, 0.0, 0.0, 0.0, 0.0, 0.0, 0.0, 0.0, 0.0, 0.0, 0.0, 0.0, 0.0, 0.0, 0.0, 0.0, 0.0, 0.0, 0.0, 0.0, 0.0, 0.0, 0.0]</CycleData>
    </SignalData>
    <SignalData WellIndex="48">
        <CycleData>[171528.1, 171547.08, 171750.84, 171957.7, 173091.38, 174880.25, 176148.2, 177352.02, 178919.2, 180764.22, 182523.12, 183894.16, 185955.89, 187360.69, 188458.2, 191247.34, 193192.11, 194320.97, 197186.48, 203600.62, 211150.12, 225773.9, 253768.97, 305715.75, 399517.25, 566675.06, 844490.5, 1241029.9, 1688485.2, 2072906.8, 2384090.0, 2665196.8, 2908788.5, 3108526.2, 3267421.2, 3398159.8, 3507059.2, 3596799.8, 3671416.2, 3729261.8, 22461.469, 3789327.2, 3812117.5, 3779995.0, 3743295.2, 3708854.8, 3675942.2, 3643952.0, 3611152.5, 3578777.8, 3544285.5, 3516655.0, 3483018.8, 3452161.2, 3418913.2, 3388571.2, 3358831.2, 3327103.0, 3292566.0, 3264315.8, 3233707.5, 3199095.0, 3170269.2, 3138186.0, 3102572.2, 3075093.0, 3040344.8, 3007364.0, 2975128.2, 2944253.2, 2908833.0, 2882046.2, 2846497.0, 2818506.5, 2783538.8, 2751298.2, 2722358.8, 2688689.2, 2660782.0, 2629923.2, 2599635.2, 2569243.2, 2538319.2, 2506703.8, 2479562.8, 2448123.0, 2417463.0, 2387291.0, 2356098.2, 2325803.2, 2295130.8, 2265017.2, 2235888.2, 2209345.8, 2178214.0, 2150657.5, 2119389.8, 2091144.2, 2064420.5, 2037254.2, 2010562.9, 1981752.9, 1955410.5, 1927041.8, 1897769.6, 1868668.9, 1837837.8, 1801731.2, 1762189.2, 1701721.2, 1602833.4, 1405689.9, 1018948.75, 530949.5, 201778.78, 102051.62, 86452.94, 83438.06, 80712.695, 78651.6, 77736.06, 77366.766, 74568.28, 74282.73, 72572.42, 70673.73, 69354.22, 68739.18, 67966.7, 66480.85, 64882.08, 66164.37, 62081.637, 61270.31, 60101.55, 60935.7, 57843.6, 57560.21, 56877.383, 55920.082, 56301.39, 55116.246, 52998.82, 52456.492, 51411.465, 50992.527, 49022.504, 48613.965, 49083.2, 46284.72, 47455.066, 45645.824, 44355.066, 43837.77, 43077.32, 42745.867, 41960.176, 40905.87, 40453.434]</CycleData>
        <CycleData>[274146.0, 273519.16, 273197.97, 273226.06, 272797.5, 272710.03, 272918.97, 273441.94, 274083.47, 274048.16, 273875.1, 273824.75, 273952.06, 273541.06, 273483.3, 274103.44, 274751.47, 274824.34, 274837.28, 274942.6, 274946.97, 275080.88, 275116.78, 275241.38, 275317.16, 275370.62, 275606.4, 275785.56, 275697.88, 275248.1, 275017.2, 275009.1, 275083.44, 275040.75, 275073.44, 274878.44, 274751.12, 274856.38, 274884.94, 275239.62, 283200.12, 275198.94, 0.0, 0.0, 0.0, 0.0, 0.0, 0.0, 0.0, 0.0, 0.0, 0.0, 0.0, 0.0, 0.0, 0.0, 0.0, 0.0, 0.0, 0.0, 0.0, 0.0, 0.0, 0.0, 0.0, 0.0, 0.0, 0.0, 0.0, 0.0, 0.0, 0.0, 0.0, 0.0, 0.0, 0.0, 0.0, 0.0, 0.0, 0.0, 0.0, 0.0, 0.0, 0.0, 0.0, 0.0, 0.0, 0.0, 0.0, 0.0, 0.0, 0.0, 0.0, 0.0, 0.0, 0.0, 0.0, 0.0, 0.0, 0.0, 0.0, 0.0, 0.0, 0.0, 0.0, 0.0, 0.0, 0.0, 0.0, 0.0, 0.0, 0.0, 0.0, 0.0, 0.0, 0.0, 0.0, 0.0, 0.0, 0.0, 0.0, 0.0, 0.0, 0.0, 0.0, 0.0, 0.0, 0.0, 0.0, 0.0, 0.0, 0.0, 0.0, 0.0, 0.0, 0.0, 0.0, 0.0, 0.0, 0.0, 0.0, 0.0, 0.0, 0.0, 0.0, 0.0, 0.0, 0.0, 0.0, 0.0, 0.0, 0.0, 0.0, 0.0, 0.0, 0.0, 0.0, 0.0, 0.0]</CycleData>
    </SignalData>
    <SignalData WellIndex="49">
        <CycleData>[178631.34, 178717.64, 179896.44, 181412.2, 183277.48, 185963.16, 187866.83, 189949.12, 191193.03, 193920.44, 195899.2, 197164.73, 199795.2, 201453.69, 203288.97, 205612.11, 206838.78, 210032.05, 213367.06, 219381.69, 230650.89, 252165.52, 286361.94, 349638.84, 467695.44, 677555.9, 1010229.2, 1457321.6, 1923003.4, 2302917.5, 2628384.5, 2920557.0, 3168456.8, 3369894.2, 3530947.8, 3662734.5, 3773289.2, 3864072.2, 3941734.8, 3999139.0, 23180.984, 4063825.2, 4088493.2, 4055160.0, 4014898.2, 3974790.8, 3941705.2, 3899196.0, 3858904.5, 3826555.0, 3788196.0, 3755179.0, 3719323.0, 3683737.8, 3647498.2, 3612558.8, 3579756.2, 3547520.0, 3511742.0, 3478023.2, 3444818.2, 3409792.5, 3374333.2, 3340329.0, 3306912.5, 3271567.2, 3236504.0, 3203110.5, 3166048.0, 3135148.2, 3098924.8, 3064524.5, 3029490.8, 2999409.2, 2963041.2, 2930349.8, 2896044.8, 2864731.0, 2832077.8, 2798429.0, 2767128.2, 2733525.0, 2703325.8, 2671885.5, 2640062.5, 2606808.2, 2574648.8, 2542050.5, 2508544.8, 2478459.5, 2446368.5, 2414825.0, 2384676.8, 2354968.0, 2323903.8, 2294412.8, 2265156.0, 2233645.0, 2202425.2, 2174272.2, 2145802.0, 2117196.2, 2088672.4, 2060091.2, 2030619.2, 2001573.8, 1968759.2, 1932870.4, 1890446.8, 1832778.5, 1728997.8, 1510334.9, 1085662.1, 558172.44, 210525.58, 108114.4, 93579.586, 88368.875, 87114.89, 85949.59, 82506.64, 83355.305, 80319.14, 78772.266, 77394.18, 77667.13, 76614.79, 72458.32, 72332.08, 70360.4, 69274.805, 68826.52, 68563.31, 66522.21, 64283.348, 63174.11, 62353.555, 61414.977, 62925.625, 61694.184, 58932.844, 57645.363, 56663.824, 56603.848, 55687.64, 55963.87, 54045.1, 53628.688, 52546.38, 50953.016, 49670.758, 50076.633, 48425.8, 48743.68, 47472.137, 45608.035, 45026.824, 46074.684, 44096.836]</CycleData>
        <CycleData>[292881.44, 292562.3, 292498.78, 293038.0, 293738.4, 293733.56, 293772.2, 294418.38, 294708.6, 295173.16, 295093.16, 294985.03, 295192.16, 295189.06, 295449.16, 295564.3, 295475.75, 295710.66, 296194.22, 296113.62, 295937.1, 295931.62, 295902.12, 296325.0, 296520.53, 296573.66, 296829.6, 296632.38, 296376.7, 296183.6, 296002.1, 295886.66, 295749.94, 295806.88, 295743.66, 295567.8, 295359.78, 295162.56, 294973.88, 294850.7, 305726.94, 295471.4, 0.0, 0.0, 0.0, 0.0, 0.0, 0.0, 0.0, 0.0, 0.0, 0.0, 0.0, 0.0, 0.0, 0.0, 0.0, 0.0, 0.0, 0.0, 0.0, 0.0, 0.0, 0.0, 0.0, 0.0, 0.0, 0.0, 0.0, 0.0, 0.0, 0.0, 0.0, 0.0, 0.0, 0.0, 0.0, 0.0, 0.0, 0.0, 0.0, 0.0, 0.0, 0.0, 0.0, 0.0, 0.0, 0.0, 0.0, 0.0, 0.0, 0.0, 0.0, 0.0, 0.0, 0.0, 0.0, 0.0, 0.0, 0.0, 0.0, 0.0, 0.0, 0.0, 0.0, 0.0, 0.0, 0.0, 0.0, 0.0, 0.0, 0.0, 0.0, 0.0, 0.0, 0.0, 0.0, 0.0, 0.0, 0.0, 0.0, 0.0, 0.0, 0.0, 0.0, 0.0, 0.0, 0.0, 0.0, 0.0, 0.0, 0.0, 0.0, 0.0, 0.0, 0.0, 0.0, 0.0, 0.0, 0.0, 0.0, 0.0, 0.0, 0.0, 0.0, 0.0, 0.0, 0.0, 0.0, 0.0, 0.0, 0.0, 0.0, 0.0, 0.0, 0.0, 0.0, 0.0, 0.0]</CycleData>
    </SignalData>
    <SignalData WellIndex="50">
        <CycleData>[186992.52, 187047.4, 187822.4, 188891.06, 190494.81, 193670.8, 195850.88, 197468.77, 200233.88, 202264.2, 204640.56, 206951.0, 209920.0, 212040.55, 213340.06, 215401.4, 218301.31, 221195.6, 225574.98, 231607.69, 243395.58, 264598.44, 302458.75, 371722.12, 501289.8, 725625.56, 1083438.4, 1565416.8, 2065897.1, 2471057.8, 2817976.0, 3128916.8, 3383413.2, 3597422.0, 3767418.0, 3906654.0, 4022815.5, 4119266.5, 4200670.0, 4263122.0, 24130.145, 4326368.5, 4353044.0, 4322251.0, 4278816.5, 4238476.5, 4194179.8, 4154792.0, 4109820.8, 4067596.5, 4025343.0, 3984068.0, 3945327.8, 3904495.2, 3862734.2, 3827270.5, 3791856.5, 3752094.5, 3717950.2, 3668801.2, 3631438.0, 3594244.8, 3562943.0, 3521550.5, 3479197.5, 3439602.2, 3399426.8, 3362611.5, 3328973.0, 3290962.0, 3253581.2, 3217153.8, 3181507.2, 3144887.2, 3112016.8, 3075788.2, 3041318.0, 3007566.8, 2973892.5, 2938465.5, 2903338.5, 2871870.8, 2839094.2, 2806387.5, 2773165.5, 2741295.0, 2708788.8, 2673409.0, 2639777.0, 2607761.0, 2574435.0, 2542548.5, 2508395.0, 2477483.0, 2444192.0, 2410557.0, 2381063.0, 2351195.5, 2318560.5, 2289026.2, 2261985.5, 2232548.8, 2205852.0, 2177601.2, 2154641.8, 2132203.5, 2111880.0, 2094559.4, 2074066.9, 2044217.0, 1987803.5, 1884680.6, 1664345.6, 1232634.6, 660961.8, 252854.69, 118000.51, 97378.375, 92652.61, 91791.02, 88272.77, 87562.57, 84319.31, 83578.57, 81594.88, 80506.38, 79061.61, 78762.44, 76848.79, 75202.34, 72494.24, 72769.73, 69956.25, 70063.03, 69183.79, 68055.04, 66764.04, 65862.04, 65433.13, 63823.62, 61781.707, 61287.383, 61577.242, 60246.113, 59091.914, 57060.31, 56480.473, 55443.598, 55818.74, 53454.42, 52625.727, 50591.094, 50936.87, 50150.79, 50572.41, 48867.816, 48411.477, 47236.715, 46377.406]</CycleData>
        <CycleData>[313067.88, 313075.3, 313269.47, 313888.34, 314788.9, 315221.25, 315278.5, 315485.12, 316043.66, 316258.12, 316561.72, 316849.66, 316997.25, 317277.53, 317613.03, 318013.47, 318070.03, 318248.88, 318522.88, 318371.44, 318221.12, 318318.28, 318563.66, 318500.97, 318745.53, 318926.4, 318811.66, 318523.8, 318116.38, 317870.84, 317903.1, 317907.94, 317705.97, 317505.56, 317292.97, 317249.66, 317376.16, 317367.8, 317764.16, 317697.66, 325708.12, 317024.6, 0.0, 0.0, 0.0, 0.0, 0.0, 0.0, 0.0, 0.0, 0.0, 0.0, 0.0, 0.0, 0.0, 0.0, 0.0, 0.0, 0.0, 0.0, 0.0, 0.0, 0.0, 0.0, 0.0, 0.0, 0.0, 0.0, 0.0, 0.0, 0.0, 0.0, 0.0, 0.0, 0.0, 0.0, 0.0, 0.0, 0.0, 0.0, 0.0, 0.0, 0.0, 0.0, 0.0, 0.0, 0.0, 0.0, 0.0, 0.0, 0.0, 0.0, 0.0, 0.0, 0.0, 0.0, 0.0, 0.0, 0.0, 0.0, 0.0, 0.0, 0.0, 0.0, 0.0, 0.0, 0.0, 0.0, 0.0, 0.0, 0.0, 0.0, 0.0, 0.0, 0.0, 0.0, 0.0, 0.0, 0.0, 0.0, 0.0, 0.0, 0.0, 0.0, 0.0, 0.0, 0.0, 0.0, 0.0, 0.0, 0.0, 0.0, 0.0, 0.0, 0.0, 0.0, 0.0, 0.0, 0.0, 0.0, 0.0, 0.0, 0.0, 0.0, 0.0, 0.0, 0.0, 0.0, 0.0, 0.0, 0.0, 0.0, 0.0, 0.0, 0.0, 0.0, 0.0, 0.0, 0.0]</CycleData>
    </SignalData>
    <SignalData WellIndex="51">
        <CycleData>[195883.14, 197513.28, 198413.95, 199087.22, 200572.55, 202855.67, 205129.8, 207056.75, 209619.94, 212452.8, 214457.34, 215990.45, 218120.98, 219942.06, 222129.72, 224614.8, 227061.69, 229053.1, 231519.78, 236852.48, 245964.84, 260374.2, 288601.88, 339604.53, 435197.03, 606387.0, 893875.25, 1322996.0, 1838228.0, 2305122.5, 2674202.0, 3002396.5, 3287849.5, 3522395.8, 3711298.8, 3868139.2, 3993250.2, 4099335.2, 4185954.8, 4254663.0, 26187.703, 4329738.0, 4357323.0, 4319810.5, 4276648.0, 4234839.5, 4190075.2, 4151784.0, 4106287.8, 4066467.0, 4027559.2, 3981737.0, 3939117.2, 3894576.0, 3858965.5, 3822179.8, 3776208.2, 3745004.8, 3704652.5, 3667315.2, 3627382.8, 3585714.5, 3549257.8, 3508865.0, 3468448.5, 3437742.5, 3394268.0, 3358756.2, 3323049.2, 3286405.5, 3246349.5, 3213430.8, 3176616.5, 3142715.2, 3107013.0, 3073456.5, 3037972.5, 3002599.8, 2968455.5, 2932943.5, 2900762.5, 2867344.5, 2833914.0, 2799793.8, 2771553.8, 2736727.2, 2703657.0, 2673213.2, 2639073.8, 2608908.5, 2574652.8, 2540615.8, 2510241.8, 2475566.0, 2446368.5, 2414197.5, 2381795.5, 2353124.5, 2324145.8, 2295936.0, 2268675.8, 2243243.2, 2219982.0, 2198019.0, 2176654.8, 2159243.2, 2142064.8, 2123634.8, 2098122.2, 2062610.8, 2002496.8, 1889956.2, 1652537.1, 1198966.6, 626136.9, 237789.83, 119730.12, 101963.75, 97877.5, 95474.79, 93597.99, 92186.48, 89795.15, 88037.32, 86914.4, 85645.47, 84084.055, 81036.664, 80927.69, 78849.62, 77733.805, 76148.54, 74634.14, 74469.7, 73612.29, 71483.96, 70389.48, 69011.586, 69563.82, 68908.31, 67480.51, 65094.07, 63952.707, 64486.36, 61699.816, 61433.92, 59735.74, 60882.258, 58250.93, 57887.965, 56889.844, 56283.12, 54936.543, 53936.57, 53481.832, 52447.613, 51626.117, 51104.81, 50110.016]</CycleData>
        <CycleData>[330650.22, 330285.06, 330098.44, 330187.75, 330583.28, 330757.6, 330825.78, 330852.34, 331131.0, 331216.78, 331578.5, 331688.34, 331710.75, 332005.8, 332057.2, 332009.4, 332294.78, 332550.12, 332538.16, 332319.0, 332205.03, 332436.8, 332661.38, 332618.3, 332627.75, 332545.6, 332399.66, 332323.25, 332146.6, 331928.94, 331664.66, 331349.62, 331201.47, 331131.44, 330882.9, 330767.38, 330769.34, 330670.53, 330636.62, 330822.6, 338501.53, 330309.44, 0.0, 0.0, 0.0, 0.0, 0.0, 0.0, 0.0, 0.0, 0.0, 0.0, 0.0, 0.0, 0.0, 0.0, 0.0, 0.0, 0.0, 0.0, 0.0, 0.0, 0.0, 0.0, 0.0, 0.0, 0.0, 0.0, 0.0, 0.0, 0.0, 0.0, 0.0, 0.0, 0.0, 0.0, 0.0, 0.0, 0.0, 0.0, 0.0, 0.0, 0.0, 0.0, 0.0, 0.0, 0.0, 0.0, 0.0, 0.0, 0.0, 0.0, 0.0, 0.0, 0.0, 0.0, 0.0, 0.0, 0.0, 0.0, 0.0, 0.0, 0.0, 0.0, 0.0, 0.0, 0.0, 0.0, 0.0, 0.0, 0.0, 0.0, 0.0, 0.0, 0.0, 0.0, 0.0, 0.0, 0.0, 0.0, 0.0, 0.0, 0.0, 0.0, 0.0, 0.0, 0.0, 0.0, 0.0, 0.0, 0.0, 0.0, 0.0, 0.0, 0.0, 0.0, 0.0, 0.0, 0.0, 0.0, 0.0, 0.0, 0.0, 0.0, 0.0, 0.0, 0.0, 0.0, 0.0, 0.0, 0.0, 0.0, 0.0, 0.0, 0.0, 0.0, 0.0, 0.0, 0.0]</CycleData>
    </SignalData>
    <SignalData WellIndex="52">
        <CycleData>[207341.0, 207532.23, 209814.75, 211925.31, 215162.2, 218350.39, 220869.73, 222736.3, 224750.84, 226411.98, 228269.22, 230351.66, 233498.84, 235562.7, 236750.23, 238495.56, 241133.73, 244042.48, 247655.56, 252612.61, 261081.08, 277176.03, 307344.66, 360536.88, 460329.62, 640949.6, 943804.94, 1396080.6, 1944184.6, 2443845.0, 2839867.5, 3190781.8, 3502358.8, 3761359.0, 3968018.2, 4137421.8, 4278095.0, 4394595.5, 4492977.5, 4567066.5, 29872.502, 4647871.0, 4669725.0, 4618319.5, 4567310.0, 4520594.0, 4472196.5, 4424963.0, 4379925.0, 4334718.5, 4289373.5, 4239212.5, 4199356.0, 4153088.0, 4109229.2, 4061506.5, 4016976.2, 3973830.0, 3931199.2, 3884749.2, 3842827.0, 3794776.2, 3758067.8, 3714495.0, 3668411.2, 3630513.2, 3586392.0, 3540650.8, 3501863.0, 3467117.5, 3423035.5, 3384733.0, 3344146.2, 3310790.8, 3268168.2, 3231020.5, 3193551.0, 3156708.5, 3126010.0, 3088550.0, 3052699.2, 3018285.0, 2981183.0, 2950480.8, 2913354.5, 2878459.8, 2841405.2, 2808319.8, 2771909.0, 2740125.5, 2706692.0, 2673411.0, 2639452.8, 2609637.8, 2574876.0, 2543575.2, 2512397.5, 2482417.2, 2454081.5, 2428694.2, 2402466.5, 2377853.0, 2351523.2, 2329429.0, 2309248.2, 2292207.2, 2271037.5, 2250357.0, 2223174.5, 2177734.8, 2102264.8, 1952531.5, 1637569.4, 1086150.5, 501007.03, 189958.48, 117823.766, 106478.77, 104092.125, 102106.695, 100663.94, 97516.766, 96220.4, 94708.83, 92668.64, 91107.586, 90302.14, 88586.055, 88244.734, 85089.98, 84618.13, 83659.61, 81432.13, 80116.98, 78352.32, 77228.625, 77105.28, 76363.82, 75732.53, 73692.625, 73918.94, 69749.695, 70265.47, 68401.15, 67791.87, 67300.31, 65918.164, 65863.32, 63864.02, 64012.305, 61548.598, 60972.92, 59877.484, 59170.133, 57792.98, 58063.047, 57580.49, 57089.793, 56158.242]</CycleData>
        <CycleData>[341246.34, 341288.25, 341899.16, 342767.12, 343599.4, 344356.44, 344567.84, 344941.7, 345494.78, 345586.75, 345755.75, 346261.8, 346236.3, 346414.66, 347094.12, 347282.53, 347169.8, 347495.16, 347905.0, 347983.12, 347842.8, 347703.25, 348012.66, 347935.34, 347782.3, 348047.03, 347957.25, 348003.12, 347756.44, 347322.7, 346952.16, 346727.88, 346709.3, 346273.0, 345961.25, 345782.06, 345603.12, 345597.25, 345515.56, 345772.06, 352611.6, 345724.16, 0.0, 0.0, 0.0, 0.0, 0.0, 0.0, 0.0, 0.0, 0.0, 0.0, 0.0, 0.0, 0.0, 0.0, 0.0, 0.0, 0.0, 0.0, 0.0, 0.0, 0.0, 0.0, 0.0, 0.0, 0.0, 0.0, 0.0, 0.0, 0.0, 0.0, 0.0, 0.0, 0.0, 0.0, 0.0, 0.0, 0.0, 0.0, 0.0, 0.0, 0.0, 0.0, 0.0, 0.0, 0.0, 0.0, 0.0, 0.0, 0.0, 0.0, 0.0, 0.0, 0.0, 0.0, 0.0, 0.0, 0.0, 0.0, 0.0, 0.0, 0.0, 0.0, 0.0, 0.0, 0.0, 0.0, 0.0, 0.0, 0.0, 0.0, 0.0, 0.0, 0.0, 0.0, 0.0, 0.0, 0.0, 0.0, 0.0, 0.0, 0.0, 0.0, 0.0, 0.0, 0.0, 0.0, 0.0, 0.0, 0.0, 0.0, 0.0, 0.0, 0.0, 0.0, 0.0, 0.0, 0.0, 0.0, 0.0, 0.0, 0.0, 0.0, 0.0, 0.0, 0.0, 0.0, 0.0, 0.0, 0.0, 0.0, 0.0, 0.0, 0.0, 0.0, 0.0, 0.0, 0.0]</CycleData>
    </SignalData>
    <SignalData WellIndex="53">
        <CycleData>[206780.77, 207899.31, 209004.12, 209673.36, 211561.03, 213980.14, 216806.75, 218635.7, 221208.14, 223463.64, 225055.23, 226918.23, 229496.8, 231556.94, 233188.22, 235460.28, 238296.23, 240809.33, 243821.78, 248848.75, 257740.81, 273578.8, 302750.66, 356694.3, 455638.88, 634288.3, 934788.94, 1379891.6, 1912574.5, 2393414.2, 2772794.5, 3105982.0, 3396149.8, 3639189.8, 3831726.8, 3989789.2, 4118206.2, 4222286.0, 4311328.5, 4378116.5, 27396.283, 4454896.0, 4483854.5, 4443548.5, 4391705.0, 4350161.0, 4299564.5, 4257102.5, 4208727.5, 4169168.0, 4122524.2, 4076549.5, 4036090.5, 3987529.2, 3950150.2, 3903940.8, 3864586.5, 3818643.5, 3776438.2, 3734011.5, 3698335.8, 3650498.8, 3610440.0, 3568921.5, 3528784.5, 3488240.0, 3448462.5, 3413465.5, 3367510.0, 3332189.8, 3289126.0, 3255602.0, 3218603.5, 3178785.2, 3140141.2, 3109497.8, 3071999.2, 3037953.0, 3003031.8, 2966166.2, 2937437.0, 2902595.5, 2868491.0, 2836603.2, 2803002.2, 2770744.2, 2738948.5, 2709284.2, 2673611.5, 2642701.5, 2611890.8, 2579468.8, 2546930.0, 2518396.8, 2485897.8, 2455133.2, 2427991.8, 2399789.2, 2373643.2, 2347947.8, 2321860.0, 2297515.0, 2277121.0, 2255839.8, 2235039.2, 2218489.8, 2198258.5, 2176084.5, 2148990.8, 2106258.5, 2031549.8, 1885504.6, 1568081.1, 1024395.0, 462387.5, 177091.14, 115063.39, 105738.1, 102097.766, 98901.8, 96534.58, 96485.695, 93746.18, 92638.62, 90989.32, 88882.15, 87512.18, 85580.5, 85320.47, 83654.766, 81680.2, 80977.85, 80127.74, 78647.664, 76937.86, 76340.055, 74546.43, 73018.87, 72677.086, 70391.53, 70634.06, 69392.92, 68410.766, 65827.73, 64728.645, 64762.824, 63960.31, 63675.07, 61888.082, 60519.2, 60213.88, 60044.22, 57594.33, 56601.438, 57046.883, 55716.68, 54204.902, 54338.473, 53226.664]</CycleData>
        <CycleData>[343496.97, 342876.25, 342743.88, 343587.1, 344373.16, 344615.88, 344816.47, 345236.25, 345440.34, 345656.06, 345691.3, 346129.5, 346166.8, 346075.78, 346023.78, 346347.03, 346600.03, 346809.25, 347120.28, 347093.47, 346995.03, 347066.1, 346995.72, 347190.75, 347161.12, 347408.94, 347349.56, 347077.66, 346414.1, 346050.97, 345748.78, 345513.38, 345306.38, 345159.62, 345182.62, 345064.06, 345018.8, 345053.25, 345004.6, 345231.16, 352285.44, 344156.38, 0.0, 0.0, 0.0, 0.0, 0.0, 0.0, 0.0, 0.0, 0.0, 0.0, 0.0, 0.0, 0.0, 0.0, 0.0, 0.0, 0.0, 0.0, 0.0, 0.0, 0.0, 0.0, 0.0, 0.0, 0.0, 0.0, 0.0, 0.0, 0.0, 0.0, 0.0, 0.0, 0.0, 0.0, 0.0, 0.0, 0.0, 0.0, 0.0, 0.0, 0.0, 0.0, 0.0, 0.0, 0.0, 0.0, 0.0, 0.0, 0.0, 0.0, 0.0, 0.0, 0.0, 0.0, 0.0, 0.0, 0.0, 0.0, 0.0, 0.0, 0.0, 0.0, 0.0, 0.0, 0.0, 0.0, 0.0, 0.0, 0.0, 0.0, 0.0, 0.0, 0.0, 0.0, 0.0, 0.0, 0.0, 0.0, 0.0, 0.0, 0.0, 0.0, 0.0, 0.0, 0.0, 0.0, 0.0, 0.0, 0.0, 0.0, 0.0, 0.0, 0.0, 0.0, 0.0, 0.0, 0.0, 0.0, 0.0, 0.0, 0.0, 0.0, 0.0, 0.0, 0.0, 0.0, 0.0, 0.0, 0.0, 0.0, 0.0, 0.0, 0.0, 0.0, 0.0, 0.0, 0.0]</CycleData>
    </SignalData>
    <SignalData WellIndex="54">
        <CycleData>[563005.06, 563327.0, 566758.25, 568068.9, 570150.7, 572835.7, 575705.44, 578449.6, 580577.2, 580926.94, 582401.1, 584529.06, 585531.0, 587698.5, 588457.56, 590691.25, 591174.94, 592744.3, 595942.3, 602244.56, 611443.4, 628370.5, 661606.75, 722819.2, 837094.8, 1039032.5, 1371993.2, 1862529.5, 2476584.8, 3121217.8, 3699526.5, 4154142.2, 4489989.5, 4739372.0, 4918614.0, 5041707.5, 5128894.5, 5181872.5, 5210396.0, 5231531.5, 28779.715, 5233648.0, 5256221.5, 5197615.5, 5132656.0, 5071939.5, 5016598.5, 4959789.5, 4907445.0, 4847041.5, 4791638.0, 4736814.0, 4687533.0, 4629089.0, 4579259.0, 4526304.5, 4478874.5, 4426985.5, 4375333.0, 4324669.0, 4275596.0, 4226793.5, 4178763.0, 4130777.5, 4083009.2, 4037569.0, 3991520.0, 3949864.8, 3898680.0, 3858161.8, 3808088.5, 3774428.0, 3727989.5, 3686518.0, 3644037.0, 3605804.8, 3569765.0, 3533101.2, 3495373.8, 3457939.5, 3424182.5, 3384018.5, 3351891.5, 3309095.2, 3272522.8, 3237423.8, 3202448.5, 3163272.2, 3134703.8, 3103375.0, 3068576.0, 3035886.5, 3000919.5, 2967083.8, 2932415.8, 2906480.0, 2876633.2, 2848967.5, 2824511.0, 2800604.5, 2776382.5, 2757750.8, 2739361.0, 2720002.0, 2704443.0, 2686359.5, 2663770.8, 2632236.8, 2589545.5, 2516345.5, 2393409.0, 2152426.2, 1662742.0, 964420.75, 396730.0, 164822.03, 123052.23, 115619.32, 111980.3, 109393.7, 107618.17, 106051.4, 103838.14, 101556.46, 99462.01, 97065.27, 97064.336, 94221.234, 92675.664, 90447.52, 89519.555, 88184.01, 85520.1, 84191.16, 81868.28, 81383.59, 80458.22, 79477.55, 78003.234, 75879.57, 75221.5, 73687.234, 71222.31, 72251.64, 69978.82, 69713.99, 68478.836, 66544.41, 66355.71, 65303.54, 63735.29, 62475.2, 61682.844, 60136.44, 60499.023, 59831.094, 58932.234, 57099.92, 56307.41]</CycleData>
        <CycleData>[365449.16, 365200.25, 365201.97, 365768.62, 366202.38, 366596.3, 366959.84, 367159.6, 367355.56, 367531.1, 367527.44, 367836.56, 367949.94, 367781.53, 367754.0, 368266.62, 368280.38, 368401.78, 368699.9, 368586.06, 368427.8, 368505.34, 368637.06, 368452.72, 368296.84, 368385.72, 368318.1, 368300.3, 367668.56, 367210.28, 366763.06, 366211.03, 365770.94, 365665.6, 365784.16, 365719.47, 365555.16, 365488.5, 365620.97, 365926.84, 372625.88, 365272.66, 0.0, 0.0, 0.0, 0.0, 0.0, 0.0, 0.0, 0.0, 0.0, 0.0, 0.0, 0.0, 0.0, 0.0, 0.0, 0.0, 0.0, 0.0, 0.0, 0.0, 0.0, 0.0, 0.0, 0.0, 0.0, 0.0, 0.0, 0.0, 0.0, 0.0, 0.0, 0.0, 0.0, 0.0, 0.0, 0.0, 0.0, 0.0, 0.0, 0.0, 0.0, 0.0, 0.0, 0.0, 0.0, 0.0, 0.0, 0.0, 0.0, 0.0, 0.0, 0.0, 0.0, 0.0, 0.0, 0.0, 0.0, 0.0, 0.0, 0.0, 0.0, 0.0, 0.0, 0.0, 0.0, 0.0, 0.0, 0.0, 0.0, 0.0, 0.0, 0.0, 0.0, 0.0, 0.0, 0.0, 0.0, 0.0, 0.0, 0.0, 0.0, 0.0, 0.0, 0.0, 0.0, 0.0, 0.0, 0.0, 0.0, 0.0, 0.0, 0.0, 0.0, 0.0, 0.0, 0.0, 0.0, 0.0, 0.0, 0.0, 0.0, 0.0, 0.0, 0.0, 0.0, 0.0, 0.0, 0.0, 0.0, 0.0, 0.0, 0.0, 0.0, 0.0, 0.0, 0.0, 0.0]</CycleData>
    </SignalData>
    <SignalData WellIndex="55">
        <CycleData>[608808.44, 608355.2, 607603.25, 607862.9, 609995.1, 612908.0, 615524.4, 617991.94, 621000.06, 623810.2, 626019.25, 627959.4, 630367.06, 631861.0, 633468.6, 634376.9, 636359.5, 638893.8, 642131.0, 647594.06, 656542.06, 673918.06, 707535.06, 767509.06, 880016.9, 1081361.6, 1419144.1, 1924272.6, 2571832.8, 3265378.8, 3891316.0, 4389015.0, 4759142.5, 5024361.0, 5217964.0, 5352712.5, 5442510.5, 5497970.5, 5523770.0, 5539305.0, 34639.926, 5542719.0, 5564462.5, 5500172.5, 5438486.0, 5375696.5, 5317890.5, 5254282.0, 5196968.5, 5134697.5, 5071406.0, 5016452.0, 4960146.0, 4902841.0, 4849227.0, 4794360.5, 4738322.0, 4686662.0, 4631310.5, 4581350.5, 4530795.5, 4473727.5, 4430234.5, 4375450.5, 4327248.0, 4279657.5, 4228288.5, 4183072.8, 4135183.2, 4091371.0, 4040591.2, 3993598.0, 3952923.2, 3908885.0, 3866069.0, 3824554.0, 3786931.8, 3748106.2, 3708609.0, 3675265.0, 3629488.2, 3595639.0, 3554539.8, 3517335.5, 3478006.8, 3440038.5, 3402188.5, 3362956.5, 3335018.2, 3299362.5, 3263958.0, 3229929.5, 3194622.0, 3160403.8, 3127194.8, 3096573.0, 3067302.5, 3036993.5, 3011935.5, 2985871.8, 2960511.8, 2941054.2, 2919668.0, 2901672.5, 2882081.0, 2864108.5, 2840650.0, 2805198.5, 2759263.2, 2685844.2, 2559594.2, 2310305.2, 1799342.0, 1064109.6, 449037.5, 183334.6, 132742.53, 124619.89, 120954.83, 119393.79, 115563.55, 114143.43, 110715.06, 109016.57, 107767.18, 104629.89, 103879.07, 100534.46, 99828.82, 96238.34, 96645.46, 94136.28, 92616.23, 91710.375, 89478.33, 88294.77, 87160.3, 85150.195, 85789.26, 82264.75, 82292.19, 79248.98, 79927.484, 77144.45, 76951.555, 75498.734, 74056.25, 72676.695, 71782.055, 70794.625, 70273.41, 69095.78, 67595.6, 66724.625, 65497.14, 65824.45, 63617.734, 63254.434, 61783.492]</CycleData>
        <CycleData>[382365.66, 381625.62, 381323.44, 381765.8, 382292.3, 382786.16, 382856.22, 383014.47, 383271.94, 383180.62, 382774.06, 382719.84, 383229.56, 383287.88, 383398.72, 383379.5, 383661.34, 383903.7, 383859.7, 383997.16, 384013.84, 384029.5, 384234.7, 383935.72, 383781.8, 383985.12, 383906.12, 383816.03, 383583.2, 383141.22, 382546.16, 381925.6, 381571.1, 381495.84, 381605.3, 381556.5, 381389.78, 381118.22, 381096.47, 381271.5, 388571.38, 380637.4, 0.0, 0.0, 0.0, 0.0, 0.0, 0.0, 0.0, 0.0, 0.0, 0.0, 0.0, 0.0, 0.0, 0.0, 0.0, 0.0, 0.0, 0.0, 0.0, 0.0, 0.0, 0.0, 0.0, 0.0, 0.0, 0.0, 0.0, 0.0, 0.0, 0.0, 0.0, 0.0, 0.0, 0.0, 0.0, 0.0, 0.0, 0.0, 0.0, 0.0, 0.0, 0.0, 0.0, 0.0, 0.0, 0.0, 0.0, 0.0, 0.0, 0.0, 0.0, 0.0, 0.0, 0.0, 0.0, 0.0, 0.0, 0.0, 0.0, 0.0, 0.0, 0.0, 0.0, 0.0, 0.0, 0.0, 0.0, 0.0, 0.0, 0.0, 0.0, 0.0, 0.0, 0.0, 0.0, 0.0, 0.0, 0.0, 0.0, 0.0, 0.0, 0.0, 0.0, 0.0, 0.0, 0.0, 0.0, 0.0, 0.0, 0.0, 0.0, 0.0, 0.0, 0.0, 0.0, 0.0, 0.0, 0.0, 0.0, 0.0, 0.0, 0.0, 0.0, 0.0, 0.0, 0.0, 0.0, 0.0, 0.0, 0.0, 0.0, 0.0, 0.0, 0.0, 0.0, 0.0, 0.0]</CycleData>
    </SignalData>
    <SignalData WellIndex="56">
        <CycleData>[612761.3, 615337.44, 615911.44, 615916.9, 617835.5, 620492.75, 623787.7, 627217.56, 630126.75, 632583.6, 634996.0, 636862.6, 638112.56, 639225.8, 642029.75, 643754.8, 644914.44, 647598.5, 651162.9, 655138.4, 664769.06, 681291.5, 711448.6, 767528.44, 873275.25, 1061623.2, 1378267.2, 1866187.1, 2511669.2, 3229916.2, 3890378.5, 4434691.5, 4847676.0, 5153460.0, 5371222.0, 5529273.0, 5634088.0, 5697276.0, 5730817.5, 5748519.0, 34070.223, 5761341.0, 5783507.0, 5725936.5, 5655220.0, 5596784.0, 5538368.5, 5476275.0, 5420489.0, 5357064.5, 5297807.5, 5240885.5, 5184476.0, 5127965.5, 5069205.5, 5013800.5, 4960331.5, 4905443.5, 4857083.0, 4798711.5, 4750779.0, 4693169.5, 4643993.0, 4591886.0, 4537176.0, 4490392.0, 4438348.5, 4387741.5, 4345858.0, 4300193.5, 4247279.5, 4204708.5, 4153485.0, 4113773.8, 4070031.2, 4028672.5, 3983489.0, 3946181.2, 3903020.2, 3866221.5, 3825476.5, 3786419.5, 3748677.0, 3703938.0, 3669260.5, 3624622.0, 3591066.8, 3555290.2, 3516216.8, 3481785.2, 3449863.0, 3412074.8, 3379428.0, 3344611.0, 3309869.0, 3282273.0, 3252334.0, 3224719.8, 3197402.5, 3174967.5, 3148703.0, 3122828.5, 3101676.2, 3083061.5, 3058372.2, 3033670.2, 3005174.0, 2971393.0, 2925355.8, 2852981.0, 2731994.5, 2510018.8, 2044643.1, 1300285.0, 593678.56, 226590.19, 141289.78, 128351.55, 124562.23, 120957.18, 119738.82, 116888.17, 113802.0, 110957.766, 108963.28, 108211.14, 107759.914, 103098.71, 101650.58, 98446.95, 99016.016, 96416.52, 95818.74, 92388.086, 91769.695, 90471.53, 89222.305, 86979.44, 87673.734, 85165.13, 84819.43, 82803.555, 79069.76, 79576.234, 78196.21, 75986.3, 75009.06, 74110.17, 73587.66, 73010.805, 70487.086, 70320.87, 68351.74, 67349.81, 67478.94, 65557.75, 64909.836, 63845.594, 62877.957]</CycleData>
        <CycleData>[390479.2, 389567.4, 389226.75, 389761.72, 390344.72, 390648.03, 390883.25, 391179.47, 391206.06, 391431.12, 391688.38, 392064.5, 391887.94, 391871.5, 392414.4, 391961.84, 391898.5, 392715.7, 392765.12, 392614.03, 392533.5, 392576.9, 392545.0, 392588.12, 393091.6, 393060.5, 392828.2, 392598.3, 392345.75, 391967.97, 391440.22, 390874.7, 390520.44, 389919.34, 389749.53, 389881.6, 389955.47, 389953.22, 390221.78, 390513.38, 398440.3, 389285.8, 0.0, 0.0, 0.0, 0.0, 0.0, 0.0, 0.0, 0.0, 0.0, 0.0, 0.0, 0.0, 0.0, 0.0, 0.0, 0.0, 0.0, 0.0, 0.0, 0.0, 0.0, 0.0, 0.0, 0.0, 0.0, 0.0, 0.0, 0.0, 0.0, 0.0, 0.0, 0.0, 0.0, 0.0, 0.0, 0.0, 0.0, 0.0, 0.0, 0.0, 0.0, 0.0, 0.0, 0.0, 0.0, 0.0, 0.0, 0.0, 0.0, 0.0, 0.0, 0.0, 0.0, 0.0, 0.0, 0.0, 0.0, 0.0, 0.0, 0.0, 0.0, 0.0, 0.0, 0.0, 0.0, 0.0, 0.0, 0.0, 0.0, 0.0, 0.0, 0.0, 0.0, 0.0, 0.0, 0.0, 0.0, 0.0, 0.0, 0.0, 0.0, 0.0, 0.0, 0.0, 0.0, 0.0, 0.0, 0.0, 0.0, 0.0, 0.0, 0.0, 0.0, 0.0, 0.0, 0.0, 0.0, 0.0, 0.0, 0.0, 0.0, 0.0, 0.0, 0.0, 0.0, 0.0, 0.0, 0.0, 0.0, 0.0, 0.0, 0.0, 0.0, 0.0, 0.0, 0.0, 0.0]</CycleData>
    </SignalData>
    <SignalData WellIndex="57">
        <CycleData>[603808.2, 609139.75, 609384.5, 607524.06, 607318.9, 609148.3, 610961.1, 611772.9, 612832.5, 613004.75, 613476.3, 613312.8, 613275.75, 613085.8, 613529.56, 613688.75, 613567.2, 614546.75, 616324.94, 619600.1, 625934.2, 639517.3, 664474.56, 711741.44, 799773.9, 961511.0, 1237570.2, 1668300.2, 2250540.2, 2908880.8, 3533424.5, 4041798.8, 4423708.0, 4703598.0, 4905580.0, 5049723.0, 5149772.0, 5209586.5, 5241802.5, 5260656.5, 31883.64, 5269025.0, 5281322.0, 5237189.0, 5170187.5, 5115260.0, 5060673.5, 5007593.5, 4948535.5, 4896870.5, 4844040.0, 4791397.0, 4740474.0, 4685097.5, 4641848.5, 4587014.5, 4537215.5, 4490771.0, 4439583.0, 4392438.5, 4347615.0, 4298083.5, 4257513.5, 4212726.0, 4157783.2, 4122053.8, 4072441.2, 4034286.0, 3994360.0, 3949268.8, 3908326.2, 3867152.8, 3823201.5, 3786404.8, 3743257.5, 3704000.2, 3669030.8, 3630529.0, 3599663.0, 3562211.5, 3525774.8, 3489756.0, 3455877.5, 3418291.8, 3380985.8, 3345952.2, 3311657.8, 3278440.8, 3242511.2, 3208159.8, 3173322.8, 3141242.2, 3107687.5, 3078039.5, 3044637.8, 3016654.5, 2991048.2, 2963469.5, 2937295.5, 2909964.5, 2885106.5, 2864054.5, 2841778.2, 2818091.0, 2798344.2, 2778934.0, 2753806.8, 2723080.5, 2683640.5, 2614940.8, 2496951.0, 2271057.5, 1802952.9, 1091851.9, 464841.94, 183615.9, 130239.92, 120603.41, 116121.71, 114876.75, 113007.82, 110029.92, 108004.695, 106550.44, 105108.22, 102286.68, 100255.83, 98875.6, 96879.12, 94872.33, 94450.2, 91047.74, 89935.93, 90036.45, 88146.65, 86256.01, 85824.24, 83165.51, 82683.08, 80940.164, 80224.85, 78625.34, 77619.13, 76277.305, 74723.67, 73064.46, 71673.69, 70629.63, 71074.19, 68972.055, 67995.27, 68421.234, 67851.336, 64600.92, 64701.91, 62966.637, 63406.04, 61642.23, 61026.87]</CycleData>
        <CycleData>[392730.0, 392421.22, 391969.47, 391891.38, 392156.5, 392367.28, 392648.97, 392791.16, 392757.5, 392644.5, 392611.12, 392629.1, 392732.56, 392918.5, 392696.78, 392652.12, 393048.72, 392921.78, 392756.16, 392720.72, 392822.5, 393074.06, 393126.12, 393008.44, 392943.12, 393163.6, 393014.06, 392556.78, 392320.8, 392104.0, 391892.34, 391492.44, 391329.56, 391186.6, 391172.12, 391250.4, 391265.22, 391329.38, 391311.3, 391274.06, 397547.56, 390705.34, 0.0, 0.0, 0.0, 0.0, 0.0, 0.0, 0.0, 0.0, 0.0, 0.0, 0.0, 0.0, 0.0, 0.0, 0.0, 0.0, 0.0, 0.0, 0.0, 0.0, 0.0, 0.0, 0.0, 0.0, 0.0, 0.0, 0.0, 0.0, 0.0, 0.0, 0.0, 0.0, 0.0, 0.0, 0.0, 0.0, 0.0, 0.0, 0.0, 0.0, 0.0, 0.0, 0.0, 0.0, 0.0, 0.0, 0.0, 0.0, 0.0, 0.0, 0.0, 0.0, 0.0, 0.0, 0.0, 0.0, 0.0, 0.0, 0.0, 0.0, 0.0, 0.0, 0.0, 0.0, 0.0, 0.0, 0.0, 0.0, 0.0, 0.0, 0.0, 0.0, 0.0, 0.0, 0.0, 0.0, 0.0, 0.0, 0.0, 0.0, 0.0, 0.0, 0.0, 0.0, 0.0, 0.0, 0.0, 0.0, 0.0, 0.0, 0.0, 0.0, 0.0, 0.0, 0.0, 0.0, 0.0, 0.0, 0.0, 0.0, 0.0, 0.0, 0.0, 0.0, 0.0, 0.0, 0.0, 0.0, 0.0, 0.0, 0.0, 0.0, 0.0, 0.0, 0.0, 0.0, 0.0]</CycleData>
    </SignalData>
    <SignalData WellIndex="58">
        <CycleData>[615715.06, 613010.3, 611776.5, 612422.94, 614257.25, 617064.56, 619713.94, 622891.1, 624360.75, 627101.2, 628683.94, 630245.06, 631464.8, 632356.6, 633134.3, 634034.0, 637051.75, 637792.7, 639783.75, 643811.0, 650214.9, 663272.3, 688819.2, 735706.6, 824726.3, 985962.3, 1262842.5, 1696743.4, 2289189.5, 2972272.0, 3630508.8, 4178841.5, 4596491.5, 4903156.5, 5126483.0, 5290468.5, 5403790.0, 5474346.5, 5512142.0, 5532312.5, 43413.11, 5542287.5, 5554586.0, 5503219.0, 5435354.5, 5379916.0, 5326398.5, 5270612.0, 5215418.0, 5160089.5, 5110919.5, 5056171.5, 5005660.0, 4942868.5, 4897293.5, 4845396.0, 4799317.5, 4749867.5, 4703547.5, 4656928.5, 4603074.5, 4553387.5, 4512923.5, 4466670.5, 4415899.5, 4371386.5, 4327227.5, 4284691.5, 4238182.5, 4191293.5, 4147574.8, 4109505.2, 4067168.2, 4023291.0, 3981100.8, 3936781.5, 3905045.5, 3858596.5, 3824513.8, 3787447.5, 3751257.2, 3713748.8, 3674455.0, 3634997.5, 3597343.2, 3558121.0, 3523159.2, 3485361.0, 3450171.5, 3411117.2, 3375717.2, 3340089.8, 3304606.5, 3271052.5, 3239145.5, 3205900.2, 3174682.0, 3144509.2, 3113776.0, 3086465.0, 3061336.8, 3033475.0, 3006747.2, 2984432.5, 2958090.2, 2931433.0, 2907822.2, 2874824.5, 2827331.5, 2753469.8, 2618810.2, 2367414.2, 1848086.1, 1101605.6, 469603.88, 190339.28, 139481.25, 129420.625, 125111.0, 123731.766, 120418.0, 118342.96, 116996.57, 116187.805, 113162.13, 109815.38, 109366.99, 107165.07, 104474.47, 102407.055, 101152.34, 100601.79, 98305.555, 96565.02, 95490.91, 94004.56, 92809.45, 91932.95, 90766.34, 88884.086, 88145.69, 85466.14, 83769.7, 83828.96, 80582.66, 80377.25, 78009.71, 78469.516, 77340.74, 75808.57, 74370.86, 73945.29, 73150.92, 72068.79, 71963.96, 70998.87, 69275.734, 68297.39, 67983.97]</CycleData>
        <CycleData>[381717.94, 381261.84, 381070.38, 381414.0, 382369.47, 382738.94, 382252.53, 382168.25, 382657.28, 382697.0, 382751.94, 382800.53, 382578.56, 382451.88, 382509.8, 382445.56, 382488.22, 382601.72, 382515.88, 382404.56, 382347.34, 382528.7, 382459.94, 382059.3, 381899.38, 382004.12, 382329.4, 382312.06, 382241.6, 382284.84, 382799.9, 382741.2, 382237.5, 382014.7, 381877.12, 381766.72, 381677.38, 381642.72, 381784.75, 381776.53, 389072.16, 381151.1, 0.0, 0.0, 0.0, 0.0, 0.0, 0.0, 0.0, 0.0, 0.0, 0.0, 0.0, 0.0, 0.0, 0.0, 0.0, 0.0, 0.0, 0.0, 0.0, 0.0, 0.0, 0.0, 0.0, 0.0, 0.0, 0.0, 0.0, 0.0, 0.0, 0.0, 0.0, 0.0, 0.0, 0.0, 0.0, 0.0, 0.0, 0.0, 0.0, 0.0, 0.0, 0.0, 0.0, 0.0, 0.0, 0.0, 0.0, 0.0, 0.0, 0.0, 0.0, 0.0, 0.0, 0.0, 0.0, 0.0, 0.0, 0.0, 0.0, 0.0, 0.0, 0.0, 0.0, 0.0, 0.0, 0.0, 0.0, 0.0, 0.0, 0.0, 0.0, 0.0, 0.0, 0.0, 0.0, 0.0, 0.0, 0.0, 0.0, 0.0, 0.0, 0.0, 0.0, 0.0, 0.0, 0.0, 0.0, 0.0, 0.0, 0.0, 0.0, 0.0, 0.0, 0.0, 0.0, 0.0, 0.0, 0.0, 0.0, 0.0, 0.0, 0.0, 0.0, 0.0, 0.0, 0.0, 0.0, 0.0, 0.0, 0.0, 0.0, 0.0, 0.0, 0.0, 0.0, 0.0, 0.0]</CycleData>
    </SignalData>
    <SignalData WellIndex="59">
        <CycleData>[576213.8, 577214.1, 584714.94, 588200.44, 590123.94, 593158.0, 594664.75, 597110.06, 598898.06, 601038.06, 602566.94, 603821.5, 604401.9, 604800.75, 604729.06, 606115.25, 607821.4, 608303.25, 611371.9, 616416.9, 623786.25, 637181.1, 663446.56, 713020.1, 807583.4, 979071.5, 1269336.8, 1719118.6, 2319647.8, 2991137.8, 3623796.8, 4139494.8, 4519323.0, 4791881.0, 4989433.0, 5134462.5, 5231078.5, 5288691.0, 5317763.5, 5333667.0, 36405.53, 5342659.5, 5352134.0, 5311339.0, 5245974.5, 5193886.0, 5148797.5, 5095112.0, 5040918.5, 4990119.5, 4942734.5, 4896223.5, 4847281.0, 4794507.5, 4756080.5, 4700708.0, 4653254.5, 4612884.5, 4565510.5, 4519195.0, 4470421.0, 4425574.5, 4387376.0, 4344847.5, 4295552.0, 4257654.0, 4212222.0, 4168444.8, 4124905.8, 4085325.5, 4041389.5, 3998687.2, 3959169.2, 3920752.2, 3879403.5, 3837580.8, 3804302.2, 3763056.2, 3724708.0, 3688768.2, 3650399.0, 3613107.0, 3574399.0, 3540248.8, 3502003.8, 3463021.5, 3426238.5, 3393378.2, 3357410.2, 3321891.5, 3283781.0, 3247885.8, 3213747.2, 3174956.8, 3139598.8, 3106687.5, 3073763.5, 3040321.0, 3007099.0, 2973217.2, 2944165.5, 2909856.5, 2879805.2, 2849050.0, 2816387.2, 2785606.5, 2753975.8, 2717950.2, 2672986.5, 2606961.2, 2494786.8, 2274864.8, 1807306.4, 1111698.6, 492799.6, 191420.23, 128373.31, 117568.77, 115049.266, 111735.9, 111079.6, 109300.375, 106881.69, 105214.85, 104751.13, 102168.76, 99999.734, 97801.37, 96702.77, 93365.29, 92957.25, 90077.26, 89367.45, 88836.64, 88814.73, 84361.99, 82204.13, 82409.79, 81228.83, 79708.625, 80039.734, 77192.836, 78057.79, 75799.234, 74214.62, 73777.914, 71107.0, 70982.836, 68707.14, 68521.8, 67341.695, 66422.805, 66754.21, 64171.28, 63034.066, 63351.285, 62569.24, 61918.957, 60640.562]</CycleData>
        <CycleData>[363874.22, 363879.12, 364872.2, 365703.75, 365601.72, 365151.75, 364603.66, 364352.03, 364374.44, 364202.7, 363793.1, 363519.84, 363309.78, 363125.97, 362788.84, 362026.5, 361818.6, 361906.12, 361361.6, 361169.47, 361209.7, 361039.34, 360995.84, 361210.94, 361177.5, 361058.3, 360954.53, 360997.12, 361377.94, 361169.0, 361068.47, 361198.8, 361140.22, 361063.53, 361096.03, 361127.03, 361107.62, 360939.38, 360517.9, 360415.2, 366598.47, 360710.2, 0.0, 0.0, 0.0, 0.0, 0.0, 0.0, 0.0, 0.0, 0.0, 0.0, 0.0, 0.0, 0.0, 0.0, 0.0, 0.0, 0.0, 0.0, 0.0, 0.0, 0.0, 0.0, 0.0, 0.0, 0.0, 0.0, 0.0, 0.0, 0.0, 0.0, 0.0, 0.0, 0.0, 0.0, 0.0, 0.0, 0.0, 0.0, 0.0, 0.0, 0.0, 0.0, 0.0, 0.0, 0.0, 0.0, 0.0, 0.0, 0.0, 0.0, 0.0, 0.0, 0.0, 0.0, 0.0, 0.0, 0.0, 0.0, 0.0, 0.0, 0.0, 0.0, 0.0, 0.0, 0.0, 0.0, 0.0, 0.0, 0.0, 0.0, 0.0, 0.0, 0.0, 0.0, 0.0, 0.0, 0.0, 0.0, 0.0, 0.0, 0.0, 0.0, 0.0, 0.0, 0.0, 0.0, 0.0, 0.0, 0.0, 0.0, 0.0, 0.0, 0.0, 0.0, 0.0, 0.0, 0.0, 0.0, 0.0, 0.0, 0.0, 0.0, 0.0, 0.0, 0.0, 0.0, 0.0, 0.0, 0.0, 0.0, 0.0, 0.0, 0.0, 0.0, 0.0, 0.0, 0.0]</CycleData>
    </SignalData>
    <SignalData WellIndex="60">
        <CycleData>[174139.6, 173957.64, 174160.12, 175588.81, 176991.22, 178093.56, 179529.42, 179939.3, 181069.05, 182081.48, 184229.81, 185426.62, 187147.0, 187955.05, 189632.47, 190886.12, 192119.89, 194864.62, 198637.03, 203224.83, 212094.66, 227905.64, 258377.77, 315559.34, 419506.78, 602370.56, 893398.56, 1285484.5, 1690899.0, 2014964.1, 2291010.0, 2542056.0, 2754376.5, 2931306.2, 3071175.8, 3187229.8, 3285149.0, 3368687.5, 3438657.5, 3488739.8, 24244.918, 3550724.0, 3571532.0, 3542283.8, 3512675.0, 3481197.5, 3448854.2, 3422136.2, 3390744.5, 3360420.0, 3332492.2, 3304347.8, 3274123.0, 3243323.2, 3215756.8, 3187114.5, 3158216.2, 3126288.8, 3099306.0, 3069426.5, 3040259.5, 3009798.8, 2979369.0, 2949302.8, 2915644.0, 2887987.5, 2853309.5, 2822112.8, 2791757.8, 2762703.5, 2732246.2, 2703591.2, 2675303.5, 2643464.0, 2612265.5, 2584097.2, 2554639.2, 2526255.5, 2498778.2, 2468427.8, 2438547.2, 2407581.8, 2380478.8, 2347857.8, 2322558.0, 2293175.8, 2263728.5, 2236778.5, 2207315.0, 2181010.0, 2148706.0, 2121960.5, 2091974.9, 2068852.2, 2037948.8, 2011634.9, 1987693.0, 1961446.2, 1936212.1, 1911290.4, 1883266.5, 1857935.5, 1830246.2, 1805125.9, 1777336.4, 1752587.0, 1722314.8, 1690259.5, 1649710.6, 1591164.8, 1495019.5, 1304216.1, 932556.2, 473849.0, 179742.61, 98333.03, 85773.64, 82707.17, 80315.85, 78570.44, 77450.39, 76070.31, 75523.8, 73754.44, 73270.67, 71303.766, 71037.84, 69853.5, 69695.664, 66550.57, 66168.8, 65820.4, 64192.348, 63137.855, 62008.207, 59657.203, 59147.97, 59051.664, 58410.363, 57259.273, 57626.973, 55604.004, 54614.074, 52969.43, 52402.63, 52738.914, 51450.54, 50223.01, 49094.523, 49538.36, 48245.277, 46486.902, 47142.355, 45644.12, 46093.766, 43518.98, 43737.65, 43695.32, 42977.15]</CycleData>
        <CycleData>[272480.44, 272179.03, 271875.22, 271769.72, 271637.2, 271710.38, 272123.8, 272233.5, 272483.0, 272546.03, 272553.06, 272504.44, 272602.6, 272740.12, 272894.47, 273228.9, 273328.66, 273744.2, 273667.25, 273532.84, 273739.03, 274301.03, 274306.97, 274288.1, 274331.03, 274379.88, 274323.06, 274501.7, 274391.75, 274282.06, 274402.97, 274269.38, 274196.97, 274520.4, 274502.1, 274554.03, 274609.7, 275050.56, 275106.16, 275427.25, 282365.88, 275396.28, 0.0, 0.0, 0.0, 0.0, 0.0, 0.0, 0.0, 0.0, 0.0, 0.0, 0.0, 0.0, 0.0, 0.0, 0.0, 0.0, 0.0, 0.0, 0.0, 0.0, 0.0, 0.0, 0.0, 0.0, 0.0, 0.0, 0.0, 0.0, 0.0, 0.0, 0.0, 0.0, 0.0, 0.0, 0.0, 0.0, 0.0, 0.0, 0.0, 0.0, 0.0, 0.0, 0.0, 0.0, 0.0, 0.0, 0.0, 0.0, 0.0, 0.0, 0.0, 0.0, 0.0, 0.0, 0.0, 0.0, 0.0, 0.0, 0.0, 0.0, 0.0, 0.0, 0.0, 0.0, 0.0, 0.0, 0.0, 0.0, 0.0, 0.0, 0.0, 0.0, 0.0, 0.0, 0.0, 0.0, 0.0, 0.0, 0.0, 0.0, 0.0, 0.0, 0.0, 0.0, 0.0, 0.0, 0.0, 0.0, 0.0, 0.0, 0.0, 0.0, 0.0, 0.0, 0.0, 0.0, 0.0, 0.0, 0.0, 0.0, 0.0, 0.0, 0.0, 0.0, 0.0, 0.0, 0.0, 0.0, 0.0, 0.0, 0.0, 0.0, 0.0, 0.0, 0.0, 0.0, 0.0]</CycleData>
    </SignalData>
    <SignalData WellIndex="61">
        <CycleData>[180296.16, 180281.94, 180640.8, 182568.33, 184719.5, 185845.72, 188431.69, 189487.56, 192433.73, 194855.72, 196686.72, 198908.8, 200267.31, 202366.17, 203921.55, 205412.0, 208091.95, 211500.6, 214881.47, 221599.89, 232681.53, 252177.42, 287330.03, 355716.3, 479008.88, 694239.8, 1033984.0, 1483889.6, 1945632.6, 2316923.5, 2634684.5, 2922623.5, 3165464.2, 3361305.0, 3518595.5, 3647913.0, 3754577.2, 3846526.0, 3919876.0, 3978720.8, 24666.777, 4044910.8, 4064167.0, 4025282.8, 3986619.8, 3948698.8, 3913984.2, 3874877.5, 3837407.2, 3794230.8, 3763905.5, 3730929.5, 3692971.2, 3658258.0, 3626145.2, 3590516.5, 3554291.2, 3520247.2, 3484226.0, 3452315.0, 3418559.0, 3384590.2, 3350431.2, 3313648.0, 3282814.0, 3246007.0, 3211650.0, 3178332.2, 3140513.0, 3113778.5, 3075306.2, 3042206.5, 3010054.5, 2975947.5, 2939306.0, 2910016.0, 2873769.2, 2843710.5, 2812429.0, 2778517.5, 2746914.8, 2714321.5, 2680184.5, 2649056.2, 2617395.8, 2585407.5, 2555139.0, 2524069.2, 2494039.2, 2463666.5, 2429792.5, 2399509.0, 2370862.5, 2341983.8, 2310107.0, 2279529.0, 2250576.0, 2219290.5, 2191483.8, 2158504.5, 2134330.5, 2104238.5, 2074228.6, 2046509.4, 2017908.1, 1989106.8, 1957006.8, 1924655.2, 1882920.9, 1823956.5, 1718185.4, 1501335.8, 1073306.9, 551226.4, 211477.28, 110210.46, 94048.94, 90922.49, 88801.06, 86985.65, 85574.82, 83941.15, 82242.33, 81507.77, 80210.67, 78719.05, 77587.805, 74074.18, 74971.47, 73171.74, 70373.875, 72278.65, 69372.92, 69643.24, 67787.664, 65475.074, 65509.68, 65150.254, 63096.508, 63170.43, 61302.324, 60142.3, 58928.31, 59125.367, 57109.09, 56266.137, 56368.152, 54474.17, 54362.227, 53647.39, 52483.953, 51013.426, 50846.53, 49759.535, 48769.914, 48041.35, 47621.13, 46894.31, 46895.746]</CycleData>
        <CycleData>[290451.94, 290153.28, 290172.66, 290909.88, 291419.3, 292049.2, 292853.6, 293027.25, 293496.75, 293466.6, 293402.12, 293804.72, 293785.75, 293921.4, 294257.62, 294400.7, 294486.97, 294635.72, 294836.75, 294770.06, 295049.44, 295429.84, 295470.2, 295409.6, 295342.5, 295629.1, 295636.66, 295500.25, 295485.34, 295448.78, 295759.7, 295009.56, 294820.75, 295592.5, 295754.03, 295530.97, 295384.16, 295353.2, 295308.97, 295827.88, 302859.62, 295393.97, 0.0, 0.0, 0.0, 0.0, 0.0, 0.0, 0.0, 0.0, 0.0, 0.0, 0.0, 0.0, 0.0, 0.0, 0.0, 0.0, 0.0, 0.0, 0.0, 0.0, 0.0, 0.0, 0.0, 0.0, 0.0, 0.0, 0.0, 0.0, 0.0, 0.0, 0.0, 0.0, 0.0, 0.0, 0.0, 0.0, 0.0, 0.0, 0.0, 0.0, 0.0, 0.0, 0.0, 0.0, 0.0, 0.0, 0.0, 0.0, 0.0, 0.0, 0.0, 0.0, 0.0, 0.0, 0.0, 0.0, 0.0, 0.0, 0.0, 0.0, 0.0, 0.0, 0.0, 0.0, 0.0, 0.0, 0.0, 0.0, 0.0, 0.0, 0.0, 0.0, 0.0, 0.0, 0.0, 0.0, 0.0, 0.0, 0.0, 0.0, 0.0, 0.0, 0.0, 0.0, 0.0, 0.0, 0.0, 0.0, 0.0, 0.0, 0.0, 0.0, 0.0, 0.0, 0.0, 0.0, 0.0, 0.0, 0.0, 0.0, 0.0, 0.0, 0.0, 0.0, 0.0, 0.0, 0.0, 0.0, 0.0, 0.0, 0.0, 0.0, 0.0, 0.0, 0.0, 0.0, 0.0]</CycleData>
    </SignalData>
    <SignalData WellIndex="62">
        <CycleData>[188654.92, 188668.9, 189027.05, 190186.34, 192352.22, 195420.23, 196948.67, 199220.48, 201150.88, 202972.31, 204816.42, 207314.23, 209625.61, 212085.56, 213488.2, 214990.6, 218056.28, 220674.28, 224672.06, 231864.14, 244858.62, 266561.0, 307420.84, 383552.56, 523327.5, 766403.8, 1146504.9, 1644354.8, 2143235.0, 2538598.0, 2879047.2, 3182377.8, 3429736.5, 3636581.0, 3803697.8, 3936325.8, 4049493.0, 4144469.0, 4223316.0, 4282966.0, 23599.059, 4353817.0, 4370840.0, 4331997.5, 4291377.0, 4243533.0, 4203320.5, 4158914.0, 4116100.2, 4077706.5, 4033145.5, 3997230.0, 3952274.2, 3906188.0, 3870642.0, 3835932.8, 3787851.8, 3748748.8, 3707087.2, 3673931.2, 3635501.2, 3594839.0, 3556316.0, 3518430.8, 3481237.0, 3444423.5, 3406395.8, 3368066.5, 3333506.2, 3297166.2, 3257917.2, 3221946.8, 3185302.5, 3148242.0, 3112976.8, 3079958.2, 3043301.0, 3010282.5, 2975469.5, 2942175.2, 2907077.8, 2872761.8, 2837419.0, 2806272.5, 2771641.0, 2740275.8, 2703723.5, 2671876.5, 2640569.5, 2606397.5, 2574352.8, 2540505.5, 2511083.5, 2478283.2, 2443482.2, 2413882.2, 2383021.5, 2350953.0, 2320911.5, 2289775.0, 2261815.0, 2233741.8, 2204204.8, 2178860.5, 2153040.2, 2132113.8, 2113459.2, 2094093.2, 2070896.2, 2042385.4, 1989891.6, 1889806.1, 1671961.2, 1241021.5, 675165.6, 260067.25, 119210.914, 96733.695, 92935.555, 91690.336, 87951.93, 86488.54, 86508.42, 83301.26, 83214.85, 81641.41, 80307.69, 77885.67, 76644.17, 75907.53, 75001.66, 73466.86, 71704.984, 70833.96, 70496.26, 68393.04, 68228.21, 66013.26, 66381.12, 64411.22, 63119.812, 61778.086, 61447.23, 59022.312, 59201.26, 58247.87, 56706.863, 57516.562, 55988.34, 55284.965, 54304.734, 51565.496, 52437.117, 51744.715, 52247.473, 50889.88, 50325.43, 48921.883, 48972.875]</CycleData>
        <CycleData>[314488.38, 314119.1, 314049.56, 314571.16, 315008.5, 315440.6, 316059.62, 316333.88, 316738.12, 317086.72, 317268.53, 317298.6, 317306.97, 317879.88, 318074.03, 318182.78, 318337.12, 318669.53, 318690.66, 318588.34, 318728.5, 319505.34, 319632.97, 319506.22, 319401.84, 319468.97, 319260.8, 319012.25, 318927.5, 318958.9, 319014.56, 318667.38, 318441.0, 318605.78, 318851.12, 318629.03, 318376.38, 318362.1, 318658.2, 318570.62, 323890.8, 317888.12, 0.0, 0.0, 0.0, 0.0, 0.0, 0.0, 0.0, 0.0, 0.0, 0.0, 0.0, 0.0, 0.0, 0.0, 0.0, 0.0, 0.0, 0.0, 0.0, 0.0, 0.0, 0.0, 0.0, 0.0, 0.0, 0.0, 0.0, 0.0, 0.0, 0.0, 0.0, 0.0, 0.0, 0.0, 0.0, 0.0, 0.0, 0.0, 0.0, 0.0, 0.0, 0.0, 0.0, 0.0, 0.0, 0.0, 0.0, 0.0, 0.0, 0.0, 0.0, 0.0, 0.0, 0.0, 0.0, 0.0, 0.0, 0.0, 0.0, 0.0, 0.0, 0.0, 0.0, 0.0, 0.0, 0.0, 0.0, 0.0, 0.0, 0.0, 0.0, 0.0, 0.0, 0.0, 0.0, 0.0, 0.0, 0.0, 0.0, 0.0, 0.0, 0.0, 0.0, 0.0, 0.0, 0.0, 0.0, 0.0, 0.0, 0.0, 0.0, 0.0, 0.0, 0.0, 0.0, 0.0, 0.0, 0.0, 0.0, 0.0, 0.0, 0.0, 0.0, 0.0, 0.0, 0.0, 0.0, 0.0, 0.0, 0.0, 0.0, 0.0, 0.0, 0.0, 0.0, 0.0, 0.0]</CycleData>
    </SignalData>
    <SignalData WellIndex="63">
        <CycleData>[200575.78, 200591.14, 201064.75, 202602.64, 204556.23, 207093.97, 209319.72, 211881.97, 213599.2, 215107.7, 217838.97, 220941.94, 222484.38, 224522.56, 225966.73, 227760.52, 230385.66, 233240.83, 236539.3, 242637.16, 251781.2, 268545.03, 300142.5, 356968.4, 461098.25, 649936.75, 964861.5, 1426302.1, 1968676.9, 2448442.5, 2830949.2, 3173397.0, 3468673.0, 3713756.2, 3912052.2, 4071883.5, 4204415.5, 4316592.5, 4408007.5, 4477690.0, 25872.45, 4560982.5, 4584340.5, 4538726.0, 4488400.0, 4443229.5, 4398493.0, 4351908.5, 4302888.0, 4263055.0, 4219374.0, 4173814.0, 4132149.0, 4084422.0, 4043507.8, 3995276.2, 3956019.2, 3913791.8, 3873122.5, 3833534.8, 3793861.0, 3748625.8, 3705324.2, 3673609.2, 3623388.2, 3584681.2, 3544888.8, 3503533.0, 3467534.0, 3428760.2, 3385857.0, 3352863.5, 3311448.0, 3274134.2, 3234283.5, 3201786.8, 3162517.2, 3129771.8, 3092586.8, 3055053.2, 3019044.5, 2986320.8, 2950905.2, 2917661.5, 2881482.2, 2845941.8, 2811156.0, 2777912.2, 2742628.5, 2708181.2, 2675951.8, 2642748.5, 2610427.5, 2577550.8, 2543420.8, 2512743.2, 2481665.2, 2451066.0, 2419638.0, 2390952.8, 2365007.8, 2335826.0, 2308745.2, 2284047.5, 2258658.2, 2237358.0, 2213686.5, 2192452.2, 2165162.0, 2128204.0, 2070742.8, 1963044.8, 1731708.1, 1277333.8, 685528.8, 260225.52, 123305.234, 104374.99, 99551.75, 97095.05, 93901.7, 92987.37, 91109.16, 89779.305, 89327.77, 86397.29, 86386.89, 83905.53, 82805.18, 81106.125, 79534.414, 78308.97, 77476.27, 75810.414, 75509.88, 73412.02, 71965.51, 71574.75, 70074.14, 68912.11, 67945.41, 66502.59, 64872.023, 65188.43, 63536.83, 62190.574, 60775.832, 60803.695, 58676.145, 59769.34, 57471.734, 57050.793, 56517.695, 55216.508, 55401.51, 53903.984, 52790.953, 52601.207, 51392.84]</CycleData>
        <CycleData>[341231.84, 341048.66, 341020.12, 341419.34, 342107.97, 342479.1, 342818.66, 343112.28, 343461.12, 343428.56, 343393.6, 343831.7, 343960.78, 343869.88, 343913.03, 344167.44, 344043.66, 343931.0, 344238.22, 344607.06, 344930.53, 344961.62, 344944.38, 344856.53, 345017.84, 344975.4, 344906.3, 345192.03, 344795.7, 344478.06, 344226.97, 343928.56, 343426.66, 343273.34, 343554.28, 343559.1, 343366.6, 343101.9, 342951.5, 342996.28, 350864.62, 343568.03, 0.0, 0.0, 0.0, 0.0, 0.0, 0.0, 0.0, 0.0, 0.0, 0.0, 0.0, 0.0, 0.0, 0.0, 0.0, 0.0, 0.0, 0.0, 0.0, 0.0, 0.0, 0.0, 0.0, 0.0, 0.0, 0.0, 0.0, 0.0, 0.0, 0.0, 0.0, 0.0, 0.0, 0.0, 0.0, 0.0, 0.0, 0.0, 0.0, 0.0, 0.0, 0.0, 0.0, 0.0, 0.0, 0.0, 0.0, 0.0, 0.0, 0.0, 0.0, 0.0, 0.0, 0.0, 0.0, 0.0, 0.0, 0.0, 0.0, 0.0, 0.0, 0.0, 0.0, 0.0, 0.0, 0.0, 0.0, 0.0, 0.0, 0.0, 0.0, 0.0, 0.0, 0.0, 0.0, 0.0, 0.0, 0.0, 0.0, 0.0, 0.0, 0.0, 0.0, 0.0, 0.0, 0.0, 0.0, 0.0, 0.0, 0.0, 0.0, 0.0, 0.0, 0.0, 0.0, 0.0, 0.0, 0.0, 0.0, 0.0, 0.0, 0.0, 0.0, 0.0, 0.0, 0.0, 0.0, 0.0, 0.0, 0.0, 0.0, 0.0, 0.0, 0.0, 0.0, 0.0, 0.0]</CycleData>
    </SignalData>
    <SignalData WellIndex="64">
        <CycleData>[213466.38, 213190.38, 213575.62, 215947.16, 217875.25, 220295.45, 223921.36, 226215.39, 228245.53, 230151.3, 232460.22, 234863.5, 237301.03, 239936.02, 242122.58, 244391.55, 246975.64, 249403.52, 251933.3, 256819.78, 263719.62, 275727.7, 297836.7, 340024.25, 416941.8, 559366.2, 808005.3, 1202582.9, 1729936.1, 2276499.8, 2719680.0, 3094126.8, 3429254.2, 3715062.2, 3943240.2, 4127657.2, 4280852.5, 4407510.5, 4513314.0, 4590524.0, 27642.996, 4678030.0, 4705691.5, 4667417.5, 4621172.0, 4565588.5, 4512526.0, 4471776.0, 4424524.5, 4377039.5, 4328245.5, 4285620.0, 4240345.0, 4199135.0, 4149920.8, 4110541.0, 4064102.5, 4018369.0, 3978020.0, 3930477.5, 3890721.8, 3841482.5, 3802038.0, 3760114.0, 3709978.8, 3671848.5, 3628154.5, 3584835.8, 3544120.5, 3503807.5, 3461803.5, 3423682.0, 3379712.2, 3341719.2, 3302810.5, 3270676.0, 3227783.8, 3191047.0, 3162803.0, 3122518.8, 3087448.0, 3050866.5, 3014516.8, 2980578.5, 2944019.5, 2913177.8, 2875544.5, 2840958.2, 2801222.8, 2765925.2, 2732511.0, 2696532.8, 2662135.2, 2630965.2, 2596057.0, 2563571.2, 2534524.5, 2504584.0, 2474603.0, 2448155.0, 2419745.5, 2395049.2, 2369667.0, 2346069.8, 2324490.0, 2303925.5, 2280739.5, 2255342.2, 2225611.2, 2177698.5, 2095688.5, 1941363.1, 1606148.9, 1037872.94, 463668.28, 176910.1, 116355.836, 106981.055, 103440.22, 102288.055, 99548.94, 98720.07, 95697.13, 94143.47, 94267.44, 90774.5, 89294.71, 87913.52, 86009.625, 85236.3, 84490.63, 83146.38, 82693.81, 80054.9, 79793.72, 76438.89, 74966.836, 75217.04, 74667.82, 73983.055, 73098.984, 70362.414, 69624.56, 68768.695, 67459.68, 65974.58, 65417.637, 63746.086, 63892.406, 63927.805, 62062.504, 60810.2, 60217.445, 58953.72, 58619.473, 58146.41, 56511.516, 55762.4, 55931.38]</CycleData>
        <CycleData>[353244.47, 352910.25, 352818.47, 353148.03, 353486.97, 354128.4, 354615.1, 354909.25, 355178.75, 355475.44, 355523.75, 355976.12, 356207.9, 356215.75, 356108.12, 356226.53, 356368.88, 356349.38, 356674.7, 356626.6, 356755.38, 357222.9, 357403.75, 357006.8, 356849.6, 357236.3, 357322.2, 357359.12, 356903.97, 356602.1, 356434.8, 356247.2, 356062.16, 356001.8, 355830.47, 355421.44, 355274.06, 355500.25, 355440.38, 355429.75, 360385.72, 355547.22, 0.0, 0.0, 0.0, 0.0, 0.0, 0.0, 0.0, 0.0, 0.0, 0.0, 0.0, 0.0, 0.0, 0.0, 0.0, 0.0, 0.0, 0.0, 0.0, 0.0, 0.0, 0.0, 0.0, 0.0, 0.0, 0.0, 0.0, 0.0, 0.0, 0.0, 0.0, 0.0, 0.0, 0.0, 0.0, 0.0, 0.0, 0.0, 0.0, 0.0, 0.0, 0.0, 0.0, 0.0, 0.0, 0.0, 0.0, 0.0, 0.0, 0.0, 0.0, 0.0, 0.0, 0.0, 0.0, 0.0, 0.0, 0.0, 0.0, 0.0, 0.0, 0.0, 0.0, 0.0, 0.0, 0.0, 0.0, 0.0, 0.0, 0.0, 0.0, 0.0, 0.0, 0.0, 0.0, 0.0, 0.0, 0.0, 0.0, 0.0, 0.0, 0.0, 0.0, 0.0, 0.0, 0.0, 0.0, 0.0, 0.0, 0.0, 0.0, 0.0, 0.0, 0.0, 0.0, 0.0, 0.0, 0.0, 0.0, 0.0, 0.0, 0.0, 0.0, 0.0, 0.0, 0.0, 0.0, 0.0, 0.0, 0.0, 0.0, 0.0, 0.0, 0.0, 0.0, 0.0, 0.0]</CycleData>
    </SignalData>
    <SignalData WellIndex="65">
        <CycleData>[211854.06, 212004.55, 213582.84, 214254.61, 216158.39, 218506.69, 220781.22, 222855.03, 225632.11, 226969.7, 229169.88, 229980.45, 232756.17, 235138.36, 236641.22, 238766.58, 241446.1, 244392.94, 247228.12, 252908.08, 261871.66, 278652.75, 309418.88, 367170.3, 473055.5, 663667.7, 981267.06, 1449376.8, 2001698.1, 2488210.8, 2868403.5, 3206900.2, 3506434.5, 3753909.2, 3946693.5, 4105081.0, 4237162.0, 4344450.0, 4433171.5, 4501171.0, 27480.854, 4576221.0, 4604656.5, 4563288.5, 4514317.0, 4463003.0, 4412479.0, 4364241.5, 4318435.0, 4266457.0, 4220822.5, 4174241.8, 4129835.2, 4082540.2, 4042908.8, 3996572.2, 3949223.0, 3909376.2, 3865324.2, 3818552.5, 3779315.0, 3733410.5, 3694885.0, 3651049.8, 3602545.0, 3565894.2, 3521017.0, 3480709.8, 3437912.2, 3404277.8, 3357201.2, 3322665.5, 3281649.2, 3245317.5, 3211084.0, 3168149.8, 3133576.2, 3102350.5, 3067372.8, 3031220.8, 2997811.8, 2961019.0, 2929608.5, 2893953.0, 2860810.8, 2827905.2, 2793025.5, 2759783.0, 2726243.2, 2694314.8, 2659581.5, 2628157.5, 2594801.8, 2564276.5, 2532155.2, 2503737.5, 2473435.2, 2443824.5, 2417205.5, 2390378.0, 2365811.2, 2339042.0, 2317118.8, 2297871.5, 2277296.5, 2261761.2, 2239755.5, 2219001.2, 2184985.5, 2135758.0, 2054360.8, 1890627.9, 1546468.2, 975702.4, 425163.44, 163902.53, 113117.41, 106108.34, 102560.555, 99856.695, 98052.234, 95781.16, 93619.81, 92829.68, 92437.71, 89159.484, 88644.05, 86384.266, 86025.87, 84195.63, 82993.04, 83211.336, 80801.97, 78984.02, 79089.92, 76201.12, 74488.92, 73485.63, 72308.28, 71037.36, 71103.414, 70980.01, 67925.945, 68776.81, 67349.805, 65512.57, 64312.016, 63682.297, 61655.74, 62308.59, 62097.203, 60022.746, 58947.684, 58992.117, 58054.863, 56166.742, 56269.855, 55205.64, 54509.707]</CycleData>
        <CycleData>[353439.78, 353143.34, 353103.6, 353622.9, 354105.16, 354472.56, 355310.5, 355686.4, 355697.3, 356012.53, 356289.28, 356620.84, 356752.0, 356689.9, 357017.2, 357379.6, 357399.72, 357281.78, 357171.72, 357121.7, 357613.56, 357779.6, 357757.3, 357825.34, 358106.75, 358141.72, 357954.72, 357712.97, 357367.84, 357034.72, 356734.97, 356340.38, 356156.22, 356315.84, 356421.78, 356287.84, 356165.94, 356319.28, 356271.94, 356432.03, 362004.94, 355838.7, 0.0, 0.0, 0.0, 0.0, 0.0, 0.0, 0.0, 0.0, 0.0, 0.0, 0.0, 0.0, 0.0, 0.0, 0.0, 0.0, 0.0, 0.0, 0.0, 0.0, 0.0, 0.0, 0.0, 0.0, 0.0, 0.0, 0.0, 0.0, 0.0, 0.0, 0.0, 0.0, 0.0, 0.0, 0.0, 0.0, 0.0, 0.0, 0.0, 0.0, 0.0, 0.0, 0.0, 0.0, 0.0, 0.0, 0.0, 0.0, 0.0, 0.0, 0.0, 0.0, 0.0, 0.0, 0.0, 0.0, 0.0, 0.0, 0.0, 0.0, 0.0, 0.0, 0.0, 0.0, 0.0, 0.0, 0.0, 0.0, 0.0, 0.0, 0.0, 0.0, 0.0, 0.0, 0.0, 0.0, 0.0, 0.0, 0.0, 0.0, 0.0, 0.0, 0.0, 0.0, 0.0, 0.0, 0.0, 0.0, 0.0, 0.0, 0.0, 0.0, 0.0, 0.0, 0.0, 0.0, 0.0, 0.0, 0.0, 0.0, 0.0, 0.0, 0.0, 0.0, 0.0, 0.0, 0.0, 0.0, 0.0, 0.0, 0.0, 0.0, 0.0, 0.0, 0.0, 0.0, 0.0]</CycleData>
    </SignalData>
    <SignalData WellIndex="66">
        <CycleData>[554927.9, 554979.94, 555525.4, 556321.0, 559782.56, 563332.44, 566770.0, 568797.94, 571044.1, 571680.56, 572799.06, 573151.0, 575104.9, 577344.1, 578582.94, 580263.06, 581421.2, 584037.94, 587602.25, 592398.2, 602148.4, 620834.7, 656469.9, 722132.0, 842560.7, 1055132.6, 1402413.9, 1906366.0, 2522914.5, 3153228.2, 3709510.5, 4145348.5, 4471653.0, 4714664.5, 4887824.5, 5010950.5, 5096954.0, 5146145.0, 5173925.5, 5187452.0, 28909.34, 5191606.0, 5203752.5, 5147651.5, 5087975.0, 5024669.5, 4962817.5, 4902917.5, 4848981.0, 4794278.0, 4733101.0, 4679457.5, 4620347.0, 4568553.0, 4516896.0, 4457205.0, 4411808.0, 4354562.5, 4306586.0, 4252006.5, 4205008.0, 4152853.8, 4106237.8, 4060402.5, 4011248.2, 3959376.8, 3916090.8, 3867474.2, 3824551.2, 3778888.0, 3735340.0, 3694222.2, 3652468.2, 3607034.8, 3565967.0, 3524702.2, 3488662.5, 3451178.8, 3410869.5, 3378112.5, 3342091.5, 3304445.5, 3271672.2, 3234338.2, 3193693.8, 3155032.2, 3118426.0, 3085545.8, 3046955.5, 3013908.2, 2978771.0, 2946980.5, 2910901.5, 2882225.2, 2849075.5, 2817938.0, 2786976.5, 2758291.5, 2729594.2, 2703794.2, 2680515.0, 2658554.2, 2639742.8, 2619057.2, 2600174.2, 2587799.2, 2567841.8, 2541856.0, 2503094.2, 2437746.2, 2322265.2, 2099549.8, 1640154.4, 964795.6, 401090.97, 163673.97, 122712.93, 113490.11, 110558.17, 107966.72, 104467.92, 103435.516, 101488.0, 99125.51, 99608.53, 96684.01, 94248.21, 92894.15, 90766.11, 89190.65, 88522.89, 85335.17, 84086.94, 84414.9, 81959.16, 81196.695, 78780.62, 77824.945, 76503.5, 75064.836, 74710.82, 72669.37, 71663.21, 69603.695, 69285.41, 68204.2, 67187.67, 66872.48, 65370.695, 64938.51, 64460.137, 62001.0, 61117.54, 61203.867, 60380.207, 58572.5, 59161.14, 58198.668, 56546.676]</CycleData>
        <CycleData>[365547.56, 365273.28, 365214.66, 365730.34, 366681.22, 367210.28, 367697.88, 367816.9, 368301.75, 368419.0, 368893.25, 368934.5, 368821.12, 369045.66, 369289.28, 369688.06, 369916.75, 369869.16, 370180.16, 370251.03, 370076.44, 370037.62, 370055.62, 370074.84, 370743.38, 370718.56, 370455.16, 370222.66, 369867.44, 369564.6, 369258.62, 368930.94, 368421.47, 368203.78, 368328.06, 368412.16, 368377.34, 368425.53, 368323.06, 368151.44, 374095.7, 367665.9, 0.0, 0.0, 0.0, 0.0, 0.0, 0.0, 0.0, 0.0, 0.0, 0.0, 0.0, 0.0, 0.0, 0.0, 0.0, 0.0, 0.0, 0.0, 0.0, 0.0, 0.0, 0.0, 0.0, 0.0, 0.0, 0.0, 0.0, 0.0, 0.0, 0.0, 0.0, 0.0, 0.0, 0.0, 0.0, 0.0, 0.0, 0.0, 0.0, 0.0, 0.0, 0.0, 0.0, 0.0, 0.0, 0.0, 0.0, 0.0, 0.0, 0.0, 0.0, 0.0, 0.0, 0.0, 0.0, 0.0, 0.0, 0.0, 0.0, 0.0, 0.0, 0.0, 0.0, 0.0, 0.0, 0.0, 0.0, 0.0, 0.0, 0.0, 0.0, 0.0, 0.0, 0.0, 0.0, 0.0, 0.0, 0.0, 0.0, 0.0, 0.0, 0.0, 0.0, 0.0, 0.0, 0.0, 0.0, 0.0, 0.0, 0.0, 0.0, 0.0, 0.0, 0.0, 0.0, 0.0, 0.0, 0.0, 0.0, 0.0, 0.0, 0.0, 0.0, 0.0, 0.0, 0.0, 0.0, 0.0, 0.0, 0.0, 0.0, 0.0, 0.0, 0.0, 0.0, 0.0, 0.0]</CycleData>
    </SignalData>
    <SignalData WellIndex="67">
        <CycleData>[592478.6, 591466.75, 591162.6, 592112.8, 593838.0, 597590.2, 600253.94, 603129.3, 604164.4, 606699.9, 609837.8, 611075.44, 612683.06, 614719.8, 615423.25, 617811.25, 619976.25, 622011.44, 624484.3, 630081.06, 642089.0, 661099.0, 699138.56, 769469.9, 898668.0, 1127214.6, 1500416.8, 2041335.5, 2706225.2, 3385863.5, 3978386.5, 4437069.0, 4777093.0, 5018382.0, 5190227.0, 5310583.5, 5390496.0, 5439851.5, 5461452.0, 5470437.5, 31882.729, 5476668.0, 5488819.5, 5425866.5, 5363686.0, 5297113.5, 5234581.5, 5173128.5, 5115769.0, 5051394.5, 4992676.0, 4931038.0, 4870145.5, 4818907.5, 4760765.0, 4706547.5, 4651659.5, 4600154.0, 4545227.5, 4495727.0, 4440258.0, 4390521.5, 4345804.0, 4293039.0, 4240748.0, 4197599.5, 4149622.5, 4100804.2, 4058438.8, 4012264.0, 3962798.0, 3916915.0, 3876595.0, 3836807.0, 3789908.2, 3750602.0, 3708908.0, 3674942.2, 3634498.0, 3600837.0, 3563478.2, 3523286.0, 3489758.8, 3449767.0, 3409929.0, 3377261.5, 3337382.5, 3299816.8, 3262797.2, 3228031.0, 3194372.8, 3160208.2, 3122884.0, 3091623.5, 3057717.0, 3029543.2, 3000845.5, 2972766.5, 2944893.2, 2918662.0, 2895281.2, 2875260.8, 2851460.5, 2833174.8, 2813874.5, 2792840.5, 2769978.8, 2738009.5, 2694788.0, 2626606.0, 2500319.5, 2260435.5, 1770149.6, 1050299.8, 443342.8, 178979.81, 128441.75, 120068.76, 116409.49, 115055.75, 111618.55, 109141.87, 106449.56, 105077.29, 104455.195, 100133.07, 99518.53, 98122.12, 95812.12, 94559.63, 93044.9, 91163.71, 89208.52, 89508.55, 86566.91, 85653.03, 83958.766, 82896.195, 80436.41, 81010.61, 78282.58, 77439.06, 75724.4, 75771.16, 74156.29, 72897.31, 71345.59, 70784.484, 69252.43, 68805.92, 67563.375, 65895.39, 66470.08, 64080.082, 63201.926, 62564.36, 62596.684, 61834.05, 59115.434]</CycleData>
        <CycleData>[372791.2, 372661.0, 372597.7, 372722.66, 373174.25, 373479.6, 374535.94, 374986.44, 375202.94, 375145.56, 375208.03, 375478.97, 375487.72, 375708.9, 375766.4, 375932.5, 375891.66, 376065.0, 376005.38, 375770.2, 375665.94, 376010.3, 376196.56, 376066.44, 375920.06, 375995.06, 375822.9, 375512.78, 375300.0, 375184.6, 374984.88, 374514.1, 374262.2, 374170.34, 374230.53, 373904.72, 373742.53, 373725.06, 373529.84, 373405.66, 379647.72, 373231.28, 0.0, 0.0, 0.0, 0.0, 0.0, 0.0, 0.0, 0.0, 0.0, 0.0, 0.0, 0.0, 0.0, 0.0, 0.0, 0.0, 0.0, 0.0, 0.0, 0.0, 0.0, 0.0, 0.0, 0.0, 0.0, 0.0, 0.0, 0.0, 0.0, 0.0, 0.0, 0.0, 0.0, 0.0, 0.0, 0.0, 0.0, 0.0, 0.0, 0.0, 0.0, 0.0, 0.0, 0.0, 0.0, 0.0, 0.0, 0.0, 0.0, 0.0, 0.0, 0.0, 0.0, 0.0, 0.0, 0.0, 0.0, 0.0, 0.0, 0.0, 0.0, 0.0, 0.0, 0.0, 0.0, 0.0, 0.0, 0.0, 0.0, 0.0, 0.0, 0.0, 0.0, 0.0, 0.0, 0.0, 0.0, 0.0, 0.0, 0.0, 0.0, 0.0, 0.0, 0.0, 0.0, 0.0, 0.0, 0.0, 0.0, 0.0, 0.0, 0.0, 0.0, 0.0, 0.0, 0.0, 0.0, 0.0, 0.0, 0.0, 0.0, 0.0, 0.0, 0.0, 0.0, 0.0, 0.0, 0.0, 0.0, 0.0, 0.0, 0.0, 0.0, 0.0, 0.0, 0.0, 0.0]</CycleData>
    </SignalData>
    <SignalData WellIndex="68">
        <CycleData>[618296.2, 621370.75, 621362.06, 621039.06, 622680.9, 625648.1, 628036.1, 630814.7, 633697.4, 636345.4, 638612.9, 641270.75, 643019.25, 644855.8, 647093.6, 648833.75, 650678.6, 652379.6, 654859.75, 660448.8, 671260.7, 689698.75, 725953.6, 797392.5, 927535.0, 1157056.2, 1533643.6, 2079563.5, 2760536.5, 3470405.8, 4098626.0, 4594727.0, 4958511.0, 5220215.5, 5407993.0, 5539728.0, 5629026.5, 5682111.5, 5707996.0, 5724862.0, 32746.643, 5728306.0, 5737723.5, 5679867.5, 5616772.0, 5556792.0, 5494470.5, 5440053.5, 5373767.0, 5319469.5, 5255237.5, 5194550.5, 5133334.0, 5078827.5, 5027789.0, 4967834.0, 4918585.5, 4866319.0, 4807771.0, 4758537.0, 4710112.5, 4653040.0, 4600403.0, 4555276.0, 4504053.5, 4455285.5, 4406298.5, 4359311.5, 4307909.0, 4264321.0, 4215620.5, 4173418.0, 4125023.2, 4080799.0, 4040158.8, 3997985.0, 3952551.8, 3916226.2, 3873208.5, 3840897.0, 3799856.5, 3760841.8, 3725098.2, 3679179.2, 3641780.5, 3601885.2, 3567328.5, 3530028.0, 3495465.0, 3457177.0, 3420812.2, 3386599.0, 3353635.0, 3320845.0, 3285162.0, 3253086.0, 3222132.5, 3194187.0, 3166008.8, 3141440.0, 3115651.2, 3091558.8, 3067850.8, 3045145.8, 3023434.0, 2999561.8, 2975399.2, 2938737.8, 2890584.8, 2820414.5, 2703933.0, 2485411.5, 2032539.5, 1301907.5, 598315.25, 228172.02, 140936.56, 129493.21, 124616.27, 122668.07, 119825.72, 117621.44, 114827.23, 112947.9, 111432.266, 107668.37, 106631.63, 105323.484, 103781.37, 100504.03, 99957.56, 97209.0, 96567.79, 94275.76, 93233.586, 91088.24, 89638.43, 88095.125, 86024.5, 86211.695, 85027.97, 81968.63, 81138.59, 81419.83, 79442.98, 77368.695, 76617.63, 74575.13, 73756.6, 73255.91, 72572.15, 71162.734, 69176.016, 68879.555, 67640.22, 67177.42, 66261.11, 65100.406, 64068.78]</CycleData>
        <CycleData>[398486.38, 398315.78, 397980.2, 397879.72, 398039.7, 398353.28, 398145.38, 398015.66, 398135.72, 398524.72, 398423.28, 398404.44, 398807.6, 398862.75, 398888.84, 398823.56, 398891.97, 398959.84, 398953.03, 399031.88, 398648.75, 398591.4, 399075.0, 399056.3, 398990.25, 399175.72, 398926.62, 398677.12, 398322.66, 398078.6, 397682.1, 397618.72, 397820.75, 397658.97, 397568.94, 397533.6, 397385.16, 397388.0, 397567.75, 397641.47, 404944.44, 397520.62, 0.0, 0.0, 0.0, 0.0, 0.0, 0.0, 0.0, 0.0, 0.0, 0.0, 0.0, 0.0, 0.0, 0.0, 0.0, 0.0, 0.0, 0.0, 0.0, 0.0, 0.0, 0.0, 0.0, 0.0, 0.0, 0.0, 0.0, 0.0, 0.0, 0.0, 0.0, 0.0, 0.0, 0.0, 0.0, 0.0, 0.0, 0.0, 0.0, 0.0, 0.0, 0.0, 0.0, 0.0, 0.0, 0.0, 0.0, 0.0, 0.0, 0.0, 0.0, 0.0, 0.0, 0.0, 0.0, 0.0, 0.0, 0.0, 0.0, 0.0, 0.0, 0.0, 0.0, 0.0, 0.0, 0.0, 0.0, 0.0, 0.0, 0.0, 0.0, 0.0, 0.0, 0.0, 0.0, 0.0, 0.0, 0.0, 0.0, 0.0, 0.0, 0.0, 0.0, 0.0, 0.0, 0.0, 0.0, 0.0, 0.0, 0.0, 0.0, 0.0, 0.0, 0.0, 0.0, 0.0, 0.0, 0.0, 0.0, 0.0, 0.0, 0.0, 0.0, 0.0, 0.0, 0.0, 0.0, 0.0, 0.0, 0.0, 0.0, 0.0, 0.0, 0.0, 0.0, 0.0, 0.0]</CycleData>
    </SignalData>
    <SignalData WellIndex="69">
        <CycleData>[624174.0, 624125.2, 623041.94, 623188.2, 625301.1, 627813.3, 630546.7, 633292.94, 636166.1, 638924.44, 639918.1, 642067.3, 643785.0, 645472.8, 647023.7, 648325.94, 650449.9, 652461.2, 654410.75, 658055.94, 665673.94, 680332.9, 706544.6, 756678.94, 849326.44, 1017516.2, 1307642.2, 1761678.5, 2379430.8, 3084061.0, 3756405.2, 4313403.0, 4735981.5, 5038032.0, 5256260.5, 5407076.0, 5513315.5, 5582441.0, 5616424.5, 5636632.0, 35131.58, 5644206.0, 5660790.0, 5608479.0, 5547252.5, 5485454.0, 5426299.0, 5368486.5, 5302467.0, 5247079.5, 5190451.5, 5137125.0, 5076578.0, 5021215.5, 4976789.5, 4916996.5, 4869251.0, 4812989.0, 4768019.0, 4711555.0, 4667055.5, 4612754.5, 4568977.5, 4515752.5, 4466445.0, 4419263.0, 4371893.5, 4326270.5, 4280505.5, 4234563.5, 4194028.5, 4148638.2, 4102673.5, 4065040.0, 4017662.0, 3978458.8, 3937665.0, 3897960.8, 3862422.5, 3825645.0, 3789232.8, 3749640.0, 3708132.2, 3671429.5, 3633837.0, 3594596.5, 3557350.0, 3523155.0, 3487697.5, 3453253.0, 3418794.8, 3381557.8, 3350928.0, 3313377.8, 3280744.8, 3249685.0, 3218478.5, 3189697.2, 3164214.8, 3137469.0, 3112590.0, 3085803.2, 3064581.5, 3039900.2, 3019404.5, 2994976.2, 2969642.2, 2937670.8, 2894112.0, 2825246.0, 2708154.2, 2497626.5, 2051611.1, 1329901.5, 621413.5, 234301.55, 143102.6, 129816.2, 125823.85, 122836.086, 120793.1, 117002.305, 114752.24, 113104.734, 112358.94, 108169.61, 106426.8, 105080.67, 103492.77, 100138.45, 100227.58, 97753.53, 97289.71, 94801.1, 93075.53, 92022.28, 91081.516, 88530.42, 87728.03, 86140.664, 85442.29, 81966.09, 81263.7, 80453.27, 79537.266, 78285.09, 76882.9, 75580.875, 74379.16, 73585.98, 72868.26, 70721.14, 71348.94, 69187.29, 67864.89, 67100.76, 67350.664, 65438.492, 64576.78]</CycleData>
        <CycleData>[395364.06, 394638.4, 393810.62, 393907.78, 394817.2, 395120.75, 395261.5, 395128.94, 395100.0, 395464.75, 395407.78, 395307.66, 395412.1, 395427.06, 395719.22, 395623.03, 395198.0, 394992.88, 394888.03, 394865.34, 395147.1, 395123.75, 395052.88, 395248.56, 395455.06, 395437.5, 395625.34, 395725.6, 395413.8, 395217.72, 395116.44, 395064.34, 395246.34, 395185.3, 395026.56, 394697.38, 394613.7, 394843.56, 394827.12, 394829.6, 400374.8, 394859.97, 0.0, 0.0, 0.0, 0.0, 0.0, 0.0, 0.0, 0.0, 0.0, 0.0, 0.0, 0.0, 0.0, 0.0, 0.0, 0.0, 0.0, 0.0, 0.0, 0.0, 0.0, 0.0, 0.0, 0.0, 0.0, 0.0, 0.0, 0.0, 0.0, 0.0, 0.0, 0.0, 0.0, 0.0, 0.0, 0.0, 0.0, 0.0, 0.0, 0.0, 0.0, 0.0, 0.0, 0.0, 0.0, 0.0, 0.0, 0.0, 0.0, 0.0, 0.0, 0.0, 0.0, 0.0, 0.0, 0.0, 0.0, 0.0, 0.0, 0.0, 0.0, 0.0, 0.0, 0.0, 0.0, 0.0, 0.0, 0.0, 0.0, 0.0, 0.0, 0.0, 0.0, 0.0, 0.0, 0.0, 0.0, 0.0, 0.0, 0.0, 0.0, 0.0, 0.0, 0.0, 0.0, 0.0, 0.0, 0.0, 0.0, 0.0, 0.0, 0.0, 0.0, 0.0, 0.0, 0.0, 0.0, 0.0, 0.0, 0.0, 0.0, 0.0, 0.0, 0.0, 0.0, 0.0, 0.0, 0.0, 0.0, 0.0, 0.0, 0.0, 0.0, 0.0, 0.0, 0.0, 0.0]</CycleData>
    </SignalData>
    <SignalData WellIndex="70">
        <CycleData>[598254.6, 596954.6, 596349.44, 596705.3, 598062.44, 600274.1, 602679.94, 604631.3, 606984.56, 608666.94, 611359.0, 612795.1, 614834.3, 616277.94, 617345.9, 617887.56, 619155.44, 620475.06, 622976.5, 626851.94, 634803.75, 648352.5, 671253.06, 717639.25, 802753.7, 960842.6, 1231484.8, 1652229.5, 2227210.5, 2884208.0, 3513363.8, 4037803.2, 4436187.5, 4729549.5, 4939433.0, 5086866.0, 5192250.5, 5259968.0, 5296115.0, 5315605.5, 39364.047, 5321927.0, 5335903.5, 5282824.0, 5228704.5, 5172177.5, 5112977.0, 5068179.0, 5018330.5, 4962047.5, 4909912.5, 4864643.5, 4813902.0, 4762145.0, 4714157.0, 4666996.5, 4617958.5, 4568941.5, 4531541.0, 4483793.5, 4437594.5, 4389288.0, 4342416.0, 4303067.5, 4256349.0, 4217072.5, 4178036.0, 4127634.5, 4085336.5, 4050715.0, 4002136.5, 3963739.5, 3919502.5, 3883142.5, 3846294.8, 3805793.0, 3764567.8, 3728061.2, 3693519.5, 3657247.8, 3622719.8, 3582255.0, 3550746.8, 3510568.2, 3473503.2, 3437196.2, 3399498.2, 3365913.5, 3331093.2, 3295962.0, 3265144.2, 3229789.0, 3193457.5, 3161474.0, 3126544.8, 3094845.2, 3063413.5, 3032650.0, 3002980.2, 2974077.8, 2946835.5, 2921176.5, 2896671.2, 2870282.8, 2848053.5, 2825466.0, 2796498.2, 2763672.8, 2721719.0, 2649556.5, 2526927.5, 2278204.5, 1765355.8, 1039731.7, 439488.47, 181247.61, 134604.11, 126635.16, 122259.29, 121002.59, 118257.53, 116088.19, 113627.22, 113041.22, 110009.766, 108011.94, 104889.38, 104578.81, 103517.8, 99607.65, 99060.56, 97116.55, 95679.414, 94572.42, 93347.52, 90238.12, 89902.54, 88483.28, 86911.65, 86410.3, 84274.33, 82371.39, 81192.57, 80203.34, 79299.305, 77901.73, 78252.555, 75398.586, 73630.29, 74130.78, 71989.64, 71301.24, 70780.63, 69185.01, 68881.01, 68346.58, 67075.44, 65619.305, 65285.957]</CycleData>
        <CycleData>[383259.94, 382389.62, 381947.47, 382087.6, 382265.3, 382296.0, 382490.38, 382493.34, 382568.25, 382600.47, 382634.2, 382324.72, 382245.88, 382475.62, 382456.22, 382346.7, 382069.28, 381920.56, 381762.4, 381707.2, 381721.72, 381728.75, 381825.38, 381816.06, 381806.7, 381825.8, 382051.3, 382187.2, 382221.72, 382371.97, 382627.9, 382533.62, 382186.5, 381950.16, 381754.5, 381614.6, 381591.9, 381612.78, 381704.66, 382106.94, 387289.03, 381853.44, 0.0, 0.0, 0.0, 0.0, 0.0, 0.0, 0.0, 0.0, 0.0, 0.0, 0.0, 0.0, 0.0, 0.0, 0.0, 0.0, 0.0, 0.0, 0.0, 0.0, 0.0, 0.0, 0.0, 0.0, 0.0, 0.0, 0.0, 0.0, 0.0, 0.0, 0.0, 0.0, 0.0, 0.0, 0.0, 0.0, 0.0, 0.0, 0.0, 0.0, 0.0, 0.0, 0.0, 0.0, 0.0, 0.0, 0.0, 0.0, 0.0, 0.0, 0.0, 0.0, 0.0, 0.0, 0.0, 0.0, 0.0, 0.0, 0.0, 0.0, 0.0, 0.0, 0.0, 0.0, 0.0, 0.0, 0.0, 0.0, 0.0, 0.0, 0.0, 0.0, 0.0, 0.0, 0.0, 0.0, 0.0, 0.0, 0.0, 0.0, 0.0, 0.0, 0.0, 0.0, 0.0, 0.0, 0.0, 0.0, 0.0, 0.0, 0.0, 0.0, 0.0, 0.0, 0.0, 0.0, 0.0, 0.0, 0.0, 0.0, 0.0, 0.0, 0.0, 0.0, 0.0, 0.0, 0.0, 0.0, 0.0, 0.0, 0.0, 0.0, 0.0, 0.0, 0.0, 0.0, 0.0]</CycleData>
    </SignalData>
    <SignalData WellIndex="71">
        <CycleData>[583286.0, 583800.2, 589696.3, 593397.3, 596167.06, 597808.7, 600573.3, 602113.94, 604395.1, 606158.94, 607930.56, 609093.5, 609210.0, 609239.44, 610946.1, 611449.7, 612481.7, 614002.44, 616368.2, 621278.6, 629985.0, 643575.44, 672633.94, 727255.75, 828895.3, 1011464.5, 1317389.2, 1777639.8, 2380272.0, 3038222.2, 3645443.0, 4131730.0, 4489163.0, 4752764.0, 4940301.0, 5076255.5, 5168165.5, 5223313.0, 5249814.5, 5265450.5, 42654.562, 5269554.5, 5276146.0, 5229289.0, 5178279.0, 5126223.0, 5078136.5, 5023236.5, 4971419.0, 4928568.0, 4870416.5, 4826151.0, 4775739.0, 4732838.5, 4690729.0, 4638719.5, 4591295.5, 4544205.5, 4502414.0, 4457463.5, 4418598.5, 4368207.5, 4327123.0, 4285484.0, 4239903.0, 4198734.0, 4155753.2, 4112268.5, 4071855.5, 4031048.0, 3991317.5, 3951239.8, 3910274.2, 3872535.5, 3830821.0, 3792656.5, 3752951.8, 3716288.0, 3677389.5, 3639484.0, 3603510.8, 3563006.2, 3529526.2, 3492313.0, 3457586.8, 3424779.0, 3389611.0, 3352021.5, 3314753.5, 3278023.5, 3242514.2, 3205350.2, 3168705.8, 3132909.2, 3100497.5, 3065611.2, 3028893.5, 2998500.0, 2966696.0, 2932342.5, 2902444.0, 2870359.2, 2840365.8, 2811815.2, 2782861.8, 2749122.8, 2717306.0, 2684457.8, 2641581.5, 2574275.8, 2464349.2, 2250393.8, 1791809.6, 1102948.1, 489792.38, 192142.55, 134487.12, 124655.99, 121288.164, 118782.375, 117556.83, 116192.05, 113160.78, 110822.24, 110155.89, 106917.555, 106067.555, 103844.234, 102445.86, 100718.3, 98529.555, 96082.125, 96383.96, 93907.734, 93482.23, 91349.234, 90093.49, 88362.086, 86839.4, 87073.03, 85993.33, 83197.0, 82673.66, 81954.62, 80674.39, 78890.39, 77047.55, 77532.72, 74203.71, 75058.16, 73421.13, 71451.6, 71352.734, 68469.04, 69241.99, 68573.74, 68310.14, 67264.4, 64119.06]</CycleData>
        <CycleData>[370208.78, 370205.84, 370883.25, 371026.6, 371105.1, 370978.34, 370517.8, 370039.47, 369985.1, 370454.97, 369850.28, 369568.44, 369587.84, 369298.6, 369075.47, 368827.0, 368454.4, 368287.12, 368185.16, 367870.44, 367798.25, 367987.03, 367751.94, 367301.66, 367261.75, 367499.16, 367572.12, 367779.2, 367883.06, 368334.5, 368527.62, 368535.72, 368769.84, 368835.38, 368635.22, 368506.44, 368514.44, 368431.5, 368419.22, 368514.78, 372558.47, 368713.8, 0.0, 0.0, 0.0, 0.0, 0.0, 0.0, 0.0, 0.0, 0.0, 0.0, 0.0, 0.0, 0.0, 0.0, 0.0, 0.0, 0.0, 0.0, 0.0, 0.0, 0.0, 0.0, 0.0, 0.0, 0.0, 0.0, 0.0, 0.0, 0.0, 0.0, 0.0, 0.0, 0.0, 0.0, 0.0, 0.0, 0.0, 0.0, 0.0, 0.0, 0.0, 0.0, 0.0, 0.0, 0.0, 0.0, 0.0, 0.0, 0.0, 0.0, 0.0, 0.0, 0.0, 0.0, 0.0, 0.0, 0.0, 0.0, 0.0, 0.0, 0.0, 0.0, 0.0, 0.0, 0.0, 0.0, 0.0, 0.0, 0.0, 0.0, 0.0, 0.0, 0.0, 0.0, 0.0, 0.0, 0.0, 0.0, 0.0, 0.0, 0.0, 0.0, 0.0, 0.0, 0.0, 0.0, 0.0, 0.0, 0.0, 0.0, 0.0, 0.0, 0.0, 0.0, 0.0, 0.0, 0.0, 0.0, 0.0, 0.0, 0.0, 0.0, 0.0, 0.0, 0.0, 0.0, 0.0, 0.0, 0.0, 0.0, 0.0, 0.0, 0.0, 0.0, 0.0, 0.0, 0.0]</CycleData>
    </SignalData>
    <SignalData WellIndex="72">
        <CycleData>[163035.97, 163042.17, 163495.19, 165135.52, 166305.98, 167925.22, 169283.45, 172193.81, 173937.81, 175058.03, 176613.7, 178726.67, 179983.52, 181183.44, 184213.56, 186137.83, 187606.52, 189998.6, 194277.83, 200884.97, 212245.17, 232809.86, 271866.4, 342611.1, 472864.7, 696877.94, 1038617.6, 1468832.8, 1881054.8, 2198641.0, 2476357.0, 2723574.2, 2925619.0, 3087426.8, 3219848.8, 3329975.2, 3418702.2, 3493967.5, 3556930.2, 3607960.0, 23291.184, 3660598.8, 3675882.5, 3648450.8, 3619421.8, 3581595.5, 3550195.5, 3522415.2, 3492749.2, 3460600.2, 3429521.5, 3400850.2, 3370972.5, 3342109.2, 3308980.8, 3280801.0, 3249293.0, 3220754.0, 3189066.8, 3161729.0, 3126948.8, 3098705.0, 3067318.8, 3036863.0, 3004235.8, 2973238.8, 2942397.8, 2908333.2, 2878690.8, 2846135.5, 2819702.2, 2788011.5, 2755332.5, 2728135.2, 2699314.2, 2665702.8, 2635846.8, 2605711.5, 2575464.0, 2544205.8, 2514934.2, 2483936.5, 2456165.2, 2427427.8, 2396404.2, 2368024.5, 2338594.2, 2312077.2, 2284520.2, 2252369.5, 2219772.5, 2194799.5, 2166983.0, 2138899.2, 2110828.2, 2085155.2, 2061516.2, 2034456.2, 2006903.2, 1982685.1, 1954953.1, 1929111.9, 1904473.6, 1877600.4, 1847435.9, 1823198.4, 1791855.9, 1758000.2, 1717277.9, 1656954.6, 1557635.2, 1356590.2, 971639.0, 497197.38, 189703.84, 99227.45, 83245.2, 82399.9, 79170.29, 77186.78, 76118.516, 74370.39, 74048.33, 73074.36, 71823.32, 69929.23, 70405.65, 68663.42, 66566.766, 67038.21, 64195.348, 63160.195, 62779.586, 61019.758, 60720.234, 61073.562, 57835.402, 57366.58, 56741.79, 55064.184, 54715.523, 53631.19, 51960.84, 51330.05, 52054.305, 51479.367, 49510.246, 48632.316, 47127.1, 47106.234, 46649.92, 46349.76, 44606.027, 43536.562, 43140.812, 43796.46, 41455.156, 41836.99, 40396.77]</CycleData>
        <CycleData>[269419.6, 269456.5, 269909.94, 270149.72, 269939.4, 269843.53, 270058.66, 270736.3, 271208.62, 271198.28, 271257.5, 271927.72, 271977.9, 272071.22, 272485.7, 272594.97, 272704.8, 272642.7, 272903.12, 273286.1, 273318.5, 273732.0, 273873.53, 273555.12, 273520.03, 274308.84, 274574.47, 274935.2, 274898.66, 274703.12, 274932.28, 275693.56, 275693.7, 275653.97, 275509.28, 275657.03, 275880.0, 276438.1, 276356.84, 276267.72, 282646.66, 276405.0, 0.0, 0.0, 0.0, 0.0, 0.0, 0.0, 0.0, 0.0, 0.0, 0.0, 0.0, 0.0, 0.0, 0.0, 0.0, 0.0, 0.0, 0.0, 0.0, 0.0, 0.0, 0.0, 0.0, 0.0, 0.0, 0.0, 0.0, 0.0, 0.0, 0.0, 0.0, 0.0, 0.0, 0.0, 0.0, 0.0, 0.0, 0.0, 0.0, 0.0, 0.0, 0.0, 0.0, 0.0, 0.0, 0.0, 0.0, 0.0, 0.0, 0.0, 0.0, 0.0, 0.0, 0.0, 0.0, 0.0, 0.0, 0.0, 0.0, 0.0, 0.0, 0.0, 0.0, 0.0, 0.0, 0.0, 0.0, 0.0, 0.0, 0.0, 0.0, 0.0, 0.0, 0.0, 0.0, 0.0, 0.0, 0.0, 0.0, 0.0, 0.0, 0.0, 0.0, 0.0, 0.0, 0.0, 0.0, 0.0, 0.0, 0.0, 0.0, 0.0, 0.0, 0.0, 0.0, 0.0, 0.0, 0.0, 0.0, 0.0, 0.0, 0.0, 0.0, 0.0, 0.0, 0.0, 0.0, 0.0, 0.0, 0.0, 0.0, 0.0, 0.0, 0.0, 0.0, 0.0, 0.0]</CycleData>
    </SignalData>
    <SignalData WellIndex="73">
        <CycleData>[177814.88, 177826.36, 178298.47, 180099.95, 182223.83, 183718.97, 186274.78, 188314.08, 189268.02, 190965.06, 193497.19, 194825.44, 196494.4, 199203.1, 201202.17, 202699.7, 204420.64, 207476.9, 211443.02, 217113.67, 228358.06, 248835.64, 285755.25, 353039.78, 479427.88, 697637.75, 1038089.8, 1487153.0, 1940992.8, 2301357.0, 2611333.5, 2889933.0, 3124235.8, 3314445.0, 3467375.8, 3591895.0, 3694760.8, 3781297.0, 3852838.8, 3906988.2, 27133.97, 3970545.5, 3988963.2, 3957679.0, 3923049.2, 3878308.2, 3848805.2, 3806778.5, 3776404.2, 3742479.2, 3707037.5, 3673916.2, 3637442.0, 3605383.5, 3572120.2, 3538169.0, 3505533.0, 3472701.5, 3439619.2, 3406100.5, 3372748.2, 3339692.8, 3308330.8, 3273893.2, 3239560.2, 3205573.8, 3173812.2, 3140201.5, 3105351.8, 3070966.8, 3040268.8, 3005144.0, 2972402.0, 2938032.8, 2907940.0, 2874769.5, 2843074.0, 2811401.0, 2779473.5, 2747076.0, 2714468.5, 2680803.2, 2650697.0, 2616298.5, 2587554.8, 2556239.2, 2526999.8, 2494682.0, 2464046.0, 2433624.0, 2403077.2, 2373807.5, 2342468.5, 2312595.0, 2282470.8, 2252138.8, 2222803.5, 2192922.0, 2163394.0, 2135461.2, 2106562.2, 2077930.1, 2047712.2, 2020330.0, 1992801.5, 1963361.0, 1932273.9, 1898903.0, 1860336.8, 1801164.9, 1698427.1, 1485088.6, 1066751.1, 548994.7, 209996.48, 109907.85, 94488.02, 89117.2, 86785.234, 87136.445, 86599.98, 82336.99, 83132.07, 81816.08, 78844.53, 77416.65, 76723.56, 74807.12, 74180.78, 73069.44, 70391.41, 70649.94, 69555.33, 67430.14, 66890.555, 65560.5, 66795.51, 63906.227, 64226.797, 61677.99, 61189.875, 59170.125, 58896.9, 58316.78, 57214.97, 58912.855, 55006.688, 55523.305, 53742.164, 54158.95, 51727.766, 53153.74, 50879.32, 49978.027, 49691.6, 48562.902, 47387.875, 48201.797, 45829.816]</CycleData>
        <CycleData>[291469.94, 291150.78, 291141.97, 291751.1, 292058.0, 292625.84, 292966.97, 293257.53, 293158.47, 293126.4, 293557.72, 293672.88, 294124.4, 294138.3, 294164.12, 294265.53, 294450.7, 294749.53, 294832.84, 294785.75, 295032.53, 295386.75, 295550.4, 295481.66, 295283.0, 295061.5, 295087.22, 295567.88, 295553.38, 295655.47, 295831.56, 296047.28, 295938.4, 295835.84, 295710.75, 295901.47, 295987.78, 296205.38, 296012.03, 295769.4, 303006.56, 296040.75, 0.0, 0.0, 0.0, 0.0, 0.0, 0.0, 0.0, 0.0, 0.0, 0.0, 0.0, 0.0, 0.0, 0.0, 0.0, 0.0, 0.0, 0.0, 0.0, 0.0, 0.0, 0.0, 0.0, 0.0, 0.0, 0.0, 0.0, 0.0, 0.0, 0.0, 0.0, 0.0, 0.0, 0.0, 0.0, 0.0, 0.0, 0.0, 0.0, 0.0, 0.0, 0.0, 0.0, 0.0, 0.0, 0.0, 0.0, 0.0, 0.0, 0.0, 0.0, 0.0, 0.0, 0.0, 0.0, 0.0, 0.0, 0.0, 0.0, 0.0, 0.0, 0.0, 0.0, 0.0, 0.0, 0.0, 0.0, 0.0, 0.0, 0.0, 0.0, 0.0, 0.0, 0.0, 0.0, 0.0, 0.0, 0.0, 0.0, 0.0, 0.0, 0.0, 0.0, 0.0, 0.0, 0.0, 0.0, 0.0, 0.0, 0.0, 0.0, 0.0, 0.0, 0.0, 0.0, 0.0, 0.0, 0.0, 0.0, 0.0, 0.0, 0.0, 0.0, 0.0, 0.0, 0.0, 0.0, 0.0, 0.0, 0.0, 0.0, 0.0, 0.0, 0.0, 0.0, 0.0, 0.0]</CycleData>
    </SignalData>
    <SignalData WellIndex="74">
        <CycleData>[188461.05, 187868.8, 188047.8, 190101.62, 191662.64, 194029.14, 196124.6, 198041.86, 200369.44, 203388.81, 205905.28, 207563.73, 208770.55, 210396.5, 213177.16, 214887.97, 216658.2, 219958.28, 224435.31, 229924.4, 240964.03, 261316.66, 298275.25, 367738.94, 494158.56, 714919.44, 1068001.0, 1546204.1, 2046532.8, 2449850.5, 2785107.0, 3086124.2, 3341581.2, 3547619.2, 3709232.5, 3844839.8, 3959810.5, 4051391.5, 4126853.5, 4188757.0, 24614.023, 4256398.5, 4281738.5, 4240537.5, 4196804.0, 4160446.0, 4119302.8, 4081267.0, 4044265.2, 4005327.5, 3970359.8, 3938264.5, 3894561.5, 3860779.2, 3826598.0, 3789983.8, 3751353.0, 3716116.2, 3680914.2, 3637680.8, 3611028.0, 3569597.8, 3535036.5, 3500610.8, 3459363.5, 3424025.8, 3388511.2, 3349952.8, 3313567.0, 3278751.2, 3242879.5, 3204927.5, 3173288.8, 3137543.0, 3102288.8, 3070085.2, 3034565.8, 3002059.5, 2967176.0, 2935249.5, 2903612.2, 2868730.2, 2836230.2, 2802923.8, 2770537.5, 2740662.0, 2707165.8, 2672085.2, 2641174.2, 2611022.2, 2576805.0, 2542200.2, 2508508.2, 2477653.8, 2446319.8, 2413333.0, 2383326.2, 2355321.8, 2325497.5, 2299741.2, 2269865.8, 2244241.8, 2219289.2, 2197554.8, 2173025.0, 2152501.0, 2131860.5, 2107605.8, 2078807.5, 2039666.4, 1978017.0, 1874943.1, 1665406.8, 1250851.4, 694000.06, 271450.78, 122650.61, 98674.09, 93089.26, 91331.266, 88848.06, 87146.43, 85092.3, 84528.2, 83410.78, 80997.336, 80192.54, 78902.41, 75577.87, 75091.88, 74866.87, 72607.31, 72347.49, 70683.79, 70070.61, 67693.64, 66807.91, 65617.4, 66266.95, 62734.77, 63064.824, 62069.87, 61195.125, 61321.168, 58949.81, 57699.812, 56603.023, 56560.895, 54652.207, 55700.656, 54008.812, 52238.625, 51762.09, 51305.312, 49337.61, 49081.582, 48324.766, 48764.6, 47104.28]</CycleData>
        <CycleData>[318152.62, 317838.97, 317739.62, 318135.56, 318874.12, 319139.56, 319635.56, 319875.28, 320165.97, 320198.7, 320481.2, 320571.06, 321143.28, 321364.5, 321234.8, 321178.75, 321181.75, 321470.97, 321703.66, 321909.1, 322014.22, 322410.47, 322468.5, 322373.88, 322643.47, 322611.1, 322711.62, 323110.47, 323193.7, 323015.0, 322870.6, 323127.5, 323182.53, 323188.1, 323391.22, 323093.5, 322953.97, 323390.25, 323302.03, 323169.72, 328321.7, 322611.53, 0.0, 0.0, 0.0, 0.0, 0.0, 0.0, 0.0, 0.0, 0.0, 0.0, 0.0, 0.0, 0.0, 0.0, 0.0, 0.0, 0.0, 0.0, 0.0, 0.0, 0.0, 0.0, 0.0, 0.0, 0.0, 0.0, 0.0, 0.0, 0.0, 0.0, 0.0, 0.0, 0.0, 0.0, 0.0, 0.0, 0.0, 0.0, 0.0, 0.0, 0.0, 0.0, 0.0, 0.0, 0.0, 0.0, 0.0, 0.0, 0.0, 0.0, 0.0, 0.0, 0.0, 0.0, 0.0, 0.0, 0.0, 0.0, 0.0, 0.0, 0.0, 0.0, 0.0, 0.0, 0.0, 0.0, 0.0, 0.0, 0.0, 0.0, 0.0, 0.0, 0.0, 0.0, 0.0, 0.0, 0.0, 0.0, 0.0, 0.0, 0.0, 0.0, 0.0, 0.0, 0.0, 0.0, 0.0, 0.0, 0.0, 0.0, 0.0, 0.0, 0.0, 0.0, 0.0, 0.0, 0.0, 0.0, 0.0, 0.0, 0.0, 0.0, 0.0, 0.0, 0.0, 0.0, 0.0, 0.0, 0.0, 0.0, 0.0, 0.0, 0.0, 0.0, 0.0, 0.0, 0.0]</CycleData>
    </SignalData>
    <SignalData WellIndex="75">
        <CycleData>[203604.17, 203971.0, 204427.28, 206067.1, 207321.0, 208129.16, 210538.81, 213132.92, 215335.16, 218423.19, 220772.45, 222679.08, 224366.77, 226227.36, 228281.56, 230094.78, 232378.9, 235503.61, 239552.9, 246844.36, 259391.92, 283050.88, 325811.84, 404420.8, 548857.7, 801635.2, 1200019.2, 1726787.0, 2261801.2, 2685204.8, 3043208.2, 3359731.8, 3632758.8, 3853460.5, 4026924.0, 4169619.8, 4288393.5, 4387396.5, 4473058.0, 4538665.0, 28846.51, 4605600.5, 4633546.5, 4587991.5, 4541574.0, 4494541.5, 4442913.5, 4401172.0, 4355056.5, 4310305.5, 4269336.5, 4225883.0, 4180407.8, 4129600.0, 4095363.5, 4052958.2, 4006549.0, 3965503.8, 3922169.2, 3881360.0, 3844438.2, 3801650.2, 3762006.8, 3719007.2, 3675750.2, 3639530.8, 3597521.2, 3556763.8, 3513074.2, 3473768.0, 3435852.0, 3400227.5, 3363439.0, 3322872.8, 3285588.0, 3250220.2, 3214132.2, 3176321.2, 3138475.0, 3101360.2, 3068344.5, 3029885.0, 2992102.8, 2957197.8, 2921661.2, 2886969.0, 2851543.5, 2817713.0, 2780507.0, 2749439.2, 2710177.8, 2680616.8, 2646631.2, 2612370.5, 2579353.2, 2544961.5, 2513080.5, 2480716.0, 2448789.8, 2419241.5, 2387813.2, 2358851.5, 2332223.2, 2306599.8, 2283208.8, 2262587.8, 2243122.2, 2224421.2, 2201917.2, 2168316.2, 2108539.0, 2000397.4, 1771121.2, 1319556.6, 721571.06, 278688.78, 129583.97, 107648.69, 102789.67, 98599.28, 96868.96, 95484.18, 93612.44, 92793.17, 91226.38, 89513.5, 87452.695, 85704.77, 85230.586, 82836.23, 81228.93, 80787.414, 80164.336, 78786.07, 77173.6, 76168.125, 75731.77, 73737.33, 72732.05, 71508.625, 70811.69, 69215.9, 68290.414, 67136.45, 65914.52, 65427.617, 63863.723, 63880.375, 61668.48, 60638.312, 61157.324, 60995.61, 58814.45, 57883.133, 57807.98, 56962.836, 55285.703, 54378.77, 53877.83]</CycleData>
        <CycleData>[344714.1, 344268.72, 344142.25, 344582.84, 344921.9, 345105.97, 345851.56, 346010.8, 346268.44, 346279.94, 346563.78, 346940.06, 346946.7, 346954.53, 347025.1, 346957.7, 346771.28, 346746.16, 347227.34, 347063.0, 347017.66, 347565.75, 347380.56, 347214.78, 347432.56, 347641.94, 347990.72, 347829.97, 347617.22, 347540.4, 347452.0, 347638.88, 347528.12, 347383.4, 347194.44, 346947.06, 346780.06, 346779.3, 346654.88, 346600.16, 354129.03, 346856.3, 0.0, 0.0, 0.0, 0.0, 0.0, 0.0, 0.0, 0.0, 0.0, 0.0, 0.0, 0.0, 0.0, 0.0, 0.0, 0.0, 0.0, 0.0, 0.0, 0.0, 0.0, 0.0, 0.0, 0.0, 0.0, 0.0, 0.0, 0.0, 0.0, 0.0, 0.0, 0.0, 0.0, 0.0, 0.0, 0.0, 0.0, 0.0, 0.0, 0.0, 0.0, 0.0, 0.0, 0.0, 0.0, 0.0, 0.0, 0.0, 0.0, 0.0, 0.0, 0.0, 0.0, 0.0, 0.0, 0.0, 0.0, 0.0, 0.0, 0.0, 0.0, 0.0, 0.0, 0.0, 0.0, 0.0, 0.0, 0.0, 0.0, 0.0, 0.0, 0.0, 0.0, 0.0, 0.0, 0.0, 0.0, 0.0, 0.0, 0.0, 0.0, 0.0, 0.0, 0.0, 0.0, 0.0, 0.0, 0.0, 0.0, 0.0, 0.0, 0.0, 0.0, 0.0, 0.0, 0.0, 0.0, 0.0, 0.0, 0.0, 0.0, 0.0, 0.0, 0.0, 0.0, 0.0, 0.0, 0.0, 0.0, 0.0, 0.0, 0.0, 0.0, 0.0, 0.0, 0.0, 0.0]</CycleData>
    </SignalData>
    <SignalData WellIndex="76">
        <CycleData>[213953.97, 214074.17, 215553.81, 217160.92, 219572.44, 221107.02, 222845.08, 225971.8, 228647.44, 231703.62, 233515.67, 235533.75, 237088.52, 239158.9, 241513.61, 243783.45, 246004.03, 249622.16, 252922.5, 259371.4, 270157.2, 288737.06, 323565.12, 388686.1, 508781.06, 722647.1, 1073417.6, 1575798.0, 2142856.8, 2626728.8, 3017956.0, 3369807.0, 3674935.0, 3926029.8, 4125397.8, 4289873.0, 4426017.0, 4538535.5, 4633106.5, 4704880.0, 30254.193, 4787163.0, 4807338.0, 4757753.0, 4706853.0, 4653158.0, 4605656.5, 4559307.0, 4512941.0, 4465501.5, 4427156.5, 4377576.0, 4324606.5, 4281733.0, 4241031.5, 4196082.0, 4150367.8, 4106856.8, 4062904.5, 4017630.8, 3972727.2, 3927644.8, 3883404.0, 3844785.2, 3799581.2, 3758298.8, 3715494.8, 3667640.2, 3631238.2, 3585936.8, 3543744.5, 3507481.8, 3465623.2, 3428147.2, 3389151.5, 3354673.5, 3310612.8, 3275296.2, 3236608.0, 3201172.2, 3164998.2, 3127848.2, 3090438.2, 3056801.5, 3019525.8, 2982703.5, 2944872.0, 2910114.2, 2873169.2, 2838320.2, 2801787.0, 2767270.8, 2731835.2, 2698371.8, 2665164.8, 2632218.2, 2602752.8, 2570154.5, 2541315.0, 2512058.2, 2485480.2, 2459347.5, 2435336.2, 2412756.8, 2390898.5, 2370597.0, 2348439.0, 2322019.8, 2287499.5, 2233528.8, 2143884.0, 1967853.1, 1597076.6, 999877.5, 432000.16, 169515.98, 116950.07, 108367.62, 105513.6, 102667.695, 101016.78, 99810.21, 98292.67, 96945.47, 94861.24, 92419.92, 90891.37, 90637.984, 88506.375, 87596.29, 84611.36, 83526.414, 83609.9, 81553.945, 79911.21, 80208.83, 77445.02, 75785.87, 75722.54, 74588.6, 74015.34, 71835.98, 69493.56, 69479.625, 69212.09, 68998.97, 65782.41, 66113.31, 64321.812, 64110.7, 62764.22, 61970.25, 60889.395, 61223.07, 59522.008, 58313.81, 57812.992, 56796.266, 56155.43]</CycleData>
        <CycleData>[355516.25, 355538.8, 355841.7, 356287.9, 357036.66, 357243.6, 357824.6, 358269.28, 358544.25, 358466.03, 358593.6, 359131.9, 359230.62, 359624.78, 359548.88, 359372.78, 359280.53, 359700.78, 360091.9, 360043.28, 360085.5, 360067.12, 360495.25, 360420.0, 360396.34, 360705.53, 360674.2, 360526.12, 360167.5, 360110.75, 360814.1, 360783.5, 360513.8, 360239.28, 359821.88, 359603.9, 359862.84, 360413.28, 360086.2, 359798.4, 364854.06, 359485.2, 0.0, 0.0, 0.0, 0.0, 0.0, 0.0, 0.0, 0.0, 0.0, 0.0, 0.0, 0.0, 0.0, 0.0, 0.0, 0.0, 0.0, 0.0, 0.0, 0.0, 0.0, 0.0, 0.0, 0.0, 0.0, 0.0, 0.0, 0.0, 0.0, 0.0, 0.0, 0.0, 0.0, 0.0, 0.0, 0.0, 0.0, 0.0, 0.0, 0.0, 0.0, 0.0, 0.0, 0.0, 0.0, 0.0, 0.0, 0.0, 0.0, 0.0, 0.0, 0.0, 0.0, 0.0, 0.0, 0.0, 0.0, 0.0, 0.0, 0.0, 0.0, 0.0, 0.0, 0.0, 0.0, 0.0, 0.0, 0.0, 0.0, 0.0, 0.0, 0.0, 0.0, 0.0, 0.0, 0.0, 0.0, 0.0, 0.0, 0.0, 0.0, 0.0, 0.0, 0.0, 0.0, 0.0, 0.0, 0.0, 0.0, 0.0, 0.0, 0.0, 0.0, 0.0, 0.0, 0.0, 0.0, 0.0, 0.0, 0.0, 0.0, 0.0, 0.0, 0.0, 0.0, 0.0, 0.0, 0.0, 0.0, 0.0, 0.0, 0.0, 0.0, 0.0, 0.0, 0.0, 0.0]</CycleData>
    </SignalData>
    <SignalData WellIndex="77">
        <CycleData>[215812.05, 215540.69, 215659.75, 216881.1, 218356.14, 220797.66, 223647.94, 225983.42, 228500.19, 231220.5, 233399.8, 235160.36, 236500.98, 239451.06, 241611.19, 244255.58, 246555.89, 248587.12, 251778.3, 257171.53, 265809.9, 281624.75, 310878.5, 364089.78, 463522.7, 642763.94, 945802.6, 1400433.8, 1953019.8, 2460978.0, 2857919.0, 3207732.8, 3520385.0, 3776495.5, 3986614.0, 4151864.0, 4288040.0, 4403478.0, 4497711.0, 4570522.5, 28755.766, 4648377.0, 4676701.5, 4635674.5, 4585133.5, 4534503.5, 4479998.0, 4439395.5, 4392564.0, 4348161.5, 4298488.0, 4255503.0, 4214969.0, 4166919.2, 4128493.8, 4076075.8, 4036579.0, 3993679.0, 3954302.0, 3905042.0, 3861386.5, 3824853.2, 3785012.0, 3741029.5, 3701354.2, 3655717.2, 3612290.8, 3574549.8, 3533732.8, 3493636.8, 3451000.5, 3412918.8, 3374600.0, 3338057.5, 3300259.8, 3261303.0, 3226302.5, 3187425.5, 3151753.2, 3114748.0, 3079542.0, 3042944.2, 3010701.0, 2972627.8, 2941931.5, 2905475.5, 2871817.0, 2838171.2, 2805513.5, 2775095.8, 2739426.2, 2705232.0, 2671343.8, 2640091.5, 2607481.8, 2577050.5, 2548021.8, 2519116.0, 2493840.8, 2469207.5, 2440637.2, 2418276.8, 2392510.2, 2371807.2, 2349172.8, 2326974.8, 2301579.2, 2272870.5, 2238066.5, 2188312.8, 2101231.2, 1936176.6, 1582257.8, 1001102.7, 437334.9, 171482.2, 118318.984, 108590.06, 104757.47, 103079.086, 100885.96, 99148.09, 97679.555, 97475.64, 94324.55, 92705.27, 91740.59, 90467.53, 88002.25, 86184.71, 85587.66, 84182.97, 83302.46, 81661.48, 79779.234, 79045.48, 78398.805, 77438.91, 76130.5, 74202.94, 74390.38, 71794.46, 70670.76, 69799.84, 67994.16, 68206.89, 66321.42, 65117.695, 63242.82, 64232.953, 62373.08, 61064.03, 60366.65, 60035.65, 58731.984, 57880.625, 57612.08, 55831.65, 55772.99]</CycleData>
        <CycleData>[363970.06, 363683.28, 363492.47, 363510.47, 363712.9, 364056.62, 364273.78, 364368.78, 364900.97, 365209.78, 365330.38, 365275.8, 365290.28, 365638.6, 365826.1, 365953.75, 365952.2, 366273.34, 366242.72, 366120.66, 366266.4, 366448.4, 366484.6, 366342.97, 366328.84, 366562.88, 366692.7, 366671.7, 366614.9, 366510.1, 366335.66, 366185.53, 365945.4, 365838.25, 366047.44, 365998.25, 366036.06, 366054.56, 365955.34, 365805.78, 371624.22, 366045.4, 0.0, 0.0, 0.0, 0.0, 0.0, 0.0, 0.0, 0.0, 0.0, 0.0, 0.0, 0.0, 0.0, 0.0, 0.0, 0.0, 0.0, 0.0, 0.0, 0.0, 0.0, 0.0, 0.0, 0.0, 0.0, 0.0, 0.0, 0.0, 0.0, 0.0, 0.0, 0.0, 0.0, 0.0, 0.0, 0.0, 0.0, 0.0, 0.0, 0.0, 0.0, 0.0, 0.0, 0.0, 0.0, 0.0, 0.0, 0.0, 0.0, 0.0, 0.0, 0.0, 0.0, 0.0, 0.0, 0.0, 0.0, 0.0, 0.0, 0.0, 0.0, 0.0, 0.0, 0.0, 0.0, 0.0, 0.0, 0.0, 0.0, 0.0, 0.0, 0.0, 0.0, 0.0, 0.0, 0.0, 0.0, 0.0, 0.0, 0.0, 0.0, 0.0, 0.0, 0.0, 0.0, 0.0, 0.0, 0.0, 0.0, 0.0, 0.0, 0.0, 0.0, 0.0, 0.0, 0.0, 0.0, 0.0, 0.0, 0.0, 0.0, 0.0, 0.0, 0.0, 0.0, 0.0, 0.0, 0.0, 0.0, 0.0, 0.0, 0.0, 0.0, 0.0, 0.0, 0.0, 0.0]</CycleData>
    </SignalData>
    <SignalData WellIndex="78">
        <CycleData>[525187.5, 522906.53, 521891.7, 522350.06, 523269.84, 526058.25, 528819.25, 531360.5, 533428.25, 536218.6, 537101.75, 539383.06, 540703.1, 542353.7, 544019.7, 545058.5, 546687.7, 548657.75, 550598.7, 556747.25, 565218.6, 581279.8, 610231.56, 665614.5, 767882.5, 950795.2, 1252394.2, 1695715.5, 2251859.5, 2834462.8, 3348210.8, 3748107.0, 4047768.0, 4268845.0, 4419180.0, 4522888.0, 4593691.5, 4634343.0, 4660555.0, 4675195.0, 29176.672, 4673797.5, 4691391.0, 4641008.5, 4583886.0, 4528643.5, 4477167.5, 4422090.5, 4373659.5, 4323512.5, 4273251.0, 4224167.0, 4175547.8, 4129119.2, 4082901.2, 4035338.8, 3990843.8, 3945574.2, 3903228.2, 3854887.2, 3806854.0, 3766082.2, 3726537.5, 3685146.2, 3639749.2, 3600229.5, 3559194.5, 3518210.5, 3475838.5, 3439520.0, 3402524.5, 3363276.0, 3322911.0, 3292209.8, 3253565.2, 3222611.0, 3184328.2, 3151224.2, 3114838.8, 3085005.8, 3053167.0, 3016305.8, 2984255.2, 2952154.2, 2919796.0, 2887183.0, 2852663.8, 2824160.0, 2792215.8, 2756684.5, 2726238.0, 2696764.2, 2665852.0, 2639523.0, 2610000.8, 2586607.5, 2561876.8, 2537347.8, 2516210.8, 2495803.5, 2474601.8, 2458119.2, 2441209.5, 2424419.8, 2404025.0, 2384735.8, 2357442.2, 2323930.5, 2279212.5, 2208406.5, 2095690.6, 1877441.0, 1436227.9, 814176.1, 327739.88, 143706.25, 113613.016, 107910.945, 103905.59, 101904.59, 100873.914, 98493.51, 96581.35, 95534.62, 92784.4, 91860.89, 89596.69, 87819.13, 87737.516, 86040.766, 84242.66, 81999.6, 80875.516, 79490.37, 78506.6, 77010.836, 75604.81, 74809.25, 73550.63, 72387.42, 71601.61, 70678.61, 67919.85, 67574.59, 66614.87, 65992.79, 64913.406, 63917.04, 62819.44, 61790.05, 61418.68, 60514.168, 59350.363, 58166.254, 58319.406, 56616.496, 56042.203, 55273.086, 54633.45]</CycleData>
        <CycleData>[357904.2, 357364.97, 356847.8, 356782.44, 356828.47, 357028.6, 357375.47, 357696.06, 357709.22, 357688.8, 357748.4, 358107.66, 358141.2, 358005.62, 358024.8, 358452.34, 358193.9, 358095.47, 358393.56, 358406.56, 358505.22, 358577.84, 358850.9, 358836.3, 358895.38, 358902.16, 359160.16, 359070.7, 358870.84, 358694.4, 358517.0, 358281.0, 358154.88, 358263.88, 358421.62, 358031.22, 357935.75, 358308.72, 358443.84, 358579.1, 361399.1, 357744.5, 0.0, 0.0, 0.0, 0.0, 0.0, 0.0, 0.0, 0.0, 0.0, 0.0, 0.0, 0.0, 0.0, 0.0, 0.0, 0.0, 0.0, 0.0, 0.0, 0.0, 0.0, 0.0, 0.0, 0.0, 0.0, 0.0, 0.0, 0.0, 0.0, 0.0, 0.0, 0.0, 0.0, 0.0, 0.0, 0.0, 0.0, 0.0, 0.0, 0.0, 0.0, 0.0, 0.0, 0.0, 0.0, 0.0, 0.0, 0.0, 0.0, 0.0, 0.0, 0.0, 0.0, 0.0, 0.0, 0.0, 0.0, 0.0, 0.0, 0.0, 0.0, 0.0, 0.0, 0.0, 0.0, 0.0, 0.0, 0.0, 0.0, 0.0, 0.0, 0.0, 0.0, 0.0, 0.0, 0.0, 0.0, 0.0, 0.0, 0.0, 0.0, 0.0, 0.0, 0.0, 0.0, 0.0, 0.0, 0.0, 0.0, 0.0, 0.0, 0.0, 0.0, 0.0, 0.0, 0.0, 0.0, 0.0, 0.0, 0.0, 0.0, 0.0, 0.0, 0.0, 0.0, 0.0, 0.0, 0.0, 0.0, 0.0, 0.0, 0.0, 0.0, 0.0, 0.0, 0.0, 0.0]</CycleData>
    </SignalData>
    <SignalData WellIndex="79">
        <CycleData>[570521.7, 568625.8, 567535.0, 567626.6, 568521.4, 570485.44, 573092.56, 575587.3, 577829.9, 580384.75, 582429.7, 584738.0, 586029.56, 587331.75, 589562.8, 591128.06, 591784.6, 593890.7, 597535.4, 602533.7, 612377.25, 630838.2, 664600.25, 727117.3, 844467.94, 1053342.8, 1394504.6, 1894158.6, 2517364.5, 3163571.8, 3733686.2, 4187511.5, 4519220.5, 4754950.5, 4925020.5, 5042111.5, 5122025.0, 5169813.5, 5193750.5, 5208033.5, 31625.95, 5211977.5, 5227548.5, 5167317.0, 5110007.0, 5049121.5, 4990596.0, 4932663.0, 4875265.0, 4821727.5, 4764614.0, 4706188.5, 4654194.0, 4600124.0, 4553312.0, 4495247.5, 4453588.0, 4400967.0, 4347818.0, 4295320.5, 4250143.5, 4204058.5, 4153584.5, 4107589.0, 4063100.0, 4015769.0, 3964282.8, 3926158.0, 3882513.0, 3836780.2, 3796956.5, 3750296.2, 3709931.8, 3673392.5, 3630214.5, 3589310.2, 3552410.8, 3516667.2, 3482466.0, 3439417.0, 3401754.8, 3368366.0, 3330553.0, 3293403.2, 3258832.2, 3223613.8, 3187986.8, 3151536.2, 3116464.0, 3079772.8, 3044149.0, 3010878.0, 2976573.5, 2943797.5, 2912280.0, 2882401.5, 2853611.2, 2825174.0, 2798076.8, 2772010.8, 2749072.5, 2726480.5, 2708849.0, 2688766.5, 2670238.0, 2649108.5, 2626133.5, 2594517.0, 2550812.0, 2480691.8, 2362086.0, 2136307.0, 1670898.4, 989772.56, 416221.03, 170447.11, 124125.37, 116285.72, 112878.23, 110806.125, 108343.445, 105685.64, 104497.06, 102849.6, 100236.58, 99092.11, 96807.04, 94795.17, 92741.26, 91346.93, 90636.164, 88994.92, 88090.17, 85058.94, 85148.14, 82712.7, 82439.77, 80725.79, 79640.266, 77667.055, 75464.19, 74826.8, 74229.13, 72701.04, 71055.26, 70414.61, 69391.39, 68459.43, 67936.65, 65433.69, 64652.07, 64705.133, 63431.016, 63443.984, 61146.24, 60861.605, 60146.27, 58200.977, 57828.727]</CycleData>
        <CycleData>[372532.94, 371874.7, 371010.78, 370836.38, 370846.22, 371014.6, 371458.56, 371918.03, 372097.0, 372023.78, 372003.03, 372157.16, 372157.16, 371991.62, 371960.2, 372276.56, 372308.3, 372421.06, 372295.56, 372256.16, 372632.25, 372807.22, 372795.9, 372749.66, 372485.28, 372392.94, 372621.22, 372533.0, 372372.78, 372237.2, 372111.34, 372041.3, 372133.28, 371942.47, 371715.06, 371369.88, 371271.3, 371369.4, 371424.28, 371756.28, 375439.28, 371128.75, 0.0, 0.0, 0.0, 0.0, 0.0, 0.0, 0.0, 0.0, 0.0, 0.0, 0.0, 0.0, 0.0, 0.0, 0.0, 0.0, 0.0, 0.0, 0.0, 0.0, 0.0, 0.0, 0.0, 0.0, 0.0, 0.0, 0.0, 0.0, 0.0, 0.0, 0.0, 0.0, 0.0, 0.0, 0.0, 0.0, 0.0, 0.0, 0.0, 0.0, 0.0, 0.0, 0.0, 0.0, 0.0, 0.0, 0.0, 0.0, 0.0, 0.0, 0.0, 0.0, 0.0, 0.0, 0.0, 0.0, 0.0, 0.0, 0.0, 0.0, 0.0, 0.0, 0.0, 0.0, 0.0, 0.0, 0.0, 0.0, 0.0, 0.0, 0.0, 0.0, 0.0, 0.0, 0.0, 0.0, 0.0, 0.0, 0.0, 0.0, 0.0, 0.0, 0.0, 0.0, 0.0, 0.0, 0.0, 0.0, 0.0, 0.0, 0.0, 0.0, 0.0, 0.0, 0.0, 0.0, 0.0, 0.0, 0.0, 0.0, 0.0, 0.0, 0.0, 0.0, 0.0, 0.0, 0.0, 0.0, 0.0, 0.0, 0.0, 0.0, 0.0, 0.0, 0.0, 0.0, 0.0]</CycleData>
    </SignalData>
    <SignalData WellIndex="80">
        <CycleData>[594439.8, 593417.2, 593100.06, 593953.8, 594761.75, 596488.94, 600881.44, 603577.44, 604738.6, 607035.3, 609467.25, 611464.4, 612636.1, 614760.9, 616231.9, 617717.94, 619621.06, 621835.75, 626019.9, 630259.9, 638351.3, 655879.0, 688049.6, 747304.75, 858927.0, 1058933.0, 1392961.0, 1893141.5, 2536770.5, 3224845.5, 3846803.5, 4346273.0, 4718895.0, 4987053.0, 5178117.5, 5311962.0, 5403270.5, 5452359.0, 5485743.0, 5500651.0, 34975.277, 5506143.5, 5518533.0, 5462190.5, 5397024.0, 5334426.0, 5272737.0, 5217303.0, 5160027.0, 5099850.5, 5051259.0, 4984517.0, 4934248.5, 4876365.5, 4826042.0, 4768030.0, 4723778.0, 4665008.0, 4618044.0, 4560109.0, 4517210.5, 4470062.5, 4415679.0, 4368223.0, 4324057.5, 4276692.5, 4228948.5, 4183467.5, 4137292.5, 4089601.0, 4044591.0, 4005549.0, 3960184.8, 3923142.2, 3874247.5, 3840736.0, 3800185.0, 3761473.0, 3723230.8, 3687456.8, 3649387.2, 3609286.2, 3572142.8, 3533833.5, 3497283.2, 3461218.8, 3418701.0, 3384285.2, 3347397.5, 3311797.5, 3276991.5, 3243078.0, 3208670.5, 3179694.2, 3147197.5, 3118201.5, 3089682.5, 3060430.0, 3033574.8, 3011044.0, 2988141.8, 2962686.8, 2942111.2, 2923240.2, 2900479.5, 2876589.5, 2847198.0, 2810854.0, 2764089.8, 2692674.2, 2575821.0, 2359665.8, 1910809.1, 1208160.5, 545695.56, 208353.67, 137021.89, 125450.25, 118941.64, 116497.03, 116308.35, 113456.984, 110475.77, 109009.88, 106149.23, 104696.1, 102455.96, 101167.555, 99515.195, 96742.625, 97362.7, 95384.43, 94019.336, 92563.78, 89500.65, 88608.734, 87637.02, 85658.44, 84362.914, 81960.92, 82026.875, 79416.15, 79306.086, 77882.78, 77235.2, 74910.39, 74593.445, 72562.516, 71572.26, 71409.61, 70030.305, 69052.766, 67851.58, 67438.12, 66029.84, 65554.445, 63937.035, 63080.562, 63071.73]</CycleData>
        <CycleData>[387810.84, 387501.7, 387222.3, 387269.66, 387666.25, 388047.28, 388311.75, 388362.7, 388525.66, 388511.16, 388519.38, 388995.34, 389200.38, 388735.88, 388618.25, 389011.44, 389198.03, 389409.28, 389330.72, 389209.75, 389346.88, 389617.66, 389622.9, 389823.8, 389766.22, 389737.22, 389548.47, 389411.78, 389470.6, 389409.94, 389455.0, 389210.34, 389189.75, 389691.47, 389415.9, 389231.44, 389315.84, 389223.47, 389196.44, 389635.62, 393745.94, 389203.38, 0.0, 0.0, 0.0, 0.0, 0.0, 0.0, 0.0, 0.0, 0.0, 0.0, 0.0, 0.0, 0.0, 0.0, 0.0, 0.0, 0.0, 0.0, 0.0, 0.0, 0.0, 0.0, 0.0, 0.0, 0.0, 0.0, 0.0, 0.0, 0.0, 0.0, 0.0, 0.0, 0.0, 0.0, 0.0, 0.0, 0.0, 0.0, 0.0, 0.0, 0.0, 0.0, 0.0, 0.0, 0.0, 0.0, 0.0, 0.0, 0.0, 0.0, 0.0, 0.0, 0.0, 0.0, 0.0, 0.0, 0.0, 0.0, 0.0, 0.0, 0.0, 0.0, 0.0, 0.0, 0.0, 0.0, 0.0, 0.0, 0.0, 0.0, 0.0, 0.0, 0.0, 0.0, 0.0, 0.0, 0.0, 0.0, 0.0, 0.0, 0.0, 0.0, 0.0, 0.0, 0.0, 0.0, 0.0, 0.0, 0.0, 0.0, 0.0, 0.0, 0.0, 0.0, 0.0, 0.0, 0.0, 0.0, 0.0, 0.0, 0.0, 0.0, 0.0, 0.0, 0.0, 0.0, 0.0, 0.0, 0.0, 0.0, 0.0, 0.0, 0.0, 0.0, 0.0, 0.0, 0.0]</CycleData>
    </SignalData>
    <SignalData WellIndex="81">
        <CycleData>[588628.5, 587651.1, 587299.6, 588047.44, 589413.56, 591074.2, 593029.9, 596051.3, 598259.0, 599744.44, 602180.5, 604344.5, 605200.44, 606978.06, 607633.9, 609856.56, 610747.75, 612113.3, 614623.06, 619538.3, 627291.7, 640443.56, 665416.1, 713515.1, 805095.5, 971256.06, 1254910.2, 1695597.8, 2290579.5, 2961697.2, 3595722.5, 4113895.0, 4502634.5, 4786077.0, 4985485.5, 5124374.0, 5222651.5, 5279543.5, 5317845.5, 5338655.5, 35061.426, 5340841.5, 5357421.5, 5304250.5, 5239491.0, 5182571.0, 5122974.5, 5075259.0, 5008016.0, 4964071.5, 4905958.0, 4856059.0, 4800909.0, 4746424.0, 4698770.0, 4644078.5, 4600930.5, 4555154.0, 4503647.5, 4459013.0, 4407048.5, 4362115.5, 4314452.0, 4271181.5, 4225620.0, 4181382.2, 4134996.2, 4094112.0, 4053752.0, 4006475.5, 3970492.8, 3927870.2, 3883381.0, 3845615.2, 3802943.2, 3774295.8, 3725452.5, 3693163.2, 3653788.8, 3619705.2, 3580814.0, 3541756.0, 3506718.2, 3470487.5, 3436850.8, 3397760.2, 3364565.2, 3329217.2, 3293714.8, 3259411.0, 3226090.0, 3191526.2, 3156769.5, 3126227.2, 3091486.8, 3061439.8, 3032506.0, 3005068.2, 2978739.8, 2955408.8, 2927686.0, 2905580.2, 2884611.5, 2866580.2, 2846035.0, 2824160.8, 2800685.2, 2768990.0, 2721802.5, 2654425.8, 2546486.5, 2348403.5, 1935733.2, 1263591.4, 594407.56, 226414.8, 135902.17, 124021.375, 118360.76, 115283.39, 113985.78, 112015.85, 110117.31, 108028.164, 105966.805, 104347.99, 102074.49, 100352.81, 98685.9, 95984.24, 94633.94, 92641.31, 92472.414, 91301.1, 89377.97, 87921.15, 87273.9, 83594.195, 83204.46, 81211.48, 80693.63, 78589.97, 78447.2, 76326.555, 76343.234, 75675.414, 73260.055, 72922.98, 70704.07, 70601.18, 69166.87, 69562.59, 66563.04, 66753.484, 65071.066, 65167.71, 63738.79, 63486.633, 61451.227]</CycleData>
        <CycleData>[380576.6, 380050.06, 379384.03, 379354.06, 379657.0, 379664.66, 379668.0, 379948.8, 380047.88, 379746.3, 379650.6, 379748.06, 379692.1, 379606.44, 379657.16, 380033.6, 379922.2, 379818.47, 379777.62, 379541.34, 379564.56, 380007.06, 380048.4, 380008.9, 380009.0, 380252.3, 380250.75, 380320.7, 380549.72, 380753.94, 380878.06, 380984.3, 380640.72, 380544.12, 380854.03, 380933.6, 381145.47, 381315.4, 381328.03, 381355.97, 384356.1, 380678.3, 0.0, 0.0, 0.0, 0.0, 0.0, 0.0, 0.0, 0.0, 0.0, 0.0, 0.0, 0.0, 0.0, 0.0, 0.0, 0.0, 0.0, 0.0, 0.0, 0.0, 0.0, 0.0, 0.0, 0.0, 0.0, 0.0, 0.0, 0.0, 0.0, 0.0, 0.0, 0.0, 0.0, 0.0, 0.0, 0.0, 0.0, 0.0, 0.0, 0.0, 0.0, 0.0, 0.0, 0.0, 0.0, 0.0, 0.0, 0.0, 0.0, 0.0, 0.0, 0.0, 0.0, 0.0, 0.0, 0.0, 0.0, 0.0, 0.0, 0.0, 0.0, 0.0, 0.0, 0.0, 0.0, 0.0, 0.0, 0.0, 0.0, 0.0, 0.0, 0.0, 0.0, 0.0, 0.0, 0.0, 0.0, 0.0, 0.0, 0.0, 0.0, 0.0, 0.0, 0.0, 0.0, 0.0, 0.0, 0.0, 0.0, 0.0, 0.0, 0.0, 0.0, 0.0, 0.0, 0.0, 0.0, 0.0, 0.0, 0.0, 0.0, 0.0, 0.0, 0.0, 0.0, 0.0, 0.0, 0.0, 0.0, 0.0, 0.0, 0.0, 0.0, 0.0, 0.0, 0.0, 0.0]</CycleData>
    </SignalData>
    <SignalData WellIndex="82">
        <CycleData>[582615.6, 580397.75, 578120.5, 577493.1, 577495.25, 577894.5, 578439.06, 580079.2, 582428.0, 584377.5, 587094.9, 588031.7, 588879.94, 591301.5, 595145.94, 596084.4, 597578.5, 598130.44, 600563.94, 604748.7, 614047.75, 628203.44, 655313.7, 705821.0, 801293.25, 974421.5, 1267274.9, 1713422.5, 2305780.8, 2963909.5, 3578892.8, 4074550.5, 4453986.0, 4726768.0, 4917965.5, 5058356.0, 5149671.0, 5207132.0, 5241401.0, 5257434.0, 44023.215, 5257032.5, 5272300.5, 5218830.0, 5166160.0, 5103284.0, 5056642.0, 4994422.5, 4944718.0, 4895660.0, 4846736.5, 4799638.5, 4747122.0, 4697249.0, 4655952.5, 4609027.5, 4561263.5, 4514010.5, 4471166.5, 4411742.5, 4374250.0, 4328746.5, 4284370.5, 4245682.0, 4201082.0, 4155507.5, 4113665.8, 4070420.5, 4029002.2, 3986987.8, 3946812.5, 3907856.0, 3864925.8, 3825904.5, 3785951.8, 3749526.0, 3711210.8, 3674200.2, 3636761.8, 3599116.5, 3564369.0, 3526833.0, 3492107.0, 3455653.8, 3422773.5, 3385772.2, 3348471.8, 3314582.2, 3274606.8, 3240756.5, 3202660.0, 3169899.2, 3135634.2, 3104235.5, 3070464.5, 3035790.5, 3008247.5, 2974503.5, 2945608.5, 2916937.8, 2886699.8, 2857252.0, 2831772.8, 2807926.5, 2780896.0, 2753858.5, 2725092.8, 2693395.0, 2651797.8, 2579647.8, 2454389.2, 2202992.8, 1694230.9, 983797.6, 411687.06, 175274.31, 132967.52, 125379.1, 120914.06, 119195.52, 116678.78, 114619.414, 112809.46, 110987.71, 109107.42, 107416.32, 106001.79, 103795.54, 103491.53, 100539.73, 100022.32, 97109.836, 95299.39, 93020.48, 92884.11, 90511.43, 90058.53, 88422.37, 87765.086, 85283.85, 84278.49, 83694.234, 80430.09, 80755.45, 77650.77, 77438.305, 77165.57, 78298.13, 75091.94, 73707.73, 72130.65, 70649.11, 71248.445, 71249.83, 69116.18, 69093.04, 66156.98, 66849.01, 65293.957]</CycleData>
        <CycleData>[375193.47, 374891.78, 374241.3, 374140.16, 374413.06, 374778.1, 374781.7, 374721.62, 374653.06, 374635.9, 374612.28, 374761.1, 374878.06, 374822.28, 374738.06, 374664.22, 374401.9, 374408.38, 374774.1, 374565.72, 374422.78, 374343.2, 374247.25, 374074.62, 374057.5, 374211.78, 374433.47, 374635.7, 375419.4, 375590.75, 375870.1, 375992.38, 375919.53, 375995.97, 376050.94, 375929.9, 375858.03, 375960.53, 375958.25, 376239.8, 380307.28, 375429.34, 0.0, 0.0, 0.0, 0.0, 0.0, 0.0, 0.0, 0.0, 0.0, 0.0, 0.0, 0.0, 0.0, 0.0, 0.0, 0.0, 0.0, 0.0, 0.0, 0.0, 0.0, 0.0, 0.0, 0.0, 0.0, 0.0, 0.0, 0.0, 0.0, 0.0, 0.0, 0.0, 0.0, 0.0, 0.0, 0.0, 0.0, 0.0, 0.0, 0.0, 0.0, 0.0, 0.0, 0.0, 0.0, 0.0, 0.0, 0.0, 0.0, 0.0, 0.0, 0.0, 0.0, 0.0, 0.0, 0.0, 0.0, 0.0, 0.0, 0.0, 0.0, 0.0, 0.0, 0.0, 0.0, 0.0, 0.0, 0.0, 0.0, 0.0, 0.0, 0.0, 0.0, 0.0, 0.0, 0.0, 0.0, 0.0, 0.0, 0.0, 0.0, 0.0, 0.0, 0.0, 0.0, 0.0, 0.0, 0.0, 0.0, 0.0, 0.0, 0.0, 0.0, 0.0, 0.0, 0.0, 0.0, 0.0, 0.0, 0.0, 0.0, 0.0, 0.0, 0.0, 0.0, 0.0, 0.0, 0.0, 0.0, 0.0, 0.0, 0.0, 0.0, 0.0, 0.0, 0.0, 0.0]</CycleData>
    </SignalData>
    <SignalData WellIndex="83">
        <CycleData>[551648.75, 552638.1, 559373.8, 562909.94, 564767.0, 566897.7, 569494.7, 570594.1, 571728.0, 573377.0, 575370.25, 575656.4, 577060.25, 579294.0, 579941.8, 580650.3, 581808.44, 583374.3, 586155.06, 590396.3, 598180.56, 613954.1, 641751.3, 697078.94, 799699.6, 983430.1, 1290594.4, 1747837.1, 2334209.2, 2961820.2, 3527502.5, 3980094.8, 4309714.0, 4543202.5, 4711666.5, 4830308.0, 4910133.5, 4960121.0, 4986614.5, 4992609.5, 35209.176, 4999990.5, 5003016.0, 4955729.0, 4914626.0, 4866444.5, 4810396.5, 4765733.5, 4718990.0, 4670260.5, 4627728.0, 4582427.5, 4537230.0, 4489261.0, 4456014.0, 4404096.5, 4363872.5, 4319020.5, 4280770.0, 4234544.0, 4196288.0, 4150554.8, 4111871.2, 4071422.5, 4030214.8, 3989068.2, 3951018.5, 3910996.8, 3871929.8, 3832680.0, 3793292.5, 3757733.2, 3719282.2, 3681643.2, 3643765.5, 3607026.0, 3570104.8, 3534267.2, 3501215.2, 3463974.0, 3427880.5, 3394191.5, 3361826.0, 3326377.0, 3290166.8, 3259195.8, 3222170.5, 3191463.5, 3157846.2, 3128495.8, 3094358.5, 3061847.2, 3027909.8, 2993936.0, 2957438.8, 2922344.8, 2891657.2, 2859490.5, 2827687.2, 2799540.2, 2766739.2, 2736510.2, 2707554.0, 2678290.0, 2647168.2, 2616701.0, 2586609.5, 2550615.0, 2505684.0, 2441530.8, 2331826.0, 2121762.8, 1685913.6, 1031553.3, 454444.3, 179183.66, 124756.84, 113970.24, 111328.11, 109246.84, 106535.695, 105983.57, 103436.24, 100888.484, 100103.7, 97427.445, 96804.02, 93085.12, 93109.664, 90726.43, 90444.97, 88594.28, 87615.41, 85313.58, 82634.945, 84358.16, 81941.45, 79560.516, 79642.01, 77908.66, 77213.63, 74815.16, 72027.04, 72723.836, 71125.016, 69261.58, 68931.49, 69203.17, 67484.55, 66594.51, 65764.79, 64505.188, 64022.613, 62638.637, 61823.355, 61291.824, 60224.05, 58565.62, 57997.133]</CycleData>
        <CycleData>[362115.75, 362135.22, 363248.06, 363260.16, 362514.4, 361792.94, 361062.78, 360814.06, 360929.72, 360643.56, 360299.8, 359765.03, 359489.2, 359305.25, 359177.8, 359144.8, 358733.4, 358447.75, 358193.16, 357668.03, 357514.9, 357585.75, 357567.2, 357392.88, 357278.78, 357129.6, 357188.44, 357769.6, 358647.94, 358809.56, 358774.1, 359101.75, 359404.94, 359380.34, 359222.7, 359223.66, 359726.44, 359579.47, 359432.1, 359587.28, 360819.44, 359109.78, 0.0, 0.0, 0.0, 0.0, 0.0, 0.0, 0.0, 0.0, 0.0, 0.0, 0.0, 0.0, 0.0, 0.0, 0.0, 0.0, 0.0, 0.0, 0.0, 0.0, 0.0, 0.0, 0.0, 0.0, 0.0, 0.0, 0.0, 0.0, 0.0, 0.0, 0.0, 0.0, 0.0, 0.0, 0.0, 0.0, 0.0, 0.0, 0.0, 0.0, 0.0, 0.0, 0.0, 0.0, 0.0, 0.0, 0.0, 0.0, 0.0, 0.0, 0.0, 0.0, 0.0, 0.0, 0.0, 0.0, 0.0, 0.0, 0.0, 0.0, 0.0, 0.0, 0.0, 0.0, 0.0, 0.0, 0.0, 0.0, 0.0, 0.0, 0.0, 0.0, 0.0, 0.0, 0.0, 0.0, 0.0, 0.0, 0.0, 0.0, 0.0, 0.0, 0.0, 0.0, 0.0, 0.0, 0.0, 0.0, 0.0, 0.0, 0.0, 0.0, 0.0, 0.0, 0.0, 0.0, 0.0, 0.0, 0.0, 0.0, 0.0, 0.0, 0.0, 0.0, 0.0, 0.0, 0.0, 0.0, 0.0, 0.0, 0.0, 0.0, 0.0, 0.0, 0.0, 0.0, 0.0]</CycleData>
    </SignalData>
    <SignalData WellIndex="84">
        <CycleData>[163034.6, 163085.02, 163614.11, 164048.33, 165728.23, 167116.52, 168616.86, 170777.61, 171871.42, 173041.98, 173828.95, 174937.81, 177284.75, 179044.23, 180718.48, 183636.64, 185237.97, 187464.55, 191004.4, 197031.98, 206893.33, 225033.14, 259154.95, 321614.47, 436588.62, 635947.8, 948263.94, 1360967.0, 1775044.5, 2101040.0, 2376642.5, 2625372.8, 2834648.5, 3001185.8, 3136058.8, 3247969.2, 3340728.0, 3417492.8, 3482839.5, 3533121.5, 27247.738, 3586784.2, 3601700.5, 3574479.2, 3544372.5, 3509387.2, 3477667.2, 3446170.2, 3417396.8, 3388628.5, 3359491.0, 3329143.5, 3301115.8, 3271841.0, 3241857.5, 3212661.2, 3183853.8, 3155255.0, 3126758.8, 3095898.2, 3067540.2, 3039188.2, 3009739.5, 2978590.0, 2947118.2, 2914289.8, 2885037.8, 2851579.5, 2822536.0, 2789982.2, 2760351.5, 2730273.2, 2700317.8, 2670119.5, 2641186.0, 2612931.5, 2580871.8, 2551475.5, 2524479.2, 2495109.2, 2463138.2, 2435360.2, 2403181.0, 2376304.2, 2348623.2, 2321342.5, 2293337.8, 2261620.8, 2232484.5, 2205169.5, 2175753.8, 2149152.2, 2120419.8, 2095456.4, 2069755.2, 2042487.0, 2017105.1, 1991563.5, 1963370.5, 1937400.5, 1912597.0, 1885728.6, 1857434.1, 1832302.5, 1805392.8, 1779839.5, 1749432.1, 1717602.8, 1674459.4, 1615648.9, 1515703.4, 1315674.4, 936824.6, 478919.9, 184976.27, 100209.266, 85911.43, 82615.414, 79168.805, 77951.24, 77100.625, 75378.18, 74369.13, 72809.54, 72328.555, 70806.375, 69984.805, 67454.84, 67621.02, 67049.07, 65386.12, 63439.89, 63154.305, 61964.168, 60960.117, 60696.066, 60337.973, 57082.48, 57858.63, 56001.766, 55543.184, 53925.61, 52960.02, 53739.863, 53079.492, 51719.17, 51538.242, 49418.664, 49212.26, 48732.65, 47429.098, 47621.0, 45871.93, 44524.06, 44255.223, 45402.242, 43628.977, 42819.414, 41955.766]</CycleData>
        <CycleData>[265855.88, 265613.6, 265478.06, 265652.78, 265284.34, 265109.6, 265147.62, 265056.1, 264557.03, 264145.12, 264204.9, 264765.9, 264895.88, 264871.78, 265249.78, 266130.5, 266232.78, 265894.03, 265822.72, 266217.25, 266251.0, 266397.72, 266489.47, 266723.47, 266857.03, 267611.5, 267861.28, 268532.0, 268927.88, 269163.94, 269950.44, 270281.66, 270521.3, 270792.12, 270785.25, 271281.6, 271332.5, 271204.8, 271581.47, 271735.25, 276735.56, 271061.78, 0.0, 0.0, 0.0, 0.0, 0.0, 0.0, 0.0, 0.0, 0.0, 0.0, 0.0, 0.0, 0.0, 0.0, 0.0, 0.0, 0.0, 0.0, 0.0, 0.0, 0.0, 0.0, 0.0, 0.0, 0.0, 0.0, 0.0, 0.0, 0.0, 0.0, 0.0, 0.0, 0.0, 0.0, 0.0, 0.0, 0.0, 0.0, 0.0, 0.0, 0.0, 0.0, 0.0, 0.0, 0.0, 0.0, 0.0, 0.0, 0.0, 0.0, 0.0, 0.0, 0.0, 0.0, 0.0, 0.0, 0.0, 0.0, 0.0, 0.0, 0.0, 0.0, 0.0, 0.0, 0.0, 0.0, 0.0, 0.0, 0.0, 0.0, 0.0, 0.0, 0.0, 0.0, 0.0, 0.0, 0.0, 0.0, 0.0, 0.0, 0.0, 0.0, 0.0, 0.0, 0.0, 0.0, 0.0, 0.0, 0.0, 0.0, 0.0, 0.0, 0.0, 0.0, 0.0, 0.0, 0.0, 0.0, 0.0, 0.0, 0.0, 0.0, 0.0, 0.0, 0.0, 0.0, 0.0, 0.0, 0.0, 0.0, 0.0, 0.0, 0.0, 0.0, 0.0, 0.0, 0.0]</CycleData>
    </SignalData>
    <SignalData WellIndex="85">
        <CycleData>[176896.77, 175660.17, 174190.06, 174230.92, 175433.27, 176518.97, 178337.44, 180180.52, 181442.23, 182312.19, 184253.31, 185650.69, 188077.94, 189928.12, 191661.92, 194486.92, 196851.81, 198982.45, 201723.28, 208056.84, 216889.23, 235095.83, 268700.84, 330151.06, 444103.1, 642850.4, 956630.8, 1375595.5, 1806198.5, 2154595.5, 2457498.2, 2730833.8, 2963993.2, 3155262.8, 3310470.2, 3438171.2, 3542029.0, 3631925.2, 3708190.0, 3766067.2, 23559.82, 3831861.8, 3852275.0, 3817566.5, 3778481.8, 3744152.8, 3706424.2, 3671425.8, 3639973.2, 3606103.2, 3574813.0, 3541364.8, 3510870.5, 3475458.2, 3444302.8, 3415048.8, 3382571.8, 3348705.0, 3315569.8, 3281926.8, 3248106.5, 3216049.8, 3181923.5, 3147876.0, 3114705.5, 3082107.5, 3046586.5, 3014419.5, 2980020.8, 2947782.0, 2917856.0, 2883957.5, 2854278.2, 2821943.2, 2790602.0, 2760710.0, 2726930.2, 2695624.5, 2664881.0, 2633027.8, 2602495.8, 2569168.5, 2542712.0, 2511784.5, 2480423.2, 2448679.5, 2418058.5, 2386493.2, 2357127.0, 2327256.8, 2297337.0, 2266450.8, 2236313.8, 2208563.2, 2178729.8, 2147568.0, 2117824.8, 2089599.4, 2061666.6, 2033207.6, 2005599.0, 1978074.5, 1952069.5, 1927898.0, 1903916.0, 1878054.4, 1855877.2, 1826088.1, 1789914.4, 1735248.2, 1632555.1, 1430538.9, 1030672.44, 529527.0, 200134.47, 105562.56, 89272.55, 85101.62, 82877.2, 82632.516, 81850.32, 79232.86, 77221.74, 75722.484, 74830.03, 75415.33, 71855.38, 72417.65, 70391.734, 69379.7, 67759.16, 67035.016, 66659.43, 64215.066, 63224.348, 62018.707, 61927.707, 60046.746, 59593.01, 58461.742, 56799.664, 58322.6, 56278.06, 55302.098, 55043.848, 52462.586, 52503.613, 50885.117, 51416.938, 50502.184, 49427.2, 48067.32, 47194.67, 46943.582, 45359.598, 46259.312, 44392.93, 44308.348, 45626.4]</CycleData>
        <CycleData>[285109.16, 284355.7, 284082.78, 284486.47, 284703.75, 284954.28, 285009.5, 285214.3, 284978.5, 285000.6, 285644.75, 285712.7, 285757.78, 286068.28, 286669.03, 286894.0, 286769.3, 286491.03, 286473.06, 287072.16, 287157.2, 287358.4, 287295.62, 287413.06, 287846.16, 288442.75, 288550.97, 288892.8, 289136.7, 289540.97, 289542.84, 289869.94, 289989.5, 289856.1, 289733.0, 290100.6, 290182.0, 290188.7, 290945.97, 291059.3, 297326.16, 290487.47, 0.0, 0.0, 0.0, 0.0, 0.0, 0.0, 0.0, 0.0, 0.0, 0.0, 0.0, 0.0, 0.0, 0.0, 0.0, 0.0, 0.0, 0.0, 0.0, 0.0, 0.0, 0.0, 0.0, 0.0, 0.0, 0.0, 0.0, 0.0, 0.0, 0.0, 0.0, 0.0, 0.0, 0.0, 0.0, 0.0, 0.0, 0.0, 0.0, 0.0, 0.0, 0.0, 0.0, 0.0, 0.0, 0.0, 0.0, 0.0, 0.0, 0.0, 0.0, 0.0, 0.0, 0.0, 0.0, 0.0, 0.0, 0.0, 0.0, 0.0, 0.0, 0.0, 0.0, 0.0, 0.0, 0.0, 0.0, 0.0, 0.0, 0.0, 0.0, 0.0, 0.0, 0.0, 0.0, 0.0, 0.0, 0.0, 0.0, 0.0, 0.0, 0.0, 0.0, 0.0, 0.0, 0.0, 0.0, 0.0, 0.0, 0.0, 0.0, 0.0, 0.0, 0.0, 0.0, 0.0, 0.0, 0.0, 0.0, 0.0, 0.0, 0.0, 0.0, 0.0, 0.0, 0.0, 0.0, 0.0, 0.0, 0.0, 0.0, 0.0, 0.0, 0.0, 0.0, 0.0, 0.0]</CycleData>
    </SignalData>
    <SignalData WellIndex="86">
        <CycleData>[190292.75, 190327.03, 190853.14, 192001.44, 193981.98, 194780.11, 196260.88, 198391.03, 200735.55, 202429.33, 203855.88, 206493.61, 208509.03, 210421.33, 212573.84, 214276.97, 216534.95, 219586.69, 224129.7, 232314.88, 246471.62, 272478.38, 321758.44, 412543.78, 575457.94, 850208.06, 1262604.9, 1763177.0, 2224146.5, 2579136.0, 2892465.0, 3167259.2, 3393351.0, 3577925.0, 3726421.5, 3844867.8, 3946856.5, 4027440.5, 4097989.2, 4146000.0, 29526.213, 4208225.5, 4232059.0, 4202506.5, 4160203.8, 4123064.8, 4080106.5, 4041099.8, 3996217.5, 3963005.0, 3920146.0, 3882095.5, 3845368.5, 3811787.5, 3772474.8, 3742958.5, 3697689.2, 3664943.8, 3629102.0, 3593038.8, 3556907.8, 3523232.0, 3483682.2, 3447388.0, 3409700.5, 3376615.8, 3338197.0, 3304826.5, 3266172.5, 3231762.5, 3197168.0, 3166322.0, 3131575.0, 3093905.2, 3061310.8, 3027769.2, 2994747.8, 2960519.5, 2926546.2, 2893459.0, 2861326.8, 2829530.5, 2796927.5, 2763841.8, 2731522.0, 2693722.0, 2662628.2, 2628879.0, 2596368.0, 2565267.2, 2532786.2, 2499888.8, 2467460.5, 2437252.0, 2408565.5, 2377549.5, 2350694.5, 2319621.2, 2291913.2, 2270625.2, 2241063.0, 2216203.8, 2192939.0, 2172264.2, 2149748.5, 2127257.2, 2104086.2, 2075700.4, 2046035.6, 2003151.5, 1937299.0, 1824950.9, 1606771.4, 1184391.8, 638692.06, 247225.19, 118650.28, 99957.07, 95248.42, 92982.555, 91897.305, 89051.29, 87814.9, 86320.805, 85592.22, 84404.33, 82404.03, 81815.914, 80135.23, 77922.24, 77069.83, 76062.875, 75309.25, 72689.945, 72022.89, 70341.53, 69777.98, 69416.375, 69516.07, 66930.44, 66656.19, 64460.062, 63551.594, 63511.633, 63817.21, 61571.9, 60975.22, 58813.0, 58418.32, 58552.492, 55965.246, 56536.594, 56465.844, 54774.082, 54854.59, 52973.12, 52701.543, 52318.457, 50339.83]</CycleData>
        <CycleData>[317575.34, 317246.44, 317084.47, 317114.12, 317218.12, 317213.66, 317192.8, 317258.7, 317607.66, 317679.88, 317858.6, 317966.56, 317937.25, 318004.94, 318060.88, 318467.06, 318507.56, 318373.78, 318420.6, 319026.62, 319183.53, 319507.5, 319177.12, 319077.4, 319588.16, 319972.66, 320118.7, 320275.22, 320542.78, 320935.88, 321343.25, 321390.16, 321381.1, 321964.94, 321980.28, 321792.53, 321770.88, 321523.16, 321482.97, 322220.12, 325933.12, 321932.88, 0.0, 0.0, 0.0, 0.0, 0.0, 0.0, 0.0, 0.0, 0.0, 0.0, 0.0, 0.0, 0.0, 0.0, 0.0, 0.0, 0.0, 0.0, 0.0, 0.0, 0.0, 0.0, 0.0, 0.0, 0.0, 0.0, 0.0, 0.0, 0.0, 0.0, 0.0, 0.0, 0.0, 0.0, 0.0, 0.0, 0.0, 0.0, 0.0, 0.0, 0.0, 0.0, 0.0, 0.0, 0.0, 0.0, 0.0, 0.0, 0.0, 0.0, 0.0, 0.0, 0.0, 0.0, 0.0, 0.0, 0.0, 0.0, 0.0, 0.0, 0.0, 0.0, 0.0, 0.0, 0.0, 0.0, 0.0, 0.0, 0.0, 0.0, 0.0, 0.0, 0.0, 0.0, 0.0, 0.0, 0.0, 0.0, 0.0, 0.0, 0.0, 0.0, 0.0, 0.0, 0.0, 0.0, 0.0, 0.0, 0.0, 0.0, 0.0, 0.0, 0.0, 0.0, 0.0, 0.0, 0.0, 0.0, 0.0, 0.0, 0.0, 0.0, 0.0, 0.0, 0.0, 0.0, 0.0, 0.0, 0.0, 0.0, 0.0, 0.0, 0.0, 0.0, 0.0, 0.0, 0.0]</CycleData>
    </SignalData>
    <SignalData WellIndex="87">
        <CycleData>[194658.19, 194744.0, 195974.23, 197568.14, 198660.33, 200519.33, 203002.08, 205237.84, 207665.61, 209031.34, 211443.94, 212353.58, 215222.27, 217410.94, 219456.89, 221915.84, 224501.64, 227255.64, 231447.97, 238425.56, 252161.8, 276571.8, 319733.94, 401594.5, 550326.25, 806649.7, 1204686.0, 1717740.2, 2219464.8, 2607817.5, 2939796.2, 3237463.5, 3484850.8, 3681873.8, 3843522.5, 3976344.8, 4083566.2, 4177834.8, 4254987.0, 4309014.0, 32244.271, 4375465.0, 4395852.0, 4361456.5, 4313148.5, 4267701.5, 4222140.5, 4185038.0, 4141548.2, 4102409.0, 4063042.0, 4023414.8, 3982544.8, 3942442.2, 3906825.2, 3862732.2, 3830808.5, 3782196.5, 3749634.0, 3709920.2, 3670639.5, 3631088.2, 3592821.2, 3555423.2, 3515990.2, 3476256.0, 3439565.0, 3402223.2, 3363966.2, 3327800.8, 3289208.8, 3257114.5, 3220372.8, 3183627.2, 3147061.8, 3113403.8, 3076336.0, 3043052.8, 3008781.2, 2974925.0, 2941654.0, 2905883.2, 2870551.8, 2835543.2, 2802086.5, 2767913.0, 2733901.5, 2700492.2, 2666190.0, 2634061.5, 2599716.5, 2567719.8, 2538275.5, 2508775.5, 2478990.8, 2449182.5, 2419672.8, 2393664.2, 2369216.0, 2345114.8, 2323075.8, 2304499.5, 2285038.0, 2267597.0, 2249579.5, 2225509.2, 2199411.8, 2170834.5, 2135517.0, 2086306.1, 2016889.0, 1893225.5, 1655847.0, 1202428.5, 633293.1, 241364.75, 121999.51, 104667.29, 98895.96, 97246.59, 96093.94, 93617.4, 91478.84, 90644.2, 89990.37, 87971.23, 86697.195, 85125.62, 83332.375, 81807.72, 80543.03, 79530.43, 78585.22, 75857.66, 77257.25, 74580.23, 74839.45, 72503.87, 71888.305, 71639.19, 69410.03, 69277.016, 67071.91, 67032.125, 65318.27, 64565.164, 62480.363, 61493.66, 61156.54, 61263.727, 60513.305, 59533.656, 57246.766, 57597.17, 57420.344, 56045.594, 56073.57, 54673.832, 52481.273]</CycleData>
        <CycleData>[333598.34, 333182.12, 333016.62, 333284.72, 333775.34, 333961.44, 334034.6, 333855.06, 333805.03, 334142.7, 334489.66, 334500.84, 334707.56, 335076.03, 335214.47, 335160.44, 335314.53, 335394.9, 335518.8, 335411.3, 335320.12, 335514.7, 335573.62, 336050.0, 336233.28, 336580.53, 336767.7, 336703.38, 336942.47, 337235.12, 337646.9, 337781.78, 337675.62, 337688.25, 337578.6, 337487.94, 337329.16, 337477.12, 337888.62, 337806.8, 342728.34, 338154.22, 0.0, 0.0, 0.0, 0.0, 0.0, 0.0, 0.0, 0.0, 0.0, 0.0, 0.0, 0.0, 0.0, 0.0, 0.0, 0.0, 0.0, 0.0, 0.0, 0.0, 0.0, 0.0, 0.0, 0.0, 0.0, 0.0, 0.0, 0.0, 0.0, 0.0, 0.0, 0.0, 0.0, 0.0, 0.0, 0.0, 0.0, 0.0, 0.0, 0.0, 0.0, 0.0, 0.0, 0.0, 0.0, 0.0, 0.0, 0.0, 0.0, 0.0, 0.0, 0.0, 0.0, 0.0, 0.0, 0.0, 0.0, 0.0, 0.0, 0.0, 0.0, 0.0, 0.0, 0.0, 0.0, 0.0, 0.0, 0.0, 0.0, 0.0, 0.0, 0.0, 0.0, 0.0, 0.0, 0.0, 0.0, 0.0, 0.0, 0.0, 0.0, 0.0, 0.0, 0.0, 0.0, 0.0, 0.0, 0.0, 0.0, 0.0, 0.0, 0.0, 0.0, 0.0, 0.0, 0.0, 0.0, 0.0, 0.0, 0.0, 0.0, 0.0, 0.0, 0.0, 0.0, 0.0, 0.0, 0.0, 0.0, 0.0, 0.0, 0.0, 0.0, 0.0, 0.0, 0.0, 0.0]</CycleData>
    </SignalData>
    <SignalData WellIndex="88">
        <CycleData>[209784.53, 209385.56, 209564.81, 211391.45, 213660.44, 216546.23, 217392.23, 219713.17, 223246.94, 226226.55, 228294.47, 230247.67, 232801.14, 235353.92, 236558.31, 239563.08, 242094.8, 245380.02, 250263.25, 257896.47, 269239.5, 293287.06, 337243.97, 417211.2, 564398.06, 821227.4, 1225574.5, 1767093.8, 2321835.2, 2761400.2, 3128440.5, 3458659.2, 3733730.5, 3957684.8, 4138173.8, 4287247.0, 4407439.0, 4509244.5, 4593847.0, 4657018.0, 30165.8, 4731525.0, 4753174.0, 4711665.5, 4662996.5, 4616544.0, 4570744.5, 4520122.0, 4472817.5, 4431027.5, 4384964.5, 4341383.5, 4297816.0, 4254085.0, 4215147.5, 4167776.8, 4124339.0, 4078917.8, 4040665.2, 3999098.5, 3955209.8, 3914401.8, 3871379.0, 3831999.2, 3784596.8, 3747985.8, 3704633.8, 3665512.0, 3622535.2, 3582743.0, 3548337.8, 3512392.5, 3475652.0, 3439198.0, 3401769.8, 3361806.0, 3323112.2, 3286286.0, 3248468.2, 3209688.5, 3173894.2, 3133471.0, 3097309.0, 3058679.8, 3023114.2, 2982814.2, 2946231.5, 2908992.5, 2875429.2, 2841137.0, 2807940.0, 2772972.2, 2741456.8, 2712722.5, 2680885.8, 2651223.5, 2622355.2, 2594977.5, 2569925.5, 2545700.0, 2522035.5, 2498878.5, 2477675.2, 2455416.5, 2428819.8, 2403939.2, 2372824.2, 2338093.0, 2290819.8, 2226343.5, 2115924.5, 1904078.2, 1473445.4, 852347.06, 345587.4, 151331.89, 115363.77, 110968.03, 105948.445, 104247.03, 102544.47, 100461.164, 98663.61, 97031.805, 95928.734, 93379.086, 92060.945, 89523.22, 89749.9, 87204.875, 85535.195, 84157.71, 83198.984, 81184.805, 79211.14, 78430.19, 77671.47, 76119.41, 75234.16, 73211.1, 72800.43, 71696.79, 70390.914, 69680.984, 68605.445, 66647.01, 64914.207, 64607.39, 63472.496, 62715.215, 61422.258, 60718.46, 57866.836, 59303.887, 58504.297, 57528.742, 56212.363, 54897.566, 54545.547]</CycleData>
        <CycleData>[356754.06, 356492.47, 356240.78, 356169.62, 356026.9, 354898.53, 354845.38, 356060.12, 357448.7, 358361.66, 358880.53, 358927.34, 359389.44, 359699.9, 359905.06, 360048.06, 359995.06, 360306.9, 360321.2, 360746.5, 360924.5, 360999.3, 361487.84, 361757.66, 361641.28, 361863.9, 362170.3, 362294.12, 362457.38, 362509.97, 363023.06, 363341.75, 363242.16, 363064.62, 363372.7, 363556.6, 363595.22, 363409.06, 363199.8, 363433.28, 370625.4, 363757.97, 0.0, 0.0, 0.0, 0.0, 0.0, 0.0, 0.0, 0.0, 0.0, 0.0, 0.0, 0.0, 0.0, 0.0, 0.0, 0.0, 0.0, 0.0, 0.0, 0.0, 0.0, 0.0, 0.0, 0.0, 0.0, 0.0, 0.0, 0.0, 0.0, 0.0, 0.0, 0.0, 0.0, 0.0, 0.0, 0.0, 0.0, 0.0, 0.0, 0.0, 0.0, 0.0, 0.0, 0.0, 0.0, 0.0, 0.0, 0.0, 0.0, 0.0, 0.0, 0.0, 0.0, 0.0, 0.0, 0.0, 0.0, 0.0, 0.0, 0.0, 0.0, 0.0, 0.0, 0.0, 0.0, 0.0, 0.0, 0.0, 0.0, 0.0, 0.0, 0.0, 0.0, 0.0, 0.0, 0.0, 0.0, 0.0, 0.0, 0.0, 0.0, 0.0, 0.0, 0.0, 0.0, 0.0, 0.0, 0.0, 0.0, 0.0, 0.0, 0.0, 0.0, 0.0, 0.0, 0.0, 0.0, 0.0, 0.0, 0.0, 0.0, 0.0, 0.0, 0.0, 0.0, 0.0, 0.0, 0.0, 0.0, 0.0, 0.0, 0.0, 0.0, 0.0, 0.0, 0.0, 0.0]</CycleData>
    </SignalData>
    <SignalData WellIndex="89">
        <CycleData>[213485.36, 213406.73, 213588.14, 214942.39, 217061.1, 218308.0, 220980.92, 222903.0, 224519.44, 226582.98, 229253.9, 230658.27, 232667.89, 233865.75, 235181.19, 237202.97, 239670.05, 240960.47, 245041.12, 251017.25, 260366.89, 278303.3, 310365.38, 371284.88, 484581.25, 685773.06, 1016006.4, 1486933.8, 2015758.1, 2460131.8, 2801257.2, 3108383.0, 3371935.8, 3581027.8, 3748092.8, 3880457.5, 3989763.5, 4079996.0, 4153613.5, 4210948.5, 30340.406, 4271497.0, 4298757.0, 4262168.0, 4214390.5, 4170219.5, 4129845.8, 4085280.0, 4044309.2, 4004910.0, 3960265.0, 3925027.5, 3883725.2, 3843084.0, 3807410.5, 3769774.5, 3729694.2, 3694215.0, 3651027.2, 3615680.0, 3575768.5, 3539365.8, 3499615.5, 3463206.2, 3423815.5, 3386439.5, 3349578.0, 3311023.2, 3275804.2, 3238337.0, 3203722.2, 3169703.2, 3133399.0, 3100297.2, 3066133.2, 3033205.8, 2997178.0, 2964710.2, 2932269.5, 2897587.2, 2866515.8, 2832623.5, 2799485.0, 2768281.2, 2736990.5, 2707169.2, 2671938.8, 2641283.5, 2609923.2, 2580158.0, 2550261.2, 2520630.5, 2495082.0, 2470348.5, 2441413.0, 2420619.2, 2394096.8, 2372720.5, 2349136.5, 2330060.0, 2306041.5, 2284696.2, 2261399.2, 2237332.8, 2212473.2, 2182149.8, 2145854.2, 2109582.0, 2062544.6, 1997004.4, 1889174.2, 1688470.4, 1279832.0, 704561.75, 273460.16, 130724.52, 107666.945, 103775.71, 100232.86, 97380.875, 97593.234, 95351.02, 94052.26, 91180.35, 91836.96, 89791.12, 87701.35, 86604.58, 85418.86, 83827.66, 82394.07, 80747.28, 79859.64, 78937.6, 76911.68, 76773.77, 74905.35, 73506.55, 73038.83, 71270.18, 70919.74, 70396.836, 68057.64, 68435.58, 67664.61, 65356.258, 64929.383, 64407.223, 63388.36, 63538.25, 61947.47, 59843.508, 60069.516, 58156.586, 57893.324, 57525.297, 57606.156, 55451.75, 54275.434]</CycleData>
        <CycleData>[368925.25, 368573.8, 368394.03, 368428.38, 368277.25, 368312.56, 368651.72, 368825.44, 368870.8, 368484.72, 368460.1, 368908.8, 369105.56, 369087.7, 369204.4, 369253.9, 369249.22, 369490.12, 369452.72, 369191.3, 369085.9, 369199.8, 369438.28, 370012.84, 370229.12, 370144.8, 370144.6, 370242.16, 370494.66, 370901.9, 370867.88, 370920.6, 371241.8, 371310.3, 371338.06, 371425.47, 371146.53, 371031.94, 371463.84, 371912.62, 374281.72, 371287.75, 0.0, 0.0, 0.0, 0.0, 0.0, 0.0, 0.0, 0.0, 0.0, 0.0, 0.0, 0.0, 0.0, 0.0, 0.0, 0.0, 0.0, 0.0, 0.0, 0.0, 0.0, 0.0, 0.0, 0.0, 0.0, 0.0, 0.0, 0.0, 0.0, 0.0, 0.0, 0.0, 0.0, 0.0, 0.0, 0.0, 0.0, 0.0, 0.0, 0.0, 0.0, 0.0, 0.0, 0.0, 0.0, 0.0, 0.0, 0.0, 0.0, 0.0, 0.0, 0.0, 0.0, 0.0, 0.0, 0.0, 0.0, 0.0, 0.0, 0.0, 0.0, 0.0, 0.0, 0.0, 0.0, 0.0, 0.0, 0.0, 0.0, 0.0, 0.0, 0.0, 0.0, 0.0, 0.0, 0.0, 0.0, 0.0, 0.0, 0.0, 0.0, 0.0, 0.0, 0.0, 0.0, 0.0, 0.0, 0.0, 0.0, 0.0, 0.0, 0.0, 0.0, 0.0, 0.0, 0.0, 0.0, 0.0, 0.0, 0.0, 0.0, 0.0, 0.0, 0.0, 0.0, 0.0, 0.0, 0.0, 0.0, 0.0, 0.0, 0.0, 0.0, 0.0, 0.0, 0.0, 0.0]</CycleData>
    </SignalData>
    <SignalData WellIndex="90">
        <CycleData>[548992.06, 548781.1, 548528.8, 548147.94, 547985.75, 548534.2, 550800.8, 551636.5, 553424.1, 554871.9, 556962.75, 558267.9, 561316.2, 562255.56, 562845.56, 563915.1, 565860.06, 569060.56, 574094.1, 580786.25, 592574.3, 613307.2, 654361.5, 730168.9, 869402.8, 1112434.8, 1497401.9, 2031929.6, 2659792.8, 3274913.8, 3794805.8, 4198707.0, 4501386.0, 4719453.0, 4876823.0, 4983194.5, 5051591.5, 5093802.5, 5115655.5, 5123501.5, 32051.07, 5137228.5, 5148052.0, 5093602.5, 5042868.5, 4981738.5, 4928529.0, 4870196.0, 4812667.0, 4761031.5, 4700005.0, 4645685.0, 4591742.5, 4538286.5, 4498763.5, 4444461.5, 4391844.0, 4336406.5, 4288118.5, 4242454.0, 4193000.2, 4143785.5, 4097093.8, 4052310.5, 4004437.2, 3954503.2, 3920359.2, 3869742.0, 3821258.5, 3785359.8, 3744573.5, 3704515.0, 3666148.8, 3625321.8, 3588613.5, 3545846.5, 3505290.0, 3470289.5, 3431698.2, 3393106.5, 3355823.2, 3317671.0, 3280539.0, 3241329.8, 3203612.0, 3168416.8, 3131366.5, 3098321.5, 3062366.5, 3028574.2, 2994677.8, 2965591.0, 2933967.0, 2904976.5, 2877614.8, 2853852.5, 2829270.5, 2808323.2, 2785416.8, 2766437.0, 2747405.2, 2724845.0, 2701400.0, 2675000.8, 2643791.2, 2609770.5, 2572619.0, 2529027.5, 2470904.8, 2390142.5, 2259087.2, 2011473.1, 1522556.6, 850921.4, 338937.0, 152090.55, 121027.36, 113648.98, 111018.09, 107686.97, 106329.45, 104643.73, 101814.9, 100726.805, 99780.414, 97786.695, 95576.34, 93265.945, 91411.74, 90355.336, 89381.91, 87957.05, 86536.77, 83936.05, 83397.19, 82432.89, 80568.57, 78543.35, 76734.3, 76063.78, 75234.26, 73747.6, 74273.336, 71540.74, 71607.84, 70504.25, 69293.84, 67123.69, 66459.055, 65271.305, 63265.066, 63361.555, 62724.99, 62016.29, 61089.195, 59768.195, 60208.996, 57535.465, 57877.418]</CycleData>
        <CycleData>[383929.06, 383123.03, 382128.75, 381914.75, 381810.44, 381404.9, 381339.22, 381466.9, 381398.03, 381465.78, 381896.7, 382043.78, 382418.53, 382422.22, 382341.72, 382308.0, 382492.6, 382419.4, 382420.1, 382840.25, 382879.75, 382766.56, 382728.6, 382781.44, 383174.16, 383219.25, 383465.2, 383753.94, 383789.3, 383995.66, 384167.8, 384054.16, 383941.1, 384082.06, 384027.47, 384164.22, 384350.75, 384328.7, 384297.25, 384355.7, 386478.22, 385026.62, 0.0, 0.0, 0.0, 0.0, 0.0, 0.0, 0.0, 0.0, 0.0, 0.0, 0.0, 0.0, 0.0, 0.0, 0.0, 0.0, 0.0, 0.0, 0.0, 0.0, 0.0, 0.0, 0.0, 0.0, 0.0, 0.0, 0.0, 0.0, 0.0, 0.0, 0.0, 0.0, 0.0, 0.0, 0.0, 0.0, 0.0, 0.0, 0.0, 0.0, 0.0, 0.0, 0.0, 0.0, 0.0, 0.0, 0.0, 0.0, 0.0, 0.0, 0.0, 0.0, 0.0, 0.0, 0.0, 0.0, 0.0, 0.0, 0.0, 0.0, 0.0, 0.0, 0.0, 0.0, 0.0, 0.0, 0.0, 0.0, 0.0, 0.0, 0.0, 0.0, 0.0, 0.0, 0.0, 0.0, 0.0, 0.0, 0.0, 0.0, 0.0, 0.0, 0.0, 0.0, 0.0, 0.0, 0.0, 0.0, 0.0, 0.0, 0.0, 0.0, 0.0, 0.0, 0.0, 0.0, 0.0, 0.0, 0.0, 0.0, 0.0, 0.0, 0.0, 0.0, 0.0, 0.0, 0.0, 0.0, 0.0, 0.0, 0.0, 0.0, 0.0, 0.0, 0.0, 0.0, 0.0]</CycleData>
    </SignalData>
    <SignalData WellIndex="91">
        <CycleData>[556153.06, 555448.2, 553676.06, 552524.0, 552782.4, 555001.9, 557305.4, 560216.75, 563170.4, 564870.1, 566396.3, 567172.2, 568533.06, 569733.94, 570895.5, 572974.0, 574481.06, 576699.8, 581196.75, 589737.9, 605302.2, 634339.1, 689695.8, 791144.7, 971928.1, 1275502.1, 1736411.4, 2337465.0, 2990625.0, 3590495.2, 4072085.8, 4429806.0, 4689580.0, 4873460.0, 5004299.5, 5091235.5, 5145137.0, 5172557.0, 5191504.0, 5199335.0, 30771.025, 5194186.0, 5219283.0, 5168155.5, 5110761.0, 5050565.5, 4992244.0, 4930889.5, 4876559.5, 4827345.0, 4770587.0, 4715419.5, 4658892.5, 4604818.0, 4561317.5, 4510666.5, 4455685.0, 4404402.5, 4359470.5, 4310945.0, 4267487.0, 4212775.5, 4169660.8, 4118413.2, 4072224.5, 4022189.0, 3987005.2, 3939356.0, 3901590.8, 3857327.8, 3809956.5, 3774982.8, 3729731.8, 3693205.2, 3654945.2, 3616980.0, 3579342.0, 3540077.2, 3504102.8, 3465973.5, 3428594.5, 3393128.2, 3355637.0, 3317460.2, 3278626.8, 3244014.5, 3209193.5, 3176148.8, 3141332.5, 3107634.5, 3075339.8, 3044890.5, 3014909.0, 2986815.5, 2962394.2, 2936804.5, 2910562.8, 2889669.0, 2868297.2, 2843099.5, 2824338.2, 2797360.8, 2771512.0, 2742313.2, 2714054.5, 2680070.2, 2641546.8, 2596450.0, 2538075.5, 2455378.2, 2318568.5, 2056344.6, 1547422.8, 863197.75, 345405.72, 153894.7, 119824.35, 113670.26, 109925.59, 106860.07, 106370.8, 102379.875, 101471.26, 99804.03, 98910.15, 95816.73, 95044.914, 91876.75, 91157.47, 89381.125, 87173.73, 86076.05, 84861.45, 83607.66, 81029.555, 80931.91, 78922.44, 76807.95, 75998.945, 76076.414, 73814.36, 74238.484, 71670.945, 71098.6, 69911.195, 69291.23, 67791.94, 65852.69, 64840.227, 65859.7, 62437.98, 62317.98, 61465.098, 61421.613, 60199.805, 59289.125, 59668.645, 56985.297, 56336.457]</CycleData>
        <CycleData>[375844.75, 374642.4, 372959.84, 372698.5, 372890.44, 373260.12, 373305.6, 373360.6, 373338.4, 373398.3, 373457.75, 373907.9, 374012.78, 373354.06, 373128.22, 373102.4, 373167.53, 373658.7, 373889.62, 373835.6, 373806.03, 373719.5, 373672.88, 373851.8, 373838.34, 373880.66, 374525.56, 375124.47, 375425.16, 375437.6, 375469.6, 375567.0, 375691.9, 375443.62, 375322.3, 375559.25, 375427.4, 375368.7, 375792.56, 375799.16, 378111.06, 375164.38, 0.0, 0.0, 0.0, 0.0, 0.0, 0.0, 0.0, 0.0, 0.0, 0.0, 0.0, 0.0, 0.0, 0.0, 0.0, 0.0, 0.0, 0.0, 0.0, 0.0, 0.0, 0.0, 0.0, 0.0, 0.0, 0.0, 0.0, 0.0, 0.0, 0.0, 0.0, 0.0, 0.0, 0.0, 0.0, 0.0, 0.0, 0.0, 0.0, 0.0, 0.0, 0.0, 0.0, 0.0, 0.0, 0.0, 0.0, 0.0, 0.0, 0.0, 0.0, 0.0, 0.0, 0.0, 0.0, 0.0, 0.0, 0.0, 0.0, 0.0, 0.0, 0.0, 0.0, 0.0, 0.0, 0.0, 0.0, 0.0, 0.0, 0.0, 0.0, 0.0, 0.0, 0.0, 0.0, 0.0, 0.0, 0.0, 0.0, 0.0, 0.0, 0.0, 0.0, 0.0, 0.0, 0.0, 0.0, 0.0, 0.0, 0.0, 0.0, 0.0, 0.0, 0.0, 0.0, 0.0, 0.0, 0.0, 0.0, 0.0, 0.0, 0.0, 0.0, 0.0, 0.0, 0.0, 0.0, 0.0, 0.0, 0.0, 0.0, 0.0, 0.0, 0.0, 0.0, 0.0, 0.0]</CycleData>
    </SignalData>
    <SignalData WellIndex="92">
        <CycleData>[573870.9, 571994.5, 569584.06, 569669.06, 571684.4, 572847.8, 574486.56, 576398.2, 578790.75, 580791.75, 582907.9, 584730.7, 586481.0, 588073.7, 591065.94, 592003.3, 592546.7, 593714.06, 597971.94, 605358.4, 617481.1, 639638.7, 679771.6, 754319.7, 893132.0, 1136970.4, 1526882.2, 2077308.2, 2730494.8, 3378628.8, 3929209.2, 4356100.0, 4663219.5, 4888284.5, 5048196.5, 5155607.0, 5223668.5, 5264795.5, 5288253.0, 5299934.5, 37052.984, 5299792.5, 5309387.5, 5264446.5, 5203378.0, 5144590.5, 5082986.5, 5022310.0, 4969827.0, 4911596.5, 4864081.5, 4799430.5, 4747125.5, 4695647.5, 4650762.0, 4593949.5, 4551056.5, 4491602.5, 4447221.5, 4397955.0, 4346197.0, 4296837.5, 4254107.5, 4208129.5, 4154692.8, 4119053.2, 4079027.8, 4026978.2, 3983760.5, 3947297.2, 3902591.5, 3866165.5, 3816216.5, 3783883.5, 3748677.8, 3707702.8, 3670693.8, 3634598.5, 3595501.8, 3555823.5, 3521417.0, 3486401.5, 3448809.5, 3412656.2, 3375561.5, 3337160.8, 3302789.0, 3268869.0, 3235181.2, 3202559.0, 3172253.2, 3142443.8, 3110688.0, 3082216.8, 3056075.8, 3031568.2, 3006767.5, 2985121.8, 2964524.2, 2943436.5, 2923908.5, 2897411.2, 2872381.5, 2846238.5, 2814027.8, 2783237.2, 2742367.2, 2701083.5, 2644161.5, 2563811.0, 2437798.5, 2207427.8, 1748991.5, 1065223.9, 462351.97, 185684.16, 130299.766, 120731.266, 117726.23, 114667.14, 112759.36, 110232.04, 109410.3, 106684.77, 105143.94, 102353.77, 101283.19, 98840.84, 97418.64, 96210.31, 94100.31, 93021.14, 90162.055, 89554.03, 88963.39, 87447.68, 85601.14, 83818.13, 81866.68, 81223.41, 81241.83, 79251.625, 77919.03, 78274.07, 75528.51, 74380.42, 72931.98, 72365.61, 69973.72, 70616.74, 69095.195, 68997.586, 67117.63, 67440.69, 66098.7, 65536.38, 63015.41, 63706.645, 61170.984]</CycleData>
        <CycleData>[384724.03, 383726.53, 382248.6, 382102.3, 382578.75, 382770.0, 382776.28, 382652.56, 382639.47, 382984.06, 383223.4, 383236.6, 383468.94, 383557.78, 383411.1, 383362.5, 383628.47, 383474.97, 383099.1, 382956.9, 383034.12, 383131.16, 383182.75, 383595.12, 383630.6, 383721.56, 383810.72, 384184.5, 384894.62, 384959.72, 385186.2, 385641.72, 385529.44, 385157.28, 384981.0, 385093.8, 385011.22, 384916.53, 385140.7, 385115.8, 386865.22, 384921.7, 0.0, 0.0, 0.0, 0.0, 0.0, 0.0, 0.0, 0.0, 0.0, 0.0, 0.0, 0.0, 0.0, 0.0, 0.0, 0.0, 0.0, 0.0, 0.0, 0.0, 0.0, 0.0, 0.0, 0.0, 0.0, 0.0, 0.0, 0.0, 0.0, 0.0, 0.0, 0.0, 0.0, 0.0, 0.0, 0.0, 0.0, 0.0, 0.0, 0.0, 0.0, 0.0, 0.0, 0.0, 0.0, 0.0, 0.0, 0.0, 0.0, 0.0, 0.0, 0.0, 0.0, 0.0, 0.0, 0.0, 0.0, 0.0, 0.0, 0.0, 0.0, 0.0, 0.0, 0.0, 0.0, 0.0, 0.0, 0.0, 0.0, 0.0, 0.0, 0.0, 0.0, 0.0, 0.0, 0.0, 0.0, 0.0, 0.0, 0.0, 0.0, 0.0, 0.0, 0.0, 0.0, 0.0, 0.0, 0.0, 0.0, 0.0, 0.0, 0.0, 0.0, 0.0, 0.0, 0.0, 0.0, 0.0, 0.0, 0.0, 0.0, 0.0, 0.0, 0.0, 0.0, 0.0, 0.0, 0.0, 0.0, 0.0, 0.0, 0.0, 0.0, 0.0, 0.0, 0.0, 0.0]</CycleData>
    </SignalData>
    <SignalData WellIndex="93">
        <CycleData>[566212.7, 565504.2, 563701.4, 563342.9, 563720.5, 565131.25, 566639.2, 568661.0, 570684.7, 571350.25, 573115.4, 573490.0, 574061.2, 574487.75, 576630.44, 577997.7, 580149.44, 580960.9, 583893.0, 589405.94, 598231.7, 612567.06, 639102.44, 690632.6, 786604.4, 961113.6, 1256549.0, 1707939.6, 2302340.5, 2960054.8, 3568022.2, 4057728.8, 4419942.0, 4680262.5, 4863668.5, 4992191.5, 5076265.5, 5126583.5, 5153266.0, 5166006.5, 29481.828, 5169619.5, 5184887.0, 5141309.0, 5083889.5, 5028409.0, 4969043.5, 4919542.0, 4868224.0, 4819275.5, 4765111.5, 4713608.5, 4662809.0, 4614411.0, 4569774.5, 4517122.0, 4475000.5, 4422559.5, 4372182.5, 4331190.0, 4286564.0, 4237277.5, 4199577.5, 4152540.8, 4108623.8, 4069800.2, 4032927.0, 3982306.8, 3941301.0, 3900710.5, 3860165.0, 3824665.5, 3782606.5, 3747375.0, 3707783.0, 3673874.0, 3636972.0, 3599440.5, 3563513.5, 3525423.5, 3489893.8, 3454053.2, 3420601.8, 3382527.8, 3346867.8, 3316919.5, 3279033.2, 3246858.5, 3217145.8, 3184231.5, 3152592.8, 3122390.8, 3090555.8, 3058228.2, 3027740.8, 3002399.0, 2975669.2, 2950971.8, 2929183.8, 2908005.8, 2886381.8, 2861310.0, 2840387.0, 2812824.5, 2784867.0, 2754911.8, 2717585.5, 2679082.0, 2628293.2, 2555003.8, 2441757.5, 2232884.2, 1816062.0, 1160467.8, 530968.94, 202157.5, 126319.58, 114105.22, 109544.86, 107840.15, 104345.94, 104354.3, 101780.61, 98526.65, 97703.25, 95888.53, 94360.19, 93561.42, 89939.83, 88464.805, 87126.86, 86070.195, 83062.55, 82973.59, 80660.57, 80199.69, 77836.71, 77162.3, 75332.484, 74769.84, 73126.055, 72093.695, 72521.96, 70196.17, 69169.766, 68458.38, 66310.36, 64501.223, 64696.848, 63277.887, 61769.977, 60489.99, 59059.004, 58419.94, 60026.78, 57108.617, 57125.832, 55701.67, 54280.492]</CycleData>
        <CycleData>[370957.06, 370491.1, 369936.72, 369473.1, 368979.1, 368681.7, 368232.03, 367984.03, 367945.97, 368158.3, 368086.44, 367808.34, 367591.72, 367600.0, 367925.8, 367963.38, 367993.4, 367789.75, 367362.75, 367306.4, 367496.62, 367607.6, 367752.3, 368045.53, 368164.0, 368243.88, 368348.12, 368462.72, 368978.44, 369306.78, 369778.72, 370236.94, 370119.8, 369809.47, 369786.5, 370385.8, 370431.4, 370503.66, 370481.75, 370427.4, 372709.94, 370690.1, 0.0, 0.0, 0.0, 0.0, 0.0, 0.0, 0.0, 0.0, 0.0, 0.0, 0.0, 0.0, 0.0, 0.0, 0.0, 0.0, 0.0, 0.0, 0.0, 0.0, 0.0, 0.0, 0.0, 0.0, 0.0, 0.0, 0.0, 0.0, 0.0, 0.0, 0.0, 0.0, 0.0, 0.0, 0.0, 0.0, 0.0, 0.0, 0.0, 0.0, 0.0, 0.0, 0.0, 0.0, 0.0, 0.0, 0.0, 0.0, 0.0, 0.0, 0.0, 0.0, 0.0, 0.0, 0.0, 0.0, 0.0, 0.0, 0.0, 0.0, 0.0, 0.0, 0.0, 0.0, 0.0, 0.0, 0.0, 0.0, 0.0, 0.0, 0.0, 0.0, 0.0, 0.0, 0.0, 0.0, 0.0, 0.0, 0.0, 0.0, 0.0, 0.0, 0.0, 0.0, 0.0, 0.0, 0.0, 0.0, 0.0, 0.0, 0.0, 0.0, 0.0, 0.0, 0.0, 0.0, 0.0, 0.0, 0.0, 0.0, 0.0, 0.0, 0.0, 0.0, 0.0, 0.0, 0.0, 0.0, 0.0, 0.0, 0.0, 0.0, 0.0, 0.0, 0.0, 0.0, 0.0]</CycleData>
    </SignalData>
    <SignalData WellIndex="94">
        <CycleData>[545278.7, 543133.9, 540998.3, 540856.5, 541418.6, 541507.75, 541902.8, 543900.6, 546859.75, 548161.94, 549216.75, 550174.44, 552913.94, 554150.2, 554720.75, 557292.7, 557783.9, 559048.25, 562677.9, 567706.94, 576835.1, 591365.5, 617425.4, 669246.8, 766079.94, 940121.8, 1232277.5, 1673017.6, 2241097.5, 2854271.8, 3414486.0, 3864147.0, 4194669.0, 4432631.5, 4602561.5, 4722093.0, 4800451.0, 4847668.0, 4869875.5, 4880120.0, 40635.44, 4881131.0, 4890204.0, 4845887.5, 4792065.0, 4747850.5, 4691224.5, 4644878.0, 4598455.5, 4556022.5, 4501468.0, 4460293.0, 4416107.5, 4367492.5, 4325799.5, 4284031.0, 4245366.0, 4195869.5, 4159447.8, 4116658.5, 4075514.2, 4035069.5, 3994842.2, 3953375.5, 3914255.2, 3876284.0, 3836183.8, 3795723.0, 3758699.0, 3722077.0, 3680960.5, 3647164.0, 3606628.8, 3573394.8, 3533244.2, 3499715.8, 3471164.2, 3437330.8, 3401705.0, 3367076.8, 3331001.0, 3299120.8, 3264686.2, 3233923.5, 3199660.0, 3167853.5, 3134351.5, 3101593.5, 3070137.8, 3039294.0, 3008127.0, 2977030.8, 2943796.5, 2910159.0, 2883981.8, 2857663.8, 2830838.0, 2804370.8, 2779559.8, 2757594.5, 2732985.2, 2713736.2, 2691178.0, 2671859.0, 2649427.8, 2622727.2, 2590649.5, 2552093.5, 2500891.0, 2424914.8, 2301297.5, 2058417.2, 1578847.5, 919633.3, 384660.2, 163286.1, 125365.54, 117265.64, 114215.92, 112628.484, 109754.67, 108223.63, 105255.82, 103515.195, 102245.42, 101572.58, 98912.29, 96879.945, 96490.45, 93598.57, 92152.82, 89970.445, 91032.555, 88471.664, 87179.36, 85538.83, 83538.73, 82545.34, 82540.91, 79971.586, 81355.37, 77862.53, 76834.49, 75972.41, 75692.77, 73940.66, 71797.6, 71841.58, 70745.97, 68253.13, 68637.94, 68043.2, 65715.195, 65335.12, 64111.758, 65810.734, 64264.85, 63015.395, 62286.598]</CycleData>
        <CycleData>[362085.62, 361198.34, 360593.25, 360429.4, 360171.7, 359719.94, 359571.66, 359697.06, 359119.0, 358871.47, 358884.47, 358671.16, 358286.12, 358148.34, 358183.3, 357958.22, 357819.66, 357700.12, 357405.9, 357265.84, 357121.25, 357233.53, 357814.03, 357917.25, 358029.53, 358126.9, 358352.34, 358870.78, 359498.44, 360321.34, 360387.97, 360576.75, 361100.1, 361245.84, 361091.53, 360998.62, 360904.12, 361110.6, 361020.0, 360999.88, 362520.25, 361164.94, 0.0, 0.0, 0.0, 0.0, 0.0, 0.0, 0.0, 0.0, 0.0, 0.0, 0.0, 0.0, 0.0, 0.0, 0.0, 0.0, 0.0, 0.0, 0.0, 0.0, 0.0, 0.0, 0.0, 0.0, 0.0, 0.0, 0.0, 0.0, 0.0, 0.0, 0.0, 0.0, 0.0, 0.0, 0.0, 0.0, 0.0, 0.0, 0.0, 0.0, 0.0, 0.0, 0.0, 0.0, 0.0, 0.0, 0.0, 0.0, 0.0, 0.0, 0.0, 0.0, 0.0, 0.0, 0.0, 0.0, 0.0, 0.0, 0.0, 0.0, 0.0, 0.0, 0.0, 0.0, 0.0, 0.0, 0.0, 0.0, 0.0, 0.0, 0.0, 0.0, 0.0, 0.0, 0.0, 0.0, 0.0, 0.0, 0.0, 0.0, 0.0, 0.0, 0.0, 0.0, 0.0, 0.0, 0.0, 0.0, 0.0, 0.0, 0.0, 0.0, 0.0, 0.0, 0.0, 0.0, 0.0, 0.0, 0.0, 0.0, 0.0, 0.0, 0.0, 0.0, 0.0, 0.0, 0.0, 0.0, 0.0, 0.0, 0.0, 0.0, 0.0, 0.0, 0.0, 0.0, 0.0]</CycleData>
    </SignalData>
    <SignalData WellIndex="95">
        <CycleData>[521083.97, 521786.56, 529778.0, 534390.94, 537182.06, 538208.5, 539735.8, 540036.25, 540982.6, 541325.56, 543109.44, 544269.8, 546102.3, 546293.7, 546034.44, 546764.7, 548789.3, 549630.75, 551737.44, 555312.75, 561799.56, 573528.5, 596701.94, 640734.7, 724187.2, 874126.44, 1130144.4, 1525019.0, 2050457.9, 2642069.8, 3198124.5, 3649646.2, 3988596.0, 4232782.0, 4407842.0, 4526876.0, 4606411.5, 4659236.0, 4684873.5, 4696419.0, 35774.543, 4707655.0, 4709620.5, 4674357.5, 4625174.0, 4581558.5, 4535239.0, 4481967.5, 4447885.5, 4399405.0, 4354968.5, 4313414.5, 4269545.5, 4230173.5, 4188042.8, 4142934.5, 4101765.5, 4060118.5, 4022498.8, 3980124.2, 3941020.0, 3903145.8, 3861004.5, 3822377.5, 3786589.8, 3747841.2, 3708901.0, 3668752.0, 3633970.0, 3600975.8, 3563071.0, 3527503.5, 3486955.8, 3455081.5, 3419423.8, 3385161.8, 3350048.5, 3316132.2, 3282701.2, 3246951.8, 3213828.2, 3184748.0, 3149513.0, 3116543.0, 3086333.5, 3054101.8, 3022707.5, 2990255.5, 2958092.8, 2926831.5, 2894756.8, 2860816.5, 2827740.5, 2794244.2, 2762192.5, 2730348.2, 2700926.8, 2669710.0, 2638621.0, 2612830.5, 2580715.0, 2551917.5, 2523998.8, 2497063.2, 2470734.5, 2441600.5, 2413598.2, 2381748.8, 2342023.2, 2287528.8, 2187546.5, 1992597.4, 1585283.1, 970600.9, 425463.72, 169392.31, 120264.69, 110886.83, 107753.055, 104513.07, 101420.46, 101340.02, 98526.1, 97978.71, 93681.41, 94088.65, 91586.15, 91063.61, 87552.7, 86487.9, 85318.164, 83717.234, 82435.28, 79776.83, 78885.52, 78482.54, 77398.3, 75793.05, 75106.86, 74500.3, 73225.53, 71698.76, 71969.91, 69596.39, 67619.1, 67268.984, 65350.3, 64173.223, 63445.324, 62973.773, 61784.348, 60619.566, 59950.18, 57732.074, 58532.44, 57936.54, 57047.04, 56252.33, 55972.605]</CycleData>
        <CycleData>[348991.44, 349014.9, 350344.44, 350370.3, 349419.84, 348792.62, 347746.94, 346630.06, 346072.4, 345315.97, 345029.25, 345057.78, 344956.72, 344941.16, 344535.44, 343517.28, 343196.97, 343051.47, 342502.25, 342351.72, 342377.22, 342158.66, 342134.56, 342294.03, 342366.3, 342539.97, 343015.34, 343322.34, 344361.06, 344670.88, 345351.03, 345669.9, 345704.44, 346203.2, 346202.16, 346222.72, 346122.53, 346236.6, 346246.6, 346344.62, 346769.4, 346607.16, 0.0, 0.0, 0.0, 0.0, 0.0, 0.0, 0.0, 0.0, 0.0, 0.0, 0.0, 0.0, 0.0, 0.0, 0.0, 0.0, 0.0, 0.0, 0.0, 0.0, 0.0, 0.0, 0.0, 0.0, 0.0, 0.0, 0.0, 0.0, 0.0, 0.0, 0.0, 0.0, 0.0, 0.0, 0.0, 0.0, 0.0, 0.0, 0.0, 0.0, 0.0, 0.0, 0.0, 0.0, 0.0, 0.0, 0.0, 0.0, 0.0, 0.0, 0.0, 0.0, 0.0, 0.0, 0.0, 0.0, 0.0, 0.0, 0.0, 0.0, 0.0, 0.0, 0.0, 0.0, 0.0, 0.0, 0.0, 0.0, 0.0, 0.0, 0.0, 0.0, 0.0, 0.0, 0.0, 0.0, 0.0, 0.0, 0.0, 0.0, 0.0, 0.0, 0.0, 0.0, 0.0, 0.0, 0.0, 0.0, 0.0, 0.0, 0.0, 0.0, 0.0, 0.0, 0.0, 0.0, 0.0, 0.0, 0.0, 0.0, 0.0, 0.0, 0.0, 0.0, 0.0, 0.0, 0.0, 0.0, 0.0, 0.0, 0.0, 0.0, 0.0, 0.0, 0.0, 0.0, 0.0]</CycleData>
    </SignalData>
</MulticomponentData>
```
