## Supplementary material for "A toolbox of Stable Integration Vectors (SIV) in the fission yeast *Schizosaccharomyces pombe*": Source data: plate_setup.xml

```
<?xml version="1.0" encoding="UTF-8" standalone="yes"?>
<Plate>
    <Name></Name>
    <Description></Description>
    <Rows>8</Rows>
    <Columns>12</Columns>
    <PlateKind>
        <Name>96-Well Plate (8x12)</Name>
        <Type>TYPE_8X12</Type>
        <RowCount>8</RowCount>
        <ColumnCount>12</ColumnCount>
    </PlateKind>
    <FeatureMap>
        <Feature>
            <Id>marker-task</Id>
            <Name>marker-task</Name>
        </Feature>
    </FeatureMap>
    <FeatureMap>
        <Feature>
            <Id>sample</Id>
            <Name>sample</Name>
        </Feature>
        <FeatureValue>
            <Index>0</Index>
            <FeatureItem>
                <Sample>
                    <Name>H2O</Name>
                    <Color>-5236961</Color>
                    <CustomProperty>
                        <Property>SP_UUID</Property>
                        <Value>4bb67f1d97744679adbcb9cf3edb8ac7</Value>
                    </CustomProperty>
                </Sample>
            </FeatureItem>
        </FeatureValue>
        <FeatureValue>
            <Index>1</Index>
            <FeatureItem>
                <Sample>
                    <Name>H2O</Name>
                    <Color>-5236961</Color>
                    <CustomProperty>
                        <Property>SP_UUID</Property>
                        <Value>4bb67f1d97744679adbcb9cf3edb8ac7</Value>
                    </CustomProperty>
                </Sample>
            </FeatureItem>
        </FeatureValue>
        <FeatureValue>
            <Index>2</Index>
            <FeatureItem>
                <Sample>
                    <Name>H2O</Name>
                    <Color>-5236961</Color>
                    <CustomProperty>
                        <Property>SP_UUID</Property>
                        <Value>4bb67f1d97744679adbcb9cf3edb8ac7</Value>
                    </CustomProperty>
                </Sample>
            </FeatureItem>
        </FeatureValue>
        <FeatureValue>
            <Index>3</Index>
            <FeatureItem>
                <Sample>
                    <Name>smp53</Name>
                    <Color>-1148606</Color>
                    <CustomProperty>
                        <Property>SP_UUID</Property>
                        <Value>8e6c392bdb514317abdc722f397e17d9</Value>
                    </CustomProperty>
                </Sample>
            </FeatureItem>
        </FeatureValue>
        <FeatureValue>
            <Index>4</Index>
            <FeatureItem>
                <Sample>
                    <Name>smp53</Name>
                    <Color>-1148606</Color>
                    <CustomProperty>
                        <Property>SP_UUID</Property>
                        <Value>8e6c392bdb514317abdc722f397e17d9</Value>
                    </CustomProperty>
                </Sample>
            </FeatureItem>
        </FeatureValue>
        <FeatureValue>
            <Index>5</Index>
            <FeatureItem>
                <Sample>
                    <Name>smp53</Name>
                    <Color>-1148606</Color>
                    <CustomProperty>
                        <Property>SP_UUID</Property>
                        <Value>8e6c392bdb514317abdc722f397e17d9</Value>
                    </CustomProperty>
                </Sample>
            </FeatureItem>
        </FeatureValue>
        <FeatureValue>
            <Index>6</Index>
            <FeatureItem>
                <Sample>
                    <Name>H2O</Name>
                    <Color>-5236961</Color>
                    <CustomProperty>
                        <Property>SP_UUID</Property>
                        <Value>4bb67f1d97744679adbcb9cf3edb8ac7</Value>
                    </CustomProperty>
                </Sample>
            </FeatureItem>
        </FeatureValue>
        <FeatureValue>
            <Index>7</Index>
            <FeatureItem>
                <Sample>
                    <Name>H2O</Name>
                    <Color>-5236961</Color>
                    <CustomProperty>
                        <Property>SP_UUID</Property>
                        <Value>4bb67f1d97744679adbcb9cf3edb8ac7</Value>
                    </CustomProperty>
                </Sample>
            </FeatureItem>
        </FeatureValue>
        <FeatureValue>
            <Index>8</Index>
            <FeatureItem>
                <Sample>
                    <Name>H2O</Name>
                    <Color>-5236961</Color>
                    <CustomProperty>
                        <Property>SP_UUID</Property>
                        <Value>4bb67f1d97744679adbcb9cf3edb8ac7</Value>
                    </CustomProperty>
                </Sample>
            </FeatureItem>
        </FeatureValue>
        <FeatureValue>
            <Index>9</Index>
            <FeatureItem>
                <Sample>
                    <Name>smp53</Name>
                    <Color>-1148606</Color>
                    <CustomProperty>
                        <Property>SP_UUID</Property>
                        <Value>8e6c392bdb514317abdc722f397e17d9</Value>
                    </CustomProperty>
                </Sample>
            </FeatureItem>
        </FeatureValue>
        <FeatureValue>
            <Index>10</Index>
            <FeatureItem>
                <Sample>
                    <Name>smp53</Name>
                    <Color>-1148606</Color>
                    <CustomProperty>
                        <Property>SP_UUID</Property>
                        <Value>8e6c392bdb514317abdc722f397e17d9</Value>
                    </CustomProperty>
                </Sample>
            </FeatureItem>
        </FeatureValue>
        <FeatureValue>
            <Index>11</Index>
            <FeatureItem>
                <Sample>
                    <Name>smp53</Name>
                    <Color>-1148606</Color>
                    <CustomProperty>
                        <Property>SP_UUID</Property>
                        <Value>8e6c392bdb514317abdc722f397e17d9</Value>
                    </CustomProperty>
                </Sample>
            </FeatureItem>
        </FeatureValue>
        <FeatureValue>
            <Index>12</Index>
            <FeatureItem>
                <Sample>
                    <Name>ySM1371</Name>
                    <Color>-16776961</Color>
                    <CustomProperty>
                        <Property>SP_UUID</Property>
                        <Value>05ec50c991fe4ed58d7f1b65432b6988</Value>
                    </CustomProperty>
                </Sample>
            </FeatureItem>
        </FeatureValue>
        <FeatureValue>
            <Index>13</Index>
            <FeatureItem>
                <Sample>
                    <Name>ySM1371</Name>
                    <Color>-16776961</Color>
                    <CustomProperty>
                        <Property>SP_UUID</Property>
                        <Value>05ec50c991fe4ed58d7f1b65432b6988</Value>
                    </CustomProperty>
                </Sample>
            </FeatureItem>
        </FeatureValue>
        <FeatureValue>
            <Index>14</Index>
            <FeatureItem>
                <Sample>
                    <Name>ySM1371</Name>
                    <Color>-16776961</Color>
                    <CustomProperty>
                        <Property>SP_UUID</Property>
                        <Value>05ec50c991fe4ed58d7f1b65432b6988</Value>
                    </CustomProperty>
                </Sample>
            </FeatureItem>
        </FeatureValue>
        <FeatureValue>
            <Index>15</Index>
            <FeatureItem>
                <Sample>
                    <Name>smp54</Name>
                    <Color>-7456626</Color>
                    <CustomProperty>
                        <Property>SP_UUID</Property>
                        <Value>e88b4e88265f446ab29c4259aacda904</Value>
                    </CustomProperty>
                </Sample>
            </FeatureItem>
        </FeatureValue>
        <FeatureValue>
            <Index>16</Index>
            <FeatureItem>
                <Sample>
                    <Name>smp54</Name>
                    <Color>-7456626</Color>
                    <CustomProperty>
                        <Property>SP_UUID</Property>
                        <Value>e88b4e88265f446ab29c4259aacda904</Value>
                    </CustomProperty>
                </Sample>
            </FeatureItem>
        </FeatureValue>
        <FeatureValue>
            <Index>17</Index>
            <FeatureItem>
                <Sample>
                    <Name>smp54</Name>
                    <Color>-7456626</Color>
                    <CustomProperty>
                        <Property>SP_UUID</Property>
                        <Value>e88b4e88265f446ab29c4259aacda904</Value>
                    </CustomProperty>
                </Sample>
            </FeatureItem>
        </FeatureValue>
        <FeatureValue>
            <Index>18</Index>
            <FeatureItem>
                <Sample>
                    <Name>ySM1371</Name>
                    <Color>-16776961</Color>
                    <CustomProperty>
                        <Property>SP_UUID</Property>
                        <Value>05ec50c991fe4ed58d7f1b65432b6988</Value>
                    </CustomProperty>
                </Sample>
            </FeatureItem>
        </FeatureValue>
        <FeatureValue>
            <Index>19</Index>
            <FeatureItem>
                <Sample>
                    <Name>ySM1371</Name>
                    <Color>-16776961</Color>
                    <CustomProperty>
                        <Property>SP_UUID</Property>
                        <Value>05ec50c991fe4ed58d7f1b65432b6988</Value>
                    </CustomProperty>
                </Sample>
            </FeatureItem>
        </FeatureValue>
        <FeatureValue>
            <Index>20</Index>
            <FeatureItem>
                <Sample>
                    <Name>ySM1371</Name>
                    <Color>-16776961</Color>
                    <CustomProperty>
                        <Property>SP_UUID</Property>
                        <Value>05ec50c991fe4ed58d7f1b65432b6988</Value>
                    </CustomProperty>
                </Sample>
            </FeatureItem>
        </FeatureValue>
        <FeatureValue>
            <Index>21</Index>
            <FeatureItem>
                <Sample>
                    <Name>smp54</Name>
                    <Color>-7456626</Color>
                    <CustomProperty>
                        <Property>SP_UUID</Property>
                        <Value>e88b4e88265f446ab29c4259aacda904</Value>
                    </CustomProperty>
                </Sample>
            </FeatureItem>
        </FeatureValue>
        <FeatureValue>
            <Index>22</Index>
            <FeatureItem>
                <Sample>
                    <Name>smp54</Name>
                    <Color>-7456626</Color>
                    <CustomProperty>
                        <Property>SP_UUID</Property>
                        <Value>e88b4e88265f446ab29c4259aacda904</Value>
                    </CustomProperty>
                </Sample>
            </FeatureItem>
        </FeatureValue>
        <FeatureValue>
            <Index>23</Index>
            <FeatureItem>
                <Sample>
                    <Name>smp54</Name>
                    <Color>-7456626</Color>
                    <CustomProperty>
                        <Property>SP_UUID</Property>
                        <Value>e88b4e88265f446ab29c4259aacda904</Value>
                    </CustomProperty>
                </Sample>
            </FeatureItem>
        </FeatureValue>
        <FeatureValue>
            <Index>24</Index>
            <FeatureItem>
                <Sample>
                    <Name>AV0138</Name>
                    <Color>-16741563</Color>
                    <CustomProperty>
                        <Property>SP_UUID</Property>
                        <Value>c9cab166583b4ed5894517769379d3db</Value>
                    </CustomProperty>
                </Sample>
            </FeatureItem>
        </FeatureValue>
        <FeatureValue>
            <Index>25</Index>
            <FeatureItem>
                <Sample>
                    <Name>AV0138</Name>
                    <Color>-16741563</Color>
                    <CustomProperty>
                        <Property>SP_UUID</Property>
                        <Value>c9cab166583b4ed5894517769379d3db</Value>
                    </CustomProperty>
                </Sample>
            </FeatureItem>
        </FeatureValue>
        <FeatureValue>
            <Index>26</Index>
            <FeatureItem>
                <Sample>
                    <Name>AV0138</Name>
                    <Color>-16741563</Color>
                    <CustomProperty>
                        <Property>SP_UUID</Property>
                        <Value>c9cab166583b4ed5894517769379d3db</Value>
                    </CustomProperty>
                </Sample>
            </FeatureItem>
        </FeatureValue>
        <FeatureValue>
            <Index>27</Index>
            <FeatureItem>
                <Sample>
                    <Name>smp55</Name>
                    <Color>-3772047</Color>
                    <CustomProperty>
                        <Property>SP_UUID</Property>
                        <Value>2ff3a94f1693423a9d63fe62393368fd</Value>
                    </CustomProperty>
                </Sample>
            </FeatureItem>
        </FeatureValue>
        <FeatureValue>
            <Index>28</Index>
            <FeatureItem>
                <Sample>
                    <Name>smp55</Name>
                    <Color>-3772047</Color>
                    <CustomProperty>
                        <Property>SP_UUID</Property>
                        <Value>2ff3a94f1693423a9d63fe62393368fd</Value>
                    </CustomProperty>
                </Sample>
            </FeatureItem>
        </FeatureValue>
        <FeatureValue>
            <Index>29</Index>
            <FeatureItem>
                <Sample>
                    <Name>smp55</Name>
                    <Color>-3772047</Color>
                    <CustomProperty>
                        <Property>SP_UUID</Property>
                        <Value>2ff3a94f1693423a9d63fe62393368fd</Value>
                    </CustomProperty>
                </Sample>
            </FeatureItem>
        </FeatureValue>
        <FeatureValue>
            <Index>30</Index>
            <FeatureItem>
                <Sample>
                    <Name>AV0138</Name>
                    <Color>-16741563</Color>
                    <CustomProperty>
                        <Property>SP_UUID</Property>
                        <Value>c9cab166583b4ed5894517769379d3db</Value>
                    </CustomProperty>
                </Sample>
            </FeatureItem>
        </FeatureValue>
        <FeatureValue>
            <Index>31</Index>
            <FeatureItem>
                <Sample>
                    <Name>AV0138</Name>
                    <Color>-16741563</Color>
                    <CustomProperty>
                        <Property>SP_UUID</Property>
                        <Value>c9cab166583b4ed5894517769379d3db</Value>
                    </CustomProperty>
                </Sample>
            </FeatureItem>
        </FeatureValue>
        <FeatureValue>
            <Index>32</Index>
            <FeatureItem>
                <Sample>
                    <Name>AV0138</Name>
                    <Color>-16741563</Color>
                    <CustomProperty>
                        <Property>SP_UUID</Property>
                        <Value>c9cab166583b4ed5894517769379d3db</Value>
                    </CustomProperty>
                </Sample>
            </FeatureItem>
        </FeatureValue>
        <FeatureValue>
            <Index>33</Index>
            <FeatureItem>
                <Sample>
                    <Name>smp55</Name>
                    <Color>-3772047</Color>
                    <CustomProperty>
                        <Property>SP_UUID</Property>
                        <Value>2ff3a94f1693423a9d63fe62393368fd</Value>
                    </CustomProperty>
                </Sample>
            </FeatureItem>
        </FeatureValue>
        <FeatureValue>
            <Index>34</Index>
            <FeatureItem>
                <Sample>
                    <Name>smp55</Name>
                    <Color>-3772047</Color>
                    <CustomProperty>
                        <Property>SP_UUID</Property>
                        <Value>2ff3a94f1693423a9d63fe62393368fd</Value>
                    </CustomProperty>
                </Sample>
            </FeatureItem>
        </FeatureValue>
        <FeatureValue>
            <Index>35</Index>
            <FeatureItem>
                <Sample>
                    <Name>smp55</Name>
                    <Color>-3772047</Color>
                    <CustomProperty>
                        <Property>SP_UUID</Property>
                        <Value>2ff3a94f1693423a9d63fe62393368fd</Value>
                    </CustomProperty>
                </Sample>
            </FeatureItem>
        </FeatureValue>
        <FeatureValue>
            <Index>36</Index>
            <FeatureItem>
                <Sample>
                    <Name>AV0226</Name>
                    <Color>-33024</Color>
                    <CustomProperty>
                        <Property>SP_UUID</Property>
                        <Value>2dfa9ab29cda4e58b8daf64ee9d77edd</Value>
                    </CustomProperty>
                </Sample>
            </FeatureItem>
        </FeatureValue>
        <FeatureValue>
            <Index>37</Index>
            <FeatureItem>
                <Sample>
                    <Name>AV0226</Name>
                    <Color>-33024</Color>
                    <CustomProperty>
                        <Property>SP_UUID</Property>
                        <Value>2dfa9ab29cda4e58b8daf64ee9d77edd</Value>
                    </CustomProperty>
                </Sample>
            </FeatureItem>
        </FeatureValue>
        <FeatureValue>
            <Index>38</Index>
            <FeatureItem>
                <Sample>
                    <Name>AV0226</Name>
                    <Color>-33024</Color>
                    <CustomProperty>
                        <Property>SP_UUID</Property>
                        <Value>2dfa9ab29cda4e58b8daf64ee9d77edd</Value>
                    </CustomProperty>
                </Sample>
            </FeatureItem>
        </FeatureValue>
        <FeatureValue>
            <Index>39</Index>
            <FeatureItem>
                <Sample>
                    <Name>smp56</Name>
                    <Color>-16714241</Color>
                    <CustomProperty>
                        <Property>SP_UUID</Property>
                        <Value>a4bc97c0b6d54e518c1d8a2af3a5e194</Value>
                    </CustomProperty>
                </Sample>
            </FeatureItem>
        </FeatureValue>
        <FeatureValue>
            <Index>40</Index>
            <FeatureItem>
                <Sample>
                    <Name>smp56</Name>
                    <Color>-16714241</Color>
                    <CustomProperty>
                        <Property>SP_UUID</Property>
                        <Value>a4bc97c0b6d54e518c1d8a2af3a5e194</Value>
                    </CustomProperty>
                </Sample>
            </FeatureItem>
        </FeatureValue>
        <FeatureValue>
            <Index>41</Index>
            <FeatureItem>
                <Sample>
                    <Name>smp56</Name>
                    <Color>-16714241</Color>
                    <CustomProperty>
                        <Property>SP_UUID</Property>
                        <Value>a4bc97c0b6d54e518c1d8a2af3a5e194</Value>
                    </CustomProperty>
                </Sample>
            </FeatureItem>
        </FeatureValue>
        <FeatureValue>
            <Index>42</Index>
            <FeatureItem>
                <Sample>
                    <Name>AV0226</Name>
                    <Color>-33024</Color>
                    <CustomProperty>
                        <Property>SP_UUID</Property>
                        <Value>2dfa9ab29cda4e58b8daf64ee9d77edd</Value>
                    </CustomProperty>
                </Sample>
            </FeatureItem>
        </FeatureValue>
        <FeatureValue>
            <Index>43</Index>
            <FeatureItem>
                <Sample>
                    <Name>AV0226</Name>
                    <Color>-33024</Color>
                    <CustomProperty>
                        <Property>SP_UUID</Property>
                        <Value>2dfa9ab29cda4e58b8daf64ee9d77edd</Value>
                    </CustomProperty>
                </Sample>
            </FeatureItem>
        </FeatureValue>
        <FeatureValue>
            <Index>44</Index>
            <FeatureItem>
                <Sample>
                    <Name>AV0226</Name>
                    <Color>-33024</Color>
                    <CustomProperty>
                        <Property>SP_UUID</Property>
                        <Value>2dfa9ab29cda4e58b8daf64ee9d77edd</Value>
                    </CustomProperty>
                </Sample>
            </FeatureItem>
        </FeatureValue>
        <FeatureValue>
            <Index>45</Index>
            <FeatureItem>
                <Sample>
                    <Name>smp56</Name>
                    <Color>-16714241</Color>
                    <CustomProperty>
                        <Property>SP_UUID</Property>
                        <Value>a4bc97c0b6d54e518c1d8a2af3a5e194</Value>
                    </CustomProperty>
                </Sample>
            </FeatureItem>
        </FeatureValue>
        <FeatureValue>
            <Index>46</Index>
            <FeatureItem>
                <Sample>
                    <Name>smp56</Name>
                    <Color>-16714241</Color>
                    <CustomProperty>
                        <Property>SP_UUID</Property>
                        <Value>a4bc97c0b6d54e518c1d8a2af3a5e194</Value>
                    </CustomProperty>
                </Sample>
            </FeatureItem>
        </FeatureValue>
        <FeatureValue>
            <Index>47</Index>
            <FeatureItem>
                <Sample>
                    <Name>smp56</Name>
                    <Color>-16714241</Color>
                    <CustomProperty>
                        <Property>SP_UUID</Property>
                        <Value>a4bc97c0b6d54e518c1d8a2af3a5e194</Value>
                    </CustomProperty>
                </Sample>
            </FeatureItem>
        </FeatureValue>
        <FeatureValue>
            <Index>48</Index>
            <FeatureItem>
                <Sample>
                    <Name>smp49</Name>
                    <Color>-16776961</Color>
                    <CustomProperty>
                        <Property>SP_UUID</Property>
                        <Value>e5471b4b361643c7908487ab9cf81734</Value>
                    </CustomProperty>
                </Sample>
            </FeatureItem>
        </FeatureValue>
        <FeatureValue>
            <Index>49</Index>
            <FeatureItem>
                <Sample>
                    <Name>smp49</Name>
                    <Color>-16776961</Color>
                    <CustomProperty>
                        <Property>SP_UUID</Property>
                        <Value>e5471b4b361643c7908487ab9cf81734</Value>
                    </CustomProperty>
                </Sample>
            </FeatureItem>
        </FeatureValue>
        <FeatureValue>
            <Index>50</Index>
            <FeatureItem>
                <Sample>
                    <Name>smp49</Name>
                    <Color>-16776961</Color>
                    <CustomProperty>
                        <Property>SP_UUID</Property>
                        <Value>e5471b4b361643c7908487ab9cf81734</Value>
                    </CustomProperty>
                </Sample>
            </FeatureItem>
        </FeatureValue>
        <FeatureValue>
            <Index>51</Index>
            <FeatureItem>
                <Sample>
                    <Name>smp57</Name>
                    <Color>-1123198</Color>
                    <CustomProperty>
                        <Property>SP_UUID</Property>
                        <Value>91d9d58aacc740918638c5263d9ff90f</Value>
                    </CustomProperty>
                </Sample>
            </FeatureItem>
        </FeatureValue>
        <FeatureValue>
            <Index>52</Index>
            <FeatureItem>
                <Sample>
                    <Name>smp57</Name>
                    <Color>-1123198</Color>
                    <CustomProperty>
                        <Property>SP_UUID</Property>
                        <Value>91d9d58aacc740918638c5263d9ff90f</Value>
                    </CustomProperty>
                </Sample>
            </FeatureItem>
        </FeatureValue>
        <FeatureValue>
            <Index>53</Index>
            <FeatureItem>
                <Sample>
                    <Name>smp57</Name>
                    <Color>-1123198</Color>
                    <CustomProperty>
                        <Property>SP_UUID</Property>
                        <Value>91d9d58aacc740918638c5263d9ff90f</Value>
                    </CustomProperty>
                </Sample>
            </FeatureItem>
        </FeatureValue>
        <FeatureValue>
            <Index>54</Index>
            <FeatureItem>
                <Sample>
                    <Name>smp49</Name>
                    <Color>-16776961</Color>
                    <CustomProperty>
                        <Property>SP_UUID</Property>
                        <Value>e5471b4b361643c7908487ab9cf81734</Value>
                    </CustomProperty>
                </Sample>
            </FeatureItem>
        </FeatureValue>
        <FeatureValue>
            <Index>55</Index>
            <FeatureItem>
                <Sample>
                    <Name>smp49</Name>
                    <Color>-16776961</Color>
                    <CustomProperty>
                        <Property>SP_UUID</Property>
                        <Value>e5471b4b361643c7908487ab9cf81734</Value>
                    </CustomProperty>
                </Sample>
            </FeatureItem>
        </FeatureValue>
        <FeatureValue>
            <Index>56</Index>
            <FeatureItem>
                <Sample>
                    <Name>smp49</Name>
                    <Color>-16776961</Color>
                    <CustomProperty>
                        <Property>SP_UUID</Property>
                        <Value>e5471b4b361643c7908487ab9cf81734</Value>
                    </CustomProperty>
                </Sample>
            </FeatureItem>
        </FeatureValue>
        <FeatureValue>
            <Index>57</Index>
            <FeatureItem>
                <Sample>
                    <Name>smp57</Name>
                    <Color>-1123198</Color>
                    <CustomProperty>
                        <Property>SP_UUID</Property>
                        <Value>91d9d58aacc740918638c5263d9ff90f</Value>
                    </CustomProperty>
                </Sample>
            </FeatureItem>
        </FeatureValue>
        <FeatureValue>
            <Index>58</Index>
            <FeatureItem>
                <Sample>
                    <Name>smp57</Name>
                    <Color>-1123198</Color>
                    <CustomProperty>
                        <Property>SP_UUID</Property>
                        <Value>91d9d58aacc740918638c5263d9ff90f</Value>
                    </CustomProperty>
                </Sample>
            </FeatureItem>
        </FeatureValue>
        <FeatureValue>
            <Index>59</Index>
            <FeatureItem>
                <Sample>
                    <Name>smp57</Name>
                    <Color>-1123198</Color>
                    <CustomProperty>
                        <Property>SP_UUID</Property>
                        <Value>91d9d58aacc740918638c5263d9ff90f</Value>
                    </CustomProperty>
                </Sample>
            </FeatureItem>
        </FeatureValue>
        <FeatureValue>
            <Index>60</Index>
            <FeatureItem>
                <Sample>
                    <Name>smp50</Name>
                    <Color>-16741563</Color>
                    <CustomProperty>
                        <Property>SP_UUID</Property>
                        <Value>b32a46272d2e4994a9149b2513443c4b</Value>
                    </CustomProperty>
                </Sample>
            </FeatureItem>
        </FeatureValue>
        <FeatureValue>
            <Index>61</Index>
            <FeatureItem>
                <Sample>
                    <Name>smp50</Name>
                    <Color>-16741563</Color>
                    <CustomProperty>
                        <Property>SP_UUID</Property>
                        <Value>b32a46272d2e4994a9149b2513443c4b</Value>
                    </CustomProperty>
                </Sample>
            </FeatureItem>
        </FeatureValue>
        <FeatureValue>
            <Index>62</Index>
            <FeatureItem>
                <Sample>
                    <Name>smp50</Name>
                    <Color>-16741563</Color>
                    <CustomProperty>
                        <Property>SP_UUID</Property>
                        <Value>b32a46272d2e4994a9149b2513443c4b</Value>
                    </CustomProperty>
                </Sample>
            </FeatureItem>
        </FeatureValue>
        <FeatureValue>
            <Index>63</Index>
            <FeatureItem>
                <Sample>
                    <Name>smp58</Name>
                    <Color>-1118720</Color>
                    <CustomProperty>
                        <Property>SP_UUID</Property>
                        <Value>4e6cc8d60a6c46709656caf290518d65</Value>
                    </CustomProperty>
                </Sample>
            </FeatureItem>
        </FeatureValue>
        <FeatureValue>
            <Index>64</Index>
            <FeatureItem>
                <Sample>
                    <Name>smp58</Name>
                    <Color>-1118720</Color>
                    <CustomProperty>
                        <Property>SP_UUID</Property>
                        <Value>4e6cc8d60a6c46709656caf290518d65</Value>
                    </CustomProperty>
                </Sample>
            </FeatureItem>
        </FeatureValue>
        <FeatureValue>
            <Index>65</Index>
            <FeatureItem>
                <Sample>
                    <Name>smp58</Name>
                    <Color>-1118720</Color>
                    <CustomProperty>
                        <Property>SP_UUID</Property>
                        <Value>4e6cc8d60a6c46709656caf290518d65</Value>
                    </CustomProperty>
                </Sample>
            </FeatureItem>
        </FeatureValue>
        <FeatureValue>
            <Index>66</Index>
            <FeatureItem>
                <Sample>
                    <Name>smp50</Name>
                    <Color>-16741563</Color>
                    <CustomProperty>
                        <Property>SP_UUID</Property>
                        <Value>b32a46272d2e4994a9149b2513443c4b</Value>
                    </CustomProperty>
                </Sample>
            </FeatureItem>
        </FeatureValue>
        <FeatureValue>
            <Index>67</Index>
            <FeatureItem>
                <Sample>
                    <Name>smp50</Name>
                    <Color>-16741563</Color>
                    <CustomProperty>
                        <Property>SP_UUID</Property>
                        <Value>b32a46272d2e4994a9149b2513443c4b</Value>
                    </CustomProperty>
                </Sample>
            </FeatureItem>
        </FeatureValue>
        <FeatureValue>
            <Index>68</Index>
            <FeatureItem>
                <Sample>
                    <Name>smp50</Name>
                    <Color>-16741563</Color>
                    <CustomProperty>
                        <Property>SP_UUID</Property>
                        <Value>b32a46272d2e4994a9149b2513443c4b</Value>
                    </CustomProperty>
                </Sample>
            </FeatureItem>
        </FeatureValue>
        <FeatureValue>
            <Index>69</Index>
            <FeatureItem>
                <Sample>
                    <Name>smp58</Name>
                    <Color>-1118720</Color>
                    <CustomProperty>
                        <Property>SP_UUID</Property>
                        <Value>4e6cc8d60a6c46709656caf290518d65</Value>
                    </CustomProperty>
                </Sample>
            </FeatureItem>
        </FeatureValue>
        <FeatureValue>
            <Index>70</Index>
            <FeatureItem>
                <Sample>
                    <Name>smp58</Name>
                    <Color>-1118720</Color>
                    <CustomProperty>
                        <Property>SP_UUID</Property>
                        <Value>4e6cc8d60a6c46709656caf290518d65</Value>
                    </CustomProperty>
                </Sample>
            </FeatureItem>
        </FeatureValue>
        <FeatureValue>
            <Index>71</Index>
            <FeatureItem>
                <Sample>
                    <Name>smp58</Name>
                    <Color>-1118720</Color>
                    <CustomProperty>
                        <Property>SP_UUID</Property>
                        <Value>4e6cc8d60a6c46709656caf290518d65</Value>
                    </CustomProperty>
                </Sample>
            </FeatureItem>
        </FeatureValue>
        <FeatureValue>
            <Index>72</Index>
            <FeatureItem>
                <Sample>
                    <Name>smp51</Name>
                    <Color>-33024</Color>
                    <CustomProperty>
                        <Property>SP_UUID</Property>
                        <Value>2f96e4e4c118430a88c1af476fa5f642</Value>
                    </CustomProperty>
                </Sample>
            </FeatureItem>
        </FeatureValue>
        <FeatureValue>
            <Index>73</Index>
            <FeatureItem>
                <Sample>
                    <Name>smp51</Name>
                    <Color>-33024</Color>
                    <CustomProperty>
                        <Property>SP_UUID</Property>
                        <Value>2f96e4e4c118430a88c1af476fa5f642</Value>
                    </CustomProperty>
                </Sample>
            </FeatureItem>
        </FeatureValue>
        <FeatureValue>
            <Index>74</Index>
            <FeatureItem>
                <Sample>
                    <Name>smp51</Name>
                    <Color>-33024</Color>
                    <CustomProperty>
                        <Property>SP_UUID</Property>
                        <Value>2f96e4e4c118430a88c1af476fa5f642</Value>
                    </CustomProperty>
                </Sample>
            </FeatureItem>
        </FeatureValue>
        <FeatureValue>
            <Index>75</Index>
            <FeatureItem>
                <Sample>
                    <Name>smp59</Name>
                    <Color>-7434696</Color>
                    <CustomProperty>
                        <Property>SP_UUID</Property>
                        <Value>00aae35c0c46409abf90e0cdd26a58c4</Value>
                    </CustomProperty>
                </Sample>
            </FeatureItem>
        </FeatureValue>
        <FeatureValue>
            <Index>76</Index>
            <FeatureItem>
                <Sample>
                    <Name>smp59</Name>
                    <Color>-7434696</Color>
                    <CustomProperty>
                        <Property>SP_UUID</Property>
                        <Value>00aae35c0c46409abf90e0cdd26a58c4</Value>
                    </CustomProperty>
                </Sample>
            </FeatureItem>
        </FeatureValue>
        <FeatureValue>
            <Index>77</Index>
            <FeatureItem>
                <Sample>
                    <Name>smp59</Name>
                    <Color>-7434696</Color>
                    <CustomProperty>
                        <Property>SP_UUID</Property>
                        <Value>00aae35c0c46409abf90e0cdd26a58c4</Value>
                    </CustomProperty>
                </Sample>
            </FeatureItem>
        </FeatureValue>
        <FeatureValue>
            <Index>78</Index>
            <FeatureItem>
                <Sample>
                    <Name>smp51</Name>
                    <Color>-33024</Color>
                    <CustomProperty>
                        <Property>SP_UUID</Property>
                        <Value>2f96e4e4c118430a88c1af476fa5f642</Value>
                    </CustomProperty>
                </Sample>
            </FeatureItem>
        </FeatureValue>
        <FeatureValue>
            <Index>79</Index>
            <FeatureItem>
                <Sample>
                    <Name>smp51</Name>
                    <Color>-33024</Color>
                    <CustomProperty>
                        <Property>SP_UUID</Property>
                        <Value>2f96e4e4c118430a88c1af476fa5f642</Value>
                    </CustomProperty>
                </Sample>
            </FeatureItem>
        </FeatureValue>
        <FeatureValue>
            <Index>80</Index>
            <FeatureItem>
                <Sample>
                    <Name>smp51</Name>
                    <Color>-33024</Color>
                    <CustomProperty>
                        <Property>SP_UUID</Property>
                        <Value>2f96e4e4c118430a88c1af476fa5f642</Value>
                    </CustomProperty>
                </Sample>
            </FeatureItem>
        </FeatureValue>
        <FeatureValue>
            <Index>81</Index>
            <FeatureItem>
                <Sample>
                    <Name>smp59</Name>
                    <Color>-7434696</Color>
                    <CustomProperty>
                        <Property>SP_UUID</Property>
                        <Value>00aae35c0c46409abf90e0cdd26a58c4</Value>
                    </CustomProperty>
                </Sample>
            </FeatureItem>
        </FeatureValue>
        <FeatureValue>
            <Index>82</Index>
            <FeatureItem>
                <Sample>
                    <Name>smp59</Name>
                    <Color>-7434696</Color>
                    <CustomProperty>
                        <Property>SP_UUID</Property>
                        <Value>00aae35c0c46409abf90e0cdd26a58c4</Value>
                    </CustomProperty>
                </Sample>
            </FeatureItem>
        </FeatureValue>
        <FeatureValue>
            <Index>83</Index>
            <FeatureItem>
                <Sample>
                    <Name>smp59</Name>
                    <Color>-7434696</Color>
                    <CustomProperty>
                        <Property>SP_UUID</Property>
                        <Value>00aae35c0c46409abf90e0cdd26a58c4</Value>
                    </CustomProperty>
                </Sample>
            </FeatureItem>
        </FeatureValue>
        <FeatureValue>
            <Index>84</Index>
            <FeatureItem>
                <Sample>
                    <Name>smp52</Name>
                    <Color>-7632528</Color>
                    <CustomProperty>
                        <Property>SP_UUID</Property>
                        <Value>912ca4686ed7489597f534c38ce4f1ab</Value>
                    </CustomProperty>
                </Sample>
            </FeatureItem>
        </FeatureValue>
        <FeatureValue>
            <Index>85</Index>
            <FeatureItem>
                <Sample>
                    <Name>smp52</Name>
                    <Color>-7632528</Color>
                    <CustomProperty>
                        <Property>SP_UUID</Property>
                        <Value>912ca4686ed7489597f534c38ce4f1ab</Value>
                    </CustomProperty>
                </Sample>
            </FeatureItem>
        </FeatureValue>
        <FeatureValue>
            <Index>86</Index>
            <FeatureItem>
                <Sample>
                    <Name>smp52</Name>
                    <Color>-7632528</Color>
                    <CustomProperty>
                        <Property>SP_UUID</Property>
                        <Value>912ca4686ed7489597f534c38ce4f1ab</Value>
                    </CustomProperty>
                </Sample>
            </FeatureItem>
        </FeatureValue>
        <FeatureValue>
            <Index>87</Index>
            <FeatureItem>
                <Sample>
                    <Name>smp60</Name>
                    <Color>-1168340</Color>
                    <CustomProperty>
                        <Property>SP_UUID</Property>
                        <Value>dfd105706f794d9b9805606ba1386ffd</Value>
                    </CustomProperty>
                </Sample>
            </FeatureItem>
        </FeatureValue>
        <FeatureValue>
            <Index>88</Index>
            <FeatureItem>
                <Sample>
                    <Name>smp60</Name>
                    <Color>-1168340</Color>
                    <CustomProperty>
                        <Property>SP_UUID</Property>
                        <Value>dfd105706f794d9b9805606ba1386ffd</Value>
                    </CustomProperty>
                </Sample>
            </FeatureItem>
        </FeatureValue>
        <FeatureValue>
            <Index>89</Index>
            <FeatureItem>
                <Sample>
                    <Name>smp60</Name>
                    <Color>-1168340</Color>
                    <CustomProperty>
                        <Property>SP_UUID</Property>
                        <Value>dfd105706f794d9b9805606ba1386ffd</Value>
                    </CustomProperty>
                </Sample>
            </FeatureItem>
        </FeatureValue>
        <FeatureValue>
            <Index>90</Index>
            <FeatureItem>
                <Sample>
                    <Name>smp52</Name>
                    <Color>-7632528</Color>
                    <CustomProperty>
                        <Property>SP_UUID</Property>
                        <Value>912ca4686ed7489597f534c38ce4f1ab</Value>
                    </CustomProperty>
                </Sample>
            </FeatureItem>
        </FeatureValue>
        <FeatureValue>
            <Index>91</Index>
            <FeatureItem>
                <Sample>
                    <Name>smp52</Name>
                    <Color>-7632528</Color>
                    <CustomProperty>
                        <Property>SP_UUID</Property>
                        <Value>912ca4686ed7489597f534c38ce4f1ab</Value>
                    </CustomProperty>
                </Sample>
            </FeatureItem>
        </FeatureValue>
        <FeatureValue>
            <Index>92</Index>
            <FeatureItem>
                <Sample>
                    <Name>smp52</Name>
                    <Color>-7632528</Color>
                    <CustomProperty>
                        <Property>SP_UUID</Property>
                        <Value>912ca4686ed7489597f534c38ce4f1ab</Value>
                    </CustomProperty>
                </Sample>
            </FeatureItem>
        </FeatureValue>
        <FeatureValue>
            <Index>93</Index>
            <FeatureItem>
                <Sample>
                    <Name>smp60</Name>
                    <Color>-1168340</Color>
                    <CustomProperty>
                        <Property>SP_UUID</Property>
                        <Value>dfd105706f794d9b9805606ba1386ffd</Value>
                    </CustomProperty>
                </Sample>
            </FeatureItem>
        </FeatureValue>
        <FeatureValue>
            <Index>94</Index>
            <FeatureItem>
                <Sample>
                    <Name>smp60</Name>
                    <Color>-1168340</Color>
                    <CustomProperty>
                        <Property>SP_UUID</Property>
                        <Value>dfd105706f794d9b9805606ba1386ffd</Value>
                    </CustomProperty>
                </Sample>
            </FeatureItem>
        </FeatureValue>
        <FeatureValue>
            <Index>95</Index>
            <FeatureItem>
                <Sample>
                    <Name>smp60</Name>
                    <Color>-1168340</Color>
                    <CustomProperty>
                        <Property>SP_UUID</Property>
                        <Value>dfd105706f794d9b9805606ba1386ffd</Value>
                    </CustomProperty>
                </Sample>
            </FeatureItem>
        </FeatureValue>
    </FeatureMap>
    <FeatureMap>
        <Feature>
            <Id>custom-task</Id>
            <Name>custom-task</Name>
        </Feature>
    </FeatureMap>
    <FeatureMap>
        <Feature>
            <Id>comment</Id>
            <Name>comment</Name>
        </Feature>
    </FeatureMap>
    <FeatureMap>
        <Feature>
            <Id>custom-property</Id>
            <Name>custom-property</Name>
        </Feature>
    </FeatureMap>
    <FeatureMap>
        <Feature>
            <Id>detector-task</Id>
            <Name>detector-task</Name>
        </Feature>
        <FeatureValue>
            <Index>0</Index>
            <FeatureItem>
                <DetectorTaskList>
                    <DetectorTask>
                        <Task>UNKNOWN</Task>
                        <Concentration>1.0</Concentration>
                        <Detector>
                            <Name>o6178o6179</Name>
                            <Reporter>SYBR</Reporter>
                            <Quencher>None</Quencher>
                            <Color>-5236961</Color>
                        </Detector>
                    </DetectorTask>
                </DetectorTaskList>
            </FeatureItem>
        </FeatureValue>
        <FeatureValue>
            <Index>1</Index>
            <FeatureItem>
                <DetectorTaskList>
                    <DetectorTask>
                        <Task>UNKNOWN</Task>
                        <Concentration>1.0</Concentration>
                        <Detector>
                            <Name>o6178o6179</Name>
                            <Reporter>SYBR</Reporter>
                            <Quencher>None</Quencher>
                            <Color>-5236961</Color>
                        </Detector>
                    </DetectorTask>
                </DetectorTaskList>
            </FeatureItem>
        </FeatureValue>
        <FeatureValue>
            <Index>2</Index>
            <FeatureItem>
                <DetectorTaskList>
                    <DetectorTask>
                        <Task>UNKNOWN</Task>
                        <Concentration>1.0</Concentration>
                        <Detector>
                            <Name>o6178o6179</Name>
                            <Reporter>SYBR</Reporter>
                            <Quencher>None</Quencher>
                            <Color>-5236961</Color>
                        </Detector>
                    </DetectorTask>
                </DetectorTaskList>
            </FeatureItem>
        </FeatureValue>
        <FeatureValue>
            <Index>3</Index>
            <FeatureItem>
                <DetectorTaskList>
                    <DetectorTask>
                        <Task>UNKNOWN</Task>
                        <Concentration>1.0</Concentration>
                        <Detector>
                            <Name>o6178o6179</Name>
                            <Reporter>SYBR</Reporter>
                            <Quencher>None</Quencher>
                            <Color>-5236961</Color>
                        </Detector>
                    </DetectorTask>
                </DetectorTaskList>
            </FeatureItem>
        </FeatureValue>
        <FeatureValue>
            <Index>4</Index>
            <FeatureItem>
                <DetectorTaskList>
                    <DetectorTask>
                        <Task>UNKNOWN</Task>
                        <Concentration>1.0</Concentration>
                        <Detector>
                            <Name>o6178o6179</Name>
                            <Reporter>SYBR</Reporter>
                            <Quencher>None</Quencher>
                            <Color>-5236961</Color>
                        </Detector>
                    </DetectorTask>
                </DetectorTaskList>
            </FeatureItem>
        </FeatureValue>
        <FeatureValue>
            <Index>5</Index>
            <FeatureItem>
                <DetectorTaskList>
                    <DetectorTask>
                        <Task>UNKNOWN</Task>
                        <Concentration>1.0</Concentration>
                        <Detector>
                            <Name>o6178o6179</Name>
                            <Reporter>SYBR</Reporter>
                            <Quencher>None</Quencher>
                            <Color>-5236961</Color>
                        </Detector>
                    </DetectorTask>
                </DetectorTaskList>
            </FeatureItem>
        </FeatureValue>
        <FeatureValue>
            <Index>6</Index>
            <FeatureItem>
                <DetectorTaskList>
                    <DetectorTask>
                        <Task>UNKNOWN</Task>
                        <Concentration>1.0</Concentration>
                        <Detector>
                            <Name>o6182o6183</Name>
                            <Reporter>SYBR</Reporter>
                            <Quencher>None</Quencher>
                            <Color>-16776961</Color>
                        </Detector>
                    </DetectorTask>
                </DetectorTaskList>
            </FeatureItem>
        </FeatureValue>
        <FeatureValue>
            <Index>7</Index>
            <FeatureItem>
                <DetectorTaskList>
                    <DetectorTask>
                        <Task>UNKNOWN</Task>
                        <Concentration>1.0</Concentration>
                        <Detector>
                            <Name>o6182o6183</Name>
                            <Reporter>SYBR</Reporter>
                            <Quencher>None</Quencher>
                            <Color>-16776961</Color>
                        </Detector>
                    </DetectorTask>
                </DetectorTaskList>
            </FeatureItem>
        </FeatureValue>
        <FeatureValue>
            <Index>8</Index>
            <FeatureItem>
                <DetectorTaskList>
                    <DetectorTask>
                        <Task>UNKNOWN</Task>
                        <Concentration>1.0</Concentration>
                        <Detector>
                            <Name>o6182o6183</Name>
                            <Reporter>SYBR</Reporter>
                            <Quencher>None</Quencher>
                            <Color>-16776961</Color>
                        </Detector>
                    </DetectorTask>
                </DetectorTaskList>
            </FeatureItem>
        </FeatureValue>
        <FeatureValue>
            <Index>9</Index>
            <FeatureItem>
                <DetectorTaskList>
                    <DetectorTask>
                        <Task>UNKNOWN</Task>
                        <Concentration>1.0</Concentration>
                        <Detector>
                            <Name>o6182o6183</Name>
                            <Reporter>SYBR</Reporter>
                            <Quencher>None</Quencher>
                            <Color>-16776961</Color>
                        </Detector>
                    </DetectorTask>
                </DetectorTaskList>
            </FeatureItem>
        </FeatureValue>
        <FeatureValue>
            <Index>10</Index>
            <FeatureItem>
                <DetectorTaskList>
                    <DetectorTask>
                        <Task>UNKNOWN</Task>
                        <Concentration>1.0</Concentration>
                        <Detector>
                            <Name>o6182o6183</Name>
                            <Reporter>SYBR</Reporter>
                            <Quencher>None</Quencher>
                            <Color>-16776961</Color>
                        </Detector>
                    </DetectorTask>
                </DetectorTaskList>
            </FeatureItem>
        </FeatureValue>
        <FeatureValue>
            <Index>11</Index>
            <FeatureItem>
                <DetectorTaskList>
                    <DetectorTask>
                        <Task>UNKNOWN</Task>
                        <Concentration>1.0</Concentration>
                        <Detector>
                            <Name>o6182o6183</Name>
                            <Reporter>SYBR</Reporter>
                            <Quencher>None</Quencher>
                            <Color>-16776961</Color>
                        </Detector>
                    </DetectorTask>
                </DetectorTaskList>
            </FeatureItem>
        </FeatureValue>
        <FeatureValue>
            <Index>12</Index>
            <FeatureItem>
                <DetectorTaskList>
                    <DetectorTask>
                        <Task>UNKNOWN</Task>
                        <Concentration>1.0</Concentration>
                        <Detector>
                            <Name>o6178o6179</Name>
                            <Reporter>SYBR</Reporter>
                            <Quencher>None</Quencher>
                            <Color>-5236961</Color>
                        </Detector>
                    </DetectorTask>
                </DetectorTaskList>
            </FeatureItem>
        </FeatureValue>
        <FeatureValue>
            <Index>13</Index>
            <FeatureItem>
                <DetectorTaskList>
                    <DetectorTask>
                        <Task>UNKNOWN</Task>
                        <Concentration>1.0</Concentration>
                        <Detector>
                            <Name>o6178o6179</Name>
                            <Reporter>SYBR</Reporter>
                            <Quencher>None</Quencher>
                            <Color>-5236961</Color>
                        </Detector>
                    </DetectorTask>
                </DetectorTaskList>
            </FeatureItem>
        </FeatureValue>
        <FeatureValue>
            <Index>14</Index>
            <FeatureItem>
                <DetectorTaskList>
                    <DetectorTask>
                        <Task>UNKNOWN</Task>
                        <Concentration>1.0</Concentration>
                        <Detector>
                            <Name>o6178o6179</Name>
                            <Reporter>SYBR</Reporter>
                            <Quencher>None</Quencher>
                            <Color>-5236961</Color>
                        </Detector>
                    </DetectorTask>
                </DetectorTaskList>
            </FeatureItem>
        </FeatureValue>
        <FeatureValue>
            <Index>15</Index>
            <FeatureItem>
                <DetectorTaskList>
                    <DetectorTask>
                        <Task>UNKNOWN</Task>
                        <Concentration>1.0</Concentration>
                        <Detector>
                            <Name>o6178o6179</Name>
                            <Reporter>SYBR</Reporter>
                            <Quencher>None</Quencher>
                            <Color>-5236961</Color>
                        </Detector>
                    </DetectorTask>
                </DetectorTaskList>
            </FeatureItem>
        </FeatureValue>
        <FeatureValue>
            <Index>16</Index>
            <FeatureItem>
                <DetectorTaskList>
                    <DetectorTask>
                        <Task>UNKNOWN</Task>
                        <Concentration>1.0</Concentration>
                        <Detector>
                            <Name>o6178o6179</Name>
                            <Reporter>SYBR</Reporter>
                            <Quencher>None</Quencher>
                            <Color>-5236961</Color>
                        </Detector>
                    </DetectorTask>
                </DetectorTaskList>
            </FeatureItem>
        </FeatureValue>
        <FeatureValue>
            <Index>17</Index>
            <FeatureItem>
                <DetectorTaskList>
                    <DetectorTask>
                        <Task>UNKNOWN</Task>
                        <Concentration>1.0</Concentration>
                        <Detector>
                            <Name>o6178o6179</Name>
                            <Reporter>SYBR</Reporter>
                            <Quencher>None</Quencher>
                            <Color>-5236961</Color>
                        </Detector>
                    </DetectorTask>
                </DetectorTaskList>
            </FeatureItem>
        </FeatureValue>
        <FeatureValue>
            <Index>18</Index>
            <FeatureItem>
                <DetectorTaskList>
                    <DetectorTask>
                        <Task>UNKNOWN</Task>
                        <Concentration>1.0</Concentration>
                        <Detector>
                            <Name>o6182o6183</Name>
                            <Reporter>SYBR</Reporter>
                            <Quencher>None</Quencher>
                            <Color>-16776961</Color>
                        </Detector>
                    </DetectorTask>
                </DetectorTaskList>
            </FeatureItem>
        </FeatureValue>
        <FeatureValue>
            <Index>19</Index>
            <FeatureItem>
                <DetectorTaskList>
                    <DetectorTask>
                        <Task>UNKNOWN</Task>
                        <Concentration>1.0</Concentration>
                        <Detector>
                            <Name>o6182o6183</Name>
                            <Reporter>SYBR</Reporter>
                            <Quencher>None</Quencher>
                            <Color>-16776961</Color>
                        </Detector>
                    </DetectorTask>
                </DetectorTaskList>
            </FeatureItem>
        </FeatureValue>
        <FeatureValue>
            <Index>20</Index>
            <FeatureItem>
                <DetectorTaskList>
                    <DetectorTask>
                        <Task>UNKNOWN</Task>
                        <Concentration>1.0</Concentration>
                        <Detector>
                            <Name>o6182o6183</Name>
                            <Reporter>SYBR</Reporter>
                            <Quencher>None</Quencher>
                            <Color>-16776961</Color>
                        </Detector>
                    </DetectorTask>
                </DetectorTaskList>
            </FeatureItem>
        </FeatureValue>
        <FeatureValue>
            <Index>21</Index>
            <FeatureItem>
                <DetectorTaskList>
                    <DetectorTask>
                        <Task>UNKNOWN</Task>
                        <Concentration>1.0</Concentration>
                        <Detector>
                            <Name>o6182o6183</Name>
                            <Reporter>SYBR</Reporter>
                            <Quencher>None</Quencher>
                            <Color>-16776961</Color>
                        </Detector>
                    </DetectorTask>
                </DetectorTaskList>
            </FeatureItem>
        </FeatureValue>
        <FeatureValue>
            <Index>22</Index>
            <FeatureItem>
                <DetectorTaskList>
                    <DetectorTask>
                        <Task>UNKNOWN</Task>
                        <Concentration>1.0</Concentration>
                        <Detector>
                            <Name>o6182o6183</Name>
                            <Reporter>SYBR</Reporter>
                            <Quencher>None</Quencher>
                            <Color>-16776961</Color>
                        </Detector>
                    </DetectorTask>
                </DetectorTaskList>
            </FeatureItem>
        </FeatureValue>
        <FeatureValue>
            <Index>23</Index>
            <FeatureItem>
                <DetectorTaskList>
                    <DetectorTask>
                        <Task>UNKNOWN</Task>
                        <Concentration>1.0</Concentration>
                        <Detector>
                            <Name>o6182o6183</Name>
                            <Reporter>SYBR</Reporter>
                            <Quencher>None</Quencher>
                            <Color>-16776961</Color>
                        </Detector>
                    </DetectorTask>
                </DetectorTaskList>
            </FeatureItem>
        </FeatureValue>
        <FeatureValue>
            <Index>24</Index>
            <FeatureItem>
                <DetectorTaskList>
                    <DetectorTask>
                        <Task>UNKNOWN</Task>
                        <Concentration>1.0</Concentration>
                        <Detector>
                            <Name>o6178o6179</Name>
                            <Reporter>SYBR</Reporter>
                            <Quencher>None</Quencher>
                            <Color>-5236961</Color>
                        </Detector>
                    </DetectorTask>
                </DetectorTaskList>
            </FeatureItem>
        </FeatureValue>
        <FeatureValue>
            <Index>25</Index>
            <FeatureItem>
                <DetectorTaskList>
                    <DetectorTask>
                        <Task>UNKNOWN</Task>
                        <Concentration>1.0</Concentration>
                        <Detector>
                            <Name>o6178o6179</Name>
                            <Reporter>SYBR</Reporter>
                            <Quencher>None</Quencher>
                            <Color>-5236961</Color>
                        </Detector>
                    </DetectorTask>
                </DetectorTaskList>
            </FeatureItem>
        </FeatureValue>
        <FeatureValue>
            <Index>26</Index>
            <FeatureItem>
                <DetectorTaskList>
                    <DetectorTask>
                        <Task>UNKNOWN</Task>
                        <Concentration>1.0</Concentration>
                        <Detector>
                            <Name>o6178o6179</Name>
                            <Reporter>SYBR</Reporter>
                            <Quencher>None</Quencher>
                            <Color>-5236961</Color>
                        </Detector>
                    </DetectorTask>
                </DetectorTaskList>
            </FeatureItem>
        </FeatureValue>
        <FeatureValue>
            <Index>27</Index>
            <FeatureItem>
                <DetectorTaskList>
                    <DetectorTask>
                        <Task>UNKNOWN</Task>
                        <Concentration>1.0</Concentration>
                        <Detector>
                            <Name>o6178o6179</Name>
                            <Reporter>SYBR</Reporter>
                            <Quencher>None</Quencher>
                            <Color>-5236961</Color>
                        </Detector>
                    </DetectorTask>
                </DetectorTaskList>
            </FeatureItem>
        </FeatureValue>
        <FeatureValue>
            <Index>28</Index>
            <FeatureItem>
                <DetectorTaskList>
                    <DetectorTask>
                        <Task>UNKNOWN</Task>
                        <Concentration>1.0</Concentration>
                        <Detector>
                            <Name>o6178o6179</Name>
                            <Reporter>SYBR</Reporter>
                            <Quencher>None</Quencher>
                            <Color>-5236961</Color>
                        </Detector>
                    </DetectorTask>
                </DetectorTaskList>
            </FeatureItem>
        </FeatureValue>
        <FeatureValue>
            <Index>29</Index>
            <FeatureItem>
                <DetectorTaskList>
                    <DetectorTask>
                        <Task>UNKNOWN</Task>
                        <Concentration>1.0</Concentration>
                        <Detector>
                            <Name>o6178o6179</Name>
                            <Reporter>SYBR</Reporter>
                            <Quencher>None</Quencher>
                            <Color>-5236961</Color>
                        </Detector>
                    </DetectorTask>
                </DetectorTaskList>
            </FeatureItem>
        </FeatureValue>
        <FeatureValue>
            <Index>30</Index>
            <FeatureItem>
                <DetectorTaskList>
                    <DetectorTask>
                        <Task>UNKNOWN</Task>
                        <Concentration>1.0</Concentration>
                        <Detector>
                            <Name>o6182o6183</Name>
                            <Reporter>SYBR</Reporter>
                            <Quencher>None</Quencher>
                            <Color>-16776961</Color>
                        </Detector>
                    </DetectorTask>
                </DetectorTaskList>
            </FeatureItem>
        </FeatureValue>
        <FeatureValue>
            <Index>31</Index>
            <FeatureItem>
                <DetectorTaskList>
                    <DetectorTask>
                        <Task>UNKNOWN</Task>
                        <Concentration>1.0</Concentration>
                        <Detector>
                            <Name>o6182o6183</Name>
                            <Reporter>SYBR</Reporter>
                            <Quencher>None</Quencher>
                            <Color>-16776961</Color>
                        </Detector>
                    </DetectorTask>
                </DetectorTaskList>
            </FeatureItem>
        </FeatureValue>
        <FeatureValue>
            <Index>32</Index>
            <FeatureItem>
                <DetectorTaskList>
                    <DetectorTask>
                        <Task>UNKNOWN</Task>
                        <Concentration>1.0</Concentration>
                        <Detector>
                            <Name>o6182o6183</Name>
                            <Reporter>SYBR</Reporter>
                            <Quencher>None</Quencher>
                            <Color>-16776961</Color>
                        </Detector>
                    </DetectorTask>
                </DetectorTaskList>
            </FeatureItem>
        </FeatureValue>
        <FeatureValue>
            <Index>33</Index>
            <FeatureItem>
                <DetectorTaskList>
                    <DetectorTask>
                        <Task>UNKNOWN</Task>
                        <Concentration>1.0</Concentration>
                        <Detector>
                            <Name>o6182o6183</Name>
                            <Reporter>SYBR</Reporter>
                            <Quencher>None</Quencher>
                            <Color>-16776961</Color>
                        </Detector>
                    </DetectorTask>
                </DetectorTaskList>
            </FeatureItem>
        </FeatureValue>
        <FeatureValue>
            <Index>34</Index>
            <FeatureItem>
                <DetectorTaskList>
                    <DetectorTask>
                        <Task>UNKNOWN</Task>
                        <Concentration>1.0</Concentration>
                        <Detector>
                            <Name>o6182o6183</Name>
                            <Reporter>SYBR</Reporter>
                            <Quencher>None</Quencher>
                            <Color>-16776961</Color>
                        </Detector>
                    </DetectorTask>
                </DetectorTaskList>
            </FeatureItem>
        </FeatureValue>
        <FeatureValue>
            <Index>35</Index>
            <FeatureItem>
                <DetectorTaskList>
                    <DetectorTask>
                        <Task>UNKNOWN</Task>
                        <Concentration>1.0</Concentration>
                        <Detector>
                            <Name>o6182o6183</Name>
                            <Reporter>SYBR</Reporter>
                            <Quencher>None</Quencher>
                            <Color>-16776961</Color>
                        </Detector>
                    </DetectorTask>
                </DetectorTaskList>
            </FeatureItem>
        </FeatureValue>
        <FeatureValue>
            <Index>36</Index>
            <FeatureItem>
                <DetectorTaskList>
                    <DetectorTask>
                        <Task>UNKNOWN</Task>
                        <Concentration>1.0</Concentration>
                        <Detector>
                            <Name>o6178o6179</Name>
                            <Reporter>SYBR</Reporter>
                            <Quencher>None</Quencher>
                            <Color>-5236961</Color>
                        </Detector>
                    </DetectorTask>
                </DetectorTaskList>
            </FeatureItem>
        </FeatureValue>
        <FeatureValue>
            <Index>37</Index>
            <FeatureItem>
                <DetectorTaskList>
                    <DetectorTask>
                        <Task>UNKNOWN</Task>
                        <Concentration>1.0</Concentration>
                        <Detector>
                            <Name>o6178o6179</Name>
                            <Reporter>SYBR</Reporter>
                            <Quencher>None</Quencher>
                            <Color>-5236961</Color>
                        </Detector>
                    </DetectorTask>
                </DetectorTaskList>
            </FeatureItem>
        </FeatureValue>
        <FeatureValue>
            <Index>38</Index>
            <FeatureItem>
                <DetectorTaskList>
                    <DetectorTask>
                        <Task>UNKNOWN</Task>
                        <Concentration>1.0</Concentration>
                        <Detector>
                            <Name>o6178o6179</Name>
                            <Reporter>SYBR</Reporter>
                            <Quencher>None</Quencher>
                            <Color>-5236961</Color>
                        </Detector>
                    </DetectorTask>
                </DetectorTaskList>
            </FeatureItem>
        </FeatureValue>
        <FeatureValue>
            <Index>39</Index>
            <FeatureItem>
                <DetectorTaskList>
                    <DetectorTask>
                        <Task>UNKNOWN</Task>
                        <Concentration>1.0</Concentration>
                        <Detector>
                            <Name>o6178o6179</Name>
                            <Reporter>SYBR</Reporter>
                            <Quencher>None</Quencher>
                            <Color>-5236961</Color>
                        </Detector>
                    </DetectorTask>
                </DetectorTaskList>
            </FeatureItem>
        </FeatureValue>
        <FeatureValue>
            <Index>40</Index>
            <FeatureItem>
                <DetectorTaskList>
                    <DetectorTask>
                        <Task>UNKNOWN</Task>
                        <Concentration>1.0</Concentration>
                        <Detector>
                            <Name>o6178o6179</Name>
                            <Reporter>SYBR</Reporter>
                            <Quencher>None</Quencher>
                            <Color>-5236961</Color>
                        </Detector>
                    </DetectorTask>
                </DetectorTaskList>
            </FeatureItem>
        </FeatureValue>
        <FeatureValue>
            <Index>41</Index>
            <FeatureItem>
                <DetectorTaskList>
                    <DetectorTask>
                        <Task>UNKNOWN</Task>
                        <Concentration>1.0</Concentration>
                        <Detector>
                            <Name>o6178o6179</Name>
                            <Reporter>SYBR</Reporter>
                            <Quencher>None</Quencher>
                            <Color>-5236961</Color>
                        </Detector>
                    </DetectorTask>
                </DetectorTaskList>
            </FeatureItem>
        </FeatureValue>
        <FeatureValue>
            <Index>42</Index>
            <FeatureItem>
                <DetectorTaskList>
                    <DetectorTask>
                        <Task>UNKNOWN</Task>
                        <Concentration>1.0</Concentration>
                        <Detector>
                            <Name>o6182o6183</Name>
                            <Reporter>SYBR</Reporter>
                            <Quencher>None</Quencher>
                            <Color>-16776961</Color>
                        </Detector>
                    </DetectorTask>
                </DetectorTaskList>
            </FeatureItem>
        </FeatureValue>
        <FeatureValue>
            <Index>43</Index>
            <FeatureItem>
                <DetectorTaskList>
                    <DetectorTask>
                        <Task>UNKNOWN</Task>
                        <Concentration>1.0</Concentration>
                        <Detector>
                            <Name>o6182o6183</Name>
                            <Reporter>SYBR</Reporter>
                            <Quencher>None</Quencher>
                            <Color>-16776961</Color>
                        </Detector>
                    </DetectorTask>
                </DetectorTaskList>
            </FeatureItem>
        </FeatureValue>
        <FeatureValue>
            <Index>44</Index>
            <FeatureItem>
                <DetectorTaskList>
                    <DetectorTask>
                        <Task>UNKNOWN</Task>
                        <Concentration>1.0</Concentration>
                        <Detector>
                            <Name>o6182o6183</Name>
                            <Reporter>SYBR</Reporter>
                            <Quencher>None</Quencher>
                            <Color>-16776961</Color>
                        </Detector>
                    </DetectorTask>
                </DetectorTaskList>
            </FeatureItem>
        </FeatureValue>
        <FeatureValue>
            <Index>45</Index>
            <FeatureItem>
                <DetectorTaskList>
                    <DetectorTask>
                        <Task>UNKNOWN</Task>
                        <Concentration>1.0</Concentration>
                        <Detector>
                            <Name>o6182o6183</Name>
                            <Reporter>SYBR</Reporter>
                            <Quencher>None</Quencher>
                            <Color>-16776961</Color>
                        </Detector>
                    </DetectorTask>
                </DetectorTaskList>
            </FeatureItem>
        </FeatureValue>
        <FeatureValue>
            <Index>46</Index>
            <FeatureItem>
                <DetectorTaskList>
                    <DetectorTask>
                        <Task>UNKNOWN</Task>
                        <Concentration>1.0</Concentration>
                        <Detector>
                            <Name>o6182o6183</Name>
                            <Reporter>SYBR</Reporter>
                            <Quencher>None</Quencher>
                            <Color>-16776961</Color>
                        </Detector>
                    </DetectorTask>
                </DetectorTaskList>
            </FeatureItem>
        </FeatureValue>
        <FeatureValue>
            <Index>47</Index>
            <FeatureItem>
                <DetectorTaskList>
                    <DetectorTask>
                        <Task>UNKNOWN</Task>
                        <Concentration>1.0</Concentration>
                        <Detector>
                            <Name>o6182o6183</Name>
                            <Reporter>SYBR</Reporter>
                            <Quencher>None</Quencher>
                            <Color>-16776961</Color>
                        </Detector>
                    </DetectorTask>
                </DetectorTaskList>
            </FeatureItem>
        </FeatureValue>
        <FeatureValue>
            <Index>48</Index>
            <FeatureItem>
                <DetectorTaskList>
                    <DetectorTask>
                        <Task>UNKNOWN</Task>
                        <Concentration>1.0</Concentration>
                        <Detector>
                            <Name>o6178o6179</Name>
                            <Reporter>SYBR</Reporter>
                            <Quencher>None</Quencher>
                            <Color>-5236961</Color>
                        </Detector>
                    </DetectorTask>
                </DetectorTaskList>
            </FeatureItem>
        </FeatureValue>
        <FeatureValue>
            <Index>49</Index>
            <FeatureItem>
                <DetectorTaskList>
                    <DetectorTask>
                        <Task>UNKNOWN</Task>
                        <Concentration>1.0</Concentration>
                        <Detector>
                            <Name>o6178o6179</Name>
                            <Reporter>SYBR</Reporter>
                            <Quencher>None</Quencher>
                            <Color>-5236961</Color>
                        </Detector>
                    </DetectorTask>
                </DetectorTaskList>
            </FeatureItem>
        </FeatureValue>
        <FeatureValue>
            <Index>50</Index>
            <FeatureItem>
                <DetectorTaskList>
                    <DetectorTask>
                        <Task>UNKNOWN</Task>
                        <Concentration>1.0</Concentration>
                        <Detector>
                            <Name>o6178o6179</Name>
                            <Reporter>SYBR</Reporter>
                            <Quencher>None</Quencher>
                            <Color>-5236961</Color>
                        </Detector>
                    </DetectorTask>
                </DetectorTaskList>
            </FeatureItem>
        </FeatureValue>
        <FeatureValue>
            <Index>51</Index>
            <FeatureItem>
                <DetectorTaskList>
                    <DetectorTask>
                        <Task>UNKNOWN</Task>
                        <Concentration>1.0</Concentration>
                        <Detector>
                            <Name>o6178o6179</Name>
                            <Reporter>SYBR</Reporter>
                            <Quencher>None</Quencher>
                            <Color>-5236961</Color>
                        </Detector>
                    </DetectorTask>
                </DetectorTaskList>
            </FeatureItem>
        </FeatureValue>
        <FeatureValue>
            <Index>52</Index>
            <FeatureItem>
                <DetectorTaskList>
                    <DetectorTask>
                        <Task>UNKNOWN</Task>
                        <Concentration>1.0</Concentration>
                        <Detector>
                            <Name>o6178o6179</Name>
                            <Reporter>SYBR</Reporter>
                            <Quencher>None</Quencher>
                            <Color>-5236961</Color>
                        </Detector>
                    </DetectorTask>
                </DetectorTaskList>
            </FeatureItem>
        </FeatureValue>
        <FeatureValue>
            <Index>53</Index>
            <FeatureItem>
                <DetectorTaskList>
                    <DetectorTask>
                        <Task>UNKNOWN</Task>
                        <Concentration>1.0</Concentration>
                        <Detector>
                            <Name>o6178o6179</Name>
                            <Reporter>SYBR</Reporter>
                            <Quencher>None</Quencher>
                            <Color>-5236961</Color>
                        </Detector>
                    </DetectorTask>
                </DetectorTaskList>
            </FeatureItem>
        </FeatureValue>
        <FeatureValue>
            <Index>54</Index>
            <FeatureItem>
                <DetectorTaskList>
                    <DetectorTask>
                        <Task>UNKNOWN</Task>
                        <Concentration>1.0</Concentration>
                        <Detector>
                            <Name>o6182o6183</Name>
                            <Reporter>SYBR</Reporter>
                            <Quencher>None</Quencher>
                            <Color>-16776961</Color>
                        </Detector>
                    </DetectorTask>
                </DetectorTaskList>
            </FeatureItem>
        </FeatureValue>
        <FeatureValue>
            <Index>55</Index>
            <FeatureItem>
                <DetectorTaskList>
                    <DetectorTask>
                        <Task>UNKNOWN</Task>
                        <Concentration>1.0</Concentration>
                        <Detector>
                            <Name>o6182o6183</Name>
                            <Reporter>SYBR</Reporter>
                            <Quencher>None</Quencher>
                            <Color>-16776961</Color>
                        </Detector>
                    </DetectorTask>
                </DetectorTaskList>
            </FeatureItem>
        </FeatureValue>
        <FeatureValue>
            <Index>56</Index>
            <FeatureItem>
                <DetectorTaskList>
                    <DetectorTask>
                        <Task>UNKNOWN</Task>
                        <Concentration>1.0</Concentration>
                        <Detector>
                            <Name>o6182o6183</Name>
                            <Reporter>SYBR</Reporter>
                            <Quencher>None</Quencher>
                            <Color>-16776961</Color>
                        </Detector>
                    </DetectorTask>
                </DetectorTaskList>
            </FeatureItem>
        </FeatureValue>
        <FeatureValue>
            <Index>57</Index>
            <FeatureItem>
                <DetectorTaskList>
                    <DetectorTask>
                        <Task>UNKNOWN</Task>
                        <Concentration>1.0</Concentration>
                        <Detector>
                            <Name>o6182o6183</Name>
                            <Reporter>SYBR</Reporter>
                            <Quencher>None</Quencher>
                            <Color>-16776961</Color>
                        </Detector>
                    </DetectorTask>
                </DetectorTaskList>
            </FeatureItem>
        </FeatureValue>
        <FeatureValue>
            <Index>58</Index>
            <FeatureItem>
                <DetectorTaskList>
                    <DetectorTask>
                        <Task>UNKNOWN</Task>
                        <Concentration>1.0</Concentration>
                        <Detector>
                            <Name>o6182o6183</Name>
                            <Reporter>SYBR</Reporter>
                            <Quencher>None</Quencher>
                            <Color>-16776961</Color>
                        </Detector>
                    </DetectorTask>
                </DetectorTaskList>
            </FeatureItem>
        </FeatureValue>
        <FeatureValue>
            <Index>59</Index>
            <FeatureItem>
                <DetectorTaskList>
                    <DetectorTask>
                        <Task>UNKNOWN</Task>
                        <Concentration>1.0</Concentration>
                        <Detector>
                            <Name>o6182o6183</Name>
                            <Reporter>SYBR</Reporter>
                            <Quencher>None</Quencher>
                            <Color>-16776961</Color>
                        </Detector>
                    </DetectorTask>
                </DetectorTaskList>
            </FeatureItem>
        </FeatureValue>
        <FeatureValue>
            <Index>60</Index>
            <FeatureItem>
                <DetectorTaskList>
                    <DetectorTask>
                        <Task>UNKNOWN</Task>
                        <Concentration>1.0</Concentration>
                        <Detector>
                            <Name>o6178o6179</Name>
                            <Reporter>SYBR</Reporter>
                            <Quencher>None</Quencher>
                            <Color>-5236961</Color>
                        </Detector>
                    </DetectorTask>
                </DetectorTaskList>
            </FeatureItem>
        </FeatureValue>
        <FeatureValue>
            <Index>61</Index>
            <FeatureItem>
                <DetectorTaskList>
                    <DetectorTask>
                        <Task>UNKNOWN</Task>
                        <Concentration>1.0</Concentration>
                        <Detector>
                            <Name>o6178o6179</Name>
                            <Reporter>SYBR</Reporter>
                            <Quencher>None</Quencher>
                            <Color>-5236961</Color>
                        </Detector>
                    </DetectorTask>
                </DetectorTaskList>
            </FeatureItem>
        </FeatureValue>
        <FeatureValue>
            <Index>62</Index>
            <FeatureItem>
                <DetectorTaskList>
                    <DetectorTask>
                        <Task>UNKNOWN</Task>
                        <Concentration>1.0</Concentration>
                        <Detector>
                            <Name>o6178o6179</Name>
                            <Reporter>SYBR</Reporter>
                            <Quencher>None</Quencher>
                            <Color>-5236961</Color>
                        </Detector>
                    </DetectorTask>
                </DetectorTaskList>
            </FeatureItem>
        </FeatureValue>
        <FeatureValue>
            <Index>63</Index>
            <FeatureItem>
                <DetectorTaskList>
                    <DetectorTask>
                        <Task>UNKNOWN</Task>
                        <Concentration>1.0</Concentration>
                        <Detector>
                            <Name>o6178o6179</Name>
                            <Reporter>SYBR</Reporter>
                            <Quencher>None</Quencher>
                            <Color>-5236961</Color>
                        </Detector>
                    </DetectorTask>
                </DetectorTaskList>
            </FeatureItem>
        </FeatureValue>
        <FeatureValue>
            <Index>64</Index>
            <FeatureItem>
                <DetectorTaskList>
                    <DetectorTask>
                        <Task>UNKNOWN</Task>
                        <Concentration>1.0</Concentration>
                        <Detector>
                            <Name>o6178o6179</Name>
                            <Reporter>SYBR</Reporter>
                            <Quencher>None</Quencher>
                            <Color>-5236961</Color>
                        </Detector>
                    </DetectorTask>
                </DetectorTaskList>
            </FeatureItem>
        </FeatureValue>
        <FeatureValue>
            <Index>65</Index>
            <FeatureItem>
                <DetectorTaskList>
                    <DetectorTask>
                        <Task>UNKNOWN</Task>
                        <Concentration>1.0</Concentration>
                        <Detector>
                            <Name>o6178o6179</Name>
                            <Reporter>SYBR</Reporter>
                            <Quencher>None</Quencher>
                            <Color>-5236961</Color>
                        </Detector>
                    </DetectorTask>
                </DetectorTaskList>
            </FeatureItem>
        </FeatureValue>
        <FeatureValue>
            <Index>66</Index>
            <FeatureItem>
                <DetectorTaskList>
                    <DetectorTask>
                        <Task>UNKNOWN</Task>
                        <Concentration>1.0</Concentration>
                        <Detector>
                            <Name>o6182o6183</Name>
                            <Reporter>SYBR</Reporter>
                            <Quencher>None</Quencher>
                            <Color>-16776961</Color>
                        </Detector>
                    </DetectorTask>
                </DetectorTaskList>
            </FeatureItem>
        </FeatureValue>
        <FeatureValue>
            <Index>67</Index>
            <FeatureItem>
                <DetectorTaskList>
                    <DetectorTask>
                        <Task>UNKNOWN</Task>
                        <Concentration>1.0</Concentration>
                        <Detector>
                            <Name>o6182o6183</Name>
                            <Reporter>SYBR</Reporter>
                            <Quencher>None</Quencher>
                            <Color>-16776961</Color>
                        </Detector>
                    </DetectorTask>
                </DetectorTaskList>
            </FeatureItem>
        </FeatureValue>
        <FeatureValue>
            <Index>68</Index>
            <FeatureItem>
                <DetectorTaskList>
                    <DetectorTask>
                        <Task>UNKNOWN</Task>
                        <Concentration>1.0</Concentration>
                        <Detector>
                            <Name>o6182o6183</Name>
                            <Reporter>SYBR</Reporter>
                            <Quencher>None</Quencher>
                            <Color>-16776961</Color>
                        </Detector>
                    </DetectorTask>
                </DetectorTaskList>
            </FeatureItem>
        </FeatureValue>
        <FeatureValue>
            <Index>69</Index>
            <FeatureItem>
                <DetectorTaskList>
                    <DetectorTask>
                        <Task>UNKNOWN</Task>
                        <Concentration>1.0</Concentration>
                        <Detector>
                            <Name>o6182o6183</Name>
                            <Reporter>SYBR</Reporter>
                            <Quencher>None</Quencher>
                            <Color>-16776961</Color>
                        </Detector>
                    </DetectorTask>
                </DetectorTaskList>
            </FeatureItem>
        </FeatureValue>
        <FeatureValue>
            <Index>70</Index>
            <FeatureItem>
                <DetectorTaskList>
                    <DetectorTask>
                        <Task>UNKNOWN</Task>
                        <Concentration>1.0</Concentration>
                        <Detector>
                            <Name>o6182o6183</Name>
                            <Reporter>SYBR</Reporter>
                            <Quencher>None</Quencher>
                            <Color>-16776961</Color>
                        </Detector>
                    </DetectorTask>
                </DetectorTaskList>
            </FeatureItem>
        </FeatureValue>
        <FeatureValue>
            <Index>71</Index>
            <FeatureItem>
                <DetectorTaskList>
                    <DetectorTask>
                        <Task>UNKNOWN</Task>
                        <Concentration>1.0</Concentration>
                        <Detector>
                            <Name>o6182o6183</Name>
                            <Reporter>SYBR</Reporter>
                            <Quencher>None</Quencher>
                            <Color>-16776961</Color>
                        </Detector>
                    </DetectorTask>
                </DetectorTaskList>
            </FeatureItem>
        </FeatureValue>
        <FeatureValue>
            <Index>72</Index>
            <FeatureItem>
                <DetectorTaskList>
                    <DetectorTask>
                        <Task>UNKNOWN</Task>
                        <Concentration>1.0</Concentration>
                        <Detector>
                            <Name>o6178o6179</Name>
                            <Reporter>SYBR</Reporter>
                            <Quencher>None</Quencher>
                            <Color>-5236961</Color>
                        </Detector>
                    </DetectorTask>
                </DetectorTaskList>
            </FeatureItem>
        </FeatureValue>
        <FeatureValue>
            <Index>73</Index>
            <FeatureItem>
                <DetectorTaskList>
                    <DetectorTask>
                        <Task>UNKNOWN</Task>
                        <Concentration>1.0</Concentration>
                        <Detector>
                            <Name>o6178o6179</Name>
                            <Reporter>SYBR</Reporter>
                            <Quencher>None</Quencher>
                            <Color>-5236961</Color>
                        </Detector>
                    </DetectorTask>
                </DetectorTaskList>
            </FeatureItem>
        </FeatureValue>
        <FeatureValue>
            <Index>74</Index>
            <FeatureItem>
                <DetectorTaskList>
                    <DetectorTask>
                        <Task>UNKNOWN</Task>
                        <Concentration>1.0</Concentration>
                        <Detector>
                            <Name>o6178o6179</Name>
                            <Reporter>SYBR</Reporter>
                            <Quencher>None</Quencher>
                            <Color>-5236961</Color>
                        </Detector>
                    </DetectorTask>
                </DetectorTaskList>
            </FeatureItem>
        </FeatureValue>
        <FeatureValue>
            <Index>75</Index>
            <FeatureItem>
                <DetectorTaskList>
                    <DetectorTask>
                        <Task>UNKNOWN</Task>
                        <Concentration>1.0</Concentration>
                        <Detector>
                            <Name>o6178o6179</Name>
                            <Reporter>SYBR</Reporter>
                            <Quencher>None</Quencher>
                            <Color>-5236961</Color>
                        </Detector>
                    </DetectorTask>
                </DetectorTaskList>
            </FeatureItem>
        </FeatureValue>
        <FeatureValue>
            <Index>76</Index>
            <FeatureItem>
                <DetectorTaskList>
                    <DetectorTask>
                        <Task>UNKNOWN</Task>
                        <Concentration>1.0</Concentration>
                        <Detector>
                            <Name>o6178o6179</Name>
                            <Reporter>SYBR</Reporter>
                            <Quencher>None</Quencher>
                            <Color>-5236961</Color>
                        </Detector>
                    </DetectorTask>
                </DetectorTaskList>
            </FeatureItem>
        </FeatureValue>
        <FeatureValue>
            <Index>77</Index>
            <FeatureItem>
                <DetectorTaskList>
                    <DetectorTask>
                        <Task>UNKNOWN</Task>
                        <Concentration>1.0</Concentration>
                        <Detector>
                            <Name>o6178o6179</Name>
                            <Reporter>SYBR</Reporter>
                            <Quencher>None</Quencher>
                            <Color>-5236961</Color>
                        </Detector>
                    </DetectorTask>
                </DetectorTaskList>
            </FeatureItem>
        </FeatureValue>
        <FeatureValue>
            <Index>78</Index>
            <FeatureItem>
                <DetectorTaskList>
                    <DetectorTask>
                        <Task>UNKNOWN</Task>
                        <Concentration>1.0</Concentration>
                        <Detector>
                            <Name>o6182o6183</Name>
                            <Reporter>SYBR</Reporter>
                            <Quencher>None</Quencher>
                            <Color>-16776961</Color>
                        </Detector>
                    </DetectorTask>
                </DetectorTaskList>
            </FeatureItem>
        </FeatureValue>
        <FeatureValue>
            <Index>79</Index>
            <FeatureItem>
                <DetectorTaskList>
                    <DetectorTask>
                        <Task>UNKNOWN</Task>
                        <Concentration>1.0</Concentration>
                        <Detector>
                            <Name>o6182o6183</Name>
                            <Reporter>SYBR</Reporter>
                            <Quencher>None</Quencher>
                            <Color>-16776961</Color>
                        </Detector>
                    </DetectorTask>
                </DetectorTaskList>
            </FeatureItem>
        </FeatureValue>
        <FeatureValue>
            <Index>80</Index>
            <FeatureItem>
                <DetectorTaskList>
                    <DetectorTask>
                        <Task>UNKNOWN</Task>
                        <Concentration>1.0</Concentration>
                        <Detector>
                            <Name>o6182o6183</Name>
                            <Reporter>SYBR</Reporter>
                            <Quencher>None</Quencher>
                            <Color>-16776961</Color>
                        </Detector>
                    </DetectorTask>
                </DetectorTaskList>
            </FeatureItem>
        </FeatureValue>
        <FeatureValue>
            <Index>81</Index>
            <FeatureItem>
                <DetectorTaskList>
                    <DetectorTask>
                        <Task>UNKNOWN</Task>
                        <Concentration>1.0</Concentration>
                        <Detector>
                            <Name>o6182o6183</Name>
                            <Reporter>SYBR</Reporter>
                            <Quencher>None</Quencher>
                            <Color>-16776961</Color>
                        </Detector>
                    </DetectorTask>
                </DetectorTaskList>
            </FeatureItem>
        </FeatureValue>
        <FeatureValue>
            <Index>82</Index>
            <FeatureItem>
                <DetectorTaskList>
                    <DetectorTask>
                        <Task>UNKNOWN</Task>
                        <Concentration>1.0</Concentration>
                        <Detector>
                            <Name>o6182o6183</Name>
                            <Reporter>SYBR</Reporter>
                            <Quencher>None</Quencher>
                            <Color>-16776961</Color>
                        </Detector>
                    </DetectorTask>
                </DetectorTaskList>
            </FeatureItem>
        </FeatureValue>
        <FeatureValue>
            <Index>83</Index>
            <FeatureItem>
                <DetectorTaskList>
                    <DetectorTask>
                        <Task>UNKNOWN</Task>
                        <Concentration>1.0</Concentration>
                        <Detector>
                            <Name>o6182o6183</Name>
                            <Reporter>SYBR</Reporter>
                            <Quencher>None</Quencher>
                            <Color>-16776961</Color>
                        </Detector>
                    </DetectorTask>
                </DetectorTaskList>
            </FeatureItem>
        </FeatureValue>
        <FeatureValue>
            <Index>84</Index>
            <FeatureItem>
                <DetectorTaskList>
                    <DetectorTask>
                        <Task>UNKNOWN</Task>
                        <Concentration>1.0</Concentration>
                        <Detector>
                            <Name>o6178o6179</Name>
                            <Reporter>SYBR</Reporter>
                            <Quencher>None</Quencher>
                            <Color>-5236961</Color>
                        </Detector>
                    </DetectorTask>
                </DetectorTaskList>
            </FeatureItem>
        </FeatureValue>
        <FeatureValue>
            <Index>85</Index>
            <FeatureItem>
                <DetectorTaskList>
                    <DetectorTask>
                        <Task>UNKNOWN</Task>
                        <Concentration>1.0</Concentration>
                        <Detector>
                            <Name>o6178o6179</Name>
                            <Reporter>SYBR</Reporter>
                            <Quencher>None</Quencher>
                            <Color>-5236961</Color>
                        </Detector>
                    </DetectorTask>
                </DetectorTaskList>
            </FeatureItem>
        </FeatureValue>
        <FeatureValue>
            <Index>86</Index>
            <FeatureItem>
                <DetectorTaskList>
                    <DetectorTask>
                        <Task>UNKNOWN</Task>
                        <Concentration>1.0</Concentration>
                        <Detector>
                            <Name>o6178o6179</Name>
                            <Reporter>SYBR</Reporter>
                            <Quencher>None</Quencher>
                            <Color>-5236961</Color>
                        </Detector>
                    </DetectorTask>
                </DetectorTaskList>
            </FeatureItem>
        </FeatureValue>
        <FeatureValue>
            <Index>87</Index>
            <FeatureItem>
                <DetectorTaskList>
                    <DetectorTask>
                        <Task>UNKNOWN</Task>
                        <Concentration>1.0</Concentration>
                        <Detector>
                            <Name>o6178o6179</Name>
                            <Reporter>SYBR</Reporter>
                            <Quencher>None</Quencher>
                            <Color>-5236961</Color>
                        </Detector>
                    </DetectorTask>
                </DetectorTaskList>
            </FeatureItem>
        </FeatureValue>
        <FeatureValue>
            <Index>88</Index>
            <FeatureItem>
                <DetectorTaskList>
                    <DetectorTask>
                        <Task>UNKNOWN</Task>
                        <Concentration>1.0</Concentration>
                        <Detector>
                            <Name>o6178o6179</Name>
                            <Reporter>SYBR</Reporter>
                            <Quencher>None</Quencher>
                            <Color>-5236961</Color>
                        </Detector>
                    </DetectorTask>
                </DetectorTaskList>
            </FeatureItem>
        </FeatureValue>
        <FeatureValue>
            <Index>89</Index>
            <FeatureItem>
                <DetectorTaskList>
                    <DetectorTask>
                        <Task>UNKNOWN</Task>
                        <Concentration>1.0</Concentration>
                        <Detector>
                            <Name>o6178o6179</Name>
                            <Reporter>SYBR</Reporter>
                            <Quencher>None</Quencher>
                            <Color>-5236961</Color>
                        </Detector>
                    </DetectorTask>
                </DetectorTaskList>
            </FeatureItem>
        </FeatureValue>
        <FeatureValue>
            <Index>90</Index>
            <FeatureItem>
                <DetectorTaskList>
                    <DetectorTask>
                        <Task>UNKNOWN</Task>
                        <Concentration>1.0</Concentration>
                        <Detector>
                            <Name>o6182o6183</Name>
                            <Reporter>SYBR</Reporter>
                            <Quencher>None</Quencher>
                            <Color>-16776961</Color>
                        </Detector>
                    </DetectorTask>
                </DetectorTaskList>
            </FeatureItem>
        </FeatureValue>
        <FeatureValue>
            <Index>91</Index>
            <FeatureItem>
                <DetectorTaskList>
                    <DetectorTask>
                        <Task>UNKNOWN</Task>
                        <Concentration>1.0</Concentration>
                        <Detector>
                            <Name>o6182o6183</Name>
                            <Reporter>SYBR</Reporter>
                            <Quencher>None</Quencher>
                            <Color>-16776961</Color>
                        </Detector>
                    </DetectorTask>
                </DetectorTaskList>
            </FeatureItem>
        </FeatureValue>
        <FeatureValue>
            <Index>92</Index>
            <FeatureItem>
                <DetectorTaskList>
                    <DetectorTask>
                        <Task>UNKNOWN</Task>
                        <Concentration>1.0</Concentration>
                        <Detector>
                            <Name>o6182o6183</Name>
                            <Reporter>SYBR</Reporter>
                            <Quencher>None</Quencher>
                            <Color>-16776961</Color>
                        </Detector>
                    </DetectorTask>
                </DetectorTaskList>
            </FeatureItem>
        </FeatureValue>
        <FeatureValue>
            <Index>93</Index>
            <FeatureItem>
                <DetectorTaskList>
                    <DetectorTask>
                        <Task>UNKNOWN</Task>
                        <Concentration>1.0</Concentration>
                        <Detector>
                            <Name>o6182o6183</Name>
                            <Reporter>SYBR</Reporter>
                            <Quencher>None</Quencher>
                            <Color>-16776961</Color>
                        </Detector>
                    </DetectorTask>
                </DetectorTaskList>
            </FeatureItem>
        </FeatureValue>
        <FeatureValue>
            <Index>94</Index>
            <FeatureItem>
                <DetectorTaskList>
                    <DetectorTask>
                        <Task>UNKNOWN</Task>
                        <Concentration>1.0</Concentration>
                        <Detector>
                            <Name>o6182o6183</Name>
                            <Reporter>SYBR</Reporter>
                            <Quencher>None</Quencher>
                            <Color>-16776961</Color>
                        </Detector>
                    </DetectorTask>
                </DetectorTaskList>
            </FeatureItem>
        </FeatureValue>
        <FeatureValue>
            <Index>95</Index>
            <FeatureItem>
                <DetectorTaskList>
                    <DetectorTask>
                        <Task>UNKNOWN</Task>
                        <Concentration>1.0</Concentration>
                        <Detector>
                            <Name>o6182o6183</Name>
                            <Reporter>SYBR</Reporter>
                            <Quencher>None</Quencher>
                            <Color>-16776961</Color>
                        </Detector>
                    </DetectorTask>
                </DetectorTaskList>
            </FeatureItem>
        </FeatureValue>
    </FeatureMap>
    <Wells>
        <Well>
            <Index>0</Index>
            <IsOmit>false</IsOmit>
            <FlagName>NA-o6178o6179</FlagName>
            <FlagName>CC-o6178o6179</FlagName>
            <FlagName>MTP</FlagName>
        </Well>
        <Well>
            <Index>1</Index>
            <IsOmit>false</IsOmit>
            <FlagName>EAF-o6178o6179</FlagName>
            <FlagName>CC-o6178o6179</FlagName>
            <FlagName>MTP</FlagName>
        </Well>
        <Well>
            <Index>2</Index>
            <IsOmit>false</IsOmit>
            <FlagName>NA-o6178o6179</FlagName>
            <FlagName>CC-o6178o6179</FlagName>
            <FlagName>MTP</FlagName>
        </Well>
        <Well>
            <Index>3</Index>
            <IsOmit>false</IsOmit>
        </Well>
        <Well>
            <Index>4</Index>
            <IsOmit>false</IsOmit>
        </Well>
        <Well>
            <Index>5</Index>
            <IsOmit>false</IsOmit>
        </Well>
        <Well>
            <Index>6</Index>
            <IsOmit>false</IsOmit>
            <FlagName>EAF-o6182o6183</FlagName>
            <FlagName>CC-o6182o6183</FlagName>
            <FlagName>MTP</FlagName>
        </Well>
        <Well>
            <Index>7</Index>
            <IsOmit>false</IsOmit>
        </Well>
        <Well>
            <Index>8</Index>
            <IsOmit>false</IsOmit>
            <FlagName>CC-o6182o6183</FlagName>
            <FlagName>MTP</FlagName>
        </Well>
        <Well>
            <Index>9</Index>
            <IsOmit>false</IsOmit>
        </Well>
        <Well>
            <Index>10</Index>
            <IsOmit>false</IsOmit>
        </Well>
        <Well>
            <Index>11</Index>
            <IsOmit>false</IsOmit>
        </Well>
        <Well>
            <Index>12</Index>
            <IsOmit>false</IsOmit>
        </Well>
        <Well>
            <Index>13</Index>
            <IsOmit>false</IsOmit>
        </Well>
        <Well>
            <Index>14</Index>
            <IsOmit>false</IsOmit>
        </Well>
        <Well>
            <Index>15</Index>
            <IsOmit>false</IsOmit>
        </Well>
        <Well>
            <Index>16</Index>
            <IsOmit>false</IsOmit>
        </Well>
        <Well>
            <Index>17</Index>
            <IsOmit>false</IsOmit>
        </Well>
        <Well>
            <Index>18</Index>
            <IsOmit>false</IsOmit>
        </Well>
        <Well>
            <Index>19</Index>
            <IsOmit>false</IsOmit>
        </Well>
        <Well>
            <Index>20</Index>
            <IsOmit>false</IsOmit>
        </Well>
        <Well>
            <Index>21</Index>
            <IsOmit>false</IsOmit>
        </Well>
        <Well>
            <Index>22</Index>
            <IsOmit>false</IsOmit>
        </Well>
        <Well>
            <Index>23</Index>
            <IsOmit>false</IsOmit>
        </Well>
        <Well>
            <Index>24</Index>
            <IsOmit>false</IsOmit>
        </Well>
        <Well>
            <Index>25</Index>
            <IsOmit>false</IsOmit>
        </Well>
        <Well>
            <Index>26</Index>
            <IsOmit>false</IsOmit>
        </Well>
        <Well>
            <Index>27</Index>
            <IsOmit>false</IsOmit>
        </Well>
        <Well>
            <Index>28</Index>
            <IsOmit>false</IsOmit>
        </Well>
        <Well>
            <Index>29</Index>
            <IsOmit>false</IsOmit>
        </Well>
        <Well>
            <Index>30</Index>
            <IsOmit>false</IsOmit>
        </Well>
        <Well>
            <Index>31</Index>
            <IsOmit>false</IsOmit>
        </Well>
        <Well>
            <Index>32</Index>
            <IsOmit>false</IsOmit>
        </Well>
        <Well>
            <Index>33</Index>
            <IsOmit>false</IsOmit>
        </Well>
        <Well>
            <Index>34</Index>
            <IsOmit>false</IsOmit>
        </Well>
        <Well>
            <Index>35</Index>
            <IsOmit>false</IsOmit>
        </Well>
        <Well>
            <Index>36</Index>
            <IsOmit>false</IsOmit>
        </Well>
        <Well>
            <Index>37</Index>
            <IsOmit>false</IsOmit>
        </Well>
        <Well>
            <Index>38</Index>
            <IsOmit>false</IsOmit>
        </Well>
        <Well>
            <Index>39</Index>
            <IsOmit>false</IsOmit>
        </Well>
        <Well>
            <Index>40</Index>
            <IsOmit>false</IsOmit>
        </Well>
        <Well>
            <Index>41</Index>
            <IsOmit>false</IsOmit>
        </Well>
        <Well>
            <Index>42</Index>
            <IsOmit>false</IsOmit>
        </Well>
        <Well>
            <Index>43</Index>
            <IsOmit>false</IsOmit>
        </Well>
        <Well>
            <Index>44</Index>
            <IsOmit>false</IsOmit>
        </Well>
        <Well>
            <Index>45</Index>
            <IsOmit>false</IsOmit>
        </Well>
        <Well>
            <Index>46</Index>
            <IsOmit>false</IsOmit>
        </Well>
        <Well>
            <Index>47</Index>
            <IsOmit>false</IsOmit>
        </Well>
        <Well>
            <Index>48</Index>
            <IsOmit>false</IsOmit>
        </Well>
        <Well>
            <Index>49</Index>
            <IsOmit>false</IsOmit>
        </Well>
        <Well>
            <Index>50</Index>
            <IsOmit>false</IsOmit>
        </Well>
        <Well>
            <Index>51</Index>
            <IsOmit>false</IsOmit>
        </Well>
        <Well>
            <Index>52</Index>
            <IsOmit>false</IsOmit>
        </Well>
        <Well>
            <Index>53</Index>
            <IsOmit>false</IsOmit>
        </Well>
        <Well>
            <Index>54</Index>
            <IsOmit>false</IsOmit>
        </Well>
        <Well>
            <Index>55</Index>
            <IsOmit>false</IsOmit>
        </Well>
        <Well>
            <Index>56</Index>
            <IsOmit>false</IsOmit>
        </Well>
        <Well>
            <Index>57</Index>
            <IsOmit>false</IsOmit>
        </Well>
        <Well>
            <Index>58</Index>
            <IsOmit>false</IsOmit>
        </Well>
        <Well>
            <Index>59</Index>
            <IsOmit>false</IsOmit>
        </Well>
        <Well>
            <Index>60</Index>
            <IsOmit>false</IsOmit>
        </Well>
        <Well>
            <Index>61</Index>
            <IsOmit>false</IsOmit>
        </Well>
        <Well>
            <Index>62</Index>
            <IsOmit>false</IsOmit>
        </Well>
        <Well>
            <Index>63</Index>
            <IsOmit>false</IsOmit>
        </Well>
        <Well>
            <Index>64</Index>
            <IsOmit>false</IsOmit>
        </Well>
        <Well>
            <Index>65</Index>
            <IsOmit>false</IsOmit>
        </Well>
        <Well>
            <Index>66</Index>
            <IsOmit>false</IsOmit>
        </Well>
        <Well>
            <Index>67</Index>
            <IsOmit>false</IsOmit>
        </Well>
        <Well>
            <Index>68</Index>
            <IsOmit>false</IsOmit>
        </Well>
        <Well>
            <Index>69</Index>
            <IsOmit>false</IsOmit>
        </Well>
        <Well>
            <Index>70</Index>
            <IsOmit>false</IsOmit>
        </Well>
        <Well>
            <Index>71</Index>
            <IsOmit>false</IsOmit>
        </Well>
        <Well>
            <Index>72</Index>
            <IsOmit>false</IsOmit>
        </Well>
        <Well>
            <Index>73</Index>
            <IsOmit>false</IsOmit>
        </Well>
        <Well>
            <Index>74</Index>
            <IsOmit>false</IsOmit>
        </Well>
        <Well>
            <Index>75</Index>
            <IsOmit>false</IsOmit>
        </Well>
        <Well>
            <Index>76</Index>
            <IsOmit>false</IsOmit>
        </Well>
        <Well>
            <Index>77</Index>
            <IsOmit>false</IsOmit>
        </Well>
        <Well>
            <Index>78</Index>
            <IsOmit>false</IsOmit>
        </Well>
        <Well>
            <Index>79</Index>
            <IsOmit>false</IsOmit>
        </Well>
        <Well>
            <Index>80</Index>
            <IsOmit>false</IsOmit>
        </Well>
        <Well>
            <Index>81</Index>
            <IsOmit>false</IsOmit>
        </Well>
        <Well>
            <Index>82</Index>
            <IsOmit>false</IsOmit>
        </Well>
        <Well>
            <Index>83</Index>
            <IsOmit>false</IsOmit>
        </Well>
        <Well>
            <Index>84</Index>
            <IsOmit>false</IsOmit>
        </Well>
        <Well>
            <Index>85</Index>
            <IsOmit>false</IsOmit>
        </Well>
        <Well>
            <Index>86</Index>
            <IsOmit>false</IsOmit>
        </Well>
        <Well>
            <Index>87</Index>
            <IsOmit>false</IsOmit>
        </Well>
        <Well>
            <Index>88</Index>
            <IsOmit>false</IsOmit>
        </Well>
        <Well>
            <Index>89</Index>
            <IsOmit>false</IsOmit>
        </Well>
        <Well>
            <Index>90</Index>
            <IsOmit>false</IsOmit>
        </Well>
        <Well>
            <Index>91</Index>
            <IsOmit>false</IsOmit>
        </Well>
        <Well>
            <Index>92</Index>
            <IsOmit>false</IsOmit>
        </Well>
        <Well>
            <Index>93</Index>
            <IsOmit>false</IsOmit>
        </Well>
        <Well>
            <Index>94</Index>
            <IsOmit>false</IsOmit>
        </Well>
        <Well>
            <Index>95</Index>
            <IsOmit>false</IsOmit>
        </Well>
    </Wells>
    <MultiZoneEnabled>false</MultiZoneEnabled>
    <LogicalZone>
        <PhysicalZone>
            <Columns>0</Columns>
            <Columns>1</Columns>
        </PhysicalZone>
    </LogicalZone>
    <LogicalZone>
        <PhysicalZone>
            <Columns>2</Columns>
            <Columns>3</Columns>
        </PhysicalZone>
    </LogicalZone>
    <LogicalZone>
        <PhysicalZone>
            <Columns>4</Columns>
            <Columns>5</Columns>
        </PhysicalZone>
    </LogicalZone>
    <LogicalZone>
        <PhysicalZone>
            <Columns>6</Columns>
            <Columns>7</Columns>
        </PhysicalZone>
    </LogicalZone>
    <LogicalZone>
        <PhysicalZone>
            <Columns>8</Columns>
            <Columns>9</Columns>
        </PhysicalZone>
    </LogicalZone>
    <LogicalZone>
        <PhysicalZone>
            <Columns>10</Columns>
            <Columns>11</Columns>
        </PhysicalZone>
    </LogicalZone>
    <PassiveReferenceDye>ROX</PassiveReferenceDye>
</Plate>
```
