## Supplementary material for "A toolbox of Stable Integration Vectors (SIV) in the fission yeast *Schizosaccharomyces pombe*": Source data: S02_C001_T02_P0001_M1_X1_E1.quant

```
[instrument]
blockid	numofrow	numofcol	coversn	version	coverid	lamphours	blocksn	type	sn
21	8	12	*	1.3.2	*	*	*	ruo	272510497

[head]
version	name	operator	timestamp	expirytime	calibrationID
1.0.5	Quantitation	GUEST	*	*	*

[properties]
quantversion
0.2.5

[conditions]
BlkID	Run	ExcitationColor	EmissionColor	CameraBias	EmissionIndex	BlockTemperature	CameraGain	Point	SampleVolume	Step	ExposureIndex	CoverID	Time	SampleTemperature	CoverTemperature	ExcitationIndex	Stage	Exposure	Cycle
21	20190213smp49-60	x1	m1	*	1	59.9954,59.9933,59.995,59.9987,59.986,60.0017	*	1	10	2	1	-1	1550060093.916	59.9985,59.9979,59.9987,59.9986,59.9981,59.9986	105.012	1	2	60	1

[quant]
region	quant	count	saturation
IA1	2941152	1013	0
OA1	660752	237	0
IA2	2974416	1008	0
OA2	661760	236	0
IA3	3000240	1008	0
OA3	657056	234	0
IA4	3042544	1016	0
OA4	657776	234	0
IA5	3061824	1017	0
OA5	655872	233	0
IA6	3048400	1010	0
OA6	674112	240	0
IA7	3327888	1006	0
OA7	673216	239	0
IA8	3350608	1013	0
OA8	669136	237	0
IA9	3344544	1016	0
OA9	664832	237	0
IA10	3293456	1017	0
OA10	659376	236	0
IA11	3241952	1017	0
OA11	655840	235	0
IA12	3166448	1011	0
OA12	662096	238	0
IB1	2959904	1009	0
OB1	663904	237	0
IB2	3011232	1010	0
OB2	676352	241	0
IB3	3068576	1016	0
OB3	678016	240	0
IB4	3085472	1014	0
OB4	676208	239	0
IB5	3085472	1009	0
OB5	669184	237	0
IB6	3106464	1011	0
OB6	665280	235	0
IB7	3516208	1016	0
OB7	672608	237	0
IB8	3503216	1018	0
OB8	672640	237	0
IB9	3466752	1015	0
OB9	668304	236	0
IB10	3408576	1007	0
OB10	675392	240	0
IB11	3342688	1013	0
OB11	665552	237	0
IB12	3225680	1009	0
OB12	668064	239	0
IC1	2995568	1015	0
OC1	668592	239	0
IC2	3049568	1016	0
OC2	675184	240	0
IC3	3075392	1011	0
OC3	673200	238	0
IC4	3095712	1007	0
OC4	682272	241	0
IC5	3132112	1013	0
OC5	682448	240	0
IC6	3161744	1016	0
OC6	682160	240	0
IC7	3566352	1011	0
OC7	686032	240	0
IC8	3574400	1008	0
OC8	672400	236	0
IC9	3541984	1011	0
OC9	671920	237	0
IC10	3459136	1006	0
OC10	675600	239	0
IC11	3392640	1006	0
OC11	675104	240	0
IC12	3294064	1011	0
OC12	660400	236	0
ID1	3007120	1012	0
OD1	666272	238	0
ID2	3055088	1012	0
OD2	666320	237	0
ID3	3095664	1007	0
OD3	672192	237	0
ID4	3141280	1016	0
OD4	668768	236	0
ID5	3166704	1010	0
OD5	685392	241	0
ID6	3180336	1007	0
OD6	680176	238	0
ID7	3667920	1012	0
OD7	689584	240	0
ID8	3660704	1008	0
OD8	692096	242	0
ID9	3597184	1006	0
OD9	682448	239	0
ID10	3552800	1012	0
OD10	673168	237	0
ID11	3499040	1010	0
OD11	671536	238	0
ID12	3361488	1013	0
OD12	676864	241	0
IE1	3020912	1012	0
OE1	678064	242	0
IE2	3049424	1006	0
OE2	676448	240	0
IE3	3115536	1011	0
OE3	670848	237	0
IE4	3133024	1007	0
OE4	689984	243	0
IE5	3185488	1015	0
OE5	683088	240	0
IE6	3208288	1012	0
OE6	676352	237	0
IE7	3658720	1010	0
OE7	677840	236	0
IE8	3648192	1010	0
OE8	675680	236	0
IE9	3621952	1011	0
OE9	686960	241	0
IE10	3536688	1016	0
OE10	671216	236	0
IE11	3504288	1016	0
OE11	670304	238	0
IE12	3372832	1012	0
OE12	667696	238	0
IF1	3011696	1007	0
OF1	673632	241	0
IF2	3059088	1010	0
OF2	670688	238	0
IF3	3134784	1018	0
OF3	678032	239	0
IF4	3164160	1015	0
OF4	677216	239	0
IF5	3178928	1010	0
OF5	670896	237	0
IF6	3177616	1010	0
OF6	669984	236	0
IF7	3634976	1012	0
OF7	676528	237	0
IF8	3664160	1016	0
OF8	681888	239	0
IF9	3606336	1012	0
OF9	679456	239	0
IF10	3542784	1006	0
OF10	679200	240	0
IF11	3479264	1013	0
OF11	669472	238	0
IF12	3390240	1015	0
OF12	665120	237	0
IG1	2991632	1009	0
OG1	678736	243	0
IG2	3057248	1012	0
OG2	668928	238	0
IG3	3085184	1007	0
OG3	671152	238	0
IG4	3121360	1010	0
OG4	682128	242	0
IG5	3138560	1006	0
OG5	678016	240	0
IG6	3168672	1010	0
OG6	672704	238	0
IG7	3562496	1008	0
OG7	665632	235	0
IG8	3603296	1015	0
OG8	668496	236	0
IG9	3546096	1016	0
OG9	674624	239	0
IG10	3527664	1016	0
OG10	670512	238	0
IG11	3438432	1011	0
OG11	665824	238	0
IG12	3343168	1010	0
OG12	658800	236	0
IH1	3002736	1011	0
OH1	669104	239	0
IH2	3063520	1018	0
OH2	664912	237	0
IH3	3093312	1013	0
OH3	677152	240	0
IH4	3083968	1005	0
OH4	666960	237	0
IH5	3125360	1011	0
OH5	669328	238	0
IH6	3135360	1016	0
OH6	658320	234	0
IH7	3537072	1017	0
OH7	664352	235	0
IH8	3509984	1009	0
OH8	670384	238	0
IH9	3471312	1010	0
OH9	671296	239	0
IH10	3428576	1011	0
OH10	672448	240	0
IH11	3368256	1009	0
OH11	670992	240	0
IH12	3280592	1007	0
OH12	653856	235	0
```
