## Supplementary material for "A toolbox of Stable Integration Vectors (SIV) in the fission yeast *Schizosaccharomyces pombe*": Source data: S02_C001_T02_P0001_M1_X1_E2.quant

```
[instrument]
blockid	numofrow	numofcol	coversn	version	coverid	lamphours	blocksn	type	sn
21	8	12	*	1.3.2	*	*	*	ruo	272510497

[head]
version	name	operator	timestamp	expirytime	calibrationID
1.0.5	Quantitation	GUEST	*	*	*

[properties]
quantversion
0.2.5

[conditions]
BlkID	Run	ExcitationColor	EmissionColor	CameraBias	EmissionIndex	BlockTemperature	CameraGain	Point	SampleVolume	Step	ExposureIndex	CoverID	Time	SampleTemperature	CoverTemperature	ExcitationIndex	Stage	Exposure	Cycle
21	20190213smp49-60	x1	m1	*	1	59.9954,59.9933,59.995,59.9987,59.986,60.0017	*	1	10	2	2	-1	1550060094.571	59.9985,59.9979,59.9987,59.9986,59.9981,59.9986	105.012	1	2	175	1

[quant]
region	quant	count	saturation
IA1	3218240	1013	0
OA1	677200	237	0
IA2	3333888	1008	0
OA2	678624	236	0
IA3	3405712	1008	0
OA3	676864	234	0
IA4	3504208	1016	0
OA4	682976	234	0
IA5	3562144	1017	0
OA5	683056	233	0
IA6	3578144	1010	0
OA6	705072	240	0
IA7	4422128	1006	0
OA7	711408	239	0
IA8	4466336	1013	0
OA8	704304	237	0
IA9	4449184	1016	0
OA9	700480	237	0
IA10	4296480	1017	0
OA10	691632	236	0
IA11	4139552	1017	0
OA11	684544	235	0
IA12	3930544	1011	0
OA12	683568	238	0
IB1	3285200	1009	0
OB1	678128	237	0
IB2	3425472	1010	0
OB2	698000	241	0
IB3	3557936	1016	0
OB3	700800	240	0
IB4	3647552	1014	0
OB4	704528	239	0
IB5	3687920	1009	0
OB5	705008	237	0
IB6	3755600	1011	0
OB6	701440	235	0
IB7	4891728	1016	0
OB7	716336	237	0
IB8	4877920	1018	0
OB8	716960	237	0
IB9	4810736	1015	0
OB9	709120	236	0
IB10	4674144	1007	0
OB10	716480	240	0
IB11	4448848	1013	0
OB11	698224	237	0
IB12	4129584	1009	0
OB12	694080	239	0
IC1	3368448	1015	0
OC1	686752	239	0
IC2	3513904	1016	0
OC2	699520	240	0
IC3	3618688	1011	0
OC3	699888	238	0
IC4	3713616	1007	0
OC4	716016	241	0
IC5	3802832	1013	0
OC5	717536	240	0
IC6	3887056	1016	0
OC6	723168	240	0
IC7	5092320	1011	0
OC7	734176	240	0
IC8	5133888	1008	0
OC8	724960	236	0
IC9	5043184	1011	0
OC9	720848	237	0
IC10	4824816	1006	0
OC10	720656	239	0
IC11	4644448	1006	0
OC11	711808	240	0
IC12	4320176	1011	0
OC12	691344	236	0
ID1	3431696	1012	0
OD1	687200	238	0
ID2	3563664	1012	0
OD2	695584	237	0
ID3	3691552	1007	0
OD3	701664	237	0
ID4	3802144	1016	0
OD4	705216	236	0
ID5	3917264	1010	0
OD5	729888	241	0
ID6	3974208	1007	0
OD6	729648	238	0
ID7	5369376	1012	0
OD7	743824	240	0
ID8	5380752	1008	0
OD8	752304	242	0
ID9	5218688	1006	0
OD9	735888	239	0
ID10	5062112	1012	0
OD10	723712	237	0
ID11	4911696	1010	0
OD11	714128	238	0
ID12	4499856	1013	0
OD12	711440	241	0
IE1	3454112	1012	0
OE1	696096	242	0
IE2	3565104	1006	0
OE2	702688	240	0
IE3	3729888	1011	0
OE3	701040	237	0
IE4	3813456	1007	0
OE4	729904	243	0
IE5	3941472	1015	0
OE5	726320	240	0
IE6	4040624	1012	0
OE6	727728	237	0
IE7	5358560	1010	0
OE7	733808	236	0
IE8	5335760	1010	0
OE8	732192	236	0
IE9	5263648	1011	0
OE9	742800	241	0
IE10	5010080	1016	0
OE10	716896	236	0
IE11	4907536	1016	0
OE11	713472	238	0
IE12	4534368	1012	0
OE12	702160	238	0
IF1	3441552	1007	0
OF1	694224	241	0
IF2	3562896	1010	0
OF2	692624	238	0
IF3	3737008	1018	0
OF3	705232	239	0
IF4	3845008	1015	0
OF4	711824	239	0
IF5	3936640	1010	0
OF5	711408	237	0
IF6	3961696	1010	0
OF6	714608	236	0
IF7	5294096	1012	0
OF7	726800	237	0
IF8	5354672	1016	0
OF8	732768	239	0
IF9	5210880	1012	0
OF9	728848	239	0
IF10	5070704	1006	0
OF10	726304	240	0
IF11	4850976	1013	0
OF11	708544	238	0
IF12	4567280	1015	0
OF12	695616	237	0
IG1	3401360	1009	0
OG1	697072	243	0
IG2	3563216	1012	0
OG2	691488	238	0
IG3	3676032	1007	0
OG3	698432	238	0
IG4	3784448	1010	0
OG4	715840	242	0
IG5	3857504	1006	0
OG5	713648	240	0
IG6	3930224	1010	0
OG6	713456	238	0
IG7	5092880	1008	0
OG7	710496	235	0
IG8	5204832	1015	0
OG8	714352	236	0
IG9	5059280	1016	0
OG9	720080	239	0
IG10	4979712	1016	0
OG10	711216	238	0
IG11	4753248	1011	0
OG11	701504	238	0
IG12	4476176	1010	0
OG12	688832	236	0
IH1	3400912	1011	0
OH1	683360	239	0
IH2	3539440	1018	0
OH2	683280	237	0
IH3	3652528	1013	0
OH3	696336	240	0
IH4	3678784	1005	0
OH4	692160	237	0
IH5	3772384	1011	0
OH5	697328	238	0
IH6	3802368	1016	0
OH6	689120	234	0
IH7	4965872	1017	0
OH7	702432	235	0
IH8	4924688	1009	0
OH8	709504	238	0
IH9	4822576	1010	0
OH9	707152	239	0
IH10	4703424	1011	0
OH10	702496	240	0
IH11	4547440	1009	0
OH11	698848	240	0
IH12	4293680	1007	0
OH12	675648	235	0
```
