## Supplementary material for "A toolbox of Stable Integration Vectors (SIV) in the fission yeast *Schizosaccharomyces pombe*": Source data: S02_C001_T02_P0001_M1_X1_E3.quant

```
[instrument]
blockid	numofrow	numofcol	coversn	version	coverid	lamphours	blocksn	type	sn
21	8	12	*	1.3.2	*	*	*	ruo	272510497

[head]
version	name	operator	timestamp	expirytime	calibrationID
1.0.5	Quantitation	GUEST	*	*	*

[properties]
quantversion
0.2.5

[conditions]
BlkID	Run	ExcitationColor	EmissionColor	CameraBias	EmissionIndex	BlockTemperature	CameraGain	Point	SampleVolume	Step	ExposureIndex	CoverID	Time	SampleTemperature	CoverTemperature	ExcitationIndex	Stage	Exposure	Cycle
21	20190213smp49-60	x1	m1	*	1	59.9954,59.9933,59.995,59.9987,59.986,60.0017	*	1	10	2	3	-1	1550060095.279	59.9985,59.9979,59.9987,59.9986,59.9981,59.9986	105.012	1	2	520	1

[quant]
region	quant	count	saturation
IA1	4048912	1013	0
OA1	717696	237	0
IA2	4396176	1008	0
OA2	735328	236	0
IA3	4619024	1008	0
OA3	740192	234	0
IA4	4902272	1016	0
OA4	751152	234	0
IA5	5061776	1017	0
OA5	764880	233	0
IA6	5153760	1010	0
OA6	795584	240	0
IA7	7681472	1006	0
OA7	817312	239	0
IA8	7791520	1013	0
OA8	811808	237	0
IA9	7749584	1016	0
OA9	801104	237	0
IA10	7271152	1017	0
OA10	785632	236	0
IA11	6845584	1017	0
OA11	765360	235	0
IA12	6216048	1011	0
OA12	747744	238	0
IB1	4262288	1009	0
OB1	724736	237	0
IB2	4664208	1010	0
OB2	760048	241	0
IB3	5031104	1016	0
OB3	776096	240	0
IB4	5314672	1014	0
OB4	795152	239	0
IB5	5482784	1009	0
OB5	810544	237	0
IB6	5671824	1011	0
OB6	810176	235	0
IB7	9037600	1016	0
OB7	845248	237	0
IB8	8983184	1018	0
OB8	848480	237	0
IB9	8806528	1015	0
OB9	833392	236	0
IB10	8460160	1007	0
OB10	834672	240	0
IB11	7755872	1013	0
OB11	799664	237	0
IB12	6818672	1009	0
OB12	771968	239	0
IC1	4493568	1015	0
OC1	739936	239	0
IC2	4901696	1016	0
OC2	768128	240	0
IC3	5248768	1011	0
OC3	785552	238	0
IC4	5566944	1007	0
OC4	822768	241	0
IC5	5815328	1013	0
OC5	835776	240	0
IC6	6058000	1016	0
OC6	856960	240	0
IC7	9655088	1011	0
OC7	888768	240	0
IC8	9800032	1008	0
OC8	878752	236	0
IC9	9546800	1011	0
OC9	870688	237	0
IC10	8912256	1006	0
OC10	854400	239	0
IC11	8418288	1006	0
OC11	828784	240	0
IC12	7393168	1011	0
OC12	781184	236	0
ID1	4678272	1012	0
OD1	743168	238	0
ID2	5074240	1012	0
OD2	764304	237	0
ID3	5452000	1007	0
OD3	790976	237	0
ID4	5763424	1016	0
OD4	810016	236	0
ID5	6157696	1010	0
OD5	857120	241	0
ID6	6373120	1007	0
OD6	877584	238	0
ID7	10477712	1012	0
OD7	910688	240	0
ID8	10542480	1008	0
OD8	924864	242	0
ID9	10095120	1006	0
OD9	894768	239	0
ID10	9596736	1012	0
OD10	865008	237	0
ID11	9174368	1010	0
OD11	836528	238	0
ID12	7905472	1013	0
OD12	805296	241	0
IE1	4778656	1012	0
OE1	757440	242	0
IE2	5126928	1006	0
OE2	778512	240	0
IE3	5564032	1011	0
OE3	792576	237	0
IE4	5861536	1007	0
OE4	844928	243	0
IE5	6209648	1015	0
OE5	855760	240	0
IE6	6535968	1012	0
OE6	880656	237	0
IE7	10468528	1010	0
OE7	909072	236	0
IE8	10423280	1010	0
OE8	901312	236	0
IE9	10221296	1011	0
OE9	907984	241	0
IE10	9427808	1016	0
OE10	860816	236	0
IE11	9143360	1016	0
OE11	837120	238	0
IE12	8020400	1012	0
OE12	799360	238	0
IF1	4756416	1007	0
OF1	750992	241	0
IF2	5091936	1010	0
OF2	764144	238	0
IF3	5546608	1018	0
OF3	791248	239	0
IF4	5905408	1015	0
OF4	812224	239	0
IF5	6222656	1010	0
OF5	830288	237	0
IF6	6304080	1010	0
OF6	843056	236	0
IF7	10252432	1012	0
OF7	881296	237	0
IF8	10440224	1016	0
OF8	889936	239	0
IF9	10045392	1012	0
OF9	884768	239	0
IF10	9645248	1006	0
OF10	863344	240	0
IF11	8966688	1013	0
OF11	823152	238	0
IF12	8100160	1015	0
OF12	786128	237	0
IG1	4599312	1009	0
OG1	748160	243	0
IG2	5054752	1012	0
OG2	755712	238	0
IG3	5412240	1007	0
OG3	772912	238	0
IG4	5746640	1010	0
OG4	807248	242	0
IG5	6000624	1006	0
OG5	816608	240	0
IG6	6205440	1010	0
OG6	823888	238	0
IG7	9676736	1008	0
OG7	841968	235	0
IG8	9995568	1015	0
OG8	848464	236	0
IG9	9542656	1016	0
OG9	848848	239	0
IG10	9304320	1016	0
OG10	827248	238	0
IG11	8674800	1011	0
OG11	805408	238	0
IG12	7847008	1010	0
OG12	768912	236	0
IH1	4603248	1011	0
OH1	728864	239	0
IH2	4996080	1018	0
OH2	739056	237	0
IH3	5320848	1013	0
OH3	763424	240	0
IH4	5478752	1005	0
OH4	769360	237	0
IH5	5738000	1011	0
OH5	784576	238	0
IH6	5802384	1016	0
OH6	779936	234	0
IH7	9252864	1017	0
OH7	810384	235	0
IH8	9201712	1009	0
OH8	823392	238	0
IH9	8913200	1010	0
OH9	813248	239	0
IH10	8531648	1011	0
OH10	802832	240	0
IH11	8077792	1009	0
OH11	785840	240	0
IH12	7325408	1007	0
OH12	746032	235	0
```
