## Supplementary material for "A toolbox of Stable Integration Vectors (SIV) in the fission yeast *Schizosaccharomyces pombe*": Source data: S02_C001_T02_P0001_M2_X2_E1.quant

```
[instrument]
blockid	numofrow	numofcol	coversn	version	coverid	lamphours	blocksn	type	sn
21	8	12	*	1.3.2	*	*	*	ruo	272510497

[head]
version	name	operator	timestamp	expirytime	calibrationID
1.0.5	Quantitation	GUEST	*	*	*

[properties]
quantversion
0.2.5

[conditions]
BlkID	Run	ExcitationColor	EmissionColor	CameraBias	EmissionIndex	BlockTemperature	CameraGain	Point	SampleVolume	Step	ExposureIndex	CoverID	Time	SampleTemperature	CoverTemperature	ExcitationIndex	Stage	Exposure	Cycle
21	20190213smp49-60	x2	m2	*	2	59.9954,59.9933,59.995,59.9987,59.986,60.0017	*	1	10	2	1	-1	1550060092.047	59.9985,59.9979,59.9987,59.9986,59.9981,59.9986	105.012	2	2	100	1

[quant]
region	quant	count	saturation
IA1	3025648	1006	0
OA1	674576	240	0
IA2	3109216	1009	0
OA2	674624	239	0
IA3	3117120	1008	0
OA3	670288	238	0
IA4	3154864	1015	0
OA4	670688	239	0
IA5	3154976	1011	0
OA5	663264	237	0
IA6	3149856	1009	0
OA6	657040	235	0
IA7	3251136	1009	0
OA7	656384	235	0
IA8	3276112	1012	0
OA8	667232	239	0
IA9	3312064	1016	0
OA9	654112	235	0
IA10	3266224	1015	0
OA10	656864	236	0
IA11	3229280	1005	0
OA11	685328	245	0
IA12	3208400	1005	0
OA12	671312	241	0
IB1	3066512	1007	0
OB1	675936	241	0
IB2	3129536	1011	0
OB2	672176	239	0
IB3	3198208	1016	0
OB3	657184	234	0
IB4	3206944	1010	0
OB4	662528	236	0
IB5	3207456	1005	0
OB5	664128	237	0
IB6	3242496	1010	0
OB6	665392	238	0
IB7	3406720	1016	0
OB7	656128	234	0
IB8	3403296	1016	0
OB8	653568	234	0
IB9	3370032	1009	0
OB9	667904	239	0
IB10	3369424	1008	0
OB10	664272	238	0
IB11	3342896	1011	0
OB11	668912	240	0
IB12	3290528	1010	0
OB12	670336	241	0
IC1	3123152	1016	0
OC1	660560	236	0
IC2	3176512	1015	0
OC2	671776	239	0
IC3	3208992	1009	0
OC3	663344	236	0
IC4	3253680	1011	0
OC4	666640	238	0
IC5	3275664	1014	0
OC5	662112	237	0
IC6	3324208	1014	0
OC6	663152	237	0
IC7	3454416	1009	0
OC7	667776	238	0
IC8	3487504	1008	0
OC8	667168	239	0
IC9	3463152	1010	0
OC9	672928	241	0
IC10	3405920	1005	0
OC10	678432	244	0
IC11	3382752	1007	0
OC11	654192	235	0
IC12	3375648	1008	0
OC12	661328	237	0
ID1	3151776	1010	0
OD1	667360	239	0
ID2	3208048	1009	0
OD2	659376	235	0
ID3	3266928	1008	0
OD3	675824	240	0
ID4	3309072	1015	0
OD4	668112	239	0
ID5	3348032	1006	0
OD5	681760	244	0
ID6	3374480	1010	0
OD6	662544	236	0
ID7	3629056	1011	0
OD7	674048	240	0
ID8	3603424	1008	0
OD8	667488	238	0
ID9	3545312	1010	0
OD9	658736	236	0
ID10	3505120	1009	0
OD10	658864	236	0
ID11	3473696	1010	0
OD11	661392	237	0
ID12	3418544	1014	0
OD12	669552	240	0
IE1	3176800	1008	0
OE1	662912	237	0
IE2	3243648	1011	0
OE2	665856	237	0
IE3	3302960	1009	0
OE3	670688	238	0
IE4	3326288	1008	0
OE4	681456	242	0
IE5	3384096	1014	0
OE5	670464	239	0
IE6	3415088	1011	0
OE6	662928	236	0
IE7	3577344	1008	0
OE7	674960	239	0
IE8	3589968	1010	0
OE8	665600	236	0
IE9	3587360	1012	0
OE9	671344	239	0
IE10	3542864	1016	0
OE10	654560	234	0
IE11	3528336	1014	0
OE11	665792	238	0
IE12	3424096	1007	0
OE12	681152	244	0
IF1	3196016	1009	0
OF1	661696	236	0
IF2	3236176	1010	0
OF2	679120	242	0
IF3	3335504	1018	0
OF3	662112	236	0
IF4	3361184	1013	0
OF4	670768	239	0
IF5	3392080	1008	0
OF5	665488	237	0
IF6	3389312	1008	0
OF6	666944	238	0
IF7	3577120	1009	0
OF7	677472	241	0
IF8	3621168	1016	0
OF8	666848	237	0
IF9	3580192	1009	0
OF9	669776	239	0
IF10	3550176	1005	0
OF10	684480	245	0
IF11	3533072	1015	0
OF11	659200	236	0
IF12	3470592	1015	0
OF12	654528	235	0
IG1	3184112	1017	0
OG1	647072	231	0
IG2	3246928	1011	0
OG2	667792	238	0
IG3	3294880	1007	0
OG3	667296	238	0
IG4	3345024	1010	0
OG4	664032	237	0
IG5	3371808	1006	0
OG5	669152	239	0
IG6	3402128	1009	0
OG6	668128	239	0
IG7	3533264	1007	0
OG7	662000	237	0
IG8	3595952	1017	0
OG8	650000	232	0
IG9	3551440	1015	0
OG9	666320	238	0
IG10	3547024	1014	0
OG10	663936	238	0
IG11	3501232	1011	0
OG11	657408	236	0
IG12	3463568	1010	0
OG12	657216	236	0
IH1	3175312	1009	0
OH1	676960	242	0
IH2	3255600	1016	0
OH2	654400	234	0
IH3	3290624	1009	0
OH3	666512	237	0
IH4	3286144	1003	0
OH4	666720	239	0
IH5	3350496	1011	0
OH5	664640	238	0
IH6	3352016	1014	0
OH6	668528	240	0
IH7	3531456	1017	0
OH7	647776	232	0
IH8	3493568	1007	0
OH8	664960	238	0
IH9	3488448	1010	0
OH9	659360	237	0
IH10	3477424	1011	0
OH10	659296	237	0
IH11	3449344	1008	0
OH11	668864	241	0
IH12	3408576	1007	0
OH12	655552	235	0
```
