## Supplementary material for "A toolbox of Stable Integration Vectors (SIV) in the fission yeast *Schizosaccharomyces pombe*": Source data: S02_C001_T02_P0001_M2_X2_E2.quant

```
[instrument]
blockid	numofrow	numofcol	coversn	version	coverid	lamphours	blocksn	type	sn
21	8	12	*	1.3.2	*	*	*	ruo	272510497

[head]
version	name	operator	timestamp	expirytime	calibrationID
1.0.5	Quantitation	GUEST	*	*	*

[properties]
quantversion
0.2.5

[conditions]
BlkID	Run	ExcitationColor	EmissionColor	CameraBias	EmissionIndex	BlockTemperature	CameraGain	Point	SampleVolume	Step	ExposureIndex	CoverID	Time	SampleTemperature	CoverTemperature	ExcitationIndex	Stage	Exposure	Cycle
21	20190213smp49-60	x2	m2	*	2	59.9954,59.9933,59.995,59.9987,59.986,60.0017	*	1	10	2	2	-1	1550060092.703	59.9985,59.9979,59.9987,59.9986,59.9981,59.9986	105.012	2	2	430	1

[quant]
region	quant	count	saturation
IA1	3837072	1006	0
OA1	710256	240	0
IA2	4158112	1009	0
OA2	711536	239	0
IA3	4193104	1008	0
OA3	705312	238	0
IA4	4326352	1015	0
OA4	703552	239	0
IA5	4392896	1011	0
OA5	695728	237	0
IA6	4391616	1009	0
OA6	688752	235	0
IA7	4824032	1009	0
OA7	692240	235	0
IA8	4939840	1012	0
OA8	706128	239	0
IA9	5061936	1016	0
OA9	692208	235	0
IA10	4891424	1015	0
OA10	699568	236	0
IA11	4822672	1005	0
OA11	730176	245	0
IA12	4731664	1005	0
OA12	712160	241	0
IB1	4005264	1007	0
OB1	708976	241	0
IB2	4259424	1011	0
OB2	706432	239	0
IB3	4481712	1016	0
OB3	690272	234	0
IB4	4601648	1010	0
OB4	700512	236	0
IB5	4674000	1005	0
OB5	699520	237	0
IB6	4788880	1010	0
OB6	705904	238	0
IB7	5449648	1016	0
OB7	696112	234	0
IB8	5467936	1016	0
OB8	696848	234	0
IB9	5401680	1009	0
OB9	709920	239	0
IB10	5397376	1008	0
OB10	708864	238	0
IB11	5278944	1011	0
OB11	715168	240	0
IB12	5030960	1010	0
OB12	714624	241	0
IC1	4181040	1016	0
OC1	693072	236	0
IC2	4419648	1015	0
OC2	703808	239	0
IC3	4617920	1009	0
OC3	697456	236	0
IC4	4812576	1011	0
OC4	702912	238	0
IC5	4905968	1014	0
OC5	698464	237	0
IC6	5130352	1014	0
OC6	703456	237	0
IC7	5757744	1009	0
OC7	712592	238	0
IC8	5918256	1008	0
OC8	718000	239	0
IC9	5821744	1010	0
OC9	720688	241	0
IC10	5605248	1005	0
OC10	729152	244	0
IC11	5492160	1007	0
OC11	700992	235	0
IC12	5438976	1008	0
OC12	701296	237	0
ID1	4335520	1010	0
OD1	700048	239	0
ID2	4580032	1009	0
OD2	693248	235	0
ID3	4848704	1008	0
OD3	709584	240	0
ID4	4984480	1015	0
OD4	707712	239	0
ID5	5254384	1006	0
OD5	727056	244	0
ID6	5359344	1010	0
OD6	708368	236	0
ID7	6405008	1011	0
OD7	725968	240	0
ID8	6390752	1008	0
OD8	723584	238	0
ID9	6140656	1010	0
OD9	711024	236	0
ID10	5985872	1009	0
OD10	710000	236	0
ID11	5844896	1010	0
OD11	706928	237	0
ID12	5547104	1014	0
OD12	710016	240	0
IE1	4448688	1008	0
OE1	695760	237	0
IE2	4696576	1011	0
OE2	699440	237	0
IE3	4956976	1009	0
OE3	702576	238	0
IE4	5124096	1008	0
OE4	718176	242	0
IE5	5319376	1014	0
OE5	711072	239	0
IE6	5530560	1011	0
OE6	709952	236	0
IE7	6216912	1008	0
OE7	726912	239	0
IE8	6289104	1010	0
OE8	716960	236	0
IE9	6299888	1012	0
OE9	724256	239	0
IE10	6064608	1016	0
OE10	701168	234	0
IE11	6023552	1014	0
OE11	712112	238	0
IE12	5634640	1007	0
OE12	725712	244	0
IF1	4545728	1009	0
OF1	691296	236	0
IF2	4685360	1010	0
OF2	712176	242	0
IF3	5031184	1018	0
OF3	697216	236	0
IF4	5245392	1013	0
OF4	707472	239	0
IF5	5433696	1008	0
OF5	703312	237	0
IF6	5447728	1008	0
OF6	710144	238	0
IF7	6226400	1009	0
OF7	727456	241	0
IF8	6381136	1016	0
OF8	716832	237	0
IF9	6307888	1009	0
OF9	724688	239	0
IF10	6203072	1005	0
OF10	740336	245	0
IF11	6047168	1015	0
OF11	705056	236	0
IF12	5764208	1015	0
OF12	696000	235	0
IG1	4404576	1017	0
OG1	673472	231	0
IG2	4719456	1011	0
OG2	701696	238	0
IG3	4956624	1007	0
OG3	701344	238	0
IG4	5198752	1010	0
OG4	697840	237	0
IG5	5354928	1006	0
OG5	707424	239	0
IG6	5486080	1009	0
OG6	710288	239	0
IG7	6057200	1007	0
OG7	708032	237	0
IG8	6271664	1017	0
OG8	697152	232	0
IG9	6113248	1015	0
OG9	712208	238	0
IG10	6123552	1014	0
OG10	711136	238	0
IG11	5949920	1011	0
OG11	704592	236	0
IG12	5769712	1010	0
OG12	702080	236	0
IH1	4462512	1009	0
OH1	709104	242	0
IH2	4757568	1016	0
OH2	689136	234	0
IH3	4940592	1009	0
OH3	698720	237	0
IH4	5011776	1003	0
OH4	704448	239	0
IH5	5218752	1011	0
OH5	700256	238	0
IH6	5224352	1014	0
OH6	707504	240	0
IH7	5995552	1017	0
OH7	690768	232	0
IH8	5949376	1007	0
OH8	711024	238	0
IH9	5889536	1010	0
OH9	706480	237	0
IH10	5838496	1011	0
OH10	701536	237	0
IH11	5779952	1008	0
OH11	712928	241	0
IH12	5582720	1007	0
OH12	694480	235	0
```
