## Supplementary material for "A toolbox of Stable Integration Vectors (SIV) in the fission yeast *Schizosaccharomyces pombe*": Source data: S02_C001_T02_P0001_M3_X3_E1.quant

```
[instrument]
blockid	numofrow	numofcol	coversn	version	coverid	lamphours	blocksn	type	sn
21	8	12	*	1.3.2	*	*	*	ruo	272510497

[head]
version	name	operator	timestamp	expirytime	calibrationID
1.0.5	Quantitation	GUEST	*	*	*

[properties]
quantversion
0.2.5

[conditions]
BlkID	Run	ExcitationColor	EmissionColor	CameraBias	EmissionIndex	BlockTemperature	CameraGain	Point	SampleVolume	Step	ExposureIndex	CoverID	Time	SampleTemperature	CoverTemperature	ExcitationIndex	Stage	Exposure	Cycle
21	20190213smp49-60	x3	m3	*	3	59.9954,59.9933,59.995,59.9987,59.986,60.0017	*	1	10	2	1	-1	1550060087.942	59.9985,59.9979,59.9987,59.9986,59.9981,59.9986	105.012	3	2	125	1

[quant]
region	quant	count	saturation
IA1	2939600	1011	0
OA1	671376	238	0
IA2	2967744	1011	0
OA2	669136	237	0
IA3	2985248	1008	0
OA3	673808	239	0
IA4	3003792	1014	0
OA4	670160	239	0
IA5	3015168	1008	0
OA5	663664	237	0
IA6	3003504	1009	0
OA6	658000	236	0
IA7	3002256	1010	0
OA7	661824	237	0
IA8	3010512	1013	0
OA8	669488	240	0
IA9	3028848	1014	0
OA9	661344	238	0
IA10	2993392	1014	0
OA10	659888	237	0
IA11	2955584	1006	0
OA11	679696	244	0
IA12	2943888	1009	0
OA12	663680	239	0
IB1	2941184	1007	0
OB1	667312	238	0
IB2	2975824	1011	0
OB2	668112	238	0
IB3	3012848	1012	0
OB3	666880	237	0
IB4	3011008	1008	0
OB4	663472	236	0
IB5	3015776	1006	0
OB5	669840	239	0
IB6	3044592	1011	0
OB6	664112	238	0
IB7	3062736	1014	0
OB7	664768	238	0
IB8	3052576	1016	0
OB8	649104	233	0
IB9	3023712	1007	0
OB9	662912	239	0
IB10	3004976	1009	0
OB10	657872	237	0
IB11	3009744	1013	0
OB11	664320	239	0
IB12	2999632	1013	0
OB12	660576	238	0
IC1	2966352	1015	0
OC1	661632	236	0
IC2	2992240	1011	0
OC2	661952	236	0
IC3	2996144	1003	0
OC3	674800	241	0
IC4	3042896	1013	0
OC4	656992	235	0
IC5	3066320	1015	0
OC5	659664	237	0
IC6	3093856	1016	0
OC6	653792	234	0
IC7	3079168	1008	0
OC7	663968	238	0
IC8	3069312	1008	0
OC8	667488	240	0
IC9	3048464	1010	0
OC9	667712	241	0
IC10	3019136	1008	0
OC10	670160	243	0
IC11	2990400	1007	0
OC11	651552	236	0
IC12	3027888	1009	0
OC12	657312	237	0
ID1	2967776	1009	0
OD1	668016	238	0
ID2	2995184	1006	0
OD2	678768	241	0
ID3	3051824	1011	0
OD3	666480	237	0
ID4	3077536	1015	0
OD4	668320	238	0
ID5	3093920	1007	0
OD5	678432	242	0
ID6	3120720	1010	0
OD6	664512	237	0
ID7	3152032	1010	0
OD7	672336	239	0
ID8	3143408	1008	0
OD8	664800	238	0
ID9	3082032	1008	0
OD9	661936	238	0
ID10	3043984	1003	0
OD10	669712	241	0
ID11	3038528	1012	0
OD11	655040	236	0
ID12	2994304	1010	0
OD12	663520	239	0
IE1	2966880	1006	0
OE1	662384	236	0
IE2	3025456	1012	0
OE2	663968	237	0
IE3	3059520	1010	0
OE3	669664	239	0
IE4	3084816	1009	0
OE4	675136	240	0
IE5	3113600	1013	0
OE5	670960	239	0
IE6	3134416	1008	0
OE6	663968	237	0
IE7	3134880	1008	0
OE7	663472	236	0
IE8	3108384	1008	0
OE8	660224	236	0
IE9	3098976	1010	0
OE9	672032	241	0
IE10	3080144	1016	0
OE10	646416	233	0
IE11	3040432	1012	0
OE11	665632	240	0
IE12	3001840	1011	0
OE12	658272	237	0
IF1	2989392	1011	0
OF1	663360	237	0
IF2	3016976	1011	0
OF2	672144	238	0
IF3	3073600	1015	0
OF3	673808	239	0
IF4	3084112	1010	0
OF4	679616	242	0
IF5	3090544	1004	0
OF5	674544	240	0
IF6	3113184	1011	0
OF6	662016	237	0
IF7	3132272	1012	0
OF7	661568	236	0
IF8	3124928	1014	0
OF8	667760	239	0
IF9	3099280	1012	0
OF9	661312	237	0
IF10	3051168	1006	0
OF10	667904	240	0
IF11	3046096	1012	0
OF11	662224	239	0
IF12	3025536	1016	0
OF12	667232	240	0
IG1	2995536	1018	0
OG1	664096	237	0
IG2	3019744	1013	0
OG2	674864	240	0
IG3	3039840	1008	0
OG3	669536	238	0
IG4	3064240	1006	0
OG4	661488	236	0
IG5	3092896	1008	0
OG5	683328	244	0
IG6	3115456	1013	0
OG6	668336	239	0
IG7	3086416	1006	0
OG7	666688	239	0
IG8	3100000	1012	0
OG8	656480	236	0
IG9	3084224	1015	0
OG9	663520	239	0
IG10	3057536	1013	0
OG10	668368	241	0
IG11	3019280	1009	0
OG11	665104	240	0
IG12	2988224	1006	0
OG12	662656	239	0
IH1	2964208	1007	0
OH1	665392	238	0
IH2	3006976	1011	0
OH2	666176	237	0
IH3	3029664	1007	0
OH3	668896	238	0
IH4	3055408	1012	0
OH4	665264	237	0
IH5	3067808	1011	0
OH5	660352	236	0
IH6	3076400	1014	0
OH6	667360	239	0
IH7	3093760	1015	0
OH7	660048	237	0
IH8	3053024	1010	0
OH8	665488	239	0
IH9	3031424	1008	0
OH9	659184	238	0
IH10	3023776	1011	0
OH10	652672	236	0
IH11	2996464	1008	0
OH11	660832	239	0
IH12	2962944	1006	0
OH12	662736	239	0
```
