## Supplementary material for "A toolbox of Stable Integration Vectors (SIV) in the fission yeast *Schizosaccharomyces pombe*": Source data: S02_C001_T02_P0001_M3_X3_E2.quant

```
[instrument]
blockid	numofrow	numofcol	coversn	version	coverid	lamphours	blocksn	type	sn
21	8	12	*	1.3.2	*	*	*	ruo	272510497

[head]
version	name	operator	timestamp	expirytime	calibrationID
1.0.5	Quantitation	GUEST	*	*	*

[properties]
quantversion
0.2.5

[conditions]
BlkID	Run	ExcitationColor	EmissionColor	CameraBias	EmissionIndex	BlockTemperature	CameraGain	Point	SampleVolume	Step	ExposureIndex	CoverID	Time	SampleTemperature	CoverTemperature	ExcitationIndex	Stage	Exposure	Cycle
21	20190213smp49-60	x3	m3	*	3	59.9954,59.9933,59.995,59.9987,59.986,60.0017	*	1	10	2	2	-1	1550060088.652	59.9985,59.9979,59.9987,59.9986,59.9981,59.9986	105.012	3	2	560	1

[quant]
region	quant	count	saturation
IA1	3427888	1011	0
OA1	712384	238	0
IA2	3543232	1011	0
OA2	712608	237	0
IA3	3644848	1008	0
OA3	712816	239	0
IA4	3712752	1014	0
OA4	707968	239	0
IA5	3828400	1008	0
OA5	699440	237	0
IA6	3779168	1009	0
OA6	695152	236	0
IA7	3793648	1010	0
OA7	696128	237	0
IA8	3828336	1013	0
OA8	706432	240	0
IA9	3912064	1014	0
OA9	696816	238	0
IA10	3741168	1014	0
OA10	696448	237	0
IA11	3668112	1006	0
OA11	720144	244	0
IA12	3569200	1009	0
OA12	701136	239	0
IB1	3485088	1007	0
OB1	708192	238	0
IB2	3611344	1011	0
OB2	706208	238	0
IB3	3750528	1012	0
OB3	699808	237	0
IB4	3816416	1008	0
OB4	696752	236	0
IB5	3893568	1006	0
OB5	703680	239	0
IB6	3987536	1011	0
OB6	701296	238	0
IB7	4030848	1014	0
OB7	700640	238	0
IB8	3997328	1016	0
OB8	685216	233	0
IB9	3953648	1007	0
OB9	696832	239	0
IB10	3876736	1009	0
OB10	692976	237	0
IB11	3867136	1013	0
OB11	700560	239	0
IB12	3799024	1013	0
OB12	696656	238	0
IC1	3553824	1015	0
OC1	696464	236	0
IC2	3682224	1011	0
OC2	697584	236	0
IC3	3802800	1003	0
OC3	713408	241	0
IC4	3944144	1013	0
OC4	694448	235	0
IC5	4045056	1015	0
OC5	699728	237	0
IC6	4184848	1016	0
OC6	692928	234	0
IC7	4192912	1008	0
OC7	706240	238	0
IC8	4184688	1008	0
OC8	709056	240	0
IC9	4086928	1010	0
OC9	708208	241	0
IC10	3968400	1008	0
OC10	707600	243	0
IC11	3887712	1007	0
OC11	687456	236	0
IC12	3985456	1009	0
OC12	690240	237	0
ID1	3596896	1009	0
OD1	698912	238	0
ID2	3728144	1006	0
OD2	713680	241	0
ID3	3920752	1011	0
OD3	701952	237	0
ID4	4048416	1015	0
OD4	705488	238	0
ID5	4203072	1007	0
OD5	721600	242	0
ID6	4337504	1010	0
OD6	711552	237	0
ID7	4445232	1010	0
OD7	719328	239	0
ID8	4463648	1008	0
OD8	709280	238	0
ID9	4216864	1008	0
OD9	699328	238	0
ID10	4088400	1003	0
OD10	708448	241	0
ID11	4005552	1012	0
OD11	686608	236	0
ID12	3793568	1010	0
OD12	691568	239	0
IE1	3634608	1006	0
OE1	696000	236	0
IE2	3804512	1012	0
OE2	704592	237	0
IE3	3976480	1010	0
OE3	710304	239	0
IE4	4132400	1009	0
OE4	715744	240	0
IE5	4250848	1013	0
OE5	714112	239	0
IE6	4409712	1008	0
OE6	715616	237	0
IE7	4405680	1008	0
OE7	714480	236	0
IE8	4327248	1008	0
OE8	705328	236	0
IE9	4278976	1010	0
OE9	716784	241	0
IE10	4145296	1016	0
OE10	685696	233	0
IE11	4027632	1012	0
OE11	704160	240	0
IE12	3838016	1011	0
OE12	686160	237	0
IF1	3674032	1011	0
OF1	699056	237	0
IF2	3789648	1011	0
OF2	706784	238	0
IF3	3990624	1015	0
OF3	712048	239	0
IF4	4147232	1010	0
OF4	722624	242	0
IF5	4253392	1004	0
OF5	717360	240	0
IF6	4307248	1011	0
OF6	707584	237	0
IF7	4361472	1012	0
OF7	706304	236	0
IF8	4335456	1014	0
OF8	712480	239	0
IF9	4265648	1012	0
OF9	700944	237	0
IF10	4128000	1006	0
OF10	705504	240	0
IF11	4062816	1012	0
OF11	698880	239	0
IF12	3879424	1016	0
OF12	695680	240	0
IG1	3624688	1018	0
OG1	699952	237	0
IG2	3780832	1013	0
OG2	713680	240	0
IG3	3924640	1008	0
OG3	708544	238	0
IG4	4073744	1006	0
OG4	703344	236	0
IG5	4167024	1008	0
OG5	726256	244	0
IG6	4273376	1013	0
OG6	710512	239	0
IG7	4226672	1006	0
OG7	710128	239	0
IG8	4232032	1012	0
OG8	695072	236	0
IG9	4149280	1015	0
OG9	701344	239	0
IG10	4078768	1013	0
OG10	706080	241	0
IG11	3958912	1009	0
OG11	699888	240	0
IG12	3809312	1006	0
OG12	691168	239	0
IH1	3601344	1007	0
OH1	703024	238	0
IH2	3745648	1011	0
OH2	704384	237	0
IH3	3891360	1007	0
OH3	708720	238	0
IH4	3984880	1012	0
OH4	705776	237	0
IH5	4080848	1011	0
OH5	701952	236	0
IH6	4113504	1014	0
OH6	709184	239	0
IH7	4166320	1015	0
OH7	701312	237	0
IH8	4075616	1010	0
OH8	706000	239	0
IH9	4028912	1008	0
OH9	696800	238	0
IH10	3937360	1011	0
OH10	689920	236	0
IH11	3858016	1008	0
OH11	692592	239	0
IH12	3704800	1006	0
OH12	689968	239	0
```
