## Supplementary material for "A toolbox of Stable Integration Vectors (SIV) in the fission yeast *Schizosaccharomyces pombe*": Source data: S02_C001_T02_P0001_M4_X4_E1.quant

```
[instrument]
blockid	numofrow	numofcol	coversn	version	coverid	lamphours	blocksn	type	sn
21	8	12	*	1.3.2	*	*	*	ruo	272510497

[head]
version	name	operator	timestamp	expirytime	calibrationID
1.0.5	Quantitation	GUEST	*	*	*

[properties]
quantversion
0.2.5

[conditions]
BlkID	Run	ExcitationColor	EmissionColor	CameraBias	EmissionIndex	BlockTemperature	CameraGain	Point	SampleVolume	Step	ExposureIndex	CoverID	Time	SampleTemperature	CoverTemperature	ExcitationIndex	Stage	Exposure	Cycle
21	20190213smp49-60	x4	m4	*	4	59.9954,59.9933,59.995,59.9987,59.986,60.0017	*	1	10	2	1	-1	1550060090.009	59.9985,59.9979,59.9987,59.9986,59.9981,59.9986	105.012	4	2	150	1

[quant]
region	quant	count	saturation
IA1	3495072	1011	0
OA1	680240	239	0
IA2	3589264	1007	0
OA2	682672	239	0
IA3	3731472	1009	0
OA3	683488	240	0
IA4	3828368	1013	0
OA4	676944	238	0
IA5	3867616	1009	0
OA5	673744	237	0
IA6	3911584	1003	0
OA6	675648	239	0
IA7	3963984	1008	0
OA7	668992	236	0
IA8	3987952	1010	0
OA8	675456	238	0
IA9	3979360	1011	0
OA9	675680	239	0
IA10	3928784	1012	0
OA10	675056	239	0
IA11	3846336	1006	0
OA11	671520	238	0
IA12	3794320	1007	0
OA12	673920	239	0
IB1	3583648	1004	0
OB1	685984	241	0
IB2	3744960	1012	0
OB2	682064	239	0
IB3	3917424	1008	0
OB3	681664	239	0
IB4	4018672	1006	0
OB4	680288	238	0
IB5	4107376	1004	0
OB5	679216	238	0
IB6	4187200	1011	0
OB6	670928	236	0
IB7	4277376	1016	0
OB7	662368	233	0
IB8	4240928	1014	0
OB8	671648	236	0
IB9	4181744	1004	0
OB9	692192	244	0
IB10	4159504	1007	0
OB10	677968	239	0
IB11	4049360	1012	0
OB11	678272	239	0
IB12	3921456	1015	0
OB12	662480	234	0
IC1	3713584	1011	0
OC1	676928	239	0
IC2	3863008	1007	0
OC2	674192	237	0
IC3	4047408	1004	0
OC3	675552	237	0
IC4	4181600	1008	0
OC4	681232	239	0
IC5	4311472	1015	0
OC5	666256	235	0
IC6	4412448	1015	0
OC6	665248	234	0
IC7	4429472	1006	0
OC7	685376	241	0
IC8	4452256	1007	0
OC8	678576	238	0
IC9	4427728	1011	0
OC9	683568	241	0
IC10	4316048	1010	0
OC10	674144	238	0
IC11	4179472	1009	0
OC11	667328	236	0
IC12	4028960	1009	0
OC12	667440	236	0
ID1	3787072	1007	0
OD1	671728	237	0
ID2	3955120	1008	0
OD2	668848	235	0
ID3	4197456	1011	0
OD3	688784	242	0
ID4	4335568	1014	0
OD4	674816	237	0
ID5	4513056	1009	0
OD5	683776	240	0
ID6	4611952	1006	0
OD6	676784	236	0
ID7	4719440	1009	0
OD7	685120	240	0
ID8	4686928	1005	0
OD8	694144	242	0
ID9	4596864	1006	0
OD9	678160	238	0
ID10	4470480	1002	0
OD10	683200	239	0
ID11	4332064	1007	0
OD11	668480	236	0
ID12	4158896	1006	0
OD12	674496	238	0
IE1	3856944	1008	0
OE1	683632	241	0
IE2	4067680	1013	0
OE2	671728	236	0
IE3	4279472	1008	0
OE3	689344	241	0
IE4	4437888	1007	0
OE4	680832	238	0
IE5	4564752	1009	0
OE5	685776	240	0
IE6	4732784	1007	0
OE6	685248	239	0
IE7	4736752	1006	0
OE7	685792	238	0
IE8	4687616	1003	0
OE8	685792	238	0
IE9	4693584	1009	0
OE9	679296	237	0
IE10	4536800	1010	0
OE10	685504	240	0
IE11	4445568	1011	0
OE11	684608	240	0
IE12	4250256	1010	0
OE12	680832	240	0
IF1	3905008	1011	0
OF1	671184	237	0
IF2	4045360	1006	0
OF2	680400	239	0
IF3	4311856	1011	0
OF3	686720	240	0
IF4	4495776	1007	0
OF4	682000	239	0
IF5	4639440	1006	0
OF5	674720	236	0
IF6	4665888	1008	0
OF6	676512	237	0
IF7	4762592	1009	0
OF7	682064	238	0
IF8	4756240	1013	0
OF8	684368	238	0
IF9	4712512	1009	0
OF9	683968	239	0
IF10	4592240	1006	0
OF10	682064	239	0
IF11	4464512	1008	0
OF11	687424	241	0
IF12	4308288	1014	0
OF12	669792	236	0
IG1	3856304	1012	0
OG1	678816	239	0
IG2	4060096	1009	0
OG2	685760	241	0
IG3	4237216	1002	0
OG3	681888	239	0
IG4	4473744	1008	0
OG4	671248	235	0
IG5	4565200	1008	0
OG5	687584	241	0
IG6	4687904	1011	0
OG6	688608	241	0
IG7	4671456	1006	0
OG7	678816	238	0
IG8	4676048	1008	0
OG8	684336	240	0
IG9	4591360	1013	0
OG9	673168	236	0
IG10	4543680	1014	0
OG10	673232	237	0
IG11	4414352	1011	0
OG11	680048	240	0
IG12	4298160	1005	0
OG12	668544	235	0
IH1	3840176	1008	0
OH1	669856	236	0
IH2	4012848	1006	0
OH2	671152	235	0
IH3	4230336	1006	0
OH3	685584	240	0
IH4	4341552	1009	0
OH4	676576	238	0
IH5	4474368	1007	0
OH5	674320	236	0
IH6	4540368	1016	0
OH6	661056	233	0
IH7	4636768	1016	0
OH7	671184	235	0
IH8	4507776	1009	0
OH8	685056	240	0
IH9	4475456	1006	0
OH9	672400	236	0
IH10	4379520	1010	0
OH10	673152	237	0
IH11	4326048	1011	0
OH11	672368	237	0
IH12	4172496	1009	0
OH12	674816	238	0
```
