## Supplementary material for "A toolbox of Stable Integration Vectors (SIV) in the fission yeast *Schizosaccharomyces pombe*": Source data: S02_C001_T02_P0001_M4_X4_E2.quant

```
[instrument]
blockid	numofrow	numofcol	coversn	version	coverid	lamphours	blocksn	type	sn
21	8	12	*	1.3.2	*	*	*	ruo	272510497

[head]
version	name	operator	timestamp	expirytime	calibrationID
1.0.5	Quantitation	GUEST	*	*	*

[properties]
quantversion
0.2.5

[conditions]
BlkID	Run	ExcitationColor	EmissionColor	CameraBias	EmissionIndex	BlockTemperature	CameraGain	Point	SampleVolume	Step	ExposureIndex	CoverID	Time	SampleTemperature	CoverTemperature	ExcitationIndex	Stage	Exposure	Cycle
21	20190213smp49-60	x4	m4	*	4	59.9954,59.9933,59.995,59.9987,59.986,60.0017	*	1	10	2	2	-1	1550060090.694	59.9985,59.9979,59.9987,59.9986,59.9981,59.9986	105.012	4	2	800	1

[quant]
region	quant	count	saturation
IA1	6533744	1011	0
OA1	771232	239	0
IA2	7078768	1007	0
OA2	775392	239	0
IA3	7792576	1009	0
OA3	775248	240	0
IA4	8331008	1013	0
OA4	763584	238	0
IA5	8601456	1009	0
OA5	762432	237	0
IA6	8980512	1003	0
OA6	769360	239	0
IA7	9184464	1008	0
OA7	765200	236	0
IA8	9295456	1010	0
OA8	775088	238	0
IA9	9282864	1011	0
OA9	775216	239	0
IA10	9028816	1012	0
OA10	779424	239	0
IA11	8644528	1006	0
OA11	774960	238	0
IA12	8316528	1007	0
OA12	768480	239	0
IB1	7086960	1004	0
OB1	770288	241	0
IB2	7817456	1012	0
OB2	769520	239	0
IB3	8790800	1008	0
OB3	772096	239	0
IB4	9393584	1006	0
OB4	773232	238	0
IB5	9933584	1004	0
OB5	774320	238	0
IB6	10315648	1011	0
OB6	765440	236	0
IB7	10738816	1016	0
OB7	759504	233	0
IB8	10586736	1014	0
OB8	770208	236	0
IB9	10443904	1004	0
OB9	799168	244	0
IB10	10275632	1007	0
OB10	788128	239	0
IB11	9628288	1012	0
OB11	782784	239	0
IB12	8857136	1015	0
OB12	753424	234	0
IC1	7702864	1011	0
OC1	761136	239	0
IC2	8531984	1007	0
OC2	761840	237	0
IC3	9525328	1004	0
OC3	768416	237	0
IC4	10230768	1008	0
OC4	774288	239	0
IC5	10870496	1015	0
OC5	760416	235	0
IC6	11443856	1015	0
OC6	764784	234	0
IC7	11671248	1006	0
OC7	794448	241	0
IC8	11803136	1007	0
OC8	791952	238	0
IC9	11634576	1011	0
OC9	796048	241	0
IC10	11065680	1010	0
OC10	780768	238	0
IC11	10356880	1009	0
OC11	773712	236	0
IC12	9509184	1009	0
OC12	763056	236	0
ID1	8178176	1007	0
OD1	756352	237	0
ID2	9044320	1008	0
OD2	752848	235	0
ID3	10298256	1011	0
OD3	785456	242	0
ID4	11032384	1014	0
OD4	772128	237	0
ID5	12051536	1009	0
OD5	792304	240	0
ID6	12650944	1006	0
OD6	798640	236	0
ID7	13204176	1009	0
OD7	808032	240	0
ID8	13080080	1005	0
OD8	826416	242	0
ID9	12643808	1006	0
OD9	801168	238	0
ID10	12009968	1002	0
OD10	803504	239	0
ID11	11234736	1007	0
OD11	784816	236	0
ID12	10259424	1006	0
OD12	776288	238	0
IE1	8533712	1008	0
OE1	764832	241	0
IE2	9556160	1013	0
OE2	757984	236	0
IE3	10742256	1008	0
OE3	784528	241	0
IE4	11622592	1007	0
OE4	783024	238	0
IE5	12327488	1009	0
OE5	798400	240	0
IE6	13281232	1007	0
OE6	810448	239	0
IE7	13315824	1006	0
OE7	818720	238	0
IE8	13109264	1003	0
OE8	823008	238	0
IE9	13118576	1009	0
OE9	815632	237	0
IE10	12280880	1010	0
OE10	817408	240	0
IE11	11757824	1011	0
OE11	802000	240	0
IE12	10721040	1010	0
OE12	788672	240	0
IF1	8687312	1011	0
OF1	753952	237	0
IF2	9501696	1006	0
OF2	769184	239	0
IF3	10817648	1011	0
OF3	781360	240	0
IF4	11938976	1007	0
OF4	781104	239	0
IF5	12744768	1006	0
OF5	780752	236	0
IF6	12885984	1008	0
OF6	793888	237	0
IF7	13359088	1009	0
OF7	804192	238	0
IF8	13321424	1013	0
OF8	812656	238	0
IF9	13158912	1009	0
OF9	824464	239	0
IF10	12554304	1006	0
OF10	815024	239	0
IF11	11876336	1008	0
OF11	808048	241	0
IF12	10921200	1014	0
OF12	776288	236	0
IG1	8474960	1012	0
OG1	758784	239	0
IG2	9581776	1009	0
OG2	776064	241	0
IG3	10630976	1002	0
OG3	776432	239	0
IG4	11847488	1008	0
OG4	768480	235	0
IG5	12344272	1008	0
OG5	787776	241	0
IG6	13041760	1011	0
OG6	800672	241	0
IG7	12950160	1006	0
OG7	798448	238	0
IG8	12996176	1008	0
OG8	810848	240	0
IG9	12558800	1013	0
OG9	797744	236	0
IG10	12269040	1014	0
OG10	794864	237	0
IG11	11625664	1011	0
OG11	801264	240	0
IG12	11030448	1005	0
OG12	779504	235	0
IH1	8426480	1008	0
OH1	750096	236	0
IH2	9367200	1006	0
OH2	752144	235	0
IH3	10521120	1006	0
OH3	775456	240	0
IH4	11122880	1009	0
OH4	768176	238	0
IH5	11874432	1007	0
OH5	772048	236	0
IH6	12172912	1016	0
OH6	763248	233	0
IH7	12671600	1016	0
OH7	778144	235	0
IH8	12104784	1009	0
OH8	795120	240	0
IH9	11984960	1006	0
OH9	784464	236	0
IH10	11428400	1010	0
OH10	783744	237	0
IH11	11109184	1011	0
OH11	775136	237	0
IH12	10318928	1009	0
OH12	772176	238	0
```
