## Supplementary material for "A toolbox of Stable Integration Vectors (SIV) in the fission yeast *Schizosaccharomyces pombe*": Source data: S02_C001_T02_P0001_M5_X5_E1.quant

```
[instrument]
blockid	numofrow	numofcol	coversn	version	coverid	lamphours	blocksn	type	sn
21	8	12	*	1.3.2	*	*	*	ruo	272510497

[head]
version	name	operator	timestamp	expirytime	calibrationID
1.0.5	Quantitation	GUEST	*	*	*

[properties]
quantversion
0.2.5

[conditions]
BlkID	Run	ExcitationColor	EmissionColor	CameraBias	EmissionIndex	BlockTemperature	CameraGain	Point	SampleVolume	Step	ExposureIndex	CoverID	Time	SampleTemperature	CoverTemperature	ExcitationIndex	Stage	Exposure	Cycle
21	20190213smp49-60	x5	m5	*	5	59.9954,59.9933,59.995,59.9987,59.986,60.0017	*	1	10	2	1	-1	1550060085.688	59.9985,59.9979,59.9987,59.9986,59.9981,59.9986	105.012	5	2	200	1

[quant]
region	quant	count	saturation
IA1	2888960	1014	0
OA1	673824	237	0
IA2	2869328	1006	0
OA2	686240	241	0
IA3	2864336	1008	0
OA3	681280	240	0
IA4	2856144	1010	0
OA4	671456	238	0
IA5	2841760	1006	0
OA5	669808	238	0
IA6	2827248	1004	0
OA6	670096	239	0
IA7	2843952	1008	0
OA7	667552	237	0
IA8	2845136	1010	0
OA8	666960	238	0
IA9	2855712	1013	0
OA9	664560	237	0
IA10	2861680	1012	0
OA10	678592	241	0
IA11	2855024	1008	0
OA11	670464	237	0
IA12	2855824	1008	0
OA12	671280	238	0
IB1	2859696	1004	0
OB1	681936	241	0
IB2	2874160	1011	0
OB2	676800	239	0
IB3	2851088	1005	0
OB3	688400	243	0
IB4	2839744	1006	0
OB4	668528	237	0
IB5	2838992	1008	0
OB5	663248	236	0
IB6	2844576	1011	0
OB6	664176	237	0
IB7	2869120	1015	0
OB7	658400	234	0
IB8	2854448	1014	0
OB8	664096	237	0
IB9	2837920	1004	0
OB9	681424	244	0
IB10	2828896	1003	0
OB10	678592	242	0
IB11	2862064	1012	0
OB11	667120	238	0
IB12	2869792	1014	0
OB12	667456	237	0
IC1	2854944	1009	0
OC1	680128	241	0
IC2	2848320	1006	0
OC2	674928	239	0
IC3	2856608	1008	0
OC3	668496	237	0
IC4	2853376	1010	0
OC4	663472	235	0
IC5	2862928	1014	0
OC5	669632	238	0
IC6	2863104	1014	0
OC6	666112	237	0
IC7	2855968	1009	0
OC7	669056	238	0
IC8	2840688	1006	0
OC8	668160	238	0
IC9	2850432	1011	0
OC9	674704	241	0
IC10	2845424	1009	0
OC10	668128	239	0
IC11	2856896	1010	0
OC11	667152	238	0
IC12	2836240	1005	0
OC12	680896	243	0
ID1	2843776	1006	0
OD1	671648	238	0
ID2	2853824	1008	0
OD2	666336	236	0
ID3	2875312	1012	0
OD3	679728	240	0
ID4	2875680	1015	0
OD4	668096	236	0
ID5	2857984	1009	0
OD5	676400	239	0
ID6	2856720	1004	0
OD6	670064	236	0
ID7	2865984	1009	0
OD7	680336	241	0
ID8	2850864	1005	0
OD8	689312	244	0
ID9	2839392	1004	0
OD9	665968	237	0
ID10	2835424	1003	0
OD10	670032	239	0
ID11	2847408	1003	0
OD11	667296	238	0
ID12	2841024	1007	0
OD12	660880	235	0
IE1	2849920	1011	0
OE1	667664	237	0
IE2	2863888	1014	0
OE2	670544	238	0
IE3	2859200	1009	0
OE3	679024	240	0
IE4	2847776	1005	0
OE4	665120	235	0
IE5	2856720	1010	0
OE5	673312	239	0
IE6	2853200	1002	0
OE6	694016	243	0
IE7	2868848	1006	0
OE7	677344	238	0
IE8	2839840	1003	0
OE8	674960	239	0
IE9	2841952	1008	0
OE9	671728	239	0
IE10	2855216	1011	0
OE10	658416	235	0
IE11	2854912	1010	0
OE11	667056	238	0
IE12	2843456	1011	0
OE12	665456	237	0
IF1	2850736	1010	0
OF1	674464	240	0
IF2	2840224	1006	0
OF2	675920	239	0
IF3	2858928	1010	0
OF3	677488	240	0
IF4	2850832	1007	0
OF4	674112	239	0
IF5	2847776	1006	0
OF5	669488	237	0
IF6	2846832	1007	0
OF6	665936	236	0
IF7	2866848	1010	0
OF7	675632	240	0
IF8	2869312	1014	0
OF8	659104	234	0
IF9	2860528	1013	0
OF9	673056	239	0
IF10	2841328	1006	0
OF10	668176	238	0
IF11	2858256	1007	0
OF11	672432	239	0
IF12	2857120	1013	0
OF12	663264	237	0
IG1	2850192	1012	0
OG1	677744	240	0
IG2	2856128	1011	0
OG2	668016	237	0
IG3	2848432	1007	0
OG3	668608	237	0
IG4	2847712	1009	0
OG4	663216	236	0
IG5	2846352	1011	0
OG5	663136	236	0
IG6	2849360	1012	0
OG6	681408	242	0
IG7	2842576	1008	0
OG7	672848	239	0
IG8	2824560	1004	0
OG8	683728	244	0
IG9	2855760	1015	0
OG9	655408	234	0
IG10	2857616	1014	0
OG10	659552	236	0
IG11	2858240	1013	0
OG11	664896	237	0
IG12	2830752	1008	0
OG12	670000	240	0
IH1	2828576	1006	0
OH1	667152	237	0
IH2	2837328	1006	0
OH2	671024	238	0
IH3	2855120	1010	0
OH3	670528	238	0
IH4	2844784	1012	0
OH4	674848	240	0
IH5	2825744	1006	0
OH5	668000	238	0
IH6	2841872	1013	0
OH6	664944	237	0
IH7	2850672	1014	0
OH7	667600	238	0
IH8	2836752	1011	0
OH8	678144	242	0
IH9	2825280	1007	0
OH9	665792	238	0
IH10	2827120	1008	0
OH10	658832	236	0
IH11	2825152	1009	0
OH11	672784	241	0
IH12	2826784	1010	0
OH12	672032	240	0
```
