## Supplementary material for "A toolbox of Stable Integration Vectors (SIV) in the fission yeast *Schizosaccharomyces pombe*": Source data: S02_C001_T02_P0001_M5_X5_E2.quant

```
[instrument]
blockid	numofrow	numofcol	coversn	version	coverid	lamphours	blocksn	type	sn
21	8	12	*	1.3.2	*	*	*	ruo	272510497

[head]
version	name	operator	timestamp	expirytime	calibrationID
1.0.5	Quantitation	GUEST	*	*	*

[properties]
quantversion
0.2.5

[conditions]
BlkID	Run	ExcitationColor	EmissionColor	CameraBias	EmissionIndex	BlockTemperature	CameraGain	Point	SampleVolume	Step	ExposureIndex	CoverID	Time	SampleTemperature	CoverTemperature	ExcitationIndex	Stage	Exposure	Cycle
21	20190213smp49-60	x5	m5	*	5	59.9954,59.9933,59.995,59.9987,59.986,60.0017	*	1	10	2	2	-1	1550060086.425	59.9985,59.9979,59.9987,59.9986,59.9981,59.9986	105.012	5	2	920	1

[quant]
region	quant	count	saturation
IA1	3207760	1014	0
OA1	744416	237	0
IA2	3179952	1006	0
OA2	762352	241	0
IA3	3159152	1008	0
OA3	749408	240	0
IA4	3124560	1010	0
OA4	731216	238	0
IA5	3115840	1006	0
OA5	726944	238	0
IA6	3090704	1004	0
OA6	731776	239	0
IA7	3121264	1008	0
OA7	726352	237	0
IA8	3144128	1010	0
OA8	727776	238	0
IA9	3190608	1013	0
OA9	725024	237	0
IA10	3224864	1012	0
OA10	750864	241	0
IA11	3243072	1008	0
OA11	745888	237	0
IA12	3212096	1008	0
OA12	748496	238	0
IB1	3147440	1004	0
OB1	748256	241	0
IB2	3146704	1011	0
OB2	738560	239	0
IB3	3109968	1005	0
OB3	743344	243	0
IB4	3076608	1006	0
OB4	720672	237	0
IB5	3085792	1008	0
OB5	714688	236	0
IB6	3101792	1011	0
OB6	718288	237	0
IB7	3193056	1015	0
OB7	707056	234	0
IB8	3143680	1014	0
OB8	719488	237	0
IB9	3177056	1004	0
OB9	740912	244	0
IB10	3167440	1003	0
OB10	744768	242	0
IB11	3237344	1012	0
OB11	737440	238	0
IB12	3234432	1014	0
OB12	736416	237	0
IC1	3084256	1009	0
OC1	729600	241	0
IC2	3070480	1006	0
OC2	722912	239	0
IC3	3078672	1008	0
OC3	711456	237	0
IC4	3080736	1010	0
OC4	708912	235	0
IC5	3119008	1014	0
OC5	719216	238	0
IC6	3130640	1014	0
OC6	718032	237	0
IC7	3152224	1009	0
OC7	721680	238	0
IC8	3148688	1006	0
OC8	724320	238	0
IC9	3159184	1011	0
OC9	731440	241	0
IC10	3150048	1009	0
OC10	722016	239	0
IC11	3227632	1010	0
OC11	725184	238	0
IC12	3143568	1005	0
OC12	742560	243	0
ID1	3049472	1006	0
OD1	717488	238	0
ID2	3063280	1008	0
OD2	713712	236	0
ID3	3098560	1012	0
OD3	729072	240	0
ID4	3119632	1015	0
OD4	720512	236	0
ID5	3134000	1009	0
OD5	732384	239	0
ID6	3195344	1004	0
OD6	748832	236	0
ID7	3192480	1009	0
OD7	747632	241	0
ID8	3168368	1005	0
OD8	748352	244	0
ID9	3151808	1004	0
OD9	724144	237	0
ID10	3166800	1003	0
OD10	729040	239	0
ID11	3207040	1003	0
OD11	723376	238	0
ID12	3129952	1007	0
OD12	715840	235	0
IE1	3056752	1011	0
OE1	712256	237	0
IE2	3085808	1014	0
OE2	721456	238	0
IE3	3099280	1009	0
OE3	733584	240	0
IE4	3109184	1005	0
OE4	719840	235	0
IE5	3147248	1010	0
OE5	731904	239	0
IE6	3226448	1002	0
OE6	780224	243	0
IE7	3257584	1006	0
OE7	761552	238	0
IE8	3179376	1003	0
OE8	739584	239	0
IE9	3178080	1008	0
OE9	732464	239	0
IE10	3188096	1011	0
OE10	714912	235	0
IE11	3201776	1010	0
OE11	725728	238	0
IE12	3139184	1011	0
OE12	720240	237	0
IF1	3072224	1010	0
OF1	720176	240	0
IF2	3057552	1006	0
OF2	721936	239	0
IF3	3097760	1010	0
OF3	731216	240	0
IF4	3117728	1007	0
OF4	729472	239	0
IF5	3131920	1006	0
OF5	730496	237	0
IF6	3168112	1007	0
OF6	728768	236	0
IF7	3197664	1010	0
OF7	742192	240	0
IF8	3189616	1014	0
OF8	718352	234	0
IF9	3192752	1013	0
OF9	734000	239	0
IF10	3166160	1006	0
OF10	723936	238	0
IF11	3262624	1007	0
OF11	730064	239	0
IF12	3172016	1013	0
OF12	718768	237	0
IG1	3061456	1012	0
OG1	723760	240	0
IG2	3085440	1011	0
OG2	719056	237	0
IG3	3075552	1007	0
OG3	719248	237	0
IG4	3095184	1009	0
OG4	716832	236	0
IG5	3107776	1011	0
OG5	714304	236	0
IG6	3128928	1012	0
OG6	737968	242	0
IG7	3132384	1008	0
OG7	727824	239	0
IG8	3124480	1004	0
OG8	743360	244	0
IG9	3169632	1015	0
OG9	710496	234	0
IG10	3185280	1014	0
OG10	719424	236	0
IG11	3209616	1013	0
OG11	718736	237	0
IG12	3106432	1008	0
OG12	722576	240	0
IH1	3040880	1006	0
OH1	710896	237	0
IH2	3056592	1006	0
OH2	718320	238	0
IH3	3093152	1010	0
OH3	720928	238	0
IH4	3092096	1012	0
OH4	725888	240	0
IH5	3071312	1006	0
OH5	721200	238	0
IH6	3096864	1013	0
OH6	716960	237	0
IH7	3122960	1014	0
OH7	721888	238	0
IH8	3114496	1011	0
OH8	734192	242	0
IH9	3110304	1007	0
OH9	721632	238	0
IH10	3117904	1008	0
OH10	716336	236	0
IH11	3116608	1009	0
OH11	726768	241	0
IH12	3092336	1010	0
OH12	720112	240	0
```
