## Supplementary material for "A toolbox of Stable Integration Vectors (SIV) in the fission yeast *Schizosaccharomyces pombe*": Source data: S02_C002_T02_P0001_M1_X1_E1.quant

```
[instrument]
blockid	numofrow	numofcol	coversn	version	coverid	lamphours	blocksn	type	sn
21	8	12	*	1.3.2	*	*	*	ruo	272510497

[head]
version	name	operator	timestamp	expirytime	calibrationID
1.0.5	Quantitation	GUEST	*	*	*

[properties]
quantversion
0.2.5

[conditions]
BlkID	Run	ExcitationColor	EmissionColor	CameraBias	EmissionIndex	BlockTemperature	CameraGain	Point	SampleVolume	Step	ExposureIndex	CoverID	Time	SampleTemperature	CoverTemperature	ExcitationIndex	Stage	Exposure	Cycle
21	20190213smp49-60	x1	m1	*	1	60.0052,59.9883,60,60.001,59.986,60.0017	*	1	10	2	1	-1	1550060212.428	59.9995,59.9989,59.9985,59.9983,59.9982,59.9989	104.898	1	2	60	2

[quant]
region	quant	count	saturation
IA1	2943424	1013	0
OA1	661456	237	0
IA2	2967536	1008	0
OA2	661216	236	0
IA3	2996672	1008	0
OA3	656960	234	0
IA4	3035248	1016	0
OA4	656800	234	0
IA5	3052288	1017	0
OA5	654016	233	0
IA6	3038880	1010	0
OA6	674800	240	0
IA7	3324416	1006	0
OA7	673360	239	0
IA8	3350368	1013	0
OA8	668416	237	0
IA9	3342432	1016	0
OA9	664272	237	0
IA10	3309472	1017	0
OA10	659984	236	0
IA11	3255904	1017	0
OA11	655088	235	0
IA12	3160416	1011	0
OA12	660176	238	0
IB1	2958992	1009	0
OB1	663632	237	0
IB2	3001552	1010	0
OB2	678464	241	0
IB3	3066528	1016	0
OB3	677408	240	0
IB4	3082688	1014	0
OB4	675424	239	0
IB5	3094352	1009	0
OB5	672016	237	0
IB6	3109056	1011	0
OB6	665344	235	0
IB7	3527632	1016	0
OB7	674624	237	0
IB8	3500208	1018	0
OB8	674736	237	0
IB9	3479152	1015	0
OB9	667888	236	0
IB10	3402176	1007	0
OB10	677712	240	0
IB11	3342512	1013	0
OB11	666544	237	0
IB12	3232976	1009	0
OB12	667824	239	0
IC1	2994704	1015	0
OC1	668864	239	0
IC2	3043504	1016	0
OC2	675120	240	0
IC3	3073344	1011	0
OC3	671104	238	0
IC4	3091920	1007	0
OC4	681712	241	0
IC5	3135824	1013	0
OC5	682784	240	0
IC6	3168784	1016	0
OC6	680208	240	0
IC7	3565344	1011	0
OC7	686112	240	0
IC8	3579264	1008	0
OC8	673824	236	0
IC9	3544128	1011	0
OC9	673408	237	0
IC10	3474144	1006	0
OC10	677104	239	0
IC11	3399984	1006	0
OC11	674560	240	0
IC12	3291088	1011	0
OC12	659856	236	0
ID1	3005344	1012	0
OD1	666336	238	0
ID2	3048304	1012	0
OD2	668320	237	0
ID3	3091184	1007	0
OD3	671024	237	0
ID4	3144928	1016	0
OD4	669808	236	0
ID5	3171408	1010	0
OD5	686000	241	0
ID6	3181568	1007	0
OD6	678272	238	0
ID7	3678992	1012	0
OD7	687520	240	0
ID8	3648784	1008	0
OD8	692624	242	0
ID9	3607664	1006	0
OD9	680512	239	0
ID10	3563424	1012	0
OD10	670896	237	0
ID11	3497456	1010	0
OD11	670368	238	0
ID12	3347104	1013	0
OD12	675760	241	0
IE1	3015216	1012	0
OE1	678288	242	0
IE2	3042880	1006	0
OE2	676176	240	0
IE3	3112160	1011	0
OE3	671504	237	0
IE4	3137280	1007	0
OE4	688576	243	0
IE5	3178464	1015	0
OE5	681664	240	0
IE6	3212224	1012	0
OE6	676320	237	0
IE7	3643632	1010	0
OE7	678016	236	0
IE8	3650944	1010	0
OE8	676032	236	0
IE9	3635296	1011	0
OE9	687376	241	0
IE10	3565648	1016	0
OE10	669904	236	0
IE11	3502960	1016	0
OE11	671680	238	0
IE12	3372880	1012	0
OE12	666224	238	0
IF1	3008352	1007	0
OF1	676208	241	0
IF2	3051920	1010	0
OF2	672176	238	0
IF3	3130368	1018	0
OF3	677168	239	0
IF4	3155712	1015	0
OF4	679408	239	0
IF5	3173712	1010	0
OF5	674752	237	0
IF6	3182288	1010	0
OF6	671296	236	0
IF7	3637584	1012	0
OF7	677600	237	0
IF8	3667776	1016	0
OF8	680928	239	0
IF9	3619104	1012	0
OF9	682016	239	0
IF10	3548848	1006	0
OF10	681264	240	0
IF11	3474160	1013	0
OF11	670576	238	0
IF12	3388320	1015	0
OF12	664560	237	0
IG1	2997712	1009	0
OG1	678784	243	0
IG2	3048080	1012	0
OG2	669280	238	0
IG3	3086208	1007	0
OG3	670576	238	0
IG4	3127456	1010	0
OG4	684624	242	0
IG5	3135792	1006	0
OG5	679488	240	0
IG6	3167648	1010	0
OG6	674416	238	0
IG7	3569776	1008	0
OG7	666960	235	0
IG8	3606336	1015	0
OG8	670960	236	0
IG9	3555616	1016	0
OG9	676000	239	0
IG10	3521920	1016	0
OG10	668800	238	0
IG11	3434720	1011	0
OG11	667184	238	0
IG12	3349856	1010	0
OG12	659968	236	0
IH1	2997056	1011	0
OH1	666576	239	0
IH2	3050880	1018	0
OH2	663072	237	0
IH3	3081376	1013	0
OH3	675584	240	0
IH4	3067584	1005	0
OH4	665984	237	0
IH5	3112704	1011	0
OH5	669632	238	0
IH6	3126400	1016	0
OH6	656864	234	0
IH7	3524784	1017	0
OH7	663776	235	0
IH8	3473264	1009	0
OH8	671488	238	0
IH9	3457136	1010	0
OH9	673040	239	0
IH10	3415168	1011	0
OH10	672816	240	0
IH11	3341744	1009	0
OH11	669760	240	0
IH12	3276528	1007	0
OH12	652208	235	0
```
