## Supplementary material for "A toolbox of Stable Integration Vectors (SIV) in the fission yeast *Schizosaccharomyces pombe*": Source data: S02_C002_T02_P0001_M1_X1_E2.quant

```
[instrument]
blockid	numofrow	numofcol	coversn	version	coverid	lamphours	blocksn	type	sn
21	8	12	*	1.3.2	*	*	*	ruo	272510497

[head]
version	name	operator	timestamp	expirytime	calibrationID
1.0.5	Quantitation	GUEST	*	*	*

[properties]
quantversion
0.2.5

[conditions]
BlkID	Run	ExcitationColor	EmissionColor	CameraBias	EmissionIndex	BlockTemperature	CameraGain	Point	SampleVolume	Step	ExposureIndex	CoverID	Time	SampleTemperature	CoverTemperature	ExcitationIndex	Stage	Exposure	Cycle
21	20190213smp49-60	x1	m1	*	1	60.0052,59.9883,60,60.001,59.986,60.0017	*	1	10	2	2	-1	1550060213.084	59.9995,59.9989,59.9985,59.9983,59.9982,59.9989	104.898	1	2	175	2

[quant]
region	quant	count	saturation
IA1	3224448	1013	0
OA1	676352	237	0
IA2	3317504	1008	0
OA2	682368	236	0
IA3	3386128	1008	0
OA3	678208	234	0
IA4	3479744	1016	0
OA4	680400	234	0
IA5	3549424	1017	0
OA5	681072	233	0
IA6	3558192	1010	0
OA6	707024	240	0
IA7	4411984	1006	0
OA7	708528	239	0
IA8	4474816	1013	0
OA8	704864	237	0
IA9	4447200	1016	0
OA9	697536	237	0
IA10	4320448	1017	0
OA10	692656	236	0
IA11	4174656	1017	0
OA11	683456	235	0
IA12	3920592	1011	0
OA12	683696	238	0
IB1	3288816	1009	0
OB1	676576	237	0
IB2	3395456	1010	0
OB2	698272	241	0
IB3	3549248	1016	0
OB3	700464	240	0
IB4	3623504	1014	0
OB4	706160	239	0
IB5	3696624	1009	0
OB5	704928	237	0
IB6	3741616	1011	0
OB6	701792	235	0
IB7	4922864	1016	0
OB7	715776	237	0
IB8	4852416	1018	0
OB8	716240	237	0
IB9	4827904	1015	0
OB9	707632	236	0
IB10	4652032	1007	0
OB10	715712	240	0
IB11	4436416	1013	0
OB11	695840	237	0
IB12	4129616	1009	0
OB12	691776	239	0
IC1	3364480	1015	0
OC1	686912	239	0
IC2	3489568	1016	0
OC2	697552	240	0
IC3	3601488	1011	0
OC3	699600	238	0
IC4	3709888	1007	0
OC4	717888	241	0
IC5	3803024	1013	0
OC5	718896	240	0
IC6	3898992	1016	0
OC6	723680	240	0
IC7	5076816	1011	0
OC7	736480	240	0
IC8	5148000	1008	0
OC8	725168	236	0
IC9	5044560	1011	0
OC9	719856	237	0
IC10	4863072	1006	0
OC10	720496	239	0
IC11	4656752	1006	0
OC11	711488	240	0
IC12	4311040	1011	0
OC12	690208	236	0
ID1	3412064	1012	0
OD1	686512	238	0
ID2	3516640	1012	0
OD2	692832	237	0
ID3	3677168	1007	0
OD3	701840	237	0
ID4	3796976	1016	0
OD4	704032	236	0
ID5	3914336	1010	0
OD5	729024	241	0
ID6	3977040	1007	0
OD6	727408	238	0
ID7	5412384	1012	0
OD7	743248	240	0
ID8	5354944	1008	0
OD8	747824	242	0
ID9	5245312	1006	0
OD9	732784	239	0
ID10	5097440	1012	0
OD10	719424	237	0
ID11	4923760	1010	0
OD11	711232	238	0
ID12	4468368	1013	0
OD12	710736	241	0
IE1	3445888	1012	0
OE1	697952	242	0
IE2	3545808	1006	0
OE2	702752	240	0
IE3	3716864	1011	0
OE3	702096	237	0
IE4	3824528	1007	0
OE4	729216	243	0
IE5	3932384	1015	0
OE5	724656	240	0
IE6	4045584	1012	0
OE6	725616	237	0
IE7	5319424	1010	0
OE7	734864	236	0
IE8	5346960	1010	0
OE8	730848	236	0
IE9	5316896	1011	0
OE9	743840	241	0
IE10	5083808	1016	0
OE10	715504	236	0
IE11	4903232	1016	0
OE11	711600	238	0
IE12	4534992	1012	0
OE12	698624	238	0
IF1	3442480	1007	0
OF1	694640	241	0
IF2	3548144	1010	0
OF2	693520	238	0
IF3	3726704	1018	0
OF3	704704	239	0
IF4	3837264	1015	0
OF4	709200	239	0
IF5	3932832	1010	0
OF5	711936	237	0
IF6	3945632	1010	0
OF6	712496	236	0
IF7	5272432	1012	0
OF7	725808	237	0
IF8	5355776	1016	0
OF8	732896	239	0
IF9	5259504	1012	0
OF9	731264	239	0
IF10	5085872	1006	0
OF10	722848	240	0
IF11	4825824	1013	0
OF11	706544	238	0
IF12	4558880	1015	0
OF12	693200	237	0
IG1	3395392	1009	0
OG1	696816	243	0
IG2	3545296	1012	0
OG2	692576	238	0
IG3	3659200	1007	0
OG3	697200	238	0
IG4	3782032	1010	0
OG4	715264	242	0
IG5	3848160	1006	0
OG5	715760	240	0
IG6	3914176	1010	0
OG6	709664	238	0
IG7	5090048	1008	0
OG7	710624	235	0
IG8	5186192	1015	0
OG8	717296	236	0
IG9	5052320	1016	0
OG9	721648	239	0
IG10	4954560	1016	0
OG10	710976	238	0
IG11	4728208	1011	0
OG11	702528	238	0
IG12	4481808	1010	0
OG12	688128	236	0
IH1	3389408	1011	0
OH1	682240	239	0
IH2	3520816	1018	0
OH2	683616	237	0
IH3	3622816	1013	0
OH3	696224	240	0
IH4	3649248	1005	0
OH4	690656	237	0
IH5	3760000	1011	0
OH5	698352	238	0
IH6	3783424	1016	0
OH6	688832	234	0
IH7	4948768	1017	0
OH7	700000	235	0
IH8	4848464	1009	0
OH8	708608	238	0
IH9	4811680	1010	0
OH9	706496	239	0
IH10	4660736	1011	0
OH10	704112	240	0
IH11	4485280	1009	0
OH11	699520	240	0
IH12	4292960	1007	0
OH12	676064	235	0
```
