## Supplementary material for "A toolbox of Stable Integration Vectors (SIV) in the fission yeast *Schizosaccharomyces pombe*": Source data: S02_C002_T02_P0001_M1_X1_E3.quant

```
[instrument]
blockid	numofrow	numofcol	coversn	version	coverid	lamphours	blocksn	type	sn
21	8	12	*	1.3.2	*	*	*	ruo	272510497

[head]
version	name	operator	timestamp	expirytime	calibrationID
1.0.5	Quantitation	GUEST	*	*	*

[properties]
quantversion
0.2.5

[conditions]
BlkID	Run	ExcitationColor	EmissionColor	CameraBias	EmissionIndex	BlockTemperature	CameraGain	Point	SampleVolume	Step	ExposureIndex	CoverID	Time	SampleTemperature	CoverTemperature	ExcitationIndex	Stage	Exposure	Cycle
21	20190213smp49-60	x1	m1	*	1	60.0052,59.9883,60,60.001,59.986,60.0017	*	1	10	2	3	-1	1550060213.811	59.9995,59.9989,59.9985,59.9983,59.9982,59.9989	104.898	1	2	520	2

[quant]
region	quant	count	saturation
IA1	4053648	1013	0
OA1	717088	237	0
IA2	4357056	1008	0
OA2	731568	236	0
IA3	4538256	1008	0
OA3	737184	234	0
IA4	4795312	1016	0
OA4	749904	234	0
IA5	5027744	1017	0
OA5	760800	233	0
IA6	5110064	1010	0
OA6	792816	240	0
IA7	7665056	1006	0
OA7	815888	239	0
IA8	7804640	1013	0
OA8	812256	237	0
IA9	7733504	1016	0
OA9	798592	237	0
IA10	7364320	1017	0
OA10	784816	236	0
IA11	6934912	1017	0
OA11	765104	235	0
IA12	6196208	1011	0
OA12	747248	238	0
IB1	4265568	1009	0
OB1	725536	237	0
IB2	4563120	1010	0
OB2	760848	241	0
IB3	5004656	1016	0
OB3	777584	240	0
IB4	5247248	1014	0
OB4	794080	239	0
IB5	5495040	1009	0
OB5	809680	237	0
IB6	5630992	1011	0
OB6	809424	235	0
IB7	9143456	1016	0
OB7	847664	237	0
IB8	8915408	1018	0
OB8	848000	237	0
IB9	8875280	1015	0
OB9	836464	236	0
IB10	8374496	1007	0
OB10	834096	240	0
IB11	7741952	1013	0
OB11	797552	237	0
IB12	6828448	1009	0
OB12	772992	239	0
IC1	4459120	1015	0
OC1	740768	239	0
IC2	4819728	1016	0
OC2	769072	240	0
IC3	5178816	1011	0
OC3	783952	238	0
IC4	5531360	1007	0
OC4	817136	241	0
IC5	5802384	1013	0
OC5	834192	240	0
IC6	6076416	1016	0
OC6	855232	240	0
IC7	9611728	1011	0
OC7	886752	240	0
IC8	9847184	1008	0
OC8	875872	236	0
IC9	9543824	1011	0
OC9	867200	237	0
IC10	9039184	1006	0
OC10	852432	239	0
IC11	8433184	1006	0
OC11	825376	240	0
IC12	7359760	1011	0
OC12	778048	236	0
ID1	4630400	1012	0
OD1	743072	238	0
ID2	4941040	1012	0
OD2	761904	237	0
ID3	5421376	1007	0
OD3	790160	237	0
ID4	5770832	1016	0
OD4	811296	236	0
ID5	6149408	1010	0
OD5	854912	241	0
ID6	6359424	1007	0
OD6	876464	238	0
ID7	10606096	1012	0
OD7	912368	240	0
ID8	10463504	1008	0
OD8	920944	242	0
ID9	10179216	1006	0
OD9	895072	239	0
ID10	9683264	1012	0
OD10	862032	237	0
ID11	9186768	1010	0
OD11	834032	238	0
ID12	7817232	1013	0
OD12	806992	241	0
IE1	4732400	1012	0
OE1	758144	242	0
IE2	5054848	1006	0
OE2	778368	240	0
IE3	5521856	1011	0
OE3	791616	237	0
IE4	5890816	1007	0
OE4	841440	243	0
IE5	6186160	1015	0
OE5	855088	240	0
IE6	6552784	1012	0
OE6	877984	237	0
IE7	10358368	1010	0
OE7	906688	236	0
IE8	10437936	1010	0
OE8	898656	236	0
IE9	10370784	1011	0
OE9	908688	241	0
IE10	9630928	1016	0
OE10	861344	236	0
IE11	9104064	1016	0
OE11	833152	238	0
IE12	8031584	1012	0
OE12	801360	238	0
IF1	4744832	1007	0
OF1	750400	241	0
IF2	5034512	1010	0
OF2	762064	238	0
IF3	5514224	1018	0
OF3	790624	239	0
IF4	5897168	1015	0
OF4	815568	239	0
IF5	6212464	1010	0
OF5	830688	237	0
IF6	6282192	1010	0
OF6	843840	236	0
IF7	10183728	1012	0
OF7	879872	237	0
IF8	10430448	1016	0
OF8	891280	239	0
IF9	10177328	1012	0
OF9	884400	239	0
IF10	9702544	1006	0
OF10	864464	240	0
IF11	8892544	1013	0
OF11	822528	238	0
IF12	8067936	1015	0
OF12	786208	237	0
IG1	4587296	1009	0
OG1	748432	243	0
IG2	4996112	1012	0
OG2	755744	238	0
IG3	5371680	1007	0
OG3	772352	238	0
IG4	5747024	1010	0
OG4	805664	242	0
IG5	5955680	1006	0
OG5	817968	240	0
IG6	6171792	1010	0
OG6	823552	238	0
IG7	9653088	1008	0
OG7	843008	235	0
IG8	9934016	1015	0
OG8	848016	236	0
IG9	9532416	1016	0
OG9	850208	239	0
IG10	9232608	1016	0
OG10	825600	238	0
IG11	8597200	1011	0
OG11	805376	238	0
IG12	7856304	1010	0
OG12	770096	236	0
IH1	4579904	1011	0
OH1	728864	239	0
IH2	4915152	1018	0
OH2	736016	237	0
IH3	5242640	1013	0
OH3	761376	240	0
IH4	5382368	1005	0
OH4	766704	237	0
IH5	5688560	1011	0
OH5	780112	238	0
IH6	5747088	1016	0
OH6	776048	234	0
IH7	9197984	1017	0
OH7	806560	235	0
IH8	8951984	1009	0
OH8	818896	238	0
IH9	8869088	1010	0
OH9	813168	239	0
IH10	8426528	1011	0
OH10	799696	240	0
IH11	7898544	1009	0
OH11	780320	240	0
IH12	7320464	1007	0
OH12	746096	235	0
```
