## Supplementary material for "A toolbox of Stable Integration Vectors (SIV) in the fission yeast *Schizosaccharomyces pombe*": Source data: S02_C002_T02_P0001_M2_X2_E1.quant

```
[instrument]
blockid	numofrow	numofcol	coversn	version	coverid	lamphours	blocksn	type	sn
21	8	12	*	1.3.2	*	*	*	ruo	272510497

[head]
version	name	operator	timestamp	expirytime	calibrationID
1.0.5	Quantitation	GUEST	*	*	*

[properties]
quantversion
0.2.5

[conditions]
BlkID	Run	ExcitationColor	EmissionColor	CameraBias	EmissionIndex	BlockTemperature	CameraGain	Point	SampleVolume	Step	ExposureIndex	CoverID	Time	SampleTemperature	CoverTemperature	ExcitationIndex	Stage	Exposure	Cycle
21	20190213smp49-60	x2	m2	*	2	60.0052,59.9883,60,60.001,59.986,60.0017	*	1	10	2	1	-1	1550060210.561	59.9995,59.9989,59.9985,59.9983,59.9982,59.9989	104.898	2	2	100	2

[quant]
region	quant	count	saturation
IA1	3036112	1006	0
OA1	674128	240	0
IA2	3115520	1009	0
OA2	671008	239	0
IA3	3115232	1008	0
OA3	669008	238	0
IA4	3145856	1015	0
OA4	673504	239	0
IA5	3163872	1011	0
OA5	663920	237	0
IA6	3153616	1009	0
OA6	656352	235	0
IA7	3270512	1009	0
OA7	656112	235	0
IA8	3295632	1012	0
OA8	667568	239	0
IA9	3329664	1016	0
OA9	656432	235	0
IA10	3296672	1015	0
OA10	658720	236	0
IA11	3259328	1005	0
OA11	684352	245	0
IA12	3219440	1005	0
OA12	671872	241	0
IB1	3070480	1007	0
OB1	673376	241	0
IB2	3121904	1011	0
OB2	671584	239	0
IB3	3204064	1016	0
OB3	658048	234	0
IB4	3202800	1010	0
OB4	660496	236	0
IB5	3221728	1005	0
OB5	665408	237	0
IB6	3248944	1010	0
OB6	665008	238	0
IB7	3434256	1016	0
OB7	653744	234	0
IB8	3416304	1016	0
OB8	652720	234	0
IB9	3395056	1009	0
OB9	665424	239	0
IB10	3372752	1008	0
OB10	663680	238	0
IB11	3356784	1011	0
OB11	669360	240	0
IB12	3297408	1010	0
OB12	672096	241	0
IC1	3122432	1016	0
OC1	659040	236	0
IC2	3171040	1015	0
OC2	669392	239	0
IC3	3210768	1009	0
OC3	661536	236	0
IC4	3258192	1011	0
OC4	665360	238	0
IC5	3293392	1014	0
OC5	662976	237	0
IC6	3349408	1014	0
OC6	665296	237	0
IC7	3468112	1009	0
OC7	665184	238	0
IC8	3511696	1008	0
OC8	667360	239	0
IC9	3484432	1010	0
OC9	672832	241	0
IC10	3449088	1005	0
OC10	680768	244	0
IC11	3404064	1007	0
OC11	654688	235	0
IC12	3377472	1008	0
OC12	660784	237	0
ID1	3144144	1010	0
OD1	670704	239	0
ID2	3186432	1009	0
OD2	659632	235	0
ID3	3266176	1008	0
OD3	673392	240	0
ID4	3318368	1015	0
OD4	671328	239	0
ID5	3364112	1006	0
OD5	683888	244	0
ID6	3386368	1010	0
OD6	662752	236	0
ID7	3650720	1011	0
OD7	674016	240	0
ID8	3608320	1008	0
OD8	666464	238	0
ID9	3573360	1010	0
OD9	658496	236	0
ID10	3536480	1009	0
OD10	656832	236	0
ID11	3499232	1010	0
OD11	661872	237	0
ID12	3410512	1014	0
OD12	668512	240	0
IE1	3174896	1008	0
OE1	666032	237	0
IE2	3232544	1011	0
OE2	665184	237	0
IE3	3300800	1009	0
OE3	669056	238	0
IE4	3347296	1008	0
OE4	680800	242	0
IE5	3394640	1014	0
OE5	671200	239	0
IE6	3442128	1011	0
OE6	663056	236	0
IE7	3573248	1008	0
OE7	673712	239	0
IE8	3614560	1010	0
OE8	664512	236	0
IE9	3633744	1012	0
OE9	670720	239	0
IE10	3594144	1016	0
OE10	654384	234	0
IE11	3542096	1014	0
OE11	666544	238	0
IE12	3435728	1007	0
OE12	680128	244	0
IF1	3199552	1009	0
OF1	659504	236	0
IF2	3234240	1010	0
OF2	680096	242	0
IF3	3339936	1018	0
OF3	663568	236	0
IF4	3377888	1013	0
OF4	670800	239	0
IF5	3407056	1008	0
OF5	664752	237	0
IF6	3402336	1008	0
OF6	666496	238	0
IF7	3586096	1009	0
OF7	676864	241	0
IF8	3644176	1016	0
OF8	667248	237	0
IF9	3625712	1009	0
OF9	670448	239	0
IF10	3578592	1005	0
OF10	684336	245	0
IF11	3542384	1015	0
OF11	659808	236	0
IF12	3482336	1015	0
OF12	654272	235	0
IG1	3188608	1017	0
OG1	645856	231	0
IG2	3240624	1011	0
OG2	668656	238	0
IG3	3296592	1007	0
OG3	668368	238	0
IG4	3362528	1010	0
OG4	663088	237	0
IG5	3370416	1006	0
OG5	667888	239	0
IG6	3415520	1009	0
OG6	668640	239	0
IG7	3534992	1007	0
OG7	664896	237	0
IG8	3618224	1017	0
OG8	651104	232	0
IG9	3570896	1015	0
OG9	666416	238	0
IG10	3560576	1014	0
OG10	664656	238	0
IG11	3508432	1011	0
OG11	657968	236	0
IG12	3475392	1010	0
OG12	657920	236	0
IH1	3179408	1009	0
OH1	675056	242	0
IH2	3256048	1016	0
OH2	654640	234	0
IH3	3283344	1009	0
OH3	662624	237	0
IH4	3282096	1003	0
OH4	668368	239	0
IH5	3355568	1011	0
OH5	665104	238	0
IH6	3355904	1014	0
OH6	668272	240	0
IH7	3549184	1017	0
OH7	647680	232	0
IH8	3489360	1007	0
OH8	664032	238	0
IH9	3506896	1010	0
OH9	660752	237	0
IH10	3481520	1011	0
OH10	659824	237	0
IH11	3446960	1008	0
OH11	669792	241	0
IH12	3418880	1007	0
OH12	654576	235	0
```
