## Supplementary material for "A toolbox of Stable Integration Vectors (SIV) in the fission yeast *Schizosaccharomyces pombe*": Source data: S02_C002_T02_P0001_M2_X2_E2.quant

```
[instrument]
blockid	numofrow	numofcol	coversn	version	coverid	lamphours	blocksn	type	sn
21	8	12	*	1.3.2	*	*	*	ruo	272510497

[head]
version	name	operator	timestamp	expirytime	calibrationID
1.0.5	Quantitation	GUEST	*	*	*

[properties]
quantversion
0.2.5

[conditions]
BlkID	Run	ExcitationColor	EmissionColor	CameraBias	EmissionIndex	BlockTemperature	CameraGain	Point	SampleVolume	Step	ExposureIndex	CoverID	Time	SampleTemperature	CoverTemperature	ExcitationIndex	Stage	Exposure	Cycle
21	20190213smp49-60	x2	m2	*	2	60.0052,59.9883,60,60.001,59.986,60.0017	*	1	10	2	2	-1	1550060211.225	59.9995,59.9989,59.9985,59.9983,59.9982,59.9989	104.898	2	2	430	2

[quant]
region	quant	count	saturation
IA1	3886064	1006	0
OA1	712368	240	0
IA2	4169200	1009	0
OA2	714112	239	0
IA3	4173552	1008	0
OA3	705088	238	0
IA4	4283184	1015	0
OA4	706320	239	0
IA5	4410768	1011	0
OA5	698064	237	0
IA6	4408160	1009	0
OA6	691920	235	0
IA7	4889440	1009	0
OA7	693360	235	0
IA8	4998608	1012	0
OA8	707200	239	0
IA9	5141520	1016	0
OA9	695392	235	0
IA10	5024880	1015	0
OA10	699264	236	0
IA11	4952240	1005	0
OA11	729024	245	0
IA12	4752944	1005	0
OA12	713360	241	0
IB1	4033376	1007	0
OB1	710272	241	0
IB2	4188928	1011	0
OB2	704384	239	0
IB3	4487360	1016	0
OB3	690896	234	0
IB4	4582448	1010	0
OB4	697168	236	0
IB5	4731232	1005	0
OB5	700416	237	0
IB6	4802752	1010	0
OB6	702784	238	0
IB7	5559248	1016	0
OB7	696448	234	0
IB8	5500816	1016	0
OB8	696064	234	0
IB9	5516704	1009	0
OB9	709168	239	0
IB10	5423040	1008	0
OB10	709488	238	0
IB11	5344832	1011	0
OB11	716256	240	0
IB12	5079552	1010	0
OB12	714944	241	0
IC1	4171984	1016	0
OC1	690320	236	0
IC2	4378304	1015	0
OC2	704192	239	0
IC3	4609664	1009	0
OC3	696576	236	0
IC4	4833280	1011	0
OC4	702752	238	0
IC5	4961216	1014	0
OC5	701952	237	0
IC6	5210512	1014	0
OC6	706512	237	0
IC7	5797120	1009	0
OC7	713728	238	0
IC8	6001696	1008	0
OC8	718256	239	0
IC9	5884320	1010	0
OC9	720976	241	0
IC10	5759456	1005	0
OC10	728656	244	0
IC11	5586304	1007	0
OC11	699696	235	0
IC12	5441248	1008	0
OC12	704496	237	0
ID1	4323152	1010	0
OD1	699648	239	0
ID2	4492336	1009	0
OD2	690576	235	0
ID3	4872560	1008	0
OD3	708752	240	0
ID4	5065040	1015	0
OD4	708416	239	0
ID5	5330240	1006	0
OD5	726608	244	0
ID6	5434752	1010	0
OD6	711056	236	0
ID7	6546096	1011	0
OD7	725360	240	0
ID8	6417872	1008	0
OD8	722976	238	0
ID9	6279472	1010	0
OD9	711120	236	0
ID10	6134192	1009	0
OD10	710144	236	0
ID11	5954848	1010	0
OD11	709280	237	0
ID12	5516112	1014	0
OD12	709840	240	0
IE1	4443216	1008	0
OE1	694432	237	0
IE2	4667616	1011	0
OE2	698064	237	0
IE3	4970512	1009	0
OE3	705024	238	0
IE4	5218432	1008	0
OE4	720240	242	0
IE5	5380288	1014	0
OE5	712496	239	0
IE6	5642528	1011	0
OE6	711104	236	0
IE7	6233200	1008	0
OE7	728704	239	0
IE8	6381312	1010	0
OE8	717424	236	0
IE9	6496736	1012	0
OE9	724592	239	0
IE10	6270688	1016	0
OE10	702416	234	0
IE11	6081600	1014	0
OE11	712160	238	0
IE12	5685008	1007	0
OE12	723648	244	0
IF1	4566512	1009	0
OF1	690128	236	0
IF2	4676848	1010	0
OF2	711936	242	0
IF3	5056928	1018	0
OF3	698192	236	0
IF4	5307008	1013	0
OF4	706128	239	0
IF5	5506048	1008	0
OF5	705088	237	0
IF6	5496976	1008	0
OF6	709824	238	0
IF7	6271136	1009	0
OF7	725872	241	0
IF8	6469152	1016	0
OF8	717040	237	0
IF9	6487712	1009	0
OF9	724656	239	0
IF10	6341888	1005	0
OF10	737056	245	0
IF11	6088832	1015	0
OF11	705984	236	0
IF12	5796496	1015	0
OF12	695488	235	0
IG1	4425792	1017	0
OG1	675072	231	0
IG2	4718000	1011	0
OG2	700944	238	0
IG3	4981584	1007	0
OG3	701424	238	0
IG4	5275488	1010	0
OG4	699536	237	0
IG5	5383024	1006	0
OG5	706688	239	0
IG6	5539280	1009	0
OG6	710000	239	0
IG7	6119136	1007	0
OG7	708896	237	0
IG8	6347888	1017	0
OG8	695200	232	0
IG9	6212784	1015	0
OG9	712976	238	0
IG10	6173712	1014	0
OG10	712400	238	0
IG11	5988912	1011	0
OG11	705152	236	0
IG12	5832944	1010	0
OG12	701376	236	0
IH1	4487440	1009	0
OH1	707584	242	0
IH2	4712816	1016	0
OH2	686800	234	0
IH3	4921536	1009	0
OH3	698288	237	0
IH4	4978368	1003	0
OH4	702112	239	0
IH5	5253360	1011	0
OH5	703008	238	0
IH6	5244688	1014	0
OH6	706960	240	0
IH7	6062992	1017	0
OH7	690192	232	0
IH8	5893168	1007	0
OH8	709248	238	0
IH9	5973968	1010	0
OH9	704448	237	0
IH10	5841552	1011	0
OH10	701696	237	0
IH11	5745472	1008	0
OH11	712928	241	0
IH12	5617280	1007	0
OH12	693360	235	0
```
