## Supplementary material for "A toolbox of Stable Integration Vectors (SIV) in the fission yeast *Schizosaccharomyces pombe*": Source data: S02_C002_T02_P0001_M3_X3_E1.quant

```
[instrument]
blockid	numofrow	numofcol	coversn	version	coverid	lamphours	blocksn	type	sn
21	8	12	*	1.3.2	*	*	*	ruo	272510497

[head]
version	name	operator	timestamp	expirytime	calibrationID
1.0.5	Quantitation	GUEST	*	*	*

[properties]
quantversion
0.2.5

[conditions]
BlkID	Run	ExcitationColor	EmissionColor	CameraBias	EmissionIndex	BlockTemperature	CameraGain	Point	SampleVolume	Step	ExposureIndex	CoverID	Time	SampleTemperature	CoverTemperature	ExcitationIndex	Stage	Exposure	Cycle
21	20190213smp49-60	x3	m3	*	3	60.0052,59.9883,60,60.001,59.986,60.0017	*	1	10	2	1	-1	1550060206.442	59.9995,59.9989,59.9985,59.9983,59.9982,59.9989	104.898	3	2	125	2

[quant]
region	quant	count	saturation
IA1	2939408	1011	0
OA1	669472	238	0
IA2	2962544	1011	0
OA2	667648	237	0
IA3	2981344	1008	0
OA3	672448	239	0
IA4	2997344	1014	0
OA4	669744	239	0
IA5	3005584	1008	0
OA5	661920	237	0
IA6	2990128	1009	0
OA6	657824	236	0
IA7	3001888	1010	0
OA7	658480	237	0
IA8	3012304	1013	0
OA8	668864	240	0
IA9	3027936	1014	0
OA9	660864	238	0
IA10	2991584	1014	0
OA10	658432	237	0
IA11	2951184	1006	0
OA11	678992	244	0
IA12	2937152	1009	0
OA12	664384	239	0
IB1	2938480	1007	0
OB1	669600	238	0
IB2	2968144	1011	0
OB2	669152	238	0
IB3	3010432	1012	0
OB3	667440	237	0
IB4	3004208	1008	0
OB4	661536	236	0
IB5	3016592	1006	0
OB5	668224	239	0
IB6	3041088	1011	0
OB6	664896	238	0
IB7	3058336	1014	0
OB7	662912	238	0
IB8	3050848	1016	0
OB8	648288	233	0
IB9	3018336	1007	0
OB9	664272	239	0
IB10	3003552	1009	0
OB10	657632	237	0
IB11	3007952	1013	0
OB11	664576	239	0
IB12	3001040	1013	0
OB12	662704	238	0
IC1	2975168	1015	0
OC1	660032	236	0
IC2	2991104	1011	0
OC2	660864	236	0
IC3	3003040	1003	0
OC3	674240	241	0
IC4	3051952	1013	0
OC4	659216	235	0
IC5	3071824	1015	0
OC5	661520	237	0
IC6	3104832	1016	0
OC6	654096	234	0
IC7	3084976	1008	0
OC7	665648	238	0
IC8	3078624	1008	0
OC8	668720	240	0
IC9	3056672	1010	0
OC9	668624	241	0
IC10	3027856	1008	0
OC10	673328	243	0
IC11	3009152	1007	0
OC11	651312	236	0
IC12	3033744	1009	0
OC12	657392	237	0
ID1	2963872	1009	0
OD1	664960	238	0
ID2	2987344	1006	0
OD2	674304	241	0
ID3	3049584	1011	0
OD3	666112	237	0
ID4	3074400	1015	0
OD4	666384	238	0
ID5	3090208	1007	0
OD5	676704	242	0
ID6	3119952	1010	0
OD6	663152	237	0
ID7	3151328	1010	0
OD7	669760	239	0
ID8	3140720	1008	0
OD8	664064	238	0
ID9	3083296	1008	0
OD9	661824	238	0
ID10	3042400	1003	0
OD10	668944	241	0
ID11	3046416	1012	0
OD11	654304	236	0
ID12	2986848	1010	0
OD12	661312	239	0
IE1	2966240	1006	0
OE1	659984	236	0
IE2	3021376	1012	0
OE2	665392	237	0
IE3	3055664	1010	0
OE3	673600	239	0
IE4	3089808	1009	0
OE4	673984	240	0
IE5	3116192	1013	0
OE5	672656	239	0
IE6	3133968	1008	0
OE6	664720	237	0
IE7	3133088	1008	0
OE7	664096	236	0
IE8	3112400	1008	0
OE8	660000	236	0
IE9	3100208	1010	0
OE9	670592	241	0
IE10	3083664	1016	0
OE10	646352	233	0
IE11	3043792	1012	0
OE11	665264	240	0
IE12	3000208	1011	0
OE12	654592	237	0
IF1	2993440	1011	0
OF1	664560	237	0
IF2	3013312	1011	0
OF2	669552	238	0
IF3	3069472	1015	0
OF3	672384	239	0
IF4	3087152	1010	0
OF4	678592	242	0
IF5	3096752	1004	0
OF5	674048	240	0
IF6	3110640	1011	0
OF6	665008	237	0
IF7	3130928	1012	0
OF7	662448	236	0
IF8	3127616	1014	0
OF8	667776	239	0
IF9	3103424	1012	0
OF9	659152	237	0
IF10	3056208	1006	0
OF10	666656	240	0
IF11	3051904	1012	0
OF11	664448	239	0
IF12	3026016	1016	0
OF12	666432	240	0
IG1	2993312	1018	0
OG1	664128	237	0
IG2	3012848	1013	0
OG2	675824	240	0
IG3	3037760	1008	0
OG3	666864	238	0
IG4	3059840	1006	0
OG4	660544	236	0
IG5	3078576	1008	0
OG5	682512	244	0
IG6	3108128	1013	0
OG6	666752	239	0
IG7	3087776	1006	0
OG7	664080	239	0
IG8	3096480	1012	0
OG8	658560	236	0
IG9	3080368	1015	0
OG9	662896	239	0
IG10	3056240	1013	0
OG10	667872	241	0
IG11	3014912	1009	0
OG11	664064	240	0
IG12	2986864	1006	0
OG12	661872	239	0
IH1	2966352	1007	0
OH1	668448	238	0
IH2	3003600	1011	0
OH2	666128	237	0
IH3	3029232	1007	0
OH3	670320	238	0
IH4	3052752	1012	0
OH4	665856	237	0
IH5	3067232	1011	0
OH5	660272	236	0
IH6	3074528	1014	0
OH6	668848	239	0
IH7	3089264	1015	0
OH7	662144	237	0
IH8	3053792	1010	0
OH8	665232	239	0
IH9	3034400	1008	0
OH9	659808	238	0
IH10	3022752	1011	0
OH10	654608	236	0
IH11	2997296	1008	0
OH11	662192	239	0
IH12	2969568	1006	0
OH12	662368	239	0
```
