## Supplementary material for "A toolbox of Stable Integration Vectors (SIV) in the fission yeast *Schizosaccharomyces pombe*": Source data: S02_C002_T02_P0001_M3_X3_E2.quant

```
[instrument]
blockid	numofrow	numofcol	coversn	version	coverid	lamphours	blocksn	type	sn
21	8	12	*	1.3.2	*	*	*	ruo	272510497

[head]
version	name	operator	timestamp	expirytime	calibrationID
1.0.5	Quantitation	GUEST	*	*	*

[properties]
quantversion
0.2.5

[conditions]
BlkID	Run	ExcitationColor	EmissionColor	CameraBias	EmissionIndex	BlockTemperature	CameraGain	Point	SampleVolume	Step	ExposureIndex	CoverID	Time	SampleTemperature	CoverTemperature	ExcitationIndex	Stage	Exposure	Cycle
21	20190213smp49-60	x3	m3	*	3	60.0052,59.9883,60,60.001,59.986,60.0017	*	1	10	2	2	-1	1550060207.136	59.9995,59.9989,59.9985,59.9983,59.9982,59.9989	104.898	3	2	560	2

[quant]
region	quant	count	saturation
IA1	3426688	1011	0
OA1	710816	238	0
IA2	3533088	1011	0
OA2	709776	237	0
IA3	3625424	1008	0
OA3	709792	239	0
IA4	3682656	1014	0
OA4	707408	239	0
IA5	3811984	1008	0
OA5	699136	237	0
IA6	3762288	1009	0
OA6	692768	236	0
IA7	3790656	1010	0
OA7	693856	237	0
IA8	3823952	1013	0
OA8	705312	240	0
IA9	3923472	1014	0
OA9	697600	238	0
IA10	3746592	1014	0
OA10	694544	237	0
IA11	3672048	1006	0
OA11	717936	244	0
IA12	3560400	1009	0
OA12	703040	239	0
IB1	3478256	1007	0
OB1	706944	238	0
IB2	3582496	1011	0
OB2	706288	238	0
IB3	3738256	1012	0
OB3	701104	237	0
IB4	3802336	1008	0
OB4	696928	236	0
IB5	3883392	1006	0
OB5	705056	239	0
IB6	3973088	1011	0
OB6	700736	238	0
IB7	4028496	1014	0
OB7	698800	238	0
IB8	3984928	1016	0
OB8	683184	233	0
IB9	3953376	1007	0
OB9	697168	239	0
IB10	3872064	1009	0
OB10	692016	237	0
IB11	3866480	1013	0
OB11	698480	239	0
IB12	3797680	1013	0
OB12	694864	238	0
IC1	3548496	1015	0
OC1	696176	236	0
IC2	3662048	1011	0
OC2	696432	236	0
IC3	3796240	1003	0
OC3	711568	241	0
IC4	3930816	1013	0
OC4	693200	235	0
IC5	4041520	1015	0
OC5	700000	237	0
IC6	4185680	1016	0
OC6	694688	234	0
IC7	4181712	1008	0
OC7	706176	238	0
IC8	4181936	1008	0
OC8	707248	240	0
IC9	4089456	1010	0
OC9	705632	241	0
IC10	3985280	1008	0
OC10	706976	243	0
IC11	3896176	1007	0
OC11	686896	236	0
IC12	3994576	1009	0
OC12	689984	237	0
ID1	3589744	1009	0
OD1	700880	238	0
ID2	3707984	1006	0
OD2	712352	241	0
ID3	3919840	1011	0
OD3	704000	237	0
ID4	4049536	1015	0
OD4	706240	238	0
ID5	4201216	1007	0
OD5	723920	242	0
ID6	4328752	1010	0
OD6	713536	237	0
ID7	4458384	1010	0
OD7	718832	239	0
ID8	4459408	1008	0
OD8	706480	238	0
ID9	4232752	1008	0
OD9	702224	238	0
ID10	4099664	1003	0
OD10	709456	241	0
ID11	4021296	1012	0
OD11	688384	236	0
ID12	3786208	1010	0
OD12	693728	239	0
IE1	3628832	1006	0
OE1	698016	236	0
IE2	3788400	1012	0
OE2	703568	237	0
IE3	3970048	1010	0
OE3	710896	239	0
IE4	4137200	1009	0
OE4	717840	240	0
IE5	4247216	1013	0
OE5	714944	239	0
IE6	4408160	1008	0
OE6	713824	237	0
IE7	4393264	1008	0
OE7	714064	236	0
IE8	4331296	1008	0
OE8	704672	236	0
IE9	4302304	1010	0
OE9	715328	241	0
IE10	4163904	1016	0
OE10	686160	233	0
IE11	4030176	1012	0
OE11	702912	240	0
IE12	3837584	1011	0
OE12	690560	237	0
IF1	3668320	1011	0
OF1	698672	237	0
IF2	3778848	1011	0
OF2	704864	238	0
IF3	3977248	1015	0
OF3	709936	239	0
IF4	4137680	1010	0
OF4	720400	242	0
IF5	4250544	1004	0
OF5	717072	240	0
IF6	4293072	1011	0
OF6	706752	237	0
IF7	4350432	1012	0
OF7	704224	236	0
IF8	4330896	1014	0
OF8	712080	239	0
IF9	4278688	1012	0
OF9	701904	237	0
IF10	4140656	1006	0
OF10	705424	240	0
IF11	4056928	1012	0
OF11	698464	239	0
IF12	3884688	1016	0
OF12	697360	240	0
IG1	3638416	1018	0
OG1	701488	237	0
IG2	3785952	1013	0
OG2	714224	240	0
IG3	3927472	1008	0
OG3	710592	238	0
IG4	4081904	1006	0
OG4	704016	236	0
IG5	4166528	1008	0
OG5	729056	244	0
IG6	4276304	1013	0
OG6	712608	239	0
IG7	4230112	1006	0
OG7	710768	239	0
IG8	4244640	1012	0
OG8	700320	236	0
IG9	4155024	1015	0
OG9	704160	239	0
IG10	4090336	1013	0
OG10	708208	241	0
IG11	3955232	1009	0
OG11	699760	240	0
IG12	3827120	1006	0
OG12	693856	239	0
IH1	3610240	1007	0
OH1	703056	238	0
IH2	3733808	1011	0
OH2	704624	237	0
IH3	3884480	1007	0
OH3	710064	238	0
IH4	3973200	1012	0
OH4	706944	237	0
IH5	4076272	1011	0
OH5	703776	236	0
IH6	4101376	1014	0
OH6	709920	239	0
IH7	4170480	1015	0
OH7	703664	237	0
IH8	4059296	1010	0
OH8	707120	239	0
IH9	4027456	1008	0
OH9	699088	238	0
IH10	3932128	1011	0
OH10	690352	236	0
IH11	3853824	1008	0
OH11	695056	239	0
IH12	3712832	1006	0
OH12	691952	239	0
```
