## Supplementary material for "A toolbox of Stable Integration Vectors (SIV) in the fission yeast *Schizosaccharomyces pombe*": Source data: S02_C002_T02_P0001_M4_X4_E1.quant

```
[instrument]
blockid	numofrow	numofcol	coversn	version	coverid	lamphours	blocksn	type	sn
21	8	12	*	1.3.2	*	*	*	ruo	272510497

[head]
version	name	operator	timestamp	expirytime	calibrationID
1.0.5	Quantitation	GUEST	*	*	*

[properties]
quantversion
0.2.5

[conditions]
BlkID	Run	ExcitationColor	EmissionColor	CameraBias	EmissionIndex	BlockTemperature	CameraGain	Point	SampleVolume	Step	ExposureIndex	CoverID	Time	SampleTemperature	CoverTemperature	ExcitationIndex	Stage	Exposure	Cycle
21	20190213smp49-60	x4	m4	*	4	60.0052,59.9883,60,60.001,59.986,60.0017	*	1	10	2	1	-1	1550060208.491	59.9995,59.9989,59.9985,59.9983,59.9982,59.9989	104.898	4	2	150	2

[quant]
region	quant	count	saturation
IA1	3492336	1011	0
OA1	681840	239	0
IA2	3570432	1007	0
OA2	684160	239	0
IA3	3709856	1009	0
OA3	684688	240	0
IA4	3808224	1013	0
OA4	677296	238	0
IA5	3854608	1009	0
OA5	672880	237	0
IA6	3900992	1003	0
OA6	678224	239	0
IA7	3959648	1008	0
OA7	670448	236	0
IA8	3979856	1010	0
OA8	674656	238	0
IA9	3970800	1011	0
OA9	674960	239	0
IA10	3948112	1012	0
OA10	675968	239	0
IA11	3858000	1006	0
OA11	673008	238	0
IA12	3781728	1007	0
OA12	673936	239	0
IB1	3570448	1004	0
OB1	685856	241	0
IB2	3705056	1012	0
OB2	682944	239	0
IB3	3892864	1008	0
OB3	684000	239	0
IB4	3989968	1006	0
OB4	678448	238	0
IB5	4088992	1004	0
OB5	676464	238	0
IB6	4159312	1011	0
OB6	671280	236	0
IB7	4267360	1016	0
OB7	663184	233	0
IB8	4221024	1014	0
OB8	670096	236	0
IB9	4177808	1004	0
OB9	689856	244	0
IB10	4138528	1007	0
OB10	677760	239	0
IB11	4037360	1012	0
OB11	677696	239	0
IB12	3903264	1015	0
OB12	659760	234	0
IC1	3693104	1011	0
OC1	677808	239	0
IC2	3836736	1007	0
OC2	675088	237	0
IC3	4018448	1004	0
OC3	677248	237	0
IC4	4153984	1008	0
OC4	681456	239	0
IC5	4289648	1015	0
OC5	666336	235	0
IC6	4398720	1015	0
OC6	667056	234	0
IC7	4410784	1006	0
OC7	687280	241	0
IC8	4432464	1007	0
OC8	677728	238	0
IC9	4409280	1011	0
OC9	685120	241	0
IC10	4316240	1010	0
OC10	673248	238	0
IC11	4170384	1009	0
OC11	669104	236	0
IC12	4005728	1009	0
OC12	668624	236	0
ID1	3770880	1007	0
OD1	672464	237	0
ID2	3921008	1008	0
OD2	670160	235	0
ID3	4183232	1011	0
OD3	689456	242	0
ID4	4323936	1014	0
OD4	676928	237	0
ID5	4487136	1009	0
OD5	683952	240	0
ID6	4584400	1006	0
OD6	674640	236	0
ID7	4717024	1009	0
OD7	685792	240	0
ID8	4657776	1005	0
OD8	692192	242	0
ID9	4591760	1006	0
OD9	678816	238	0
ID10	4464512	1002	0
OD10	680064	239	0
ID11	4327184	1007	0
OD11	669888	236	0
ID12	4141664	1006	0
OD12	676048	238	0
IE1	3852848	1008	0
OE1	682560	241	0
IE2	4037856	1013	0
OE2	673120	236	0
IE3	4259168	1008	0
OE3	689200	241	0
IE4	4422320	1007	0
OE4	680240	238	0
IE5	4537120	1009	0
OE5	686640	240	0
IE6	4704304	1007	0
OE6	685616	239	0
IE7	4704096	1006	0
OE7	683632	238	0
IE8	4673712	1003	0
OE8	685216	238	0
IE9	4691056	1009	0
OE9	679024	237	0
IE10	4538624	1010	0
OE10	684784	240	0
IE11	4420016	1011	0
OE11	680688	240	0
IE12	4242864	1010	0
OE12	681840	240	0
IF1	3881632	1011	0
OF1	673872	237	0
IF2	4009056	1006	0
OF2	682352	239	0
IF3	4275408	1011	0
OF3	685264	240	0
IF4	4465376	1007	0
OF4	681136	239	0
IF5	4605248	1006	0
OF5	672592	236	0
IF6	4625488	1008	0
OF6	677360	237	0
IF7	4717392	1009	0
OF7	682080	238	0
IF8	4720416	1013	0
OF8	681280	238	0
IF9	4684064	1009	0
OF9	685120	239	0
IF10	4572080	1006	0
OF10	684736	239	0
IF11	4430016	1008	0
OF11	686336	241	0
IF12	4282176	1014	0
OF12	669664	236	0
IG1	3843504	1012	0
OG1	677360	239	0
IG2	4027312	1009	0
OG2	686656	241	0
IG3	4212768	1002	0
OG3	679904	239	0
IG4	4447088	1008	0
OG4	668448	235	0
IG5	4525808	1008	0
OG5	685072	241	0
IG6	4665600	1011	0
OG6	684256	241	0
IG7	4635872	1006	0
OG7	678416	238	0
IG8	4649584	1008	0
OG8	685040	240	0
IG9	4565296	1013	0
OG9	673072	236	0
IG10	4513408	1014	0
OG10	674064	237	0
IG11	4380976	1011	0
OG11	682240	240	0
IG12	4288480	1005	0
OG12	666176	235	0
IH1	3834448	1008	0
OH1	669600	236	0
IH2	3982256	1006	0
OH2	669600	235	0
IH3	4200048	1006	0
OH3	683728	240	0
IH4	4304016	1009	0
OH4	676848	238	0
IH5	4431632	1007	0
OH5	673440	236	0
IH6	4494800	1016	0
OH6	661792	233	0
IH7	4608704	1016	0
OH7	667632	235	0
IH8	4462608	1009	0
OH8	683136	240	0
IH9	4439552	1006	0
OH9	671360	236	0
IH10	4344368	1010	0
OH10	673408	237	0
IH11	4291840	1011	0
OH11	671312	237	0
IH12	4163648	1009	0
OH12	676432	238	0
```
