## Supplementary material for "A toolbox of Stable Integration Vectors (SIV) in the fission yeast *Schizosaccharomyces pombe*": Source data: S02_C002_T02_P0001_M4_X4_E2.quant

```
[instrument]
blockid	numofrow	numofcol	coversn	version	coverid	lamphours	blocksn	type	sn
21	8	12	*	1.3.2	*	*	*	ruo	272510497

[head]
version	name	operator	timestamp	expirytime	calibrationID
1.0.5	Quantitation	GUEST	*	*	*

[properties]
quantversion
0.2.5

[conditions]
BlkID	Run	ExcitationColor	EmissionColor	CameraBias	EmissionIndex	BlockTemperature	CameraGain	Point	SampleVolume	Step	ExposureIndex	CoverID	Time	SampleTemperature	CoverTemperature	ExcitationIndex	Stage	Exposure	Cycle
21	20190213smp49-60	x4	m4	*	4	60.0052,59.9883,60,60.001,59.986,60.0017	*	1	10	2	2	-1	1550060209.198	59.9995,59.9989,59.9985,59.9983,59.9982,59.9989	104.898	4	2	800	2

[quant]
region	quant	count	saturation
IA1	6531056	1011	0
OA1	770752	239	0
IA2	6998464	1007	0
OA2	774576	239	0
IA3	7706400	1009	0
OA3	775056	240	0
IA4	8211216	1013	0
OA4	764816	238	0
IA5	8542336	1009	0
OA5	763072	237	0
IA6	8885888	1003	0
OA6	770432	239	0
IA7	9153728	1008	0
OA7	763632	236	0
IA8	9245472	1010	0
OA8	774176	238	0
IA9	9232656	1011	0
OA9	775168	239	0
IA10	9054592	1012	0
OA10	780272	239	0
IA11	8694112	1006	0
OA11	778416	238	0
IA12	8246160	1007	0
OA12	768160	239	0
IB1	7031536	1004	0
OB1	773552	241	0
IB2	7636496	1012	0
OB2	768128	239	0
IB3	8679328	1008	0
OB3	769600	239	0
IB4	9269872	1006	0
OB4	772064	238	0
IB5	9842640	1004	0
OB5	773152	238	0
IB6	10162400	1011	0
OB6	766336	236	0
IB7	10679488	1016	0
OB7	755440	233	0
IB8	10477136	1014	0
OB8	769744	236	0
IB9	10380912	1004	0
OB9	796352	244	0
IB10	10152016	1007	0
OB10	786080	239	0
IB11	9571360	1012	0
OB11	784416	239	0
IB12	8809504	1015	0
OB12	754512	234	0
IC1	7587248	1011	0
OC1	761776	239	0
IC2	8377344	1007	0
OC2	763680	237	0
IC3	9404192	1004	0
OC3	768144	237	0
IC4	10098496	1008	0
OC4	774048	239	0
IC5	10766880	1015	0
OC5	762032	235	0
IC6	11353360	1015	0
OC6	765152	234	0
IC7	11552384	1006	0
OC7	795264	241	0
IC8	11695472	1007	0
OC8	791408	238	0
IC9	11543456	1011	0
OC9	794096	241	0
IC10	11082352	1010	0
OC10	780288	238	0
IC11	10298464	1009	0
OC11	772800	236	0
IC12	9437408	1009	0
OC12	762048	236	0
ID1	8066864	1007	0
OD1	753824	237	0
ID2	8854352	1008	0
OD2	753136	235	0
ID3	10186544	1011	0
OD3	784624	242	0
ID4	10922864	1014	0
OD4	768720	237	0
ID5	11928032	1009	0
OD5	793344	240	0
ID6	12492128	1006	0
OD6	794064	236	0
ID7	13160240	1009	0
OD7	806656	240	0
ID8	12918192	1005	0
OD8	819280	242	0
ID9	12574800	1006	0
OD9	800560	238	0
ID10	11984416	1002	0
OD10	805920	239	0
ID11	11165648	1007	0
OD11	781680	236	0
ID12	10144976	1006	0
OD12	776864	238	0
IE1	8473504	1008	0
OE1	765344	241	0
IE2	9379056	1013	0
OE2	756592	236	0
IE3	10630656	1008	0
OE3	786784	241	0
IE4	11556720	1007	0
OE4	780176	238	0
IE5	12174544	1009	0
OE5	795792	240	0
IE6	13132672	1007	0
OE6	806288	239	0
IE7	13141408	1006	0
OE7	817664	238	0
IE8	13014720	1003	0
OE8	817808	238	0
IE9	13077872	1009	0
OE9	811552	237	0
IE10	12264960	1010	0
OE10	812576	240	0
IE11	11637264	1011	0
OE11	804256	240	0
IE12	10655536	1010	0
OE12	787776	240	0
IF1	8627776	1011	0
OF1	753824	237	0
IF2	9356448	1006	0
OF2	764080	239	0
IF3	10687248	1011	0
OF3	779104	240	0
IF4	11781376	1007	0
OF4	781760	239	0
IF5	12595632	1006	0
OF5	781184	236	0
IF6	12713856	1008	0
OF6	790480	237	0
IF7	13186528	1009	0
OF7	805296	238	0
IF8	13175600	1013	0
OF8	812256	238	0
IF9	13075200	1009	0
OF9	821488	239	0
IF10	12500624	1006	0
OF10	811696	239	0
IF11	11725360	1008	0
OF11	806992	241	0
IF12	10837952	1014	0
OF12	777744	236	0
IG1	8404528	1012	0
OG1	760576	239	0
IG2	9440848	1009	0
OG2	774704	241	0
IG3	10507920	1002	0
OG3	772448	239	0
IG4	11717632	1008	0
OG4	769392	235	0
IG5	12145088	1008	0
OG5	786304	241	0
IG6	12848512	1011	0
OG6	796576	241	0
IG7	12792352	1006	0
OG7	794048	238	0
IG8	12860416	1008	0
OG8	808896	240	0
IG9	12407904	1013	0
OG9	796944	236	0
IG10	12112032	1014	0
OG10	791056	237	0
IG11	11431040	1011	0
OG11	800720	240	0
IG12	10974800	1005	0
OG12	779408	235	0
IH1	8370592	1008	0
OH1	750480	236	0
IH2	9196992	1006	0
OH2	752592	235	0
IH3	10351136	1006	0
OH3	774240	240	0
IH4	10900720	1009	0
OH4	765936	238	0
IH5	11645728	1007	0
OH5	770704	236	0
IH6	11904064	1016	0
OH6	760592	233	0
IH7	12509584	1016	0
OH7	774336	235	0
IH8	11835936	1009	0
OH8	792992	240	0
IH9	11799712	1006	0
OH9	782704	236	0
IH10	11210336	1010	0
OH10	780032	237	0
IH11	10913184	1011	0
OH11	772144	237	0
IH12	10252688	1009	0
OH12	770128	238	0
```
