## Supplementary material for "A toolbox of Stable Integration Vectors (SIV) in the fission yeast *Schizosaccharomyces pombe*": Source data: S02_C002_T02_P0001_M5_X5_E1.quant

```
[instrument]
blockid	numofrow	numofcol	coversn	version	coverid	lamphours	blocksn	type	sn
21	8	12	*	1.3.2	*	*	*	ruo	272510497

[head]
version	name	operator	timestamp	expirytime	calibrationID
1.0.5	Quantitation	GUEST	*	*	*

[properties]
quantversion
0.2.5

[conditions]
BlkID	Run	ExcitationColor	EmissionColor	CameraBias	EmissionIndex	BlockTemperature	CameraGain	Point	SampleVolume	Step	ExposureIndex	CoverID	Time	SampleTemperature	CoverTemperature	ExcitationIndex	Stage	Exposure	Cycle
21	20190213smp49-60	x5	m5	*	5	60.0052,59.9883,60,60.001,59.986,60.0017	*	1	10	2	1	-1	1550060204.270	59.9995,59.9989,59.9985,59.9983,59.9982,59.9989	104.898	5	2	200	2

[quant]
region	quant	count	saturation
IA1	2896448	1014	0
OA1	676928	237	0
IA2	2874992	1006	0
OA2	689728	241	0
IA3	2876272	1008	0
OA3	682752	240	0
IA4	2866656	1010	0
OA4	672496	238	0
IA5	2849840	1006	0
OA5	672608	238	0
IA6	2834976	1004	0
OA6	674656	239	0
IA7	2852384	1008	0
OA7	668720	237	0
IA8	2854544	1010	0
OA8	668336	238	0
IA9	2862912	1013	0
OA9	663568	237	0
IA10	2866608	1012	0
OA10	679088	241	0
IA11	2860032	1008	0
OA11	669136	237	0
IA12	2861152	1008	0
OA12	670864	238	0
IB1	2854544	1004	0
OB1	682416	241	0
IB2	2868544	1011	0
OB2	677728	239	0
IB3	2851120	1005	0
OB3	687568	243	0
IB4	2839680	1006	0
OB4	667872	237	0
IB5	2834320	1008	0
OB5	662992	236	0
IB6	2845424	1011	0
OB6	666400	237	0
IB7	2874208	1015	0
OB7	657936	234	0
IB8	2852272	1014	0
OB8	664000	237	0
IB9	2832208	1004	0
OB9	682464	244	0
IB10	2827136	1003	0
OB10	678672	242	0
IB11	2864960	1012	0
OB11	669312	238	0
IB12	2869984	1014	0
OB12	667712	237	0
IC1	2852048	1009	0
OC1	681472	241	0
IC2	2847136	1006	0
OC2	676144	239	0
IC3	2857776	1008	0
OC3	667616	237	0
IC4	2854688	1010	0
OC4	661856	235	0
IC5	2865840	1014	0
OC5	668688	238	0
IC6	2862288	1014	0
OC6	666400	237	0
IC7	2854256	1009	0
OC7	668864	238	0
IC8	2841376	1006	0
OC8	667776	238	0
IC9	2853216	1011	0
OC9	674976	241	0
IC10	2843456	1009	0
OC10	666944	239	0
IC11	2859024	1010	0
OC11	666704	238	0
IC12	2833712	1005	0
OC12	681952	243	0
ID1	2834224	1006	0
OD1	671520	238	0
ID2	2846400	1008	0
OD2	665056	236	0
ID3	2866816	1012	0
OD3	677472	240	0
ID4	2868256	1015	0
OD4	666928	236	0
ID5	2852064	1009	0
OD5	673616	239	0
ID6	2844176	1004	0
OD6	668784	236	0
ID7	2862592	1009	0
OD7	680912	241	0
ID8	2842112	1005	0
OD8	686560	244	0
ID9	2831808	1004	0
OD9	665792	237	0
ID10	2829840	1003	0
OD10	670432	239	0
ID11	2836384	1003	0
OD11	666656	238	0
ID12	2832368	1007	0
OD12	659920	235	0
IE1	2850112	1011	0
OE1	668240	237	0
IE2	2864448	1014	0
OE2	672000	238	0
IE3	2858960	1009	0
OE3	678336	240	0
IE4	2846064	1005	0
OE4	663824	235	0
IE5	2861360	1010	0
OE5	673696	239	0
IE6	2856080	1002	0
OE6	691760	243	0
IE7	2872704	1006	0
OE7	675600	238	0
IE8	2839344	1003	0
OE8	674864	239	0
IE9	2841616	1008	0
OE9	669792	239	0
IE10	2854928	1011	0
OE10	657920	235	0
IE11	2851632	1010	0
OE11	667120	238	0
IE12	2843488	1011	0
OE12	662304	237	0
IF1	2848176	1010	0
OF1	674512	240	0
IF2	2843696	1006	0
OF2	673776	239	0
IF3	2863952	1010	0
OF3	678240	240	0
IF4	2849520	1007	0
OF4	675024	239	0
IF5	2847360	1006	0
OF5	669520	237	0
IF6	2850736	1007	0
OF6	665248	236	0
IF7	2866064	1010	0
OF7	678048	240	0
IF8	2864416	1014	0
OF8	658512	234	0
IF9	2859952	1013	0
OF9	671968	239	0
IF10	2838752	1006	0
OF10	668720	238	0
IF11	2858592	1007	0
OF11	669456	239	0
IF12	2857664	1013	0
OF12	663952	237	0
IG1	2857200	1012	0
OG1	676544	240	0
IG2	2863440	1011	0
OG2	670848	237	0
IG3	2853808	1007	0
OG3	671104	237	0
IG4	2853840	1009	0
OG4	666496	236	0
IG5	2857536	1011	0
OG5	663248	236	0
IG6	2856304	1012	0
OG6	681952	242	0
IG7	2848816	1008	0
OG7	673120	239	0
IG8	2835376	1004	0
OG8	685088	244	0
IG9	2861760	1015	0
OG9	657248	234	0
IG10	2860816	1014	0
OG10	661616	236	0
IG11	2864160	1013	0
OG11	664656	237	0
IG12	2838016	1008	0
OG12	674320	240	0
IH1	2832080	1006	0
OH1	666560	237	0
IH2	2838096	1006	0
OH2	670048	238	0
IH3	2856384	1010	0
OH3	670704	238	0
IH4	2851664	1012	0
OH4	676624	240	0
IH5	2830656	1006	0
OH5	668768	238	0
IH6	2844256	1013	0
OH6	664912	237	0
IH7	2844656	1014	0
OH7	668176	238	0
IH8	2837232	1011	0
OH8	678960	242	0
IH9	2824944	1007	0
OH9	664544	238	0
IH10	2820464	1008	0
OH10	658672	236	0
IH11	2826176	1009	0
OH11	673280	241	0
IH12	2823952	1010	0
OH12	669488	240	0
```
