## Supplementary material for "A toolbox of Stable Integration Vectors (SIV) in the fission yeast *Schizosaccharomyces pombe*": Source data: S02_C002_T02_P0001_M5_X5_E2.quant

```
[instrument]
blockid	numofrow	numofcol	coversn	version	coverid	lamphours	blocksn	type	sn
21	8	12	*	1.3.2	*	*	*	ruo	272510497

[head]
version	name	operator	timestamp	expirytime	calibrationID
1.0.5	Quantitation	GUEST	*	*	*

[properties]
quantversion
0.2.5

[conditions]
BlkID	Run	ExcitationColor	EmissionColor	CameraBias	EmissionIndex	BlockTemperature	CameraGain	Point	SampleVolume	Step	ExposureIndex	CoverID	Time	SampleTemperature	CoverTemperature	ExcitationIndex	Stage	Exposure	Cycle
21	20190213smp49-60	x5	m5	*	5	60.0052,59.9883,60,60.001,59.986,60.0017	*	1	10	2	2	-1	1550060205.019	59.9995,59.9989,59.9985,59.9983,59.9982,59.9989	104.898	5	2	920	2

[quant]
region	quant	count	saturation
IA1	3212048	1014	0
OA1	746608	237	0
IA2	3181856	1006	0
OA2	763600	241	0
IA3	3162768	1008	0
OA3	747984	240	0
IA4	3125696	1010	0
OA4	729120	238	0
IA5	3117104	1006	0
OA5	728848	238	0
IA6	3095552	1004	0
OA6	728928	239	0
IA7	3124032	1008	0
OA7	726544	237	0
IA8	3150192	1010	0
OA8	727536	238	0
IA9	3191456	1013	0
OA9	725248	237	0
IA10	3224576	1012	0
OA10	750192	241	0
IA11	3240448	1008	0
OA11	748096	237	0
IA12	3214224	1008	0
OA12	743456	238	0
IB1	3141120	1004	0
OB1	747344	241	0
IB2	3141296	1011	0
OB2	736992	239	0
IB3	3101264	1005	0
OB3	744192	243	0
IB4	3067648	1006	0
OB4	719936	237	0
IB5	3077904	1008	0
OB5	713936	236	0
IB6	3094048	1011	0
OB6	715024	237	0
IB7	3183568	1015	0
OB7	712160	234	0
IB8	3135504	1014	0
OB8	721504	237	0
IB9	3168192	1004	0
OB9	740448	244	0
IB10	3156880	1003	0
OB10	741360	242	0
IB11	3225680	1012	0
OB11	737760	238	0
IB12	3216272	1014	0
OB12	733744	237	0
IC1	3088304	1009	0
OC1	733936	241	0
IC2	3078160	1006	0
OC2	724192	239	0
IC3	3081616	1008	0
OC3	712512	237	0
IC4	3090464	1010	0
OC4	711776	235	0
IC5	3118032	1014	0
OC5	719856	238	0
IC6	3126256	1014	0
OC6	719328	237	0
IC7	3153744	1009	0
OC7	726064	238	0
IC8	3155040	1006	0
OC8	725392	238	0
IC9	3164544	1011	0
OC9	731488	241	0
IC10	3156656	1009	0
OC10	722320	239	0
IC11	3223776	1010	0
OC11	726784	238	0
IC12	3146672	1005	0
OC12	742592	243	0
ID1	3045872	1006	0
OD1	718080	238	0
ID2	3062368	1008	0
OD2	714256	236	0
ID3	3099504	1012	0
OD3	727888	240	0
ID4	3123248	1015	0
OD4	719872	236	0
ID5	3129744	1009	0
OD5	729328	239	0
ID6	3193200	1004	0
OD6	748336	236	0
ID7	3196352	1009	0
OD7	747648	241	0
ID8	3169488	1005	0
OD8	748400	244	0
ID9	3154416	1004	0
OD9	722816	237	0
ID10	3166864	1003	0
OD10	729184	239	0
ID11	3209040	1003	0
OD11	723792	238	0
ID12	3122144	1007	0
OD12	714512	235	0
IE1	3057600	1011	0
OE1	711392	237	0
IE2	3082560	1014	0
OE2	720560	238	0
IE3	3093632	1009	0
OE3	730384	240	0
IE4	3108256	1005	0
OE4	717680	235	0
IE5	3151744	1010	0
OE5	730384	239	0
IE6	3222592	1002	0
OE6	778848	243	0
IE7	3256896	1006	0
OE7	757584	238	0
IE8	3174512	1003	0
OE8	740704	239	0
IE9	3168800	1008	0
OE9	731952	239	0
IE10	3185712	1011	0
OE10	716320	235	0
IE11	3196256	1010	0
OE11	727104	238	0
IE12	3135568	1011	0
OE12	717728	237	0
IF1	3067264	1010	0
OF1	722240	240	0
IF2	3058032	1006	0
OF2	723728	239	0
IF3	3101456	1010	0
OF3	729904	240	0
IF4	3118400	1007	0
OF4	729040	239	0
IF5	3137040	1006	0
OF5	730560	237	0
IF6	3166672	1007	0
OF6	733984	236	0
IF7	3201776	1010	0
OF7	741024	240	0
IF8	3190352	1014	0
OF8	721568	234	0
IF9	3192112	1013	0
OF9	733712	239	0
IF10	3170016	1006	0
OF10	726384	238	0
IF11	3256576	1007	0
OF11	729952	239	0
IF12	3168928	1013	0
OF12	719232	237	0
IG1	3063136	1012	0
OG1	723456	240	0
IG2	3086704	1011	0
OG2	718288	237	0
IG3	3074384	1007	0
OG3	720672	237	0
IG4	3096816	1009	0
OG4	716528	236	0
IG5	3106720	1011	0
OG5	714560	236	0
IG6	3129056	1012	0
OG6	737328	242	0
IG7	3130240	1008	0
OG7	727664	239	0
IG8	3123792	1004	0
OG8	744528	244	0
IG9	3169536	1015	0
OG9	713264	234	0
IG10	3176032	1014	0
OG10	716976	236	0
IG11	3202480	1013	0
OG11	719440	237	0
IG12	3101520	1008	0
OG12	721088	240	0
IH1	3048352	1006	0
OH1	710400	237	0
IH2	3065936	1006	0
OH2	719840	238	0
IH3	3100000	1010	0
OH3	724544	238	0
IH4	3090128	1012	0
OH4	729632	240	0
IH5	3072880	1006	0
OH5	724752	238	0
IH6	3094368	1013	0
OH6	719904	237	0
IH7	3124352	1014	0
OH7	724864	238	0
IH8	3116992	1011	0
OH8	737600	242	0
IH9	3112960	1007	0
OH9	724448	238	0
IH10	3112304	1008	0
OH10	720688	236	0
IH11	3121808	1009	0
OH11	729152	241	0
IH12	3092560	1010	0
OH12	723632	240	0
```
