## Supplementary material for "A toolbox of Stable Integration Vectors (SIV) in the fission yeast *Schizosaccharomyces pombe*": Source data: S02_C003_T02_P0001_M1_X1_E1.quant

```
[instrument]
blockid	numofrow	numofcol	coversn	version	coverid	lamphours	blocksn	type	sn
21	8	12	*	1.3.2	*	*	*	ruo	272510497

[head]
version	name	operator	timestamp	expirytime	calibrationID
1.0.5	Quantitation	GUEST	*	*	*

[properties]
quantversion
0.2.5

[conditions]
BlkID	Run	ExcitationColor	EmissionColor	CameraBias	EmissionIndex	BlockTemperature	CameraGain	Point	SampleVolume	Step	ExposureIndex	CoverID	Time	SampleTemperature	CoverTemperature	ExcitationIndex	Stage	Exposure	Cycle
21	20190213smp49-60	x1	m1	*	1	59.9954,60.0128,59.9902,59.9962,60.0055,59.9893	*	1	10	2	1	-1	1550060331.401	60.0001,59.9985,59.9988,59.9987,59.9983,59.9989	105.034	1	2	60	3

[quant]
region	quant	count	saturation
IA1	2942560	1013	0
OA1	660704	237	0
IA2	2969328	1008	0
OA2	662560	236	0
IA3	2990768	1008	0
OA3	656320	234	0
IA4	3026176	1016	0
OA4	657568	234	0
IA5	3055488	1017	0
OA5	654384	233	0
IA6	3040640	1010	0
OA6	674736	240	0
IA7	3325456	1006	0
OA7	674608	239	0
IA8	3351488	1013	0
OA8	667776	237	0
IA9	3342368	1016	0
OA9	664416	237	0
IA10	3298128	1017	0
OA10	658880	236	0
IA11	3250688	1017	0
OA11	655680	235	0
IA12	3165760	1011	0
OA12	663056	238	0
IB1	2953152	1009	0
OB1	663616	237	0
IB2	2999776	1010	0
OB2	675696	241	0
IB3	3062656	1016	0
OB3	676112	240	0
IB4	3080160	1014	0
OB4	674384	239	0
IB5	3086960	1009	0
OB5	670256	237	0
IB6	3100432	1011	0
OB6	664608	235	0
IB7	3506304	1016	0
OB7	672944	237	0
IB8	3491216	1018	0
OB8	673760	237	0
IB9	3465680	1015	0
OB9	667440	236	0
IB10	3397216	1007	0
OB10	676048	240	0
IB11	3330880	1013	0
OB11	662992	237	0
IB12	3225232	1009	0
OB12	666816	239	0
IC1	2986752	1015	0
OC1	668080	239	0
IC2	3036576	1016	0
OC2	673872	240	0
IC3	3071568	1011	0
OC3	672656	238	0
IC4	3095824	1007	0
OC4	682672	241	0
IC5	3136800	1013	0
OC5	679136	240	0
IC6	3166928	1016	0
OC6	683024	240	0
IC7	3563456	1011	0
OC7	685664	240	0
IC8	3567776	1008	0
OC8	674576	236	0
IC9	3536544	1011	0
OC9	672464	237	0
IC10	3469904	1006	0
OC10	676272	239	0
IC11	3390272	1006	0
OC11	674992	240	0
IC12	3297728	1011	0
OC12	662144	236	0
ID1	3005696	1012	0
OD1	669344	238	0
ID2	3052608	1012	0
OD2	670240	237	0
ID3	3090416	1007	0
OD3	672368	237	0
ID4	3147408	1016	0
OD4	670272	236	0
ID5	3169072	1010	0
OD5	686528	241	0
ID6	3185296	1007	0
OD6	681040	238	0
ID7	3677200	1012	0
OD7	689120	240	0
ID8	3647152	1008	0
OD8	692864	242	0
ID9	3601552	1006	0
OD9	681024	239	0
ID10	3558288	1012	0
OD10	673792	237	0
ID11	3494352	1010	0
OD11	670960	238	0
ID12	3354688	1013	0
OD12	674432	241	0
IE1	3009248	1012	0
OE1	679488	242	0
IE2	3039120	1006	0
OE2	675520	240	0
IE3	3105072	1011	0
OE3	670864	237	0
IE4	3134704	1007	0
OE4	690656	243	0
IE5	3183744	1015	0
OE5	682288	240	0
IE6	3208560	1012	0
OE6	675968	237	0
IE7	3650192	1010	0
OE7	677792	236	0
IE8	3645856	1010	0
OE8	677040	236	0
IE9	3625936	1011	0
OE9	687248	241	0
IE10	3549824	1016	0
OE10	668720	236	0
IE11	3498096	1016	0
OE11	671248	238	0
IE12	3378448	1012	0
OE12	667088	238	0
IF1	3007072	1007	0
OF1	675712	241	0
IF2	3047104	1010	0
OF2	669552	238	0
IF3	3127136	1018	0
OF3	676144	239	0
IF4	3154512	1015	0
OF4	677728	239	0
IF5	3175280	1010	0
OF5	671312	237	0
IF6	3174832	1010	0
OF6	669728	236	0
IF7	3629392	1012	0
OF7	674736	237	0
IF8	3653616	1016	0
OF8	682720	239	0
IF9	3609424	1012	0
OF9	679408	239	0
IF10	3540048	1006	0
OF10	679680	240	0
IF11	3462256	1013	0
OF11	668528	238	0
IF12	3388400	1015	0
OF12	664608	237	0
IG1	2991728	1009	0
OG1	682032	243	0
IG2	3050576	1012	0
OG2	668288	238	0
IG3	3082832	1007	0
OG3	671472	238	0
IG4	3125488	1010	0
OG4	683776	242	0
IG5	3137072	1006	0
OG5	677568	240	0
IG6	3165776	1010	0
OG6	674352	238	0
IG7	3552448	1008	0
OG7	667200	235	0
IG8	3601856	1015	0
OG8	669408	236	0
IG9	3556272	1016	0
OG9	674992	239	0
IG10	3517280	1016	0
OG10	669280	238	0
IG11	3424496	1011	0
OG11	667968	238	0
IG12	3359824	1010	0
OG12	659712	236	0
IH1	2992496	1011	0
OH1	666112	239	0
IH2	3048816	1018	0
OH2	664608	237	0
IH3	3083840	1013	0
OH3	671424	240	0
IH4	3073120	1005	0
OH4	665728	237	0
IH5	3113616	1011	0
OH5	670224	238	0
IH6	3128320	1016	0
OH6	657856	234	0
IH7	3528608	1017	0
OH7	661936	235	0
IH8	3473632	1009	0
OH8	669808	238	0
IH9	3454816	1010	0
OH9	667840	239	0
IH10	3410128	1011	0
OH10	671840	240	0
IH11	3336960	1009	0
OH11	669328	240	0
IH12	3289360	1007	0
OH12	653936	235	0
```
