## Supplementary material for "A toolbox of Stable Integration Vectors (SIV) in the fission yeast *Schizosaccharomyces pombe*": Source data: S02_C003_T02_P0001_M1_X1_E2.quant

```
[instrument]
blockid	numofrow	numofcol	coversn	version	coverid	lamphours	blocksn	type	sn
21	8	12	*	1.3.2	*	*	*	ruo	272510497

[head]
version	name	operator	timestamp	expirytime	calibrationID
1.0.5	Quantitation	GUEST	*	*	*

[properties]
quantversion
0.2.5

[conditions]
BlkID	Run	ExcitationColor	EmissionColor	CameraBias	EmissionIndex	BlockTemperature	CameraGain	Point	SampleVolume	Step	ExposureIndex	CoverID	Time	SampleTemperature	CoverTemperature	ExcitationIndex	Stage	Exposure	Cycle
21	20190213smp49-60	x1	m1	*	1	59.9954,60.0128,59.9902,59.9962,60.0055,59.9893	*	1	10	2	2	-1	1550060332.029	60.0001,59.9985,59.9988,59.9987,59.9983,59.9989	105.034	1	2	175	3

[quant]
region	quant	count	saturation
IA1	3220240	1013	0
OA1	676928	237	0
IA2	3319824	1008	0
OA2	678704	236	0
IA3	3380608	1008	0
OA3	678912	234	0
IA4	3474096	1016	0
OA4	681168	234	0
IA5	3549280	1017	0
OA5	682880	233	0
IA6	3560096	1010	0
OA6	704656	240	0
IA7	4415520	1006	0
OA7	707472	239	0
IA8	4462288	1013	0
OA8	704432	237	0
IA9	4433472	1016	0
OA9	699120	237	0
IA10	4306176	1017	0
OA10	691424	236	0
IA11	4158880	1017	0
OA11	684528	235	0
IA12	3927008	1011	0
OA12	684768	238	0
IB1	3281104	1009	0
OB1	677920	237	0
IB2	3385952	1010	0
OB2	697216	241	0
IB3	3540416	1016	0
OB3	700016	240	0
IB4	3614976	1014	0
OB4	701664	239	0
IB5	3681680	1009	0
OB5	704960	237	0
IB6	3738400	1011	0
OB6	701520	235	0
IB7	4883440	1016	0
OB7	716304	237	0
IB8	4835536	1018	0
OB8	713888	237	0
IB9	4787984	1015	0
OB9	707648	236	0
IB10	4629088	1007	0
OB10	713584	240	0
IB11	4416192	1013	0
OB11	697680	237	0
IB12	4134064	1009	0
OB12	691888	239	0
IC1	3355824	1015	0
OC1	688256	239	0
IC2	3498880	1016	0
OC2	697808	240	0
IC3	3604640	1011	0
OC3	700192	238	0
IC4	3706512	1007	0
OC4	716112	241	0
IC5	3807904	1013	0
OC5	717952	240	0
IC6	3895696	1016	0
OC6	725712	240	0
IC7	5070512	1011	0
OC7	735136	240	0
IC8	5117200	1008	0
OC8	724144	236	0
IC9	5026272	1011	0
OC9	721840	237	0
IC10	4849632	1006	0
OC10	720400	239	0
IC11	4638800	1006	0
OC11	713760	240	0
IC12	4323760	1011	0
OC12	690112	236	0
ID1	3404864	1012	0
OD1	686336	238	0
ID2	3526000	1012	0
OD2	692496	237	0
ID3	3675744	1007	0
OD3	701584	237	0
ID4	3801632	1016	0
OD4	705696	236	0
ID5	3906112	1010	0
OD5	727680	241	0
ID6	3982096	1007	0
OD6	731264	238	0
ID7	5398672	1012	0
OD7	741888	240	0
ID8	5360352	1008	0
OD8	749328	242	0
ID9	5226288	1006	0
OD9	733632	239	0
ID10	5077264	1012	0
OD10	720512	237	0
ID11	4905936	1010	0
OD11	710688	238	0
ID12	4474624	1013	0
OD12	708400	241	0
IE1	3448992	1012	0
OE1	696768	242	0
IE2	3546464	1006	0
OE2	700976	240	0
IE3	3716576	1011	0
OE3	698400	237	0
IE4	3827184	1007	0
OE4	728608	243	0
IE5	3949024	1015	0
OE5	722800	240	0
IE6	4045984	1012	0
OE6	725712	237	0
IE7	5344240	1010	0
OE7	731408	236	0
IE8	5334016	1010	0
OE8	729664	236	0
IE9	5290096	1011	0
OE9	741616	241	0
IE10	5058992	1016	0
OE10	715552	236	0
IE11	4886864	1016	0
OE11	712816	238	0
IE12	4571888	1012	0
OE12	700816	238	0
IF1	3443536	1007	0
OF1	693376	241	0
IF2	3551456	1010	0
OF2	693920	238	0
IF3	3725424	1018	0
OF3	705232	239	0
IF4	3845712	1015	0
OF4	711936	239	0
IF5	3935248	1010	0
OF5	711152	237	0
IF6	3956080	1010	0
OF6	711792	236	0
IF7	5278528	1012	0
OF7	728928	237	0
IF8	5337728	1016	0
OF8	732096	239	0
IF9	5233664	1012	0
OF9	729024	239	0
IF10	5065248	1006	0
OF10	723488	240	0
IF11	4813888	1013	0
OF11	707248	238	0
IF12	4572704	1015	0
OF12	694592	237	0
IG1	3392928	1009	0
OG1	699440	243	0
IG2	3532720	1012	0
OG2	691472	238	0
IG3	3652976	1007	0
OG3	699200	238	0
IG4	3778720	1010	0
OG4	714240	242	0
IG5	3841936	1006	0
OG5	713152	240	0
IG6	3917744	1010	0
OG6	711456	238	0
IG7	5062672	1008	0
OG7	710480	235	0
IG8	5171360	1015	0
OG8	712960	236	0
IG9	5039296	1016	0
OG9	719968	239	0
IG10	4943072	1016	0
OG10	710496	238	0
IG11	4702480	1011	0
OG11	703376	238	0
IG12	4504928	1010	0
OG12	687280	236	0
IH1	3385184	1011	0
OH1	682672	239	0
IH2	3504800	1018	0
OH2	680848	237	0
IH3	3622000	1013	0
OH3	694592	240	0
IH4	3651456	1005	0
OH4	692368	237	0
IH5	3758992	1011	0
OH5	697792	238	0
IH6	3779568	1016	0
OH6	686400	234	0
IH7	4939584	1017	0
OH7	699008	235	0
IH8	4834832	1009	0
OH8	708976	238	0
IH9	4802144	1010	0
OH9	705968	239	0
IH10	4657824	1011	0
OH10	703744	240	0
IH11	4468880	1009	0
OH11	697792	240	0
IH12	4315008	1007	0
OH12	676112	235	0
```
