## Supplementary material for "A toolbox of Stable Integration Vectors (SIV) in the fission yeast *Schizosaccharomyces pombe*": Source data: S02_C003_T02_P0001_M1_X1_E3.quant

```
[instrument]
blockid	numofrow	numofcol	coversn	version	coverid	lamphours	blocksn	type	sn
21	8	12	*	1.3.2	*	*	*	ruo	272510497

[head]
version	name	operator	timestamp	expirytime	calibrationID
1.0.5	Quantitation	GUEST	*	*	*

[properties]
quantversion
0.2.5

[conditions]
BlkID	Run	ExcitationColor	EmissionColor	CameraBias	EmissionIndex	BlockTemperature	CameraGain	Point	SampleVolume	Step	ExposureIndex	CoverID	Time	SampleTemperature	CoverTemperature	ExcitationIndex	Stage	Exposure	Cycle
21	20190213smp49-60	x1	m1	*	1	59.9954,60.0128,59.9902,59.9962,60.0055,59.9893	*	1	10	2	3	-1	1550060332.732	60.0001,59.9985,59.9988,59.9987,59.9983,59.9989	105.034	1	2	520	3

[quant]
region	quant	count	saturation
IA1	4062896	1013	0
OA1	718896	237	0
IA2	4372608	1008	0
OA2	733936	236	0
IA3	4548800	1008	0
OA3	739520	234	0
IA4	4803168	1016	0
OA4	751440	234	0
IA5	5036384	1017	0
OA5	763952	233	0
IA6	5119120	1010	0
OA6	794448	240	0
IA7	7667424	1006	0
OA7	814848	239	0
IA8	7805248	1013	0
OA8	810032	237	0
IA9	7690000	1016	0
OA9	800304	237	0
IA10	7328864	1017	0
OA10	783728	236	0
IA11	6877328	1017	0
OA11	765152	235	0
IA12	6241520	1011	0
OA12	749584	238	0
IB1	4266496	1009	0
OB1	726688	237	0
IB2	4568672	1010	0
OB2	761648	241	0
IB3	4996336	1016	0
OB3	774928	240	0
IB4	5261312	1014	0
OB4	795120	239	0
IB5	5485120	1009	0
OB5	812368	237	0
IB6	5646352	1011	0
OB6	809776	235	0
IB7	9031872	1016	0
OB7	845792	237	0
IB8	8894896	1018	0
OB8	850528	237	0
IB9	8798688	1015	0
OB9	835296	236	0
IB10	8358704	1007	0
OB10	835936	240	0
IB11	7679840	1013	0
OB11	798000	237	0
IB12	6868160	1009	0
OB12	775760	239	0
IC1	4450032	1015	0
OC1	740176	239	0
IC2	4836928	1016	0
OC2	769504	240	0
IC3	5193232	1011	0
OC3	786144	238	0
IC4	5555520	1007	0
OC4	820592	241	0
IC5	5825264	1013	0
OC5	837408	240	0
IC6	6071232	1016	0
OC6	854448	240	0
IC7	9596800	1011	0
OC7	887392	240	0
IC8	9757088	1008	0
OC8	877488	236	0
IC9	9511456	1011	0
OC9	868176	237	0
IC10	8992432	1006	0
OC10	851904	239	0
IC11	8365904	1006	0
OC11	827392	240	0
IC12	7396992	1011	0
OC12	780896	236	0
ID1	4603408	1012	0
OD1	743008	238	0
ID2	4964880	1012	0
OD2	765776	237	0
ID3	5421504	1007	0
OD3	792400	237	0
ID4	5779536	1016	0
OD4	810480	236	0
ID5	6127808	1010	0
OD5	852928	241	0
ID6	6387072	1007	0
OD6	879216	238	0
ID7	10566544	1012	0
OD7	910544	240	0
ID8	10467888	1008	0
OD8	919664	242	0
ID9	10125120	1006	0
OD9	892704	239	0
ID10	9645200	1012	0
OD10	863248	237	0
ID11	9123584	1010	0
OD11	834176	238	0
ID12	7824496	1013	0
OD12	806976	241	0
IE1	4734320	1012	0
OE1	757664	242	0
IE2	5060784	1006	0
OE2	777568	240	0
IE3	5527760	1011	0
OE3	791488	237	0
IE4	5890176	1007	0
OE4	842064	243	0
IE5	6215872	1015	0
OE5	854944	240	0
IE6	6559792	1012	0
OE6	878208	237	0
IE7	10402864	1010	0
OE7	905232	236	0
IE8	10385280	1010	0
OE8	897600	236	0
IE9	10270208	1011	0
OE9	904464	241	0
IE10	9565232	1016	0
OE10	861968	236	0
IE11	9055728	1016	0
OE11	837648	238	0
IE12	8100928	1012	0
OE12	799984	238	0
IF1	4744896	1007	0
OF1	751536	241	0
IF2	5034832	1010	0
OF2	762848	238	0
IF3	5513824	1018	0
OF3	790800	239	0
IF4	5902272	1015	0
OF4	816672	239	0
IF5	6205120	1010	0
OF5	831456	237	0
IF6	6291488	1010	0
OF6	840640	236	0
IF7	10188544	1012	0
OF7	878688	237	0
IF8	10384784	1016	0
OF8	887936	239	0
IF9	10107728	1012	0
OF9	881280	239	0
IF10	9628960	1006	0
OF10	861712	240	0
IF11	8854640	1013	0
OF11	821568	238	0
IF12	8119376	1015	0
OF12	784560	237	0
IG1	4593056	1009	0
OG1	750176	243	0
IG2	4994336	1012	0
OG2	755312	238	0
IG3	5360672	1007	0
OG3	773648	238	0
IG4	5740512	1010	0
OG4	805904	242	0
IG5	5964832	1006	0
OG5	816080	240	0
IG6	6167728	1010	0
OG6	825008	238	0
IG7	9576560	1008	0
OG7	841744	235	0
IG8	9880032	1015	0
OG8	848944	236	0
IG9	9500032	1016	0
OG9	849504	239	0
IG10	9211968	1016	0
OG10	827648	238	0
IG11	8539504	1011	0
OG11	804128	238	0
IG12	7926640	1010	0
OG12	771088	236	0
IH1	4587824	1011	0
OH1	727392	239	0
IH2	4889296	1018	0
OH2	736368	237	0
IH3	5255424	1013	0
OH3	764080	240	0
IH4	5393344	1005	0
OH4	767008	237	0
IH5	5688608	1011	0
OH5	783232	238	0
IH6	5751472	1016	0
OH6	778144	234	0
IH7	9194384	1017	0
OH7	807872	235	0
IH8	8935552	1009	0
OH8	819760	238	0
IH9	8830496	1010	0
OH9	815344	239	0
IH10	8416432	1011	0
OH10	801392	240	0
IH11	7851664	1009	0
OH11	780704	240	0
IH12	7402624	1007	0
OH12	747088	235	0
```
