## Supplementary material for "A toolbox of Stable Integration Vectors (SIV) in the fission yeast *Schizosaccharomyces pombe*": Source data: S02_C003_T02_P0001_M2_X2_E1.quant

```
[instrument]
blockid	numofrow	numofcol	coversn	version	coverid	lamphours	blocksn	type	sn
21	8	12	*	1.3.2	*	*	*	ruo	272510497

[head]
version	name	operator	timestamp	expirytime	calibrationID
1.0.5	Quantitation	GUEST	*	*	*

[properties]
quantversion
0.2.5

[conditions]
BlkID	Run	ExcitationColor	EmissionColor	CameraBias	EmissionIndex	BlockTemperature	CameraGain	Point	SampleVolume	Step	ExposureIndex	CoverID	Time	SampleTemperature	CoverTemperature	ExcitationIndex	Stage	Exposure	Cycle
21	20190213smp49-60	x2	m2	*	2	59.9954,60.0128,59.9902,59.9962,60.0055,59.9893	*	1	10	2	1	-1	1550060329.526	60.0001,59.9985,59.9988,59.9987,59.9983,59.9989	105.034	2	2	100	3

[quant]
region	quant	count	saturation
IA1	3042416	1006	0
OA1	676144	240	0
IA2	3117536	1009	0
OA2	674064	239	0
IA3	3119712	1008	0
OA3	667264	238	0
IA4	3153168	1015	0
OA4	671216	239	0
IA5	3173856	1011	0
OA5	664480	237	0
IA6	3159152	1009	0
OA6	656480	235	0
IA7	3276320	1009	0
OA7	656912	235	0
IA8	3298032	1012	0
OA8	669696	239	0
IA9	3333936	1016	0
OA9	652400	235	0
IA10	3299904	1015	0
OA10	656400	236	0
IA11	3256816	1005	0
OA11	682144	245	0
IA12	3229360	1005	0
OA12	673792	241	0
IB1	3077984	1007	0
OB1	674656	241	0
IB2	3124736	1011	0
OB2	672224	239	0
IB3	3210144	1016	0
OB3	659952	234	0
IB4	3210352	1010	0
OB4	661552	236	0
IB5	3231088	1005	0
OB5	663376	237	0
IB6	3255824	1010	0
OB6	666976	238	0
IB7	3425888	1016	0
OB7	656224	234	0
IB8	3425232	1016	0
OB8	654896	234	0
IB9	3392512	1009	0
OB9	665456	239	0
IB10	3384736	1008	0
OB10	666416	238	0
IB11	3364384	1011	0
OB11	669136	240	0
IB12	3314240	1010	0
OB12	672224	241	0
IC1	3128272	1016	0
OC1	661888	236	0
IC2	3183712	1015	0
OC2	673872	239	0
IC3	3220704	1009	0
OC3	661520	236	0
IC4	3275536	1011	0
OC4	668416	238	0
IC5	3309024	1014	0
OC5	662832	237	0
IC6	3356048	1014	0
OC6	662416	237	0
IC7	3485680	1009	0
OC7	666336	238	0
IC8	3518656	1008	0
OC8	670256	239	0
IC9	3497344	1010	0
OC9	675072	241	0
IC10	3453488	1005	0
OC10	681264	244	0
IC11	3406080	1007	0
OC11	655680	235	0
IC12	3396768	1008	0
OC12	660944	237	0
ID1	3149344	1010	0
OD1	669488	239	0
ID2	3196432	1009	0
OD2	659456	235	0
ID3	3281856	1008	0
OD3	674112	240	0
ID4	3334128	1015	0
OD4	670208	239	0
ID5	3367840	1006	0
OD5	685136	244	0
ID6	3407744	1010	0
OD6	661200	236	0
ID7	3669120	1011	0
OD7	673264	240	0
ID8	3630992	1008	0
OD8	669152	238	0
ID9	3583312	1010	0
OD9	660496	236	0
ID10	3548752	1009	0
OD10	658848	236	0
ID11	3501360	1010	0
OD11	662576	237	0
ID12	3421744	1014	0
OD12	668672	240	0
IE1	3172880	1008	0
OE1	661296	237	0
IE2	3238192	1011	0
OE2	663424	237	0
IE3	3310208	1009	0
OE3	669344	238	0
IE4	3358864	1008	0
OE4	678496	242	0
IE5	3408496	1014	0
OE5	669584	239	0
IE6	3449600	1011	0
OE6	662176	236	0
IE7	3596624	1008	0
OE7	670544	239	0
IE8	3613008	1010	0
OE8	662704	236	0
IE9	3631152	1012	0
OE9	669472	239	0
IE10	3596016	1016	0
OE10	653392	234	0
IE11	3548912	1014	0
OE11	664528	238	0
IE12	3461392	1007	0
OE12	680112	244	0
IF1	3207648	1009	0
OF1	661104	236	0
IF2	3241552	1010	0
OF2	680016	242	0
IF3	3348640	1018	0
OF3	662672	236	0
IF4	3389952	1013	0
OF4	670640	239	0
IF5	3421920	1008	0
OF5	664032	237	0
IF6	3420768	1008	0
OF6	667760	238	0
IF7	3602224	1009	0
OF7	677328	241	0
IF8	3649952	1016	0
OF8	665072	237	0
IF9	3631312	1009	0
OF9	671424	239	0
IF10	3582192	1005	0
OF10	685504	245	0
IF11	3553712	1015	0
OF11	659344	236	0
IF12	3502688	1015	0
OF12	656896	235	0
IG1	3192016	1017	0
OG1	647104	231	0
IG2	3247728	1011	0
OG2	667008	238	0
IG3	3302208	1007	0
OG3	667712	238	0
IG4	3375264	1010	0
OG4	662752	237	0
IG5	3387696	1006	0
OG5	668464	239	0
IG6	3424208	1009	0
OG6	668720	239	0
IG7	3546608	1007	0
OG7	662864	237	0
IG8	3623920	1017	0
OG8	649424	232	0
IG9	3585296	1015	0
OG9	665008	238	0
IG10	3578464	1014	0
OG10	663552	238	0
IG11	3511680	1011	0
OG11	657808	236	0
IG12	3506832	1010	0
OG12	655856	236	0
IH1	3188496	1009	0
OH1	677328	242	0
IH2	3249760	1016	0
OH2	655392	234	0
IH3	3297664	1009	0
OH3	664144	237	0
IH4	3296928	1003	0
OH4	666976	239	0
IH5	3365824	1011	0
OH5	666064	238	0
IH6	3365088	1014	0
OH6	668736	240	0
IH7	3562624	1017	0
OH7	648080	232	0
IH8	3500352	1007	0
OH8	664656	238	0
IH9	3514912	1010	0
OH9	659728	237	0
IH10	3489040	1011	0
OH10	659888	237	0
IH11	3445584	1008	0
OH11	668912	241	0
IH12	3449312	1007	0
OH12	654752	235	0
```
