## Supplementary material for "A toolbox of Stable Integration Vectors (SIV) in the fission yeast *Schizosaccharomyces pombe*": Source data: S02_C003_T02_P0001_M2_X2_E2.quant

```
[instrument]
blockid	numofrow	numofcol	coversn	version	coverid	lamphours	blocksn	type	sn
21	8	12	*	1.3.2	*	*	*	ruo	272510497

[head]
version	name	operator	timestamp	expirytime	calibrationID
1.0.5	Quantitation	GUEST	*	*	*

[properties]
quantversion
0.2.5

[conditions]
BlkID	Run	ExcitationColor	EmissionColor	CameraBias	EmissionIndex	BlockTemperature	CameraGain	Point	SampleVolume	Step	ExposureIndex	CoverID	Time	SampleTemperature	CoverTemperature	ExcitationIndex	Stage	Exposure	Cycle
21	20190213smp49-60	x2	m2	*	2	59.9954,60.0128,59.9902,59.9962,60.0055,59.9893	*	1	10	2	2	-1	1550060330.201	60.0001,59.9985,59.9988,59.9987,59.9983,59.9989	105.034	2	2	430	3

[quant]
region	quant	count	saturation
IA1	3899616	1006	0
OA1	711344	240	0
IA2	4192592	1009	0
OA2	709920	239	0
IA3	4187488	1008	0
OA3	703920	238	0
IA4	4300784	1015	0
OA4	702416	239	0
IA5	4428640	1011	0
OA5	697376	237	0
IA6	4426752	1009	0
OA6	689056	235	0
IA7	4926544	1009	0
OA7	691376	235	0
IA8	5037328	1012	0
OA8	706784	239	0
IA9	5157072	1016	0
OA9	694368	235	0
IA10	5026352	1015	0
OA10	701760	236	0
IA11	4939104	1005	0
OA11	728560	245	0
IA12	4813040	1005	0
OA12	712944	241	0
IB1	4053088	1007	0
OB1	709248	241	0
IB2	4208400	1011	0
OB2	705584	239	0
IB3	4500608	1016	0
OB3	687440	234	0
IB4	4616992	1010	0
OB4	699184	236	0
IB5	4752672	1005	0
OB5	702208	237	0
IB6	4851584	1010	0
OB6	701680	238	0
IB7	5538032	1016	0
OB7	692416	234	0
IB8	5532432	1016	0
OB8	695488	234	0
IB9	5509856	1009	0
OB9	710224	239	0
IB10	5453328	1008	0
OB10	707360	238	0
IB11	5345632	1011	0
OB11	714224	240	0
IB12	5144736	1010	0
OB12	713568	241	0
IC1	4184688	1016	0
OC1	692064	236	0
IC2	4426128	1015	0
OC2	705200	239	0
IC3	4636864	1009	0
OC3	697408	236	0
IC4	4885744	1011	0
OC4	704816	238	0
IC5	5027632	1014	0
OC5	700784	237	0
IC6	5259360	1014	0
OC6	704736	237	0
IC7	5840784	1009	0
OC7	713728	238	0
IC8	6010080	1008	0
OC8	718480	239	0
IC9	5917344	1010	0
OC9	719680	241	0
IC10	5795600	1005	0
OC10	727744	244	0
IC11	5582800	1007	0
OC11	700896	235	0
IC12	5524080	1008	0
OC12	705232	237	0
ID1	4319552	1010	0
OD1	701120	239	0
ID2	4549280	1009	0
OD2	692912	235	0
ID3	4913664	1008	0
OD3	710864	240	0
ID4	5116096	1015	0
OD4	706912	239	0
ID5	5358320	1006	0
OD5	726832	244	0
ID6	5505760	1010	0
OD6	707792	236	0
ID7	6591968	1011	0
OD7	727872	240	0
ID8	6506192	1008	0
OD8	721648	238	0
ID9	6324000	1010	0
OD9	712544	236	0
ID10	6165008	1009	0
OD10	709728	236	0
ID11	5971888	1010	0
OD11	710144	237	0
ID12	5570064	1014	0
OD12	712896	240	0
IE1	4467552	1008	0
OE1	693888	237	0
IE2	4702624	1011	0
OE2	698592	237	0
IE3	5019088	1009	0
OE3	705728	238	0
IE4	5270960	1008	0
OE4	719104	242	0
IE5	5457200	1014	0
OE5	714912	239	0
IE6	5684816	1011	0
OE6	709744	236	0
IE7	6341296	1008	0
OE7	728736	239	0
IE8	6420912	1010	0
OE8	717360	236	0
IE9	6488624	1012	0
OE9	724800	239	0
IE10	6303584	1016	0
OE10	705728	234	0
IE11	6115888	1014	0
OE11	713536	238	0
IE12	5789968	1007	0
OE12	725280	244	0
IF1	4584288	1009	0
OF1	691520	236	0
IF2	4719088	1010	0
OF2	711808	242	0
IF3	5105296	1018	0
OF3	696112	236	0
IF4	5360608	1013	0
OF4	708528	239	0
IF5	5556992	1008	0
OF5	703984	237	0
IF6	5569072	1008	0
OF6	712848	238	0
IF7	6360432	1009	0
OF7	727104	241	0
IF8	6513168	1016	0
OF8	716816	237	0
IF9	6513264	1009	0
OF9	724560	239	0
IF10	6352208	1005	0
OF10	739504	245	0
IF11	6129360	1015	0
OF11	708576	236	0
IF12	5879008	1015	0
OF12	696736	235	0
IG1	4467616	1017	0
OG1	674560	231	0
IG2	4740000	1011	0
OG2	701440	238	0
IG3	5011488	1007	0
OG3	702848	238	0
IG4	5318112	1010	0
OG4	699600	237	0
IG5	5442880	1006	0
OG5	705696	239	0
IG6	5589024	1009	0
OG6	709504	239	0
IG7	6137920	1007	0
OG7	707984	237	0
IG8	6388288	1017	0
OG8	695824	232	0
IG9	6266912	1015	0
OG9	713440	238	0
IG10	6246240	1014	0
OG10	710880	238	0
IG11	6010608	1011	0
OG11	705072	236	0
IG12	5951200	1010	0
OG12	700192	236	0
IH1	4510368	1009	0
OH1	709616	242	0
IH2	4700544	1016	0
OH2	687184	234	0
IH3	4969552	1009	0
OH3	696128	237	0
IH4	5029024	1003	0
OH4	702784	239	0
IH5	5300768	1011	0
OH5	701216	238	0
IH6	5292144	1014	0
OH6	706416	240	0
IH7	6105072	1017	0
OH7	688848	232	0
IH8	5940224	1007	0
OH8	707696	238	0
IH9	6009552	1010	0
OH9	703408	237	0
IH10	5893104	1011	0
OH10	700656	237	0
IH11	5748896	1008	0
OH11	712896	241	0
IH12	5734272	1007	0
OH12	695024	235	0
```
