## Supplementary material for "A toolbox of Stable Integration Vectors (SIV) in the fission yeast *Schizosaccharomyces pombe*": Source data: S02_C003_T02_P0001_M3_X3_E1.quant

```
[instrument]
blockid	numofrow	numofcol	coversn	version	coverid	lamphours	blocksn	type	sn
21	8	12	*	1.3.2	*	*	*	ruo	272510497

[head]
version	name	operator	timestamp	expirytime	calibrationID
1.0.5	Quantitation	GUEST	*	*	*

[properties]
quantversion
0.2.5

[conditions]
BlkID	Run	ExcitationColor	EmissionColor	CameraBias	EmissionIndex	BlockTemperature	CameraGain	Point	SampleVolume	Step	ExposureIndex	CoverID	Time	SampleTemperature	CoverTemperature	ExcitationIndex	Stage	Exposure	Cycle
21	20190213smp49-60	x3	m3	*	3	59.9954,60.0128,59.9902,59.9962,60.0055,59.9893	*	1	10	2	1	-1	1550060325.450	60.0001,59.9985,59.9988,59.9987,59.9983,59.9989	105.034	3	2	125	3

[quant]
region	quant	count	saturation
IA1	2934160	1011	0
OA1	669552	238	0
IA2	2967600	1011	0
OA2	668384	237	0
IA3	2980096	1008	0
OA3	673024	239	0
IA4	2996432	1014	0
OA4	669040	239	0
IA5	3007040	1008	0
OA5	663008	237	0
IA6	2996080	1009	0
OA6	656752	236	0
IA7	3001984	1010	0
OA7	659856	237	0
IA8	3009712	1013	0
OA8	668560	240	0
IA9	3025360	1014	0
OA9	662064	238	0
IA10	2990400	1014	0
OA10	656928	237	0
IA11	2957744	1006	0
OA11	678560	244	0
IA12	2942368	1009	0
OA12	663984	239	0
IB1	2938112	1007	0
OB1	668208	238	0
IB2	2973280	1011	0
OB2	668176	238	0
IB3	3008944	1012	0
OB3	665296	237	0
IB4	3009520	1008	0
OB4	661648	236	0
IB5	3018224	1006	0
OB5	668912	239	0
IB6	3044080	1011	0
OB6	664560	238	0
IB7	3062688	1014	0
OB7	663792	238	0
IB8	3056704	1016	0
OB8	647568	233	0
IB9	3020288	1007	0
OB9	664320	239	0
IB10	3006000	1009	0
OB10	658384	237	0
IB11	3009968	1013	0
OB11	662688	239	0
IB12	3004096	1013	0
OB12	660816	238	0
IC1	2966304	1015	0
OC1	660512	236	0
IC2	2990528	1011	0
OC2	661776	236	0
IC3	3004832	1003	0
OC3	675024	241	0
IC4	3042848	1013	0
OC4	657328	235	0
IC5	3069712	1015	0
OC5	661184	237	0
IC6	3098528	1016	0
OC6	654624	234	0
IC7	3087440	1008	0
OC7	667168	238	0
IC8	3074720	1008	0
OC8	670464	240	0
IC9	3057216	1010	0
OC9	670032	241	0
IC10	3027776	1008	0
OC10	672944	243	0
IC11	3001280	1007	0
OC11	652864	236	0
IC12	3042128	1009	0
OC12	655888	237	0
ID1	2962672	1009	0
OD1	665488	238	0
ID2	2984688	1006	0
OD2	676592	241	0
ID3	3045328	1011	0
OD3	665584	237	0
ID4	3073872	1015	0
OD4	668544	238	0
ID5	3086896	1007	0
OD5	679504	242	0
ID6	3122080	1010	0
OD6	664720	237	0
ID7	3146976	1010	0
OD7	670288	239	0
ID8	3137824	1008	0
OD8	663536	238	0
ID9	3081040	1008	0
OD9	661344	238	0
ID10	3045808	1003	0
OD10	671152	241	0
ID11	3041008	1012	0
OD11	654880	236	0
ID12	2990640	1010	0
OD12	662016	239	0
IE1	2964208	1006	0
OE1	661152	236	0
IE2	3009088	1012	0
OE2	663168	237	0
IE3	3053616	1010	0
OE3	672000	239	0
IE4	3076272	1009	0
OE4	672304	240	0
IE5	3110320	1013	0
OE5	671088	239	0
IE6	3130560	1008	0
OE6	665088	237	0
IE7	3129472	1008	0
OE7	661216	236	0
IE8	3104240	1008	0
OE8	658576	236	0
IE9	3098016	1010	0
OE9	672176	241	0
IE10	3089088	1016	0
OE10	646176	233	0
IE11	3043856	1012	0
OE11	666032	240	0
IE12	3005904	1011	0
OE12	657120	237	0
IF1	2988640	1011	0
OF1	664960	237	0
IF2	3015920	1011	0
OF2	668752	238	0
IF3	3071360	1015	0
OF3	671552	239	0
IF4	3086864	1010	0
OF4	680912	242	0
IF5	3097760	1004	0
OF5	673968	240	0
IF6	3114112	1011	0
OF6	662464	237	0
IF7	3129968	1012	0
OF7	661552	236	0
IF8	3127440	1014	0
OF8	669120	239	0
IF9	3100672	1012	0
OF9	662240	237	0
IF10	3058528	1006	0
OF10	665344	240	0
IF11	3045440	1012	0
OF11	666416	239	0
IF12	3025728	1016	0
OF12	664896	240	0
IG1	2999248	1018	0
OG1	664768	237	0
IG2	3024400	1013	0
OG2	673408	240	0
IG3	3045744	1008	0
OG3	668016	238	0
IG4	3067376	1006	0
OG4	662720	236	0
IG5	3085824	1008	0
OG5	684896	244	0
IG6	3122528	1013	0
OG6	670432	239	0
IG7	3094576	1006	0
OG7	670288	239	0
IG8	3107232	1012	0
OG8	657856	236	0
IG9	3084048	1015	0
OG9	665520	239	0
IG10	3064224	1013	0
OG10	670784	241	0
IG11	3025008	1009	0
OG11	665504	240	0
IG12	2995200	1006	0
OG12	662384	239	0
IH1	2965136	1007	0
OH1	667184	238	0
IH2	3004368	1011	0
OH2	666592	237	0
IH3	3030224	1007	0
OH3	669056	238	0
IH4	3051296	1012	0
OH4	663280	237	0
IH5	3072576	1011	0
OH5	662640	236	0
IH6	3076080	1014	0
OH6	667008	239	0
IH7	3092464	1015	0
OH7	662560	237	0
IH8	3048816	1010	0
OH8	665472	239	0
IH9	3035552	1008	0
OH9	659712	238	0
IH10	3024368	1011	0
OH10	654976	236	0
IH11	2994736	1008	0
OH11	658896	239	0
IH12	2964976	1006	0
OH12	661520	239	0
```
