## Supplementary material for "A toolbox of Stable Integration Vectors (SIV) in the fission yeast *Schizosaccharomyces pombe*": Source data: S02_C003_T02_P0001_M3_X3_E2.quant

```
[instrument]
blockid	numofrow	numofcol	coversn	version	coverid	lamphours	blocksn	type	sn
21	8	12	*	1.3.2	*	*	*	ruo	272510497

[head]
version	name	operator	timestamp	expirytime	calibrationID
1.0.5	Quantitation	GUEST	*	*	*

[properties]
quantversion
0.2.5

[conditions]
BlkID	Run	ExcitationColor	EmissionColor	CameraBias	EmissionIndex	BlockTemperature	CameraGain	Point	SampleVolume	Step	ExposureIndex	CoverID	Time	SampleTemperature	CoverTemperature	ExcitationIndex	Stage	Exposure	Cycle
21	20190213smp49-60	x3	m3	*	3	59.9954,60.0128,59.9902,59.9962,60.0055,59.9893	*	1	10	2	2	-1	1550060326.145	60.0001,59.9985,59.9988,59.9987,59.9983,59.9989	105.034	3	2	560	3

[quant]
region	quant	count	saturation
IA1	3435136	1011	0
OA1	710448	238	0
IA2	3546848	1011	0
OA2	711984	237	0
IA3	3635168	1008	0
OA3	712192	239	0
IA4	3694304	1014	0
OA4	706672	239	0
IA5	3818464	1008	0
OA5	700912	237	0
IA6	3772672	1009	0
OA6	695152	236	0
IA7	3801904	1010	0
OA7	694720	237	0
IA8	3829712	1013	0
OA8	703616	240	0
IA9	3933040	1014	0
OA9	698496	238	0
IA10	3757296	1014	0
OA10	698848	237	0
IA11	3675040	1006	0
OA11	718272	244	0
IA12	3576912	1009	0
OA12	700224	239	0
IB1	3485488	1007	0
OB1	708352	238	0
IB2	3584800	1011	0
OB2	705840	238	0
IB3	3739552	1012	0
OB3	702464	237	0
IB4	3813824	1008	0
OB4	695616	236	0
IB5	3887280	1006	0
OB5	704944	239	0
IB6	3977216	1011	0
OB6	702144	238	0
IB7	4030544	1014	0
OB7	699344	238	0
IB8	3994416	1016	0
OB8	685184	233	0
IB9	3957728	1007	0
OB9	697152	239	0
IB10	3879328	1009	0
OB10	692912	237	0
IB11	3872320	1013	0
OB11	700176	239	0
IB12	3810896	1013	0
OB12	695968	238	0
IC1	3553280	1015	0
OC1	697792	236	0
IC2	3668736	1011	0
OC2	698112	236	0
IC3	3803856	1003	0
OC3	714512	241	0
IC4	3945808	1013	0
OC4	694976	235	0
IC5	4052032	1015	0
OC5	700800	237	0
IC6	4193520	1016	0
OC6	694144	234	0
IC7	4195776	1008	0
OC7	705664	238	0
IC8	4184848	1008	0
OC8	709312	240	0
IC9	4092048	1010	0
OC9	706384	241	0
IC10	3990160	1008	0
OC10	707872	243	0
IC11	3899952	1007	0
OC11	686816	236	0
IC12	4028768	1009	0
OC12	691024	237	0
ID1	3588480	1009	0
OD1	700560	238	0
ID2	3711952	1006	0
OD2	714128	241	0
ID3	3921936	1011	0
OD3	703200	237	0
ID4	4053632	1015	0
OD4	705648	238	0
ID5	4203520	1007	0
OD5	724784	242	0
ID6	4338192	1010	0
OD6	713328	237	0
ID7	4459120	1010	0
OD7	720432	239	0
ID8	4454960	1008	0
OD8	707728	238	0
ID9	4231616	1008	0
OD9	701168	238	0
ID10	4107104	1003	0
OD10	708976	241	0
ID11	4017392	1012	0
OD11	687280	236	0
ID12	3790880	1010	0
OD12	694192	239	0
IE1	3634144	1006	0
OE1	696784	236	0
IE2	3787040	1012	0
OE2	701600	237	0
IE3	3978496	1010	0
OE3	712032	239	0
IE4	4141840	1009	0
OE4	716544	240	0
IE5	4253952	1013	0
OE5	715312	239	0
IE6	4407264	1008	0
OE6	714800	237	0
IE7	4402880	1008	0
OE7	714080	236	0
IE8	4331520	1008	0
OE8	707632	236	0
IE9	4294880	1010	0
OE9	714688	241	0
IE10	4163056	1016	0
OE10	684368	233	0
IE11	4028752	1012	0
OE11	701936	240	0
IE12	3855200	1011	0
OE12	687008	237	0
IF1	3677168	1011	0
OF1	700656	237	0
IF2	3781328	1011	0
OF2	707104	238	0
IF3	3988224	1015	0
OF3	712640	239	0
IF4	4149792	1010	0
OF4	722816	242	0
IF5	4257344	1004	0
OF5	716784	240	0
IF6	4304880	1011	0
OF6	710048	237	0
IF7	4363456	1012	0
OF7	705152	236	0
IF8	4340384	1014	0
OF8	712112	239	0
IF9	4282720	1012	0
OF9	701824	237	0
IF10	4140960	1006	0
OF10	706496	240	0
IF11	4068256	1012	0
OF11	699104	239	0
IF12	3901200	1016	0
OF12	697248	240	0
IG1	3631456	1018	0
OG1	699136	237	0
IG2	3785296	1013	0
OG2	713392	240	0
IG3	3919248	1008	0
OG3	708736	238	0
IG4	4084848	1006	0
OG4	706032	236	0
IG5	4162128	1008	0
OG5	725392	244	0
IG6	4270576	1013	0
OG6	710256	239	0
IG7	4218432	1006	0
OG7	708976	239	0
IG8	4234288	1012	0
OG8	703376	236	0
IG9	4153600	1015	0
OG9	703696	239	0
IG10	4085584	1013	0
OG10	707664	241	0
IG11	3950544	1009	0
OG11	699104	240	0
IG12	3832800	1006	0
OG12	693024	239	0
IH1	3608352	1007	0
OH1	703248	238	0
IH2	3726752	1011	0
OH2	704512	237	0
IH3	3886592	1007	0
OH3	709808	238	0
IH4	3973456	1012	0
OH4	706320	237	0
IH5	4071696	1011	0
OH5	701840	236	0
IH6	4101728	1014	0
OH6	708560	239	0
IH7	4160432	1015	0
OH7	700464	237	0
IH8	4052656	1010	0
OH8	706464	239	0
IH9	4022032	1008	0
OH9	698160	238	0
IH10	3932992	1011	0
OH10	688384	236	0
IH11	3851760	1008	0
OH11	693296	239	0
IH12	3735264	1006	0
OH12	689952	239	0
```
