## Supplementary material for "A toolbox of Stable Integration Vectors (SIV) in the fission yeast *Schizosaccharomyces pombe*": Source data: S02_C003_T02_P0001_M4_X4_E1.quant

```
[instrument]
blockid	numofrow	numofcol	coversn	version	coverid	lamphours	blocksn	type	sn
21	8	12	*	1.3.2	*	*	*	ruo	272510497

[head]
version	name	operator	timestamp	expirytime	calibrationID
1.0.5	Quantitation	GUEST	*	*	*

[properties]
quantversion
0.2.5

[conditions]
BlkID	Run	ExcitationColor	EmissionColor	CameraBias	EmissionIndex	BlockTemperature	CameraGain	Point	SampleVolume	Step	ExposureIndex	CoverID	Time	SampleTemperature	CoverTemperature	ExcitationIndex	Stage	Exposure	Cycle
21	20190213smp49-60	x4	m4	*	4	59.9954,60.0128,59.9902,59.9962,60.0055,59.9893	*	1	10	2	1	-1	1550060327.464	60.0001,59.9985,59.9988,59.9987,59.9983,59.9989	105.034	4	2	150	3

[quant]
region	quant	count	saturation
IA1	3491008	1011	0
OA1	680352	239	0
IA2	3568784	1007	0
OA2	680160	239	0
IA3	3707968	1009	0
OA3	685600	240	0
IA4	3799952	1013	0
OA4	677072	238	0
IA5	3849680	1009	0
OA5	673504	237	0
IA6	3899488	1003	0
OA6	676848	239	0
IA7	3958384	1008	0
OA7	669840	236	0
IA8	3972384	1010	0
OA8	675696	238	0
IA9	3964496	1011	0
OA9	674880	239	0
IA10	3934736	1012	0
OA10	675872	239	0
IA11	3852928	1006	0
OA11	673696	238	0
IA12	3783696	1007	0
OA12	674896	239	0
IB1	3569664	1004	0
OB1	687280	241	0
IB2	3703696	1012	0
OB2	678624	239	0
IB3	3888656	1008	0
OB3	682384	239	0
IB4	3984288	1006	0
OB4	675680	238	0
IB5	4080176	1004	0
OB5	676832	238	0
IB6	4159216	1011	0
OB6	670608	236	0
IB7	4254592	1016	0
OB7	659648	233	0
IB8	4214736	1014	0
OB8	669008	236	0
IB9	4161280	1004	0
OB9	691584	244	0
IB10	4134720	1007	0
OB10	676848	239	0
IB11	4029296	1012	0
OB11	677280	239	0
IB12	3906656	1015	0
OB12	662016	234	0
IC1	3680656	1011	0
OC1	676672	239	0
IC2	3833056	1007	0
OC2	674016	237	0
IC3	4021760	1004	0
OC3	677360	237	0
IC4	4144976	1008	0
OC4	681712	239	0
IC5	4286752	1015	0
OC5	666224	235	0
IC6	4384672	1015	0
OC6	665024	234	0
IC7	4408816	1006	0
OC7	682704	241	0
IC8	4418064	1007	0
OC8	678704	238	0
IC9	4397808	1011	0
OC9	683008	241	0
IC10	4305520	1010	0
OC10	673264	238	0
IC11	4155456	1009	0
OC11	668848	236	0
IC12	4012064	1009	0
OC12	665600	236	0
ID1	3762240	1007	0
OD1	674192	237	0
ID2	3928816	1008	0
OD2	670544	235	0
ID3	4184928	1011	0
OD3	691344	242	0
ID4	4320416	1014	0
OD4	675312	237	0
ID5	4487168	1009	0
OD5	683968	240	0
ID6	4575376	1006	0
OD6	677664	236	0
ID7	4714672	1009	0
OD7	687152	240	0
ID8	4649888	1005	0
OD8	693824	242	0
ID9	4580944	1006	0
OD9	679584	238	0
ID10	4458960	1002	0
OD10	680912	239	0
ID11	4321248	1007	0
OD11	671616	236	0
ID12	4137440	1006	0
OD12	676912	238	0
IE1	3843040	1008	0
OE1	684512	241	0
IE2	4034448	1013	0
OE2	672480	236	0
IE3	4257776	1008	0
OE3	689824	241	0
IE4	4414016	1007	0
OE4	680352	238	0
IE5	4536208	1009	0
OE5	686640	240	0
IE6	4703952	1007	0
OE6	684576	239	0
IE7	4706128	1006	0
OE7	685328	238	0
IE8	4662016	1003	0
OE8	685024	238	0
IE9	4673952	1009	0
OE9	677152	237	0
IE10	4532224	1010	0
OE10	684256	240	0
IE11	4419376	1011	0
OE11	683952	240	0
IE12	4249760	1010	0
OE12	680880	240	0
IF1	3887232	1011	0
OF1	671968	237	0
IF2	4011248	1006	0
OF2	680096	239	0
IF3	4276192	1011	0
OF3	684768	240	0
IF4	4466864	1007	0
OF4	681712	239	0
IF5	4612272	1006	0
OF5	673184	236	0
IF6	4624032	1008	0
OF6	675856	237	0
IF7	4713360	1009	0
OF7	681072	238	0
IF8	4714880	1013	0
OF8	682832	238	0
IF9	4688256	1009	0
OF9	683168	239	0
IF10	4567296	1006	0
OF10	681760	239	0
IF11	4425520	1008	0
OF11	686784	241	0
IF12	4290864	1014	0
OF12	670000	236	0
IG1	3842736	1012	0
OG1	678688	239	0
IG2	4032016	1009	0
OG2	686144	241	0
IG3	4215248	1002	0
OG3	680000	239	0
IG4	4441472	1008	0
OG4	668784	235	0
IG5	4523520	1008	0
OG5	685312	241	0
IG6	4650256	1011	0
OG6	684464	241	0
IG7	4629472	1006	0
OG7	678800	238	0
IG8	4639488	1008	0
OG8	686192	240	0
IG9	4560336	1013	0
OG9	672432	236	0
IG10	4510112	1014	0
OG10	673280	237	0
IG11	4378608	1011	0
OG11	681968	240	0
IG12	4297264	1005	0
OG12	668192	235	0
IH1	3823840	1008	0
OH1	668832	236	0
IH2	3977152	1006	0
OH2	667296	235	0
IH3	4194624	1006	0
OH3	683952	240	0
IH4	4296048	1009	0
OH4	675424	238	0
IH5	4423600	1007	0
OH5	671824	236	0
IH6	4493328	1016	0
OH6	662256	233	0
IH7	4597312	1016	0
OH7	668976	235	0
IH8	4453216	1009	0
OH8	681344	240	0
IH9	4433904	1006	0
OH9	670688	236	0
IH10	4333840	1010	0
OH10	672624	237	0
IH11	4277152	1011	0
OH11	671024	237	0
IH12	4168480	1009	0
OH12	673664	238	0
```
