## Supplementary material for "A toolbox of Stable Integration Vectors (SIV) in the fission yeast *Schizosaccharomyces pombe*": Source data: S02_C003_T02_P0001_M4_X4_E2.quant

```
[instrument]
blockid	numofrow	numofcol	coversn	version	coverid	lamphours	blocksn	type	sn
21	8	12	*	1.3.2	*	*	*	ruo	272510497

[head]
version	name	operator	timestamp	expirytime	calibrationID
1.0.5	Quantitation	GUEST	*	*	*

[properties]
quantversion
0.2.5

[conditions]
BlkID	Run	ExcitationColor	EmissionColor	CameraBias	EmissionIndex	BlockTemperature	CameraGain	Point	SampleVolume	Step	ExposureIndex	CoverID	Time	SampleTemperature	CoverTemperature	ExcitationIndex	Stage	Exposure	Cycle
21	20190213smp49-60	x4	m4	*	4	59.9954,60.0128,59.9902,59.9962,60.0055,59.9893	*	1	10	2	2	-1	1550060328.153	60.0001,59.9985,59.9988,59.9987,59.9983,59.9989	105.034	4	2	800	3

[quant]
region	quant	count	saturation
IA1	6513632	1011	0
OA1	768032	239	0
IA2	6966448	1007	0
OA2	774240	239	0
IA3	7657168	1009	0
OA3	773040	240	0
IA4	8162032	1013	0
OA4	762400	238	0
IA5	8487440	1009	0
OA5	761024	237	0
IA6	8852544	1003	0
OA6	768640	239	0
IA7	9150976	1008	0
OA7	762800	236	0
IA8	9220704	1010	0
OA8	775456	238	0
IA9	9173344	1011	0
OA9	773408	239	0
IA10	8994272	1012	0
OA10	776704	239	0
IA11	8630304	1006	0
OA11	777744	238	0
IA12	8267840	1007	0
OA12	769456	239	0
IB1	7019456	1004	0
OB1	772432	241	0
IB2	7629008	1012	0
OB2	769104	239	0
IB3	8644176	1008	0
OB3	767792	239	0
IB4	9231136	1006	0
OB4	770560	238	0
IB5	9814336	1004	0
OB5	773264	238	0
IB6	10132240	1011	0
OB6	763744	236	0
IB7	10631808	1016	0
OB7	757712	233	0
IB8	10442016	1014	0
OB8	769248	236	0
IB9	10321152	1004	0
OB9	795680	244	0
IB10	10121360	1007	0
OB10	787776	239	0
IB11	9521648	1012	0
OB11	784880	239	0
IB12	8821888	1015	0
OB12	753696	234	0
IC1	7565408	1011	0
OC1	759568	239	0
IC2	8378384	1007	0
OC2	760976	237	0
IC3	9382768	1004	0
OC3	766144	237	0
IC4	10069712	1008	0
OC4	773824	239	0
IC5	10753744	1015	0
OC5	758064	235	0
IC6	11310896	1015	0
OC6	761072	234	0
IC7	11558896	1006	0
OC7	792272	241	0
IC8	11618640	1007	0
OC8	788864	238	0
IC9	11496464	1011	0
OC9	791264	241	0
IC10	11011776	1010	0
OC10	777936	238	0
IC11	10243408	1009	0
OC11	773408	236	0
IC12	9442608	1009	0
OC12	761840	236	0
ID1	8029728	1007	0
OD1	756304	237	0
ID2	8840208	1008	0
OD2	752512	235	0
ID3	10165712	1011	0
OD3	785712	242	0
ID4	10912304	1014	0
OD4	771952	237	0
ID5	11898384	1009	0
OD5	793872	240	0
ID6	12458144	1006	0
OD6	793888	236	0
ID7	13119600	1009	0
OD7	806816	240	0
ID8	12879648	1005	0
OD8	819280	242	0
ID9	12526560	1006	0
OD9	799904	238	0
ID10	11924592	1002	0
OD10	803120	239	0
ID11	11106128	1007	0
OD11	780464	236	0
ID12	10126064	1006	0
OD12	777936	238	0
IE1	8439600	1008	0
OE1	765520	241	0
IE2	9373024	1013	0
OE2	759456	236	0
IE3	10616304	1008	0
OE3	782736	241	0
IE4	11527488	1007	0
OE4	779472	238	0
IE5	12181504	1009	0
OE5	793376	240	0
IE6	13098944	1007	0
OE6	809600	239	0
IE7	13110016	1006	0
OE7	814736	238	0
IE8	12969216	1003	0
OE8	819008	238	0
IE9	13015888	1009	0
OE9	811536	237	0
IE10	12223360	1010	0
OE10	809744	240	0
IE11	11598144	1011	0
OE11	801408	240	0
IE12	10681216	1010	0
OE12	788352	240	0
IF1	8600000	1011	0
OF1	751008	237	0
IF2	9345024	1006	0
OF2	765136	239	0
IF3	10660096	1011	0
OF3	778208	240	0
IF4	11756112	1007	0
OF4	778624	239	0
IF5	12560896	1006	0
OF5	778832	236	0
IF6	12680304	1008	0
OF6	787424	237	0
IF7	13147776	1009	0
OF7	801088	238	0
IF8	13148496	1013	0
OF8	808272	238	0
IF9	13053040	1009	0
OF9	818848	239	0
IF10	12443424	1006	0
OF10	808496	239	0
IF11	11668176	1008	0
OF11	806240	241	0
IF12	10848272	1014	0
OF12	775360	236	0
IG1	8400880	1012	0
OG1	757040	239	0
IG2	9427536	1009	0
OG2	775840	241	0
IG3	10491456	1002	0
OG3	773024	239	0
IG4	11688096	1008	0
OG4	769184	235	0
IG5	12144960	1008	0
OG5	784400	241	0
IG6	12823424	1011	0
OG6	795520	241	0
IG7	12750208	1006	0
OG7	793024	238	0
IG8	12809344	1008	0
OG8	806512	240	0
IG9	12365872	1013	0
OG9	791648	236	0
IG10	12068304	1014	0
OG10	788192	237	0
IG11	11402112	1011	0
OG11	797472	240	0
IG12	11010336	1005	0
OG12	779088	235	0
IH1	8359488	1008	0
OH1	750832	236	0
IH2	9164496	1006	0
OH2	754848	235	0
IH3	10335824	1006	0
OH3	775296	240	0
IH4	10886352	1009	0
OH4	768624	238	0
IH5	11632480	1007	0
OH5	771696	236	0
IH6	11894864	1016	0
OH6	763792	233	0
IH7	12462992	1016	0
OH7	775488	235	0
IH8	11775984	1009	0
OH8	795504	240	0
IH9	11745840	1006	0
OH9	783344	236	0
IH10	11182768	1010	0
OH10	780128	237	0
IH11	10858784	1011	0
OH11	771840	237	0
IH12	10312112	1009	0
OH12	774720	238	0
```
