## Supplementary material for "A toolbox of Stable Integration Vectors (SIV) in the fission yeast *Schizosaccharomyces pombe*": Source data: S02_C003_T02_P0001_M5_X5_E1.quant

```
[instrument]
blockid	numofrow	numofcol	coversn	version	coverid	lamphours	blocksn	type	sn
21	8	12	*	1.3.2	*	*	*	ruo	272510497

[head]
version	name	operator	timestamp	expirytime	calibrationID
1.0.5	Quantitation	GUEST	*	*	*

[properties]
quantversion
0.2.5

[conditions]
BlkID	Run	ExcitationColor	EmissionColor	CameraBias	EmissionIndex	BlockTemperature	CameraGain	Point	SampleVolume	Step	ExposureIndex	CoverID	Time	SampleTemperature	CoverTemperature	ExcitationIndex	Stage	Exposure	Cycle
21	20190213smp49-60	x5	m5	*	5	59.9954,60.0128,59.9902,59.9962,60.0055,59.9893	*	1	10	2	1	-1	1550060323.284	60.0001,59.9985,59.9988,59.9987,59.9983,59.9989	105.034	5	2	200	3

[quant]
region	quant	count	saturation
IA1	2896528	1014	0
OA1	675152	237	0
IA2	2873168	1006	0
OA2	690032	241	0
IA3	2878736	1008	0
OA3	682352	240	0
IA4	2866160	1010	0
OA4	672944	238	0
IA5	2851696	1006	0
OA5	675632	238	0
IA6	2837488	1004	0
OA6	674208	239	0
IA7	2851808	1008	0
OA7	667056	237	0
IA8	2857840	1010	0
OA8	669936	238	0
IA9	2866016	1013	0
OA9	665664	237	0
IA10	2871584	1012	0
OA10	677984	241	0
IA11	2863968	1008	0
OA11	667904	237	0
IA12	2860896	1008	0
OA12	673008	238	0
IB1	2854848	1004	0
OB1	684768	241	0
IB2	2872128	1011	0
OB2	677600	239	0
IB3	2852960	1005	0
OB3	688928	243	0
IB4	2840400	1006	0
OB4	670480	237	0
IB5	2842800	1008	0
OB5	664720	236	0
IB6	2844528	1011	0
OB6	665376	237	0
IB7	2876720	1015	0
OB7	657648	234	0
IB8	2858240	1014	0
OB8	664560	237	0
IB9	2834832	1004	0
OB9	682032	244	0
IB10	2833696	1003	0
OB10	679088	242	0
IB11	2869168	1012	0
OB11	669920	238	0
IB12	2872544	1014	0
OB12	668112	237	0
IC1	2848160	1009	0
OC1	681856	241	0
IC2	2840192	1006	0
OC2	676704	239	0
IC3	2852800	1008	0
OC3	667664	237	0
IC4	2849856	1010	0
OC4	663616	235	0
IC5	2859712	1014	0
OC5	669488	238	0
IC6	2861568	1014	0
OC6	664848	237	0
IC7	2851984	1009	0
OC7	667200	238	0
IC8	2838640	1006	0
OC8	667344	238	0
IC9	2851408	1011	0
OC9	674656	241	0
IC10	2841952	1009	0
OC10	668768	239	0
IC11	2857040	1010	0
OC11	666800	238	0
IC12	2831808	1005	0
OC12	681680	243	0
ID1	2838112	1006	0
OD1	670752	238	0
ID2	2846064	1008	0
OD2	667984	236	0
ID3	2866016	1012	0
OD3	675536	240	0
ID4	2870192	1015	0
OD4	665888	236	0
ID5	2856912	1009	0
OD5	675536	239	0
ID6	2853408	1004	0
OD6	669776	236	0
ID7	2864096	1009	0
OD7	680448	241	0
ID8	2848736	1005	0
OD8	687408	244	0
ID9	2829200	1004	0
OD9	665200	237	0
ID10	2837696	1003	0
OD10	670160	239	0
ID11	2838016	1003	0
OD11	666400	238	0
ID12	2836032	1007	0
OD12	658944	235	0
IE1	2847936	1011	0
OE1	668032	237	0
IE2	2862784	1014	0
OE2	670560	238	0
IE3	2862704	1009	0
OE3	680416	240	0
IE4	2849024	1005	0
OE4	664512	235	0
IE5	2857568	1010	0
OE5	674448	239	0
IE6	2854960	1002	0
OE6	691824	243	0
IE7	2868672	1006	0
OE7	675888	238	0
IE8	2839968	1003	0
OE8	675312	239	0
IE9	2844640	1008	0
OE9	668944	239	0
IE10	2854272	1011	0
OE10	658960	235	0
IE11	2852800	1010	0
OE11	666384	238	0
IE12	2847440	1011	0
OE12	663168	237	0
IF1	2848368	1010	0
OF1	675360	240	0
IF2	2839664	1006	0
OF2	675424	239	0
IF3	2860640	1010	0
OF3	678624	240	0
IF4	2847808	1007	0
OF4	674304	239	0
IF5	2849280	1006	0
OF5	667904	237	0
IF6	2855472	1007	0
OF6	668288	236	0
IF7	2865104	1010	0
OF7	676736	240	0
IF8	2865856	1014	0
OF8	659632	234	0
IF9	2857792	1013	0
OF9	672048	239	0
IF10	2839184	1006	0
OF10	666512	238	0
IF11	2852608	1007	0
OF11	670736	239	0
IF12	2858288	1013	0
OF12	664336	237	0
IG1	2847600	1012	0
OG1	675664	240	0
IG2	2859520	1011	0
OG2	668192	237	0
IG3	2845632	1007	0
OG3	669536	237	0
IG4	2846688	1009	0
OG4	663136	236	0
IG5	2851616	1011	0
OG5	661840	236	0
IG6	2846656	1012	0
OG6	679312	242	0
IG7	2844112	1008	0
OG7	668784	239	0
IG8	2829440	1004	0
OG8	683440	244	0
IG9	2852816	1015	0
OG9	655184	234	0
IG10	2858288	1014	0
OG10	661264	236	0
IG11	2852832	1013	0
OG11	664032	237	0
IG12	2826944	1008	0
OG12	670160	240	0
IH1	2833136	1006	0
OH1	668112	237	0
IH2	2844784	1006	0
OH2	672880	238	0
IH3	2859488	1010	0
OH3	672608	238	0
IH4	2853280	1012	0
OH4	676592	240	0
IH5	2837312	1006	0
OH5	668336	238	0
IH6	2846032	1013	0
OH6	666144	237	0
IH7	2855008	1014	0
OH7	670608	238	0
IH8	2842160	1011	0
OH8	680816	242	0
IH9	2827536	1007	0
OH9	666416	238	0
IH10	2832880	1008	0
OH10	659632	236	0
IH11	2831360	1009	0
OH11	673744	241	0
IH12	2829520	1010	0
OH12	670128	240	0
```
