## Supplementary material for "A toolbox of Stable Integration Vectors (SIV) in the fission yeast *Schizosaccharomyces pombe*": Source data: S02_C003_T02_P0001_M5_X5_E2.quant

```
[instrument]
blockid	numofrow	numofcol	coversn	version	coverid	lamphours	blocksn	type	sn
21	8	12	*	1.3.2	*	*	*	ruo	272510497

[head]
version	name	operator	timestamp	expirytime	calibrationID
1.0.5	Quantitation	GUEST	*	*	*

[properties]
quantversion
0.2.5

[conditions]
BlkID	Run	ExcitationColor	EmissionColor	CameraBias	EmissionIndex	BlockTemperature	CameraGain	Point	SampleVolume	Step	ExposureIndex	CoverID	Time	SampleTemperature	CoverTemperature	ExcitationIndex	Stage	Exposure	Cycle
21	20190213smp49-60	x5	m5	*	5	59.9954,60.0128,59.9902,59.9962,60.0055,59.9893	*	1	10	2	2	-1	1550060324.034	60.0001,59.9985,59.9988,59.9987,59.9983,59.9989	105.034	5	2	920	3

[quant]
region	quant	count	saturation
IA1	3207120	1014	0
OA1	745440	237	0
IA2	3183664	1006	0
OA2	762752	241	0
IA3	3158752	1008	0
OA3	747424	240	0
IA4	3124816	1010	0
OA4	729120	238	0
IA5	3113232	1006	0
OA5	727392	238	0
IA6	3092896	1004	0
OA6	730336	239	0
IA7	3125936	1008	0
OA7	728720	237	0
IA8	3155664	1010	0
OA8	727600	238	0
IA9	3189632	1013	0
OA9	726496	237	0
IA10	3227520	1012	0
OA10	751008	241	0
IA11	3249472	1008	0
OA11	747024	237	0
IA12	3215760	1008	0
OA12	744480	238	0
IB1	3134208	1004	0
OB1	745456	241	0
IB2	3141280	1011	0
OB2	739168	239	0
IB3	3098448	1005	0
OB3	744608	243	0
IB4	3069296	1006	0
OB4	720608	237	0
IB5	3075136	1008	0
OB5	716768	236	0
IB6	3094032	1011	0
OB6	719616	237	0
IB7	3189104	1015	0
OB7	710976	234	0
IB8	3139856	1014	0
OB8	722992	237	0
IB9	3167888	1004	0
OB9	743840	244	0
IB10	3158080	1003	0
OB10	746160	242	0
IB11	3229536	1012	0
OB11	737184	238	0
IB12	3219824	1014	0
OB12	736896	237	0
IC1	3076784	1009	0
OC1	733424	241	0
IC2	3070416	1006	0
OC2	724752	239	0
IC3	3076544	1008	0
OC3	713104	237	0
IC4	3079712	1010	0
OC4	711024	235	0
IC5	3114112	1014	0
OC5	721568	238	0
IC6	3125248	1014	0
OC6	719792	237	0
IC7	3150128	1009	0
OC7	726960	238	0
IC8	3145248	1006	0
OC8	724976	238	0
IC9	3158464	1011	0
OC9	731904	241	0
IC10	3145248	1009	0
OC10	724176	239	0
IC11	3218976	1010	0
OC11	728720	238	0
IC12	3131760	1005	0
OC12	743424	243	0
ID1	3045824	1006	0
OD1	718576	238	0
ID2	3063440	1008	0
OD2	713360	236	0
ID3	3099888	1012	0
OD3	728512	240	0
ID4	3120688	1015	0
OD4	720800	236	0
ID5	3130880	1009	0
OD5	731760	239	0
ID6	3190864	1004	0
OD6	748432	236	0
ID7	3195536	1009	0
OD7	749104	241	0
ID8	3168176	1005	0
OD8	749760	244	0
ID9	3153264	1004	0
OD9	722720	237	0
ID10	3168576	1003	0
OD10	727360	239	0
ID11	3203728	1003	0
OD11	724944	238	0
ID12	3125632	1007	0
OD12	713360	235	0
IE1	3055968	1011	0
OE1	710016	237	0
IE2	3079024	1014	0
OE2	720256	238	0
IE3	3094224	1009	0
OE3	730304	240	0
IE4	3114176	1005	0
OE4	719888	235	0
IE5	3144208	1010	0
OE5	732896	239	0
IE6	3222048	1002	0
OE6	778912	243	0
IE7	3257696	1006	0
OE7	757696	238	0
IE8	3174384	1003	0
OE8	738736	239	0
IE9	3176480	1008	0
OE9	731616	239	0
IE10	3188784	1011	0
OE10	717504	235	0
IE11	3193312	1010	0
OE11	727360	238	0
IE12	3132688	1011	0
OE12	719024	237	0
IF1	3063984	1010	0
OF1	721904	240	0
IF2	3059040	1006	0
OF2	723936	239	0
IF3	3103664	1010	0
OF3	731968	240	0
IF4	3118976	1007	0
OF4	728640	239	0
IF5	3136624	1006	0
OF5	729856	237	0
IF6	3171648	1007	0
OF6	731488	236	0
IF7	3203904	1010	0
OF7	742384	240	0
IF8	3194816	1014	0
OF8	721264	234	0
IF9	3191200	1013	0
OF9	732608	239	0
IF10	3169728	1006	0
OF10	726768	238	0
IF11	3253984	1007	0
OF11	729136	239	0
IF12	3168208	1013	0
OF12	720208	237	0
IG1	3053376	1012	0
OG1	721536	240	0
IG2	3081552	1011	0
OG2	719696	237	0
IG3	3071808	1007	0
OG3	720640	237	0
IG4	3087216	1009	0
OG4	716832	236	0
IG5	3102992	1011	0
OG5	712816	236	0
IG6	3118752	1012	0
OG6	740976	242	0
IG7	3126912	1008	0
OG7	727312	239	0
IG8	3118208	1004	0
OG8	741952	244	0
IG9	3166432	1015	0
OG9	709184	234	0
IG10	3171456	1014	0
OG10	716448	236	0
IG11	3197392	1013	0
OG11	718752	237	0
IG12	3099392	1008	0
OG12	722512	240	0
IH1	3041728	1006	0
OH1	710048	237	0
IH2	3050832	1006	0
OH2	719568	238	0
IH3	3087408	1010	0
OH3	723344	238	0
IH4	3076400	1012	0
OH4	728592	240	0
IH5	3060944	1006	0
OH5	722976	238	0
IH6	3085712	1013	0
OH6	717552	237	0
IH7	3114384	1014	0
OH7	723520	238	0
IH8	3101680	1011	0
OH8	735552	242	0
IH9	3094496	1007	0
OH9	723056	238	0
IH10	3103072	1008	0
OH10	715520	236	0
IH11	3112000	1009	0
OH11	727664	241	0
IH12	3085360	1010	0
OH12	723488	240	0
```
