## Supplementary material for "A toolbox of Stable Integration Vectors (SIV) in the fission yeast *Schizosaccharomyces pombe*": Source data: S02_C004_T02_P0001_M1_X1_E1.quant

```
[instrument]
blockid	numofrow	numofcol	coversn	version	coverid	lamphours	blocksn	type	sn
21	8	12	*	1.3.2	*	*	*	ruo	272510497

[head]
version	name	operator	timestamp	expirytime	calibrationID
1.0.5	Quantitation	GUEST	*	*	*

[properties]
quantversion
0.2.5

[conditions]
BlkID	Run	ExcitationColor	EmissionColor	CameraBias	EmissionIndex	BlockTemperature	CameraGain	Point	SampleVolume	Step	ExposureIndex	CoverID	Time	SampleTemperature	CoverTemperature	ExcitationIndex	Stage	Exposure	Cycle
21	20190213smp49-60	x1	m1	*	1	60.0027,60.0031,59.9975,60.001,59.9981,60.0089	*	1	10	2	1	-1	1550060449.996	59.9997,59.9986,59.9981,59.9983,59.9987,59.999	105.012	1	2	60	4

[quant]
region	quant	count	saturation
IA1	2943616	1013	0
OA1	661056	237	0
IA2	2969904	1008	0
OA2	661072	236	0
IA3	2995936	1008	0
OA3	657056	234	0
IA4	3032432	1016	0
OA4	656880	234	0
IA5	3061664	1017	0
OA5	655392	233	0
IA6	3044976	1010	0
OA6	675488	240	0
IA7	3331440	1006	0
OA7	674544	239	0
IA8	3351776	1013	0
OA8	668000	237	0
IA9	3337248	1016	0
OA9	665264	237	0
IA10	3293888	1017	0
OA10	661872	236	0
IA11	3248096	1017	0
OA11	654256	235	0
IA12	3168720	1011	0
OA12	659840	238	0
IB1	2950352	1009	0
OB1	663440	237	0
IB2	2998848	1010	0
OB2	675568	241	0
IB3	3067152	1016	0
OB3	675584	240	0
IB4	3081072	1014	0
OB4	674608	239	0
IB5	3088560	1009	0
OB5	671456	237	0
IB6	3106608	1011	0
OB6	663472	235	0
IB7	3512576	1016	0
OB7	672080	237	0
IB8	3485216	1018	0
OB8	672336	237	0
IB9	3462560	1015	0
OB9	665888	236	0
IB10	3396384	1007	0
OB10	677760	240	0
IB11	3329456	1013	0
OB11	665488	237	0
IB12	3234336	1009	0
OB12	667168	239	0
IC1	2993280	1015	0
OC1	669520	239	0
IC2	3041200	1016	0
OC2	675712	240	0
IC3	3075056	1011	0
OC3	672176	238	0
IC4	3092736	1007	0
OC4	680992	241	0
IC5	3138704	1013	0
OC5	678416	240	0
IC6	3169840	1016	0
OC6	682464	240	0
IC7	3566400	1011	0
OC7	683712	240	0
IC8	3564784	1008	0
OC8	673104	236	0
IC9	3536944	1011	0
OC9	671312	237	0
IC10	3463952	1006	0
OC10	675232	239	0
IC11	3392448	1006	0
OC11	674064	240	0
IC12	3300624	1011	0
OC12	660144	236	0
ID1	3008288	1012	0
OD1	668368	238	0
ID2	3053248	1012	0
OD2	665424	237	0
ID3	3092928	1007	0
OD3	670496	237	0
ID4	3147008	1016	0
OD4	670144	236	0
ID5	3167184	1010	0
OD5	685696	241	0
ID6	3183200	1007	0
OD6	678736	238	0
ID7	3681056	1012	0
OD7	688480	240	0
ID8	3653312	1008	0
OD8	695072	242	0
ID9	3600544	1006	0
OD9	681040	239	0
ID10	3557136	1012	0
OD10	673184	237	0
ID11	3490336	1010	0
OD11	672320	238	0
ID12	3360544	1013	0
OD12	675376	241	0
IE1	3020752	1012	0
OE1	677216	242	0
IE2	3047984	1006	0
OE2	676080	240	0
IE3	3118896	1011	0
OE3	672736	237	0
IE4	3146736	1007	0
OE4	691104	243	0
IE5	3194384	1015	0
OE5	684256	240	0
IE6	3214720	1012	0
OE6	676912	237	0
IE7	3660272	1010	0
OE7	678256	236	0
IE8	3647872	1010	0
OE8	675200	236	0
IE9	3627232	1011	0
OE9	688192	241	0
IE10	3556784	1016	0
OE10	670016	236	0
IE11	3500192	1016	0
OE11	671616	238	0
IE12	3393248	1012	0
OE12	668832	238	0
IF1	3009456	1007	0
OF1	676832	241	0
IF2	3054016	1010	0
OF2	672096	238	0
IF3	3130848	1018	0
OF3	677072	239	0
IF4	3159232	1015	0
OF4	678192	239	0
IF5	3177296	1010	0
OF5	672848	237	0
IF6	3181824	1010	0
OF6	672960	236	0
IF7	3635344	1012	0
OF7	677792	237	0
IF8	3661024	1016	0
OF8	682384	239	0
IF9	3613328	1012	0
OF9	679952	239	0
IF10	3546928	1006	0
OF10	680608	240	0
IF11	3465728	1013	0
OF11	670384	238	0
IF12	3398320	1015	0
OF12	663152	237	0
IG1	3001552	1009	0
OG1	680752	243	0
IG2	3055136	1012	0
OG2	672736	238	0
IG3	3087984	1007	0
OG3	671392	238	0
IG4	3132864	1010	0
OG4	683792	242	0
IG5	3145280	1006	0
OG5	680160	240	0
IG6	3170688	1010	0
OG6	674640	238	0
IG7	3555424	1008	0
OG7	668400	235	0
IG8	3602544	1015	0
OG8	670544	236	0
IG9	3552032	1016	0
OG9	677008	239	0
IG10	3518864	1016	0
OG10	671264	238	0
IG11	3431696	1011	0
OG11	668176	238	0
IG12	3368560	1010	0
OG12	661904	236	0
IH1	2997728	1011	0
OH1	670336	239	0
IH2	3048064	1018	0
OH2	665440	237	0
IH3	3082896	1013	0
OH3	674112	240	0
IH4	3078736	1005	0
OH4	666752	237	0
IH5	3117568	1011	0
OH5	671776	238	0
IH6	3132128	1016	0
OH6	659344	234	0
IH7	3532720	1017	0
OH7	663872	235	0
IH8	3469376	1009	0
OH8	667744	238	0
IH9	3454608	1010	0
OH9	669488	239	0
IH10	3413360	1011	0
OH10	672768	240	0
IH11	3338608	1009	0
OH11	669232	240	0
IH12	3294512	1007	0
OH12	654736	235	0
```
