## Supplementary material for "A toolbox of Stable Integration Vectors (SIV) in the fission yeast *Schizosaccharomyces pombe*": Source data: S02_C004_T02_P0001_M1_X1_E2.quant

```
[instrument]
blockid	numofrow	numofcol	coversn	version	coverid	lamphours	blocksn	type	sn
21	8	12	*	1.3.2	*	*	*	ruo	272510497

[head]
version	name	operator	timestamp	expirytime	calibrationID
1.0.5	Quantitation	GUEST	*	*	*

[properties]
quantversion
0.2.5

[conditions]
BlkID	Run	ExcitationColor	EmissionColor	CameraBias	EmissionIndex	BlockTemperature	CameraGain	Point	SampleVolume	Step	ExposureIndex	CoverID	Time	SampleTemperature	CoverTemperature	ExcitationIndex	Stage	Exposure	Cycle
21	20190213smp49-60	x1	m1	*	1	60.0027,60.0031,59.9975,60.001,59.9981,60.0089	*	1	10	2	2	-1	1550060450.664	59.9997,59.9986,59.9981,59.9983,59.9987,59.999	105.012	1	2	175	4

[quant]
region	quant	count	saturation
IA1	3222064	1013	0
OA1	674256	237	0
IA2	3320592	1008	0
OA2	678144	236	0
IA3	3378256	1008	0
OA3	677152	234	0
IA4	3472256	1016	0
OA4	680928	234	0
IA5	3551616	1017	0
OA5	681024	233	0
IA6	3556800	1010	0
OA6	704064	240	0
IA7	4416384	1006	0
OA7	708688	239	0
IA8	4454416	1013	0
OA8	702880	237	0
IA9	4419984	1016	0
OA9	698896	237	0
IA10	4295472	1017	0
OA10	689184	236	0
IA11	4145168	1017	0
OA11	683408	235	0
IA12	3939248	1011	0
OA12	684944	238	0
IB1	3284400	1009	0
OB1	678272	237	0
IB2	3390752	1010	0
OB2	696720	241	0
IB3	3546864	1016	0
OB3	702032	240	0
IB4	3623712	1014	0
OB4	706576	239	0
IB5	3684624	1009	0
OB5	707840	237	0
IB6	3733264	1011	0
OB6	700032	235	0
IB7	4881568	1016	0
OB7	717488	237	0
IB8	4832208	1018	0
OB8	717360	237	0
IB9	4786768	1015	0
OB9	708048	236	0
IB10	4627728	1007	0
OB10	717248	240	0
IB11	4409376	1013	0
OB11	699264	237	0
IB12	4133792	1009	0
OB12	694864	239	0
IC1	3360704	1015	0
OC1	687280	239	0
IC2	3495360	1016	0
OC2	700928	240	0
IC3	3614496	1011	0
OC3	702288	238	0
IC4	3707616	1007	0
OC4	718336	241	0
IC5	3818448	1013	0
OC5	719936	240	0
IC6	3894784	1016	0
OC6	725120	240	0
IC7	5075984	1011	0
OC7	734624	240	0
IC8	5111184	1008	0
OC8	726480	236	0
IC9	5025120	1011	0
OC9	721696	237	0
IC10	4843472	1006	0
OC10	722192	239	0
IC11	4639632	1006	0
OC11	714416	240	0
IC12	4329040	1011	0
OC12	691328	236	0
ID1	3412128	1012	0
OD1	686448	238	0
ID2	3535344	1012	0
OD2	689616	237	0
ID3	3677904	1007	0
OD3	701184	237	0
ID4	3807280	1016	0
OD4	704112	236	0
ID5	3913008	1010	0
OD5	727328	241	0
ID6	3984944	1007	0
OD6	728464	238	0
ID7	5388176	1012	0
OD7	741408	240	0
ID8	5356016	1008	0
OD8	750080	242	0
ID9	5227280	1006	0
OD9	735360	239	0
ID10	5069456	1012	0
OD10	720352	237	0
ID11	4894976	1010	0
OD11	712736	238	0
ID12	4483248	1013	0
OD12	709344	241	0
IE1	3448928	1012	0
OE1	698480	242	0
IE2	3556160	1006	0
OE2	701600	240	0
IE3	3725616	1011	0
OE3	699696	237	0
IE4	3826208	1007	0
OE4	729376	243	0
IE5	3960560	1015	0
OE5	726400	240	0
IE6	4057216	1012	0
OE6	729088	237	0
IE7	5341904	1010	0
OE7	734224	236	0
IE8	5326576	1010	0
OE8	729216	236	0
IE9	5284256	1011	0
OE9	741360	241	0
IE10	5048112	1016	0
OE10	716560	236	0
IE11	4891648	1016	0
OE11	713504	238	0
IE12	4570784	1012	0
OE12	701584	238	0
IF1	3440944	1007	0
OF1	693408	241	0
IF2	3553200	1010	0
OF2	691296	238	0
IF3	3726496	1018	0
OF3	704688	239	0
IF4	3842416	1015	0
OF4	709312	239	0
IF5	3939136	1010	0
OF5	709200	237	0
IF6	3965344	1010	0
OF6	712752	236	0
IF7	5268688	1012	0
OF7	725824	237	0
IF8	5334432	1016	0
OF8	730800	239	0
IF9	5225664	1012	0
OF9	729040	239	0
IF10	5057680	1006	0
OF10	723008	240	0
IF11	4812240	1013	0
OF11	706640	238	0
IF12	4585056	1015	0
OF12	693136	237	0
IG1	3399952	1009	0
OG1	697648	243	0
IG2	3542560	1012	0
OG2	692352	238	0
IG3	3661888	1007	0
OG3	698208	238	0
IG4	3785024	1010	0
OG4	714352	242	0
IG5	3845360	1006	0
OG5	712688	240	0
IG6	3920672	1010	0
OG6	710752	238	0
IG7	5065568	1008	0
OG7	709904	235	0
IG8	5164032	1015	0
OG8	715424	236	0
IG9	5041520	1016	0
OG9	718432	239	0
IG10	4941056	1016	0
OG10	709376	238	0
IG11	4698800	1011	0
OG11	702384	238	0
IG12	4504224	1010	0
OG12	688832	236	0
IH1	3398544	1011	0
OH1	682096	239	0
IH2	3508768	1018	0
OH2	681216	237	0
IH3	3625936	1013	0
OH3	696064	240	0
IH4	3654672	1005	0
OH4	689600	237	0
IH5	3760672	1011	0
OH5	698560	238	0
IH6	3790000	1016	0
OH6	688464	234	0
IH7	4942208	1017	0
OH7	700160	235	0
IH8	4828048	1009	0
OH8	708096	238	0
IH9	4788768	1010	0
OH9	706912	239	0
IH10	4659056	1011	0
OH10	704608	240	0
IH11	4462000	1009	0
OH11	697472	240	0
IH12	4324608	1007	0
OH12	678944	235	0
```
