## Supplementary material for "A toolbox of Stable Integration Vectors (SIV) in the fission yeast *Schizosaccharomyces pombe*": Source data: S02_C004_T02_P0001_M1_X1_E3.quant

```
[instrument]
blockid	numofrow	numofcol	coversn	version	coverid	lamphours	blocksn	type	sn
21	8	12	*	1.3.2	*	*	*	ruo	272510497

[head]
version	name	operator	timestamp	expirytime	calibrationID
1.0.5	Quantitation	GUEST	*	*	*

[properties]
quantversion
0.2.5

[conditions]
BlkID	Run	ExcitationColor	EmissionColor	CameraBias	EmissionIndex	BlockTemperature	CameraGain	Point	SampleVolume	Step	ExposureIndex	CoverID	Time	SampleTemperature	CoverTemperature	ExcitationIndex	Stage	Exposure	Cycle
21	20190213smp49-60	x1	m1	*	1	60.0027,60.0031,59.9975,60.001,59.9981,60.0089	*	1	10	2	3	-1	1550060451.374	59.9997,59.9986,59.9981,59.9983,59.9987,59.999	105.012	1	2	520	4

[quant]
region	quant	count	saturation
IA1	4071936	1013	0
OA1	718512	237	0
IA2	4373760	1008	0
OA2	731552	236	0
IA3	4545840	1008	0
OA3	737360	234	0
IA4	4806448	1016	0
OA4	747408	234	0
IA5	5047904	1017	0
OA5	761952	233	0
IA6	5121648	1010	0
OA6	793200	240	0
IA7	7675136	1006	0
OA7	813888	239	0
IA8	7784544	1013	0
OA8	810880	237	0
IA9	7676128	1016	0
OA9	797488	237	0
IA10	7295072	1017	0
OA10	783168	236	0
IA11	6847856	1017	0
OA11	763744	235	0
IA12	6267856	1011	0
OA12	749888	238	0
IB1	4260432	1009	0
OB1	726304	237	0
IB2	4564128	1010	0
OB2	758512	241	0
IB3	4983248	1016	0
OB3	773632	240	0
IB4	5242688	1014	0
OB4	793904	239	0
IB5	5470464	1009	0
OB5	810656	237	0
IB6	5628848	1011	0
OB6	808800	235	0
IB7	9002704	1016	0
OB7	846352	237	0
IB8	8837216	1018	0
OB8	847376	237	0
IB9	8753120	1015	0
OB9	830848	236	0
IB10	8339632	1007	0
OB10	832816	240	0
IB11	7641456	1013	0
OB11	795776	237	0
IB12	6854288	1009	0
OB12	770512	239	0
IC1	4448928	1015	0
OC1	741504	239	0
IC2	4840288	1016	0
OC2	768176	240	0
IC3	5200528	1011	0
OC3	785712	238	0
IC4	5539104	1007	0
OC4	820384	241	0
IC5	5835456	1013	0
OC5	835312	240	0
IC6	6067072	1016	0
OC6	853040	240	0
IC7	9607888	1011	0
OC7	885008	240	0
IC8	9725792	1008	0
OC8	876528	236	0
IC9	9485632	1011	0
OC9	866768	237	0
IC10	8950320	1006	0
OC10	851872	239	0
IC11	8358224	1006	0
OC11	827744	240	0
IC12	7397424	1011	0
OC12	780528	236	0
ID1	4599072	1012	0
OD1	741056	238	0
ID2	4977744	1012	0
OD2	763488	237	0
ID3	5418752	1007	0
OD3	788656	237	0
ID4	5776448	1016	0
OD4	813152	236	0
ID5	6134272	1010	0
OD5	854096	241	0
ID6	6379936	1007	0
OD6	876432	238	0
ID7	10529632	1012	0
OD7	909648	240	0
ID8	10452256	1008	0
OD8	919168	242	0
ID9	10098400	1006	0
OD9	891840	239	0
ID10	9622064	1012	0
OD10	861584	237	0
ID11	9111664	1010	0
OD11	833200	238	0
ID12	7843280	1013	0
OD12	806528	241	0
IE1	4724000	1012	0
OE1	756368	242	0
IE2	5066928	1006	0
OE2	776272	240	0
IE3	5535648	1011	0
OE3	791328	237	0
IE4	5886512	1007	0
OE4	839920	243	0
IE5	6232528	1015	0
OE5	855520	240	0
IE6	6554464	1012	0
OE6	876432	237	0
IE7	10392064	1010	0
OE7	902736	236	0
IE8	10364880	1010	0
OE8	894720	236	0
IE9	10260816	1011	0
OE9	904736	241	0
IE10	9519984	1016	0
OE10	858192	236	0
IE11	9040032	1016	0
OE11	833296	238	0
IE12	8115040	1012	0
OE12	799600	238	0
IF1	4754112	1007	0
OF1	750800	241	0
IF2	5053680	1010	0
OF2	763104	238	0
IF3	5525392	1018	0
OF3	790992	239	0
IF4	5906000	1015	0
OF4	813616	239	0
IF5	6225072	1010	0
OF5	828400	237	0
IF6	6301888	1010	0
OF6	843856	236	0
IF7	10184080	1012	0
OF7	879232	237	0
IF8	10375744	1016	0
OF8	883280	239	0
IF9	10090016	1012	0
OF9	882352	239	0
IF10	9609824	1006	0
OF10	861040	240	0
IF11	8857664	1013	0
OF11	822384	238	0
IF12	8139760	1015	0
OF12	785120	237	0
IG1	4601712	1009	0
OG1	748432	243	0
IG2	5003392	1012	0
OG2	753824	238	0
IG3	5378448	1007	0
OG3	771936	238	0
IG4	5746992	1010	0
OG4	802592	242	0
IG5	5973408	1006	0
OG5	815664	240	0
IG6	6175520	1010	0
OG6	823360	238	0
IG7	9567216	1008	0
OG7	838368	235	0
IG8	9857872	1015	0
OG8	844640	236	0
IG9	9501792	1016	0
OG9	847840	239	0
IG10	9200672	1016	0
OG10	823616	238	0
IG11	8513568	1011	0
OG11	801712	238	0
IG12	7941968	1010	0
OG12	770320	236	0
IH1	4595856	1011	0
OH1	732112	239	0
IH2	4887408	1018	0
OH2	738432	237	0
IH3	5253600	1013	0
OH3	762112	240	0
IH4	5414272	1005	0
OH4	768256	237	0
IH5	5708624	1011	0
OH5	783280	238	0
IH6	5768720	1016	0
OH6	779504	234	0
IH7	9197088	1017	0
OH7	806272	235	0
IH8	8916304	1009	0
OH8	819824	238	0
IH9	8804448	1010	0
OH9	814096	239	0
IH10	8391936	1011	0
OH10	800112	240	0
IH11	7843888	1009	0
OH11	782288	240	0
IH12	7428224	1007	0
OH12	748080	235	0
```
