## Supplementary material for "A toolbox of Stable Integration Vectors (SIV) in the fission yeast *Schizosaccharomyces pombe*": Source data: S02_C004_T02_P0001_M2_X2_E1.quant

```
[instrument]
blockid	numofrow	numofcol	coversn	version	coverid	lamphours	blocksn	type	sn
21	8	12	*	1.3.2	*	*	*	ruo	272510497

[head]
version	name	operator	timestamp	expirytime	calibrationID
1.0.5	Quantitation	GUEST	*	*	*

[properties]
quantversion
0.2.5

[conditions]
BlkID	Run	ExcitationColor	EmissionColor	CameraBias	EmissionIndex	BlockTemperature	CameraGain	Point	SampleVolume	Step	ExposureIndex	CoverID	Time	SampleTemperature	CoverTemperature	ExcitationIndex	Stage	Exposure	Cycle
21	20190213smp49-60	x2	m2	*	2	60.0027,60.0031,59.9975,60.001,59.9981,60.0089	*	1	10	2	1	-1	1550060448.163	59.9997,59.9986,59.9981,59.9983,59.9987,59.999	105.012	2	2	100	4

[quant]
region	quant	count	saturation
IA1	3038704	1006	0
OA1	672272	240	0
IA2	3123376	1009	0
OA2	672912	239	0
IA3	3117952	1008	0
OA3	668512	238	0
IA4	3153920	1015	0
OA4	667504	239	0
IA5	3172800	1011	0
OA5	662432	237	0
IA6	3162256	1009	0
OA6	654864	235	0
IA7	3280384	1009	0
OA7	654960	235	0
IA8	3301264	1012	0
OA8	669360	239	0
IA9	3330992	1016	0
OA9	654928	235	0
IA10	3291824	1015	0
OA10	656784	236	0
IA11	3252496	1005	0
OA11	682448	245	0
IA12	3236928	1005	0
OA12	672272	241	0
IB1	3084592	1007	0
OB1	677744	241	0
IB2	3128416	1011	0
OB2	672224	239	0
IB3	3209568	1016	0
OB3	655616	234	0
IB4	3215616	1010	0
OB4	661264	236	0
IB5	3232208	1005	0
OB5	663504	237	0
IB6	3257424	1010	0
OB6	665152	238	0
IB7	3436192	1016	0
OB7	655872	234	0
IB8	3425632	1016	0
OB8	655600	234	0
IB9	3399888	1009	0
OB9	665648	239	0
IB10	3388272	1008	0
OB10	665360	238	0
IB11	3362272	1011	0
OB11	671696	240	0
IB12	3322016	1010	0
OB12	674960	241	0
IC1	3128864	1016	0
OC1	660480	236	0
IC2	3187568	1015	0
OC2	669968	239	0
IC3	3228016	1009	0
OC3	662448	236	0
IC4	3275808	1011	0
OC4	667040	238	0
IC5	3317424	1014	0
OC5	663152	237	0
IC6	3369184	1014	0
OC6	663232	237	0
IC7	3489920	1009	0
OC7	666080	238	0
IC8	3512912	1008	0
OC8	666624	239	0
IC9	3500112	1010	0
OC9	673200	241	0
IC10	3453136	1005	0
OC10	679568	244	0
IC11	3408848	1007	0
OC11	654112	235	0
IC12	3409312	1008	0
OC12	660848	237	0
ID1	3150704	1010	0
OD1	667584	239	0
ID2	3209424	1009	0
OD2	660976	235	0
ID3	3293008	1008	0
OD3	674272	240	0
ID4	3344576	1015	0
OD4	671152	239	0
ID5	3378976	1006	0
OD5	685584	244	0
ID6	3414832	1010	0
OD6	661376	236	0
ID7	3679232	1011	0
OD7	675728	240	0
ID8	3640624	1008	0
OD8	669184	238	0
ID9	3592208	1010	0
OD9	661072	236	0
ID10	3557888	1009	0
OD10	660400	236	0
ID11	3507712	1010	0
OD11	661360	237	0
ID12	3435168	1014	0
OD12	669760	240	0
IE1	3182704	1008	0
OE1	666016	237	0
IE2	3248352	1011	0
OE2	664880	237	0
IE3	3322144	1009	0
OE3	672128	238	0
IE4	3370256	1008	0
OE4	682080	242	0
IE5	3426320	1014	0
OE5	670992	239	0
IE6	3462240	1011	0
OE6	661424	236	0
IE7	3608736	1008	0
OE7	673776	239	0
IE8	3623648	1010	0
OE8	664128	236	0
IE9	3640928	1012	0
OE9	671008	239	0
IE10	3601584	1016	0
OE10	658160	234	0
IE11	3561120	1014	0
OE11	666896	238	0
IE12	3475408	1007	0
OE12	681824	244	0
IF1	3215344	1009	0
OF1	660672	236	0
IF2	3250416	1010	0
OF2	678256	242	0
IF3	3356240	1018	0
OF3	662384	236	0
IF4	3399360	1013	0
OF4	673664	239	0
IF5	3431728	1008	0
OF5	663776	237	0
IF6	3426608	1008	0
OF6	666416	238	0
IF7	3618256	1009	0
OF7	675440	241	0
IF8	3664192	1016	0
OF8	665792	237	0
IF9	3638832	1009	0
OF9	671536	239	0
IF10	3592912	1005	0
OF10	684176	245	0
IF11	3562144	1015	0
OF11	657824	236	0
IF12	3516848	1015	0
OF12	654544	235	0
IG1	3199888	1017	0
OG1	645488	231	0
IG2	3250400	1011	0
OG2	666656	238	0
IG3	3309216	1007	0
OG3	667792	238	0
IG4	3380720	1010	0
OG4	663968	237	0
IG5	3401552	1006	0
OG5	668640	239	0
IG6	3432656	1009	0
OG6	668848	239	0
IG7	3556864	1007	0
OG7	663648	237	0
IG8	3626560	1017	0
OG8	650224	232	0
IG9	3588480	1015	0
OG9	664832	238	0
IG10	3581840	1014	0
OG10	663440	238	0
IG11	3517008	1011	0
OG11	657168	236	0
IG12	3516624	1010	0
OG12	658368	236	0
IH1	3194928	1009	0
OH1	678160	242	0
IH2	3256320	1016	0
OH2	657504	234	0
IH3	3309712	1009	0
OH3	663824	237	0
IH4	3304880	1003	0
OH4	669792	239	0
IH5	3380496	1011	0
OH5	666240	238	0
IH6	3385408	1014	0
OH6	669696	240	0
IH7	3571904	1017	0
OH7	647120	232	0
IH8	3516656	1007	0
OH8	665200	238	0
IH9	3518368	1010	0
OH9	660896	237	0
IH10	3499536	1011	0
OH10	657456	237	0
IH11	3457104	1008	0
OH11	671104	241	0
IH12	3465792	1007	0
OH12	655424	235	0
```
