## Supplementary material for "A toolbox of Stable Integration Vectors (SIV) in the fission yeast *Schizosaccharomyces pombe*": Source data: S02_C004_T02_P0001_M2_X2_E2.quant

```
[instrument]
blockid	numofrow	numofcol	coversn	version	coverid	lamphours	blocksn	type	sn
21	8	12	*	1.3.2	*	*	*	ruo	272510497

[head]
version	name	operator	timestamp	expirytime	calibrationID
1.0.5	Quantitation	GUEST	*	*	*

[properties]
quantversion
0.2.5

[conditions]
BlkID	Run	ExcitationColor	EmissionColor	CameraBias	EmissionIndex	BlockTemperature	CameraGain	Point	SampleVolume	Step	ExposureIndex	CoverID	Time	SampleTemperature	CoverTemperature	ExcitationIndex	Stage	Exposure	Cycle
21	20190213smp49-60	x2	m2	*	2	60.0027,60.0031,59.9975,60.001,59.9981,60.0089	*	1	10	2	2	-1	1550060448.819	59.9997,59.9986,59.9981,59.9983,59.9987,59.999	105.012	2	2	430	4

[quant]
region	quant	count	saturation
IA1	3917568	1006	0
OA1	711664	240	0
IA2	4226816	1009	0
OA2	710944	239	0
IA3	4199616	1008	0
OA3	705088	238	0
IA4	4318816	1015	0
OA4	703328	239	0
IA5	4452640	1011	0
OA5	694528	237	0
IA6	4455568	1009	0
OA6	690752	235	0
IA7	4954080	1009	0
OA7	692384	235	0
IA8	5053712	1012	0
OA8	707120	239	0
IA9	5167936	1016	0
OA9	694928	235	0
IA10	5028336	1015	0
OA10	698304	236	0
IA11	4941168	1005	0
OA11	728496	245	0
IA12	4861200	1005	0
OA12	712304	241	0
IB1	4070784	1007	0
OB1	709200	241	0
IB2	4225248	1011	0
OB2	705984	239	0
IB3	4517120	1016	0
OB3	689808	234	0
IB4	4633264	1010	0
OB4	696000	236	0
IB5	4761136	1005	0
OB5	700512	237	0
IB6	4863616	1010	0
OB6	701712	238	0
IB7	5565328	1016	0
OB7	693936	234	0
IB8	5531440	1016	0
OB8	695776	234	0
IB9	5518640	1009	0
OB9	707344	239	0
IB10	5469616	1008	0
OB10	711600	238	0
IB11	5348144	1011	0
OB11	714800	240	0
IB12	5168192	1010	0
OB12	717072	241	0
IC1	4202368	1016	0
OC1	690848	236	0
IC2	4438240	1015	0
OC2	703648	239	0
IC3	4667280	1009	0
OC3	696000	236	0
IC4	4892352	1011	0
OC4	704128	238	0
IC5	5056112	1014	0
OC5	702720	237	0
IC6	5296336	1014	0
OC6	704512	237	0
IC7	5886640	1009	0
OC7	713552	238	0
IC8	6012240	1008	0
OC8	717152	239	0
IC9	5956672	1010	0
OC9	721040	241	0
IC10	5791680	1005	0
OC10	727600	244	0
IC11	5602096	1007	0
OC11	701024	235	0
IC12	5560832	1008	0
OC12	704896	237	0
ID1	4330960	1010	0
OD1	698848	239	0
ID2	4567280	1009	0
OD2	690272	235	0
ID3	4928928	1008	0
OD3	709456	240	0
ID4	5140704	1015	0
OD4	705360	239	0
ID5	5385424	1006	0
OD5	725904	244	0
ID6	5526784	1010	0
OD6	706928	236	0
ID7	6625328	1011	0
OD7	726912	240	0
ID8	6517632	1008	0
OD8	720592	238	0
ID9	6336272	1010	0
OD9	708560	236	0
ID10	6188464	1009	0
OD10	707488	236	0
ID11	5981936	1010	0
OD11	706640	237	0
ID12	5619216	1014	0
OD12	711456	240	0
IE1	4490512	1008	0
OE1	697584	237	0
IE2	4739824	1011	0
OE2	700320	237	0
IE3	5068080	1009	0
OE3	705504	238	0
IE4	5311520	1008	0
OE4	720928	242	0
IE5	5518704	1014	0
OE5	714752	239	0
IE6	5729552	1011	0
OE6	710128	236	0
IE7	6387760	1008	0
OE7	728512	239	0
IE8	6452976	1010	0
OE8	718464	236	0
IE9	6531536	1012	0
OE9	726576	239	0
IE10	6313552	1016	0
OE10	706848	234	0
IE11	6160992	1014	0
OE11	716288	238	0
IE12	5851264	1007	0
OE12	728448	244	0
IF1	4617104	1009	0
OF1	694272	236	0
IF2	4759104	1010	0
OF2	713584	242	0
IF3	5142800	1018	0
OF3	699344	236	0
IF4	5399536	1013	0
OF4	707680	239	0
IF5	5600832	1008	0
OF5	707248	237	0
IF6	5624432	1008	0
OF6	712928	238	0
IF7	6400576	1009	0
OF7	728176	241	0
IF8	6554256	1016	0
OF8	717792	237	0
IF9	6541760	1009	0
OF9	729104	239	0
IF10	6396320	1005	0
OF10	739632	245	0
IF11	6166272	1015	0
OF11	707568	236	0
IF12	5932848	1015	0
OF12	698576	235	0
IG1	4488496	1017	0
OG1	675104	231	0
IG2	4779392	1011	0
OG2	700192	238	0
IG3	5046064	1007	0
OG3	703872	238	0
IG4	5359152	1010	0
OG4	700688	237	0
IG5	5487904	1006	0
OG5	705696	239	0
IG6	5628352	1009	0
OG6	709936	239	0
IG7	6161472	1007	0
OG7	708032	237	0
IG8	6399232	1017	0
OG8	693680	232	0
IG9	6301456	1015	0
OG9	713728	238	0
IG10	6264080	1014	0
OG10	711504	238	0
IG11	6030240	1011	0
OG11	703792	236	0
IG12	6000928	1010	0
OG12	702784	236	0
IH1	4538768	1009	0
OH1	708736	242	0
IH2	4720608	1016	0
OH2	687920	234	0
IH3	5001648	1009	0
OH3	696224	237	0
IH4	5072336	1003	0
OH4	703552	239	0
IH5	5335008	1011	0
OH5	699824	238	0
IH6	5346736	1014	0
OH6	709360	240	0
IH7	6150320	1017	0
OH7	691216	232	0
IH8	5975776	1007	0
OH8	708976	238	0
IH9	6025168	1010	0
OH9	704688	237	0
IH10	5922576	1011	0
OH10	702624	237	0
IH11	5777888	1008	0
OH11	712320	241	0
IH12	5800192	1007	0
OH12	696016	235	0
```
