## Supplementary material for "A toolbox of Stable Integration Vectors (SIV) in the fission yeast *Schizosaccharomyces pombe*": Source data: S02_C004_T02_P0001_M3_X3_E1.quant

```
[instrument]
blockid	numofrow	numofcol	coversn	version	coverid	lamphours	blocksn	type	sn
21	8	12	*	1.3.2	*	*	*	ruo	272510497

[head]
version	name	operator	timestamp	expirytime	calibrationID
1.0.5	Quantitation	GUEST	*	*	*

[properties]
quantversion
0.2.5

[conditions]
BlkID	Run	ExcitationColor	EmissionColor	CameraBias	EmissionIndex	BlockTemperature	CameraGain	Point	SampleVolume	Step	ExposureIndex	CoverID	Time	SampleTemperature	CoverTemperature	ExcitationIndex	Stage	Exposure	Cycle
21	20190213smp49-60	x3	m3	*	3	60.0027,60.0031,59.9975,60.001,59.9981,60.0089	*	1	10	2	1	-1	1550060444.119	59.9997,59.9986,59.9981,59.9983,59.9987,59.999	105.012	3	2	125	4

[quant]
region	quant	count	saturation
IA1	2933056	1011	0
OA1	669312	238	0
IA2	2963296	1011	0
OA2	667760	237	0
IA3	2978016	1008	0
OA3	671648	239	0
IA4	2989568	1014	0
OA4	670032	239	0
IA5	3006832	1008	0
OA5	663424	237	0
IA6	2992368	1009	0
OA6	658880	236	0
IA7	3003088	1010	0
OA7	659392	237	0
IA8	3007104	1013	0
OA8	668000	240	0
IA9	3025040	1014	0
OA9	661280	238	0
IA10	2990848	1014	0
OA10	658464	237	0
IA11	2950848	1006	0
OA11	678144	244	0
IA12	2941264	1009	0
OA12	663872	239	0
IB1	2938416	1007	0
OB1	666768	238	0
IB2	2972880	1011	0
OB2	667200	238	0
IB3	3008960	1012	0
OB3	664464	237	0
IB4	3010304	1008	0
OB4	660320	236	0
IB5	3013920	1006	0
OB5	667920	239	0
IB6	3034288	1011	0
OB6	662416	238	0
IB7	3060112	1014	0
OB7	663216	238	0
IB8	3046608	1016	0
OB8	648832	233	0
IB9	3016480	1007	0
OB9	661328	239	0
IB10	3001952	1009	0
OB10	656688	237	0
IB11	3007552	1013	0
OB11	662720	239	0
IB12	2998016	1013	0
OB12	661744	238	0
IC1	2967536	1015	0
OC1	662096	236	0
IC2	2995008	1011	0
OC2	663392	236	0
IC3	3006016	1003	0
OC3	677952	241	0
IC4	3046000	1013	0
OC4	656720	235	0
IC5	3075232	1015	0
OC5	660960	237	0
IC6	3103024	1016	0
OC6	653296	234	0
IC7	3086304	1008	0
OC7	665520	238	0
IC8	3076544	1008	0
OC8	668912	240	0
IC9	3055088	1010	0
OC9	669808	241	0
IC10	3028928	1008	0
OC10	674000	243	0
IC11	3003168	1007	0
OC11	654608	236	0
IC12	3046048	1009	0
OC12	658464	237	0
ID1	2967040	1009	0
OD1	668848	238	0
ID2	2989856	1006	0
OD2	675936	241	0
ID3	3048320	1011	0
OD3	666208	237	0
ID4	3079664	1015	0
OD4	668416	238	0
ID5	3089216	1007	0
OD5	679984	242	0
ID6	3124608	1010	0
OD6	665712	237	0
ID7	3152480	1010	0
OD7	670656	239	0
ID8	3141824	1008	0
OD8	664896	238	0
ID9	3082208	1008	0
OD9	662800	238	0
ID10	3042784	1003	0
OD10	669168	241	0
ID11	3041552	1012	0
OD11	654224	236	0
ID12	2996832	1010	0
OD12	662512	239	0
IE1	2962448	1006	0
OE1	659392	236	0
IE2	3012656	1012	0
OE2	664032	237	0
IE3	3055008	1010	0
OE3	670544	239	0
IE4	3079120	1009	0
OE4	672880	240	0
IE5	3111808	1013	0
OE5	669712	239	0
IE6	3130144	1008	0
OE6	663312	237	0
IE7	3131152	1008	0
OE7	660912	236	0
IE8	3110176	1008	0
OE8	661056	236	0
IE9	3097712	1010	0
OE9	669968	241	0
IE10	3081152	1016	0
OE10	645056	233	0
IE11	3042512	1012	0
OE11	664880	240	0
IE12	3005280	1011	0
OE12	656400	237	0
IF1	2988608	1011	0
OF1	663264	237	0
IF2	3013376	1011	0
OF2	668064	238	0
IF3	3075808	1015	0
OF3	671728	239	0
IF4	3091504	1010	0
OF4	680016	242	0
IF5	3099168	1004	0
OF5	671376	240	0
IF6	3119088	1011	0
OF6	664352	237	0
IF7	3134496	1012	0
OF7	659408	236	0
IF8	3127120	1014	0
OF8	668656	239	0
IF9	3105856	1012	0
OF9	660160	237	0
IF10	3062864	1006	0
OF10	668320	240	0
IF11	3056256	1012	0
OF11	664368	239	0
IF12	3035008	1016	0
OF12	667472	240	0
IG1	2989648	1018	0
OG1	662864	237	0
IG2	3019040	1013	0
OG2	673312	240	0
IG3	3042240	1008	0
OG3	669600	238	0
IG4	3064496	1006	0
OG4	661840	236	0
IG5	3085600	1008	0
OG5	683136	244	0
IG6	3114400	1013	0
OG6	667280	239	0
IG7	3088560	1006	0
OG7	666624	239	0
IG8	3100832	1012	0
OG8	658208	236	0
IG9	3077728	1015	0
OG9	664608	239	0
IG10	3061840	1013	0
OG10	667488	241	0
IG11	3018352	1009	0
OG11	663936	240	0
IG12	2995616	1006	0
OG12	662848	239	0
IH1	2967632	1007	0
OH1	667488	238	0
IH2	3002048	1011	0
OH2	664208	237	0
IH3	3031504	1007	0
OH3	668832	238	0
IH4	3052544	1012	0
OH4	663424	237	0
IH5	3069008	1011	0
OH5	660816	236	0
IH6	3074992	1014	0
OH6	666864	239	0
IH7	3091872	1015	0
OH7	661664	237	0
IH8	3055840	1010	0
OH8	666560	239	0
IH9	3034576	1008	0
OH9	660880	238	0
IH10	3018032	1011	0
OH10	654576	236	0
IH11	2995664	1008	0
OH11	661264	239	0
IH12	2967312	1006	0
OH12	661040	239	0
```
