## Supplementary material for "A toolbox of Stable Integration Vectors (SIV) in the fission yeast *Schizosaccharomyces pombe*": Source data: S02_C004_T02_P0001_M3_X3_E2.quant

```
[instrument]
blockid	numofrow	numofcol	coversn	version	coverid	lamphours	blocksn	type	sn
21	8	12	*	1.3.2	*	*	*	ruo	272510497

[head]
version	name	operator	timestamp	expirytime	calibrationID
1.0.5	Quantitation	GUEST	*	*	*

[properties]
quantversion
0.2.5

[conditions]
BlkID	Run	ExcitationColor	EmissionColor	CameraBias	EmissionIndex	BlockTemperature	CameraGain	Point	SampleVolume	Step	ExposureIndex	CoverID	Time	SampleTemperature	CoverTemperature	ExcitationIndex	Stage	Exposure	Cycle
21	20190213smp49-60	x3	m3	*	3	60.0027,60.0031,59.9975,60.001,59.9981,60.0089	*	1	10	2	2	-1	1550060444.797	59.9997,59.9986,59.9981,59.9983,59.9987,59.999	105.012	3	2	560	4

[quant]
region	quant	count	saturation
IA1	3435936	1011	0
OA1	711744	238	0
IA2	3545280	1011	0
OA2	708864	237	0
IA3	3633328	1008	0
OA3	710832	239	0
IA4	3693248	1014	0
OA4	706480	239	0
IA5	3818864	1008	0
OA5	699424	237	0
IA6	3763232	1009	0
OA6	694288	236	0
IA7	3807872	1010	0
OA7	695360	237	0
IA8	3836560	1013	0
OA8	704160	240	0
IA9	3938528	1014	0
OA9	696912	238	0
IA10	3752592	1014	0
OA10	696848	237	0
IA11	3671680	1006	0
OA11	717504	244	0
IA12	3583216	1009	0
OA12	700704	239	0
IB1	3490320	1007	0
OB1	708528	238	0
IB2	3593392	1011	0
OB2	708240	238	0
IB3	3744752	1012	0
OB3	699968	237	0
IB4	3813520	1008	0
OB4	697824	236	0
IB5	3895696	1006	0
OB5	706976	239	0
IB6	3976896	1011	0
OB6	703824	238	0
IB7	4035088	1014	0
OB7	700192	238	0
IB8	3995792	1016	0
OB8	683664	233	0
IB9	3963664	1007	0
OB9	698896	239	0
IB10	3884016	1009	0
OB10	692320	237	0
IB11	3877488	1013	0
OB11	699488	239	0
IB12	3818640	1013	0
OB12	696272	238	0
IC1	3555888	1015	0
OC1	698688	236	0
IC2	3675568	1011	0
OC2	697968	236	0
IC3	3801712	1003	0
OC3	712176	241	0
IC4	3944176	1013	0
OC4	692944	235	0
IC5	4055872	1015	0
OC5	702944	237	0
IC6	4203792	1016	0
OC6	693888	234	0
IC7	4209568	1008	0
OC7	705584	238	0
IC8	4178192	1008	0
OC8	708704	240	0
IC9	4095136	1010	0
OC9	707520	241	0
IC10	3987344	1008	0
OC10	708432	243	0
IC11	3901776	1007	0
OC11	686112	236	0
IC12	4037008	1009	0
OC12	689344	237	0
ID1	3588512	1009	0
OD1	701632	238	0
ID2	3714096	1006	0
OD2	712464	241	0
ID3	3927104	1011	0
OD3	702560	237	0
ID4	4055312	1015	0
OD4	705216	238	0
ID5	4204096	1007	0
OD5	720192	242	0
ID6	4338304	1010	0
OD6	714384	237	0
ID7	4468448	1010	0
OD7	719520	239	0
ID8	4464528	1008	0
OD8	707904	238	0
ID9	4237536	1008	0
OD9	700480	238	0
ID10	4110336	1003	0
OD10	708160	241	0
ID11	4024512	1012	0
OD11	688032	236	0
ID12	3798096	1010	0
OD12	692016	239	0
IE1	3632688	1006	0
OE1	695728	236	0
IE2	3798944	1012	0
OE2	705056	237	0
IE3	3975600	1010	0
OE3	709200	239	0
IE4	4144736	1009	0
OE4	715136	240	0
IE5	4262784	1013	0
OE5	715072	239	0
IE6	4405024	1008	0
OE6	714976	237	0
IE7	4407840	1008	0
OE7	713936	236	0
IE8	4334864	1008	0
OE8	702128	236	0
IE9	4299488	1010	0
OE9	713696	241	0
IE10	4163872	1016	0
OE10	685616	233	0
IE11	4037232	1012	0
OE11	702800	240	0
IE12	3859568	1011	0
OE12	688016	237	0
IF1	3676064	1011	0
OF1	700800	237	0
IF2	3788512	1011	0
OF2	707200	238	0
IF3	3993024	1015	0
OF3	712736	239	0
IF4	4149984	1010	0
OF4	720448	242	0
IF5	4264768	1004	0
OF5	717152	240	0
IF6	4312000	1011	0
OF6	707056	237	0
IF7	4358192	1012	0
OF7	705808	236	0
IF8	4341392	1014	0
OF8	711648	239	0
IF9	4280832	1012	0
OF9	702000	237	0
IF10	4146000	1006	0
OF10	706480	240	0
IF11	4069632	1012	0
OF11	698624	239	0
IF12	3905392	1016	0
OF12	697760	240	0
IG1	3639168	1018	0
OG1	699744	237	0
IG2	3787872	1013	0
OG2	713520	240	0
IG3	3933456	1008	0
OG3	708656	238	0
IG4	4090496	1006	0
OG4	704896	236	0
IG5	4179632	1008	0
OG5	725936	244	0
IG6	4277392	1013	0
OG6	712208	239	0
IG7	4228944	1006	0
OG7	709264	239	0
IG8	4240896	1012	0
OG8	696256	236	0
IG9	4158864	1015	0
OG9	704256	239	0
IG10	4093760	1013	0
OG10	706608	241	0
IG11	3961712	1009	0
OG11	700096	240	0
IG12	3842624	1006	0
OG12	694176	239	0
IH1	3613712	1007	0
OH1	702256	238	0
IH2	3733216	1011	0
OH2	703600	237	0
IH3	3890832	1007	0
OH3	711568	238	0
IH4	3974512	1012	0
OH4	706976	237	0
IH5	4070480	1011	0
OH5	699392	236	0
IH6	4108000	1014	0
OH6	707728	239	0
IH7	4161760	1015	0
OH7	701344	237	0
IH8	4055152	1010	0
OH8	703616	239	0
IH9	4022944	1008	0
OH9	698080	238	0
IH10	3935136	1011	0
OH10	690368	236	0
IH11	3849056	1008	0
OH11	693616	239	0
IH12	3741712	1006	0
OH12	691344	239	0
```
