## Supplementary material for "A toolbox of Stable Integration Vectors (SIV) in the fission yeast *Schizosaccharomyces pombe*": Source data: S02_C004_T02_P0001_M4_X4_E1.quant

```
[instrument]
blockid	numofrow	numofcol	coversn	version	coverid	lamphours	blocksn	type	sn
21	8	12	*	1.3.2	*	*	*	ruo	272510497

[head]
version	name	operator	timestamp	expirytime	calibrationID
1.0.5	Quantitation	GUEST	*	*	*

[properties]
quantversion
0.2.5

[conditions]
BlkID	Run	ExcitationColor	EmissionColor	CameraBias	EmissionIndex	BlockTemperature	CameraGain	Point	SampleVolume	Step	ExposureIndex	CoverID	Time	SampleTemperature	CoverTemperature	ExcitationIndex	Stage	Exposure	Cycle
21	20190213smp49-60	x4	m4	*	4	60.0027,60.0031,59.9975,60.001,59.9981,60.0089	*	1	10	2	1	-1	1550060446.104	59.9997,59.9986,59.9981,59.9983,59.9987,59.999	105.012	4	2	150	4

[quant]
region	quant	count	saturation
IA1	3488416	1011	0
OA1	680000	239	0
IA2	3573680	1007	0
OA2	681696	239	0
IA3	3703344	1009	0
OA3	684896	240	0
IA4	3795264	1013	0
OA4	676624	238	0
IA5	3846720	1009	0
OA5	673712	237	0
IA6	3886112	1003	0
OA6	677056	239	0
IA7	3958880	1008	0
OA7	669696	236	0
IA8	3968928	1010	0
OA8	675584	238	0
IA9	3954896	1011	0
OA9	676032	239	0
IA10	3927152	1012	0
OA10	677664	239	0
IA11	3843456	1006	0
OA11	675680	238	0
IA12	3779552	1007	0
OA12	676448	239	0
IB1	3566096	1004	0
OB1	685744	241	0
IB2	3703536	1012	0
OB2	680128	239	0
IB3	3879552	1008	0
OB3	680944	239	0
IB4	3974448	1006	0
OB4	678208	238	0
IB5	4080912	1004	0
OB5	679536	238	0
IB6	4152480	1011	0
OB6	671792	236	0
IB7	4245520	1016	0
OB7	662688	233	0
IB8	4210336	1014	0
OB8	668592	236	0
IB9	4155184	1004	0
OB9	693776	244	0
IB10	4129248	1007	0
OB10	676720	239	0
IB11	4020288	1012	0
OB11	679520	239	0
IB12	3903376	1015	0
OB12	663456	234	0
IC1	3681392	1011	0
OC1	678528	239	0
IC2	3830352	1007	0
OC2	673376	237	0
IC3	4015248	1004	0
OC3	675648	237	0
IC4	4138256	1008	0
OC4	680640	239	0
IC5	4284848	1015	0
OC5	667728	235	0
IC6	4386912	1015	0
OC6	665776	234	0
IC7	4403168	1006	0
OC7	687760	241	0
IC8	4408912	1007	0
OC8	678272	238	0
IC9	4392336	1011	0
OC9	685312	241	0
IC10	4305824	1010	0
OC10	673328	238	0
IC11	4147680	1009	0
OC11	668048	236	0
IC12	4009424	1009	0
OC12	667664	236	0
ID1	3761184	1007	0
OD1	672448	237	0
ID2	3925648	1008	0
OD2	669072	235	0
ID3	4170320	1011	0
OD3	690768	242	0
ID4	4316576	1014	0
OD4	675152	237	0
ID5	4486000	1009	0
OD5	685616	240	0
ID6	4578976	1006	0
OD6	675184	236	0
ID7	4708320	1009	0
OD7	687072	240	0
ID8	4649136	1005	0
OD8	692976	242	0
ID9	4576320	1006	0
OD9	678816	238	0
ID10	4464288	1002	0
OD10	680784	239	0
ID11	4315600	1007	0
OD11	669600	236	0
ID12	4129920	1006	0
OD12	673840	238	0
IE1	3841232	1008	0
OE1	683616	241	0
IE2	4038768	1013	0
OE2	671472	236	0
IE3	4261184	1008	0
OE3	689952	241	0
IE4	4416576	1007	0
OE4	679712	238	0
IE5	4543472	1009	0
OE5	686864	240	0
IE6	4704064	1007	0
OE6	683136	239	0
IE7	4703632	1006	0
OE7	684576	238	0
IE8	4661616	1003	0
OE8	682672	238	0
IE9	4680720	1009	0
OE9	680736	237	0
IE10	4532960	1010	0
OE10	685344	240	0
IE11	4416048	1011	0
OE11	680928	240	0
IE12	4248128	1010	0
OE12	680016	240	0
IF1	3878016	1011	0
OF1	674096	237	0
IF2	4016432	1006	0
OF2	680176	239	0
IF3	4272736	1011	0
OF3	688736	240	0
IF4	4466752	1007	0
OF4	684064	239	0
IF5	4603472	1006	0
OF5	675408	236	0
IF6	4625680	1008	0
OF6	678064	237	0
IF7	4719552	1009	0
OF7	683728	238	0
IF8	4717424	1013	0
OF8	682720	238	0
IF9	4681088	1009	0
OF9	685232	239	0
IF10	4570384	1006	0
OF10	682816	239	0
IF11	4420096	1008	0
OF11	686880	241	0
IF12	4291280	1014	0
OF12	671360	236	0
IG1	3841584	1012	0
OG1	676880	239	0
IG2	4033392	1009	0
OG2	686640	241	0
IG3	4213232	1002	0
OG3	679984	239	0
IG4	4447104	1008	0
OG4	669728	235	0
IG5	4527488	1008	0
OG5	685456	241	0
IG6	4659104	1011	0
OG6	684736	241	0
IG7	4629424	1006	0
OG7	678448	238	0
IG8	4643088	1008	0
OG8	684736	240	0
IG9	4561744	1013	0
OG9	672400	236	0
IG10	4508096	1014	0
OG10	673744	237	0
IG11	4376016	1011	0
OG11	681424	240	0
IG12	4295552	1005	0
OG12	667680	235	0
IH1	3823200	1008	0
OH1	669504	236	0
IH2	3971632	1006	0
OH2	668528	235	0
IH3	4186480	1006	0
OH3	683040	240	0
IH4	4297328	1009	0
OH4	675616	238	0
IH5	4423472	1007	0
OH5	671600	236	0
IH6	4489200	1016	0
OH6	663024	233	0
IH7	4585040	1016	0
OH7	667200	235	0
IH8	4437280	1009	0
OH8	681024	240	0
IH9	4422400	1006	0
OH9	670752	236	0
IH10	4329728	1010	0
OH10	669440	237	0
IH11	4271616	1011	0
OH11	668704	237	0
IH12	4168256	1009	0
OH12	671792	238	0
```
