## Supplementary material for "A toolbox of Stable Integration Vectors (SIV) in the fission yeast *Schizosaccharomyces pombe*": Source data: S02_C004_T02_P0001_M4_X4_E2.quant

```
[instrument]
blockid	numofrow	numofcol	coversn	version	coverid	lamphours	blocksn	type	sn
21	8	12	*	1.3.2	*	*	*	ruo	272510497

[head]
version	name	operator	timestamp	expirytime	calibrationID
1.0.5	Quantitation	GUEST	*	*	*

[properties]
quantversion
0.2.5

[conditions]
BlkID	Run	ExcitationColor	EmissionColor	CameraBias	EmissionIndex	BlockTemperature	CameraGain	Point	SampleVolume	Step	ExposureIndex	CoverID	Time	SampleTemperature	CoverTemperature	ExcitationIndex	Stage	Exposure	Cycle
21	20190213smp49-60	x4	m4	*	4	60.0027,60.0031,59.9975,60.001,59.9981,60.0089	*	1	10	2	2	-1	1550060446.797	59.9997,59.9986,59.9981,59.9983,59.9987,59.999	105.012	4	2	800	4

[quant]
region	quant	count	saturation
IA1	6521040	1011	0
OA1	768800	239	0
IA2	6979792	1007	0
OA2	775872	239	0
IA3	7658912	1009	0
OA3	774592	240	0
IA4	8160944	1013	0
OA4	763056	238	0
IA5	8499408	1009	0
OA5	760752	237	0
IA6	8860352	1003	0
OA6	768608	239	0
IA7	9160432	1008	0
OA7	764432	236	0
IA8	9229488	1010	0
OA8	774208	238	0
IA9	9177312	1011	0
OA9	773024	239	0
IA10	8989888	1012	0
OA10	775248	239	0
IA11	8614240	1006	0
OA11	776384	238	0
IA12	8274160	1007	0
OA12	772272	239	0
IB1	7004704	1004	0
OB1	770656	241	0
IB2	7614080	1012	0
OB2	766480	239	0
IB3	8625520	1008	0
OB3	766256	239	0
IB4	9223936	1006	0
OB4	768832	238	0
IB5	9792096	1004	0
OB5	771456	238	0
IB6	10110544	1011	0
OB6	762272	236	0
IB7	10606592	1016	0
OB7	755568	233	0
IB8	10416048	1014	0
OB8	769040	236	0
IB9	10300048	1004	0
OB9	797296	244	0
IB10	10102976	1007	0
OB10	784768	239	0
IB11	9507456	1012	0
OB11	783968	239	0
IB12	8797056	1015	0
OB12	754160	234	0
IC1	7551536	1011	0
OC1	759984	239	0
IC2	8379520	1007	0
OC2	760880	237	0
IC3	9370832	1004	0
OC3	767504	237	0
IC4	10065856	1008	0
OC4	773520	239	0
IC5	10744208	1015	0
OC5	759424	235	0
IC6	11307408	1015	0
OC6	764992	234	0
IC7	11547904	1006	0
OC7	794768	241	0
IC8	11593824	1007	0
OC8	790064	238	0
IC9	11486064	1011	0
OC9	794032	241	0
IC10	10985808	1010	0
OC10	781312	238	0
IC11	10244432	1009	0
OC11	773136	236	0
IC12	9428048	1009	0
OC12	766368	236	0
ID1	8003936	1007	0
OD1	751200	237	0
ID2	8837504	1008	0
OD2	752960	235	0
ID3	10141216	1011	0
OD3	780864	242	0
ID4	10895568	1014	0
OD4	768848	237	0
ID5	11886832	1009	0
OD5	790144	240	0
ID6	12445808	1006	0
OD6	791040	236	0
ID7	13093520	1009	0
OD7	804256	240	0
ID8	12872048	1005	0
OD8	817008	242	0
ID9	12507152	1006	0
OD9	796496	238	0
ID10	11905792	1002	0
OD10	799696	239	0
ID11	11096816	1007	0
OD11	780592	236	0
ID12	10122976	1006	0
OD12	777584	238	0
IE1	8441984	1008	0
OE1	765072	241	0
IE2	9382352	1013	0
OE2	758768	236	0
IE3	10634704	1008	0
OE3	783952	241	0
IE4	11525136	1007	0
OE4	779280	238	0
IE5	12206464	1009	0
OE5	793840	240	0
IE6	13114288	1007	0
OE6	806064	239	0
IE7	13127920	1006	0
OE7	814400	238	0
IE8	12966960	1003	0
OE8	816112	238	0
IE9	13033280	1009	0
OE9	812224	237	0
IE10	12211472	1010	0
OE10	809088	240	0
IE11	11609648	1011	0
OE11	803264	240	0
IE12	10700944	1010	0
OE12	788256	240	0
IF1	8595184	1011	0
OF1	750816	237	0
IF2	9362464	1006	0
OF2	764352	239	0
IF3	10666304	1011	0
OF3	775952	240	0
IF4	11768752	1007	0
OF4	779696	239	0
IF5	12567136	1006	0
OF5	777712	236	0
IF6	12681984	1008	0
OF6	784496	237	0
IF7	13166192	1009	0
OF7	802224	238	0
IF8	13142192	1013	0
OF8	806832	238	0
IF9	13039952	1009	0
OF9	817712	239	0
IF10	12437104	1006	0
OF10	810768	239	0
IF11	11661712	1008	0
OF11	803952	241	0
IF12	10848736	1014	0
OF12	775984	236	0
IG1	8411472	1012	0
OG1	758080	239	0
IG2	9438112	1009	0
OG2	773824	241	0
IG3	10497232	1002	0
OG3	772944	239	0
IG4	11695040	1008	0
OG4	767888	235	0
IG5	12159440	1008	0
OG5	786544	241	0
IG6	12825296	1011	0
OG6	796304	241	0
IG7	12733008	1006	0
OG7	791360	238	0
IG8	12786272	1008	0
OG8	806784	240	0
IG9	12374144	1013	0
OG9	794528	236	0
IG10	12060336	1014	0
OG10	789632	237	0
IG11	11398480	1011	0
OG11	800416	240	0
IG12	11007776	1005	0
OG12	778032	235	0
IH1	8354848	1008	0
OH1	747840	236	0
IH2	9165008	1006	0
OH2	752352	235	0
IH3	10321216	1006	0
OH3	771744	240	0
IH4	10885504	1009	0
OH4	767104	238	0
IH5	11615168	1007	0
OH5	768640	236	0
IH6	11888512	1016	0
OH6	759520	233	0
IH7	12433696	1016	0
OH7	773472	235	0
IH8	11729744	1009	0
OH8	793424	240	0
IH9	11709920	1006	0
OH9	782304	236	0
IH10	11163168	1010	0
OH10	777328	237	0
IH11	10860000	1011	0
OH11	772736	237	0
IH12	10309920	1009	0
OH12	772416	238	0
```
