## Supplementary material for "A toolbox of Stable Integration Vectors (SIV) in the fission yeast *Schizosaccharomyces pombe*": Source data: S02_C004_T02_P0001_M5_X5_E1.quant

```
[instrument]
blockid	numofrow	numofcol	coversn	version	coverid	lamphours	blocksn	type	sn
21	8	12	*	1.3.2	*	*	*	ruo	272510497

[head]
version	name	operator	timestamp	expirytime	calibrationID
1.0.5	Quantitation	GUEST	*	*	*

[properties]
quantversion
0.2.5

[conditions]
BlkID	Run	ExcitationColor	EmissionColor	CameraBias	EmissionIndex	BlockTemperature	CameraGain	Point	SampleVolume	Step	ExposureIndex	CoverID	Time	SampleTemperature	CoverTemperature	ExcitationIndex	Stage	Exposure	Cycle
21	20190213smp49-60	x5	m5	*	5	60.0027,60.0031,59.9975,60.001,59.9981,60.0089	*	1	10	2	1	-1	1550060441.978	59.9997,59.9986,59.9981,59.9983,59.9987,59.999	105.012	5	2	200	4

[quant]
region	quant	count	saturation
IA1	2890128	1014	0
OA1	674848	237	0
IA2	2868640	1006	0
OA2	689168	241	0
IA3	2869024	1008	0
OA3	681312	240	0
IA4	2861568	1010	0
OA4	674224	238	0
IA5	2847296	1006	0
OA5	670944	238	0
IA6	2830512	1004	0
OA6	672608	239	0
IA7	2849120	1008	0
OA7	666960	237	0
IA8	2850400	1010	0
OA8	669648	238	0
IA9	2856848	1013	0
OA9	663888	237	0
IA10	2864576	1012	0
OA10	676720	241	0
IA11	2859680	1008	0
OA11	667152	237	0
IA12	2855088	1008	0
OA12	671152	238	0
IB1	2848288	1004	0
OB1	683136	241	0
IB2	2873040	1011	0
OB2	676448	239	0
IB3	2852688	1005	0
OB3	689440	243	0
IB4	2836432	1006	0
OB4	669104	237	0
IB5	2836096	1008	0
OB5	662448	236	0
IB6	2845696	1011	0
OB6	665008	237	0
IB7	2878320	1015	0
OB7	659600	234	0
IB8	2856000	1014	0
OB8	665936	237	0
IB9	2836224	1004	0
OB9	681232	244	0
IB10	2832288	1003	0
OB10	678496	242	0
IB11	2865120	1012	0
OB11	669504	238	0
IB12	2872208	1014	0
OB12	667472	237	0
IC1	2847632	1009	0
OC1	678368	241	0
IC2	2845648	1006	0
OC2	674720	239	0
IC3	2849456	1008	0
OC3	667248	237	0
IC4	2850048	1010	0
OC4	662816	235	0
IC5	2860592	1014	0
OC5	669456	238	0
IC6	2860208	1014	0
OC6	666592	237	0
IC7	2853376	1009	0
OC7	666880	238	0
IC8	2841024	1006	0
OC8	668432	238	0
IC9	2850848	1011	0
OC9	676192	241	0
IC10	2843536	1009	0
OC10	668592	239	0
IC11	2856928	1010	0
OC11	665840	238	0
IC12	2834320	1005	0
OC12	683216	243	0
ID1	2832928	1006	0
OD1	670608	238	0
ID2	2845248	1008	0
OD2	664656	236	0
ID3	2864976	1012	0
OD3	677920	240	0
ID4	2869296	1015	0
OD4	668080	236	0
ID5	2854016	1009	0
OD5	674000	239	0
ID6	2850512	1004	0
OD6	671664	236	0
ID7	2863456	1009	0
OD7	681408	241	0
ID8	2840400	1005	0
OD8	685040	244	0
ID9	2831024	1004	0
OD9	665056	237	0
ID10	2832144	1003	0
OD10	669536	239	0
ID11	2835520	1003	0
OD11	668560	238	0
ID12	2832496	1007	0
OD12	657728	235	0
IE1	2854832	1011	0
OE1	667888	237	0
IE2	2871888	1014	0
OE2	670944	238	0
IE3	2859920	1009	0
OE3	678080	240	0
IE4	2848800	1005	0
OE4	664512	235	0
IE5	2863520	1010	0
OE5	676304	239	0
IE6	2860480	1002	0
OE6	692400	243	0
IE7	2873936	1006	0
OE7	677984	238	0
IE8	2846720	1003	0
OE8	674624	239	0
IE9	2845056	1008	0
OE9	671568	239	0
IE10	2861168	1011	0
OE10	659440	235	0
IE11	2853648	1010	0
OE11	667952	238	0
IE12	2848304	1011	0
OE12	666176	237	0
IF1	2846864	1010	0
OF1	674496	240	0
IF2	2842896	1006	0
OF2	675312	239	0
IF3	2862976	1010	0
OF3	678832	240	0
IF4	2853568	1007	0
OF4	675728	239	0
IF5	2851712	1006	0
OF5	669024	237	0
IF6	2853840	1007	0
OF6	665312	236	0
IF7	2866528	1010	0
OF7	678640	240	0
IF8	2868816	1014	0
OF8	659632	234	0
IF9	2859088	1013	0
OF9	670384	239	0
IF10	2841248	1006	0
OF10	667184	238	0
IF11	2860080	1007	0
OF11	670672	239	0
IF12	2861424	1013	0
OF12	665664	237	0
IG1	2853248	1012	0
OG1	676624	240	0
IG2	2863040	1011	0
OG2	670304	237	0
IG3	2850288	1007	0
OG3	669184	237	0
IG4	2849728	1009	0
OG4	665728	236	0
IG5	2851456	1011	0
OG5	663104	236	0
IG6	2857744	1012	0
OG6	680704	242	0
IG7	2850464	1008	0
OG7	672528	239	0
IG8	2832992	1004	0
OG8	684816	244	0
IG9	2855296	1015	0
OG9	656272	234	0
IG10	2861344	1014	0
OG10	658912	236	0
IG11	2859008	1013	0
OG11	662640	237	0
IG12	2837888	1008	0
OG12	671792	240	0
IH1	2829792	1006	0
OH1	665904	237	0
IH2	2838976	1006	0
OH2	672112	238	0
IH3	2854624	1010	0
OH3	672128	238	0
IH4	2852304	1012	0
OH4	675856	240	0
IH5	2831104	1006	0
OH5	670880	238	0
IH6	2843568	1013	0
OH6	666160	237	0
IH7	2852224	1014	0
OH7	666192	238	0
IH8	2841984	1011	0
OH8	679312	242	0
IH9	2822736	1007	0
OH9	665872	238	0
IH10	2824432	1008	0
OH10	661040	236	0
IH11	2824864	1009	0
OH11	671168	241	0
IH12	2828160	1010	0
OH12	671104	240	0
```
