## Supplementary material for "A toolbox of Stable Integration Vectors (SIV) in the fission yeast *Schizosaccharomyces pombe*": Source data: S02_C004_T02_P0001_M5_X5_E2.quant

```
[instrument]
blockid	numofrow	numofcol	coversn	version	coverid	lamphours	blocksn	type	sn
21	8	12	*	1.3.2	*	*	*	ruo	272510497

[head]
version	name	operator	timestamp	expirytime	calibrationID
1.0.5	Quantitation	GUEST	*	*	*

[properties]
quantversion
0.2.5

[conditions]
BlkID	Run	ExcitationColor	EmissionColor	CameraBias	EmissionIndex	BlockTemperature	CameraGain	Point	SampleVolume	Step	ExposureIndex	CoverID	Time	SampleTemperature	CoverTemperature	ExcitationIndex	Stage	Exposure	Cycle
21	20190213smp49-60	x5	m5	*	5	60.0027,60.0031,59.9975,60.001,59.9981,60.0089	*	1	10	2	2	-1	1550060442.701	59.9997,59.9986,59.9981,59.9983,59.9987,59.999	105.012	5	2	920	4

[quant]
region	quant	count	saturation
IA1	3207952	1014	0
OA1	746160	237	0
IA2	3183184	1006	0
OA2	764608	241	0
IA3	3163808	1008	0
OA3	750112	240	0
IA4	3130928	1010	0
OA4	731440	238	0
IA5	3117216	1006	0
OA5	730336	238	0
IA6	3093632	1004	0
OA6	733392	239	0
IA7	3118112	1008	0
OA7	724912	237	0
IA8	3150976	1010	0
OA8	727344	238	0
IA9	3190064	1013	0
OA9	725024	237	0
IA10	3221712	1012	0
OA10	753680	241	0
IA11	3246608	1008	0
OA11	746560	237	0
IA12	3217568	1008	0
OA12	745776	238	0
IB1	3134640	1004	0
OB1	745088	241	0
IB2	3136848	1011	0
OB2	736624	239	0
IB3	3096784	1005	0
OB3	745264	243	0
IB4	3065744	1006	0
OB4	719584	237	0
IB5	3072448	1008	0
OB5	714672	236	0
IB6	3090224	1011	0
OB6	715280	237	0
IB7	3177632	1015	0
OB7	708384	234	0
IB8	3130304	1014	0
OB8	720976	237	0
IB9	3164720	1004	0
OB9	739712	244	0
IB10	3152912	1003	0
OB10	741040	242	0
IB11	3220912	1012	0
OB11	737456	238	0
IB12	3217024	1014	0
OB12	733632	237	0
IC1	3085280	1009	0
OC1	733968	241	0
IC2	3076208	1006	0
OC2	725264	239	0
IC3	3084384	1008	0
OC3	713008	237	0
IC4	3084368	1010	0
OC4	712192	235	0
IC5	3117472	1014	0
OC5	721616	238	0
IC6	3130848	1014	0
OC6	719856	237	0
IC7	3155376	1009	0
OC7	727424	238	0
IC8	3151472	1006	0
OC8	725488	238	0
IC9	3160336	1011	0
OC9	733376	241	0
IC10	3151744	1009	0
OC10	723840	239	0
IC11	3222832	1010	0
OC11	726400	238	0
IC12	3143216	1005	0
OC12	742400	243	0
ID1	3039648	1006	0
OD1	719392	238	0
ID2	3062224	1008	0
OD2	712864	236	0
ID3	3096336	1012	0
OD3	726896	240	0
ID4	3121472	1015	0
OD4	719984	236	0
ID5	3128576	1009	0
OD5	729744	239	0
ID6	3185648	1004	0
OD6	747696	236	0
ID7	3187856	1009	0
OD7	750368	241	0
ID8	3165200	1005	0
OD8	749360	244	0
ID9	3150480	1004	0
OD9	721664	237	0
ID10	3165056	1003	0
OD10	724320	239	0
ID11	3197360	1003	0
OD11	722800	238	0
ID12	3120496	1007	0
OD12	714432	235	0
IE1	3056224	1011	0
OE1	712272	237	0
IE2	3086704	1014	0
OE2	724256	238	0
IE3	3098000	1009	0
OE3	732000	240	0
IE4	3115056	1005	0
OE4	724144	235	0
IE5	3149024	1010	0
OE5	732608	239	0
IE6	3224016	1002	0
OE6	780496	243	0
IE7	3254704	1006	0
OE7	759328	238	0
IE8	3177968	1003	0
OE8	742992	239	0
IE9	3177744	1008	0
OE9	731072	239	0
IE10	3189264	1011	0
OE10	718288	235	0
IE11	3194256	1010	0
OE11	726816	238	0
IE12	3127024	1011	0
OE12	719904	237	0
IF1	3065456	1010	0
OF1	721632	240	0
IF2	3065616	1006	0
OF2	724416	239	0
IF3	3105568	1010	0
OF3	731584	240	0
IF4	3124384	1007	0
OF4	732976	239	0
IF5	3139008	1006	0
OF5	731648	237	0
IF6	3170224	1007	0
OF6	730832	236	0
IF7	3203824	1010	0
OF7	745408	240	0
IF8	3189408	1014	0
OF8	719984	234	0
IF9	3197200	1013	0
OF9	733040	239	0
IF10	3170496	1006	0
OF10	724752	238	0
IF11	3252592	1007	0
OF11	730592	239	0
IF12	3165216	1013	0
OF12	720208	237	0
IG1	3055360	1012	0
OG1	723856	240	0
IG2	3080528	1011	0
OG2	719440	237	0
IG3	3069392	1007	0
OG3	720064	237	0
IG4	3088496	1009	0
OG4	718912	236	0
IG5	3103616	1011	0
OG5	714928	236	0
IG6	3122912	1012	0
OG6	737632	242	0
IG7	3129648	1008	0
OG7	727296	239	0
IG8	3118144	1004	0
OG8	743648	244	0
IG9	3157472	1015	0
OG9	711552	234	0
IG10	3163536	1014	0
OG10	719328	236	0
IG11	3197184	1013	0
OG11	718160	237	0
IG12	3100432	1008	0
OG12	722160	240	0
IH1	3039344	1006	0
OH1	711184	237	0
IH2	3056608	1006	0
OH2	718992	238	0
IH3	3086320	1010	0
OH3	720080	238	0
IH4	3073376	1012	0
OH4	727600	240	0
IH5	3065088	1006	0
OH5	722176	238	0
IH6	3077616	1013	0
OH6	717072	237	0
IH7	3102112	1014	0
OH7	722896	238	0
IH8	3092848	1011	0
OH8	733888	242	0
IH9	3093312	1007	0
OH9	722320	238	0
IH10	3098288	1008	0
OH10	715424	236	0
IH11	3100080	1009	0
OH11	726048	241	0
IH12	3076560	1010	0
OH12	719344	240	0
```
