## Supplementary material for "A toolbox of Stable Integration Vectors (SIV) in the fission yeast *Schizosaccharomyces pombe*": Source data: S02_C005_T02_P0001_M1_X1_E1.quant

```
[instrument]
blockid	numofrow	numofcol	coversn	version	coverid	lamphours	blocksn	type	sn
21	8	12	*	1.3.2	*	*	*	ruo	272510497

[head]
version	name	operator	timestamp	expirytime	calibrationID
1.0.5	Quantitation	GUEST	*	*	*

[properties]
quantversion
0.2.5

[conditions]
BlkID	Run	ExcitationColor	EmissionColor	CameraBias	EmissionIndex	BlockTemperature	CameraGain	Point	SampleVolume	Step	ExposureIndex	CoverID	Time	SampleTemperature	CoverTemperature	ExcitationIndex	Stage	Exposure	Cycle
21	20190213smp49-60	x1	m1	*	1	60.0027,60.0054,60.0097,60.001,60.0152,60.0017	*	1	10	2	1	-1	1550060568.812	59.9991,59.9985,59.9971,59.9978,59.998,59.9984	104.989	1	2	60	5

[quant]
region	quant	count	saturation
IA1	2940464	1013	0
OA1	660128	237	0
IA2	2972464	1008	0
OA2	661008	236	0
IA3	2985760	1008	0
OA3	657072	234	0
IA4	3027008	1016	0
OA4	653824	234	0
IA5	3054880	1017	0
OA5	654832	233	0
IA6	3035456	1010	0
OA6	673536	240	0
IA7	3324112	1006	0
OA7	671520	239	0
IA8	3351888	1013	0
OA8	667584	237	0
IA9	3340992	1016	0
OA9	664704	237	0
IA10	3296848	1017	0
OA10	660368	236	0
IA11	3238960	1017	0
OA11	653984	235	0
IA12	3171776	1011	0
OA12	660016	238	0
IB1	2954640	1009	0
OB1	662208	237	0
IB2	2994800	1010	0
OB2	677824	241	0
IB3	3057456	1016	0
OB3	676368	240	0
IB4	3074208	1014	0
OB4	674720	239	0
IB5	3083856	1009	0
OB5	671120	237	0
IB6	3101328	1011	0
OB6	664016	235	0
IB7	3511520	1016	0
OB7	671792	237	0
IB8	3486752	1018	0
OB8	670752	237	0
IB9	3467168	1015	0
OB9	665328	236	0
IB10	3391408	1007	0
OB10	675504	240	0
IB11	3326624	1013	0
OB11	665600	237	0
IB12	3229024	1009	0
OB12	666576	239	0
IC1	2994784	1015	0
OC1	667632	239	0
IC2	3040784	1016	0
OC2	674816	240	0
IC3	3069280	1011	0
OC3	672128	238	0
IC4	3092656	1007	0
OC4	680384	241	0
IC5	3133984	1013	0
OC5	679200	240	0
IC6	3169824	1016	0
OC6	680464	240	0
IC7	3561504	1011	0
OC7	684352	240	0
IC8	3561968	1008	0
OC8	673440	236	0
IC9	3535696	1011	0
OC9	671136	237	0
IC10	3467632	1006	0
OC10	674400	239	0
IC11	3391696	1006	0
OC11	674272	240	0
IC12	3297440	1011	0
OC12	659280	236	0
ID1	3004160	1012	0
OD1	665728	238	0
ID2	3050848	1012	0
OD2	666720	237	0
ID3	3094480	1007	0
OD3	670400	237	0
ID4	3147488	1016	0
OD4	668512	236	0
ID5	3172496	1010	0
OD5	686288	241	0
ID6	3183792	1007	0
OD6	677712	238	0
ID7	3675504	1012	0
OD7	688176	240	0
ID8	3651584	1008	0
OD8	692912	242	0
ID9	3596672	1006	0
OD9	681600	239	0
ID10	3555216	1012	0
OD10	672928	237	0
ID11	3487008	1010	0
OD11	671776	238	0
ID12	3360976	1013	0
OD12	677456	241	0
IE1	3022816	1012	0
OE1	677024	242	0
IE2	3050592	1006	0
OE2	676608	240	0
IE3	3118480	1011	0
OE3	671312	237	0
IE4	3136720	1007	0
OE4	691760	243	0
IE5	3194224	1015	0
OE5	682224	240	0
IE6	3216128	1012	0
OE6	677632	237	0
IE7	3657136	1010	0
OE7	676960	236	0
IE8	3649648	1010	0
OE8	677360	236	0
IE9	3634208	1011	0
OE9	687392	241	0
IE10	3556944	1016	0
OE10	668672	236	0
IE11	3500960	1016	0
OE11	671008	238	0
IE12	3387264	1012	0
OE12	666832	238	0
IF1	3016192	1007	0
OF1	675488	241	0
IF2	3058640	1010	0
OF2	672768	238	0
IF3	3136800	1018	0
OF3	677792	239	0
IF4	3169264	1015	0
OF4	678496	239	0
IF5	3184032	1010	0
OF5	673536	237	0
IF6	3187744	1010	0
OF6	670736	236	0
IF7	3642080	1012	0
OF7	676944	237	0
IF8	3669792	1016	0
OF8	681424	239	0
IF9	3614144	1012	0
OF9	680640	239	0
IF10	3554064	1006	0
OF10	680128	240	0
IF11	3478256	1013	0
OF11	670496	238	0
IF12	3404480	1015	0
OF12	664608	237	0
IG1	3002464	1009	0
OG1	680400	243	0
IG2	3053552	1012	0
OG2	670336	238	0
IG3	3089584	1007	0
OG3	670960	238	0
IG4	3131008	1010	0
OG4	681728	242	0
IG5	3139520	1006	0
OG5	679408	240	0
IG6	3173168	1010	0
OG6	674400	238	0
IG7	3556864	1008	0
OG7	666896	235	0
IG8	3600064	1015	0
OG8	669328	236	0
IG9	3555680	1016	0
OG9	676752	239	0
IG10	3521872	1016	0
OG10	668992	238	0
IG11	3423008	1011	0
OG11	667600	238	0
IG12	3365536	1010	0
OG12	660976	236	0
IH1	3001264	1011	0
OH1	668016	239	0
IH2	3053888	1018	0
OH2	665776	237	0
IH3	3083024	1013	0
OH3	675696	240	0
IH4	3077648	1005	0
OH4	665296	237	0
IH5	3120704	1011	0
OH5	668800	238	0
IH6	3131424	1016	0
OH6	657104	234	0
IH7	3527104	1017	0
OH7	663984	235	0
IH8	3472320	1009	0
OH8	672944	238	0
IH9	3454016	1010	0
OH9	672144	239	0
IH10	3416496	1011	0
OH10	672368	240	0
IH11	3339568	1009	0
OH11	668528	240	0
IH12	3291696	1007	0
OH12	654176	235	0
```
