## Supplementary material for "A toolbox of Stable Integration Vectors (SIV) in the fission yeast *Schizosaccharomyces pombe*": Source data: S02_C005_T02_P0001_M1_X1_E2.quant

```
[instrument]
blockid	numofrow	numofcol	coversn	version	coverid	lamphours	blocksn	type	sn
21	8	12	*	1.3.2	*	*	*	ruo	272510497

[head]
version	name	operator	timestamp	expirytime	calibrationID
1.0.5	Quantitation	GUEST	*	*	*

[properties]
quantversion
0.2.5

[conditions]
BlkID	Run	ExcitationColor	EmissionColor	CameraBias	EmissionIndex	BlockTemperature	CameraGain	Point	SampleVolume	Step	ExposureIndex	CoverID	Time	SampleTemperature	CoverTemperature	ExcitationIndex	Stage	Exposure	Cycle
21	20190213smp49-60	x1	m1	*	1	60.0027,60.0054,60.0097,60.001,60.0152,60.0017	*	1	10	2	2	-1	1550060569.464	59.9991,59.9985,59.9971,59.9978,59.998,59.9984	104.989	1	2	175	5

[quant]
region	quant	count	saturation
IA1	3224128	1013	0
OA1	674928	237	0
IA2	3319264	1008	0
OA2	675136	236	0
IA3	3379200	1008	0
OA3	678688	234	0
IA4	3475216	1016	0
OA4	678864	234	0
IA5	3552576	1017	0
OA5	680656	233	0
IA6	3560256	1010	0
OA6	702912	240	0
IA7	4415088	1006	0
OA7	707856	239	0
IA8	4460176	1013	0
OA8	702912	237	0
IA9	4426192	1016	0
OA9	696912	237	0
IA10	4291872	1017	0
OA10	690768	236	0
IA11	4142432	1017	0
OA11	680816	235	0
IA12	3942256	1011	0
OA12	682288	238	0
IB1	3289792	1009	0
OB1	679520	237	0
IB2	3390688	1010	0
OB2	698768	241	0
IB3	3546640	1016	0
OB3	700544	240	0
IB4	3629632	1014	0
OB4	703408	239	0
IB5	3689552	1009	0
OB5	703728	237	0
IB6	3740352	1011	0
OB6	701040	235	0
IB7	4891888	1016	0
OB7	714912	237	0
IB8	4834864	1018	0
OB8	715712	237	0
IB9	4794112	1015	0
OB9	707184	236	0
IB10	4636992	1007	0
OB10	713104	240	0
IB11	4413184	1013	0
OB11	698608	237	0
IB12	4143936	1009	0
OB12	694512	239	0
IC1	3360320	1015	0
OC1	686752	239	0
IC2	3498400	1016	0
OC2	697328	240	0
IC3	3606304	1011	0
OC3	701088	238	0
IC4	3713920	1007	0
OC4	716976	241	0
IC5	3809360	1013	0
OC5	717904	240	0
IC6	3895232	1016	0
OC6	723280	240	0
IC7	5075968	1011	0
OC7	734624	240	0
IC8	5112304	1008	0
OC8	723392	236	0
IC9	5034784	1011	0
OC9	719184	237	0
IC10	4844672	1006	0
OC10	720240	239	0
IC11	4634976	1006	0
OC11	713680	240	0
IC12	4327392	1011	0
OC12	690176	236	0
ID1	3404032	1012	0
OD1	685152	238	0
ID2	3536672	1012	0
OD2	693264	237	0
ID3	3679600	1007	0
OD3	699360	237	0
ID4	3801360	1016	0
OD4	703568	236	0
ID5	3913744	1010	0
OD5	727648	241	0
ID6	3984992	1007	0
OD6	728560	238	0
ID7	5398576	1012	0
OD7	741728	240	0
ID8	5356224	1008	0
OD8	747488	242	0
ID9	5227840	1006	0
OD9	730480	239	0
ID10	5078416	1012	0
OD10	718608	237	0
ID11	4898992	1010	0
OD11	711072	238	0
ID12	4486608	1013	0
OD12	710848	241	0
IE1	3444560	1012	0
OE1	697776	242	0
IE2	3554848	1006	0
OE2	698336	240	0
IE3	3723776	1011	0
OE3	699456	237	0
IE4	3829104	1007	0
OE4	727472	243	0
IE5	3956672	1015	0
OE5	723680	240	0
IE6	4053760	1012	0
OE6	726928	237	0
IE7	5344512	1010	0
OE7	730800	236	0
IE8	5330288	1010	0
OE8	728672	236	0
IE9	5283936	1011	0
OE9	741600	241	0
IE10	5039328	1016	0
OE10	714000	236	0
IE11	4888096	1016	0
OE11	709792	238	0
IE12	4565456	1012	0
OE12	698176	238	0
IF1	3449664	1007	0
OF1	693808	241	0
IF2	3555776	1010	0
OF2	695504	238	0
IF3	3736400	1018	0
OF3	706672	239	0
IF4	3850112	1015	0
OF4	710320	239	0
IF5	3945552	1010	0
OF5	710032	237	0
IF6	3963936	1010	0
OF6	713952	236	0
IF7	5282544	1012	0
OF7	725840	237	0
IF8	5344272	1016	0
OF8	731536	239	0
IF9	5233744	1012	0
OF9	730080	239	0
IF10	5068816	1006	0
OF10	722512	240	0
IF11	4820560	1013	0
OF11	706480	238	0
IF12	4584880	1015	0
OF12	692384	237	0
IG1	3399328	1009	0
OG1	696064	243	0
IG2	3541584	1012	0
OG2	691120	238	0
IG3	3660560	1007	0
OG3	696624	238	0
IG4	3782240	1010	0
OG4	712560	242	0
IG5	3851568	1006	0
OG5	713184	240	0
IG6	3922192	1010	0
OG6	710976	238	0
IG7	5059936	1008	0
OG7	711968	235	0
IG8	5156688	1015	0
OG8	713600	236	0
IG9	5035584	1016	0
OG9	718192	239	0
IG10	4941856	1016	0
OG10	709888	238	0
IG11	4698160	1011	0
OG11	700816	238	0
IG12	4505840	1010	0
OG12	689248	236	0
IH1	3397600	1011	0
OH1	681792	239	0
IH2	3515008	1018	0
OH2	682816	237	0
IH3	3633712	1013	0
OH3	696928	240	0
IH4	3661232	1005	0
OH4	693616	237	0
IH5	3768176	1011	0
OH5	698016	238	0
IH6	3790144	1016	0
OH6	688240	234	0
IH7	4932784	1017	0
OH7	697360	235	0
IH8	4829392	1009	0
OH8	707664	238	0
IH9	4789936	1010	0
OH9	707728	239	0
IH10	4656448	1011	0
OH10	704720	240	0
IH11	4466976	1009	0
OH11	696768	240	0
IH12	4329296	1007	0
OH12	677376	235	0
```
