## Supplementary material for "A toolbox of Stable Integration Vectors (SIV) in the fission yeast *Schizosaccharomyces pombe*": Source data: S02_C005_T02_P0001_M1_X1_E3.quant

```
[instrument]
blockid	numofrow	numofcol	coversn	version	coverid	lamphours	blocksn	type	sn
21	8	12	*	1.3.2	*	*	*	ruo	272510497

[head]
version	name	operator	timestamp	expirytime	calibrationID
1.0.5	Quantitation	GUEST	*	*	*

[properties]
quantversion
0.2.5

[conditions]
BlkID	Run	ExcitationColor	EmissionColor	CameraBias	EmissionIndex	BlockTemperature	CameraGain	Point	SampleVolume	Step	ExposureIndex	CoverID	Time	SampleTemperature	CoverTemperature	ExcitationIndex	Stage	Exposure	Cycle
21	20190213smp49-60	x1	m1	*	1	60.0027,60.0054,60.0097,60.001,60.0152,60.0017	*	1	10	2	3	-1	1550060570.186	59.9991,59.9985,59.9971,59.9978,59.998,59.9984	104.989	1	2	520	5

[quant]
region	quant	count	saturation
IA1	4066848	1013	0
OA1	716400	237	0
IA2	4380848	1008	0
OA2	728480	236	0
IA3	4556512	1008	0
OA3	736464	234	0
IA4	4815328	1016	0
OA4	747680	234	0
IA5	5051168	1017	0
OA5	758096	233	0
IA6	5127024	1010	0
OA6	793280	240	0
IA7	7689968	1006	0
OA7	811472	239	0
IA8	7792800	1013	0
OA8	807280	237	0
IA9	7683792	1016	0
OA9	797568	237	0
IA10	7293664	1017	0
OA10	779504	236	0
IA11	6846752	1017	0
OA11	762000	235	0
IA12	6268160	1011	0
OA12	746432	238	0
IB1	4271680	1009	0
OB1	725680	237	0
IB2	4575264	1010	0
OB2	758896	241	0
IB3	4991680	1016	0
OB3	773376	240	0
IB4	5259248	1014	0
OB4	794224	239	0
IB5	5489104	1009	0
OB5	808800	237	0
IB6	5642768	1011	0
OB6	808656	235	0
IB7	9040112	1016	0
OB7	843056	237	0
IB8	8865264	1018	0
OB8	846912	237	0
IB9	8771952	1015	0
OB9	829728	236	0
IB10	8346064	1007	0
OB10	832048	240	0
IB11	7661728	1013	0
OB11	794080	237	0
IB12	6850576	1009	0
OB12	773136	239	0
IC1	4458176	1015	0
OC1	740016	239	0
IC2	4850688	1016	0
OC2	767424	240	0
IC3	5200864	1011	0
OC3	783424	238	0
IC4	5545136	1007	0
OC4	818672	241	0
IC5	5829296	1013	0
OC5	835328	240	0
IC6	6077072	1016	0
OC6	849792	240	0
IC7	9607408	1011	0
OC7	882768	240	0
IC8	9738912	1008	0
OC8	873712	236	0
IC9	9497616	1011	0
OC9	864864	237	0
IC10	8964224	1006	0
OC10	848880	239	0
IC11	8370320	1006	0
OC11	825840	240	0
IC12	7397008	1011	0
OC12	779168	236	0
ID1	4610208	1012	0
OD1	742656	238	0
ID2	4992288	1012	0
OD2	762816	237	0
ID3	5439264	1007	0
OD3	787808	237	0
ID4	5803600	1016	0
OD4	810560	236	0
ID5	6157760	1010	0
OD5	852112	241	0
ID6	6408400	1007	0
OD6	877040	238	0
ID7	10548144	1012	0
OD7	909360	240	0
ID8	10453648	1008	0
OD8	915376	242	0
ID9	10127616	1006	0
OD9	893200	239	0
ID10	9622336	1012	0
OD10	860064	237	0
ID11	9115904	1010	0
OD11	833664	238	0
ID12	7865616	1013	0
OD12	805696	241	0
IE1	4727376	1012	0
OE1	755008	242	0
IE2	5077744	1006	0
OE2	775856	240	0
IE3	5550112	1011	0
OE3	792448	237	0
IE4	5902384	1007	0
OE4	840528	243	0
IE5	6252928	1015	0
OE5	851296	240	0
IE6	6573664	1012	0
OE6	875088	237	0
IE7	10415984	1010	0
OE7	902416	236	0
IE8	10383856	1010	0
OE8	893760	236	0
IE9	10274576	1011	0
OE9	902752	241	0
IE10	9503968	1016	0
OE10	858736	236	0
IE11	9054624	1016	0
OE11	833328	238	0
IE12	8125776	1012	0
OE12	800320	238	0
IF1	4759456	1007	0
OF1	749904	241	0
IF2	5071664	1010	0
OF2	762384	238	0
IF3	5538768	1018	0
OF3	789984	239	0
IF4	5925328	1015	0
OF4	814176	239	0
IF5	6244944	1010	0
OF5	829648	237	0
IF6	6313200	1010	0
OF6	840960	236	0
IF7	10214752	1012	0
OF7	875424	237	0
IF8	10402160	1016	0
OF8	887008	239	0
IF9	10109392	1012	0
OF9	883664	239	0
IF10	9630704	1006	0
OF10	860704	240	0
IF11	8860784	1013	0
OF11	820656	238	0
IF12	8163184	1015	0
OF12	785232	237	0
IG1	4612128	1009	0
OG1	749952	243	0
IG2	5023792	1012	0
OG2	753920	238	0
IG3	5387744	1007	0
OG3	772400	238	0
IG4	5766848	1010	0
OG4	804560	242	0
IG5	5995520	1006	0
OG5	813712	240	0
IG6	6189712	1010	0
OG6	823984	238	0
IG7	9573472	1008	0
OG7	839296	235	0
IG8	9870384	1015	0
OG8	846048	236	0
IG9	9512384	1016	0
OG9	849088	239	0
IG10	9212416	1016	0
OG10	823472	238	0
IG11	8518832	1011	0
OG11	804096	238	0
IG12	7957648	1010	0
OG12	771712	236	0
IH1	4602976	1011	0
OH1	730224	239	0
IH2	4889168	1018	0
OH2	735984	237	0
IH3	5273696	1013	0
OH3	761328	240	0
IH4	5422224	1005	0
OH4	768848	237	0
IH5	5718400	1011	0
OH5	781600	238	0
IH6	5778400	1016	0
OH6	776032	234	0
IH7	9186592	1017	0
OH7	808144	235	0
IH8	8904880	1009	0
OH8	819760	238	0
IH9	8812672	1010	0
OH9	810208	239	0
IH10	8395296	1011	0
OH10	800992	240	0
IH11	7855760	1009	0
OH11	783136	240	0
IH12	7445392	1007	0
OH12	746656	235	0
```
