## Supplementary material for "A toolbox of Stable Integration Vectors (SIV) in the fission yeast *Schizosaccharomyces pombe*": Source data: S02_C005_T02_P0001_M2_X2_E1.quant

```
[instrument]
blockid	numofrow	numofcol	coversn	version	coverid	lamphours	blocksn	type	sn
21	8	12	*	1.3.2	*	*	*	ruo	272510497

[head]
version	name	operator	timestamp	expirytime	calibrationID
1.0.5	Quantitation	GUEST	*	*	*

[properties]
quantversion
0.2.5

[conditions]
BlkID	Run	ExcitationColor	EmissionColor	CameraBias	EmissionIndex	BlockTemperature	CameraGain	Point	SampleVolume	Step	ExposureIndex	CoverID	Time	SampleTemperature	CoverTemperature	ExcitationIndex	Stage	Exposure	Cycle
21	20190213smp49-60	x2	m2	*	2	60.0027,60.0054,60.0097,60.001,60.0152,60.0017	*	1	10	2	1	-1	1550060566.933	59.9991,59.9985,59.9971,59.9978,59.998,59.9984	104.989	2	2	100	5

[quant]
region	quant	count	saturation
IA1	3043904	1006	0
OA1	674096	240	0
IA2	3132912	1009	0
OA2	672576	239	0
IA3	3120704	1008	0
OA3	668960	238	0
IA4	3158880	1015	0
OA4	669120	239	0
IA5	3174848	1011	0
OA5	662704	237	0
IA6	3167280	1009	0
OA6	654592	235	0
IA7	3285088	1009	0
OA7	654400	235	0
IA8	3304608	1012	0
OA8	666032	239	0
IA9	3332592	1016	0
OA9	654112	235	0
IA10	3300096	1015	0
OA10	655920	236	0
IA11	3256240	1005	0
OA11	683488	245	0
IA12	3244144	1005	0
OA12	671264	241	0
IB1	3085904	1007	0
OB1	677984	241	0
IB2	3136192	1011	0
OB2	672208	239	0
IB3	3217872	1016	0
OB3	656896	234	0
IB4	3221648	1010	0
OB4	663024	236	0
IB5	3240288	1005	0
OB5	662768	237	0
IB6	3270000	1010	0
OB6	661648	238	0
IB7	3439264	1016	0
OB7	654160	234	0
IB8	3429136	1016	0
OB8	654000	234	0
IB9	3404416	1009	0
OB9	664880	239	0
IB10	3389008	1008	0
OB10	663328	238	0
IB11	3368224	1011	0
OB11	668208	240	0
IB12	3321904	1010	0
OB12	671968	241	0
IC1	3138720	1016	0
OC1	661184	236	0
IC2	3193040	1015	0
OC2	671328	239	0
IC3	3236064	1009	0
OC3	662192	236	0
IC4	3285632	1011	0
OC4	666944	238	0
IC5	3322320	1014	0
OC5	664128	237	0
IC6	3370688	1014	0
OC6	664112	237	0
IC7	3504160	1009	0
OC7	667664	238	0
IC8	3525872	1008	0
OC8	669360	239	0
IC9	3505520	1010	0
OC9	673200	241	0
IC10	3459904	1005	0
OC10	679296	244	0
IC11	3420784	1007	0
OC11	656800	235	0
IC12	3418752	1008	0
OC12	661872	237	0
ID1	3148480	1010	0
OD1	668208	239	0
ID2	3212896	1009	0
OD2	659456	235	0
ID3	3296160	1008	0
OD3	673632	240	0
ID4	3350976	1015	0
OD4	670464	239	0
ID5	3385920	1006	0
OD5	683968	244	0
ID6	3418048	1010	0
OD6	660592	236	0
ID7	3679456	1011	0
OD7	672832	240	0
ID8	3648400	1008	0
OD8	667632	238	0
ID9	3597888	1010	0
OD9	660432	236	0
ID10	3562400	1009	0
OD10	658928	236	0
ID11	3513568	1010	0
OD11	662624	237	0
ID12	3441408	1014	0
OD12	667104	240	0
IE1	3175664	1008	0
OE1	662368	237	0
IE2	3249168	1011	0
OE2	665952	237	0
IE3	3327200	1009	0
OE3	670144	238	0
IE4	3375168	1008	0
OE4	678608	242	0
IE5	3430592	1014	0
OE5	670992	239	0
IE6	3470112	1011	0
OE6	661696	236	0
IE7	3615696	1008	0
OE7	671952	239	0
IE8	3631216	1010	0
OE8	664736	236	0
IE9	3650320	1012	0
OE9	670416	239	0
IE10	3599824	1016	0
OE10	656144	234	0
IE11	3565040	1014	0
OE11	665152	238	0
IE12	3480976	1007	0
OE12	680144	244	0
IF1	3218752	1009	0
OF1	660560	236	0
IF2	3252352	1010	0
OF2	679632	242	0
IF3	3361072	1018	0
OF3	664160	236	0
IF4	3408544	1013	0
OF4	670656	239	0
IF5	3441968	1008	0
OF5	664144	237	0
IF6	3431664	1008	0
OF6	667536	238	0
IF7	3624576	1009	0
OF7	676256	241	0
IF8	3666368	1016	0
OF8	665856	237	0
IF9	3644608	1009	0
OF9	670112	239	0
IF10	3605392	1005	0
OF10	684656	245	0
IF11	3564128	1015	0
OF11	658864	236	0
IF12	3519376	1015	0
OF12	656080	235	0
IG1	3203328	1017	0
OG1	644784	231	0
IG2	3264848	1011	0
OG2	666224	238	0
IG3	3316960	1007	0
OG3	668192	238	0
IG4	3389136	1010	0
OG4	664928	237	0
IG5	3407680	1006	0
OG5	667776	239	0
IG6	3442832	1009	0
OG6	669232	239	0
IG7	3565760	1007	0
OG7	665120	237	0
IG8	3634608	1017	0
OG8	646528	232	0
IG9	3597600	1015	0
OG9	664512	238	0
IG10	3590704	1014	0
OG10	665584	238	0
IG11	3523296	1011	0
OG11	656256	236	0
IG12	3522608	1010	0
OG12	657712	236	0
IH1	3196752	1009	0
OH1	676688	242	0
IH2	3252992	1016	0
OH2	654176	234	0
IH3	3309568	1009	0
OH3	663360	237	0
IH4	3307296	1003	0
OH4	669936	239	0
IH5	3381008	1011	0
OH5	664704	238	0
IH6	3382816	1014	0
OH6	669216	240	0
IH7	3579728	1017	0
OH7	648720	232	0
IH8	3509936	1007	0
OH8	663984	238	0
IH9	3517872	1010	0
OH9	661376	237	0
IH10	3495440	1011	0
OH10	660192	237	0
IH11	3456240	1008	0
OH11	669856	241	0
IH12	3468880	1007	0
OH12	653824	235	0
```
