## Supplementary material for "A toolbox of Stable Integration Vectors (SIV) in the fission yeast *Schizosaccharomyces pombe*": Source data: S02_C005_T02_P0001_M2_X2_E2.quant

```
[instrument]
blockid	numofrow	numofcol	coversn	version	coverid	lamphours	blocksn	type	sn
21	8	12	*	1.3.2	*	*	*	ruo	272510497

[head]
version	name	operator	timestamp	expirytime	calibrationID
1.0.5	Quantitation	GUEST	*	*	*

[properties]
quantversion
0.2.5

[conditions]
BlkID	Run	ExcitationColor	EmissionColor	CameraBias	EmissionIndex	BlockTemperature	CameraGain	Point	SampleVolume	Step	ExposureIndex	CoverID	Time	SampleTemperature	CoverTemperature	ExcitationIndex	Stage	Exposure	Cycle
21	20190213smp49-60	x2	m2	*	2	60.0027,60.0054,60.0097,60.001,60.0152,60.0017	*	1	10	2	2	-1	1550060567.604	59.9991,59.9985,59.9971,59.9978,59.998,59.9984	104.989	2	2	430	5

[quant]
region	quant	count	saturation
IA1	3931408	1006	0
OA1	711744	240	0
IA2	4258320	1009	0
OA2	711632	239	0
IA3	4222688	1008	0
OA3	704224	238	0
IA4	4339840	1015	0
OA4	702304	239	0
IA5	4483568	1011	0
OA5	696400	237	0
IA6	4482576	1009	0
OA6	689408	235	0
IA7	4978272	1009	0
OA7	692464	235	0
IA8	5080400	1012	0
OA8	705008	239	0
IA9	5200752	1016	0
OA9	693840	235	0
IA10	5055840	1015	0
OA10	699360	236	0
IA11	4968496	1005	0
OA11	727296	245	0
IA12	4881936	1005	0
OA12	714256	241	0
IB1	4086544	1007	0
OB1	710784	241	0
IB2	4243472	1011	0
OB2	707184	239	0
IB3	4539104	1016	0
OB3	688736	234	0
IB4	4661712	1010	0
OB4	699168	236	0
IB5	4795472	1005	0
OB5	701280	237	0
IB6	4901344	1010	0
OB6	700496	238	0
IB7	5600656	1016	0
OB7	694624	234	0
IB8	5575360	1016	0
OB8	696240	234	0
IB9	5558848	1009	0
OB9	708800	239	0
IB10	5505728	1008	0
OB10	708256	238	0
IB11	5382880	1011	0
OB11	716368	240	0
IB12	5187600	1010	0
OB12	714960	241	0
IC1	4235216	1016	0
OC1	692208	236	0
IC2	4466416	1015	0
OC2	704256	239	0
IC3	4695952	1009	0
OC3	696720	236	0
IC4	4930544	1011	0
OC4	704384	238	0
IC5	5083696	1014	0
OC5	701152	237	0
IC6	5310208	1014	0
OC6	703696	237	0
IC7	5925056	1009	0
OC7	712016	238	0
IC8	6057968	1008	0
OC8	717648	239	0
IC9	5991920	1010	0
OC9	721200	241	0
IC10	5827856	1005	0
OC10	725840	244	0
IC11	5628512	1007	0
OC11	701632	235	0
IC12	5595552	1008	0
OC12	703872	237	0
ID1	4354672	1010	0
OD1	700960	239	0
ID2	4600608	1009	0
OD2	691216	235	0
ID3	4964176	1008	0
OD3	709312	240	0
ID4	5176288	1015	0
OD4	706496	239	0
ID5	5421120	1006	0
OD5	726928	244	0
ID6	5561520	1010	0
OD6	708336	236	0
ID7	6665952	1011	0
OD7	725824	240	0
ID8	6568848	1008	0
OD8	721184	238	0
ID9	6380208	1010	0
OD9	711696	236	0
ID10	6216560	1009	0
OD10	709344	236	0
ID11	6020096	1010	0
OD11	708912	237	0
ID12	5648096	1014	0
OD12	710752	240	0
IE1	4494864	1008	0
OE1	698240	237	0
IE2	4766272	1011	0
OE2	699520	237	0
IE3	5107632	1009	0
OE3	704320	238	0
IE4	5345088	1008	0
OE4	717856	242	0
IE5	5557376	1014	0
OE5	715088	239	0
IE6	5773952	1011	0
OE6	711296	236	0
IE7	6424896	1008	0
OE7	729088	239	0
IE8	6497120	1010	0
OE8	716896	236	0
IE9	6566656	1012	0
OE9	726400	239	0
IE10	6340320	1016	0
OE10	703776	234	0
IE11	6199296	1014	0
OE11	716176	238	0
IE12	5886448	1007	0
OE12	727488	244	0
IF1	4644624	1009	0
OF1	692192	236	0
IF2	4796288	1010	0
OF2	715200	242	0
IF3	5174816	1018	0
OF3	699616	236	0
IF4	5441632	1013	0
OF4	708832	239	0
IF5	5652976	1008	0
OF5	705184	237	0
IF6	5659728	1008	0
OF6	710944	238	0
IF7	6451776	1009	0
OF7	727584	241	0
IF8	6608000	1016	0
OF8	718176	237	0
IF9	6589424	1009	0
OF9	726960	239	0
IF10	6438704	1005	0
OF10	738688	245	0
IF11	6202448	1015	0
OF11	707424	236	0
IF12	5977280	1015	0
OF12	699232	235	0
IG1	4512672	1017	0
OG1	677696	231	0
IG2	4806000	1011	0
OG2	702640	238	0
IG3	5084176	1007	0
OG3	703184	238	0
IG4	5397088	1010	0
OG4	701040	237	0
IG5	5529600	1006	0
OG5	707856	239	0
IG6	5666128	1009	0
OG6	711552	239	0
IG7	6212560	1007	0
OG7	709840	237	0
IG8	6456992	1017	0
OG8	695344	232	0
IG9	6340704	1015	0
OG9	714960	238	0
IG10	6300096	1014	0
OG10	714912	238	0
IG11	6062304	1011	0
OG11	705008	236	0
IG12	6041392	1010	0
OG12	700720	236	0
IH1	4558944	1009	0
OH1	706864	242	0
IH2	4733616	1016	0
OH2	686352	234	0
IH3	5032512	1009	0
OH3	695040	237	0
IH4	5105520	1003	0
OH4	704352	239	0
IH5	5366864	1011	0
OH5	701984	238	0
IH6	5368688	1014	0
OH6	707744	240	0
IH7	6170864	1017	0
OH7	689344	232	0
IH8	5994976	1007	0
OH8	709088	238	0
IH9	6057920	1010	0
OH9	705264	237	0
IH10	5942512	1011	0
OH10	702016	237	0
IH11	5802144	1008	0
OH11	711856	241	0
IH12	5825568	1007	0
OH12	697360	235	0
```
