## Supplementary material for "A toolbox of Stable Integration Vectors (SIV) in the fission yeast *Schizosaccharomyces pombe*": Source data: S02_C005_T02_P0001_M3_X3_E1.quant

```
[instrument]
blockid	numofrow	numofcol	coversn	version	coverid	lamphours	blocksn	type	sn
21	8	12	*	1.3.2	*	*	*	ruo	272510497

[head]
version	name	operator	timestamp	expirytime	calibrationID
1.0.5	Quantitation	GUEST	*	*	*

[properties]
quantversion
0.2.5

[conditions]
BlkID	Run	ExcitationColor	EmissionColor	CameraBias	EmissionIndex	BlockTemperature	CameraGain	Point	SampleVolume	Step	ExposureIndex	CoverID	Time	SampleTemperature	CoverTemperature	ExcitationIndex	Stage	Exposure	Cycle
21	20190213smp49-60	x3	m3	*	3	60.0027,60.0054,60.0097,60.001,60.0152,60.0017	*	1	10	2	1	-1	1550060562.846	59.9991,59.9985,59.9971,59.9978,59.998,59.9984	104.989	3	2	125	5

[quant]
region	quant	count	saturation
IA1	2938000	1011	0
OA1	670336	238	0
IA2	2969264	1011	0
OA2	669744	237	0
IA3	2979280	1008	0
OA3	674464	239	0
IA4	3001312	1014	0
OA4	671808	239	0
IA5	3013040	1008	0
OA5	664688	237	0
IA6	2990208	1009	0
OA6	658144	236	0
IA7	3003360	1010	0
OA7	660544	237	0
IA8	3011632	1013	0
OA8	668864	240	0
IA9	3026256	1014	0
OA9	660784	238	0
IA10	2991216	1014	0
OA10	658208	237	0
IA11	2955312	1006	0
OA11	677856	244	0
IA12	2945760	1009	0
OA12	665728	239	0
IB1	2933264	1007	0
OB1	668896	238	0
IB2	2972128	1011	0
OB2	667168	238	0
IB3	3011040	1012	0
OB3	665840	237	0
IB4	3010512	1008	0
OB4	661424	236	0
IB5	3018464	1006	0
OB5	666736	239	0
IB6	3043760	1011	0
OB6	664224	238	0
IB7	3059616	1014	0
OB7	662048	238	0
IB8	3048656	1016	0
OB8	648096	233	0
IB9	3017040	1007	0
OB9	661424	239	0
IB10	3004656	1009	0
OB10	656688	237	0
IB11	3006656	1013	0
OB11	662560	239	0
IB12	3001888	1013	0
OB12	662704	238	0
IC1	2974384	1015	0
OC1	660752	236	0
IC2	2990304	1011	0
OC2	662160	236	0
IC3	3005424	1003	0
OC3	675808	241	0
IC4	3052656	1013	0
OC4	658432	235	0
IC5	3077056	1015	0
OC5	661648	237	0
IC6	3107088	1016	0
OC6	652832	234	0
IC7	3088560	1008	0
OC7	664880	238	0
IC8	3082416	1008	0
OC8	668096	240	0
IC9	3055152	1010	0
OC9	668704	241	0
IC10	3033424	1008	0
OC10	672224	243	0
IC11	3004816	1007	0
OC11	655136	236	0
IC12	3041824	1009	0
OC12	656272	237	0
ID1	2965072	1009	0
OD1	666992	238	0
ID2	2992624	1006	0
OD2	675664	241	0
ID3	3046480	1011	0
OD3	664000	237	0
ID4	3077728	1015	0
OD4	665856	238	0
ID5	3090096	1007	0
OD5	677696	242	0
ID6	3120448	1010	0
OD6	664528	237	0
ID7	3152192	1010	0
OD7	670256	239	0
ID8	3141920	1008	0
OD8	664704	238	0
ID9	3082272	1008	0
OD9	661584	238	0
ID10	3044576	1003	0
OD10	668848	241	0
ID11	3039488	1012	0
OD11	654368	236	0
ID12	2994720	1010	0
OD12	661760	239	0
IE1	2965616	1006	0
OE1	661456	236	0
IE2	3021488	1012	0
OE2	665344	237	0
IE3	3057232	1010	0
OE3	671728	239	0
IE4	3082944	1009	0
OE4	675056	240	0
IE5	3115104	1013	0
OE5	671216	239	0
IE6	3138000	1008	0
OE6	664640	237	0
IE7	3132896	1008	0
OE7	661584	236	0
IE8	3114768	1008	0
OE8	659456	236	0
IE9	3100480	1010	0
OE9	672464	241	0
IE10	3088576	1016	0
OE10	647680	233	0
IE11	3044512	1012	0
OE11	666000	240	0
IE12	3007552	1011	0
OE12	655552	237	0
IF1	2990160	1011	0
OF1	664512	237	0
IF2	3016304	1011	0
OF2	668864	238	0
IF3	3073456	1015	0
OF3	670704	239	0
IF4	3087072	1010	0
OF4	679520	242	0
IF5	3100496	1004	0
OF5	671904	240	0
IF6	3117504	1011	0
OF6	664512	237	0
IF7	3133872	1012	0
OF7	660704	236	0
IF8	3124496	1014	0
OF8	667312	239	0
IF9	3100864	1012	0
OF9	660528	237	0
IF10	3059024	1006	0
OF10	666304	240	0
IF11	3055920	1012	0
OF11	663232	239	0
IF12	3028528	1016	0
OF12	664672	240	0
IG1	2996848	1018	0
OG1	663728	237	0
IG2	3022048	1013	0
OG2	672464	240	0
IG3	3043776	1008	0
OG3	668528	238	0
IG4	3064752	1006	0
OG4	660864	236	0
IG5	3084480	1008	0
OG5	683232	244	0
IG6	3114800	1013	0
OG6	667456	239	0
IG7	3091536	1006	0
OG7	667104	239	0
IG8	3102704	1012	0
OG8	658080	236	0
IG9	3081824	1015	0
OG9	663712	239	0
IG10	3065680	1013	0
OG10	669056	241	0
IG11	3020896	1009	0
OG11	665552	240	0
IG12	2996704	1006	0
OG12	661664	239	0
IH1	2963552	1007	0
OH1	665888	238	0
IH2	3002640	1011	0
OH2	666320	237	0
IH3	3024512	1007	0
OH3	669232	238	0
IH4	3050352	1012	0
OH4	664544	237	0
IH5	3068128	1011	0
OH5	659872	236	0
IH6	3074128	1014	0
OH6	666928	239	0
IH7	3091344	1015	0
OH7	661728	237	0
IH8	3048608	1010	0
OH8	665120	239	0
IH9	3029536	1008	0
OH9	659392	238	0
IH10	3014720	1011	0
OH10	654064	236	0
IH11	2992736	1008	0
OH11	662208	239	0
IH12	2967200	1006	0
OH12	660384	239	0
```
