## Supplementary material for "A toolbox of Stable Integration Vectors (SIV) in the fission yeast *Schizosaccharomyces pombe*": Source data: S02_C005_T02_P0001_M3_X3_E2.quant

```
[instrument]
blockid	numofrow	numofcol	coversn	version	coverid	lamphours	blocksn	type	sn
21	8	12	*	1.3.2	*	*	*	ruo	272510497

[head]
version	name	operator	timestamp	expirytime	calibrationID
1.0.5	Quantitation	GUEST	*	*	*

[properties]
quantversion
0.2.5

[conditions]
BlkID	Run	ExcitationColor	EmissionColor	CameraBias	EmissionIndex	BlockTemperature	CameraGain	Point	SampleVolume	Step	ExposureIndex	CoverID	Time	SampleTemperature	CoverTemperature	ExcitationIndex	Stage	Exposure	Cycle
21	20190213smp49-60	x3	m3	*	3	60.0027,60.0054,60.0097,60.001,60.0152,60.0017	*	1	10	2	2	-1	1550060563.549	59.9991,59.9985,59.9971,59.9978,59.998,59.9984	104.989	3	2	560	5

[quant]
region	quant	count	saturation
IA1	3443344	1011	0
OA1	711696	238	0
IA2	3555216	1011	0
OA2	711312	237	0
IA3	3642576	1008	0
OA3	712240	239	0
IA4	3701792	1014	0
OA4	706064	239	0
IA5	3828000	1008	0
OA5	699856	237	0
IA6	3783520	1009	0
OA6	692048	236	0
IA7	3819712	1010	0
OA7	696544	237	0
IA8	3841760	1013	0
OA8	705696	240	0
IA9	3941328	1014	0
OA9	698016	238	0
IA10	3764800	1014	0
OA10	697328	237	0
IA11	3684528	1006	0
OA11	718544	244	0
IA12	3591600	1009	0
OA12	700848	239	0
IB1	3488464	1007	0
OB1	707232	238	0
IB2	3598432	1011	0
OB2	706960	238	0
IB3	3747904	1012	0
OB3	701328	237	0
IB4	3819776	1008	0
OB4	698224	236	0
IB5	3899232	1006	0
OB5	705328	239	0
IB6	3979664	1011	0
OB6	701088	238	0
IB7	4040512	1014	0
OB7	700464	238	0
IB8	3996912	1016	0
OB8	683696	233	0
IB9	3962272	1007	0
OB9	698336	239	0
IB10	3888544	1009	0
OB10	693040	237	0
IB11	3882960	1013	0
OB11	702064	239	0
IB12	3816960	1013	0
OB12	697312	238	0
IC1	3558128	1015	0
OC1	698048	236	0
IC2	3680880	1011	0
OC2	700064	236	0
IC3	3808816	1003	0
OC3	713456	241	0
IC4	3948528	1013	0
OC4	694256	235	0
IC5	4064160	1015	0
OC5	700176	237	0
IC6	4202288	1016	0
OC6	695072	234	0
IC7	4211200	1008	0
OC7	706048	238	0
IC8	4187584	1008	0
OC8	710816	240	0
IC9	4100560	1010	0
OC9	708864	241	0
IC10	3995904	1008	0
OC10	708704	243	0
IC11	3906912	1007	0
OC11	688128	236	0
IC12	4052768	1009	0
OC12	690864	237	0
ID1	3595808	1009	0
OD1	701776	238	0
ID2	3722512	1006	0
OD2	714352	241	0
ID3	3934176	1011	0
OD3	703888	237	0
ID4	4064976	1015	0
OD4	706560	238	0
ID5	4210128	1007	0
OD5	722400	242	0
ID6	4349232	1010	0
OD6	710992	237	0
ID7	4471424	1010	0
OD7	720256	239	0
ID8	4479856	1008	0
OD8	708000	238	0
ID9	4241456	1008	0
OD9	701664	238	0
ID10	4117424	1003	0
OD10	706880	241	0
ID11	4027552	1012	0
OD11	688368	236	0
ID12	3804256	1010	0
OD12	693168	239	0
IE1	3628320	1006	0
OE1	695984	236	0
IE2	3794704	1012	0
OE2	702608	237	0
IE3	3989552	1010	0
OE3	710144	239	0
IE4	4152944	1009	0
OE4	715504	240	0
IE5	4267744	1013	0
OE5	711632	239	0
IE6	4421152	1008	0
OE6	715632	237	0
IE7	4410640	1008	0
OE7	714176	236	0
IE8	4339936	1008	0
OE8	703088	236	0
IE9	4307552	1010	0
OE9	713552	241	0
IE10	4174528	1016	0
OE10	685824	233	0
IE11	4043200	1012	0
OE11	700768	240	0
IE12	3865440	1011	0
OE12	686432	237	0
IF1	3672496	1011	0
OF1	698880	237	0
IF2	3780784	1011	0
OF2	703616	238	0
IF3	3994368	1015	0
OF3	711104	239	0
IF4	4152336	1010	0
OF4	720528	242	0
IF5	4266224	1004	0
OF5	714464	240	0
IF6	4312208	1011	0
OF6	708208	237	0
IF7	4374336	1012	0
OF7	702272	236	0
IF8	4344400	1014	0
OF8	710128	239	0
IF9	4283024	1012	0
OF9	701056	237	0
IF10	4148816	1006	0
OF10	705072	240	0
IF11	4063616	1012	0
OF11	697808	239	0
IF12	3901024	1016	0
OF12	694832	240	0
IG1	3642224	1018	0
OG1	701040	237	0
IG2	3795472	1013	0
OG2	716768	240	0
IG3	3942144	1008	0
OG3	710320	238	0
IG4	4096272	1006	0
OG4	704800	236	0
IG5	4180752	1008	0
OG5	726736	244	0
IG6	4286656	1013	0
OG6	713520	239	0
IG7	4240544	1006	0
OG7	709536	239	0
IG8	4249744	1012	0
OG8	698128	236	0
IG9	4166192	1015	0
OG9	703344	239	0
IG10	4099824	1013	0
OG10	707232	241	0
IG11	3961472	1009	0
OG11	700608	240	0
IG12	3856720	1006	0
OG12	693856	239	0
IH1	3613376	1007	0
OH1	700528	238	0
IH2	3726192	1011	0
OH2	702832	237	0
IH3	3890368	1007	0
OH3	708160	238	0
IH4	3974464	1012	0
OH4	703664	237	0
IH5	4074384	1011	0
OH5	700768	236	0
IH6	4106016	1014	0
OH6	706592	239	0
IH7	4163552	1015	0
OH7	700464	237	0
IH8	4052016	1010	0
OH8	705264	239	0
IH9	4024304	1008	0
OH9	699184	238	0
IH10	3926880	1011	0
OH10	687584	236	0
IH11	3851376	1008	0
OH11	690624	239	0
IH12	3738720	1006	0
OH12	687824	239	0
```
