## Supplementary material for "A toolbox of Stable Integration Vectors (SIV) in the fission yeast *Schizosaccharomyces pombe*": Source data: S02_C005_T02_P0001_M4_X4_E1.quant

```
[instrument]
blockid	numofrow	numofcol	coversn	version	coverid	lamphours	blocksn	type	sn
21	8	12	*	1.3.2	*	*	*	ruo	272510497

[head]
version	name	operator	timestamp	expirytime	calibrationID
1.0.5	Quantitation	GUEST	*	*	*

[properties]
quantversion
0.2.5

[conditions]
BlkID	Run	ExcitationColor	EmissionColor	CameraBias	EmissionIndex	BlockTemperature	CameraGain	Point	SampleVolume	Step	ExposureIndex	CoverID	Time	SampleTemperature	CoverTemperature	ExcitationIndex	Stage	Exposure	Cycle
21	20190213smp49-60	x4	m4	*	4	60.0027,60.0054,60.0097,60.001,60.0152,60.0017	*	1	10	2	1	-1	1550060564.865	59.9991,59.9985,59.9971,59.9978,59.998,59.9984	104.989	4	2	150	5

[quant]
region	quant	count	saturation
IA1	3489024	1011	0
OA1	679552	239	0
IA2	3573264	1007	0
OA2	680288	239	0
IA3	3705264	1009	0
OA3	682304	240	0
IA4	3802480	1013	0
OA4	676256	238	0
IA5	3851936	1009	0
OA5	673456	237	0
IA6	3901856	1003	0
OA6	675456	239	0
IA7	3976192	1008	0
OA7	668480	236	0
IA8	3978160	1010	0
OA8	674848	238	0
IA9	3966992	1011	0
OA9	676160	239	0
IA10	3934112	1012	0
OA10	676000	239	0
IA11	3850272	1006	0
OA11	672672	238	0
IA12	3791984	1007	0
OA12	673632	239	0
IB1	3561360	1004	0
OB1	686288	241	0
IB2	3702048	1012	0
OB2	680160	239	0
IB3	3882176	1008	0
OB3	679936	239	0
IB4	3982736	1006	0
OB4	677648	238	0
IB5	4083072	1004	0
OB5	676400	238	0
IB6	4150272	1011	0
OB6	670752	236	0
IB7	4253680	1016	0
OB7	662192	233	0
IB8	4208176	1014	0
OB8	669232	236	0
IB9	4159280	1004	0
OB9	693024	244	0
IB10	4134352	1007	0
OB10	677488	239	0
IB11	4028864	1012	0
OB11	678384	239	0
IB12	3902080	1015	0
OB12	661504	234	0
IC1	3677104	1011	0
OC1	676928	239	0
IC2	3832528	1007	0
OC2	673120	237	0
IC3	4015696	1004	0
OC3	673840	237	0
IC4	4141472	1008	0
OC4	678912	239	0
IC5	4276416	1015	0
OC5	665472	235	0
IC6	4386976	1015	0
OC6	662912	234	0
IC7	4408304	1006	0
OC7	683648	241	0
IC8	4415200	1007	0
OC8	677024	238	0
IC9	4399440	1011	0
OC9	681440	241	0
IC10	4293776	1010	0
OC10	673568	238	0
IC11	4153008	1009	0
OC11	668384	236	0
IC12	4005248	1009	0
OC12	666528	236	0
ID1	3755008	1007	0
OD1	671424	237	0
ID2	3917280	1008	0
OD2	666128	235	0
ID3	4170336	1011	0
OD3	688384	242	0
ID4	4306080	1014	0
OD4	674400	237	0
ID5	4477968	1009	0
OD5	682112	240	0
ID6	4570080	1006	0
OD6	673040	236	0
ID7	4699088	1009	0
OD7	684608	240	0
ID8	4640448	1005	0
OD8	691728	242	0
ID9	4575792	1006	0
OD9	674544	238	0
ID10	4453664	1002	0
OD10	679152	239	0
ID11	4309104	1007	0
OD11	668784	236	0
ID12	4123792	1006	0
OD12	674416	238	0
IE1	3839104	1008	0
OE1	684656	241	0
IE2	4038000	1013	0
OE2	671936	236	0
IE3	4262512	1008	0
OE3	688640	241	0
IE4	4420608	1007	0
OE4	679504	238	0
IE5	4550848	1009	0
OE5	686000	240	0
IE6	4705264	1007	0
OE6	683760	239	0
IE7	4709360	1006	0
OE7	683936	238	0
IE8	4670432	1003	0
OE8	684112	238	0
IE9	4682224	1009	0
OE9	677504	237	0
IE10	4532272	1010	0
OE10	684256	240	0
IE11	4416880	1011	0
OE11	683920	240	0
IE12	4248352	1010	0
OE12	681248	240	0
IF1	3878432	1011	0
OF1	673536	237	0
IF2	4027360	1006	0
OF2	680112	239	0
IF3	4278096	1011	0
OF3	685616	240	0
IF4	4464560	1007	0
OF4	682880	239	0
IF5	4612784	1006	0
OF5	673168	236	0
IF6	4632880	1008	0
OF6	675632	237	0
IF7	4723440	1009	0
OF7	682048	238	0
IF8	4724096	1013	0
OF8	681632	238	0
IF9	4684384	1009	0
OF9	684000	239	0
IF10	4569184	1006	0
OF10	683328	239	0
IF11	4425584	1008	0
OF11	686848	241	0
IF12	4287584	1014	0
OF12	668768	236	0
IG1	3845632	1012	0
OG1	678768	239	0
IG2	4034928	1009	0
OG2	685952	241	0
IG3	4222160	1002	0
OG3	680720	239	0
IG4	4447504	1008	0
OG4	669136	235	0
IG5	4529760	1008	0
OG5	685184	241	0
IG6	4657760	1011	0
OG6	684560	241	0
IG7	4631120	1006	0
OG7	677888	238	0
IG8	4644304	1008	0
OG8	683728	240	0
IG9	4565088	1013	0
OG9	674160	236	0
IG10	4513312	1014	0
OG10	672656	237	0
IG11	4373264	1011	0
OG11	681936	240	0
IG12	4293232	1005	0
OG12	668448	235	0
IH1	3824768	1008	0
OH1	668512	236	0
IH2	3973840	1006	0
OH2	667600	235	0
IH3	4194080	1006	0
OH3	684112	240	0
IH4	4298080	1009	0
OH4	676256	238	0
IH5	4424272	1007	0
OH5	671280	236	0
IH6	4482816	1016	0
OH6	663936	233	0
IH7	4592752	1016	0
OH7	667520	235	0
IH8	4438864	1009	0
OH8	683504	240	0
IH9	4422656	1006	0
OH9	669120	236	0
IH10	4324944	1010	0
OH10	672176	237	0
IH11	4276112	1011	0
OH11	669120	237	0
IH12	4172736	1009	0
OH12	676032	238	0
```
