## Supplementary material for "A toolbox of Stable Integration Vectors (SIV) in the fission yeast *Schizosaccharomyces pombe*": Source data: S02_C005_T02_P0001_M4_X4_E2.quant

```
[instrument]
blockid	numofrow	numofcol	coversn	version	coverid	lamphours	blocksn	type	sn
21	8	12	*	1.3.2	*	*	*	ruo	272510497

[head]
version	name	operator	timestamp	expirytime	calibrationID
1.0.5	Quantitation	GUEST	*	*	*

[properties]
quantversion
0.2.5

[conditions]
BlkID	Run	ExcitationColor	EmissionColor	CameraBias	EmissionIndex	BlockTemperature	CameraGain	Point	SampleVolume	Step	ExposureIndex	CoverID	Time	SampleTemperature	CoverTemperature	ExcitationIndex	Stage	Exposure	Cycle
21	20190213smp49-60	x4	m4	*	4	60.0027,60.0054,60.0097,60.001,60.0152,60.0017	*	1	10	2	2	-1	1550060565.563	59.9991,59.9985,59.9971,59.9978,59.998,59.9984	104.989	4	2	800	5

[quant]
region	quant	count	saturation
IA1	6506752	1011	0
OA1	768512	239	0
IA2	6976688	1007	0
OA2	774912	239	0
IA3	7656352	1009	0
OA3	771328	240	0
IA4	8160944	1013	0
OA4	760160	238	0
IA5	8490528	1009	0
OA5	758912	237	0
IA6	8860096	1003	0
OA6	766656	239	0
IA7	9166864	1008	0
OA7	759136	236	0
IA8	9221776	1010	0
OA8	774080	238	0
IA9	9176832	1011	0
OA9	773568	239	0
IA10	8988416	1012	0
OA10	773632	239	0
IA11	8609504	1006	0
OA11	776864	238	0
IA12	8263552	1007	0
OA12	768000	239	0
IB1	7004464	1004	0
OB1	773792	241	0
IB2	7611056	1012	0
OB2	766640	239	0
IB3	8629632	1008	0
OB3	768288	239	0
IB4	9230240	1006	0
OB4	772144	238	0
IB5	9808032	1004	0
OB5	771792	238	0
IB6	10116160	1011	0
OB6	762944	236	0
IB7	10620272	1016	0
OB7	756480	233	0
IB8	10421472	1014	0
OB8	768736	236	0
IB9	10309808	1004	0
OB9	794352	244	0
IB10	10115840	1007	0
OB10	784176	239	0
IB11	9519696	1012	0
OB11	784896	239	0
IB12	8788688	1015	0
OB12	753696	234	0
IC1	7562704	1011	0
OC1	759680	239	0
IC2	8400240	1007	0
OC2	761136	237	0
IC3	9399616	1004	0
OC3	769536	237	0
IC4	10085456	1008	0
OC4	772960	239	0
IC5	10739872	1015	0
OC5	759136	235	0
IC6	11317552	1015	0
OC6	764560	234	0
IC7	11572192	1006	0
OC7	793744	241	0
IC8	11613024	1007	0
OC8	788176	238	0
IC9	11515408	1011	0
OC9	793440	241	0
IC10	11012512	1010	0
OC10	779776	238	0
IC11	10259600	1009	0
OC11	773328	236	0
IC12	9425776	1009	0
OC12	764752	236	0
ID1	8008672	1007	0
OD1	751280	237	0
ID2	8853408	1008	0
OD2	750816	235	0
ID3	10149360	1011	0
OD3	783776	242	0
ID4	10905616	1014	0
OD4	768656	237	0
ID5	11895520	1009	0
OD5	791440	240	0
ID6	12464752	1006	0
OD6	792752	236	0
ID7	13097968	1009	0
OD7	803936	240	0
ID8	12879344	1005	0
OD8	818864	242	0
ID9	12542048	1006	0
OD9	797152	238	0
ID10	11942384	1002	0
OD10	801728	239	0
ID11	11105952	1007	0
OD11	782320	236	0
ID12	10110864	1006	0
OD12	778640	238	0
IE1	8438720	1008	0
OE1	762336	241	0
IE2	9405360	1013	0
OE2	758656	236	0
IE3	10656608	1008	0
OE3	783312	241	0
IE4	11537840	1007	0
OE4	779136	238	0
IE5	12222384	1009	0
OE5	793392	240	0
IE6	13133088	1007	0
OE6	804928	239	0
IE7	13143504	1006	0
OE7	815856	238	0
IE8	12976496	1003	0
OE8	815488	238	0
IE9	13048368	1009	0
OE9	812240	237	0
IE10	12221888	1010	0
OE10	809824	240	0
IE11	11623840	1011	0
OE11	800448	240	0
IE12	10694720	1010	0
OE12	787088	240	0
IF1	8590400	1011	0
OF1	749888	237	0
IF2	9380000	1006	0
OF2	766848	239	0
IF3	10681344	1011	0
OF3	777504	240	0
IF4	11789856	1007	0
OF4	779568	239	0
IF5	12578128	1006	0
OF5	779536	236	0
IF6	12707472	1008	0
OF6	787024	237	0
IF7	13189216	1009	0
OF7	800880	238	0
IF8	13177472	1013	0
OF8	806608	238	0
IF9	13044224	1009	0
OF9	818240	239	0
IF10	12456256	1006	0
OF10	808192	239	0
IF11	11678608	1008	0
OF11	805904	241	0
IF12	10847856	1014	0
OF12	775184	236	0
IG1	8404160	1012	0
OG1	757008	239	0
IG2	9443184	1009	0
OG2	774672	241	0
IG3	10514960	1002	0
OG3	771584	239	0
IG4	11699248	1008	0
OG4	766128	235	0
IG5	12195312	1008	0
OG5	787104	241	0
IG6	12831504	1011	0
OG6	796640	241	0
IG7	12739600	1006	0
OG7	793184	238	0
IG8	12777952	1008	0
OG8	805088	240	0
IG9	12383648	1013	0
OG9	794336	236	0
IG10	12075120	1014	0
OG10	790624	237	0
IG11	11407616	1011	0
OG11	801056	240	0
IG12	10997152	1005	0
OG12	778944	235	0
IH1	8356992	1008	0
OH1	748560	236	0
IH2	9178080	1006	0
OH2	754896	235	0
IH3	10347376	1006	0
OH3	771248	240	0
IH4	10899696	1009	0
OH4	767280	238	0
IH5	11621824	1007	0
OH5	768768	236	0
IH6	11877936	1016	0
OH6	759936	233	0
IH7	12434720	1016	0
OH7	773808	235	0
IH8	11746688	1009	0
OH8	796368	240	0
IH9	11723936	1006	0
OH9	781952	236	0
IH10	11163216	1010	0
OH10	779600	237	0
IH11	10876384	1011	0
OH11	774592	237	0
IH12	10304960	1009	0
OH12	775728	238	0
```
