## Supplementary material for "A toolbox of Stable Integration Vectors (SIV) in the fission yeast *Schizosaccharomyces pombe*": Source data: S02_C005_T02_P0001_M5_X5_E1.quant

```
[instrument]
blockid	numofrow	numofcol	coversn	version	coverid	lamphours	blocksn	type	sn
21	8	12	*	1.3.2	*	*	*	ruo	272510497

[head]
version	name	operator	timestamp	expirytime	calibrationID
1.0.5	Quantitation	GUEST	*	*	*

[properties]
quantversion
0.2.5

[conditions]
BlkID	Run	ExcitationColor	EmissionColor	CameraBias	EmissionIndex	BlockTemperature	CameraGain	Point	SampleVolume	Step	ExposureIndex	CoverID	Time	SampleTemperature	CoverTemperature	ExcitationIndex	Stage	Exposure	Cycle
21	20190213smp49-60	x5	m5	*	5	60.0027,60.0054,60.0097,60.001,60.0152,60.0017	*	1	10	2	1	-1	1550060560.679	59.9991,59.9985,59.9971,59.9978,59.998,59.9984	104.989	5	2	200	5

[quant]
region	quant	count	saturation
IA1	2884320	1014	0
OA1	672848	237	0
IA2	2867264	1006	0
OA2	685504	241	0
IA3	2868944	1008	0
OA3	682240	240	0
IA4	2853056	1010	0
OA4	673072	238	0
IA5	2838960	1006	0
OA5	670048	238	0
IA6	2827168	1004	0
OA6	672480	239	0
IA7	2841264	1008	0
OA7	666944	237	0
IA8	2849872	1010	0
OA8	666656	238	0
IA9	2857024	1013	0
OA9	664560	237	0
IA10	2863472	1012	0
OA10	677264	241	0
IA11	2857088	1008	0
OA11	668112	237	0
IA12	2851152	1008	0
OA12	670656	238	0
IB1	2851584	1004	0
OB1	681088	241	0
IB2	2873168	1011	0
OB2	677472	239	0
IB3	2848144	1005	0
OB3	688032	243	0
IB4	2834400	1006	0
OB4	667616	237	0
IB5	2839552	1008	0
OB5	662208	236	0
IB6	2845712	1011	0
OB6	663872	237	0
IB7	2871712	1015	0
OB7	656160	234	0
IB8	2855744	1014	0
OB8	666480	237	0
IB9	2835360	1004	0
OB9	683728	244	0
IB10	2831360	1003	0
OB10	679136	242	0
IB11	2862304	1012	0
OB11	669824	238	0
IB12	2870048	1014	0
OB12	667952	237	0
IC1	2844576	1009	0
OC1	678848	241	0
IC2	2842768	1006	0
OC2	673760	239	0
IC3	2844608	1008	0
OC3	667456	237	0
IC4	2843424	1010	0
OC4	661280	235	0
IC5	2854496	1014	0
OC5	667392	238	0
IC6	2854528	1014	0
OC6	666240	237	0
IC7	2847280	1009	0
OC7	667968	238	0
IC8	2837408	1006	0
OC8	667776	238	0
IC9	2845184	1011	0
OC9	674112	241	0
IC10	2836640	1009	0
OC10	669216	239	0
IC11	2848272	1010	0
OC11	667168	238	0
IC12	2826336	1005	0
OC12	678448	243	0
ID1	2830256	1006	0
OD1	669952	238	0
ID2	2837744	1008	0
OD2	664800	236	0
ID3	2857136	1012	0
OD3	676128	240	0
ID4	2864816	1015	0
OD4	665152	236	0
ID5	2848256	1009	0
OD5	673008	239	0
ID6	2847088	1004	0
OD6	669280	236	0
ID7	2856384	1009	0
OD7	679712	241	0
ID8	2839632	1005	0
OD8	684624	244	0
ID9	2823232	1004	0
OD9	664560	237	0
ID10	2822704	1003	0
OD10	668736	239	0
ID11	2830400	1003	0
OD11	664864	238	0
ID12	2829312	1007	0
OD12	656944	235	0
IE1	2845712	1011	0
OE1	663664	237	0
IE2	2855216	1014	0
OE2	669312	238	0
IE3	2855520	1009	0
OE3	677824	240	0
IE4	2839968	1005	0
OE4	663792	235	0
IE5	2850960	1010	0
OE5	673744	239	0
IE6	2846448	1002	0
OE6	691072	243	0
IE7	2862336	1006	0
OE7	674880	238	0
IE8	2833680	1003	0
OE8	674288	239	0
IE9	2838928	1008	0
OE9	670096	239	0
IE10	2846496	1011	0
OE10	658144	235	0
IE11	2846432	1010	0
OE11	667872	238	0
IE12	2834832	1011	0
OE12	662976	237	0
IF1	2849280	1010	0
OF1	674000	240	0
IF2	2844416	1006	0
OF2	673392	239	0
IF3	2861664	1010	0
OF3	677488	240	0
IF4	2855856	1007	0
OF4	674000	239	0
IF5	2850096	1006	0
OF5	669936	237	0
IF6	2854272	1007	0
OF6	665072	236	0
IF7	2865984	1010	0
OF7	678272	240	0
IF8	2861808	1014	0
OF8	655888	234	0
IF9	2859648	1013	0
OF9	668912	239	0
IF10	2837280	1006	0
OF10	665024	238	0
IF11	2854288	1007	0
OF11	670048	239	0
IF12	2855184	1013	0
OF12	664064	237	0
IG1	2853760	1012	0
OG1	676960	240	0
IG2	2856000	1011	0
OG2	669648	237	0
IG3	2847392	1007	0
OG3	670368	237	0
IG4	2845968	1009	0
OG4	663712	236	0
IG5	2848016	1011	0
OG5	664608	236	0
IG6	2849792	1012	0
OG6	678064	242	0
IG7	2846224	1008	0
OG7	672864	239	0
IG8	2825952	1004	0
OG8	685744	244	0
IG9	2852528	1015	0
OG9	657520	234	0
IG10	2853248	1014	0
OG10	660208	236	0
IG11	2853840	1013	0
OG11	662992	237	0
IG12	2829424	1008	0
OG12	670864	240	0
IH1	2834448	1006	0
OH1	664400	237	0
IH2	2840256	1006	0
OH2	670912	238	0
IH3	2858992	1010	0
OH3	673616	238	0
IH4	2850288	1012	0
OH4	677168	240	0
IH5	2832912	1006	0
OH5	668368	238	0
IH6	2846336	1013	0
OH6	667232	237	0
IH7	2853776	1014	0
OH7	667376	238	0
IH8	2842304	1011	0
OH8	678624	242	0
IH9	2822928	1007	0
OH9	664592	238	0
IH10	2825680	1008	0
OH10	660608	236	0
IH11	2828816	1009	0
OH11	673568	241	0
IH12	2832176	1010	0
OH12	669616	240	0
```
