## Supplementary material for "A toolbox of Stable Integration Vectors (SIV) in the fission yeast *Schizosaccharomyces pombe*": Source data: S02_C005_T02_P0001_M5_X5_E2.quant

```
[instrument]
blockid	numofrow	numofcol	coversn	version	coverid	lamphours	blocksn	type	sn
21	8	12	*	1.3.2	*	*	*	ruo	272510497

[head]
version	name	operator	timestamp	expirytime	calibrationID
1.0.5	Quantitation	GUEST	*	*	*

[properties]
quantversion
0.2.5

[conditions]
BlkID	Run	ExcitationColor	EmissionColor	CameraBias	EmissionIndex	BlockTemperature	CameraGain	Point	SampleVolume	Step	ExposureIndex	CoverID	Time	SampleTemperature	CoverTemperature	ExcitationIndex	Stage	Exposure	Cycle
21	20190213smp49-60	x5	m5	*	5	60.0027,60.0054,60.0097,60.001,60.0152,60.0017	*	1	10	2	2	-1	1550060561.410	59.9991,59.9985,59.9971,59.9978,59.998,59.9984	104.989	5	2	920	5

[quant]
region	quant	count	saturation
IA1	3203904	1014	0
OA1	744080	237	0
IA2	3178048	1006	0
OA2	761360	241	0
IA3	3158896	1008	0
OA3	749424	240	0
IA4	3125904	1010	0
OA4	732544	238	0
IA5	3117984	1006	0
OA5	727232	238	0
IA6	3098192	1004	0
OA6	732480	239	0
IA7	3117856	1008	0
OA7	726512	237	0
IA8	3151408	1010	0
OA8	727008	238	0
IA9	3187136	1013	0
OA9	724224	237	0
IA10	3218416	1012	0
OA10	751488	241	0
IA11	3240048	1008	0
OA11	745392	237	0
IA12	3210832	1008	0
OA12	743968	238	0
IB1	3132160	1004	0
OB1	745088	241	0
IB2	3134016	1011	0
OB2	735680	239	0
IB3	3096336	1005	0
OB3	743968	243	0
IB4	3067024	1006	0
OB4	720976	237	0
IB5	3073920	1008	0
OB5	714368	236	0
IB6	3094288	1011	0
OB6	716688	237	0
IB7	3182048	1015	0
OB7	710224	234	0
IB8	3134080	1014	0
OB8	720688	237	0
IB9	3163680	1004	0
OB9	741488	244	0
IB10	3150752	1003	0
OB10	739888	242	0
IB11	3220976	1012	0
OB11	735808	238	0
IB12	3215968	1014	0
OB12	734416	237	0
IC1	3079424	1009	0
OC1	733184	241	0
IC2	3067264	1006	0
OC2	723392	239	0
IC3	3078352	1008	0
OC3	710960	237	0
IC4	3081328	1010	0
OC4	711760	235	0
IC5	3112416	1014	0
OC5	721552	238	0
IC6	3127776	1014	0
OC6	717536	237	0
IC7	3147808	1009	0
OC7	726256	238	0
IC8	3144432	1006	0
OC8	725888	238	0
IC9	3161824	1011	0
OC9	731632	241	0
IC10	3144496	1009	0
OC10	722032	239	0
IC11	3215392	1010	0
OC11	726400	238	0
IC12	3133376	1005	0
OC12	742688	243	0
ID1	3047408	1006	0
OD1	719888	238	0
ID2	3062976	1008	0
OD2	714016	236	0
ID3	3107248	1012	0
OD3	727584	240	0
ID4	3130816	1015	0
OD4	720672	236	0
ID5	3141648	1009	0
OD5	733280	239	0
ID6	3199200	1004	0
OD6	748896	236	0
ID7	3204096	1009	0
OD7	749376	241	0
ID8	3174224	1005	0
OD8	751040	244	0
ID9	3157024	1004	0
OD9	723648	237	0
ID10	3170832	1003	0
OD10	726736	239	0
ID11	3211280	1003	0
OD11	726320	238	0
ID12	3128320	1007	0
OD12	717696	235	0
IE1	3050224	1011	0
OE1	711680	237	0
IE2	3083216	1014	0
OE2	721200	238	0
IE3	3101568	1009	0
OE3	730240	240	0
IE4	3117248	1005	0
OE4	720176	235	0
IE5	3149184	1010	0
OE5	732336	239	0
IE6	3224704	1002	0
OE6	778912	243	0
IE7	3255584	1006	0
OE7	758160	238	0
IE8	3170480	1003	0
OE8	739216	239	0
IE9	3174192	1008	0
OE9	731632	239	0
IE10	3186400	1011	0
OE10	716656	235	0
IE11	3193200	1010	0
OE11	726304	238	0
IE12	3124080	1011	0
OE12	718864	237	0
IF1	3060480	1010	0
OF1	721280	240	0
IF2	3057408	1006	0
OF2	723280	239	0
IF3	3103696	1010	0
OF3	731984	240	0
IF4	3120208	1007	0
OF4	730128	239	0
IF5	3135584	1006	0
OF5	730752	237	0
IF6	3167968	1007	0
OF6	732272	236	0
IF7	3199520	1010	0
OF7	742944	240	0
IF8	3186096	1014	0
OF8	720976	234	0
IF9	3189104	1013	0
OF9	733184	239	0
IF10	3165360	1006	0
OF10	724848	238	0
IF11	3250304	1007	0
OF11	730080	239	0
IF12	3163536	1013	0
OF12	717920	237	0
IG1	3055760	1012	0
OG1	723664	240	0
IG2	3086960	1011	0
OG2	721184	237	0
IG3	3077904	1007	0
OG3	723424	237	0
IG4	3092528	1009	0
OG4	716880	236	0
IG5	3099664	1011	0
OG5	713200	236	0
IG6	3117440	1012	0
OG6	736896	242	0
IG7	3124208	1008	0
OG7	728480	239	0
IG8	3107600	1004	0
OG8	743952	244	0
IG9	3147152	1015	0
OG9	709504	234	0
IG10	3164688	1014	0
OG10	715584	236	0
IG11	3193760	1013	0
OG11	718544	237	0
IG12	3094256	1008	0
OG12	721232	240	0
IH1	3040256	1006	0
OH1	712304	237	0
IH2	3050352	1006	0
OH2	722256	238	0
IH3	3085088	1010	0
OH3	723488	238	0
IH4	3077264	1012	0
OH4	729056	240	0
IH5	3059120	1006	0
OH5	720640	238	0
IH6	3080544	1013	0
OH6	717824	237	0
IH7	3104688	1014	0
OH7	723328	238	0
IH8	3101696	1011	0
OH8	737424	242	0
IH9	3095040	1007	0
OH9	722800	238	0
IH10	3093968	1008	0
OH10	715728	236	0
IH11	3104528	1009	0
OH11	728512	241	0
IH12	3080928	1010	0
OH12	720864	240	0
```
