## Supplementary material for "A toolbox of Stable Integration Vectors (SIV) in the fission yeast *Schizosaccharomyces pombe*": Source data: S02_C006_T02_P0001_M1_X1_E1.quant

```
[instrument]
blockid	numofrow	numofcol	coversn	version	coverid	lamphours	blocksn	type	sn
21	8	12	*	1.3.2	*	*	*	ruo	272510497

[head]
version	name	operator	timestamp	expirytime	calibrationID
1.0.5	Quantitation	GUEST	*	*	*

[properties]
quantversion
0.2.5

[conditions]
BlkID	Run	ExcitationColor	EmissionColor	CameraBias	EmissionIndex	BlockTemperature	CameraGain	Point	SampleVolume	Step	ExposureIndex	CoverID	Time	SampleTemperature	CoverTemperature	ExcitationIndex	Stage	Exposure	Cycle
21	20190213smp49-60	x1	m1	*	1	59.988,59.9933,59.995,59.9914,60.003,59.9893	*	1	10	2	1	-1	1550060687.693	59.9982,59.9984,59.9975,59.9978,59.9973,59.9976	104.921	1	2	60	6

[quant]
region	quant	count	saturation
IA1	2938944	1013	0
OA1	659344	237	0
IA2	2973168	1008	0
OA2	659376	236	0
IA3	2991504	1008	0
OA3	657296	234	0
IA4	3031232	1016	0
OA4	656464	234	0
IA5	3056976	1017	0
OA5	654048	233	0
IA6	3038528	1010	0
OA6	673776	240	0
IA7	3326800	1006	0
OA7	672592	239	0
IA8	3346064	1013	0
OA8	665808	237	0
IA9	3338336	1016	0
OA9	663248	237	0
IA10	3295472	1017	0
OA10	660608	236	0
IA11	3243856	1017	0
OA11	655296	235	0
IA12	3164992	1011	0
OA12	661712	238	0
IB1	2958560	1009	0
OB1	663232	237	0
IB2	3002656	1010	0
OB2	676320	241	0
IB3	3065472	1016	0
OB3	675344	240	0
IB4	3081776	1014	0
OB4	674368	239	0
IB5	3091248	1009	0
OB5	669376	237	0
IB6	3106288	1011	0
OB6	664496	235	0
IB7	3512512	1016	0
OB7	672432	237	0
IB8	3491024	1018	0
OB8	672400	237	0
IB9	3463200	1015	0
OB9	666560	236	0
IB10	3395696	1007	0
OB10	675168	240	0
IB11	3333984	1013	0
OB11	663856	237	0
IB12	3231840	1009	0
OB12	668880	239	0
IC1	2998224	1015	0
OC1	668704	239	0
IC2	3045616	1016	0
OC2	676928	240	0
IC3	3076256	1011	0
OC3	672224	238	0
IC4	3102480	1007	0
OC4	681808	241	0
IC5	3142208	1013	0
OC5	680832	240	0
IC6	3173680	1016	0
OC6	681392	240	0
IC7	3565696	1011	0
OC7	685632	240	0
IC8	3571536	1008	0
OC8	672992	236	0
IC9	3546544	1011	0
OC9	670336	237	0
IC10	3471712	1006	0
OC10	675792	239	0
IC11	3397680	1006	0
OC11	673376	240	0
IC12	3299920	1011	0
OC12	660992	236	0
ID1	3005104	1012	0
OD1	667264	238	0
ID2	3054064	1012	0
OD2	668672	237	0
ID3	3092608	1007	0
OD3	669584	237	0
ID4	3147984	1016	0
OD4	668704	236	0
ID5	3174416	1010	0
OD5	684064	241	0
ID6	3187552	1007	0
OD6	680720	238	0
ID7	3679072	1012	0
OD7	687600	240	0
ID8	3650096	1008	0
OD8	691120	242	0
ID9	3601472	1006	0
OD9	682896	239	0
ID10	3557472	1012	0
OD10	672304	237	0
ID11	3494224	1010	0
OD11	671552	238	0
ID12	3358672	1013	0
OD12	677424	241	0
IE1	3022672	1012	0
OE1	678704	242	0
IE2	3054112	1006	0
OE2	676144	240	0
IE3	3121968	1011	0
OE3	672128	237	0
IE4	3147712	1007	0
OE4	691984	243	0
IE5	3201504	1015	0
OE5	683296	240	0
IE6	3222160	1012	0
OE6	678800	237	0
IE7	3666432	1010	0
OE7	677952	236	0
IE8	3652592	1010	0
OE8	674896	236	0
IE9	3636400	1011	0
OE9	688160	241	0
IE10	3556016	1016	0
OE10	668320	236	0
IE11	3502240	1016	0
OE11	671408	238	0
IE12	3390848	1012	0
OE12	665936	238	0
IF1	3005840	1007	0
OF1	674512	241	0
IF2	3053024	1010	0
OF2	667536	238	0
IF3	3126240	1018	0
OF3	674416	239	0
IF4	3152912	1015	0
OF4	676464	239	0
IF5	3176112	1010	0
OF5	671232	237	0
IF6	3180864	1010	0
OF6	670128	236	0
IF7	3631136	1012	0
OF7	675616	237	0
IF8	3660496	1016	0
OF8	681504	239	0
IF9	3607344	1012	0
OF9	679984	239	0
IF10	3539296	1006	0
OF10	678496	240	0
IF11	3466384	1013	0
OF11	670192	238	0
IF12	3392160	1015	0
OF12	661296	237	0
IG1	2997632	1009	0
OG1	679840	243	0
IG2	3058512	1012	0
OG2	668352	238	0
IG3	3081072	1007	0
OG3	670224	238	0
IG4	3129856	1010	0
OG4	684304	242	0
IG5	3137472	1006	0
OG5	678336	240	0
IG6	3168288	1010	0
OG6	673536	238	0
IG7	3556000	1008	0
OG7	669728	235	0
IG8	3594400	1015	0
OG8	668752	236	0
IG9	3548736	1016	0
OG9	676992	239	0
IG10	3518960	1016	0
OG10	667568	238	0
IG11	3421104	1011	0
OG11	666800	238	0
IG12	3358320	1010	0
OG12	660256	236	0
IH1	2996096	1011	0
OH1	666416	239	0
IH2	3046768	1018	0
OH2	662256	237	0
IH3	3075616	1013	0
OH3	674336	240	0
IH4	3069088	1005	0
OH4	665264	237	0
IH5	3116752	1011	0
OH5	667296	238	0
IH6	3124592	1016	0
OH6	657424	234	0
IH7	3518560	1017	0
OH7	660624	235	0
IH8	3462464	1009	0
OH8	671264	238	0
IH9	3450288	1010	0
OH9	670512	239	0
IH10	3405312	1011	0
OH10	670096	240	0
IH11	3327408	1009	0
OH11	667760	240	0
IH12	3283392	1007	0
OH12	653488	235	0
```
