## Supplementary material for "A toolbox of Stable Integration Vectors (SIV) in the fission yeast *Schizosaccharomyces pombe*": Source data: S02_C006_T02_P0001_M1_X1_E2.quant

```
[instrument]
blockid	numofrow	numofcol	coversn	version	coverid	lamphours	blocksn	type	sn
21	8	12	*	1.3.2	*	*	*	ruo	272510497

[head]
version	name	operator	timestamp	expirytime	calibrationID
1.0.5	Quantitation	GUEST	*	*	*

[properties]
quantversion
0.2.5

[conditions]
BlkID	Run	ExcitationColor	EmissionColor	CameraBias	EmissionIndex	BlockTemperature	CameraGain	Point	SampleVolume	Step	ExposureIndex	CoverID	Time	SampleTemperature	CoverTemperature	ExcitationIndex	Stage	Exposure	Cycle
21	20190213smp49-60	x1	m1	*	1	59.988,59.9933,59.995,59.9914,60.003,59.9893	*	1	10	2	2	-1	1550060688.353	59.9982,59.9984,59.9975,59.9978,59.9973,59.9976	104.921	1	2	175	6

[quant]
region	quant	count	saturation
IA1	3227536	1013	0
OA1	676576	237	0
IA2	3329472	1008	0
OA2	680144	236	0
IA3	3388704	1008	0
OA3	678608	234	0
IA4	3484688	1016	0
OA4	680640	234	0
IA5	3564768	1017	0
OA5	681328	233	0
IA6	3574096	1010	0
OA6	703696	240	0
IA7	4424544	1006	0
OA7	707968	239	0
IA8	4467136	1013	0
OA8	701904	237	0
IA9	4435216	1016	0
OA9	697984	237	0
IA10	4305936	1017	0
OA10	691872	236	0
IA11	4147744	1017	0
OA11	681104	235	0
IA12	3950528	1011	0
OA12	684304	238	0
IB1	3285248	1009	0
OB1	678064	237	0
IB2	3397344	1010	0
OB2	697152	241	0
IB3	3549776	1016	0
OB3	701360	240	0
IB4	3629232	1014	0
OB4	703504	239	0
IB5	3694976	1009	0
OB5	704320	237	0
IB6	3744224	1011	0
OB6	700160	235	0
IB7	4890000	1016	0
OB7	713568	237	0
IB8	4836544	1018	0
OB8	714976	237	0
IB9	4802944	1015	0
OB9	707088	236	0
IB10	4640528	1007	0
OB10	715744	240	0
IB11	4416592	1013	0
OB11	697536	237	0
IB12	4141568	1009	0
OB12	694096	239	0
IC1	3365536	1015	0
OC1	689104	239	0
IC2	3502432	1016	0
OC2	701360	240	0
IC3	3616704	1011	0
OC3	699680	238	0
IC4	3720240	1007	0
OC4	715184	241	0
IC5	3820688	1013	0
OC5	720320	240	0
IC6	3907632	1016	0
OC6	724224	240	0
IC7	5092160	1011	0
OC7	735744	240	0
IC8	5122176	1008	0
OC8	724352	236	0
IC9	5039760	1011	0
OC9	723456	237	0
IC10	4853504	1006	0
OC10	719152	239	0
IC11	4648992	1006	0
OC11	713824	240	0
IC12	4328064	1011	0
OC12	690656	236	0
ID1	3411776	1012	0
OD1	686368	238	0
ID2	3541824	1012	0
OD2	690656	237	0
ID3	3682192	1007	0
OD3	702064	237	0
ID4	3821680	1016	0
OD4	707168	236	0
ID5	3923712	1010	0
OD5	726544	241	0
ID6	3991088	1007	0
OD6	727600	238	0
ID7	5401488	1012	0
OD7	740752	240	0
ID8	5358976	1008	0
OD8	749856	242	0
ID9	5238800	1006	0
OD9	731744	239	0
ID10	5089632	1012	0
OD10	719968	237	0
ID11	4909280	1010	0
OD11	713488	238	0
ID12	4492448	1013	0
OD12	709040	241	0
IE1	3443328	1012	0
OE1	695376	242	0
IE2	3562896	1006	0
OE2	700672	240	0
IE3	3737920	1011	0
OE3	702144	237	0
IE4	3835696	1007	0
OE4	726560	243	0
IE5	3957664	1015	0
OE5	724864	240	0
IE6	4065312	1012	0
OE6	725344	237	0
IE7	5353440	1010	0
OE7	733392	236	0
IE8	5336256	1010	0
OE8	727904	236	0
IE9	5289152	1011	0
OE9	740112	241	0
IE10	5043920	1016	0
OE10	716352	236	0
IE11	4887760	1016	0
OE11	709568	238	0
IE12	4575680	1012	0
OE12	701968	238	0
IF1	3450560	1007	0
OF1	695568	241	0
IF2	3566480	1010	0
OF2	691760	238	0
IF3	3743280	1018	0
OF3	704144	239	0
IF4	3859504	1015	0
OF4	712448	239	0
IF5	3959584	1010	0
OF5	713264	237	0
IF6	3970960	1010	0
OF6	714320	236	0
IF7	5287984	1012	0
OF7	725312	237	0
IF8	5351952	1016	0
OF8	731616	239	0
IF9	5239024	1012	0
OF9	728800	239	0
IF10	5071168	1006	0
OF10	726272	240	0
IF11	4818608	1013	0
OF11	707488	238	0
IF12	4595952	1015	0
OF12	695040	237	0
IG1	3402752	1009	0
OG1	696576	243	0
IG2	3552912	1012	0
OG2	690400	238	0
IG3	3672400	1007	0
OG3	695728	238	0
IG4	3796336	1010	0
OG4	713312	242	0
IG5	3858704	1006	0
OG5	712080	240	0
IG6	3931680	1010	0
OG6	709440	238	0
IG7	5063168	1008	0
OG7	707456	235	0
IG8	5173808	1015	0
OG8	712096	236	0
IG9	5042624	1016	0
OG9	718736	239	0
IG10	4948096	1016	0
OG10	709088	238	0
IG11	4692480	1011	0
OG11	700480	238	0
IG12	4511392	1010	0
OG12	687296	236	0
IH1	3400256	1011	0
OH1	682384	239	0
IH2	3516144	1018	0
OH2	682896	237	0
IH3	3637968	1013	0
OH3	696960	240	0
IH4	3669632	1005	0
OH4	692016	237	0
IH5	3785088	1011	0
OH5	696400	238	0
IH6	3795872	1016	0
OH6	685360	234	0
IH7	4943120	1017	0
OH7	699136	235	0
IH8	4836048	1009	0
OH8	707776	238	0
IH9	4790256	1010	0
OH9	705152	239	0
IH10	4652320	1011	0
OH10	702912	240	0
IH11	4463792	1009	0
OH11	698496	240	0
IH12	4331984	1007	0
OH12	676464	235	0
```
