## Supplementary material for "A toolbox of Stable Integration Vectors (SIV) in the fission yeast *Schizosaccharomyces pombe*": Source data: S02_C006_T02_P0001_M1_X1_E3.quant

```
[instrument]
blockid	numofrow	numofcol	coversn	version	coverid	lamphours	blocksn	type	sn
21	8	12	*	1.3.2	*	*	*	ruo	272510497

[head]
version	name	operator	timestamp	expirytime	calibrationID
1.0.5	Quantitation	GUEST	*	*	*

[properties]
quantversion
0.2.5

[conditions]
BlkID	Run	ExcitationColor	EmissionColor	CameraBias	EmissionIndex	BlockTemperature	CameraGain	Point	SampleVolume	Step	ExposureIndex	CoverID	Time	SampleTemperature	CoverTemperature	ExcitationIndex	Stage	Exposure	Cycle
21	20190213smp49-60	x1	m1	*	1	59.988,59.9933,59.995,59.9914,60.003,59.9893	*	1	10	2	3	-1	1550060689.078	59.9982,59.9984,59.9975,59.9978,59.9973,59.9976	104.921	1	2	520	6

[quant]
region	quant	count	saturation
IA1	4073632	1013	0
OA1	717664	237	0
IA2	4395008	1008	0
OA2	731024	236	0
IA3	4568080	1008	0
OA3	738624	234	0
IA4	4826160	1016	0
OA4	748272	234	0
IA5	5071392	1017	0
OA5	760608	233	0
IA6	5139680	1010	0
OA6	794464	240	0
IA7	7705120	1006	0
OA7	814464	239	0
IA8	7806688	1013	0
OA8	810960	237	0
IA9	7694400	1016	0
OA9	796624	237	0
IA10	7302352	1017	0
OA10	782608	236	0
IA11	6865248	1017	0
OA11	762960	235	0
IA12	6277568	1011	0
OA12	747520	238	0
IB1	4275168	1009	0
OB1	725792	237	0
IB2	4584768	1010	0
OB2	757520	241	0
IB3	5006016	1016	0
OB3	773792	240	0
IB4	5278096	1014	0
OB4	791920	239	0
IB5	5501728	1009	0
OB5	805472	237	0
IB6	5664304	1011	0
OB6	809040	235	0
IB7	9049744	1016	0
OB7	841072	237	0
IB8	8882704	1018	0
OB8	844432	237	0
IB9	8795040	1015	0
OB9	829888	236	0
IB10	8364096	1007	0
OB10	830592	240	0
IB11	7676928	1013	0
OB11	794256	237	0
IB12	6862864	1009	0
OB12	771984	239	0
IC1	4464192	1015	0
OC1	738544	239	0
IC2	4859536	1016	0
OC2	767328	240	0
IC3	5217328	1011	0
OC3	781696	238	0
IC4	5564224	1007	0
OC4	816880	241	0
IC5	5846960	1013	0
OC5	834304	240	0
IC6	6087904	1016	0
OC6	849984	240	0
IC7	9631504	1011	0
OC7	885184	240	0
IC8	9760576	1008	0
OC8	872912	236	0
IC9	9533168	1011	0
OC9	865872	237	0
IC10	8975104	1006	0
OC10	849984	239	0
IC11	8381520	1006	0
OC11	824496	240	0
IC12	7401008	1011	0
OC12	779936	236	0
ID1	4619920	1012	0
OD1	743088	238	0
ID2	5007184	1012	0
OD2	762176	237	0
ID3	5455264	1007	0
OD3	791520	237	0
ID4	5820592	1016	0
OD4	810928	236	0
ID5	6186448	1010	0
OD5	853552	241	0
ID6	6430224	1007	0
OD6	873584	238	0
ID7	10567520	1012	0
OD7	909312	240	0
ID8	10503712	1008	0
OD8	915536	242	0
ID9	10142608	1006	0
OD9	891824	239	0
ID10	9659008	1012	0
OD10	859312	237	0
ID11	9142192	1010	0
OD11	832528	238	0
ID12	7880784	1013	0
OD12	805872	241	0
IE1	4740848	1012	0
OE1	755008	242	0
IE2	5106688	1006	0
OE2	776688	240	0
IE3	5584064	1011	0
OE3	791792	237	0
IE4	5930416	1007	0
OE4	841456	243	0
IE5	6287200	1015	0
OE5	851472	240	0
IE6	6606304	1012	0
OE6	876976	237	0
IE7	10449328	1010	0
OE7	903728	236	0
IE8	10410272	1010	0
OE8	892784	236	0
IE9	10304160	1011	0
OE9	904112	241	0
IE10	9519408	1016	0
OE10	857552	236	0
IE11	9084032	1016	0
OE11	834032	238	0
IE12	8151088	1012	0
OE12	799296	238	0
IF1	4767184	1007	0
OF1	750512	241	0
IF2	5087904	1010	0
OF2	766256	238	0
IF3	5566448	1018	0
OF3	788000	239	0
IF4	5953456	1015	0
OF4	814224	239	0
IF5	6275136	1010	0
OF5	831632	237	0
IF6	6353840	1010	0
OF6	844800	236	0
IF7	10252416	1012	0
OF7	876432	237	0
IF8	10432464	1016	0
OF8	882624	239	0
IF9	10128992	1012	0
OF9	880464	239	0
IF10	9655600	1006	0
OF10	861568	240	0
IF11	8886752	1013	0
OF11	822544	238	0
IF12	8177232	1015	0
OF12	787680	237	0
IG1	4619216	1009	0
OG1	748448	243	0
IG2	5029872	1012	0
OG2	753920	238	0
IG3	5410896	1007	0
OG3	772224	238	0
IG4	5772592	1010	0
OG4	805984	242	0
IG5	6008288	1006	0
OG5	814160	240	0
IG6	6209488	1010	0
OG6	822576	238	0
IG7	9600784	1008	0
OG7	837520	235	0
IG8	9884416	1015	0
OG8	844704	236	0
IG9	9506368	1016	0
OG9	845808	239	0
IG10	9225520	1016	0
OG10	823424	238	0
IG11	8513248	1011	0
OG11	801824	238	0
IG12	7968688	1010	0
OG12	770992	236	0
IH1	4612656	1011	0
OH1	730624	239	0
IH2	4904640	1018	0
OH2	738336	237	0
IH3	5284192	1013	0
OH3	763936	240	0
IH4	5441152	1005	0
OH4	769456	237	0
IH5	5753760	1011	0
OH5	781216	238	0
IH6	5798688	1016	0
OH6	780416	234	0
IH7	9184992	1017	0
OH7	808064	235	0
IH8	8922672	1009	0
OH8	818032	238	0
IH9	8821200	1010	0
OH9	811456	239	0
IH10	8406288	1011	0
OH10	800448	240	0
IH11	7848704	1009	0
OH11	782656	240	0
IH12	7454448	1007	0
OH12	749184	235	0
```
