## Supplementary material for "A toolbox of Stable Integration Vectors (SIV) in the fission yeast *Schizosaccharomyces pombe*": Source data: S02_C006_T02_P0001_M2_X2_E1.quant

```
[instrument]
blockid	numofrow	numofcol	coversn	version	coverid	lamphours	blocksn	type	sn
21	8	12	*	1.3.2	*	*	*	ruo	272510497

[head]
version	name	operator	timestamp	expirytime	calibrationID
1.0.5	Quantitation	GUEST	*	*	*

[properties]
quantversion
0.2.5

[conditions]
BlkID	Run	ExcitationColor	EmissionColor	CameraBias	EmissionIndex	BlockTemperature	CameraGain	Point	SampleVolume	Step	ExposureIndex	CoverID	Time	SampleTemperature	CoverTemperature	ExcitationIndex	Stage	Exposure	Cycle
21	20190213smp49-60	x2	m2	*	2	59.988,59.9933,59.995,59.9914,60.003,59.9893	*	1	10	2	1	-1	1550060685.809	59.9982,59.9984,59.9975,59.9978,59.9973,59.9976	104.921	2	2	100	6

[quant]
region	quant	count	saturation
IA1	3055392	1006	0
OA1	674144	240	0
IA2	3137360	1009	0
OA2	672080	239	0
IA3	3128144	1008	0
OA3	669600	238	0
IA4	3166128	1015	0
OA4	668592	239	0
IA5	3184400	1011	0
OA5	664544	237	0
IA6	3175248	1009	0
OA6	654976	235	0
IA7	3288112	1009	0
OA7	656432	235	0
IA8	3316480	1012	0
OA8	667552	239	0
IA9	3348288	1016	0
OA9	653632	235	0
IA10	3312720	1015	0
OA10	658128	236	0
IA11	3264224	1005	0
OA11	685776	245	0
IA12	3251312	1005	0
OA12	671904	241	0
IB1	3091904	1007	0
OB1	675872	241	0
IB2	3146288	1011	0
OB2	671248	239	0
IB3	3226656	1016	0
OB3	658112	234	0
IB4	3234240	1010	0
OB4	662368	236	0
IB5	3248880	1005	0
OB5	664656	237	0
IB6	3278336	1010	0
OB6	665952	238	0
IB7	3452080	1016	0
OB7	656064	234	0
IB8	3439632	1016	0
OB8	655616	234	0
IB9	3415328	1009	0
OB9	664592	239	0
IB10	3403488	1008	0
OB10	663904	238	0
IB11	3377040	1011	0
OB11	669136	240	0
IB12	3329104	1010	0
OB12	672336	241	0
IC1	3141360	1016	0
OC1	662512	236	0
IC2	3200896	1015	0
OC2	670368	239	0
IC3	3241088	1009	0
OC3	662400	236	0
IC4	3295136	1011	0
OC4	668928	238	0
IC5	3330048	1014	0
OC5	665168	237	0
IC6	3377920	1014	0
OC6	662400	237	0
IC7	3510048	1009	0
OC7	666880	238	0
IC8	3533760	1008	0
OC8	669472	239	0
IC9	3519472	1010	0
OC9	673728	241	0
IC10	3471024	1005	0
OC10	679408	244	0
IC11	3424048	1007	0
OC11	654896	235	0
IC12	3421664	1008	0
OC12	661536	237	0
ID1	3164160	1010	0
OD1	671296	239	0
ID2	3219824	1009	0
OD2	661376	235	0
ID3	3309248	1008	0
OD3	676784	240	0
ID4	3361120	1015	0
OD4	672688	239	0
ID5	3399792	1006	0
OD5	684592	244	0
ID6	3433424	1010	0
OD6	662288	236	0
ID7	3694896	1011	0
OD7	676064	240	0
ID8	3661184	1008	0
OD8	669184	238	0
ID9	3615424	1010	0
OD9	662688	236	0
ID10	3577344	1009	0
OD10	660048	236	0
ID11	3527632	1010	0
OD11	662224	237	0
ID12	3454960	1014	0
OD12	670400	240	0
IE1	3183472	1008	0
OE1	662368	237	0
IE2	3256928	1011	0
OE2	664512	237	0
IE3	3335904	1009	0
OE3	668992	238	0
IE4	3378368	1008	0
OE4	678736	242	0
IE5	3438960	1014	0
OE5	671792	239	0
IE6	3479152	1011	0
OE6	662160	236	0
IE7	3622592	1008	0
OE7	673392	239	0
IE8	3634736	1010	0
OE8	662016	236	0
IE9	3655312	1012	0
OE9	669136	239	0
IE10	3605152	1016	0
OE10	652896	234	0
IE11	3567424	1014	0
OE11	665264	238	0
IE12	3487952	1007	0
OE12	681408	244	0
IF1	3219312	1009	0
OF1	661168	236	0
IF2	3261792	1010	0
OF2	676864	242	0
IF3	3368096	1018	0
OF3	663552	236	0
IF4	3417664	1013	0
OF4	671696	239	0
IF5	3449424	1008	0
OF5	664848	237	0
IF6	3447168	1008	0
OF6	668800	238	0
IF7	3638704	1009	0
OF7	676832	241	0
IF8	3675024	1016	0
OF8	666048	237	0
IF9	3656752	1009	0
OF9	672416	239	0
IF10	3609296	1005	0
OF10	684944	245	0
IF11	3575408	1015	0
OF11	659968	236	0
IF12	3525056	1015	0
OF12	656608	235	0
IG1	3209968	1017	0
OG1	648192	231	0
IG2	3268368	1011	0
OG2	667056	238	0
IG3	3321184	1007	0
OG3	670432	238	0
IG4	3397104	1010	0
OG4	665200	237	0
IG5	3413152	1006	0
OG5	670704	239	0
IG6	3448448	1009	0
OG6	669152	239	0
IG7	3571024	1007	0
OG7	662832	237	0
IG8	3643088	1017	0
OG8	650432	232	0
IG9	3599472	1015	0
OG9	665424	238	0
IG10	3595088	1014	0
OG10	665200	238	0
IG11	3527584	1011	0
OG11	656720	236	0
IG12	3529680	1010	0
OG12	658400	236	0
IH1	3205616	1009	0
OH1	676624	242	0
IH2	3260384	1016	0
OH2	657376	234	0
IH3	3320080	1009	0
OH3	664912	237	0
IH4	3317536	1003	0
OH4	669648	239	0
IH5	3394304	1011	0
OH5	665824	238	0
IH6	3390224	1014	0
OH6	670016	240	0
IH7	3583648	1017	0
OH7	649536	232	0
IH8	3519520	1007	0
OH8	666560	238	0
IH9	3533872	1010	0
OH9	661152	237	0
IH10	3510704	1011	0
OH10	660816	237	0
IH11	3468000	1008	0
OH11	671104	241	0
IH12	3471728	1007	0
OH12	655280	235	0
```
