## Supplementary material for "A toolbox of Stable Integration Vectors (SIV) in the fission yeast *Schizosaccharomyces pombe*": Source data: S02_C006_T02_P0001_M2_X2_E2.quant

```
[instrument]
blockid	numofrow	numofcol	coversn	version	coverid	lamphours	blocksn	type	sn
21	8	12	*	1.3.2	*	*	*	ruo	272510497

[head]
version	name	operator	timestamp	expirytime	calibrationID
1.0.5	Quantitation	GUEST	*	*	*

[properties]
quantversion
0.2.5

[conditions]
BlkID	Run	ExcitationColor	EmissionColor	CameraBias	EmissionIndex	BlockTemperature	CameraGain	Point	SampleVolume	Step	ExposureIndex	CoverID	Time	SampleTemperature	CoverTemperature	ExcitationIndex	Stage	Exposure	Cycle
21	20190213smp49-60	x2	m2	*	2	59.988,59.9933,59.995,59.9914,60.003,59.9893	*	1	10	2	2	-1	1550060686.484	59.9982,59.9984,59.9975,59.9978,59.9973,59.9976	104.921	2	2	430	6

[quant]
region	quant	count	saturation
IA1	3940352	1006	0
OA1	710416	240	0
IA2	4279520	1009	0
OA2	710880	239	0
IA3	4241392	1008	0
OA3	702416	238	0
IA4	4355792	1015	0
OA4	703440	239	0
IA5	4498320	1011	0
OA5	696752	237	0
IA6	4503648	1009	0
OA6	691360	235	0
IA7	5002960	1009	0
OA7	692128	235	0
IA8	5107392	1012	0
OA8	705664	239	0
IA9	5211600	1016	0
OA9	694128	235	0
IA10	5071952	1015	0
OA10	696976	236	0
IA11	4977968	1005	0
OA11	727312	245	0
IA12	4895520	1005	0
OA12	712656	241	0
IB1	4101344	1007	0
OB1	709408	241	0
IB2	4266176	1011	0
OB2	706464	239	0
IB3	4565584	1016	0
OB3	691568	234	0
IB4	4691184	1010	0
OB4	699344	236	0
IB5	4824176	1005	0
OB5	701216	237	0
IB6	4927536	1010	0
OB6	702816	238	0
IB7	5634656	1016	0
OB7	696416	234	0
IB8	5601760	1016	0
OB8	695616	234	0
IB9	5585008	1009	0
OB9	709856	239	0
IB10	5525776	1008	0
OB10	708480	238	0
IB11	5412384	1011	0
OB11	713824	240	0
IB12	5202304	1010	0
OB12	715808	241	0
IC1	4244448	1016	0
OC1	692544	236	0
IC2	4482272	1015	0
OC2	704960	239	0
IC3	4714512	1009	0
OC3	694288	236	0
IC4	4952704	1011	0
OC4	701776	238	0
IC5	5115184	1014	0
OC5	700416	237	0
IC6	5343952	1014	0
OC6	704672	237	0
IC7	5949456	1009	0
OC7	713120	238	0
IC8	6082704	1008	0
OC8	716272	239	0
IC9	6025408	1010	0
OC9	720752	241	0
IC10	5855904	1005	0
OC10	727024	244	0
IC11	5663584	1007	0
OC11	699232	235	0
IC12	5623568	1008	0
OC12	704848	237	0
ID1	4379792	1010	0
OD1	701760	239	0
ID2	4633104	1009	0
OD2	694608	235	0
ID3	4992736	1008	0
OD3	710912	240	0
ID4	5212032	1015	0
OD4	710288	239	0
ID5	5472976	1006	0
OD5	729888	244	0
ID6	5614800	1010	0
OD6	709696	236	0
ID7	6708000	1011	0
OD7	728720	240	0
ID8	6618432	1008	0
OD8	724496	238	0
ID9	6420496	1010	0
OD9	712912	236	0
ID10	6260400	1009	0
OD10	711360	236	0
ID11	6069008	1010	0
OD11	710848	237	0
ID12	5689840	1014	0
OD12	711888	240	0
IE1	4519296	1008	0
OE1	697232	237	0
IE2	4806000	1011	0
OE2	701280	237	0
IE3	5139648	1009	0
OE3	705056	238	0
IE4	5382592	1008	0
OE4	720528	242	0
IE5	5594016	1014	0
OE5	714496	239	0
IE6	5814048	1011	0
OE6	711776	236	0
IE7	6468704	1008	0
OE7	728768	239	0
IE8	6539248	1010	0
OE8	716240	236	0
IE9	6604768	1012	0
OE9	725248	239	0
IE10	6373392	1016	0
OE10	708032	234	0
IE11	6232768	1014	0
OE11	716944	238	0
IE12	5918720	1007	0
OE12	728112	244	0
IF1	4652624	1009	0
OF1	691120	236	0
IF2	4811872	1010	0
OF2	714336	242	0
IF3	5204400	1018	0
OF3	697104	236	0
IF4	5470528	1013	0
OF4	706640	239	0
IF5	5685936	1008	0
OF5	702944	237	0
IF6	5690576	1008	0
OF6	710848	238	0
IF7	6494464	1009	0
OF7	725536	241	0
IF8	6647568	1016	0
OF8	714400	237	0
IF9	6626864	1009	0
OF9	726720	239	0
IF10	6469776	1005	0
OF10	740736	245	0
IF11	6236208	1015	0
OF11	707872	236	0
IF12	6003696	1015	0
OF12	698416	235	0
IG1	4542160	1017	0
OG1	676032	231	0
IG2	4837344	1011	0
OG2	702432	238	0
IG3	5128176	1007	0
OG3	703472	238	0
IG4	5431936	1010	0
OG4	700304	237	0
IG5	5565712	1006	0
OG5	710144	239	0
IG6	5723008	1009	0
OG6	712192	239	0
IG7	6265184	1007	0
OG7	709344	237	0
IG8	6490848	1017	0
OG8	694672	232	0
IG9	6377440	1015	0
OG9	714240	238	0
IG10	6340848	1014	0
OG10	712016	238	0
IG11	6081712	1011	0
OG11	706336	236	0
IG12	6074976	1010	0
OG12	704480	236	0
IH1	4585088	1009	0
OH1	710336	242	0
IH2	4762128	1016	0
OH2	689536	234	0
IH3	5058960	1009	0
OH3	698128	237	0
IH4	5139408	1003	0
OH4	704448	239	0
IH5	5427696	1011	0
OH5	702272	238	0
IH6	5404624	1014	0
OH6	708112	240	0
IH7	6195200	1017	0
OH7	692960	232	0
IH8	6032416	1007	0
OH8	710192	238	0
IH9	6089088	1010	0
OH9	703936	237	0
IH10	5978864	1011	0
OH10	705488	237	0
IH11	5832528	1008	0
OH11	714576	241	0
IH12	5853376	1007	0
OH12	696272	235	0
```
