## Supplementary material for "A toolbox of Stable Integration Vectors (SIV) in the fission yeast *Schizosaccharomyces pombe*": Source data: S02_C006_T02_P0001_M3_X3_E1.quant

```
[instrument]
blockid	numofrow	numofcol	coversn	version	coverid	lamphours	blocksn	type	sn
21	8	12	*	1.3.2	*	*	*	ruo	272510497

[head]
version	name	operator	timestamp	expirytime	calibrationID
1.0.5	Quantitation	GUEST	*	*	*

[properties]
quantversion
0.2.5

[conditions]
BlkID	Run	ExcitationColor	EmissionColor	CameraBias	EmissionIndex	BlockTemperature	CameraGain	Point	SampleVolume	Step	ExposureIndex	CoverID	Time	SampleTemperature	CoverTemperature	ExcitationIndex	Stage	Exposure	Cycle
21	20190213smp49-60	x3	m3	*	3	59.988,59.9933,59.995,59.9914,60.003,59.9893	*	1	10	2	1	-1	1550060681.764	59.9982,59.9984,59.9975,59.9978,59.9973,59.9976	104.921	3	2	125	6

[quant]
region	quant	count	saturation
IA1	2933152	1011	0
OA1	666400	238	0
IA2	2964832	1011	0
OA2	667584	237	0
IA3	2982432	1008	0
OA3	673424	239	0
IA4	2998208	1014	0
OA4	669568	239	0
IA5	3011264	1008	0
OA5	663152	237	0
IA6	2993552	1009	0
OA6	657696	236	0
IA7	3003936	1010	0
OA7	660656	237	0
IA8	3018176	1013	0
OA8	666624	240	0
IA9	3030064	1014	0
OA9	658752	238	0
IA10	2993568	1014	0
OA10	659024	237	0
IA11	2954512	1006	0
OA11	676160	244	0
IA12	2946464	1009	0
OA12	662224	239	0
IB1	2945696	1007	0
OB1	670208	238	0
IB2	2978928	1011	0
OB2	670544	238	0
IB3	3007808	1012	0
OB3	665072	237	0
IB4	3011056	1008	0
OB4	662544	236	0
IB5	3017536	1006	0
OB5	666880	239	0
IB6	3042944	1011	0
OB6	662656	238	0
IB7	3062960	1014	0
OB7	663344	238	0
IB8	3054464	1016	0
OB8	648112	233	0
IB9	3018064	1007	0
OB9	661392	239	0
IB10	3008848	1009	0
OB10	657392	237	0
IB11	3012576	1013	0
OB11	664096	239	0
IB12	3005248	1013	0
OB12	660048	238	0
IC1	2974032	1015	0
OC1	661776	236	0
IC2	2996832	1011	0
OC2	664736	236	0
IC3	3009968	1003	0
OC3	676112	241	0
IC4	3054336	1013	0
OC4	659584	235	0
IC5	3078976	1015	0
OC5	663184	237	0
IC6	3106496	1016	0
OC6	656256	234	0
IC7	3095120	1008	0
OC7	664608	238	0
IC8	3082352	1008	0
OC8	669584	240	0
IC9	3059424	1010	0
OC9	670432	241	0
IC10	3032592	1008	0
OC10	674128	243	0
IC11	3003968	1007	0
OC11	654064	236	0
IC12	3048656	1009	0
OC12	657344	237	0
ID1	2965344	1009	0
OD1	666112	238	0
ID2	2992960	1006	0
OD2	675648	241	0
ID3	3055936	1011	0
OD3	665600	237	0
ID4	3081776	1015	0
OD4	666560	238	0
ID5	3095488	1007	0
OD5	677504	242	0
ID6	3127088	1010	0
OD6	662784	237	0
ID7	3154976	1010	0
OD7	670416	239	0
ID8	3147072	1008	0
OD8	666288	238	0
ID9	3083616	1008	0
OD9	662720	238	0
ID10	3048752	1003	0
OD10	669520	241	0
ID11	3042400	1012	0
OD11	652256	236	0
ID12	2997632	1010	0
OD12	660896	239	0
IE1	2961152	1006	0
OE1	659936	236	0
IE2	3023008	1012	0
OE2	663632	237	0
IE3	3057072	1010	0
OE3	671232	239	0
IE4	3080624	1009	0
OE4	672480	240	0
IE5	3112624	1013	0
OE5	669648	239	0
IE6	3135136	1008	0
OE6	663920	237	0
IE7	3133504	1008	0
OE7	662560	236	0
IE8	3110800	1008	0
OE8	660592	236	0
IE9	3098384	1010	0
OE9	669120	241	0
IE10	3090448	1016	0
OE10	646384	233	0
IE11	3042000	1012	0
OE11	664304	240	0
IE12	3006720	1011	0
OE12	655488	237	0
IF1	2994416	1011	0
OF1	664832	237	0
IF2	3021568	1011	0
OF2	669520	238	0
IF3	3078816	1015	0
OF3	672272	239	0
IF4	3094432	1010	0
OF4	679264	242	0
IF5	3102848	1004	0
OF5	674192	240	0
IF6	3126608	1011	0
OF6	663664	237	0
IF7	3140512	1012	0
OF7	660112	236	0
IF8	3129744	1014	0
OF8	668464	239	0
IF9	3108096	1012	0
OF9	659120	237	0
IF10	3067856	1006	0
OF10	665968	240	0
IF11	3057344	1012	0
OF11	664064	239	0
IF12	3035904	1016	0
OF12	666880	240	0
IG1	2998768	1018	0
OG1	664432	237	0
IG2	3023200	1013	0
OG2	674944	240	0
IG3	3045024	1008	0
OG3	671216	238	0
IG4	3072992	1006	0
OG4	663568	236	0
IG5	3088912	1008	0
OG5	685920	244	0
IG6	3116000	1013	0
OG6	669776	239	0
IG7	3096976	1006	0
OG7	668640	239	0
IG8	3104192	1012	0
OG8	657280	236	0
IG9	3083600	1015	0
OG9	664016	239	0
IG10	3067776	1013	0
OG10	668768	241	0
IG11	3028768	1009	0
OG11	665392	240	0
IG12	2998128	1006	0
OG12	664496	239	0
IH1	2962896	1007	0
OH1	666208	238	0
IH2	3002320	1011	0
OH2	664688	237	0
IH3	3029136	1007	0
OH3	668688	238	0
IH4	3052144	1012	0
OH4	662864	237	0
IH5	3071232	1011	0
OH5	660848	236	0
IH6	3075584	1014	0
OH6	667440	239	0
IH7	3086384	1015	0
OH7	658928	237	0
IH8	3049984	1010	0
OH8	664080	239	0
IH9	3031264	1008	0
OH9	658800	238	0
IH10	3015904	1011	0
OH10	654208	236	0
IH11	2992848	1008	0
OH11	660880	239	0
IH12	2968224	1006	0
OH12	660704	239	0
```
