## Supplementary material for "A toolbox of Stable Integration Vectors (SIV) in the fission yeast *Schizosaccharomyces pombe*": Source data: S02_C006_T02_P0001_M3_X3_E2.quant

```
[instrument]
blockid	numofrow	numofcol	coversn	version	coverid	lamphours	blocksn	type	sn
21	8	12	*	1.3.2	*	*	*	ruo	272510497

[head]
version	name	operator	timestamp	expirytime	calibrationID
1.0.5	Quantitation	GUEST	*	*	*

[properties]
quantversion
0.2.5

[conditions]
BlkID	Run	ExcitationColor	EmissionColor	CameraBias	EmissionIndex	BlockTemperature	CameraGain	Point	SampleVolume	Step	ExposureIndex	CoverID	Time	SampleTemperature	CoverTemperature	ExcitationIndex	Stage	Exposure	Cycle
21	20190213smp49-60	x3	m3	*	3	59.988,59.9933,59.995,59.9914,60.003,59.9893	*	1	10	2	2	-1	1550060682.433	59.9982,59.9984,59.9975,59.9978,59.9973,59.9976	104.921	3	2	560	6

[quant]
region	quant	count	saturation
IA1	3437040	1011	0
OA1	711056	238	0
IA2	3552816	1011	0
OA2	710496	237	0
IA3	3643536	1008	0
OA3	713552	239	0
IA4	3702352	1014	0
OA4	707440	239	0
IA5	3827856	1008	0
OA5	701264	237	0
IA6	3775888	1009	0
OA6	693424	236	0
IA7	3816688	1010	0
OA7	694784	237	0
IA8	3841664	1013	0
OA8	702592	240	0
IA9	3938032	1014	0
OA9	697264	238	0
IA10	3756160	1014	0
OA10	697376	237	0
IA11	3678032	1006	0
OA11	715968	244	0
IA12	3585296	1009	0
OA12	701824	239	0
IB1	3484256	1007	0
OB1	706464	238	0
IB2	3587456	1011	0
OB2	704640	238	0
IB3	3742544	1012	0
OB3	700112	237	0
IB4	3817312	1008	0
OB4	696048	236	0
IB5	3891680	1006	0
OB5	702368	239	0
IB6	3977136	1011	0
OB6	697616	238	0
IB7	4033056	1014	0
OB7	698752	238	0
IB8	3995968	1016	0
OB8	682592	233	0
IB9	3955008	1007	0
OB9	695392	239	0
IB10	3881456	1009	0
OB10	691696	237	0
IB11	3876656	1013	0
OB11	698864	239	0
IB12	3811488	1013	0
OB12	693440	238	0
IC1	3559984	1015	0
OC1	698112	236	0
IC2	3679344	1011	0
OC2	696304	236	0
IC3	3811312	1003	0
OC3	712272	241	0
IC4	3950512	1013	0
OC4	695728	235	0
IC5	4060720	1015	0
OC5	699824	237	0
IC6	4207408	1016	0
OC6	694256	234	0
IC7	4210320	1008	0
OC7	705104	238	0
IC8	4197760	1008	0
OC8	707424	240	0
IC9	4110016	1010	0
OC9	706880	241	0
IC10	3988192	1008	0
OC10	709312	243	0
IC11	3901952	1007	0
OC11	687472	236	0
IC12	4059648	1009	0
OC12	690576	237	0
ID1	3600224	1009	0
OD1	701616	238	0
ID2	3723008	1006	0
OD2	712544	241	0
ID3	3935728	1011	0
OD3	703648	237	0
ID4	4066624	1015	0
OD4	705712	238	0
ID5	4212192	1007	0
OD5	720128	242	0
ID6	4348976	1010	0
OD6	713184	237	0
ID7	4485008	1010	0
OD7	718928	239	0
ID8	4488512	1008	0
OD8	707408	238	0
ID9	4249888	1008	0
OD9	701360	238	0
ID10	4115728	1003	0
OD10	705872	241	0
ID11	4028416	1012	0
OD11	687920	236	0
ID12	3808544	1010	0
OD12	693248	239	0
IE1	3633648	1006	0
OE1	695840	236	0
IE2	3798944	1012	0
OE2	701216	237	0
IE3	3993984	1010	0
OE3	709552	239	0
IE4	4160768	1009	0
OE4	715712	240	0
IE5	4273856	1013	0
OE5	715760	239	0
IE6	4424640	1008	0
OE6	716768	237	0
IE7	4417376	1008	0
OE7	714080	236	0
IE8	4344256	1008	0
OE8	706240	236	0
IE9	4309680	1010	0
OE9	715344	241	0
IE10	4180752	1016	0
OE10	685872	233	0
IE11	4043600	1012	0
OE11	702528	240	0
IE12	3868512	1011	0
OE12	690096	237	0
IF1	3682784	1011	0
OF1	701696	237	0
IF2	3801632	1011	0
OF2	708272	238	0
IF3	4006400	1015	0
OF3	712288	239	0
IF4	4168320	1010	0
OF4	721968	242	0
IF5	4275440	1004	0
OF5	716832	240	0
IF6	4323680	1011	0
OF6	707536	237	0
IF7	4384624	1012	0
OF7	705248	236	0
IF8	4357440	1014	0
OF8	710368	239	0
IF9	4294368	1012	0
OF9	701712	237	0
IF10	4161408	1006	0
OF10	705664	240	0
IF11	4076896	1012	0
OF11	699056	239	0
IF12	3925584	1016	0
OF12	697088	240	0
IG1	3643600	1018	0
OG1	698848	237	0
IG2	3799856	1013	0
OG2	712336	240	0
IG3	3942672	1008	0
OG3	709296	238	0
IG4	4098752	1006	0
OG4	703008	236	0
IG5	4183504	1008	0
OG5	723680	244	0
IG6	4285040	1013	0
OG6	710880	239	0
IG7	4240032	1006	0
OG7	708576	239	0
IG8	4247632	1012	0
OG8	699168	236	0
IG9	4168912	1015	0
OG9	701872	239	0
IG10	4098176	1013	0
OG10	707216	241	0
IG11	3968304	1009	0
OG11	699840	240	0
IG12	3846976	1006	0
OG12	691120	239	0
IH1	3618000	1007	0
OH1	702352	238	0
IH2	3742544	1011	0
OH2	705232	237	0
IH3	3893952	1007	0
OH3	710368	238	0
IH4	3986320	1012	0
OH4	706128	237	0
IH5	4090064	1011	0
OH5	702528	236	0
IH6	4114992	1014	0
OH6	709296	239	0
IH7	4172640	1015	0
OH7	702128	237	0
IH8	4058992	1010	0
OH8	706464	239	0
IH9	4028656	1008	0
OH9	695136	238	0
IH10	3946048	1011	0
OH10	689712	236	0
IH11	3864832	1008	0
OH11	694352	239	0
IH12	3750672	1006	0
OH12	691632	239	0
```
