## Supplementary material for "A toolbox of Stable Integration Vectors (SIV) in the fission yeast *Schizosaccharomyces pombe*": Source data: S02_C006_T02_P0001_M4_X4_E1.quant

```
[instrument]
blockid	numofrow	numofcol	coversn	version	coverid	lamphours	blocksn	type	sn
21	8	12	*	1.3.2	*	*	*	ruo	272510497

[head]
version	name	operator	timestamp	expirytime	calibrationID
1.0.5	Quantitation	GUEST	*	*	*

[properties]
quantversion
0.2.5

[conditions]
BlkID	Run	ExcitationColor	EmissionColor	CameraBias	EmissionIndex	BlockTemperature	CameraGain	Point	SampleVolume	Step	ExposureIndex	CoverID	Time	SampleTemperature	CoverTemperature	ExcitationIndex	Stage	Exposure	Cycle
21	20190213smp49-60	x4	m4	*	4	59.988,59.9933,59.995,59.9914,60.003,59.9893	*	1	10	2	1	-1	1550060683.750	59.9982,59.9984,59.9975,59.9978,59.9973,59.9976	104.921	4	2	150	6

[quant]
region	quant	count	saturation
IA1	3487552	1011	0
OA1	681392	239	0
IA2	3575552	1007	0
OA2	682912	239	0
IA3	3711664	1009	0
OA3	684848	240	0
IA4	3799520	1013	0
OA4	675184	238	0
IA5	3849984	1009	0
OA5	672240	237	0
IA6	3898672	1003	0
OA6	679056	239	0
IA7	3969536	1008	0
OA7	669856	236	0
IA8	3978512	1010	0
OA8	675536	238	0
IA9	3966080	1011	0
OA9	676784	239	0
IA10	3930736	1012	0
OA10	678656	239	0
IA11	3839664	1006	0
OA11	675984	238	0
IA12	3784720	1007	0
OA12	677984	239	0
IB1	3574256	1004	0
OB1	687728	241	0
IB2	3710912	1012	0
OB2	682208	239	0
IB3	3887296	1008	0
OB3	681536	239	0
IB4	3991904	1006	0
OB4	678192	238	0
IB5	4094080	1004	0
OB5	676096	238	0
IB6	4156224	1011	0
OB6	669984	236	0
IB7	4257840	1016	0
OB7	662208	233	0
IB8	4219792	1014	0
OB8	669968	236	0
IB9	4165808	1004	0
OB9	692864	244	0
IB10	4136896	1007	0
OB10	677712	239	0
IB11	4035840	1012	0
OB11	677520	239	0
IB12	3907440	1015	0
OB12	661424	234	0
IC1	3674608	1011	0
OC1	677968	239	0
IC2	3832576	1007	0
OC2	674640	237	0
IC3	4013680	1004	0
OC3	677184	237	0
IC4	4138272	1008	0
OC4	681024	239	0
IC5	4277984	1015	0
OC5	665616	235	0
IC6	4387792	1015	0
OC6	666160	234	0
IC7	4413104	1006	0
OC7	685920	241	0
IC8	4406208	1007	0
OC8	676656	238	0
IC9	4389456	1011	0
OC9	681056	241	0
IC10	4292960	1010	0
OC10	673120	238	0
IC11	4151632	1009	0
OC11	665584	236	0
IC12	3996176	1009	0
OC12	667472	236	0
ID1	3763920	1007	0
OD1	672480	237	0
ID2	3926112	1008	0
OD2	667312	235	0
ID3	4181200	1011	0
OD3	688816	242	0
ID4	4313056	1014	0
OD4	677408	237	0
ID5	4484944	1009	0
OD5	684192	240	0
ID6	4576176	1006	0
OD6	673632	236	0
ID7	4707152	1009	0
OD7	684432	240	0
ID8	4651232	1005	0
OD8	691328	242	0
ID9	4583904	1006	0
OD9	676576	238	0
ID10	4460176	1002	0
OD10	680208	239	0
ID11	4311296	1007	0
OD11	670448	236	0
ID12	4130208	1006	0
OD12	674928	238	0
IE1	3841248	1008	0
OE1	683792	241	0
IE2	4038144	1013	0
OE2	672880	236	0
IE3	4265696	1008	0
OE3	689536	241	0
IE4	4423040	1007	0
OE4	678992	238	0
IE5	4553216	1009	0
OE5	686640	240	0
IE6	4707472	1007	0
OE6	682448	239	0
IE7	4711376	1006	0
OE7	683184	238	0
IE8	4667008	1003	0
OE8	683872	238	0
IE9	4680480	1009	0
OE9	679488	237	0
IE10	4531616	1010	0
OE10	683648	240	0
IE11	4420784	1011	0
OE11	681904	240	0
IE12	4245872	1010	0
OE12	681680	240	0
IF1	3873904	1011	0
OF1	669296	237	0
IF2	4017664	1006	0
OF2	679040	239	0
IF3	4274816	1011	0
OF3	684448	240	0
IF4	4461760	1007	0
OF4	681312	239	0
IF5	4605040	1006	0
OF5	671968	236	0
IF6	4630768	1008	0
OF6	673760	237	0
IF7	4725840	1009	0
OF7	679904	238	0
IF8	4718208	1013	0
OF8	679872	238	0
IF9	4680928	1009	0
OF9	684480	239	0
IF10	4560320	1006	0
OF10	679792	239	0
IF11	4417824	1008	0
OF11	684400	241	0
IF12	4283888	1014	0
OF12	668752	236	0
IG1	3841264	1012	0
OG1	676864	239	0
IG2	4037328	1009	0
OG2	684864	241	0
IG3	4220016	1002	0
OG3	681792	239	0
IG4	4446512	1008	0
OG4	670704	235	0
IG5	4530080	1008	0
OG5	685872	241	0
IG6	4653632	1011	0
OG6	686144	241	0
IG7	4626384	1006	0
OG7	677792	238	0
IG8	4632896	1008	0
OG8	684656	240	0
IG9	4562736	1013	0
OG9	672384	236	0
IG10	4513424	1014	0
OG10	674656	237	0
IG11	4368112	1011	0
OG11	681264	240	0
IG12	4286656	1005	0
OG12	667712	235	0
IH1	3829008	1008	0
OH1	671696	236	0
IH2	3981232	1006	0
OH2	670560	235	0
IH3	4197424	1006	0
OH3	683968	240	0
IH4	4300368	1009	0
OH4	676704	238	0
IH5	4437072	1007	0
OH5	672592	236	0
IH6	4489856	1016	0
OH6	662624	233	0
IH7	4593616	1016	0
OH7	669696	235	0
IH8	4444080	1009	0
OH8	682304	240	0
IH9	4430048	1006	0
OH9	672544	236	0
IH10	4331968	1010	0
OH10	672272	237	0
IH11	4276176	1011	0
OH11	671824	237	0
IH12	4168528	1009	0
OH12	676832	238	0
```
