## Supplementary material for "A toolbox of Stable Integration Vectors (SIV) in the fission yeast *Schizosaccharomyces pombe*": Source data: S02_C006_T02_P0001_M4_X4_E2.quant

```
[instrument]
blockid	numofrow	numofcol	coversn	version	coverid	lamphours	blocksn	type	sn
21	8	12	*	1.3.2	*	*	*	ruo	272510497

[head]
version	name	operator	timestamp	expirytime	calibrationID
1.0.5	Quantitation	GUEST	*	*	*

[properties]
quantversion
0.2.5

[conditions]
BlkID	Run	ExcitationColor	EmissionColor	CameraBias	EmissionIndex	BlockTemperature	CameraGain	Point	SampleVolume	Step	ExposureIndex	CoverID	Time	SampleTemperature	CoverTemperature	ExcitationIndex	Stage	Exposure	Cycle
21	20190213smp49-60	x4	m4	*	4	59.988,59.9933,59.995,59.9914,60.003,59.9893	*	1	10	2	2	-1	1550060684.458	59.9982,59.9984,59.9975,59.9978,59.9973,59.9976	104.921	4	2	800	6

[quant]
region	quant	count	saturation
IA1	6518048	1011	0
OA1	768256	239	0
IA2	6986608	1007	0
OA2	774512	239	0
IA3	7670112	1009	0
OA3	773760	240	0
IA4	8182336	1013	0
OA4	762800	238	0
IA5	8511744	1009	0
OA5	760480	237	0
IA6	8873200	1003	0
OA6	766512	239	0
IA7	9176896	1008	0
OA7	763040	236	0
IA8	9245808	1010	0
OA8	775024	238	0
IA9	9188848	1011	0
OA9	773952	239	0
IA10	9004304	1012	0
OA10	778432	239	0
IA11	8616736	1006	0
OA11	777440	238	0
IA12	8253856	1007	0
OA12	769248	239	0
IB1	7001152	1004	0
OB1	771360	241	0
IB2	7630048	1012	0
OB2	765376	239	0
IB3	8625664	1008	0
OB3	768880	239	0
IB4	9223520	1006	0
OB4	768224	238	0
IB5	9811136	1004	0
OB5	771248	238	0
IB6	10119184	1011	0
OB6	763104	236	0
IB7	10612832	1016	0
OB7	755120	233	0
IB8	10438256	1014	0
OB8	768944	236	0
IB9	10306144	1004	0
OB9	795376	244	0
IB10	10118688	1007	0
OB10	786032	239	0
IB11	9521520	1012	0
OB11	782704	239	0
IB12	8788128	1015	0
OB12	753152	234	0
IC1	7559536	1011	0
OC1	759520	239	0
IC2	8404832	1007	0
OC2	759712	237	0
IC3	9401232	1004	0
OC3	767744	237	0
IC4	10090672	1008	0
OC4	774816	239	0
IC5	10749088	1015	0
OC5	756336	235	0
IC6	11327936	1015	0
OC6	765520	234	0
IC7	11579552	1006	0
OC7	792816	241	0
IC8	11625248	1007	0
OC8	789856	238	0
IC9	11530304	1011	0
OC9	794816	241	0
IC10	11004832	1010	0
OC10	780576	238	0
IC11	10270176	1009	0
OC11	774816	236	0
IC12	9409440	1009	0
OC12	764672	236	0
ID1	8002944	1007	0
OD1	754048	237	0
ID2	8864880	1008	0
OD2	752320	235	0
ID3	10163024	1011	0
OD3	782832	242	0
ID4	10924496	1014	0
OD4	770224	237	0
ID5	11901872	1009	0
OD5	790672	240	0
ID6	12471776	1006	0
OD6	790576	236	0
ID7	13110256	1009	0
OD7	803648	240	0
ID8	12894736	1005	0
OD8	817104	242	0
ID9	12546256	1006	0
OD9	797744	238	0
ID10	11943344	1002	0
OD10	800544	239	0
ID11	11114576	1007	0
OD11	782480	236	0
ID12	10119904	1006	0
OD12	777424	238	0
IE1	8430080	1008	0
OE1	765488	241	0
IE2	9403872	1013	0
OE2	760272	236	0
IE3	10662992	1008	0
OE3	782848	241	0
IE4	11544160	1007	0
OE4	780288	238	0
IE5	12241184	1009	0
OE5	791536	240	0
IE6	13141296	1007	0
OE6	806096	239	0
IE7	13142096	1006	0
OE7	813264	238	0
IE8	12985984	1003	0
OE8	813584	238	0
IE9	13047552	1009	0
OE9	810464	237	0
IE10	12228288	1010	0
OE10	810800	240	0
IE11	11638096	1011	0
OE11	801168	240	0
IE12	10686272	1010	0
OE12	787568	240	0
IF1	8583056	1011	0
OF1	748928	237	0
IF2	9382256	1006	0
OF2	764528	239	0
IF3	10690896	1011	0
OF3	778016	240	0
IF4	11791392	1007	0
OF4	778832	239	0
IF5	12593536	1006	0
OF5	778208	236	0
IF6	12708880	1008	0
OF6	786992	237	0
IF7	13196384	1009	0
OF7	800512	238	0
IF8	13164576	1013	0
OF8	809168	238	0
IF9	13055984	1009	0
OF9	818176	239	0
IF10	12460768	1006	0
OF10	809232	239	0
IF11	11680976	1008	0
OF11	807968	241	0
IF12	10845904	1014	0
OF12	775520	236	0
IG1	8406336	1012	0
OG1	759296	239	0
IG2	9457952	1009	0
OG2	774736	241	0
IG3	10521552	1002	0
OG3	773536	239	0
IG4	11700544	1008	0
OG4	768112	235	0
IG5	12185776	1008	0
OG5	787712	241	0
IG6	12842144	1011	0
OG6	796992	241	0
IG7	12745904	1006	0
OG7	793536	238	0
IG8	12792608	1008	0
OG8	807616	240	0
IG9	12387888	1013	0
OG9	793616	236	0
IG10	12064816	1014	0
OG10	788240	237	0
IG11	11411856	1011	0
OG11	799648	240	0
IG12	10985824	1005	0
OG12	780720	235	0
IH1	8351760	1008	0
OH1	750672	236	0
IH2	9179312	1006	0
OH2	752352	235	0
IH3	10331152	1006	0
OH3	773680	240	0
IH4	10901424	1009	0
OH4	767328	238	0
IH5	11687680	1007	0
OH5	769968	236	0
IH6	11880000	1016	0
OH6	761472	233	0
IH7	12432080	1016	0
OH7	773744	235	0
IH8	11750576	1009	0
OH8	793824	240	0
IH9	11723040	1006	0
OH9	781744	236	0
IH10	11148160	1010	0
OH10	779120	237	0
IH11	10851184	1011	0
OH11	773056	237	0
IH12	10273504	1009	0
OH12	774256	238	0
```
