## Supplementary material for "A toolbox of Stable Integration Vectors (SIV) in the fission yeast *Schizosaccharomyces pombe*": Source data: S02_C006_T02_P0001_M5_X5_E1.quant

```
[instrument]
blockid	numofrow	numofcol	coversn	version	coverid	lamphours	blocksn	type	sn
21	8	12	*	1.3.2	*	*	*	ruo	272510497

[head]
version	name	operator	timestamp	expirytime	calibrationID
1.0.5	Quantitation	GUEST	*	*	*

[properties]
quantversion
0.2.5

[conditions]
BlkID	Run	ExcitationColor	EmissionColor	CameraBias	EmissionIndex	BlockTemperature	CameraGain	Point	SampleVolume	Step	ExposureIndex	CoverID	Time	SampleTemperature	CoverTemperature	ExcitationIndex	Stage	Exposure	Cycle
21	20190213smp49-60	x5	m5	*	5	59.988,59.9933,59.995,59.9914,60.003,59.9893	*	1	10	2	1	-1	1550060679.569	59.9982,59.9984,59.9975,59.9978,59.9973,59.9976	104.921	5	2	200	6

[quant]
region	quant	count	saturation
IA1	2880976	1014	0
OA1	672592	237	0
IA2	2860208	1006	0
OA2	686368	241	0
IA3	2860144	1008	0
OA3	680576	240	0
IA4	2850848	1010	0
OA4	670368	238	0
IA5	2840688	1006	0
OA5	669680	238	0
IA6	2826272	1004	0
OA6	671840	239	0
IA7	2838080	1008	0
OA7	666144	237	0
IA8	2847616	1010	0
OA8	666752	238	0
IA9	2853872	1013	0
OA9	663744	237	0
IA10	2855680	1012	0
OA10	678656	241	0
IA11	2851392	1008	0
OA11	668576	237	0
IA12	2847984	1008	0
OA12	668416	238	0
IB1	2850128	1004	0
OB1	682048	241	0
IB2	2869536	1011	0
OB2	677392	239	0
IB3	2845776	1005	0
OB3	685808	243	0
IB4	2833632	1006	0
OB4	666960	237	0
IB5	2836000	1008	0
OB5	663072	236	0
IB6	2837040	1011	0
OB6	664672	237	0
IB7	2869360	1015	0
OB7	657152	234	0
IB8	2850352	1014	0
OB8	664672	237	0
IB9	2829840	1004	0
OB9	681680	244	0
IB10	2823360	1003	0
OB10	676560	242	0
IB11	2855360	1012	0
OB11	669120	238	0
IB12	2862928	1014	0
OB12	665136	237	0
IC1	2850336	1009	0
OC1	679344	241	0
IC2	2845472	1006	0
OC2	675456	239	0
IC3	2849808	1008	0
OC3	667104	237	0
IC4	2845376	1010	0
OC4	662000	235	0
IC5	2862144	1014	0
OC5	668528	238	0
IC6	2859712	1014	0
OC6	663680	237	0
IC7	2851792	1009	0
OC7	667808	238	0
IC8	2834848	1006	0
OC8	667856	238	0
IC9	2845584	1011	0
OC9	675184	241	0
IC10	2841232	1009	0
OC10	670592	239	0
IC11	2853648	1010	0
OC11	667456	238	0
IC12	2829440	1005	0
OC12	680912	243	0
ID1	2832560	1006	0
OD1	670448	238	0
ID2	2847600	1008	0
OD2	666576	236	0
ID3	2871648	1012	0
OD3	676304	240	0
ID4	2866400	1015	0
OD4	665552	236	0
ID5	2856144	1009	0
OD5	673392	239	0
ID6	2850704	1004	0
OD6	669536	236	0
ID7	2860144	1009	0
OD7	680384	241	0
ID8	2838832	1005	0
OD8	685120	244	0
ID9	2831264	1004	0
OD9	664112	237	0
ID10	2829376	1003	0
OD10	670160	239	0
ID11	2834576	1003	0
OD11	666672	238	0
ID12	2830928	1007	0
OD12	657872	235	0
IE1	2845296	1011	0
OE1	665248	237	0
IE2	2861008	1014	0
OE2	669280	238	0
IE3	2851488	1009	0
OE3	678400	240	0
IE4	2844016	1005	0
OE4	664976	235	0
IE5	2859280	1010	0
OE5	674224	239	0
IE6	2851376	1002	0
OE6	691504	243	0
IE7	2867856	1006	0
OE7	675424	238	0
IE8	2838096	1003	0
OE8	674976	239	0
IE9	2840528	1008	0
OE9	669632	239	0
IE10	2849920	1011	0
OE10	655696	235	0
IE11	2847584	1010	0
OE11	665360	238	0
IE12	2837840	1011	0
OE12	660752	237	0
IF1	2846816	1010	0
OF1	674656	240	0
IF2	2841856	1006	0
OF2	671408	239	0
IF3	2859632	1010	0
OF3	679312	240	0
IF4	2851072	1007	0
OF4	673248	239	0
IF5	2838976	1006	0
OF5	667600	237	0
IF6	2847296	1007	0
OF6	664704	236	0
IF7	2863424	1010	0
OF7	676544	240	0
IF8	2863088	1014	0
OF8	657840	234	0
IF9	2852800	1013	0
OF9	672048	239	0
IF10	2833888	1006	0
OF10	667152	238	0
IF11	2851712	1007	0
OF11	669632	239	0
IF12	2853024	1013	0
OF12	663216	237	0
IG1	2849984	1012	0
OG1	675584	240	0
IG2	2857696	1011	0
OG2	669216	237	0
IG3	2848816	1007	0
OG3	669232	237	0
IG4	2848240	1009	0
OG4	666480	236	0
IG5	2850096	1011	0
OG5	663104	236	0
IG6	2849008	1012	0
OG6	682064	242	0
IG7	2845472	1008	0
OG7	670016	239	0
IG8	2827200	1004	0
OG8	685136	244	0
IG9	2853232	1015	0
OG9	656288	234	0
IG10	2848752	1014	0
OG10	660112	236	0
IG11	2856752	1013	0
OG11	662320	237	0
IG12	2831744	1008	0
OG12	671456	240	0
IH1	2835696	1006	0
OH1	665984	237	0
IH2	2842752	1006	0
OH2	670496	238	0
IH3	2854720	1010	0
OH3	670096	238	0
IH4	2852800	1012	0
OH4	676176	240	0
IH5	2832192	1006	0
OH5	668112	238	0
IH6	2842000	1013	0
OH6	663824	237	0
IH7	2851360	1014	0
OH7	668288	238	0
IH8	2836240	1011	0
OH8	677504	242	0
IH9	2822128	1007	0
OH9	662832	238	0
IH10	2826368	1008	0
OH10	659168	236	0
IH11	2826672	1009	0
OH11	673568	241	0
IH12	2830480	1010	0
OH12	670384	240	0
```
