## Supplementary material for "A toolbox of Stable Integration Vectors (SIV) in the fission yeast *Schizosaccharomyces pombe*": Source data: S02_C006_T02_P0001_M5_X5_E2.quant

```
[instrument]
blockid	numofrow	numofcol	coversn	version	coverid	lamphours	blocksn	type	sn
21	8	12	*	1.3.2	*	*	*	ruo	272510497

[head]
version	name	operator	timestamp	expirytime	calibrationID
1.0.5	Quantitation	GUEST	*	*	*

[properties]
quantversion
0.2.5

[conditions]
BlkID	Run	ExcitationColor	EmissionColor	CameraBias	EmissionIndex	BlockTemperature	CameraGain	Point	SampleVolume	Step	ExposureIndex	CoverID	Time	SampleTemperature	CoverTemperature	ExcitationIndex	Stage	Exposure	Cycle
21	20190213smp49-60	x5	m5	*	5	59.988,59.9933,59.995,59.9914,60.003,59.9893	*	1	10	2	2	-1	1550060680.342	59.9982,59.9984,59.9975,59.9978,59.9973,59.9976	104.921	5	2	920	6

[quant]
region	quant	count	saturation
IA1	3197952	1014	0
OA1	743536	237	0
IA2	3174496	1006	0
OA2	764256	241	0
IA3	3152352	1008	0
OA3	749296	240	0
IA4	3120800	1010	0
OA4	731440	238	0
IA5	3111504	1006	0
OA5	728224	238	0
IA6	3089632	1004	0
OA6	730960	239	0
IA7	3117920	1008	0
OA7	725776	237	0
IA8	3143488	1010	0
OA8	726416	238	0
IA9	3179200	1013	0
OA9	726608	237	0
IA10	3215552	1012	0
OA10	751104	241	0
IA11	3238336	1008	0
OA11	743296	237	0
IA12	3205536	1008	0
OA12	742960	238	0
IB1	3129632	1004	0
OB1	745456	241	0
IB2	3128192	1011	0
OB2	737328	239	0
IB3	3094944	1005	0
OB3	742384	243	0
IB4	3068944	1006	0
OB4	719968	237	0
IB5	3069008	1008	0
OB5	711872	236	0
IB6	3088144	1011	0
OB6	716176	237	0
IB7	3180320	1015	0
OB7	710320	234	0
IB8	3125968	1014	0
OB8	720896	237	0
IB9	3161616	1004	0
OB9	738512	244	0
IB10	3155936	1003	0
OB10	741504	242	0
IB11	3219712	1012	0
OB11	736432	238	0
IB12	3214752	1014	0
OB12	734880	237	0
IC1	3070672	1009	0
OC1	731456	241	0
IC2	3061392	1006	0
OC2	724720	239	0
IC3	3070624	1008	0
OC3	712160	237	0
IC4	3077392	1010	0
OC4	713968	235	0
IC5	3113824	1014	0
OC5	719504	238	0
IC6	3125472	1014	0
OC6	720368	237	0
IC7	3142384	1009	0
OC7	723280	238	0
IC8	3139920	1006	0
OC8	724128	238	0
IC9	3149648	1011	0
OC9	730256	241	0
IC10	3140896	1009	0
OC10	722752	239	0
IC11	3214928	1010	0
OC11	725856	238	0
IC12	3121888	1005	0
OC12	740880	243	0
ID1	3039168	1006	0
OD1	718208	238	0
ID2	3059376	1008	0
OD2	716304	236	0
ID3	3104080	1012	0
OD3	727792	240	0
ID4	3121440	1015	0
OD4	721216	236	0
ID5	3136992	1009	0
OD5	732720	239	0
ID6	3194272	1004	0
OD6	747504	236	0
ID7	3196496	1009	0
OD7	749952	241	0
ID8	3169808	1005	0
OD8	748400	244	0
ID9	3152176	1004	0
OD9	722432	237	0
ID10	3164752	1003	0
OD10	725792	239	0
ID11	3201456	1003	0
OD11	724448	238	0
ID12	3122800	1007	0
OD12	715456	235	0
IE1	3053808	1011	0
OE1	712736	237	0
IE2	3085056	1014	0
OE2	721648	238	0
IE3	3100272	1009	0
OE3	731040	240	0
IE4	3113984	1005	0
OE4	722336	235	0
IE5	3153248	1010	0
OE5	733872	239	0
IE6	3228864	1002	0
OE6	779552	243	0
IE7	3253712	1006	0
OE7	756720	238	0
IE8	3180832	1003	0
OE8	741152	239	0
IE9	3175328	1008	0
OE9	730112	239	0
IE10	3186464	1011	0
OE10	718912	235	0
IE11	3190464	1010	0
OE11	726464	238	0
IE12	3125536	1011	0
OE12	717840	237	0
IF1	3059872	1010	0
OF1	722576	240	0
IF2	3059232	1006	0
OF2	722144	239	0
IF3	3097792	1010	0
OF3	732288	240	0
IF4	3121680	1007	0
OF4	727936	239	0
IF5	3143728	1006	0
OF5	729392	237	0
IF6	3169360	1007	0
OF6	730512	236	0
IF7	3195536	1010	0
OF7	741472	240	0
IF8	3188048	1014	0
OF8	721040	234	0
IF9	3190880	1013	0
OF9	731664	239	0
IF10	3165072	1006	0
OF10	723840	238	0
IF11	3248288	1007	0
OF11	727536	239	0
IF12	3160784	1013	0
OF12	718448	237	0
IG1	3049184	1012	0
OG1	724640	240	0
IG2	3076592	1011	0
OG2	721328	237	0
IG3	3068816	1007	0
OG3	719712	237	0
IG4	3080384	1009	0
OG4	716496	236	0
IG5	3093808	1011	0
OG5	713792	236	0
IG6	3108880	1012	0
OG6	737440	242	0
IG7	3115328	1008	0
OG7	727152	239	0
IG8	3104880	1004	0
OG8	743872	244	0
IG9	3143728	1015	0
OG9	709456	234	0
IG10	3155968	1014	0
OG10	718112	236	0
IG11	3187232	1013	0
OG11	717104	237	0
IG12	3090912	1008	0
OG12	721520	240	0
IH1	3036576	1006	0
OH1	711920	237	0
IH2	3049728	1006	0
OH2	721072	238	0
IH3	3078096	1010	0
OH3	722080	238	0
IH4	3079888	1012	0
OH4	729376	240	0
IH5	3069600	1006	0
OH5	722080	238	0
IH6	3082592	1013	0
OH6	719360	237	0
IH7	3103952	1014	0
OH7	724624	238	0
IH8	3101152	1011	0
OH8	735152	242	0
IH9	3092272	1007	0
OH9	722096	238	0
IH10	3091664	1008	0
OH10	716560	236	0
IH11	3104112	1009	0
OH11	726432	241	0
IH12	3077632	1010	0
OH12	719264	240	0
```
