## Supplementary material for "A toolbox of Stable Integration Vectors (SIV) in the fission yeast *Schizosaccharomyces pombe*": Source data: S02_C007_T02_P0001_M1_X1_E1.quant

```
[instrument]
blockid	numofrow	numofcol	coversn	version	coverid	lamphours	blocksn	type	sn
21	8	12	*	1.3.2	*	*	*	ruo	272510497

[head]
version	name	operator	timestamp	expirytime	calibrationID
1.0.5	Quantitation	GUEST	*	*	*

[properties]
quantversion
0.2.5

[conditions]
BlkID	Run	ExcitationColor	EmissionColor	CameraBias	EmissionIndex	BlockTemperature	CameraGain	Point	SampleVolume	Step	ExposureIndex	CoverID	Time	SampleTemperature	CoverTemperature	ExcitationIndex	Stage	Exposure	Cycle
21	20190213smp49-60	x1	m1	*	1	59.988,59.9933,59.9975,59.9818,59.986,59.9819	*	1	10	2	1	-1	1550060806.663	59.9992,59.9987,59.9984,59.9985,59.9987,59.9995	105.012	1	2	60	7

[quant]
region	quant	count	saturation
IA1	2947552	1013	0
OA1	663152	237	0
IA2	2978656	1008	0
OA2	661936	236	0
IA3	2998960	1008	0
OA3	658304	234	0
IA4	3041920	1016	0
OA4	657952	234	0
IA5	3062880	1017	0
OA5	656240	233	0
IA6	3048816	1010	0
OA6	676752	240	0
IA7	3338192	1006	0
OA7	676368	239	0
IA8	3359600	1013	0
OA8	667632	237	0
IA9	3344432	1016	0
OA9	664144	237	0
IA10	3304464	1017	0
OA10	660672	236	0
IA11	3248864	1017	0
OA11	657120	235	0
IA12	3170080	1011	0
OA12	661872	238	0
IB1	2952560	1009	0
OB1	662960	237	0
IB2	3002464	1010	0
OB2	675312	241	0
IB3	3062320	1016	0
OB3	672912	240	0
IB4	3077456	1014	0
OB4	671296	239	0
IB5	3087968	1009	0
OB5	667984	237	0
IB6	3110144	1011	0
OB6	662208	235	0
IB7	3511536	1016	0
OB7	672448	237	0
IB8	3492016	1018	0
OB8	670544	237	0
IB9	3464368	1015	0
OB9	665200	236	0
IB10	3398320	1007	0
OB10	673616	240	0
IB11	3327104	1013	0
OB11	662672	237	0
IB12	3227584	1009	0
OB12	665648	239	0
IC1	2989616	1015	0
OC1	667664	239	0
IC2	3041008	1016	0
OC2	675088	240	0
IC3	3072816	1011	0
OC3	673920	238	0
IC4	3095136	1007	0
OC4	681056	241	0
IC5	3138064	1013	0
OC5	678416	240	0
IC6	3168112	1016	0
OC6	680064	240	0
IC7	3560368	1011	0
OC7	683312	240	0
IC8	3563808	1008	0
OC8	672144	236	0
IC9	3542688	1011	0
OC9	671520	237	0
IC10	3464496	1006	0
OC10	673984	239	0
IC11	3389536	1006	0
OC11	672176	240	0
IC12	3293584	1011	0
OC12	657520	236	0
ID1	3006832	1012	0
OD1	666208	238	0
ID2	3055520	1012	0
OD2	667088	237	0
ID3	3092608	1007	0
OD3	668368	237	0
ID4	3155888	1016	0
OD4	669200	236	0
ID5	3174144	1010	0
OD5	685680	241	0
ID6	3192256	1007	0
OD6	678608	238	0
ID7	3679600	1012	0
OD7	686720	240	0
ID8	3655200	1008	0
OD8	693072	242	0
ID9	3605760	1006	0
OD9	680000	239	0
ID10	3561696	1012	0
OD10	671728	237	0
ID11	3496448	1010	0
OD11	672288	238	0
ID12	3363088	1013	0
OD12	675648	241	0
IE1	3021232	1012	0
OE1	679472	242	0
IE2	3051120	1006	0
OE2	678176	240	0
IE3	3124800	1011	0
OE3	669536	237	0
IE4	3143072	1007	0
OE4	689856	243	0
IE5	3196944	1015	0
OE5	682480	240	0
IE6	3225184	1012	0
OE6	677504	237	0
IE7	3661216	1010	0
OE7	677472	236	0
IE8	3651408	1010	0
OE8	676224	236	0
IE9	3634352	1011	0
OE9	688848	241	0
IE10	3555536	1016	0
OE10	669440	236	0
IE11	3508176	1016	0
OE11	671136	238	0
IE12	3387488	1012	0
OE12	668016	238	0
IF1	3004496	1007	0
OF1	674512	241	0
IF2	3058016	1010	0
OF2	671360	238	0
IF3	3134480	1018	0
OF3	677760	239	0
IF4	3163840	1015	0
OF4	676400	239	0
IF5	3184048	1010	0
OF5	671952	237	0
IF6	3184496	1010	0
OF6	670688	236	0
IF7	3645296	1012	0
OF7	677072	237	0
IF8	3667216	1016	0
OF8	683840	239	0
IF9	3613680	1012	0
OF9	680272	239	0
IF10	3550704	1006	0
OF10	678640	240	0
IF11	3470448	1013	0
OF11	668976	238	0
IF12	3400656	1015	0
OF12	663056	237	0
IG1	2999712	1009	0
OG1	680992	243	0
IG2	3061568	1012	0
OG2	670176	238	0
IG3	3087696	1007	0
OG3	673888	238	0
IG4	3129344	1010	0
OG4	683168	242	0
IG5	3152240	1006	0
OG5	676880	240	0
IG6	3171728	1010	0
OG6	672512	238	0
IG7	3560928	1008	0
OG7	666048	235	0
IG8	3607568	1015	0
OG8	670176	236	0
IG9	3554624	1016	0
OG9	676256	239	0
IG10	3526384	1016	0
OG10	668624	238	0
IG11	3428176	1011	0
OG11	668800	238	0
IG12	3364224	1010	0
OG12	659968	236	0
IH1	3001104	1011	0
OH1	667936	239	0
IH2	3052768	1018	0
OH2	663856	237	0
IH3	3085088	1013	0
OH3	674512	240	0
IH4	3080160	1005	0
OH4	665920	237	0
IH5	3121664	1011	0
OH5	669312	238	0
IH6	3138688	1016	0
OH6	658160	234	0
IH7	3530368	1017	0
OH7	664752	235	0
IH8	3474784	1009	0
OH8	672064	238	0
IH9	3457248	1010	0
OH9	672320	239	0
IH10	3409872	1011	0
OH10	671824	240	0
IH11	3339536	1009	0
OH11	672528	240	0
IH12	3297168	1007	0
OH12	653456	235	0
```
