## Supplementary material for "A toolbox of Stable Integration Vectors (SIV) in the fission yeast *Schizosaccharomyces pombe*": Source data: S02_C007_T02_P0001_M1_X1_E2.quant

```
[instrument]
blockid	numofrow	numofcol	coversn	version	coverid	lamphours	blocksn	type	sn
21	8	12	*	1.3.2	*	*	*	ruo	272510497

[head]
version	name	operator	timestamp	expirytime	calibrationID
1.0.5	Quantitation	GUEST	*	*	*

[properties]
quantversion
0.2.5

[conditions]
BlkID	Run	ExcitationColor	EmissionColor	CameraBias	EmissionIndex	BlockTemperature	CameraGain	Point	SampleVolume	Step	ExposureIndex	CoverID	Time	SampleTemperature	CoverTemperature	ExcitationIndex	Stage	Exposure	Cycle
21	20190213smp49-60	x1	m1	*	1	59.988,59.9933,59.9975,59.9818,59.986,59.9819	*	1	10	2	2	-1	1550060807.305	59.9992,59.9987,59.9984,59.9985,59.9987,59.9995	105.012	1	2	175	7

[quant]
region	quant	count	saturation
IA1	3226064	1013	0
OA1	675984	237	0
IA2	3333232	1008	0
OA2	680224	236	0
IA3	3396000	1008	0
OA3	676960	234	0
IA4	3487056	1016	0
OA4	681008	234	0
IA5	3565856	1017	0
OA5	681152	233	0
IA6	3571088	1010	0
OA6	704896	240	0
IA7	4434496	1006	0
OA7	708592	239	0
IA8	4473664	1013	0
OA8	701904	237	0
IA9	4433648	1016	0
OA9	696784	237	0
IA10	4311664	1017	0
OA10	690336	236	0
IA11	4158320	1017	0
OA11	681888	235	0
IA12	3954480	1011	0
OA12	683344	238	0
IB1	3288528	1009	0
OB1	678304	237	0
IB2	3395280	1010	0
OB2	698128	241	0
IB3	3551216	1016	0
OB3	700896	240	0
IB4	3635808	1014	0
OB4	704992	239	0
IB5	3698768	1009	0
OB5	705872	237	0
IB6	3750928	1011	0
OB6	700224	235	0
IB7	4904640	1016	0
OB7	715792	237	0
IB8	4841184	1018	0
OB8	716448	237	0
IB9	4805968	1015	0
OB9	707008	236	0
IB10	4643408	1007	0
OB10	713488	240	0
IB11	4424112	1013	0
OB11	699312	237	0
IB12	4142640	1009	0
OB12	692656	239	0
IC1	3365936	1015	0
OC1	687664	239	0
IC2	3502928	1016	0
OC2	697040	240	0
IC3	3620096	1011	0
OC3	698704	238	0
IC4	3722576	1007	0
OC4	714400	241	0
IC5	3827680	1013	0
OC5	717392	240	0
IC6	3910560	1016	0
OC6	724208	240	0
IC7	5095584	1011	0
OC7	733888	240	0
IC8	5126560	1008	0
OC8	722624	236	0
IC9	5051136	1011	0
OC9	721888	237	0
IC10	4854096	1006	0
OC10	717760	239	0
IC11	4648736	1006	0
OC11	714640	240	0
IC12	4333088	1011	0
OC12	691456	236	0
ID1	3416080	1012	0
OD1	686448	238	0
ID2	3548432	1012	0
OD2	694880	237	0
ID3	3689360	1007	0
OD3	702032	237	0
ID4	3829872	1016	0
OD4	705616	236	0
ID5	3934112	1010	0
OD5	728224	241	0
ID6	4007552	1007	0
OD6	729760	238	0
ID7	5410368	1012	0
OD7	743552	240	0
ID8	5378480	1008	0
OD8	747344	242	0
ID9	5250192	1006	0
OD9	733024	239	0
ID10	5095520	1012	0
OD10	718976	237	0
ID11	4919328	1010	0
OD11	711536	238	0
ID12	4497904	1013	0
OD12	711824	241	0
IE1	3450464	1012	0
OE1	699616	242	0
IE2	3569088	1006	0
OE2	702192	240	0
IE3	3743024	1011	0
OE3	701456	237	0
IE4	3846080	1007	0
OE4	727456	243	0
IE5	3973744	1015	0
OE5	724768	240	0
IE6	4072000	1012	0
OE6	726048	237	0
IE7	5369328	1010	0
OE7	732480	236	0
IE8	5349200	1010	0
OE8	728608	236	0
IE9	5301120	1011	0
OE9	741088	241	0
IE10	5049584	1016	0
OE10	716144	236	0
IE11	4900928	1016	0
OE11	712480	238	0
IE12	4582592	1012	0
OE12	700880	238	0
IF1	3452400	1007	0
OF1	694256	241	0
IF2	3576128	1010	0
OF2	694640	238	0
IF3	3750208	1018	0
OF3	705824	239	0
IF4	3866512	1015	0
OF4	711632	239	0
IF5	3970160	1010	0
OF5	710592	237	0
IF6	3988560	1010	0
OF6	713216	236	0
IF7	5309744	1012	0
OF7	725904	237	0
IF8	5370176	1016	0
OF8	733696	239	0
IF9	5259120	1012	0
OF9	729872	239	0
IF10	5084768	1006	0
OF10	726048	240	0
IF11	4836832	1013	0
OF11	708624	238	0
IF12	4600064	1015	0
OF12	694224	237	0
IG1	3406016	1009	0
OG1	695888	243	0
IG2	3556880	1012	0
OG2	689344	238	0
IG3	3680384	1007	0
OG3	698768	238	0
IG4	3798640	1010	0
OG4	712624	242	0
IG5	3866288	1006	0
OG5	712368	240	0
IG6	3938240	1010	0
OG6	710016	238	0
IG7	5073408	1008	0
OG7	709808	235	0
IG8	5185264	1015	0
OG8	714544	236	0
IG9	5050032	1016	0
OG9	719936	239	0
IG10	4955792	1016	0
OG10	709184	238	0
IG11	4695632	1011	0
OG11	700864	238	0
IG12	4521008	1010	0
OG12	687584	236	0
IH1	3411104	1011	0
OH1	684240	239	0
IH2	3522944	1018	0
OH2	682416	237	0
IH3	3643888	1013	0
OH3	699040	240	0
IH4	3675408	1005	0
OH4	694256	237	0
IH5	3782912	1011	0
OH5	699008	238	0
IH6	3801328	1016	0
OH6	689136	234	0
IH7	4955632	1017	0
OH7	699184	235	0
IH8	4846496	1009	0
OH8	711280	238	0
IH9	4806208	1010	0
OH9	708624	239	0
IH10	4664176	1011	0
OH10	705776	240	0
IH11	4467392	1009	0
OH11	699856	240	0
IH12	4346848	1007	0
OH12	679664	235	0
```
