## Supplementary material for "A toolbox of Stable Integration Vectors (SIV) in the fission yeast *Schizosaccharomyces pombe*": Source data: S02_C007_T02_P0001_M1_X1_E3.quant

```
[instrument]
blockid	numofrow	numofcol	coversn	version	coverid	lamphours	blocksn	type	sn
21	8	12	*	1.3.2	*	*	*	ruo	272510497

[head]
version	name	operator	timestamp	expirytime	calibrationID
1.0.5	Quantitation	GUEST	*	*	*

[properties]
quantversion
0.2.5

[conditions]
BlkID	Run	ExcitationColor	EmissionColor	CameraBias	EmissionIndex	BlockTemperature	CameraGain	Point	SampleVolume	Step	ExposureIndex	CoverID	Time	SampleTemperature	CoverTemperature	ExcitationIndex	Stage	Exposure	Cycle
21	20190213smp49-60	x1	m1	*	1	59.988,59.9933,59.9975,59.9818,59.986,59.9819	*	1	10	2	3	-1	1550060808.015	59.9992,59.9987,59.9984,59.9985,59.9987,59.9995	105.012	1	2	520	7

[quant]
region	quant	count	saturation
IA1	4084464	1013	0
OA1	717136	237	0
IA2	4413072	1008	0
OA2	730512	236	0
IA3	4575856	1008	0
OA3	737440	234	0
IA4	4844816	1016	0
OA4	746432	234	0
IA5	5084688	1017	0
OA5	761200	233	0
IA6	5164272	1010	0
OA6	791776	240	0
IA7	7719488	1006	0
OA7	813344	239	0
IA8	7822784	1013	0
OA8	806336	237	0
IA9	7720720	1016	0
OA9	798800	237	0
IA10	7325936	1017	0
OA10	781952	236	0
IA11	6878592	1017	0
OA11	761648	235	0
IA12	6279856	1011	0
OA12	747536	238	0
IB1	4277312	1009	0
OB1	726160	237	0
IB2	4597520	1010	0
OB2	759680	241	0
IB3	5023744	1016	0
OB3	772224	240	0
IB4	5295600	1014	0
OB4	790224	239	0
IB5	5520160	1009	0
OB5	808576	237	0
IB6	5680560	1011	0
OB6	808640	235	0
IB7	9064384	1016	0
OB7	840784	237	0
IB8	8901120	1018	0
OB8	841488	237	0
IB9	8814912	1015	0
OB9	829792	236	0
IB10	8383760	1007	0
OB10	835104	240	0
IB11	7689552	1013	0
OB11	794928	237	0
IB12	6873744	1009	0
OB12	771520	239	0
IC1	4483376	1015	0
OC1	740768	239	0
IC2	4888496	1016	0
OC2	769504	240	0
IC3	5238336	1011	0
OC3	783728	238	0
IC4	5593344	1007	0
OC4	818416	241	0
IC5	5888208	1013	0
OC5	837824	240	0
IC6	6126944	1016	0
OC6	852144	240	0
IC7	9659408	1011	0
OC7	885632	240	0
IC8	9803376	1008	0
OC8	874736	236	0
IC9	9561888	1011	0
OC9	867840	237	0
IC10	9010496	1006	0
OC10	851840	239	0
IC11	8405840	1006	0
OC11	827552	240	0
IC12	7426160	1011	0
OC12	781152	236	0
ID1	4633328	1012	0
OD1	742112	238	0
ID2	5014848	1012	0
OD2	762032	237	0
ID3	5470400	1007	0
OD3	788992	237	0
ID4	5838432	1016	0
OD4	809456	236	0
ID5	6199744	1010	0
OD5	849808	241	0
ID6	6452928	1007	0
OD6	874992	238	0
ID7	10586000	1012	0
OD7	908656	240	0
ID8	10526256	1008	0
OD8	915328	242	0
ID9	10164992	1006	0
OD9	886704	239	0
ID10	9679744	1012	0
OD10	858000	237	0
ID11	9154864	1010	0
OD11	834672	238	0
ID12	7897904	1013	0
OD12	806944	241	0
IE1	4752320	1012	0
OE1	756256	242	0
IE2	5120688	1006	0
OE2	777536	240	0
IE3	5603568	1011	0
OE3	792048	237	0
IE4	5953104	1007	0
OE4	841264	243	0
IE5	6311136	1015	0
OE5	850896	240	0
IE6	6641616	1012	0
OE6	876400	237	0
IE7	10476320	1010	0
OE7	902800	236	0
IE8	10436704	1010	0
OE8	893040	236	0
IE9	10327248	1011	0
OE9	901744	241	0
IE10	9531024	1016	0
OE10	856240	236	0
IE11	9103760	1016	0
OE11	834800	238	0
IE12	8158704	1012	0
OE12	800624	238	0
IF1	4780352	1007	0
OF1	749744	241	0
IF2	5106384	1010	0
OF2	761904	238	0
IF3	5579504	1018	0
OF3	789872	239	0
IF4	5968752	1015	0
OF4	813520	239	0
IF5	6297632	1010	0
OF5	825856	237	0
IF6	6372464	1010	0
OF6	843072	236	0
IF7	10287824	1012	0
OF7	874544	237	0
IF8	10453024	1016	0
OF8	882736	239	0
IF9	10149136	1012	0
OF9	881072	239	0
IF10	9681056	1006	0
OF10	861920	240	0
IF11	8903104	1013	0
OF11	821296	238	0
IF12	8192368	1015	0
OF12	784768	237	0
IG1	4637568	1009	0
OG1	752048	243	0
IG2	5052832	1012	0
OG2	753616	238	0
IG3	5435056	1007	0
OG3	773792	238	0
IG4	5796352	1010	0
OG4	804864	242	0
IG5	6033808	1006	0
OG5	817392	240	0
IG6	6237296	1010	0
OG6	821488	238	0
IG7	9632112	1008	0
OG7	838544	235	0
IG8	9911952	1015	0
OG8	844592	236	0
IG9	9554976	1016	0
OG9	844848	239	0
IG10	9247120	1016	0
OG10	825264	238	0
IG11	8525088	1011	0
OG11	804608	238	0
IG12	7988208	1010	0
OG12	770000	236	0
IH1	4628592	1011	0
OH1	732368	239	0
IH2	4919136	1018	0
OH2	738160	237	0
IH3	5296144	1013	0
OH3	763408	240	0
IH4	5460240	1005	0
OH4	768176	237	0
IH5	5765072	1011	0
OH5	785552	238	0
IH6	5816528	1016	0
OH6	776896	234	0
IH7	9221264	1017	0
OH7	808640	235	0
IH8	8948320	1009	0
OH8	820048	238	0
IH9	8845984	1010	0
OH9	813568	239	0
IH10	8419680	1011	0
OH10	801440	240	0
IH11	7855072	1009	0
OH11	784432	240	0
IH12	7468944	1007	0
OH12	748672	235	0
```
