## Supplementary material for "A toolbox of Stable Integration Vectors (SIV) in the fission yeast *Schizosaccharomyces pombe*": Source data: S02_C007_T02_P0001_M2_X2_E1.quant

```
[instrument]
blockid	numofrow	numofcol	coversn	version	coverid	lamphours	blocksn	type	sn
21	8	12	*	1.3.2	*	*	*	ruo	272510497

[head]
version	name	operator	timestamp	expirytime	calibrationID
1.0.5	Quantitation	GUEST	*	*	*

[properties]
quantversion
0.2.5

[conditions]
BlkID	Run	ExcitationColor	EmissionColor	CameraBias	EmissionIndex	BlockTemperature	CameraGain	Point	SampleVolume	Step	ExposureIndex	CoverID	Time	SampleTemperature	CoverTemperature	ExcitationIndex	Stage	Exposure	Cycle
21	20190213smp49-60	x2	m2	*	2	59.988,59.9933,59.9975,59.9818,59.986,59.9819	*	1	10	2	1	-1	1550060804.765	59.9992,59.9987,59.9984,59.9985,59.9987,59.9995	105.012	2	2	100	7

[quant]
region	quant	count	saturation
IA1	3048192	1006	0
OA1	672768	240	0
IA2	3141024	1009	0
OA2	674224	239	0
IA3	3131216	1008	0
OA3	667280	238	0
IA4	3165632	1015	0
OA4	668912	239	0
IA5	3187360	1011	0
OA5	664432	237	0
IA6	3178576	1009	0
OA6	655312	235	0
IA7	3296912	1009	0
OA7	655072	235	0
IA8	3319328	1012	0
OA8	666480	239	0
IA9	3349504	1016	0
OA9	654080	235	0
IA10	3311072	1015	0
OA10	656032	236	0
IA11	3267136	1005	0
OA11	681296	245	0
IA12	3247696	1005	0
OA12	671232	241	0
IB1	3089616	1007	0
OB1	674832	241	0
IB2	3145664	1011	0
OB2	669712	239	0
IB3	3222832	1016	0
OB3	656720	234	0
IB4	3232416	1010	0
OB4	662432	236	0
IB5	3249616	1005	0
OB5	662176	237	0
IB6	3284560	1010	0
OB6	664320	238	0
IB7	3459456	1016	0
OB7	653408	234	0
IB8	3447200	1016	0
OB8	653424	234	0
IB9	3421216	1009	0
OB9	663600	239	0
IB10	3404288	1008	0
OB10	664480	238	0
IB11	3375024	1011	0
OB11	669360	240	0
IB12	3338640	1010	0
OB12	670224	241	0
IC1	3145472	1016	0
OC1	661120	236	0
IC2	3202496	1015	0
OC2	669952	239	0
IC3	3240544	1009	0
OC3	661040	236	0
IC4	3297488	1011	0
OC4	666864	238	0
IC5	3340592	1014	0
OC5	664752	237	0
IC6	3386672	1014	0
OC6	662160	237	0
IC7	3517648	1009	0
OC7	667216	238	0
IC8	3540864	1008	0
OC8	671264	239	0
IC9	3518944	1010	0
OC9	675216	241	0
IC10	3479248	1005	0
OC10	678608	244	0
IC11	3430752	1007	0
OC11	653408	235	0
IC12	3426112	1008	0
OC12	660864	237	0
ID1	3164992	1010	0
OD1	670304	239	0
ID2	3223696	1009	0
OD2	658928	235	0
ID3	3311424	1008	0
OD3	673456	240	0
ID4	3367936	1015	0
OD4	669968	239	0
ID5	3403328	1006	0
OD5	684640	244	0
ID6	3442960	1010	0
OD6	661632	236	0
ID7	3699584	1011	0
OD7	673984	240	0
ID8	3662688	1008	0
OD8	664720	238	0
ID9	3622128	1010	0
OD9	659888	236	0
ID10	3584992	1009	0
OD10	660672	236	0
ID11	3532048	1010	0
OD11	660688	237	0
ID12	3457728	1014	0
OD12	667776	240	0
IE1	3192128	1008	0
OE1	662640	237	0
IE2	3262992	1011	0
OE2	665040	237	0
IE3	3338736	1009	0
OE3	667984	238	0
IE4	3389872	1008	0
OE4	680064	242	0
IE5	3443728	1014	0
OE5	668672	239	0
IE6	3488080	1011	0
OE6	662864	236	0
IE7	3633808	1008	0
OE7	670960	239	0
IE8	3647056	1010	0
OE8	663248	236	0
IE9	3663376	1012	0
OE9	668336	239	0
IE10	3618144	1016	0
OE10	655328	234	0
IE11	3574352	1014	0
OE11	664912	238	0
IE12	3490880	1007	0
OE12	680848	244	0
IF1	3223104	1009	0
OF1	661712	236	0
IF2	3266128	1010	0
OF2	681248	242	0
IF3	3377568	1018	0
OF3	664928	236	0
IF4	3420160	1013	0
OF4	671968	239	0
IF5	3458816	1008	0
OF5	662736	237	0
IF6	3451024	1008	0
OF6	666016	238	0
IF7	3640784	1009	0
OF7	674816	241	0
IF8	3685824	1016	0
OF8	665904	237	0
IF9	3658016	1009	0
OF9	670592	239	0
IF10	3617936	1005	0
OF10	685504	245	0
IF11	3580992	1015	0
OF11	658640	236	0
IF12	3529248	1015	0
OF12	655264	235	0
IG1	3212560	1017	0
OG1	647168	231	0
IG2	3271616	1011	0
OG2	668688	238	0
IG3	3336208	1007	0
OG3	667472	238	0
IG4	3401936	1010	0
OG4	665024	237	0
IG5	3427056	1006	0
OG5	670112	239	0
IG6	3460928	1009	0
OG6	670704	239	0
IG7	3581904	1007	0
OG7	663664	237	0
IG8	3656736	1017	0
OG8	651696	232	0
IG9	3614192	1015	0
OG9	665728	238	0
IG10	3607312	1014	0
OG10	665776	238	0
IG11	3535200	1011	0
OG11	658240	236	0
IG12	3541168	1010	0
OG12	658304	236	0
IH1	3209728	1009	0
OH1	676288	242	0
IH2	3268496	1016	0
OH2	655232	234	0
IH3	3325744	1009	0
OH3	664144	237	0
IH4	3322848	1003	0
OH4	669424	239	0
IH5	3399584	1011	0
OH5	665568	238	0
IH6	3397552	1014	0
OH6	670544	240	0
IH7	3591200	1017	0
OH7	650208	232	0
IH8	3526608	1007	0
OH8	666640	238	0
IH9	3541904	1010	0
OH9	661584	237	0
IH10	3517872	1011	0
OH10	659744	237	0
IH11	3477312	1008	0
OH11	672688	241	0
IH12	3485072	1007	0
OH12	655216	235	0
```
