## Supplementary material for "A toolbox of Stable Integration Vectors (SIV) in the fission yeast *Schizosaccharomyces pombe*": Source data: S02_C007_T02_P0001_M2_X2_E2.quant

```
[instrument]
blockid	numofrow	numofcol	coversn	version	coverid	lamphours	blocksn	type	sn
21	8	12	*	1.3.2	*	*	*	ruo	272510497

[head]
version	name	operator	timestamp	expirytime	calibrationID
1.0.5	Quantitation	GUEST	*	*	*

[properties]
quantversion
0.2.5

[conditions]
BlkID	Run	ExcitationColor	EmissionColor	CameraBias	EmissionIndex	BlockTemperature	CameraGain	Point	SampleVolume	Step	ExposureIndex	CoverID	Time	SampleTemperature	CoverTemperature	ExcitationIndex	Stage	Exposure	Cycle
21	20190213smp49-60	x2	m2	*	2	59.988,59.9933,59.9975,59.9818,59.986,59.9819	*	1	10	2	2	-1	1550060805.449	59.9992,59.9987,59.9984,59.9985,59.9987,59.9995	105.012	2	2	430	7

[quant]
region	quant	count	saturation
IA1	3957856	1006	0
OA1	710672	240	0
IA2	4305504	1009	0
OA2	712656	239	0
IA3	4261568	1008	0
OA3	705200	238	0
IA4	4383136	1015	0
OA4	705136	239	0
IA5	4532624	1011	0
OA5	698784	237	0
IA6	4523392	1009	0
OA6	692480	235	0
IA7	5028384	1009	0
OA7	696336	235	0
IA8	5128096	1012	0
OA8	708896	239	0
IA9	5246400	1016	0
OA9	695456	235	0
IA10	5093824	1015	0
OA10	699328	236	0
IA11	5002720	1005	0
OA11	731168	245	0
IA12	4917776	1005	0
OA12	714960	241	0
IB1	4119888	1007	0
OB1	711632	241	0
IB2	4291616	1011	0
OB2	705808	239	0
IB3	4588816	1016	0
OB3	690368	234	0
IB4	4716192	1010	0
OB4	698784	236	0
IB5	4857280	1005	0
OB5	702944	237	0
IB6	4958992	1010	0
OB6	703904	238	0
IB7	5665376	1016	0
OB7	696336	234	0
IB8	5632576	1016	0
OB8	697552	234	0
IB9	5611984	1009	0
OB9	709904	239	0
IB10	5561232	1008	0
OB10	709136	238	0
IB11	5435168	1011	0
OB11	717584	240	0
IB12	5230848	1010	0
OB12	716480	241	0
IC1	4268688	1016	0
OC1	692320	236	0
IC2	4510416	1015	0
OC2	703920	239	0
IC3	4732688	1009	0
OC3	695920	236	0
IC4	4989792	1011	0
OC4	704576	238	0
IC5	5158960	1014	0
OC5	701584	237	0
IC6	5366416	1014	0
OC6	705760	237	0
IC7	5987264	1009	0
OC7	711792	238	0
IC8	6116080	1008	0
OC8	717328	239	0
IC9	6060576	1010	0
OC9	720896	241	0
IC10	5885200	1005	0
OC10	726048	244	0
IC11	5697792	1007	0
OC11	700496	235	0
IC12	5649728	1008	0
OC12	706336	237	0
ID1	4392688	1010	0
OD1	701168	239	0
ID2	4650320	1009	0
OD2	692976	235	0
ID3	5021040	1008	0
OD3	710528	240	0
ID4	5244864	1015	0
OD4	708080	239	0
ID5	5495088	1006	0
OD5	729536	244	0
ID6	5643968	1010	0
OD6	712560	236	0
ID7	6739696	1011	0
OD7	729136	240	0
ID8	6653072	1008	0
OD8	723520	238	0
ID9	6448448	1010	0
OD9	712672	236	0
ID10	6288512	1009	0
OD10	711648	236	0
ID11	6088096	1010	0
OD11	711072	237	0
ID12	5705328	1014	0
OD12	715360	240	0
IE1	4536416	1008	0
OE1	693056	237	0
IE2	4818080	1011	0
OE2	700352	237	0
IE3	5157552	1009	0
OE3	705248	238	0
IE4	5409040	1008	0
OE4	720624	242	0
IE5	5622288	1014	0
OE5	715056	239	0
IE6	5845024	1011	0
OE6	708736	236	0
IE7	6501456	1008	0
OE7	727648	239	0
IE8	6568272	1010	0
OE8	717232	236	0
IE9	6635232	1012	0
OE9	726176	239	0
IE10	6391520	1016	0
OE10	703904	234	0
IE11	6257552	1014	0
OE11	714768	238	0
IE12	5936768	1007	0
OE12	727680	244	0
IF1	4675168	1009	0
OF1	691632	236	0
IF2	4839584	1010	0
OF2	713584	242	0
IF3	5243824	1018	0
OF3	699472	236	0
IF4	5506688	1013	0
OF4	709504	239	0
IF5	5725072	1008	0
OF5	706544	237	0
IF6	5727088	1008	0
OF6	711904	238	0
IF7	6531008	1009	0
OF7	726416	241	0
IF8	6677680	1016	0
OF8	719024	237	0
IF9	6655216	1009	0
OF9	723472	239	0
IF10	6504208	1005	0
OF10	738560	245	0
IF11	6268064	1015	0
OF11	708272	236	0
IF12	6032672	1015	0
OF12	699696	235	0
IG1	4562496	1017	0
OG1	677760	231	0
IG2	4863072	1011	0
OG2	700240	238	0
IG3	5148192	1007	0
OG3	701776	238	0
IG4	5459424	1010	0
OG4	700528	237	0
IG5	5610064	1006	0
OG5	707120	239	0
IG6	5746528	1009	0
OG6	712352	239	0
IG7	6294992	1007	0
OG7	709456	237	0
IG8	6524576	1017	0
OG8	696672	232	0
IG9	6413376	1015	0
OG9	715696	238	0
IG10	6374304	1014	0
OG10	715408	238	0
IG11	6116848	1011	0
OG11	705424	236	0
IG12	6103280	1010	0
OG12	704160	236	0
IH1	4599008	1009	0
OH1	709920	242	0
IH2	4787328	1016	0
OH2	688992	234	0
IH3	5085680	1009	0
OH3	699776	237	0
IH4	5164624	1003	0
OH4	703568	239	0
IH5	5431184	1011	0
OH5	700736	238	0
IH6	5434720	1014	0
OH6	710288	240	0
IH7	6227456	1017	0
OH7	691088	232	0
IH8	6058736	1007	0
OH8	710048	238	0
IH9	6117168	1010	0
OH9	705696	237	0
IH10	6003024	1011	0
OH10	703216	237	0
IH11	5862640	1008	0
OH11	714672	241	0
IH12	5875664	1007	0
OH12	696864	235	0
```
