## Supplementary material for "A toolbox of Stable Integration Vectors (SIV) in the fission yeast *Schizosaccharomyces pombe*": Source data: S02_C007_T02_P0001_M3_X3_E1.quant

```
[instrument]
blockid	numofrow	numofcol	coversn	version	coverid	lamphours	blocksn	type	sn
21	8	12	*	1.3.2	*	*	*	ruo	272510497

[head]
version	name	operator	timestamp	expirytime	calibrationID
1.0.5	Quantitation	GUEST	*	*	*

[properties]
quantversion
0.2.5

[conditions]
BlkID	Run	ExcitationColor	EmissionColor	CameraBias	EmissionIndex	BlockTemperature	CameraGain	Point	SampleVolume	Step	ExposureIndex	CoverID	Time	SampleTemperature	CoverTemperature	ExcitationIndex	Stage	Exposure	Cycle
21	20190213smp49-60	x3	m3	*	3	59.988,59.9933,59.9975,59.9818,59.986,59.9819	*	1	10	2	1	-1	1550060800.735	59.9992,59.9987,59.9984,59.9985,59.9987,59.9995	105.012	3	2	125	7

[quant]
region	quant	count	saturation
IA1	2934064	1011	0
OA1	666464	238	0
IA2	2964608	1011	0
OA2	668272	237	0
IA3	2978560	1008	0
OA3	670432	239	0
IA4	3004192	1014	0
OA4	668912	239	0
IA5	3009184	1008	0
OA5	660432	237	0
IA6	2991664	1009	0
OA6	656080	236	0
IA7	3004848	1010	0
OA7	658816	237	0
IA8	3007456	1013	0
OA8	666416	240	0
IA9	3029904	1014	0
OA9	659376	238	0
IA10	2987408	1014	0
OA10	658400	237	0
IA11	2953664	1006	0
OA11	676880	244	0
IA12	2940016	1009	0
OA12	661120	239	0
IB1	2945152	1007	0
OB1	669216	238	0
IB2	2974432	1011	0
OB2	669344	238	0
IB3	3013472	1012	0
OB3	665520	237	0
IB4	3011296	1008	0
OB4	661728	236	0
IB5	3022512	1006	0
OB5	667712	239	0
IB6	3046384	1011	0
OB6	665072	238	0
IB7	3067440	1014	0
OB7	662384	238	0
IB8	3056208	1016	0
OB8	650192	233	0
IB9	3020880	1007	0
OB9	666000	239	0
IB10	3013520	1009	0
OB10	656864	237	0
IB11	3019712	1013	0
OB11	663088	239	0
IB12	3002496	1013	0
OB12	662000	238	0
IC1	2965328	1015	0
OC1	660192	236	0
IC2	2989488	1011	0
OC2	662096	236	0
IC3	3003888	1003	0
OC3	676080	241	0
IC4	3049216	1013	0
OC4	658240	235	0
IC5	3071488	1015	0
OC5	662128	237	0
IC6	3100832	1016	0
OC6	652512	234	0
IC7	3084608	1008	0
OC7	665552	238	0
IC8	3078480	1008	0
OC8	667472	240	0
IC9	3053408	1010	0
OC9	669120	241	0
IC10	3024336	1008	0
OC10	673280	243	0
IC11	3001040	1007	0
OC11	653408	236	0
IC12	3050272	1009	0
OC12	657600	237	0
ID1	2967760	1009	0
OD1	665744	238	0
ID2	2989584	1006	0
OD2	677424	241	0
ID3	3052128	1011	0
OD3	665680	237	0
ID4	3083920	1015	0
OD4	668144	238	0
ID5	3092400	1007	0
OD5	678560	242	0
ID6	3124640	1010	0
OD6	664128	237	0
ID7	3157744	1010	0
OD7	670672	239	0
ID8	3150368	1008	0
OD8	665008	238	0
ID9	3088048	1008	0
OD9	663024	238	0
ID10	3050080	1003	0
OD10	670160	241	0
ID11	3041808	1012	0
OD11	653920	236	0
ID12	2993568	1010	0
OD12	662496	239	0
IE1	2969504	1006	0
OE1	662720	236	0
IE2	3020528	1012	0
OE2	664432	237	0
IE3	3063392	1010	0
OE3	671888	239	0
IE4	3088944	1009	0
OE4	675184	240	0
IE5	3118128	1013	0
OE5	671424	239	0
IE6	3136768	1008	0
OE6	667344	237	0
IE7	3134400	1008	0
OE7	663360	236	0
IE8	3115792	1008	0
OE8	656976	236	0
IE9	3109504	1010	0
OE9	673056	241	0
IE10	3082960	1016	0
OE10	645536	233	0
IE11	3045664	1012	0
OE11	666368	240	0
IE12	3010560	1011	0
OE12	656096	237	0
IF1	2990272	1011	0
OF1	665552	237	0
IF2	3013872	1011	0
OF2	669392	238	0
IF3	3078608	1015	0
OF3	671568	239	0
IF4	3091328	1010	0
OF4	679680	242	0
IF5	3099280	1004	0
OF5	671088	240	0
IF6	3119424	1011	0
OF6	664448	237	0
IF7	3133712	1012	0
OF7	657168	236	0
IF8	3126352	1014	0
OF8	666224	239	0
IF9	3103024	1012	0
OF9	660080	237	0
IF10	3060480	1006	0
OF10	667024	240	0
IF11	3056208	1012	0
OF11	665056	239	0
IF12	3027792	1016	0
OF12	666288	240	0
IG1	2997984	1018	0
OG1	666256	237	0
IG2	3022800	1013	0
OG2	674192	240	0
IG3	3046576	1008	0
OG3	669616	238	0
IG4	3065552	1006	0
OG4	662448	236	0
IG5	3088832	1008	0
OG5	685664	244	0
IG6	3116432	1013	0
OG6	669360	239	0
IG7	3092368	1006	0
OG7	667104	239	0
IG8	3100544	1012	0
OG8	657200	236	0
IG9	3084912	1015	0
OG9	664384	239	0
IG10	3064656	1013	0
OG10	668224	241	0
IG11	3028096	1009	0
OG11	665072	240	0
IG12	2997024	1006	0
OG12	661712	239	0
IH1	2960640	1007	0
OH1	667328	238	0
IH2	3000624	1011	0
OH2	665392	237	0
IH3	3029712	1007	0
OH3	667072	238	0
IH4	3053104	1012	0
OH4	665600	237	0
IH5	3070784	1011	0
OH5	659104	236	0
IH6	3079072	1014	0
OH6	666960	239	0
IH7	3095136	1015	0
OH7	659760	237	0
IH8	3051168	1010	0
OH8	664704	239	0
IH9	3036656	1008	0
OH9	660448	238	0
IH10	3026096	1011	0
OH10	653824	236	0
IH11	2992336	1008	0
OH11	660960	239	0
IH12	2971248	1006	0
OH12	659504	239	0
```
