## Supplementary material for "A toolbox of Stable Integration Vectors (SIV) in the fission yeast *Schizosaccharomyces pombe*": Source data: S02_C007_T02_P0001_M3_X3_E2.quant

```
[instrument]
blockid	numofrow	numofcol	coversn	version	coverid	lamphours	blocksn	type	sn
21	8	12	*	1.3.2	*	*	*	ruo	272510497

[head]
version	name	operator	timestamp	expirytime	calibrationID
1.0.5	Quantitation	GUEST	*	*	*

[properties]
quantversion
0.2.5

[conditions]
BlkID	Run	ExcitationColor	EmissionColor	CameraBias	EmissionIndex	BlockTemperature	CameraGain	Point	SampleVolume	Step	ExposureIndex	CoverID	Time	SampleTemperature	CoverTemperature	ExcitationIndex	Stage	Exposure	Cycle
21	20190213smp49-60	x3	m3	*	3	59.988,59.9933,59.9975,59.9818,59.986,59.9819	*	1	10	2	2	-1	1550060801.413	59.9992,59.9987,59.9984,59.9985,59.9987,59.9995	105.012	3	2	560	7

[quant]
region	quant	count	saturation
IA1	3439104	1011	0
OA1	710064	238	0
IA2	3550992	1011	0
OA2	709984	237	0
IA3	3635280	1008	0
OA3	711200	239	0
IA4	3703568	1014	0
OA4	704640	239	0
IA5	3827408	1008	0
OA5	700208	237	0
IA6	3780704	1009	0
OA6	692128	236	0
IA7	3818448	1010	0
OA7	695440	237	0
IA8	3845408	1013	0
OA8	703040	240	0
IA9	3940384	1014	0
OA9	697504	238	0
IA10	3759776	1014	0
OA10	695632	237	0
IA11	3679568	1006	0
OA11	719536	244	0
IA12	3580784	1009	0
OA12	699296	239	0
IB1	3495920	1007	0
OB1	707840	238	0
IB2	3602480	1011	0
OB2	706704	238	0
IB3	3748048	1012	0
OB3	702752	237	0
IB4	3823584	1008	0
OB4	697856	236	0
IB5	3901552	1006	0
OB5	706112	239	0
IB6	3988048	1011	0
OB6	702400	238	0
IB7	4041248	1014	0
OB7	700256	238	0
IB8	4004144	1016	0
OB8	683136	233	0
IB9	3964688	1007	0
OB9	696656	239	0
IB10	3895168	1009	0
OB10	694480	237	0
IB11	3891056	1013	0
OB11	698352	239	0
IB12	3817696	1013	0
OB12	696992	238	0
IC1	3554656	1015	0
OC1	693232	236	0
IC2	3680112	1011	0
OC2	696784	236	0
IC3	3813664	1003	0
OC3	712960	241	0
IC4	3953824	1013	0
OC4	696320	235	0
IC5	4060096	1015	0
OC5	701136	237	0
IC6	4202288	1016	0
OC6	693792	234	0
IC7	4211392	1008	0
OC7	704048	238	0
IC8	4192832	1008	0
OC8	709504	240	0
IC9	4109408	1010	0
OC9	706032	241	0
IC10	3994768	1008	0
OC10	707296	243	0
IC11	3905504	1007	0
OC11	686912	236	0
IC12	4060448	1009	0
OC12	691120	237	0
ID1	3595408	1009	0
OD1	700688	238	0
ID2	3728384	1006	0
OD2	711792	241	0
ID3	3937696	1011	0
OD3	704304	237	0
ID4	4074592	1015	0
OD4	708640	238	0
ID5	4219568	1007	0
OD5	720912	242	0
ID6	4357568	1010	0
OD6	713696	237	0
ID7	4486592	1010	0
OD7	720064	239	0
ID8	4499552	1008	0
OD8	708528	238	0
ID9	4253376	1008	0
OD9	703184	238	0
ID10	4130576	1003	0
OD10	707040	241	0
ID11	4041680	1012	0
OD11	688640	236	0
ID12	3808480	1010	0
OD12	693344	239	0
IE1	3641632	1006	0
OE1	695536	236	0
IE2	3808160	1012	0
OE2	703936	237	0
IE3	3997568	1010	0
OE3	711296	239	0
IE4	4165456	1009	0
OE4	716912	240	0
IE5	4278784	1013	0
OE5	715296	239	0
IE6	4434672	1008	0
OE6	714608	237	0
IE7	4430096	1008	0
OE7	714288	236	0
IE8	4355744	1008	0
OE8	705984	236	0
IE9	4317632	1010	0
OE9	716256	241	0
IE10	4187088	1016	0
OE10	685920	233	0
IE11	4052432	1012	0
OE11	702512	240	0
IE12	3883664	1011	0
OE12	690736	237	0
IF1	3691616	1011	0
OF1	700592	237	0
IF2	3803616	1011	0
OF2	706832	238	0
IF3	4011360	1015	0
OF3	714192	239	0
IF4	4168640	1010	0
OF4	721696	242	0
IF5	4287840	1004	0
OF5	715488	240	0
IF6	4330352	1011	0
OF6	710656	237	0
IF7	4388528	1012	0
OF7	704688	236	0
IF8	4366352	1014	0
OF8	712608	239	0
IF9	4302880	1012	0
OF9	703136	237	0
IF10	4169616	1006	0
OF10	707392	240	0
IF11	4085152	1012	0
OF11	698480	239	0
IF12	3923216	1016	0
OF12	696640	240	0
IG1	3641872	1018	0
OG1	699376	237	0
IG2	3797440	1013	0
OG2	713072	240	0
IG3	3943040	1008	0
OG3	707408	238	0
IG4	4100256	1006	0
OG4	704400	236	0
IG5	4181072	1008	0
OG5	727392	244	0
IG6	4285520	1013	0
OG6	713872	239	0
IG7	4238480	1006	0
OG7	707872	239	0
IG8	4254304	1012	0
OG8	697120	236	0
IG9	4170976	1015	0
OG9	704544	239	0
IG10	4100256	1013	0
OG10	706544	241	0
IG11	3970336	1009	0
OG11	701520	240	0
IG12	3847040	1006	0
OG12	692480	239	0
IH1	3612992	1007	0
OH1	700592	238	0
IH2	3735584	1011	0
OH2	704768	237	0
IH3	3899776	1007	0
OH3	708496	238	0
IH4	3984256	1012	0
OH4	702624	237	0
IH5	4073760	1011	0
OH5	700384	236	0
IH6	4114768	1014	0
OH6	704928	239	0
IH7	4165024	1015	0
OH7	699776	237	0
IH8	4060496	1010	0
OH8	704528	239	0
IH9	4032704	1008	0
OH9	696400	238	0
IH10	3938640	1011	0
OH10	688160	236	0
IH11	3859184	1008	0
OH11	692016	239	0
IH12	3749168	1006	0
OH12	688000	239	0
```
