## Supplementary material for "A toolbox of Stable Integration Vectors (SIV) in the fission yeast *Schizosaccharomyces pombe*": Source data: S02_C007_T02_P0001_M4_X4_E1.quant

```
[instrument]
blockid	numofrow	numofcol	coversn	version	coverid	lamphours	blocksn	type	sn
21	8	12	*	1.3.2	*	*	*	ruo	272510497

[head]
version	name	operator	timestamp	expirytime	calibrationID
1.0.5	Quantitation	GUEST	*	*	*

[properties]
quantversion
0.2.5

[conditions]
BlkID	Run	ExcitationColor	EmissionColor	CameraBias	EmissionIndex	BlockTemperature	CameraGain	Point	SampleVolume	Step	ExposureIndex	CoverID	Time	SampleTemperature	CoverTemperature	ExcitationIndex	Stage	Exposure	Cycle
21	20190213smp49-60	x4	m4	*	4	59.988,59.9933,59.9975,59.9818,59.986,59.9819	*	1	10	2	1	-1	1550060802.718	59.9992,59.9987,59.9984,59.9985,59.9987,59.9995	105.012	4	2	150	7

[quant]
region	quant	count	saturation
IA1	3490272	1011	0
OA1	679648	239	0
IA2	3573296	1007	0
OA2	681296	239	0
IA3	3705280	1009	0
OA3	683120	240	0
IA4	3804384	1013	0
OA4	676736	238	0
IA5	3853184	1009	0
OA5	673632	237	0
IA6	3896128	1003	0
OA6	677120	239	0
IA7	3969888	1008	0
OA7	667520	236	0
IA8	3978192	1010	0
OA8	674976	238	0
IA9	3968976	1011	0
OA9	675952	239	0
IA10	3931984	1012	0
OA10	675984	239	0
IA11	3847392	1006	0
OA11	674640	238	0
IA12	3779376	1007	0
OA12	675408	239	0
IB1	3568432	1004	0
OB1	684640	241	0
IB2	3706784	1012	0
OB2	681136	239	0
IB3	3890256	1008	0
OB3	680416	239	0
IB4	3988384	1006	0
OB4	680096	238	0
IB5	4088880	1004	0
OB5	676320	238	0
IB6	4157488	1011	0
OB6	670656	236	0
IB7	4257792	1016	0
OB7	660784	233	0
IB8	4218112	1014	0
OB8	670448	236	0
IB9	4163520	1004	0
OB9	691792	244	0
IB10	4134816	1007	0
OB10	678800	239	0
IB11	4029360	1012	0
OB11	678736	239	0
IB12	3905888	1015	0
OB12	661136	234	0
IC1	3681504	1011	0
OC1	676656	239	0
IC2	3840944	1007	0
OC2	674288	237	0
IC3	4019264	1004	0
OC3	677200	237	0
IC4	4151344	1008	0
OC4	680224	239	0
IC5	4286608	1015	0
OC5	666672	235	0
IC6	4387120	1015	0
OC6	664496	234	0
IC7	4415728	1006	0
OC7	686688	241	0
IC8	4421744	1007	0
OC8	674832	238	0
IC9	4401504	1011	0
OC9	682816	241	0
IC10	4307344	1010	0
OC10	674304	238	0
IC11	4165328	1009	0
OC11	666304	236	0
IC12	4007232	1009	0
OC12	667696	236	0
ID1	3768320	1007	0
OD1	673504	237	0
ID2	3929264	1008	0
OD2	669536	235	0
ID3	4178928	1011	0
OD3	689312	242	0
ID4	4318224	1014	0
OD4	675248	237	0
ID5	4488832	1009	0
OD5	686624	240	0
ID6	4582928	1006	0
OD6	677232	236	0
ID7	4709392	1009	0
OD7	685728	240	0
ID8	4650400	1005	0
OD8	692944	242	0
ID9	4585776	1006	0
OD9	678384	238	0
ID10	4464336	1002	0
OD10	684352	239	0
ID11	4314048	1007	0
OD11	670432	236	0
ID12	4133328	1006	0
OD12	675472	238	0
IE1	3844208	1008	0
OE1	684848	241	0
IE2	4043312	1013	0
OE2	671760	236	0
IE3	4266944	1008	0
OE3	687616	241	0
IE4	4425520	1007	0
OE4	680272	238	0
IE5	4554320	1009	0
OE5	683760	240	0
IE6	4715024	1007	0
OE6	683808	239	0
IE7	4717040	1006	0
OE7	682528	238	0
IE8	4666224	1003	0
OE8	684000	238	0
IE9	4689376	1009	0
OE9	676400	237	0
IE10	4534112	1010	0
OE10	684576	240	0
IE11	4421936	1011	0
OE11	682704	240	0
IE12	4250736	1010	0
OE12	680112	240	0
IF1	3881696	1011	0
OF1	672144	237	0
IF2	4018368	1006	0
OF2	682000	239	0
IF3	4275296	1011	0
OF3	685456	240	0
IF4	4467136	1007	0
OF4	682080	239	0
IF5	4614944	1006	0
OF5	672752	236	0
IF6	4631360	1008	0
OF6	675920	237	0
IF7	4723664	1009	0
OF7	679360	238	0
IF8	4721008	1013	0
OF8	680560	238	0
IF9	4687712	1009	0
OF9	683840	239	0
IF10	4562384	1006	0
OF10	681040	239	0
IF11	4423776	1008	0
OF11	685456	241	0
IF12	4289184	1014	0
OF12	670448	236	0
IG1	3848784	1012	0
OG1	675808	239	0
IG2	4038992	1009	0
OG2	685344	241	0
IG3	4226096	1002	0
OG3	680144	239	0
IG4	4449376	1008	0
OG4	667936	235	0
IG5	4541296	1008	0
OG5	683456	241	0
IG6	4667296	1011	0
OG6	687552	241	0
IG7	4631952	1006	0
OG7	678032	238	0
IG8	4643424	1008	0
OG8	685840	240	0
IG9	4566800	1013	0
OG9	675264	236	0
IG10	4508016	1014	0
OG10	673568	237	0
IG11	4378800	1011	0
OG11	683680	240	0
IG12	4292496	1005	0
OG12	668608	235	0
IH1	3822032	1008	0
OH1	670112	236	0
IH2	3983264	1006	0
OH2	668800	235	0
IH3	4200544	1006	0
OH3	684096	240	0
IH4	4299408	1009	0
OH4	678032	238	0
IH5	4421376	1007	0
OH5	670848	236	0
IH6	4502384	1016	0
OH6	662448	233	0
IH7	4598608	1016	0
OH7	668992	235	0
IH8	4448512	1009	0
OH8	683328	240	0
IH9	4429792	1006	0
OH9	669712	236	0
IH10	4325840	1010	0
OH10	672240	237	0
IH11	4274192	1011	0
OH11	671840	237	0
IH12	4173408	1009	0
OH12	673056	238	0
```
