## Supplementary material for "A toolbox of Stable Integration Vectors (SIV) in the fission yeast *Schizosaccharomyces pombe*": Source data: S02_C007_T02_P0001_M4_X4_E2.quant

```
[instrument]
blockid	numofrow	numofcol	coversn	version	coverid	lamphours	blocksn	type	sn
21	8	12	*	1.3.2	*	*	*	ruo	272510497

[head]
version	name	operator	timestamp	expirytime	calibrationID
1.0.5	Quantitation	GUEST	*	*	*

[properties]
quantversion
0.2.5

[conditions]
BlkID	Run	ExcitationColor	EmissionColor	CameraBias	EmissionIndex	BlockTemperature	CameraGain	Point	SampleVolume	Step	ExposureIndex	CoverID	Time	SampleTemperature	CoverTemperature	ExcitationIndex	Stage	Exposure	Cycle
21	20190213smp49-60	x4	m4	*	4	59.988,59.9933,59.9975,59.9818,59.986,59.9819	*	1	10	2	2	-1	1550060803.418	59.9992,59.9987,59.9984,59.9985,59.9987,59.9995	105.012	4	2	800	7

[quant]
region	quant	count	saturation
IA1	6512848	1011	0
OA1	768800	239	0
IA2	6998160	1007	0
OA2	774336	239	0
IA3	7677248	1009	0
OA3	772688	240	0
IA4	8181296	1013	0
OA4	762416	238	0
IA5	8520224	1009	0
OA5	761280	237	0
IA6	8871920	1003	0
OA6	768640	239	0
IA7	9191760	1008	0
OA7	762992	236	0
IA8	9239488	1010	0
OA8	775136	238	0
IA9	9193664	1011	0
OA9	775968	239	0
IA10	8998704	1012	0
OA10	775472	239	0
IA11	8627008	1006	0
OA11	776640	238	0
IA12	8246240	1007	0
OA12	769104	239	0
IB1	6999440	1004	0
OB1	768912	241	0
IB2	7635968	1012	0
OB2	764336	239	0
IB3	8625024	1008	0
OB3	766432	239	0
IB4	9238320	1006	0
OB4	767760	238	0
IB5	9813200	1004	0
OB5	769680	238	0
IB6	10124960	1011	0
OB6	761744	236	0
IB7	10620240	1016	0
OB7	756496	233	0
IB8	10430976	1014	0
OB8	766320	236	0
IB9	10317488	1004	0
OB9	794288	244	0
IB10	10126112	1007	0
OB10	787040	239	0
IB11	9518064	1012	0
OB11	782640	239	0
IB12	8769664	1015	0
OB12	754000	234	0
IC1	7562400	1011	0
OC1	758912	239	0
IC2	8419440	1007	0
OC2	761232	237	0
IC3	9410800	1004	0
OC3	767760	237	0
IC4	10095152	1008	0
OC4	772512	239	0
IC5	10759600	1015	0
OC5	755296	235	0
IC6	11337408	1015	0
OC6	762416	234	0
IC7	11576288	1006	0
OC7	791904	241	0
IC8	11616256	1007	0
OC8	788144	238	0
IC9	11535792	1011	0
OC9	792560	241	0
IC10	11013968	1010	0
OC10	780032	238	0
IC11	10270432	1009	0
OC11	773808	236	0
IC12	9395488	1009	0
OC12	764064	236	0
ID1	8018752	1007	0
OD1	753888	237	0
ID2	8879104	1008	0
OD2	751104	235	0
ID3	10179584	1011	0
OD3	781680	242	0
ID4	10926240	1014	0
OD4	770672	237	0
ID5	11912128	1009	0
OD5	788464	240	0
ID6	12477952	1006	0
OD6	790432	236	0
ID7	13118528	1009	0
OD7	805584	240	0
ID8	12916144	1005	0
OD8	819232	242	0
ID9	12553552	1006	0
OD9	798656	238	0
ID10	11953280	1002	0
OD10	799376	239	0
ID11	11135872	1007	0
OD11	781488	236	0
ID12	10125808	1006	0
OD12	778304	238	0
IE1	8427936	1008	0
OE1	764352	241	0
IE2	9397008	1013	0
OE2	759584	236	0
IE3	10660976	1008	0
OE3	782464	241	0
IE4	11549296	1007	0
OE4	780400	238	0
IE5	12242880	1009	0
OE5	792240	240	0
IE6	13147712	1007	0
OE6	807424	239	0
IE7	13152928	1006	0
OE7	813648	238	0
IE8	12980384	1003	0
OE8	813264	238	0
IE9	13050048	1009	0
OE9	810096	237	0
IE10	12226000	1010	0
OE10	808544	240	0
IE11	11634752	1011	0
OE11	801712	240	0
IE12	10684816	1010	0
OE12	789568	240	0
IF1	8600224	1011	0
OF1	748800	237	0
IF2	9406384	1006	0
OF2	763888	239	0
IF3	10699568	1011	0
OF3	775360	240	0
IF4	11808576	1007	0
OF4	780608	239	0
IF5	12604112	1006	0
OF5	778352	236	0
IF6	12735424	1008	0
OF6	785808	237	0
IF7	13219520	1009	0
OF7	799808	238	0
IF8	13187424	1013	0
OF8	804864	238	0
IF9	13057792	1009	0
OF9	816592	239	0
IF10	12461552	1006	0
OF10	808080	239	0
IF11	11686016	1008	0
OF11	804960	241	0
IF12	10854416	1014	0
OF12	778464	236	0
IG1	8404720	1012	0
OG1	758240	239	0
IG2	9458224	1009	0
OG2	773616	241	0
IG3	10532656	1002	0
OG3	772368	239	0
IG4	11719952	1008	0
OG4	765584	235	0
IG5	12196560	1008	0
OG5	784864	241	0
IG6	12849424	1011	0
OG6	796656	241	0
IG7	12753104	1006	0
OG7	792976	238	0
IG8	12806784	1008	0
OG8	808384	240	0
IG9	12395520	1013	0
OG9	793344	236	0
IG10	12072768	1014	0
OG10	791072	237	0
IG11	11412144	1011	0
OG11	800272	240	0
IG12	10977792	1005	0
OG12	781824	235	0
IH1	8350048	1008	0
OH1	749920	236	0
IH2	9174448	1006	0
OH2	752816	235	0
IH3	10333648	1006	0
OH3	772256	240	0
IH4	10896192	1009	0
OH4	765568	238	0
IH5	11581344	1007	0
OH5	769056	236	0
IH6	11892928	1016	0
OH6	762320	233	0
IH7	12431264	1016	0
OH7	776576	235	0
IH8	11739232	1009	0
OH8	792560	240	0
IH9	11716224	1006	0
OH9	780000	236	0
IH10	11139536	1010	0
OH10	777600	237	0
IH11	10837744	1011	0
OH11	772736	237	0
IH12	10272384	1009	0
OH12	775600	238	0
```
