## Supplementary material for "A toolbox of Stable Integration Vectors (SIV) in the fission yeast *Schizosaccharomyces pombe*": Source data: S02_C007_T02_P0001_M5_X5_E1.quant

```
[instrument]
blockid	numofrow	numofcol	coversn	version	coverid	lamphours	blocksn	type	sn
21	8	12	*	1.3.2	*	*	*	ruo	272510497

[head]
version	name	operator	timestamp	expirytime	calibrationID
1.0.5	Quantitation	GUEST	*	*	*

[properties]
quantversion
0.2.5

[conditions]
BlkID	Run	ExcitationColor	EmissionColor	CameraBias	EmissionIndex	BlockTemperature	CameraGain	Point	SampleVolume	Step	ExposureIndex	CoverID	Time	SampleTemperature	CoverTemperature	ExcitationIndex	Stage	Exposure	Cycle
21	20190213smp49-60	x5	m5	*	5	59.988,59.9933,59.9975,59.9818,59.986,59.9819	*	1	10	2	1	-1	1550060798.581	59.9992,59.9987,59.9984,59.9985,59.9987,59.9995	105.012	5	2	200	7

[quant]
region	quant	count	saturation
IA1	2886576	1014	0
OA1	674496	237	0
IA2	2866192	1006	0
OA2	687824	241	0
IA3	2865024	1008	0
OA3	684384	240	0
IA4	2861504	1010	0
OA4	672048	238	0
IA5	2850304	1006	0
OA5	669920	238	0
IA6	2828192	1004	0
OA6	673920	239	0
IA7	2843600	1008	0
OA7	666800	237	0
IA8	2846816	1010	0
OA8	668832	238	0
IA9	2859104	1013	0
OA9	664848	237	0
IA10	2862464	1012	0
OA10	680320	241	0
IA11	2853024	1008	0
OA11	668176	237	0
IA12	2854432	1008	0
OA12	670384	238	0
IB1	2852960	1004	0
OB1	682128	241	0
IB2	2875408	1011	0
OB2	676096	239	0
IB3	2853664	1005	0
OB3	686704	243	0
IB4	2838240	1006	0
OB4	668016	237	0
IB5	2840944	1008	0
OB5	663072	236	0
IB6	2844736	1011	0
OB6	664144	237	0
IB7	2876720	1015	0
OB7	655632	234	0
IB8	2858960	1014	0
OB8	664400	237	0
IB9	2832496	1004	0
OB9	682032	244	0
IB10	2830352	1003	0
OB10	677920	242	0
IB11	2864816	1012	0
OB11	667904	238	0
IB12	2869968	1014	0
OB12	666848	237	0
IC1	2845296	1009	0
OC1	678848	241	0
IC2	2837664	1006	0
OC2	672896	239	0
IC3	2846560	1008	0
OC3	665264	237	0
IC4	2847152	1010	0
OC4	660064	235	0
IC5	2855440	1014	0
OC5	668768	238	0
IC6	2853264	1014	0
OC6	664560	237	0
IC7	2847024	1009	0
OC7	667968	238	0
IC8	2832304	1006	0
OC8	667088	238	0
IC9	2845872	1011	0
OC9	673840	241	0
IC10	2839200	1009	0
OC10	667248	239	0
IC11	2850384	1010	0
OC11	667088	238	0
IC12	2828736	1005	0
OC12	680240	243	0
ID1	2833088	1006	0
OD1	669952	238	0
ID2	2841200	1008	0
OD2	665200	236	0
ID3	2863904	1012	0
OD3	677424	240	0
ID4	2869120	1015	0
OD4	664224	236	0
ID5	2852048	1009	0
OD5	672640	239	0
ID6	2849952	1004	0
OD6	668912	236	0
ID7	2860448	1009	0
OD7	680112	241	0
ID8	2841104	1005	0
OD8	685520	244	0
ID9	2828096	1004	0
OD9	662960	237	0
ID10	2830736	1003	0
OD10	668240	239	0
ID11	2831888	1003	0
OD11	665376	238	0
ID12	2827792	1007	0
OD12	656736	235	0
IE1	2851904	1011	0
OE1	664384	237	0
IE2	2866976	1014	0
OE2	671616	238	0
IE3	2857696	1009	0
OE3	676752	240	0
IE4	2846480	1005	0
OE4	664320	235	0
IE5	2859728	1010	0
OE5	674672	239	0
IE6	2854128	1002	0
OE6	692544	243	0
IE7	2869360	1006	0
OE7	675344	238	0
IE8	2837552	1003	0
OE8	674992	239	0
IE9	2845376	1008	0
OE9	670384	239	0
IE10	2852400	1011	0
OE10	658112	235	0
IE11	2848432	1010	0
OE11	665456	238	0
IE12	2841856	1011	0
OE12	661104	237	0
IF1	2844736	1010	0
OF1	672928	240	0
IF2	2841696	1006	0
OF2	673792	239	0
IF3	2860272	1010	0
OF3	676192	240	0
IF4	2848848	1007	0
OF4	672128	239	0
IF5	2848048	1006	0
OF5	668752	237	0
IF6	2850112	1007	0
OF6	665392	236	0
IF7	2862672	1010	0
OF7	674752	240	0
IF8	2864560	1014	0
OF8	656768	234	0
IF9	2855968	1013	0
OF9	668848	239	0
IF10	2834080	1006	0
OF10	666512	238	0
IF11	2854320	1007	0
OF11	670240	239	0
IF12	2858960	1013	0
OF12	661168	237	0
IG1	2847328	1012	0
OG1	676512	240	0
IG2	2854288	1011	0
OG2	669872	237	0
IG3	2850640	1007	0
OG3	670640	237	0
IG4	2847744	1009	0
OG4	664496	236	0
IG5	2848944	1011	0
OG5	663888	236	0
IG6	2852128	1012	0
OG6	681840	242	0
IG7	2843712	1008	0
OG7	670928	239	0
IG8	2828096	1004	0
OG8	684576	244	0
IG9	2849184	1015	0
OG9	653488	234	0
IG10	2853456	1014	0
OG10	660208	236	0
IG11	2855632	1013	0
OG11	663248	237	0
IG12	2828432	1008	0
OG12	668816	240	0
IH1	2834768	1006	0
OH1	665856	237	0
IH2	2838384	1006	0
OH2	670160	238	0
IH3	2853408	1010	0
OH3	671968	238	0
IH4	2847840	1012	0
OH4	675584	240	0
IH5	2824400	1006	0
OH5	669392	238	0
IH6	2837104	1013	0
OH6	665968	237	0
IH7	2850496	1014	0
OH7	666368	238	0
IH8	2831840	1011	0
OH8	678864	242	0
IH9	2817888	1007	0
OH9	664912	238	0
IH10	2826560	1008	0
OH10	660752	236	0
IH11	2827088	1009	0
OH11	672896	241	0
IH12	2828096	1010	0
OH12	670784	240	0
```
