## Supplementary material for "A toolbox of Stable Integration Vectors (SIV) in the fission yeast *Schizosaccharomyces pombe*": Source data: S02_C007_T02_P0001_M5_X5_E2.quant

```
[instrument]
blockid	numofrow	numofcol	coversn	version	coverid	lamphours	blocksn	type	sn
21	8	12	*	1.3.2	*	*	*	ruo	272510497

[head]
version	name	operator	timestamp	expirytime	calibrationID
1.0.5	Quantitation	GUEST	*	*	*

[properties]
quantversion
0.2.5

[conditions]
BlkID	Run	ExcitationColor	EmissionColor	CameraBias	EmissionIndex	BlockTemperature	CameraGain	Point	SampleVolume	Step	ExposureIndex	CoverID	Time	SampleTemperature	CoverTemperature	ExcitationIndex	Stage	Exposure	Cycle
21	20190213smp49-60	x5	m5	*	5	59.988,59.9933,59.9975,59.9818,59.986,59.9819	*	1	10	2	2	-1	1550060799.309	59.9992,59.9987,59.9984,59.9985,59.9987,59.9995	105.012	5	2	920	7

[quant]
region	quant	count	saturation
IA1	3194176	1014	0
OA1	742304	237	0
IA2	3176016	1006	0
OA2	762160	241	0
IA3	3154016	1008	0
OA3	746400	240	0
IA4	3121840	1010	0
OA4	731248	238	0
IA5	3112928	1006	0
OA5	727456	238	0
IA6	3087776	1004	0
OA6	730000	239	0
IA7	3119744	1008	0
OA7	725360	237	0
IA8	3146352	1010	0
OA8	726656	238	0
IA9	3183296	1013	0
OA9	724432	237	0
IA10	3216256	1012	0
OA10	747952	241	0
IA11	3235808	1008	0
OA11	743408	237	0
IA12	3200992	1008	0
OA12	742896	238	0
IB1	3132112	1004	0
OB1	745952	241	0
IB2	3131552	1011	0
OB2	735632	239	0
IB3	3095584	1005	0
OB3	744400	243	0
IB4	3066992	1006	0
OB4	722080	237	0
IB5	3070528	1008	0
OB5	713360	236	0
IB6	3090784	1011	0
OB6	716400	237	0
IB7	3183088	1015	0
OB7	710848	234	0
IB8	3130976	1014	0
OB8	721584	237	0
IB9	3161568	1004	0
OB9	740960	244	0
IB10	3152352	1003	0
OB10	742736	242	0
IB11	3218816	1012	0
OB11	737968	238	0
IB12	3209536	1014	0
OB12	733424	237	0
IC1	3073392	1009	0
OC1	732992	241	0
IC2	3071824	1006	0
OC2	724512	239	0
IC3	3078144	1008	0
OC3	712096	237	0
IC4	3078816	1010	0
OC4	710064	235	0
IC5	3114784	1014	0
OC5	718560	238	0
IC6	3124352	1014	0
OC6	717040	237	0
IC7	3148592	1009	0
OC7	724096	238	0
IC8	3140544	1006	0
OC8	723488	238	0
IC9	3156912	1011	0
OC9	729248	241	0
IC10	3148320	1009	0
OC10	722464	239	0
IC11	3213936	1010	0
OC11	726240	238	0
IC12	3126896	1005	0
OC12	742080	243	0
ID1	3038608	1006	0
OD1	720608	238	0
ID2	3056736	1008	0
OD2	713936	236	0
ID3	3098032	1012	0
OD3	729184	240	0
ID4	3122320	1015	0
OD4	719792	236	0
ID5	3132592	1009	0
OD5	731856	239	0
ID6	3193552	1004	0
OD6	748000	236	0
ID7	3192784	1009	0
OD7	749408	241	0
ID8	3166320	1005	0
OD8	747936	244	0
ID9	3150608	1004	0
OD9	722368	237	0
ID10	3163104	1003	0
OD10	724656	239	0
ID11	3196928	1003	0
OD11	724176	238	0
ID12	3116784	1007	0
OD12	713456	235	0
IE1	3045536	1011	0
OE1	711648	237	0
IE2	3075840	1014	0
OE2	721312	238	0
IE3	3090208	1009	0
OE3	730736	240	0
IE4	3109600	1005	0
OE4	720576	235	0
IE5	3143040	1010	0
OE5	732208	239	0
IE6	3223664	1002	0
OE6	780016	243	0
IE7	3245984	1006	0
OE7	758656	238	0
IE8	3166624	1003	0
OE8	739728	239	0
IE9	3167104	1008	0
OE9	730848	239	0
IE10	3172816	1011	0
OE10	714304	235	0
IE11	3177184	1010	0
OE11	723072	238	0
IE12	3115856	1011	0
OE12	719664	237	0
IF1	3058944	1010	0
OF1	722192	240	0
IF2	3053456	1006	0
OF2	722880	239	0
IF3	3093136	1010	0
OF3	729728	240	0
IF4	3120720	1007	0
OF4	727888	239	0
IF5	3137424	1006	0
OF5	728096	237	0
IF6	3162592	1007	0
OF6	731248	236	0
IF7	3197888	1010	0
OF7	742160	240	0
IF8	3181344	1014	0
OF8	721104	234	0
IF9	3181152	1013	0
OF9	734592	239	0
IF10	3153728	1006	0
OF10	725200	238	0
IF11	3239120	1007	0
OF11	728528	239	0
IF12	3155088	1013	0
OF12	715680	237	0
IG1	3056144	1012	0
OG1	725024	240	0
IG2	3077472	1011	0
OG2	720848	237	0
IG3	3071344	1007	0
OG3	721856	237	0
IG4	3090016	1009	0
OG4	716880	236	0
IG5	3099280	1011	0
OG5	714832	236	0
IG6	3116320	1012	0
OG6	737200	242	0
IG7	3118992	1008	0
OG7	727216	239	0
IG8	3102016	1004	0
OG8	743792	244	0
IG9	3150304	1015	0
OG9	711248	234	0
IG10	3151680	1014	0
OG10	715248	236	0
IG11	3188272	1013	0
OG11	718192	237	0
IG12	3089888	1008	0
OG12	720208	240	0
IH1	3040656	1006	0
OH1	710304	237	0
IH2	3046720	1006	0
OH2	718960	238	0
IH3	3075152	1010	0
OH3	723584	238	0
IH4	3070640	1012	0
OH4	728432	240	0
IH5	3049488	1006	0
OH5	721840	238	0
IH6	3076112	1013	0
OH6	717792	237	0
IH7	3101312	1014	0
OH7	722672	238	0
IH8	3090464	1011	0
OH8	734368	242	0
IH9	3087360	1007	0
OH9	720912	238	0
IH10	3083088	1008	0
OH10	717104	236	0
IH11	3095040	1009	0
OH11	727536	241	0
IH12	3072672	1010	0
OH12	721152	240	0
```
