## Supplementary material for "A toolbox of Stable Integration Vectors (SIV) in the fission yeast *Schizosaccharomyces pombe*": Source data: S02_C008_T02_P0001_M1_X1_E1.quant

```
[instrument]
blockid	numofrow	numofcol	coversn	version	coverid	lamphours	blocksn	type	sn
21	8	12	*	1.3.2	*	*	*	ruo	272510497

[head]
version	name	operator	timestamp	expirytime	calibrationID
1.0.5	Quantitation	GUEST	*	*	*

[properties]
quantversion
0.2.5

[conditions]
BlkID	Run	ExcitationColor	EmissionColor	CameraBias	EmissionIndex	BlockTemperature	CameraGain	Point	SampleVolume	Step	ExposureIndex	CoverID	Time	SampleTemperature	CoverTemperature	ExcitationIndex	Stage	Exposure	Cycle
21	20190213smp49-60	x1	m1	*	1	59.988,60.0005,60,60.001,60.0055,60.0017	*	1	10	2	1	-1	1550060925.212	59.9978,59.9976,59.998,59.9979,59.9983,59.9979	104.989	1	2	60	8

[quant]
region	quant	count	saturation
IA1	2941120	1013	0
OA1	659616	237	0
IA2	2970320	1008	0
OA2	659968	236	0
IA3	2993184	1008	0
OA3	655312	234	0
IA4	3033344	1016	0
OA4	655824	234	0
IA5	3056096	1017	0
OA5	652272	233	0
IA6	3040944	1010	0
OA6	674176	240	0
IA7	3324944	1006	0
OA7	673136	239	0
IA8	3349264	1013	0
OA8	666576	237	0
IA9	3336944	1016	0
OA9	662736	237	0
IA10	3297584	1017	0
OA10	659856	236	0
IA11	3243296	1017	0
OA11	654368	235	0
IA12	3166448	1011	0
OA12	661552	238	0
IB1	2959824	1009	0
OB1	662864	237	0
IB2	3003360	1010	0
OB2	677104	241	0
IB3	3067344	1016	0
OB3	676368	240	0
IB4	3084848	1014	0
OB4	673760	239	0
IB5	3098320	1009	0
OB5	671536	237	0
IB6	3112320	1011	0
OB6	662976	235	0
IB7	3515008	1016	0
OB7	673904	237	0
IB8	3495600	1018	0
OB8	671632	237	0
IB9	3473232	1015	0
OB9	668144	236	0
IB10	3397408	1007	0
OB10	676352	240	0
IB11	3331744	1013	0
OB11	664112	237	0
IB12	3233200	1009	0
OB12	668400	239	0
IC1	3001600	1015	0
OC1	669136	239	0
IC2	3054768	1016	0
OC2	676976	240	0
IC3	3084784	1011	0
OC3	672256	238	0
IC4	3108720	1007	0
OC4	683536	241	0
IC5	3150224	1013	0
OC5	679616	240	0
IC6	3186336	1016	0
OC6	682880	240	0
IC7	3573456	1011	0
OC7	685712	240	0
IC8	3581056	1008	0
OC8	672048	236	0
IC9	3552592	1011	0
OC9	673776	237	0
IC10	3479200	1006	0
OC10	673664	239	0
IC11	3410640	1006	0
OC11	675648	240	0
IC12	3306560	1011	0
OC12	659600	236	0
ID1	3007632	1012	0
OD1	666608	238	0
ID2	3058480	1012	0
OD2	665760	237	0
ID3	3097776	1007	0
OD3	670112	237	0
ID4	3152496	1016	0
OD4	668512	236	0
ID5	3177344	1010	0
OD5	685600	241	0
ID6	3189968	1007	0
OD6	677728	238	0
ID7	3679056	1012	0
OD7	684960	240	0
ID8	3652896	1008	0
OD8	690528	242	0
ID9	3605264	1006	0
OD9	680816	239	0
ID10	3568464	1012	0
OD10	671264	237	0
ID11	3498416	1010	0
OD11	670016	238	0
ID12	3359552	1013	0
OD12	675904	241	0
IE1	3023296	1012	0
OE1	677872	242	0
IE2	3053088	1006	0
OE2	676896	240	0
IE3	3121664	1011	0
OE3	671984	237	0
IE4	3146640	1007	0
OE4	689168	243	0
IE5	3201600	1015	0
OE5	682560	240	0
IE6	3228912	1012	0
OE6	677936	237	0
IE7	3670144	1010	0
OE7	678512	236	0
IE8	3656944	1010	0
OE8	676784	236	0
IE9	3637392	1011	0
OE9	687088	241	0
IE10	3558960	1016	0
OE10	668432	236	0
IE11	3502496	1016	0
OE11	671664	238	0
IE12	3393232	1012	0
OE12	668096	238	0
IF1	3009520	1007	0
OF1	674256	241	0
IF2	3060096	1010	0
OF2	669392	238	0
IF3	3137200	1018	0
OF3	673504	239	0
IF4	3166544	1015	0
OF4	676368	239	0
IF5	3185488	1010	0
OF5	672848	237	0
IF6	3192624	1010	0
OF6	671456	236	0
IF7	3645248	1012	0
OF7	674864	237	0
IF8	3676336	1016	0
OF8	681104	239	0
IF9	3616208	1012	0
OF9	679728	239	0
IF10	3548496	1006	0
OF10	680016	240	0
IF11	3472864	1013	0
OF11	668624	238	0
IF12	3404832	1015	0
OF12	662032	237	0
IG1	2999936	1009	0
OG1	680752	243	0
IG2	3059600	1012	0
OG2	670080	238	0
IG3	3096160	1007	0
OG3	670128	238	0
IG4	3135696	1010	0
OG4	682208	242	0
IG5	3151536	1006	0
OG5	676800	240	0
IG6	3174912	1010	0
OG6	674192	238	0
IG7	3561312	1008	0
OG7	667312	235	0
IG8	3610288	1015	0
OG8	670464	236	0
IG9	3558960	1016	0
OG9	675088	239	0
IG10	3525344	1016	0
OG10	670848	238	0
IG11	3423520	1011	0
OG11	666720	238	0
IG12	3368464	1010	0
OG12	662224	236	0
IH1	3005952	1011	0
OH1	666384	239	0
IH2	3059392	1018	0
OH2	662464	237	0
IH3	3095424	1013	0
OH3	673616	240	0
IH4	3088960	1005	0
OH4	666816	237	0
IH5	3128640	1011	0
OH5	671872	238	0
IH6	3144688	1016	0
OH6	658096	234	0
IH7	3537008	1017	0
OH7	663808	235	0
IH8	3484736	1009	0
OH8	671056	238	0
IH9	3466544	1010	0
OH9	673136	239	0
IH10	3418048	1011	0
OH10	674736	240	0
IH11	3342976	1009	0
OH11	669440	240	0
IH12	3302208	1007	0
OH12	655520	235	0
```
