## Supplementary material for "A toolbox of Stable Integration Vectors (SIV) in the fission yeast *Schizosaccharomyces pombe*": Source data: S02_C008_T02_P0001_M1_X1_E2.quant

```
[instrument]
blockid	numofrow	numofcol	coversn	version	coverid	lamphours	blocksn	type	sn
21	8	12	*	1.3.2	*	*	*	ruo	272510497

[head]
version	name	operator	timestamp	expirytime	calibrationID
1.0.5	Quantitation	GUEST	*	*	*

[properties]
quantversion
0.2.5

[conditions]
BlkID	Run	ExcitationColor	EmissionColor	CameraBias	EmissionIndex	BlockTemperature	CameraGain	Point	SampleVolume	Step	ExposureIndex	CoverID	Time	SampleTemperature	CoverTemperature	ExcitationIndex	Stage	Exposure	Cycle
21	20190213smp49-60	x1	m1	*	1	59.988,60.0005,60,60.001,60.0055,60.0017	*	1	10	2	2	-1	1550060925.857	59.9978,59.9976,59.998,59.9979,59.9983,59.9979	104.989	1	2	175	8

[quant]
region	quant	count	saturation
IA1	3231536	1013	0
OA1	675216	237	0
IA2	3340176	1008	0
OA2	678864	236	0
IA3	3396448	1008	0
OA3	677264	234	0
IA4	3489840	1016	0
OA4	679760	234	0
IA5	3574512	1017	0
OA5	680448	233	0
IA6	3586368	1010	0
OA6	704864	240	0
IA7	4433120	1006	0
OA7	710640	239	0
IA8	4482208	1013	0
OA8	704480	237	0
IA9	4443920	1016	0
OA9	696688	237	0
IA10	4319776	1017	0
OA10	690752	236	0
IA11	4157568	1017	0
OA11	682304	235	0
IA12	3951360	1011	0
OA12	684480	238	0
IB1	3293920	1009	0
OB1	677568	237	0
IB2	3408928	1010	0
OB2	697840	241	0
IB3	3555504	1016	0
OB3	701648	240	0
IB4	3647744	1014	0
OB4	704016	239	0
IB5	3710976	1009	0
OB5	705104	237	0
IB6	3762768	1011	0
OB6	701056	235	0
IB7	4914832	1016	0
OB7	715504	237	0
IB8	4856112	1018	0
OB8	715968	237	0
IB9	4815328	1015	0
OB9	707616	236	0
IB10	4650048	1007	0
OB10	715712	240	0
IB11	4430688	1013	0
OB11	699344	237	0
IB12	4149344	1009	0
OB12	693808	239	0
IC1	3369024	1015	0
OC1	687920	239	0
IC2	3514064	1016	0
OC2	698960	240	0
IC3	3627008	1011	0
OC3	699920	238	0
IC4	3730160	1007	0
OC4	716448	241	0
IC5	3832176	1013	0
OC5	716720	240	0
IC6	3923152	1016	0
OC6	724032	240	0
IC7	5097680	1011	0
OC7	733936	240	0
IC8	5133712	1008	0
OC8	722608	236	0
IC9	5055568	1011	0
OC9	722336	237	0
IC10	4861312	1006	0
OC10	718816	239	0
IC11	4652192	1006	0
OC11	712672	240	0
IC12	4334720	1011	0
OC12	690528	236	0
ID1	3420592	1012	0
OD1	686256	238	0
ID2	3556640	1012	0
OD2	692848	237	0
ID3	3693136	1007	0
OD3	702640	237	0
ID4	3830768	1016	0
OD4	704832	236	0
ID5	3942528	1010	0
OD5	725936	241	0
ID6	4016288	1007	0
OD6	727408	238	0
ID7	5419312	1012	0
OD7	743360	240	0
ID8	5383152	1008	0
OD8	747024	242	0
ID9	5253264	1006	0
OD9	731776	239	0
ID10	5095840	1012	0
OD10	719344	237	0
ID11	4916128	1010	0
OD11	714064	238	0
ID12	4499392	1013	0
OD12	708912	241	0
IE1	3455568	1012	0
OE1	698624	242	0
IE2	3574528	1006	0
OE2	699984	240	0
IE3	3746656	1011	0
OE3	699536	237	0
IE4	3857072	1007	0
OE4	726048	243	0
IE5	3985456	1015	0
OE5	725184	240	0
IE6	4080128	1012	0
OE6	726304	237	0
IE7	5375760	1010	0
OE7	733376	236	0
IE8	5355344	1010	0
OE8	730400	236	0
IE9	5315904	1011	0
OE9	739408	241	0
IE10	5047168	1016	0
OE10	714000	236	0
IE11	4908320	1016	0
OE11	711808	238	0
IE12	4589712	1012	0
OE12	700976	238	0
IF1	3450000	1007	0
OF1	691728	241	0
IF2	3571072	1010	0
OF2	692560	238	0
IF3	3752624	1018	0
OF3	706352	239	0
IF4	3869712	1015	0
OF4	710944	239	0
IF5	3971424	1010	0
OF5	710416	237	0
IF6	3986480	1010	0
OF6	710608	236	0
IF7	5306496	1012	0
OF7	724720	237	0
IF8	5367824	1016	0
OF8	730416	239	0
IF9	5250624	1012	0
OF9	727728	239	0
IF10	5082096	1006	0
OF10	723552	240	0
IF11	4832752	1013	0
OF11	707152	238	0
IF12	4603472	1015	0
OF12	694656	237	0
IG1	3411504	1009	0
OG1	696768	243	0
IG2	3567504	1012	0
OG2	690704	238	0
IG3	3687376	1007	0
OG3	698400	238	0
IG4	3808608	1010	0
OG4	715264	242	0
IG5	3875328	1006	0
OG5	710336	240	0
IG6	3946448	1010	0
OG6	710800	238	0
IG7	5091120	1008	0
OG7	710528	235	0
IG8	5192640	1015	0
OG8	714736	236	0
IG9	5064880	1016	0
OG9	718976	239	0
IG10	4973840	1016	0
OG10	710176	238	0
IG11	4706816	1011	0
OG11	699520	238	0
IG12	4527712	1010	0
OG12	688320	236	0
IH1	3409920	1011	0
OH1	681664	239	0
IH2	3523712	1018	0
OH2	683776	237	0
IH3	3645520	1013	0
OH3	694992	240	0
IH4	3682304	1005	0
OH4	690736	237	0
IH5	3788208	1011	0
OH5	697808	238	0
IH6	3812528	1016	0
OH6	686224	234	0
IH7	4949088	1017	0
OH7	700304	235	0
IH8	4853296	1009	0
OH8	707680	238	0
IH9	4808160	1010	0
OH9	705472	239	0
IH10	4670624	1011	0
OH10	702864	240	0
IH11	4472256	1009	0
OH11	696720	240	0
IH12	4337360	1007	0
OH12	677296	235	0
```
