## Supplementary material for "A toolbox of Stable Integration Vectors (SIV) in the fission yeast *Schizosaccharomyces pombe*": Source data: S02_C008_T02_P0001_M1_X1_E3.quant

```
[instrument]
blockid	numofrow	numofcol	coversn	version	coverid	lamphours	blocksn	type	sn
21	8	12	*	1.3.2	*	*	*	ruo	272510497

[head]
version	name	operator	timestamp	expirytime	calibrationID
1.0.5	Quantitation	GUEST	*	*	*

[properties]
quantversion
0.2.5

[conditions]
BlkID	Run	ExcitationColor	EmissionColor	CameraBias	EmissionIndex	BlockTemperature	CameraGain	Point	SampleVolume	Step	ExposureIndex	CoverID	Time	SampleTemperature	CoverTemperature	ExcitationIndex	Stage	Exposure	Cycle
21	20190213smp49-60	x1	m1	*	1	59.988,60.0005,60,60.001,60.0055,60.0017	*	1	10	2	3	-1	1550060926.590	59.9978,59.9976,59.998,59.9979,59.9983,59.9979	104.989	1	2	520	8

[quant]
region	quant	count	saturation
IA1	4081488	1013	0
OA1	716928	237	0
IA2	4420848	1008	0
OA2	731168	236	0
IA3	4591584	1008	0
OA3	735696	234	0
IA4	4855152	1016	0
OA4	746576	234	0
IA5	5097056	1017	0
OA5	758560	233	0
IA6	5177232	1010	0
OA6	791472	240	0
IA7	7737984	1006	0
OA7	812144	239	0
IA8	7841488	1013	0
OA8	809312	237	0
IA9	7726944	1016	0
OA9	797504	237	0
IA10	7337360	1017	0
OA10	783040	236	0
IA11	6889872	1017	0
OA11	761792	235	0
IA12	6288272	1011	0
OA12	746688	238	0
IB1	4289520	1009	0
OB1	727008	237	0
IB2	4615728	1010	0
OB2	760720	241	0
IB3	5035904	1016	0
OB3	775360	240	0
IB4	5312208	1014	0
OB4	793328	239	0
IB5	5538224	1009	0
OB5	810288	237	0
IB6	5705808	1011	0
OB6	808544	235	0
IB7	9100864	1016	0
OB7	845440	237	0
IB8	8933632	1018	0
OB8	844960	237	0
IB9	8841616	1015	0
OB9	831216	236	0
IB10	8391072	1007	0
OB10	833040	240	0
IB11	7709168	1013	0
OB11	795824	237	0
IB12	6880672	1009	0
OB12	772864	239	0
IC1	4493504	1015	0
OC1	741312	239	0
IC2	4891536	1016	0
OC2	768992	240	0
IC3	5245760	1011	0
OC3	783696	238	0
IC4	5608496	1007	0
OC4	816608	241	0
IC5	5895664	1013	0
OC5	834976	240	0
IC6	6148448	1016	0
OC6	851360	240	0
IC7	9676880	1011	0
OC7	884544	240	0
IC8	9823840	1008	0
OC8	872960	236	0
IC9	9574032	1011	0
OC9	866032	237	0
IC10	9022400	1006	0
OC10	849424	239	0
IC11	8418864	1006	0
OC11	826816	240	0
IC12	7429904	1011	0
OC12	783024	236	0
ID1	4653488	1012	0
OD1	743008	238	0
ID2	5043760	1012	0
OD2	762832	237	0
ID3	5507312	1007	0
OD3	791888	237	0
ID4	5869776	1016	0
OD4	808816	236	0
ID5	6226736	1010	0
OD5	855984	241	0
ID6	6490912	1007	0
OD6	875888	238	0
ID7	10612576	1012	0
OD7	907088	240	0
ID8	10568880	1008	0
OD8	918624	242	0
ID9	10193632	1006	0
OD9	891136	239	0
ID10	9716480	1012	0
OD10	860512	237	0
ID11	9182272	1010	0
OD11	834336	238	0
ID12	7917760	1013	0
OD12	807648	241	0
IE1	4761136	1012	0
OE1	756320	242	0
IE2	5134528	1006	0
OE2	775616	240	0
IE3	5612288	1011	0
OE3	791920	237	0
IE4	5969216	1007	0
OE4	841472	243	0
IE5	6328128	1015	0
OE5	851072	240	0
IE6	6652672	1012	0
OE6	875984	237	0
IE7	10506976	1010	0
OE7	903264	236	0
IE8	10462800	1010	0
OE8	893968	236	0
IE9	10356832	1011	0
OE9	900704	241	0
IE10	9543664	1016	0
OE10	858672	236	0
IE11	9128480	1016	0
OE11	832576	238	0
IE12	8176656	1012	0
OE12	799296	238	0
IF1	4781216	1007	0
OF1	751008	241	0
IF2	5111920	1010	0
OF2	765184	238	0
IF3	5606864	1018	0
OF3	790224	239	0
IF4	5990944	1015	0
OF4	811824	239	0
IF5	6316528	1010	0
OF5	825968	237	0
IF6	6384656	1010	0
OF6	842096	236	0
IF7	10302608	1012	0
OF7	875088	237	0
IF8	10486128	1016	0
OF8	881264	239	0
IF9	10168624	1012	0
OF9	879280	239	0
IF10	9691952	1006	0
OF10	858688	240	0
IF11	8914352	1013	0
OF11	821312	238	0
IF12	8199584	1015	0
OF12	785712	237	0
IG1	4645328	1009	0
OG1	747088	243	0
IG2	5075952	1012	0
OG2	754960	238	0
IG3	5453472	1007	0
OG3	774384	238	0
IG4	5824928	1010	0
OG4	805424	242	0
IG5	6058672	1006	0
OG5	814224	240	0
IG6	6268464	1010	0
OG6	823856	238	0
IG7	9655872	1008	0
OG7	837104	235	0
IG8	9938592	1015	0
OG8	844736	236	0
IG9	9575360	1016	0
OG9	844240	239	0
IG10	9269856	1016	0
OG10	823120	238	0
IG11	8541184	1011	0
OG11	805152	238	0
IG12	7998848	1010	0
OG12	771792	236	0
IH1	4631712	1011	0
OH1	728384	239	0
IH2	4921744	1018	0
OH2	735184	237	0
IH3	5313680	1013	0
OH3	763424	240	0
IH4	5476656	1005	0
OH4	768144	237	0
IH5	5776960	1011	0
OH5	782480	238	0
IH6	5831984	1016	0
OH6	777328	234	0
IH7	9214608	1017	0
OH7	808368	235	0
IH8	8977872	1009	0
OH8	820688	238	0
IH9	8857536	1010	0
OH9	813024	239	0
IH10	8430976	1011	0
OH10	800480	240	0
IH11	7858992	1009	0
OH11	781680	240	0
IH12	7464064	1007	0
OH12	748816	235	0
```
