## Supplementary material for "A toolbox of Stable Integration Vectors (SIV) in the fission yeast *Schizosaccharomyces pombe*": Source data: S02_C008_T02_P0001_M2_X2_E1.quant

```
[instrument]
blockid	numofrow	numofcol	coversn	version	coverid	lamphours	blocksn	type	sn
21	8	12	*	1.3.2	*	*	*	ruo	272510497

[head]
version	name	operator	timestamp	expirytime	calibrationID
1.0.5	Quantitation	GUEST	*	*	*

[properties]
quantversion
0.2.5

[conditions]
BlkID	Run	ExcitationColor	EmissionColor	CameraBias	EmissionIndex	BlockTemperature	CameraGain	Point	SampleVolume	Step	ExposureIndex	CoverID	Time	SampleTemperature	CoverTemperature	ExcitationIndex	Stage	Exposure	Cycle
21	20190213smp49-60	x2	m2	*	2	59.988,60.0005,60,60.001,60.0055,60.0017	*	1	10	2	1	-1	1550060923.375	59.9978,59.9976,59.998,59.9979,59.9983,59.9979	104.989	2	2	100	8

[quant]
region	quant	count	saturation
IA1	3054384	1006	0
OA1	671968	240	0
IA2	3141744	1009	0
OA2	672352	239	0
IA3	3133056	1008	0
OA3	668640	238	0
IA4	3171808	1015	0
OA4	668192	239	0
IA5	3188304	1011	0
OA5	662224	237	0
IA6	3179568	1009	0
OA6	653488	235	0
IA7	3298480	1009	0
OA7	655184	235	0
IA8	3321712	1012	0
OA8	667152	239	0
IA9	3351184	1016	0
OA9	652288	235	0
IA10	3318656	1015	0
OA10	653808	236	0
IA11	3272496	1005	0
OA11	683312	245	0
IA12	3252496	1005	0
OA12	670416	241	0
IB1	3094912	1007	0
OB1	675424	241	0
IB2	3146752	1011	0
OB2	670160	239	0
IB3	3228096	1016	0
OB3	655568	234	0
IB4	3241280	1010	0
OB4	661360	236	0
IB5	3257904	1005	0
OB5	663616	237	0
IB6	3281200	1010	0
OB6	664816	238	0
IB7	3461264	1016	0
OB7	653888	234	0
IB8	3449664	1016	0
OB8	651584	234	0
IB9	3425184	1009	0
OB9	664784	239	0
IB10	3410512	1008	0
OB10	663008	238	0
IB11	3383328	1011	0
OB11	671312	240	0
IB12	3335776	1010	0
OB12	671984	241	0
IC1	3148032	1016	0
OC1	660096	236	0
IC2	3207392	1015	0
OC2	670768	239	0
IC3	3243568	1009	0
OC3	664432	236	0
IC4	3300464	1011	0
OC4	664768	238	0
IC5	3341664	1014	0
OC5	662592	237	0
IC6	3390688	1014	0
OC6	664512	237	0
IC7	3521296	1009	0
OC7	667040	238	0
IC8	3549952	1008	0
OC8	669408	239	0
IC9	3535040	1010	0
OC9	673008	241	0
IC10	3476544	1005	0
OC10	680736	244	0
IC11	3434224	1007	0
OC11	654512	235	0
IC12	3431424	1008	0
OC12	661936	237	0
ID1	3168736	1010	0
OD1	669216	239	0
ID2	3227408	1009	0
OD2	661008	235	0
ID3	3314784	1008	0
OD3	673056	240	0
ID4	3370336	1015	0
OD4	672400	239	0
ID5	3412048	1006	0
OD5	683712	244	0
ID6	3448512	1010	0
OD6	663632	236	0
ID7	3706256	1011	0
OD7	673456	240	0
ID8	3671872	1008	0
OD8	667840	238	0
ID9	3626512	1010	0
OD9	659776	236	0
ID10	3584544	1009	0
OD10	658896	236	0
ID11	3535392	1010	0
OD11	662400	237	0
ID12	3461168	1014	0
OD12	670688	240	0
IE1	3193376	1008	0
OE1	663120	237	0
IE2	3270816	1011	0
OE2	664688	237	0
IE3	3347168	1009	0
OE3	668624	238	0
IE4	3395776	1008	0
OE4	679344	242	0
IE5	3452608	1014	0
OE5	669648	239	0
IE6	3497120	1011	0
OE6	662224	236	0
IE7	3640016	1008	0
OE7	672176	239	0
IE8	3654752	1010	0
OE8	662592	236	0
IE9	3672464	1012	0
OE9	668432	239	0
IE10	3621264	1016	0
OE10	653216	234	0
IE11	3583696	1014	0
OE11	664240	238	0
IE12	3495936	1007	0
OE12	680864	244	0
IF1	3228288	1009	0
OF1	661216	236	0
IF2	3273984	1010	0
OF2	681040	242	0
IF3	3390688	1018	0
OF3	665424	236	0
IF4	3430368	1013	0
OF4	672160	239	0
IF5	3469520	1008	0
OF5	664576	237	0
IF6	3461760	1008	0
OF6	666096	238	0
IF7	3655536	1009	0
OF7	677712	241	0
IF8	3694832	1016	0
OF8	668736	237	0
IF9	3670576	1009	0
OF9	670640	239	0
IF10	3631200	1005	0
OF10	686464	245	0
IF11	3592352	1015	0
OF11	660544	236	0
IF12	3539056	1015	0
OF12	655440	235	0
IG1	3216512	1017	0
OG1	646464	231	0
IG2	3279728	1011	0
OG2	667392	238	0
IG3	3338272	1007	0
OG3	668336	238	0
IG4	3409712	1010	0
OG4	664336	237	0
IG5	3433088	1006	0
OG5	670400	239	0
IG6	3466592	1009	0
OG6	670128	239	0
IG7	3590704	1007	0
OG7	665216	237	0
IG8	3658208	1017	0
OG8	650768	232	0
IG9	3626736	1015	0
OG9	664672	238	0
IG10	3613936	1014	0
OG10	666272	238	0
IG11	3540864	1011	0
OG11	658080	236	0
IG12	3543104	1010	0
OG12	659344	236	0
IH1	3209424	1009	0
OH1	677824	242	0
IH2	3275424	1016	0
OH2	655680	234	0
IH3	3329184	1009	0
OH3	664912	237	0
IH4	3330192	1003	0
OH4	669952	239	0
IH5	3399360	1011	0
OH5	665168	238	0
IH6	3405552	1014	0
OH6	669232	240	0
IH7	3593872	1017	0
OH7	647632	232	0
IH8	3530016	1007	0
OH8	667456	238	0
IH9	3544144	1010	0
OH9	659920	237	0
IH10	3523280	1011	0
OH10	658576	237	0
IH11	3473808	1008	0
OH11	670560	241	0
IH12	3488352	1007	0
OH12	654160	235	0
```
