## Supplementary material for "A toolbox of Stable Integration Vectors (SIV) in the fission yeast *Schizosaccharomyces pombe*": Source data: S02_C008_T02_P0001_M2_X2_E2.quant

```
[instrument]
blockid	numofrow	numofcol	coversn	version	coverid	lamphours	blocksn	type	sn
21	8	12	*	1.3.2	*	*	*	ruo	272510497

[head]
version	name	operator	timestamp	expirytime	calibrationID
1.0.5	Quantitation	GUEST	*	*	*

[properties]
quantversion
0.2.5

[conditions]
BlkID	Run	ExcitationColor	EmissionColor	CameraBias	EmissionIndex	BlockTemperature	CameraGain	Point	SampleVolume	Step	ExposureIndex	CoverID	Time	SampleTemperature	CoverTemperature	ExcitationIndex	Stage	Exposure	Cycle
21	20190213smp49-60	x2	m2	*	2	59.988,60.0005,60,60.001,60.0055,60.0017	*	1	10	2	2	-1	1550060924.035	59.9978,59.9976,59.998,59.9979,59.9983,59.9979	104.989	2	2	430	8

[quant]
region	quant	count	saturation
IA1	3970448	1006	0
OA1	712848	240	0
IA2	4325168	1009	0
OA2	715120	239	0
IA3	4280992	1008	0
OA3	706528	238	0
IA4	4400992	1015	0
OA4	704960	239	0
IA5	4546032	1011	0
OA5	698960	237	0
IA6	4544000	1009	0
OA6	693920	235	0
IA7	5045680	1009	0
OA7	694320	235	0
IA8	5150736	1012	0
OA8	709088	239	0
IA9	5261552	1016	0
OA9	695744	235	0
IA10	5111504	1015	0
OA10	701808	236	0
IA11	5021792	1005	0
OA11	729456	245	0
IA12	4928848	1005	0
OA12	715712	241	0
IB1	4124704	1007	0
OB1	709472	241	0
IB2	4295808	1011	0
OB2	705536	239	0
IB3	4598480	1016	0
OB3	689856	234	0
IB4	4730784	1010	0
OB4	694640	236	0
IB5	4868608	1005	0
OB5	698064	237	0
IB6	4975904	1010	0
OB6	700128	238	0
IB7	5689376	1016	0
OB7	694336	234	0
IB8	5649760	1016	0
OB8	695648	234	0
IB9	5633264	1009	0
OB9	707568	239	0
IB10	5580880	1008	0
OB10	707952	238	0
IB11	5448128	1011	0
OB11	715472	240	0
IB12	5229392	1010	0
OB12	714256	241	0
IC1	4280000	1016	0
OC1	691504	236	0
IC2	4529120	1015	0
OC2	703776	239	0
IC3	4753280	1009	0
OC3	696672	236	0
IC4	5013200	1011	0
OC4	703904	238	0
IC5	5181648	1014	0
OC5	701840	237	0
IC6	5402688	1014	0
OC6	705088	237	0
IC7	6014368	1009	0
OC7	713328	238	0
IC8	6153488	1008	0
OC8	718320	239	0
IC9	6091216	1010	0
OC9	721008	241	0
IC10	5918752	1005	0
OC10	728544	244	0
IC11	5712080	1007	0
OC11	700816	235	0
IC12	5670000	1008	0
OC12	706224	237	0
ID1	4415072	1010	0
OD1	701008	239	0
ID2	4673056	1009	0
OD2	693776	235	0
ID3	5048928	1008	0
OD3	711248	240	0
ID4	5274368	1015	0
OD4	708528	239	0
ID5	5525376	1006	0
OD5	729280	244	0
ID6	5677808	1010	0
OD6	708544	236	0
ID7	6774976	1011	0
OD7	727952	240	0
ID8	6688992	1008	0
OD8	721376	238	0
ID9	6482192	1010	0
OD9	712320	236	0
ID10	6318528	1009	0
OD10	710368	236	0
ID11	6109504	1010	0
OD11	711456	237	0
ID12	5734096	1014	0
OD12	714496	240	0
IE1	4551360	1008	0
OE1	695472	237	0
IE2	4840144	1011	0
OE2	699856	237	0
IE3	5182656	1009	0
OE3	706784	238	0
IE4	5433712	1008	0
OE4	719136	242	0
IE5	5648352	1014	0
OE5	715088	239	0
IE6	5879984	1011	0
OE6	710016	236	0
IE7	6524832	1008	0
OE7	727232	239	0
IE8	6592736	1010	0
OE8	717040	236	0
IE9	6682192	1012	0
OE9	726224	239	0
IE10	6413072	1016	0
OE10	705120	234	0
IE11	6283504	1014	0
OE11	716096	238	0
IE12	5960096	1007	0
OE12	728944	244	0
IF1	4688864	1009	0
OF1	693120	236	0
IF2	4856912	1010	0
OF2	715008	242	0
IF3	5266928	1018	0
OF3	699008	236	0
IF4	5532384	1013	0
OF4	709600	239	0
IF5	5758656	1008	0
OF5	708576	237	0
IF6	5757888	1008	0
OF6	712800	238	0
IF7	6567936	1009	0
OF7	729760	241	0
IF8	6719760	1016	0
OF8	717536	237	0
IF9	6688128	1009	0
OF9	726032	239	0
IF10	6535200	1005	0
OF10	741872	245	0
IF11	6296656	1015	0
OF11	707536	236	0
IF12	6055264	1015	0
OF12	698960	235	0
IG1	4573440	1017	0
OG1	676640	231	0
IG2	4887504	1011	0
OG2	700512	238	0
IG3	5178864	1007	0
OG3	703856	238	0
IG4	5487808	1010	0
OG4	702240	237	0
IG5	5634592	1006	0
OG5	707728	239	0
IG6	5770880	1009	0
OG6	711008	239	0
IG7	6312688	1007	0
OG7	709712	237	0
IG8	6548704	1017	0
OG8	697216	232	0
IG9	6432928	1015	0
OG9	716608	238	0
IG10	6395136	1014	0
OG10	713984	238	0
IG11	6132208	1011	0
OG11	704864	236	0
IG12	6117264	1010	0
OG12	704096	236	0
IH1	4618912	1009	0
OH1	710432	242	0
IH2	4799536	1016	0
OH2	688672	234	0
IH3	5110768	1009	0
OH3	698960	237	0
IH4	5201040	1003	0
OH4	706528	239	0
IH5	5458880	1011	0
OH5	702288	238	0
IH6	5471200	1014	0
OH6	708640	240	0
IH7	6251216	1017	0
OH7	690928	232	0
IH8	6092976	1007	0
OH8	711136	238	0
IH9	6152288	1010	0
OH9	705088	237	0
IH10	6028544	1011	0
OH10	702032	237	0
IH11	5880816	1008	0
OH11	714224	241	0
IH12	5891216	1007	0
OH12	698352	235	0
```
