## Supplementary material for "A toolbox of Stable Integration Vectors (SIV) in the fission yeast *Schizosaccharomyces pombe*": Source data: S02_C008_T02_P0001_M3_X3_E1.quant

```
[instrument]
blockid	numofrow	numofcol	coversn	version	coverid	lamphours	blocksn	type	sn
21	8	12	*	1.3.2	*	*	*	ruo	272510497

[head]
version	name	operator	timestamp	expirytime	calibrationID
1.0.5	Quantitation	GUEST	*	*	*

[properties]
quantversion
0.2.5

[conditions]
BlkID	Run	ExcitationColor	EmissionColor	CameraBias	EmissionIndex	BlockTemperature	CameraGain	Point	SampleVolume	Step	ExposureIndex	CoverID	Time	SampleTemperature	CoverTemperature	ExcitationIndex	Stage	Exposure	Cycle
21	20190213smp49-60	x3	m3	*	3	59.988,60.0005,60,60.001,60.0055,60.0017	*	1	10	2	1	-1	1550060919.307	59.9978,59.9976,59.998,59.9979,59.9983,59.9979	104.989	3	2	125	8

[quant]
region	quant	count	saturation
IA1	2935552	1011	0
OA1	668400	238	0
IA2	2962720	1011	0
OA2	669616	237	0
IA3	2978720	1008	0
OA3	672800	239	0
IA4	2998000	1014	0
OA4	670832	239	0
IA5	3008912	1008	0
OA5	664512	237	0
IA6	2990480	1009	0
OA6	659040	236	0
IA7	3003952	1010	0
OA7	660496	237	0
IA8	3011056	1013	0
OA8	668832	240	0
IA9	3026400	1014	0
OA9	661408	238	0
IA10	2986800	1014	0
OA10	657168	237	0
IA11	2950112	1006	0
OA11	677504	244	0
IA12	2940384	1009	0
OA12	663520	239	0
IB1	2938624	1007	0
OB1	668240	238	0
IB2	2975024	1011	0
OB2	669280	238	0
IB3	3011632	1012	0
OB3	663184	237	0
IB4	3004992	1008	0
OB4	659520	236	0
IB5	3021456	1006	0
OB5	667312	239	0
IB6	3043904	1011	0
OB6	663568	238	0
IB7	3062608	1014	0
OB7	663056	238	0
IB8	3054176	1016	0
OB8	647040	233	0
IB9	3019520	1007	0
OB9	662048	239	0
IB10	3008928	1009	0
OB10	655184	237	0
IB11	3014352	1013	0
OB11	660704	239	0
IB12	3002992	1013	0
OB12	659200	238	0
IC1	2968496	1015	0
OC1	663184	236	0
IC2	2992832	1011	0
OC2	661744	236	0
IC3	3007104	1003	0
OC3	676784	241	0
IC4	3051600	1013	0
OC4	659152	235	0
IC5	3077120	1015	0
OC5	663104	237	0
IC6	3107712	1016	0
OC6	652512	234	0
IC7	3090896	1008	0
OC7	662064	238	0
IC8	3077008	1008	0
OC8	668704	240	0
IC9	3058672	1010	0
OC9	668704	241	0
IC10	3030448	1008	0
OC10	672496	243	0
IC11	3003616	1007	0
OC11	653872	236	0
IC12	3045712	1009	0
OC12	658336	237	0
ID1	2964464	1009	0
OD1	666816	238	0
ID2	2992336	1006	0
OD2	678160	241	0
ID3	3052544	1011	0
OD3	666400	237	0
ID4	3082256	1015	0
OD4	667600	238	0
ID5	3093248	1007	0
OD5	678272	242	0
ID6	3124992	1010	0
OD6	663888	237	0
ID7	3152288	1010	0
OD7	669088	239	0
ID8	3147984	1008	0
OD8	662736	238	0
ID9	3089344	1008	0
OD9	661152	238	0
ID10	3048544	1003	0
OD10	669648	241	0
ID11	3047952	1012	0
OD11	652368	236	0
ID12	2994848	1010	0
OD12	660576	239	0
IE1	2969616	1006	0
OE1	658112	236	0
IE2	3021200	1012	0
OE2	665712	237	0
IE3	3066064	1010	0
OE3	671808	239	0
IE4	3091856	1009	0
OE4	673040	240	0
IE5	3124320	1013	0
OE5	671120	239	0
IE6	3137456	1008	0
OE6	663200	237	0
IE7	3134640	1008	0
OE7	661808	236	0
IE8	3116784	1008	0
OE8	660064	236	0
IE9	3103056	1010	0
OE9	670320	241	0
IE10	3089440	1016	0
OE10	646400	233	0
IE11	3048912	1012	0
OE11	663584	240	0
IE12	3010624	1011	0
OE12	656352	237	0
IF1	2991632	1011	0
OF1	664672	237	0
IF2	3021616	1011	0
OF2	667744	238	0
IF3	3076336	1015	0
OF3	671440	239	0
IF4	3092448	1010	0
OF4	678336	242	0
IF5	3101120	1004	0
OF5	672544	240	0
IF6	3124320	1011	0
OF6	663984	237	0
IF7	3141200	1012	0
OF7	659808	236	0
IF8	3133328	1014	0
OF8	666416	239	0
IF9	3106976	1012	0
OF9	659008	237	0
IF10	3060752	1006	0
OF10	666064	240	0
IF11	3063776	1012	0
OF11	663328	239	0
IF12	3031296	1016	0
OF12	665824	240	0
IG1	2997424	1018	0
OG1	664112	237	0
IG2	3027232	1013	0
OG2	672992	240	0
IG3	3048464	1008	0
OG3	670240	238	0
IG4	3069184	1006	0
OG4	661488	236	0
IG5	3086448	1008	0
OG5	683328	244	0
IG6	3117616	1013	0
OG6	669296	239	0
IG7	3092672	1006	0
OG7	668416	239	0
IG8	3098544	1012	0
OG8	657056	236	0
IG9	3086272	1015	0
OG9	663776	239	0
IG10	3064032	1013	0
OG10	668336	241	0
IG11	3022640	1009	0
OG11	663264	240	0
IG12	2993792	1006	0
OG12	662048	239	0
IH1	2966576	1007	0
OH1	666560	238	0
IH2	3008320	1011	0
OH2	666464	237	0
IH3	3033024	1007	0
OH3	670352	238	0
IH4	3058192	1012	0
OH4	665776	237	0
IH5	3071600	1011	0
OH5	660592	236	0
IH6	3079296	1014	0
OH6	665088	239	0
IH7	3101360	1015	0
OH7	660256	237	0
IH8	3058048	1010	0
OH8	665136	239	0
IH9	3035008	1008	0
OH9	660240	238	0
IH10	3027760	1011	0
OH10	652368	236	0
IH11	2998592	1008	0
OH11	661024	239	0
IH12	2972336	1006	0
OH12	660928	239	0
```
