## Supplementary material for "A toolbox of Stable Integration Vectors (SIV) in the fission yeast *Schizosaccharomyces pombe*": Source data: S02_C008_T02_P0001_M3_X3_E2.quant

```
[instrument]
blockid	numofrow	numofcol	coversn	version	coverid	lamphours	blocksn	type	sn
21	8	12	*	1.3.2	*	*	*	ruo	272510497

[head]
version	name	operator	timestamp	expirytime	calibrationID
1.0.5	Quantitation	GUEST	*	*	*

[properties]
quantversion
0.2.5

[conditions]
BlkID	Run	ExcitationColor	EmissionColor	CameraBias	EmissionIndex	BlockTemperature	CameraGain	Point	SampleVolume	Step	ExposureIndex	CoverID	Time	SampleTemperature	CoverTemperature	ExcitationIndex	Stage	Exposure	Cycle
21	20190213smp49-60	x3	m3	*	3	59.988,60.0005,60,60.001,60.0055,60.0017	*	1	10	2	2	-1	1550060919.994	59.9978,59.9976,59.998,59.9979,59.9983,59.9979	104.989	3	2	560	8

[quant]
region	quant	count	saturation
IA1	3438736	1011	0
OA1	710288	238	0
IA2	3556528	1011	0
OA2	711040	237	0
IA3	3644272	1008	0
OA3	710512	239	0
IA4	3698912	1014	0
OA4	705296	239	0
IA5	3830320	1008	0
OA5	699824	237	0
IA6	3780800	1009	0
OA6	691568	236	0
IA7	3815200	1010	0
OA7	695232	237	0
IA8	3845008	1013	0
OA8	703152	240	0
IA9	3938944	1014	0
OA9	696080	238	0
IA10	3758144	1014	0
OA10	696352	237	0
IA11	3679312	1006	0
OA11	717920	244	0
IA12	3583360	1009	0
OA12	699136	239	0
IB1	3486576	1007	0
OB1	705936	238	0
IB2	3597264	1011	0
OB2	705440	238	0
IB3	3746624	1012	0
OB3	700672	237	0
IB4	3820528	1008	0
OB4	697616	236	0
IB5	3901808	1006	0
OB5	705680	239	0
IB6	3991968	1011	0
OB6	698448	238	0
IB7	4049536	1014	0
OB7	698992	238	0
IB8	4005312	1016	0
OB8	683440	233	0
IB9	3970640	1007	0
OB9	697440	239	0
IB10	3889776	1009	0
OB10	692352	237	0
IB11	3884416	1013	0
OB11	698512	239	0
IB12	3810976	1013	0
OB12	693920	238	0
IC1	3559456	1015	0
OC1	696960	236	0
IC2	3685152	1011	0
OC2	699920	236	0
IC3	3813776	1003	0
OC3	714096	241	0
IC4	3955536	1013	0
OC4	697296	235	0
IC5	4064928	1015	0
OC5	701552	237	0
IC6	4211440	1016	0
OC6	696816	234	0
IC7	4221920	1008	0
OC7	708416	238	0
IC8	4201840	1008	0
OC8	710688	240	0
IC9	4111440	1010	0
OC9	708304	241	0
IC10	4000144	1008	0
OC10	708496	243	0
IC11	3917296	1007	0
OC11	691216	236	0
IC12	4087760	1009	0
OC12	693888	237	0
ID1	3593232	1009	0
OD1	698528	238	0
ID2	3723168	1006	0
OD2	710784	241	0
ID3	3934320	1011	0
OD3	702848	237	0
ID4	4073456	1015	0
OD4	704352	238	0
ID5	4221008	1007	0
OD5	719808	242	0
ID6	4353600	1010	0
OD6	711984	237	0
ID7	4482448	1010	0
OD7	718176	239	0
ID8	4497504	1008	0
OD8	706464	238	0
ID9	4250128	1008	0
OD9	700560	238	0
ID10	4116016	1003	0
OD10	704848	241	0
ID11	4031168	1012	0
OD11	686560	236	0
ID12	3805200	1010	0
OD12	691392	239	0
IE1	3641168	1006	0
OE1	695632	236	0
IE2	3805056	1012	0
OE2	701648	237	0
IE3	3998096	1010	0
OE3	708672	239	0
IE4	4167168	1009	0
OE4	715776	240	0
IE5	4281872	1013	0
OE5	716624	239	0
IE6	4430464	1008	0
OE6	715680	237	0
IE7	4419168	1008	0
OE7	714384	236	0
IE8	4351472	1008	0
OE8	704000	236	0
IE9	4319168	1010	0
OE9	714512	241	0
IE10	4184272	1016	0
OE10	687168	233	0
IE11	4052768	1012	0
OE11	702528	240	0
IE12	3875952	1011	0
OE12	688864	237	0
IF1	3682480	1011	0
OF1	698464	237	0
IF2	3805856	1011	0
OF2	706928	238	0
IF3	4005392	1015	0
OF3	709200	239	0
IF4	4164992	1010	0
OF4	720752	242	0
IF5	4279088	1004	0
OF5	714720	240	0
IF6	4331632	1011	0
OF6	706864	237	0
IF7	4386976	1012	0
OF7	703584	236	0
IF8	4358928	1014	0
OF8	710576	239	0
IF9	4296032	1012	0
OF9	699408	237	0
IF10	4163296	1006	0
OF10	704512	240	0
IF11	4074800	1012	0
OF11	698800	239	0
IF12	3910256	1016	0
OF12	696912	240	0
IG1	3650352	1018	0
OG1	699136	237	0
IG2	3805440	1013	0
OG2	712320	240	0
IG3	3946016	1008	0
OG3	710000	238	0
IG4	4107152	1006	0
OG4	705776	236	0
IG5	4197408	1008	0
OG5	726496	244	0
IG6	4292528	1013	0
OG6	711488	239	0
IG7	4248784	1006	0
OG7	711184	239	0
IG8	4258128	1012	0
OG8	698320	236	0
IG9	4175168	1015	0
OG9	701792	239	0
IG10	4102816	1013	0
OG10	707392	241	0
IG11	3972000	1009	0
OG11	701104	240	0
IG12	3854000	1006	0
OG12	693296	239	0
IH1	3618768	1007	0
OH1	702464	238	0
IH2	3739552	1011	0
OH2	703264	237	0
IH3	3898096	1007	0
OH3	708464	238	0
IH4	3989584	1012	0
OH4	707024	237	0
IH5	4085872	1011	0
OH5	701584	236	0
IH6	4114960	1014	0
OH6	706432	239	0
IH7	4177696	1015	0
OH7	704208	237	0
IH8	4064144	1010	0
OH8	705248	239	0
IH9	4035120	1008	0
OH9	697600	238	0
IH10	3946096	1011	0
OH10	688736	236	0
IH11	3868960	1008	0
OH11	692480	239	0
IH12	3746544	1006	0
OH12	689952	239	0
```
