## Supplementary material for "A toolbox of Stable Integration Vectors (SIV) in the fission yeast *Schizosaccharomyces pombe*": Source data: S02_C008_T02_P0001_M4_X4_E1.quant

```
[instrument]
blockid	numofrow	numofcol	coversn	version	coverid	lamphours	blocksn	type	sn
21	8	12	*	1.3.2	*	*	*	ruo	272510497

[head]
version	name	operator	timestamp	expirytime	calibrationID
1.0.5	Quantitation	GUEST	*	*	*

[properties]
quantversion
0.2.5

[conditions]
BlkID	Run	ExcitationColor	EmissionColor	CameraBias	EmissionIndex	BlockTemperature	CameraGain	Point	SampleVolume	Step	ExposureIndex	CoverID	Time	SampleTemperature	CoverTemperature	ExcitationIndex	Stage	Exposure	Cycle
21	20190213smp49-60	x4	m4	*	4	59.988,60.0005,60,60.001,60.0055,60.0017	*	1	10	2	1	-1	1550060921.309	59.9978,59.9976,59.998,59.9979,59.9983,59.9979	104.989	4	2	150	8

[quant]
region	quant	count	saturation
IA1	3484416	1011	0
OA1	681376	239	0
IA2	3572480	1007	0
OA2	683088	239	0
IA3	3705248	1009	0
OA3	682480	240	0
IA4	3800848	1013	0
OA4	677008	238	0
IA5	3848384	1009	0
OA5	672816	237	0
IA6	3896304	1003	0
OA6	677104	239	0
IA7	3966496	1008	0
OA7	668672	236	0
IA8	3976224	1010	0
OA8	674512	238	0
IA9	3963232	1011	0
OA9	675664	239	0
IA10	3926912	1012	0
OA10	676352	239	0
IA11	3840000	1006	0
OA11	671920	238	0
IA12	3778624	1007	0
OA12	675552	239	0
IB1	3560896	1004	0
OB1	683072	241	0
IB2	3705152	1012	0
OB2	679936	239	0
IB3	3885136	1008	0
OB3	680512	239	0
IB4	3989600	1006	0
OB4	679472	238	0
IB5	4087616	1004	0
OB5	675936	238	0
IB6	4149120	1011	0
OB6	670256	236	0
IB7	4255872	1016	0
OB7	663360	233	0
IB8	4211616	1014	0
OB8	670400	236	0
IB9	4158480	1004	0
OB9	691664	244	0
IB10	4134704	1007	0
OB10	678384	239	0
IB11	4024064	1012	0
OB11	678528	239	0
IB12	3901808	1015	0
OB12	662192	234	0
IC1	3683744	1011	0
OC1	679568	239	0
IC2	3844032	1007	0
OC2	676144	237	0
IC3	4021280	1004	0
OC3	676128	237	0
IC4	4153696	1008	0
OC4	681856	239	0
IC5	4284496	1015	0
OC5	667984	235	0
IC6	4393344	1015	0
OC6	667280	234	0
IC7	4417488	1006	0
OC7	685840	241	0
IC8	4426688	1007	0
OC8	679264	238	0
IC9	4407360	1011	0
OC9	684160	241	0
IC10	4310160	1010	0
OC10	674656	238	0
IC11	4164880	1009	0
OC11	667584	236	0
IC12	4003392	1009	0
OC12	667712	236	0
ID1	3767152	1007	0
OD1	673632	237	0
ID2	3930816	1008	0
OD2	671184	235	0
ID3	4189904	1011	0
OD3	691712	242	0
ID4	4324544	1014	0
OD4	676320	237	0
ID5	4496768	1009	0
OD5	686160	240	0
ID6	4586656	1006	0
OD6	676528	236	0
ID7	4708544	1009	0
OD7	688320	240	0
ID8	4656640	1005	0
OD8	693328	242	0
ID9	4584896	1006	0
OD9	678320	238	0
ID10	4464896	1002	0
OD10	681088	239	0
ID11	4322192	1007	0
OD11	670640	236	0
ID12	4130848	1006	0
OD12	675280	238	0
IE1	3839504	1008	0
OE1	683664	241	0
IE2	4038464	1013	0
OE2	671856	236	0
IE3	4265456	1008	0
OE3	688448	241	0
IE4	4416816	1007	0
OE4	680320	238	0
IE5	4548288	1009	0
OE5	684896	240	0
IE6	4708416	1007	0
OE6	684112	239	0
IE7	4707680	1006	0
OE7	682832	238	0
IE8	4661472	1003	0
OE8	682720	238	0
IE9	4679312	1009	0
OE9	679472	237	0
IE10	4533248	1010	0
OE10	683824	240	0
IE11	4421344	1011	0
OE11	683392	240	0
IE12	4245376	1010	0
OE12	682704	240	0
IF1	3881040	1011	0
OF1	672176	237	0
IF2	4029024	1006	0
OF2	679392	239	0
IF3	4280800	1011	0
OF3	684576	240	0
IF4	4469792	1007	0
OF4	680560	239	0
IF5	4613440	1006	0
OF5	674864	236	0
IF6	4639744	1008	0
OF6	675056	237	0
IF7	4726624	1009	0
OF7	681936	238	0
IF8	4730464	1013	0
OF8	681216	238	0
IF9	4682848	1009	0
OF9	685184	239	0
IF10	4570432	1006	0
OF10	681920	239	0
IF11	4424320	1008	0
OF11	685584	241	0
IF12	4283088	1014	0
OF12	669840	236	0
IG1	3850352	1012	0
OG1	680144	239	0
IG2	4037472	1009	0
OG2	686992	241	0
IG3	4223280	1002	0
OG3	683264	239	0
IG4	4459888	1008	0
OG4	670112	235	0
IG5	4538096	1008	0
OG5	685152	241	0
IG6	4664928	1011	0
OG6	685488	241	0
IG7	4632288	1006	0
OG7	679232	238	0
IG8	4644656	1008	0
OG8	686560	240	0
IG9	4573504	1013	0
OG9	673872	236	0
IG10	4508192	1014	0
OG10	672352	237	0
IG11	4381696	1011	0
OG11	681200	240	0
IG12	4289296	1005	0
OG12	668080	235	0
IH1	3824864	1008	0
OH1	669824	236	0
IH2	3980192	1006	0
OH2	667536	235	0
IH3	4196400	1006	0
OH3	684000	240	0
IH4	4305024	1009	0
OH4	677632	238	0
IH5	4425680	1007	0
OH5	674176	236	0
IH6	4487888	1016	0
OH6	662640	233	0
IH7	4596272	1016	0
OH7	668640	235	0
IH8	4445040	1009	0
OH8	682848	240	0
IH9	4429696	1006	0
OH9	670432	236	0
IH10	4327712	1010	0
OH10	672816	237	0
IH11	4277776	1011	0
OH11	670576	237	0
IH12	4158720	1009	0
OH12	673200	238	0
```
