## Supplementary material for "A toolbox of Stable Integration Vectors (SIV) in the fission yeast *Schizosaccharomyces pombe*": Source data: S02_C008_T02_P0001_M4_X4_E2.quant

```
[instrument]
blockid	numofrow	numofcol	coversn	version	coverid	lamphours	blocksn	type	sn
21	8	12	*	1.3.2	*	*	*	ruo	272510497

[head]
version	name	operator	timestamp	expirytime	calibrationID
1.0.5	Quantitation	GUEST	*	*	*

[properties]
quantversion
0.2.5

[conditions]
BlkID	Run	ExcitationColor	EmissionColor	CameraBias	EmissionIndex	BlockTemperature	CameraGain	Point	SampleVolume	Step	ExposureIndex	CoverID	Time	SampleTemperature	CoverTemperature	ExcitationIndex	Stage	Exposure	Cycle
21	20190213smp49-60	x4	m4	*	4	59.988,60.0005,60,60.001,60.0055,60.0017	*	1	10	2	2	-1	1550060922.018	59.9978,59.9976,59.998,59.9979,59.9983,59.9979	104.989	4	2	800	8

[quant]
region	quant	count	saturation
IA1	6506272	1011	0
OA1	768736	239	0
IA2	6990368	1007	0
OA2	772800	239	0
IA3	7662784	1009	0
OA3	770864	240	0
IA4	8170176	1013	0
OA4	762912	238	0
IA5	8511328	1009	0
OA5	759296	237	0
IA6	8868400	1003	0
OA6	766080	239	0
IA7	9182656	1008	0
OA7	760256	236	0
IA8	9236320	1010	0
OA8	772848	238	0
IA9	9190032	1011	0
OA9	774960	239	0
IA10	8978576	1012	0
OA10	778480	239	0
IA11	8611008	1006	0
OA11	777104	238	0
IA12	8219536	1007	0
OA12	767600	239	0
IB1	7004208	1004	0
OB1	771728	241	0
IB2	7642192	1012	0
OB2	764640	239	0
IB3	8638512	1008	0
OB3	766064	239	0
IB4	9247936	1006	0
OB4	769920	238	0
IB5	9824096	1004	0
OB5	769168	238	0
IB6	10131024	1011	0
OB6	762848	236	0
IB7	10628368	1016	0
OB7	754688	233	0
IB8	10440128	1014	0
OB8	768992	236	0
IB9	10326784	1004	0
OB9	799072	244	0
IB10	10134208	1007	0
OB10	787696	239	0
IB11	9529680	1012	0
OB11	783728	239	0
IB12	8771712	1015	0
OB12	754496	234	0
IC1	7561504	1011	0
OC1	758064	239	0
IC2	8418992	1007	0
OC2	760928	237	0
IC3	9407200	1004	0
OC3	767184	237	0
IC4	10093184	1008	0
OC4	770384	239	0
IC5	10758560	1015	0
OC5	758656	235	0
IC6	11343440	1015	0
OC6	762336	234	0
IC7	11578656	1006	0
OC7	791664	241	0
IC8	11624080	1007	0
OC8	789536	238	0
IC9	11538240	1011	0
OC9	791920	241	0
IC10	11005424	1010	0
OC10	780688	238	0
IC11	10269056	1009	0
OC11	773344	236	0
IC12	9397936	1009	0
OC12	766608	236	0
ID1	8010528	1007	0
OD1	753168	237	0
ID2	8870288	1008	0
OD2	751200	235	0
ID3	10175120	1011	0
OD3	781952	242	0
ID4	10944160	1014	0
OD4	769056	237	0
ID5	11925872	1009	0
OD5	788544	240	0
ID6	12482608	1006	0
OD6	790864	236	0
ID7	13119376	1009	0
OD7	804864	240	0
ID8	12905504	1005	0
OD8	815536	242	0
ID9	12566784	1006	0
OD9	796032	238	0
ID10	11949456	1002	0
OD10	801120	239	0
ID11	11128912	1007	0
OD11	781184	236	0
ID12	10130464	1006	0
OD12	776032	238	0
IE1	8435920	1008	0
OE1	763840	241	0
IE2	9405680	1013	0
OE2	756880	236	0
IE3	10670144	1008	0
OE3	784336	241	0
IE4	11546112	1007	0
OE4	780976	238	0
IE5	12250800	1009	0
OE5	791680	240	0
IE6	13157216	1007	0
OE6	805440	239	0
IE7	13155392	1006	0
OE7	812864	238	0
IE8	12983728	1003	0
OE8	813184	238	0
IE9	13058992	1009	0
OE9	809952	237	0
IE10	12240400	1010	0
OE10	811008	240	0
IE11	11626272	1011	0
OE11	803648	240	0
IE12	10677696	1010	0
OE12	790928	240	0
IF1	8598224	1011	0
OF1	750224	237	0
IF2	9404288	1006	0
OF2	765472	239	0
IF3	10707488	1011	0
OF3	777200	240	0
IF4	11807808	1007	0
OF4	779120	239	0
IF5	12610576	1006	0
OF5	778016	236	0
IF6	12745008	1008	0
OF6	786624	237	0
IF7	13218192	1009	0
OF7	802784	238	0
IF8	13195232	1013	0
OF8	805440	238	0
IF9	13051072	1009	0
OF9	820416	239	0
IF10	12464080	1006	0
OF10	807120	239	0
IF11	11684016	1008	0
OF11	807520	241	0
IF12	10841552	1014	0
OF12	777808	236	0
IG1	8412064	1012	0
OG1	756256	239	0
IG2	9462400	1009	0
OG2	772656	241	0
IG3	10533376	1002	0
OG3	772000	239	0
IG4	11712864	1008	0
OG4	765040	235	0
IG5	12200240	1008	0
OG5	784128	241	0
IG6	12839120	1011	0
OG6	795536	241	0
IG7	12754224	1006	0
OG7	790528	238	0
IG8	12811632	1008	0
OG8	806320	240	0
IG9	12388784	1013	0
OG9	792608	236	0
IG10	12073104	1014	0
OG10	788976	237	0
IG11	11416288	1011	0
OG11	798160	240	0
IG12	10961760	1005	0
OG12	782352	235	0
IH1	8345728	1008	0
OH1	747776	236	0
IH2	9188224	1006	0
OH2	753152	235	0
IH3	10338528	1006	0
OH3	776000	240	0
IH4	10901856	1009	0
OH4	766704	238	0
IH5	11621760	1007	0
OH5	770736	236	0
IH6	11889936	1016	0
OH6	761008	233	0
IH7	12434720	1016	0
OH7	775952	235	0
IH8	11751120	1009	0
OH8	794272	240	0
IH9	11729440	1006	0
OH9	780240	236	0
IH10	11140752	1010	0
OH10	781008	237	0
IH11	10852176	1011	0
OH11	773968	237	0
IH12	10252176	1009	0
OH12	776112	238	0
```
