## Supplementary material for "A toolbox of Stable Integration Vectors (SIV) in the fission yeast *Schizosaccharomyces pombe*": Source data: S02_C008_T02_P0001_M5_X5_E1.quant

```
[instrument]
blockid	numofrow	numofcol	coversn	version	coverid	lamphours	blocksn	type	sn
21	8	12	*	1.3.2	*	*	*	ruo	272510497

[head]
version	name	operator	timestamp	expirytime	calibrationID
1.0.5	Quantitation	GUEST	*	*	*

[properties]
quantversion
0.2.5

[conditions]
BlkID	Run	ExcitationColor	EmissionColor	CameraBias	EmissionIndex	BlockTemperature	CameraGain	Point	SampleVolume	Step	ExposureIndex	CoverID	Time	SampleTemperature	CoverTemperature	ExcitationIndex	Stage	Exposure	Cycle
21	20190213smp49-60	x5	m5	*	5	59.988,60.0005,60,60.001,60.0055,60.0017	*	1	10	2	1	-1	1550060917.162	59.9978,59.9976,59.998,59.9979,59.9983,59.9979	104.989	5	2	200	8

[quant]
region	quant	count	saturation
IA1	2883040	1014	0
OA1	673056	237	0
IA2	2866560	1006	0
OA2	687344	241	0
IA3	2869776	1008	0
OA3	679632	240	0
IA4	2857776	1010	0
OA4	673232	238	0
IA5	2842544	1006	0
OA5	668256	238	0
IA6	2823904	1004	0
OA6	671440	239	0
IA7	2845856	1008	0
OA7	665920	237	0
IA8	2850864	1010	0
OA8	667168	238	0
IA9	2859056	1013	0
OA9	663808	237	0
IA10	2863824	1012	0
OA10	678608	241	0
IA11	2856112	1008	0
OA11	666400	237	0
IA12	2853632	1008	0
OA12	671312	238	0
IB1	2857008	1004	0
OB1	682752	241	0
IB2	2875904	1011	0
OB2	678256	239	0
IB3	2853232	1005	0
OB3	688400	243	0
IB4	2840928	1006	0
OB4	669824	237	0
IB5	2847136	1008	0
OB5	664016	236	0
IB6	2847584	1011	0
OB6	666096	237	0
IB7	2875488	1015	0
OB7	657296	234	0
IB8	2855856	1014	0
OB8	665600	237	0
IB9	2838864	1004	0
OB9	684592	244	0
IB10	2830272	1003	0
OB10	679184	242	0
IB11	2864160	1012	0
OB11	669728	238	0
IB12	2869584	1014	0
OB12	667216	237	0
IC1	2852320	1009	0
OC1	678688	241	0
IC2	2847104	1006	0
OC2	675472	239	0
IC3	2855712	1008	0
OC3	667744	237	0
IC4	2850896	1010	0
OC4	661472	235	0
IC5	2861200	1014	0
OC5	670432	238	0
IC6	2860816	1014	0
OC6	664928	237	0
IC7	2852112	1009	0
OC7	670048	238	0
IC8	2837056	1006	0
OC8	669520	238	0
IC9	2846288	1011	0
OC9	673584	241	0
IC10	2838944	1009	0
OC10	667120	239	0
IC11	2852944	1010	0
OC11	664416	238	0
IC12	2827584	1005	0
OC12	680464	243	0
ID1	2829264	1006	0
OD1	669472	238	0
ID2	2845952	1008	0
OD2	666016	236	0
ID3	2864192	1012	0
OD3	676576	240	0
ID4	2865904	1015	0
OD4	664512	236	0
ID5	2855648	1009	0
OD5	672912	239	0
ID6	2846768	1004	0
OD6	669344	236	0
ID7	2858768	1009	0
OD7	680544	241	0
ID8	2837920	1005	0
OD8	684960	244	0
ID9	2829024	1004	0
OD9	665552	237	0
ID10	2830832	1003	0
OD10	668384	239	0
ID11	2835632	1003	0
OD11	667008	238	0
ID12	2830496	1007	0
OD12	657136	235	0
IE1	2848192	1011	0
OE1	668528	237	0
IE2	2865952	1014	0
OE2	671088	238	0
IE3	2856416	1009	0
OE3	678976	240	0
IE4	2846464	1005	0
OE4	664464	235	0
IE5	2857888	1010	0
OE5	673552	239	0
IE6	2850832	1002	0
OE6	692944	243	0
IE7	2866288	1006	0
OE7	676016	238	0
IE8	2835216	1003	0
OE8	672160	239	0
IE9	2840128	1008	0
OE9	669184	239	0
IE10	2849296	1011	0
OE10	656832	235	0
IE11	2846336	1010	0
OE11	666480	238	0
IE12	2841280	1011	0
OE12	662560	237	0
IF1	2846176	1010	0
OF1	673472	240	0
IF2	2841296	1006	0
OF2	675072	239	0
IF3	2862512	1010	0
OF3	676800	240	0
IF4	2851008	1007	0
OF4	674976	239	0
IF5	2849168	1006	0
OF5	668416	237	0
IF6	2849424	1007	0
OF6	666016	236	0
IF7	2860976	1010	0
OF7	676064	240	0
IF8	2868240	1014	0
OF8	658848	234	0
IF9	2854160	1013	0
OF9	671120	239	0
IF10	2837376	1006	0
OF10	666096	238	0
IF11	2855232	1007	0
OF11	669472	239	0
IF12	2853536	1013	0
OF12	662416	237	0
IG1	2850480	1012	0
OG1	676432	240	0
IG2	2859152	1011	0
OG2	669504	237	0
IG3	2849344	1007	0
OG3	669168	237	0
IG4	2849984	1009	0
OG4	665424	236	0
IG5	2852608	1011	0
OG5	663744	236	0
IG6	2848112	1012	0
OG6	680560	242	0
IG7	2838832	1008	0
OG7	672144	239	0
IG8	2825328	1004	0
OG8	682256	244	0
IG9	2853184	1015	0
OG9	654464	234	0
IG10	2852064	1014	0
OG10	660512	236	0
IG11	2854432	1013	0
OG11	663856	237	0
IG12	2832720	1008	0
OG12	672288	240	0
IH1	2832096	1006	0
OH1	665520	237	0
IH2	2838752	1006	0
OH2	671888	238	0
IH3	2856528	1010	0
OH3	672496	238	0
IH4	2852048	1012	0
OH4	675808	240	0
IH5	2829456	1006	0
OH5	668304	238	0
IH6	2842832	1013	0
OH6	665664	237	0
IH7	2850416	1014	0
OH7	668464	238	0
IH8	2835264	1011	0
OH8	679152	242	0
IH9	2823840	1007	0
OH9	665952	238	0
IH10	2827024	1008	0
OH10	660384	236	0
IH11	2826224	1009	0
OH11	672640	241	0
IH12	2829456	1010	0
OH12	669888	240	0
```
