## Supplementary material for "A toolbox of Stable Integration Vectors (SIV) in the fission yeast *Schizosaccharomyces pombe*": Source data: S02_C008_T02_P0001_M5_X5_E2.quant

```
[instrument]
blockid	numofrow	numofcol	coversn	version	coverid	lamphours	blocksn	type	sn
21	8	12	*	1.3.2	*	*	*	ruo	272510497

[head]
version	name	operator	timestamp	expirytime	calibrationID
1.0.5	Quantitation	GUEST	*	*	*

[properties]
quantversion
0.2.5

[conditions]
BlkID	Run	ExcitationColor	EmissionColor	CameraBias	EmissionIndex	BlockTemperature	CameraGain	Point	SampleVolume	Step	ExposureIndex	CoverID	Time	SampleTemperature	CoverTemperature	ExcitationIndex	Stage	Exposure	Cycle
21	20190213smp49-60	x5	m5	*	5	59.988,60.0005,60,60.001,60.0055,60.0017	*	1	10	2	2	-1	1550060917.904	59.9978,59.9976,59.998,59.9979,59.9983,59.9979	104.989	5	2	920	8

[quant]
region	quant	count	saturation
IA1	3192096	1014	0
OA1	743264	237	0
IA2	3169696	1006	0
OA2	759440	241	0
IA3	3150272	1008	0
OA3	746160	240	0
IA4	3118320	1010	0
OA4	731216	238	0
IA5	3112320	1006	0
OA5	726816	238	0
IA6	3084832	1004	0
OA6	728544	239	0
IA7	3113056	1008	0
OA7	723472	237	0
IA8	3140288	1010	0
OA8	726544	238	0
IA9	3179696	1013	0
OA9	721904	237	0
IA10	3209648	1012	0
OA10	748576	241	0
IA11	3228752	1008	0
OA11	743696	237	0
IA12	3201808	1008	0
OA12	741360	238	0
IB1	3121760	1004	0
OB1	744352	241	0
IB2	3130720	1011	0
OB2	735808	239	0
IB3	3096432	1005	0
OB3	742848	243	0
IB4	3061840	1006	0
OB4	721632	237	0
IB5	3068336	1008	0
OB5	711328	236	0
IB6	3084928	1011	0
OB6	715664	237	0
IB7	3177776	1015	0
OB7	707632	234	0
IB8	3126912	1014	0
OB8	719968	237	0
IB9	3157712	1004	0
OB9	738688	244	0
IB10	3145600	1003	0
OB10	741200	242	0
IB11	3211536	1012	0
OB11	735168	238	0
IB12	3206432	1014	0
OB12	732656	237	0
IC1	3077456	1009	0
OC1	733472	241	0
IC2	3063520	1006	0
OC2	724240	239	0
IC3	3077952	1008	0
OC3	712496	237	0
IC4	3080720	1010	0
OC4	711280	235	0
IC5	3111344	1014	0
OC5	721232	238	0
IC6	3121936	1014	0
OC6	720304	237	0
IC7	3144160	1009	0
OC7	725696	238	0
IC8	3138816	1006	0
OC8	725184	238	0
IC9	3155184	1011	0
OC9	731408	241	0
IC10	3146432	1009	0
OC10	722672	239	0
IC11	3207824	1010	0
OC11	726336	238	0
IC12	3124736	1005	0
OC12	743488	243	0
ID1	3031600	1006	0
OD1	717840	238	0
ID2	3053264	1008	0
OD2	714400	236	0
ID3	3097584	1012	0
OD3	728160	240	0
ID4	3118992	1015	0
OD4	718736	236	0
ID5	3128288	1009	0
OD5	727920	239	0
ID6	3187616	1004	0
OD6	746496	236	0
ID7	3189536	1009	0
OD7	744928	241	0
ID8	3164688	1005	0
OD8	747568	244	0
ID9	3147936	1004	0
OD9	720496	237	0
ID10	3155312	1003	0
OD10	723808	239	0
ID11	3192528	1003	0
OD11	722352	238	0
ID12	3109280	1007	0
OD12	712352	235	0
IE1	3046752	1011	0
OE1	711712	237	0
IE2	3081520	1014	0
OE2	719872	238	0
IE3	3094096	1009	0
OE3	731104	240	0
IE4	3108880	1005	0
OE4	719696	235	0
IE5	3145216	1010	0
OE5	733392	239	0
IE6	3219280	1002	0
OE6	778912	243	0
IE7	3247488	1006	0
OE7	758032	238	0
IE8	3166384	1003	0
OE8	739648	239	0
IE9	3165248	1008	0
OE9	729904	239	0
IE10	3174496	1011	0
OE10	713920	235	0
IE11	3181696	1010	0
OE11	724272	238	0
IE12	3111696	1011	0
OE12	717040	237	0
IF1	3062976	1010	0
OF1	723264	240	0
IF2	3060528	1006	0
OF2	724272	239	0
IF3	3098288	1010	0
OF3	731184	240	0
IF4	3124784	1007	0
OF4	730560	239	0
IF5	3136208	1006	0
OF5	728992	237	0
IF6	3167296	1007	0
OF6	730224	236	0
IF7	3200304	1010	0
OF7	742096	240	0
IF8	3183072	1014	0
OF8	719808	234	0
IF9	3189792	1013	0
OF9	731968	239	0
IF10	3162624	1006	0
OF10	725040	238	0
IF11	3247104	1007	0
OF11	725664	239	0
IF12	3161904	1013	0
OF12	715056	237	0
IG1	3052496	1012	0
OG1	725184	240	0
IG2	3077920	1011	0
OG2	720864	237	0
IG3	3077776	1007	0
OG3	722000	237	0
IG4	3091024	1009	0
OG4	717200	236	0
IG5	3106272	1011	0
OG5	713552	236	0
IG6	3113904	1012	0
OG6	737424	242	0
IG7	3120496	1008	0
OG7	728304	239	0
IG8	3108080	1004	0
OG8	742560	244	0
IG9	3147952	1015	0
OG9	711008	234	0
IG10	3153536	1014	0
OG10	717472	236	0
IG11	3187456	1013	0
OG11	720752	237	0
IG12	3090768	1008	0
OG12	722000	240	0
IH1	3034064	1006	0
OH1	712000	237	0
IH2	3043520	1006	0
OH2	717456	238	0
IH3	3074672	1010	0
OH3	723408	238	0
IH4	3067984	1012	0
OH4	727120	240	0
IH5	3054672	1006	0
OH5	721872	238	0
IH6	3074176	1013	0
OH6	718720	237	0
IH7	3094224	1014	0
OH7	723664	238	0
IH8	3090496	1011	0
OH8	734272	242	0
IH9	3086160	1007	0
OH9	720704	238	0
IH10	3084304	1008	0
OH10	716256	236	0
IH11	3090992	1009	0
OH11	726592	241	0
IH12	3071136	1010	0
OH12	721472	240	0
```
