## Supplementary material for "A toolbox of Stable Integration Vectors (SIV) in the fission yeast *Schizosaccharomyces pombe*": Source data: S02_C009_T02_P0001_M1_X1_E1.quant

```
[instrument]
blockid	numofrow	numofcol	coversn	version	coverid	lamphours	blocksn	type	sn
21	8	12	*	1.3.2	*	*	*	ruo	272510497

[head]
version	name	operator	timestamp	expirytime	calibrationID
1.0.5	Quantitation	GUEST	*	*	*

[properties]
quantversion
0.2.5

[conditions]
BlkID	Run	ExcitationColor	EmissionColor	CameraBias	EmissionIndex	BlockTemperature	CameraGain	Point	SampleVolume	Step	ExposureIndex	CoverID	Time	SampleTemperature	CoverTemperature	ExcitationIndex	Stage	Exposure	Cycle
21	20190213smp49-60	x1	m1	*	1	59.9954,60.0031,59.9902,59.9987,60.0055,59.999	*	1	10	2	1	-1	1550061044.123	59.9997,59.9989,59.9986,59.9987,59.9988,59.9995	104.966	1	2	60	9

[quant]
region	quant	count	saturation
IA1	2944288	1013	0
OA1	662800	237	0
IA2	2983392	1008	0
OA2	661392	236	0
IA3	3002208	1008	0
OA3	656272	234	0
IA4	3040592	1016	0
OA4	657248	234	0
IA5	3066896	1017	0
OA5	653536	233	0
IA6	3055152	1010	0
OA6	673360	240	0
IA7	3342128	1006	0
OA7	673728	239	0
IA8	3362624	1013	0
OA8	667936	237	0
IA9	3347136	1016	0
OA9	664544	237	0
IA10	3311600	1017	0
OA10	659440	236	0
IA11	3252176	1017	0
OA11	655616	235	0
IA12	3173088	1011	0
OA12	660544	238	0
IB1	2958784	1009	0
OB1	663136	237	0
IB2	3000896	1010	0
OB2	678160	241	0
IB3	3064096	1016	0
OB3	675792	240	0
IB4	3086432	1014	0
OB4	674368	239	0
IB5	3094912	1009	0
OB5	670720	237	0
IB6	3108896	1011	0
OB6	663712	235	0
IB7	3513680	1016	0
OB7	672800	237	0
IB8	3490800	1018	0
OB8	669840	237	0
IB9	3466048	1015	0
OB9	665616	236	0
IB10	3400128	1007	0
OB10	675648	240	0
IB11	3325008	1013	0
OB11	664224	237	0
IB12	3229552	1009	0
OB12	666448	239	0
IC1	3000864	1015	0
OC1	668144	239	0
IC2	3055728	1016	0
OC2	677008	240	0
IC3	3084912	1011	0
OC3	673072	238	0
IC4	3106048	1007	0
OC4	683344	241	0
IC5	3149040	1013	0
OC5	681536	240	0
IC6	3178176	1016	0
OC6	680048	240	0
IC7	3575152	1011	0
OC7	683984	240	0
IC8	3579504	1008	0
OC8	673456	236	0
IC9	3554784	1011	0
OC9	673712	237	0
IC10	3477984	1006	0
OC10	674400	239	0
IC11	3404752	1006	0
OC11	674144	240	0
IC12	3305808	1011	0
OC12	660448	236	0
ID1	3006640	1012	0
OD1	668832	238	0
ID2	3051456	1012	0
OD2	667520	237	0
ID3	3097504	1007	0
OD3	671568	237	0
ID4	3155680	1016	0
OD4	668448	236	0
ID5	3180288	1010	0
OD5	684400	241	0
ID6	3191840	1007	0
OD6	680048	238	0
ID7	3684736	1012	0
OD7	685600	240	0
ID8	3660048	1008	0
OD8	691488	242	0
ID9	3606016	1006	0
OD9	680656	239	0
ID10	3562640	1012	0
OD10	671856	237	0
ID11	3499264	1010	0
OD11	670592	238	0
ID12	3361120	1013	0
OD12	675488	241	0
IE1	3022272	1012	0
OE1	678368	242	0
IE2	3059328	1006	0
OE2	674912	240	0
IE3	3127632	1011	0
OE3	670032	237	0
IE4	3148592	1007	0
OE4	689168	243	0
IE5	3205632	1015	0
OE5	682336	240	0
IE6	3228016	1012	0
OE6	676912	237	0
IE7	3669104	1010	0
OE7	677584	236	0
IE8	3659040	1010	0
OE8	675856	236	0
IE9	3640720	1011	0
OE9	688544	241	0
IE10	3555696	1016	0
OE10	668368	236	0
IE11	3511168	1016	0
OE11	671616	238	0
IE12	3394688	1012	0
OE12	667504	238	0
IF1	3013536	1007	0
OF1	675856	241	0
IF2	3064944	1010	0
OF2	672272	238	0
IF3	3142608	1018	0
OF3	677552	239	0
IF4	3175152	1015	0
OF4	675824	239	0
IF5	3190896	1010	0
OF5	675024	237	0
IF6	3196704	1010	0
OF6	672432	236	0
IF7	3655024	1012	0
OF7	675872	237	0
IF8	3674864	1016	0
OF8	681552	239	0
IF9	3623680	1012	0
OF9	681376	239	0
IF10	3554704	1006	0
OF10	680480	240	0
IF11	3472400	1013	0
OF11	667840	238	0
IF12	3404192	1015	0
OF12	664944	237	0
IG1	2999680	1009	0
OG1	678672	243	0
IG2	3063456	1012	0
OG2	666864	238	0
IG3	3099616	1007	0
OG3	669312	238	0
IG4	3139136	1010	0
OG4	680928	242	0
IG5	3151712	1006	0
OG5	677520	240	0
IG6	3178144	1010	0
OG6	672736	238	0
IG7	3559888	1008	0
OG7	666976	235	0
IG8	3613152	1015	0
OG8	668480	236	0
IG9	3559328	1016	0
OG9	676160	239	0
IG10	3526560	1016	0
OG10	669536	238	0
IG11	3425264	1011	0
OG11	667792	238	0
IG12	3366368	1010	0
OG12	659056	236	0
IH1	3003760	1011	0
OH1	666368	239	0
IH2	3057760	1018	0
OH2	662032	237	0
IH3	3091984	1013	0
OH3	672608	240	0
IH4	3083952	1005	0
OH4	666160	237	0
IH5	3128160	1011	0
OH5	668784	238	0
IH6	3141664	1016	0
OH6	657088	234	0
IH7	3533712	1017	0
OH7	663552	235	0
IH8	3480192	1009	0
OH8	671408	238	0
IH9	3462704	1010	0
OH9	669616	239	0
IH10	3416112	1011	0
OH10	671504	240	0
IH11	3342768	1009	0
OH11	670304	240	0
IH12	3294384	1007	0
OH12	654928	235	0
```
