## Supplementary material for "A toolbox of Stable Integration Vectors (SIV) in the fission yeast *Schizosaccharomyces pombe*": Source data: S02_C009_T02_P0001_M1_X1_E2.quant

```
[instrument]
blockid	numofrow	numofcol	coversn	version	coverid	lamphours	blocksn	type	sn
21	8	12	*	1.3.2	*	*	*	ruo	272510497

[head]
version	name	operator	timestamp	expirytime	calibrationID
1.0.5	Quantitation	GUEST	*	*	*

[properties]
quantversion
0.2.5

[conditions]
BlkID	Run	ExcitationColor	EmissionColor	CameraBias	EmissionIndex	BlockTemperature	CameraGain	Point	SampleVolume	Step	ExposureIndex	CoverID	Time	SampleTemperature	CoverTemperature	ExcitationIndex	Stage	Exposure	Cycle
21	20190213smp49-60	x1	m1	*	1	59.9954,60.0031,59.9902,59.9987,60.0055,59.999	*	1	10	2	2	-1	1550061044.764	59.9997,59.9989,59.9986,59.9987,59.9988,59.9995	104.966	1	2	175	9

[quant]
region	quant	count	saturation
IA1	3235728	1013	0
OA1	675792	237	0
IA2	3344400	1008	0
OA2	679744	236	0
IA3	3399696	1008	0
OA3	675216	234	0
IA4	3501408	1016	0
OA4	681328	234	0
IA5	3584176	1017	0
OA5	682560	233	0
IA6	3583488	1010	0
OA6	704336	240	0
IA7	4445328	1006	0
OA7	709632	239	0
IA8	4482288	1013	0
OA8	705600	237	0
IA9	4445856	1016	0
OA9	699168	237	0
IA10	4321056	1017	0
OA10	693888	236	0
IA11	4166448	1017	0
OA11	683536	235	0
IA12	3954304	1011	0
OA12	684624	238	0
IB1	3296128	1009	0
OB1	678160	237	0
IB2	3405968	1010	0
OB2	698640	241	0
IB3	3558704	1016	0
OB3	701168	240	0
IB4	3645872	1014	0
OB4	706176	239	0
IB5	3713040	1009	0
OB5	705152	237	0
IB6	3757840	1011	0
OB6	700048	235	0
IB7	4911088	1016	0
OB7	714560	237	0
IB8	4856352	1018	0
OB8	714400	237	0
IB9	4819792	1015	0
OB9	706656	236	0
IB10	4649760	1007	0
OB10	715216	240	0
IB11	4424928	1013	0
OB11	696896	237	0
IB12	4146448	1009	0
OB12	691440	239	0
IC1	3370176	1015	0
OC1	685712	239	0
IC2	3511264	1016	0
OC2	697728	240	0
IC3	3622336	1011	0
OC3	699280	238	0
IC4	3736384	1007	0
OC4	716512	241	0
IC5	3840384	1013	0
OC5	715552	240	0
IC6	3924928	1016	0
OC6	724096	240	0
IC7	5115568	1011	0
OC7	733376	240	0
IC8	5144576	1008	0
OC8	720224	236	0
IC9	5067216	1011	0
OC9	720368	237	0
IC10	4870160	1006	0
OC10	718576	239	0
IC11	4657584	1006	0
OC11	713504	240	0
IC12	4337984	1011	0
OC12	691568	236	0
ID1	3418032	1012	0
OD1	684848	238	0
ID2	3555280	1012	0
OD2	692576	237	0
ID3	3704704	1007	0
OD3	700064	237	0
ID4	3834016	1016	0
OD4	704256	236	0
ID5	3944784	1010	0
OD5	727184	241	0
ID6	4016688	1007	0
OD6	728480	238	0
ID7	5424960	1012	0
OD7	740528	240	0
ID8	5394016	1008	0
OD8	747776	242	0
ID9	5261296	1006	0
OD9	731872	239	0
ID10	5104800	1012	0
OD10	719104	237	0
ID11	4924128	1010	0
OD11	710304	238	0
ID12	4502400	1013	0
OD12	708224	241	0
IE1	3457552	1012	0
OE1	698368	242	0
IE2	3581216	1006	0
OE2	702064	240	0
IE3	3753696	1011	0
OE3	702416	237	0
IE4	3863536	1007	0
OE4	728768	243	0
IE5	3988432	1015	0
OE5	723696	240	0
IE6	4091328	1012	0
OE6	728256	237	0
IE7	5389040	1010	0
OE7	733440	236	0
IE8	5364304	1010	0
OE8	729744	236	0
IE9	5324304	1011	0
OE9	740240	241	0
IE10	5052400	1016	0
OE10	714688	236	0
IE11	4920272	1016	0
OE11	714192	238	0
IE12	4590576	1012	0
OE12	701248	238	0
IF1	3456144	1007	0
OF1	692896	241	0
IF2	3581040	1010	0
OF2	694352	238	0
IF3	3759664	1018	0
OF3	704288	239	0
IF4	3883536	1015	0
OF4	711488	239	0
IF5	3979104	1010	0
OF5	711024	237	0
IF6	3996208	1010	0
OF6	713920	236	0
IF7	5319344	1012	0
OF7	726368	237	0
IF8	5378848	1016	0
OF8	733296	239	0
IF9	5261856	1012	0
OF9	729184	239	0
IF10	5090432	1006	0
OF10	725264	240	0
IF11	4840704	1013	0
OF11	708208	238	0
IF12	4613248	1015	0
OF12	695088	237	0
IG1	3421200	1009	0
OG1	696176	243	0
IG2	3571680	1012	0
OG2	690816	238	0
IG3	3692512	1007	0
OG3	697232	238	0
IG4	3815600	1010	0
OG4	714944	242	0
IG5	3890704	1006	0
OG5	711856	240	0
IG6	3958944	1010	0
OG6	709936	238	0
IG7	5096176	1008	0
OG7	709072	235	0
IG8	5200848	1015	0
OG8	712720	236	0
IG9	5074256	1016	0
OG9	720032	239	0
IG10	4966160	1016	0
OG10	708064	238	0
IG11	4707888	1011	0
OG11	699312	238	0
IG12	4535840	1010	0
OG12	687120	236	0
IH1	3414336	1011	0
OH1	682432	239	0
IH2	3529776	1018	0
OH2	682144	237	0
IH3	3655648	1013	0
OH3	696304	240	0
IH4	3688544	1005	0
OH4	691008	237	0
IH5	3798448	1011	0
OH5	698272	238	0
IH6	3819952	1016	0
OH6	690560	234	0
IH7	4967728	1017	0
OH7	700176	235	0
IH8	4858960	1009	0
OH8	707424	238	0
IH9	4814512	1010	0
OH9	707728	239	0
IH10	4672128	1011	0
OH10	704208	240	0
IH11	4484448	1009	0
OH11	701008	240	0
IH12	4346912	1007	0
OH12	679424	235	0
```
