## Supplementary material for "A toolbox of Stable Integration Vectors (SIV) in the fission yeast *Schizosaccharomyces pombe*": Source data: S02_C009_T02_P0001_M1_X1_E3.quant

```
[instrument]
blockid	numofrow	numofcol	coversn	version	coverid	lamphours	blocksn	type	sn
21	8	12	*	1.3.2	*	*	*	ruo	272510497

[head]
version	name	operator	timestamp	expirytime	calibrationID
1.0.5	Quantitation	GUEST	*	*	*

[properties]
quantversion
0.2.5

[conditions]
BlkID	Run	ExcitationColor	EmissionColor	CameraBias	EmissionIndex	BlockTemperature	CameraGain	Point	SampleVolume	Step	ExposureIndex	CoverID	Time	SampleTemperature	CoverTemperature	ExcitationIndex	Stage	Exposure	Cycle
21	20190213smp49-60	x1	m1	*	1	59.9954,60.0031,59.9902,59.9987,60.0055,59.999	*	1	10	2	3	-1	1550061045.484	59.9997,59.9989,59.9986,59.9987,59.9988,59.9995	104.966	1	2	520	9

[quant]
region	quant	count	saturation
IA1	4096880	1013	0
OA1	717520	237	0
IA2	4439520	1008	0
OA2	733328	236	0
IA3	4607376	1008	0
OA3	738208	234	0
IA4	4869584	1016	0
OA4	751712	234	0
IA5	5110720	1017	0
OA5	759984	233	0
IA6	5192432	1010	0
OA6	792944	240	0
IA7	7753536	1006	0
OA7	812352	239	0
IA8	7869232	1013	0
OA8	810304	237	0
IA9	7754432	1016	0
OA9	796720	237	0
IA10	7351104	1017	0
OA10	782816	236	0
IA11	6908864	1017	0
OA11	764832	235	0
IA12	6308064	1011	0
OA12	747680	238	0
IB1	4297328	1009	0
OB1	725904	237	0
IB2	4629152	1010	0
OB2	758480	241	0
IB3	5053296	1016	0
OB3	774448	240	0
IB4	5336832	1014	0
OB4	792256	239	0
IB5	5563520	1009	0
OB5	810832	237	0
IB6	5720432	1011	0
OB6	809840	235	0
IB7	9118800	1016	0
OB7	844624	237	0
IB8	8949840	1018	0
OB8	846032	237	0
IB9	8860512	1015	0
OB9	829600	236	0
IB10	8420016	1007	0
OB10	833776	240	0
IB11	7724864	1013	0
OB11	796336	237	0
IB12	6897648	1009	0
OB12	774400	239	0
IC1	4497840	1015	0
OC1	738832	239	0
IC2	4912448	1016	0
OC2	765184	240	0
IC3	5254928	1011	0
OC3	783184	238	0
IC4	5623488	1007	0
OC4	817136	241	0
IC5	5917392	1013	0
OC5	833056	240	0
IC6	6158704	1016	0
OC6	852176	240	0
IC7	9725504	1011	0
OC7	884784	240	0
IC8	9837072	1008	0
OC8	873328	236	0
IC9	9599056	1011	0
OC9	862576	237	0
IC10	9049392	1006	0
OC10	849536	239	0
IC11	8437184	1006	0
OC11	826432	240	0
IC12	7435984	1011	0
OC12	777664	236	0
ID1	4656880	1012	0
OD1	744032	238	0
ID2	5054864	1012	0
OD2	764544	237	0
ID3	5505152	1007	0
OD3	790336	237	0
ID4	5888208	1016	0
OD4	810448	236	0
ID5	6254896	1010	0
OD5	850288	241	0
ID6	6508576	1007	0
OD6	876112	238	0
ID7	10629936	1012	0
OD7	907184	240	0
ID8	10582096	1008	0
OD8	915728	242	0
ID9	10223488	1006	0
OD9	889408	239	0
ID10	9730464	1012	0
OD10	859200	237	0
ID11	9195568	1010	0
OD11	833440	238	0
ID12	7913952	1013	0
OD12	808544	241	0
IE1	4778240	1012	0
OE1	757712	242	0
IE2	5148144	1006	0
OE2	778416	240	0
IE3	5641616	1011	0
OE3	791168	237	0
IE4	5992368	1007	0
OE4	840528	243	0
IE5	6356464	1015	0
OE5	852288	240	0
IE6	6683184	1012	0
OE6	875264	237	0
IE7	10529312	1010	0
OE7	900672	236	0
IE8	10482496	1010	0
OE8	891072	236	0
IE9	10381968	1011	0
OE9	900064	241	0
IE10	9541920	1016	0
OE10	854976	236	0
IE11	9138432	1016	0
OE11	834688	238	0
IE12	8191904	1012	0
OE12	800960	238	0
IF1	4794944	1007	0
OF1	751232	241	0
IF2	5141024	1010	0
OF2	764480	238	0
IF3	5622688	1018	0
OF3	790144	239	0
IF4	6021328	1015	0
OF4	815488	239	0
IF5	6349424	1010	0
OF5	828528	237	0
IF6	6418288	1010	0
OF6	840848	236	0
IF7	10340832	1012	0
OF7	876144	237	0
IF8	10493968	1016	0
OF8	883424	239	0
IF9	10200320	1012	0
OF9	880368	239	0
IF10	9724032	1006	0
OF10	860768	240	0
IF11	8941056	1013	0
OF11	821904	238	0
IF12	8224240	1015	0
OF12	786640	237	0
IG1	4659760	1009	0
OG1	748224	243	0
IG2	5088896	1012	0
OG2	756976	238	0
IG3	5471072	1007	0
OG3	773872	238	0
IG4	5845728	1010	0
OG4	806512	242	0
IG5	6087136	1006	0
OG5	815936	240	0
IG6	6294960	1010	0
OG6	823904	238	0
IG7	9683136	1008	0
OG7	840096	235	0
IG8	9954816	1015	0
OG8	843952	236	0
IG9	9597712	1016	0
OG9	848864	239	0
IG10	9297024	1016	0
OG10	825024	238	0
IG11	8559776	1011	0
OG11	804448	238	0
IG12	8012896	1010	0
OG12	772944	236	0
IH1	4638608	1011	0
OH1	729232	239	0
IH2	4940176	1018	0
OH2	737280	237	0
IH3	5330160	1013	0
OH3	761936	240	0
IH4	5497904	1005	0
OH4	766656	237	0
IH5	5814704	1011	0
OH5	782752	238	0
IH6	5852992	1016	0
OH6	778752	234	0
IH7	9244832	1017	0
OH7	809680	235	0
IH8	8998944	1009	0
OH8	818656	238	0
IH9	8885280	1010	0
OH9	814128	239	0
IH10	8452240	1011	0
OH10	800240	240	0
IH11	7898560	1009	0
OH11	784320	240	0
IH12	7477648	1007	0
OH12	749408	235	0
```
