## Supplementary material for "A toolbox of Stable Integration Vectors (SIV) in the fission yeast *Schizosaccharomyces pombe*": Source data: S02_C009_T02_P0001_M2_X2_E1.quant

```
[instrument]
blockid	numofrow	numofcol	coversn	version	coverid	lamphours	blocksn	type	sn
21	8	12	*	1.3.2	*	*	*	ruo	272510497

[head]
version	name	operator	timestamp	expirytime	calibrationID
1.0.5	Quantitation	GUEST	*	*	*

[properties]
quantversion
0.2.5

[conditions]
BlkID	Run	ExcitationColor	EmissionColor	CameraBias	EmissionIndex	BlockTemperature	CameraGain	Point	SampleVolume	Step	ExposureIndex	CoverID	Time	SampleTemperature	CoverTemperature	ExcitationIndex	Stage	Exposure	Cycle
21	20190213smp49-60	x2	m2	*	2	59.9954,60.0031,59.9902,59.9987,60.0055,59.999	*	1	10	2	1	-1	1550061042.269	59.9997,59.9989,59.9986,59.9987,59.9988,59.9995	104.966	2	2	100	9

[quant]
region	quant	count	saturation
IA1	3063264	1006	0
OA1	675568	240	0
IA2	3156672	1009	0
OA2	675296	239	0
IA3	3145776	1008	0
OA3	670128	238	0
IA4	3183312	1015	0
OA4	669872	239	0
IA5	3202640	1011	0
OA5	665072	237	0
IA6	3193840	1009	0
OA6	655168	235	0
IA7	3310192	1009	0
OA7	656784	235	0
IA8	3339392	1012	0
OA8	668576	239	0
IA9	3360352	1016	0
OA9	655216	235	0
IA10	3330832	1015	0
OA10	658560	236	0
IA11	3279120	1005	0
OA11	684144	245	0
IA12	3260976	1005	0
OA12	672560	241	0
IB1	3100640	1007	0
OB1	678256	241	0
IB2	3152816	1011	0
OB2	670416	239	0
IB3	3237968	1016	0
OB3	658176	234	0
IB4	3247440	1010	0
OB4	662352	236	0
IB5	3263744	1005	0
OB5	666000	237	0
IB6	3290720	1010	0
OB6	665920	238	0
IB7	3467808	1016	0
OB7	655008	234	0
IB8	3460880	1016	0
OB8	654832	234	0
IB9	3430016	1009	0
OB9	666752	239	0
IB10	3416864	1008	0
OB10	665888	238	0
IB11	3392368	1011	0
OB11	670368	240	0
IB12	3344528	1010	0
OB12	672752	241	0
IC1	3148128	1016	0
OC1	662576	236	0
IC2	3208096	1015	0
OC2	671648	239	0
IC3	3247424	1009	0
OC3	664048	236	0
IC4	3306944	1011	0
OC4	667088	238	0
IC5	3350528	1014	0
OC5	665104	237	0
IC6	3389776	1014	0
OC6	663424	237	0
IC7	3529152	1009	0
OC7	666624	238	0
IC8	3551712	1008	0
OC8	670864	239	0
IC9	3536688	1010	0
OC9	673088	241	0
IC10	3486736	1005	0
OC10	681760	244	0
IC11	3440576	1007	0
OC11	654592	235	0
IC12	3442368	1008	0
OC12	660976	237	0
ID1	3174000	1010	0
OD1	671920	239	0
ID2	3236832	1009	0
OD2	660704	235	0
ID3	3327184	1008	0
OD3	676208	240	0
ID4	3384016	1015	0
OD4	671792	239	0
ID5	3418224	1006	0
OD5	686128	244	0
ID6	3457360	1010	0
OD6	663040	236	0
ID7	3715360	1011	0
OD7	676976	240	0
ID8	3679888	1008	0
OD8	668928	238	0
ID9	3635440	1010	0
OD9	661280	236	0
ID10	3597488	1009	0
OD10	660576	236	0
ID11	3546240	1010	0
OD11	661536	237	0
ID12	3469312	1014	0
OD12	670944	240	0
IE1	3194576	1008	0
OE1	661680	237	0
IE2	3272112	1011	0
OE2	663232	237	0
IE3	3352672	1009	0
OE3	667008	238	0
IE4	3396336	1008	0
OE4	677984	242	0
IE5	3459440	1014	0
OE5	669872	239	0
IE6	3503712	1011	0
OE6	662016	236	0
IE7	3645536	1008	0
OE7	672288	239	0
IE8	3667008	1010	0
OE8	662208	236	0
IE9	3679632	1012	0
OE9	669520	239	0
IE10	3621728	1016	0
OE10	652960	234	0
IE11	3586272	1014	0
OE11	663520	238	0
IE12	3502544	1007	0
OE12	679696	244	0
IF1	3224704	1009	0
OF1	660768	236	0
IF2	3274496	1010	0
OF2	678512	242	0
IF3	3391056	1018	0
OF3	664048	236	0
IF4	3434544	1013	0
OF4	670720	239	0
IF5	3469392	1008	0
OF5	663792	237	0
IF6	3462448	1008	0
OF6	666912	238	0
IF7	3653984	1009	0
OF7	676672	241	0
IF8	3696944	1016	0
OF8	665376	237	0
IF9	3672736	1009	0
OF9	671760	239	0
IF10	3630480	1005	0
OF10	684544	245	0
IF11	3589072	1015	0
OF11	659744	236	0
IF12	3537008	1015	0
OF12	656112	235	0
IG1	3222320	1017	0
OG1	645200	231	0
IG2	3283872	1011	0
OG2	669152	238	0
IG3	3347168	1007	0
OG3	666464	238	0
IG4	3416320	1010	0
OG4	664432	237	0
IG5	3436192	1006	0
OG5	669472	239	0
IG6	3471888	1009	0
OG6	668816	239	0
IG7	3596784	1007	0
OG7	662592	237	0
IG8	3666704	1017	0
OG8	650528	232	0
IG9	3631328	1015	0
OG9	666368	238	0
IG10	3619312	1014	0
OG10	665184	238	0
IG11	3551072	1011	0
OG11	658576	236	0
IG12	3550736	1010	0
OG12	658784	236	0
IH1	3214768	1009	0
OH1	678160	242	0
IH2	3279456	1016	0
OH2	655760	234	0
IH3	3339648	1009	0
OH3	663632	237	0
IH4	3336160	1003	0
OH4	671392	239	0
IH5	3412816	1011	0
OH5	665200	238	0
IH6	3410848	1014	0
OH6	670624	240	0
IH7	3599776	1017	0
OH7	649008	232	0
IH8	3539712	1007	0
OH8	666208	238	0
IH9	3549264	1010	0
OH9	662080	237	0
IH10	3529936	1011	0
OH10	662448	237	0
IH11	3486672	1008	0
OH11	669552	241	0
IH12	3492144	1007	0
OH12	656608	235	0
```
