## Supplementary material for "A toolbox of Stable Integration Vectors (SIV) in the fission yeast *Schizosaccharomyces pombe*": Source data: S02_C009_T02_P0001_M2_X2_E2.quant

```
[instrument]
blockid	numofrow	numofcol	coversn	version	coverid	lamphours	blocksn	type	sn
21	8	12	*	1.3.2	*	*	*	ruo	272510497

[head]
version	name	operator	timestamp	expirytime	calibrationID
1.0.5	Quantitation	GUEST	*	*	*

[properties]
quantversion
0.2.5

[conditions]
BlkID	Run	ExcitationColor	EmissionColor	CameraBias	EmissionIndex	BlockTemperature	CameraGain	Point	SampleVolume	Step	ExposureIndex	CoverID	Time	SampleTemperature	CoverTemperature	ExcitationIndex	Stage	Exposure	Cycle
21	20190213smp49-60	x2	m2	*	2	59.9954,60.0031,59.9902,59.9987,60.0055,59.999	*	1	10	2	2	-1	1550061042.946	59.9997,59.9989,59.9986,59.9987,59.9988,59.9995	104.966	2	2	430	9

[quant]
region	quant	count	saturation
IA1	3973440	1006	0
OA1	712096	240	0
IA2	4341104	1009	0
OA2	713600	239	0
IA3	4290736	1008	0
OA3	705744	238	0
IA4	4418320	1015	0
OA4	705008	239	0
IA5	4562048	1011	0
OA5	698880	237	0
IA6	4566416	1009	0
OA6	691696	235	0
IA7	5062464	1009	0
OA7	695312	235	0
IA8	5174208	1012	0
OA8	709280	239	0
IA9	5269616	1016	0
OA9	696336	235	0
IA10	5135440	1015	0
OA10	700400	236	0
IA11	5033760	1005	0
OA11	730880	245	0
IA12	4947152	1005	0
OA12	716992	241	0
IB1	4136400	1007	0
OB1	711472	241	0
IB2	4317024	1011	0
OB2	705616	239	0
IB3	4619776	1016	0
OB3	690208	234	0
IB4	4755488	1010	0
OB4	697792	236	0
IB5	4892560	1005	0
OB5	699696	237	0
IB6	4996112	1010	0
OB6	704256	238	0
IB7	5703504	1016	0
OB7	696208	234	0
IB8	5674672	1016	0
OB8	696800	234	0
IB9	5655984	1009	0
OB9	710464	239	0
IB10	5603552	1008	0
OB10	713040	238	0
IB11	5474592	1011	0
OB11	718688	240	0
IB12	5248608	1010	0
OB12	718000	241	0
IC1	4301104	1016	0
OC1	695840	236	0
IC2	4548272	1015	0
OC2	707024	239	0
IC3	4773584	1009	0
OC3	700752	236	0
IC4	5035360	1011	0
OC4	705312	238	0
IC5	5193888	1014	0
OC5	702384	237	0
IC6	5425408	1014	0
OC6	705216	237	0
IC7	6055664	1009	0
OC7	714032	238	0
IC8	6172336	1008	0
OC8	720640	239	0
IC9	6122144	1010	0
OC9	723280	241	0
IC10	5940528	1005	0
OC10	729616	244	0
IC11	5735040	1007	0
OC11	702800	235	0
IC12	5689680	1008	0
OC12	705472	237	0
ID1	4426848	1010	0
OD1	702896	239	0
ID2	4691712	1009	0
OD2	693616	235	0
ID3	5070928	1008	0
OD3	712784	240	0
ID4	5295152	1015	0
OD4	710800	239	0
ID5	5556368	1006	0
OD5	729888	244	0
ID6	5704672	1010	0
OD6	711504	236	0
ID7	6797904	1011	0
OD7	727824	240	0
ID8	6713104	1008	0
OD8	724304	238	0
ID9	6507296	1010	0
OD9	713552	236	0
ID10	6350384	1009	0
OD10	711744	236	0
ID11	6140848	1010	0
OD11	713488	237	0
ID12	5749392	1014	0
OD12	713888	240	0
IE1	4570448	1008	0
OE1	694976	237	0
IE2	4852416	1011	0
OE2	699040	237	0
IE3	5211456	1009	0
OE3	706160	238	0
IE4	5456864	1008	0
OE4	721008	242	0
IE5	5678848	1014	0
OE5	713152	239	0
IE6	5908736	1011	0
OE6	709088	236	0
IE7	6557824	1008	0
OE7	726752	239	0
IE8	6626720	1010	0
OE8	717712	236	0
IE9	6702784	1012	0
OE9	726080	239	0
IE10	6421280	1016	0
OE10	702688	234	0
IE11	6308496	1014	0
OE11	714320	238	0
IE12	5987936	1007	0
OE12	729664	244	0
IF1	4694096	1009	0
OF1	692896	236	0
IF2	4878640	1010	0
OF2	712656	242	0
IF3	5280848	1018	0
OF3	699056	236	0
IF4	5557584	1013	0
OF4	708928	239	0
IF5	5782112	1008	0
OF5	705792	237	0
IF6	5775840	1008	0
OF6	711616	238	0
IF7	6586256	1009	0
OF7	728304	241	0
IF8	6728512	1016	0
OF8	717728	237	0
IF9	6713904	1009	0
OF9	726112	239	0
IF10	6560704	1005	0
OF10	739888	245	0
IF11	6315840	1015	0
OF11	707904	236	0
IF12	6073440	1015	0
OF12	698400	235	0
IG1	4594768	1017	0
OG1	677328	231	0
IG2	4905680	1011	0
OG2	703936	238	0
IG3	5205056	1007	0
OG3	703376	238	0
IG4	5514896	1010	0
OG4	700640	237	0
IG5	5666288	1006	0
OG5	710240	239	0
IG6	5809616	1009	0
OG6	713200	239	0
IG7	6345072	1007	0
OG7	712640	237	0
IG8	6581792	1017	0
OG8	697680	232	0
IG9	6470224	1015	0
OG9	716864	238	0
IG10	6418752	1014	0
OG10	714832	238	0
IG11	6161728	1011	0
OG11	706448	236	0
IG12	6140016	1010	0
OG12	707232	236	0
IH1	4631616	1009	0
OH1	709952	242	0
IH2	4822880	1016	0
OH2	688640	234	0
IH3	5126304	1009	0
OH3	698080	237	0
IH4	5211152	1003	0
OH4	704928	239	0
IH5	5496768	1011	0
OH5	701872	238	0
IH6	5481568	1014	0
OH6	709904	240	0
IH7	6276608	1017	0
OH7	692048	232	0
IH8	6116640	1007	0
OH8	709840	238	0
IH9	6166992	1010	0
OH9	705104	237	0
IH10	6046352	1011	0
OH10	704032	237	0
IH11	5911760	1008	0
OH11	714320	241	0
IH12	5906512	1007	0
OH12	697328	235	0
```
