## Supplementary material for "A toolbox of Stable Integration Vectors (SIV) in the fission yeast *Schizosaccharomyces pombe*": Source data: S02_C009_T02_P0001_M3_X3_E1.quant

```
[instrument]
blockid	numofrow	numofcol	coversn	version	coverid	lamphours	blocksn	type	sn
21	8	12	*	1.3.2	*	*	*	ruo	272510497

[head]
version	name	operator	timestamp	expirytime	calibrationID
1.0.5	Quantitation	GUEST	*	*	*

[properties]
quantversion
0.2.5

[conditions]
BlkID	Run	ExcitationColor	EmissionColor	CameraBias	EmissionIndex	BlockTemperature	CameraGain	Point	SampleVolume	Step	ExposureIndex	CoverID	Time	SampleTemperature	CoverTemperature	ExcitationIndex	Stage	Exposure	Cycle
21	20190213smp49-60	x3	m3	*	3	59.9954,60.0031,59.9902,59.9987,60.0055,59.999	*	1	10	2	1	-1	1550061038.231	59.9997,59.9989,59.9986,59.9987,59.9988,59.9995	104.966	3	2	125	9

[quant]
region	quant	count	saturation
IA1	2934032	1011	0
OA1	668448	238	0
IA2	2964512	1011	0
OA2	669280	237	0
IA3	2980128	1008	0
OA3	672848	239	0
IA4	2993168	1014	0
OA4	669680	239	0
IA5	3007312	1008	0
OA5	662784	237	0
IA6	2991808	1009	0
OA6	656864	236	0
IA7	3005312	1010	0
OA7	660160	237	0
IA8	3009264	1013	0
OA8	668368	240	0
IA9	3025664	1014	0
OA9	659424	238	0
IA10	2986560	1014	0
OA10	657360	237	0
IA11	2954336	1006	0
OA11	677424	244	0
IA12	2936336	1009	0
OA12	662016	239	0
IB1	2940528	1007	0
OB1	667312	238	0
IB2	2972400	1011	0
OB2	667904	238	0
IB3	3013024	1012	0
OB3	665056	237	0
IB4	3010816	1008	0
OB4	660512	236	0
IB5	3022096	1006	0
OB5	666016	239	0
IB6	3049280	1011	0
OB6	663024	238	0
IB7	3066176	1014	0
OB7	662960	238	0
IB8	3052976	1016	0
OB8	649328	233	0
IB9	3021040	1007	0
OB9	661360	239	0
IB10	3012544	1009	0
OB10	658080	237	0
IB11	3017648	1013	0
OB11	660928	239	0
IB12	3003552	1013	0
OB12	662368	238	0
IC1	2975168	1015	0
OC1	661152	236	0
IC2	2997904	1011	0
OC2	662240	236	0
IC3	3006384	1003	0
OC3	677424	241	0
IC4	3055264	1013	0
OC4	657376	235	0
IC5	3082320	1015	0
OC5	662672	237	0
IC6	3106976	1016	0
OC6	653888	234	0
IC7	3092960	1008	0
OC7	663312	238	0
IC8	3087344	1008	0
OC8	668112	240	0
IC9	3062096	1010	0
OC9	669088	241	0
IC10	3030816	1008	0
OC10	673760	243	0
IC11	3005584	1007	0
OC11	653840	236	0
IC12	3057888	1009	0
OC12	656288	237	0
ID1	2966800	1009	0
OD1	665840	238	0
ID2	2993328	1006	0
OD2	677904	241	0
ID3	3048976	1011	0
OD3	665680	237	0
ID4	3084624	1015	0
OD4	668240	238	0
ID5	3091008	1007	0
OD5	679040	242	0
ID6	3124640	1010	0
OD6	664832	237	0
ID7	3150736	1010	0
OD7	670944	239	0
ID8	3146336	1008	0
OD8	665488	238	0
ID9	3082528	1008	0
OD9	661648	238	0
ID10	3051408	1003	0
OD10	667840	241	0
ID11	3045600	1012	0
OD11	654256	236	0
ID12	2995600	1010	0
OD12	662416	239	0
IE1	2969280	1006	0
OE1	661424	236	0
IE2	3021776	1012	0
OE2	665408	237	0
IE3	3059520	1010	0
OE3	670368	239	0
IE4	3090544	1009	0
OE4	672544	240	0
IE5	3124576	1013	0
OE5	668992	239	0
IE6	3142304	1008	0
OE6	665248	237	0
IE7	3138384	1008	0
OE7	660928	236	0
IE8	3114560	1008	0
OE8	659360	236	0
IE9	3107296	1010	0
OE9	669504	241	0
IE10	3089248	1016	0
OE10	646192	233	0
IE11	3049584	1012	0
OE11	665264	240	0
IE12	3011648	1011	0
OE12	655296	237	0
IF1	2990592	1011	0
OF1	664496	237	0
IF2	3019648	1011	0
OF2	667632	238	0
IF3	3080512	1015	0
OF3	672160	239	0
IF4	3096048	1010	0
OF4	677792	242	0
IF5	3109248	1004	0
OF5	671552	240	0
IF6	3125168	1011	0
OF6	662896	237	0
IF7	3143504	1012	0
OF7	659792	236	0
IF8	3132720	1014	0
OF8	666976	239	0
IF9	3106048	1012	0
OF9	658720	237	0
IF10	3068064	1006	0
OF10	666368	240	0
IF11	3056816	1012	0
OF11	664336	239	0
IF12	3036336	1016	0
OF12	665984	240	0
IG1	2996144	1018	0
OG1	663840	237	0
IG2	3022880	1013	0
OG2	673184	240	0
IG3	3046192	1008	0
OG3	668816	238	0
IG4	3064992	1006	0
OG4	661264	236	0
IG5	3088624	1008	0
OG5	682560	244	0
IG6	3117408	1013	0
OG6	669216	239	0
IG7	3091296	1006	0
OG7	665472	239	0
IG8	3102720	1012	0
OG8	654944	236	0
IG9	3082608	1015	0
OG9	662960	239	0
IG10	3065072	1013	0
OG10	668240	241	0
IG11	3021776	1009	0
OG11	664864	240	0
IG12	3000848	1006	0
OG12	662128	239	0
IH1	2963088	1007	0
OH1	665168	238	0
IH2	3003344	1011	0
OH2	664624	237	0
IH3	3028320	1007	0
OH3	668656	238	0
IH4	3048832	1012	0
OH4	663904	237	0
IH5	3067664	1011	0
OH5	658128	236	0
IH6	3079104	1014	0
OH6	666592	239	0
IH7	3091152	1015	0
OH7	661168	237	0
IH8	3052080	1010	0
OH8	664816	239	0
IH9	3032496	1008	0
OH9	659408	238	0
IH10	3022592	1011	0
OH10	651936	236	0
IH11	2994832	1008	0
OH11	660224	239	0
IH12	2971712	1006	0
OH12	660832	239	0
```
