## Supplementary material for "A toolbox of Stable Integration Vectors (SIV) in the fission yeast *Schizosaccharomyces pombe*": Source data: S02_C009_T02_P0001_M3_X3_E2.quant

```
[instrument]
blockid	numofrow	numofcol	coversn	version	coverid	lamphours	blocksn	type	sn
21	8	12	*	1.3.2	*	*	*	ruo	272510497

[head]
version	name	operator	timestamp	expirytime	calibrationID
1.0.5	Quantitation	GUEST	*	*	*

[properties]
quantversion
0.2.5

[conditions]
BlkID	Run	ExcitationColor	EmissionColor	CameraBias	EmissionIndex	BlockTemperature	CameraGain	Point	SampleVolume	Step	ExposureIndex	CoverID	Time	SampleTemperature	CoverTemperature	ExcitationIndex	Stage	Exposure	Cycle
21	20190213smp49-60	x3	m3	*	3	59.9954,60.0031,59.9902,59.9987,60.0055,59.999	*	1	10	2	2	-1	1550061038.923	59.9997,59.9989,59.9986,59.9987,59.9988,59.9995	104.966	3	2	560	9

[quant]
region	quant	count	saturation
IA1	3445104	1011	0
OA1	707984	238	0
IA2	3558688	1011	0
OA2	712080	237	0
IA3	3651888	1008	0
OA3	713040	239	0
IA4	3707888	1014	0
OA4	707392	239	0
IA5	3843264	1008	0
OA5	700320	237	0
IA6	3791616	1009	0
OA6	694992	236	0
IA7	3822240	1010	0
OA7	696896	237	0
IA8	3849632	1013	0
OA8	704368	240	0
IA9	3938144	1014	0
OA9	697600	238	0
IA10	3764704	1014	0
OA10	695888	237	0
IA11	3688240	1006	0
OA11	717504	244	0
IA12	3591056	1009	0
OA12	698832	239	0
IB1	3490288	1007	0
OB1	709424	238	0
IB2	3597808	1011	0
OB2	705136	238	0
IB3	3745376	1012	0
OB3	701152	237	0
IB4	3820448	1008	0
OB4	699136	236	0
IB5	3900720	1006	0
OB5	704304	239	0
IB6	3986864	1011	0
OB6	701632	238	0
IB7	4047632	1014	0
OB7	700912	238	0
IB8	4008832	1016	0
OB8	684720	233	0
IB9	3971040	1007	0
OB9	696896	239	0
IB10	3893872	1009	0
OB10	693056	237	0
IB11	3886688	1013	0
OB11	702048	239	0
IB12	3812288	1013	0
OB12	694352	238	0
IC1	3562976	1015	0
OC1	695968	236	0
IC2	3690496	1011	0
OC2	697840	236	0
IC3	3817472	1003	0
OC3	710944	241	0
IC4	3963312	1013	0
OC4	693216	235	0
IC5	4068336	1015	0
OC5	701376	237	0
IC6	4213168	1016	0
OC6	693248	234	0
IC7	4229072	1008	0
OC7	705168	238	0
IC8	4198560	1008	0
OC8	709552	240	0
IC9	4120576	1010	0
OC9	706288	241	0
IC10	4006560	1008	0
OC10	708688	243	0
IC11	3918368	1007	0
OC11	687984	236	0
IC12	4092528	1009	0
OC12	691024	237	0
ID1	3602672	1009	0
OD1	701376	238	0
ID2	3734608	1006	0
OD2	713008	241	0
ID3	3945536	1011	0
OD3	702224	237	0
ID4	4079632	1015	0
OD4	706928	238	0
ID5	4232736	1007	0
OD5	719168	242	0
ID6	4364480	1010	0
OD6	712464	237	0
ID7	4497216	1010	0
OD7	718624	239	0
ID8	4504880	1008	0
OD8	704656	238	0
ID9	4260928	1008	0
OD9	699840	238	0
ID10	4127936	1003	0
OD10	704992	241	0
ID11	4043216	1012	0
OD11	686944	236	0
ID12	3817376	1010	0
OD12	694848	239	0
IE1	3639872	1006	0
OE1	694768	236	0
IE2	3808016	1012	0
OE2	700640	237	0
IE3	3997632	1010	0
OE3	710160	239	0
IE4	4159968	1009	0
OE4	715424	240	0
IE5	4289024	1013	0
OE5	713024	239	0
IE6	4432368	1008	0
OE6	714528	237	0
IE7	4425120	1008	0
OE7	712560	236	0
IE8	4354016	1008	0
OE8	702512	236	0
IE9	4324288	1010	0
OE9	714192	241	0
IE10	4182432	1016	0
OE10	684272	233	0
IE11	4060960	1012	0
OE11	701568	240	0
IE12	3877136	1011	0
OE12	687792	237	0
IF1	3688816	1011	0
OF1	699792	237	0
IF2	3805488	1011	0
OF2	708560	238	0
IF3	4013760	1015	0
OF3	713792	239	0
IF4	4169328	1010	0
OF4	722848	242	0
IF5	4281984	1004	0
OF5	715584	240	0
IF6	4338416	1011	0
OF6	711392	237	0
IF7	4394928	1012	0
OF7	704736	236	0
IF8	4366080	1014	0
OF8	713472	239	0
IF9	4298192	1012	0
OF9	703056	237	0
IF10	4167696	1006	0
OF10	707392	240	0
IF11	4082816	1012	0
OF11	701856	239	0
IF12	3916464	1016	0
OF12	697952	240	0
IG1	3651200	1018	0
OG1	697312	237	0
IG2	3804544	1013	0
OG2	713360	240	0
IG3	3944688	1008	0
OG3	707888	238	0
IG4	4104400	1006	0
OG4	701200	236	0
IG5	4183760	1008	0
OG5	724688	244	0
IG6	4294240	1013	0
OG6	711632	239	0
IG7	4247072	1006	0
OG7	707104	239	0
IG8	4255040	1012	0
OG8	698288	236	0
IG9	4176432	1015	0
OG9	701200	239	0
IG10	4100864	1013	0
OG10	706432	241	0
IG11	3969280	1009	0
OG11	700368	240	0
IG12	3858848	1006	0
OG12	693952	239	0
IH1	3621808	1007	0
OH1	703360	238	0
IH2	3740224	1011	0
OH2	705312	237	0
IH3	3901568	1007	0
OH3	709664	238	0
IH4	3990992	1012	0
OH4	706304	237	0
IH5	4092384	1011	0
OH5	702032	236	0
IH6	4124640	1014	0
OH6	707632	239	0
IH7	4175904	1015	0
OH7	701232	237	0
IH8	4067264	1010	0
OH8	704512	239	0
IH9	4039296	1008	0
OH9	698960	238	0
IH10	3938640	1011	0
OH10	687360	236	0
IH11	3869408	1008	0
OH11	692736	239	0
IH12	3750576	1006	0
OH12	689648	239	0
```
