## Supplementary material for "A toolbox of Stable Integration Vectors (SIV) in the fission yeast *Schizosaccharomyces pombe*": Source data: S02_C009_T02_P0001_M4_X4_E1.quant

```
[instrument]
blockid	numofrow	numofcol	coversn	version	coverid	lamphours	blocksn	type	sn
21	8	12	*	1.3.2	*	*	*	ruo	272510497

[head]
version	name	operator	timestamp	expirytime	calibrationID
1.0.5	Quantitation	GUEST	*	*	*

[properties]
quantversion
0.2.5

[conditions]
BlkID	Run	ExcitationColor	EmissionColor	CameraBias	EmissionIndex	BlockTemperature	CameraGain	Point	SampleVolume	Step	ExposureIndex	CoverID	Time	SampleTemperature	CoverTemperature	ExcitationIndex	Stage	Exposure	Cycle
21	20190213smp49-60	x4	m4	*	4	59.9954,60.0031,59.9902,59.9987,60.0055,59.999	*	1	10	2	1	-1	1550061040.239	59.9997,59.9989,59.9986,59.9987,59.9988,59.9995	104.966	4	2	150	9

[quant]
region	quant	count	saturation
IA1	3489024	1011	0
OA1	680544	239	0
IA2	3578144	1007	0
OA2	682640	239	0
IA3	3713616	1009	0
OA3	684096	240	0
IA4	3806208	1013	0
OA4	676800	238	0
IA5	3855296	1009	0
OA5	672240	237	0
IA6	3904048	1003	0
OA6	676992	239	0
IA7	3974832	1008	0
OA7	667632	236	0
IA8	3980672	1010	0
OA8	676320	238	0
IA9	3967408	1011	0
OA9	677344	239	0
IA10	3935152	1012	0
OA10	675536	239	0
IA11	3848544	1006	0
OA11	672768	238	0
IA12	3782704	1007	0
OA12	675456	239	0
IB1	3561904	1004	0
OB1	685072	241	0
IB2	3702048	1012	0
OB2	680352	239	0
IB3	3887312	1008	0
OB3	680016	239	0
IB4	3985968	1006	0
OB4	677456	238	0
IB5	4085712	1004	0
OB5	677632	238	0
IB6	4154560	1011	0
OB6	668736	236	0
IB7	4257584	1016	0
OB7	659840	233	0
IB8	4215648	1014	0
OB8	669664	236	0
IB9	4164432	1004	0
OB9	690736	244	0
IB10	4128624	1007	0
OB10	678704	239	0
IB11	4021264	1012	0
OB11	679776	239	0
IB12	3899136	1015	0
OB12	662336	234	0
IC1	3683920	1011	0
OC1	677408	239	0
IC2	3839136	1007	0
OC2	674736	237	0
IC3	4019728	1004	0
OC3	674240	237	0
IC4	4150896	1008	0
OC4	680592	239	0
IC5	4278608	1015	0
OC5	666944	235	0
IC6	4385344	1015	0
OC6	665440	234	0
IC7	4417696	1006	0
OC7	685584	241	0
IC8	4418992	1007	0
OC8	677376	238	0
IC9	4406224	1011	0
OC9	684592	241	0
IC10	4301680	1010	0
OC10	673584	238	0
IC11	4159120	1009	0
OC11	667792	236	0
IC12	3997584	1009	0
OC12	667264	236	0
ID1	3761984	1007	0
OD1	674400	237	0
ID2	3928800	1008	0
OD2	669744	235	0
ID3	4183104	1011	0
OD3	691600	242	0
ID4	4320528	1014	0
OD4	675312	237	0
ID5	4487392	1009	0
OD5	686384	240	0
ID6	4578576	1006	0
OD6	675408	236	0
ID7	4703600	1009	0
OD7	687728	240	0
ID8	4649808	1005	0
OD8	692192	242	0
ID9	4584784	1006	0
OD9	677152	238	0
ID10	4463744	1002	0
OD10	681616	239	0
ID11	4317424	1007	0
OD11	669568	236	0
ID12	4137648	1006	0
OD12	674544	238	0
IE1	3840960	1008	0
OE1	683104	241	0
IE2	4041504	1013	0
OE2	670960	236	0
IE3	4266848	1008	0
OE3	687104	241	0
IE4	4418624	1007	0
OE4	678800	238	0
IE5	4553056	1009	0
OE5	684144	240	0
IE6	4710176	1007	0
OE6	682880	239	0
IE7	4706656	1006	0
OE7	681568	238	0
IE8	4660496	1003	0
OE8	680336	238	0
IE9	4681344	1009	0
OE9	676624	237	0
IE10	4534064	1010	0
OE10	684480	240	0
IE11	4422720	1011	0
OE11	683200	240	0
IE12	4245168	1010	0
OE12	680720	240	0
IF1	3879312	1011	0
OF1	672576	237	0
IF2	4026928	1006	0
OF2	680480	239	0
IF3	4282032	1011	0
OF3	685136	240	0
IF4	4471584	1007	0
OF4	683520	239	0
IF5	4612320	1006	0
OF5	672176	236	0
IF6	4634208	1008	0
OF6	675648	237	0
IF7	4728000	1009	0
OF7	680640	238	0
IF8	4724880	1013	0
OF8	681088	238	0
IF9	4684704	1009	0
OF9	684064	239	0
IF10	4569008	1006	0
OF10	681632	239	0
IF11	4426800	1008	0
OF11	685408	241	0
IF12	4287568	1014	0
OF12	668688	236	0
IG1	3846992	1012	0
OG1	678944	239	0
IG2	4041840	1009	0
OG2	689088	241	0
IG3	4233168	1002	0
OG3	685184	239	0
IG4	4455632	1008	0
OG4	672512	235	0
IG5	4548304	1008	0
OG5	687504	241	0
IG6	4659568	1011	0
OG6	688032	241	0
IG7	4634256	1006	0
OG7	681024	238	0
IG8	4639648	1008	0
OG8	685920	240	0
IG9	4575440	1013	0
OG9	672000	236	0
IG10	4516512	1014	0
OG10	676640	237	0
IG11	4383136	1011	0
OG11	684896	240	0
IG12	4292064	1005	0
OG12	670240	235	0
IH1	3824192	1008	0
OH1	670576	236	0
IH2	3985232	1006	0
OH2	668848	235	0
IH3	4198496	1006	0
OH3	683616	240	0
IH4	4300624	1009	0
OH4	678464	238	0
IH5	4439088	1007	0
OH5	671840	236	0
IH6	4492320	1016	0
OH6	662176	233	0
IH7	4590896	1016	0
OH7	670160	235	0
IH8	4449536	1009	0
OH8	682448	240	0
IH9	4433840	1006	0
OH9	670688	236	0
IH10	4330832	1010	0
OH10	673456	237	0
IH11	4270912	1011	0
OH11	672480	237	0
IH12	4163200	1009	0
OH12	674560	238	0
```
