## Supplementary material for "A toolbox of Stable Integration Vectors (SIV) in the fission yeast *Schizosaccharomyces pombe*": Source data: S02_C009_T02_P0001_M4_X4_E2.quant

```
[instrument]
blockid	numofrow	numofcol	coversn	version	coverid	lamphours	blocksn	type	sn
21	8	12	*	1.3.2	*	*	*	ruo	272510497

[head]
version	name	operator	timestamp	expirytime	calibrationID
1.0.5	Quantitation	GUEST	*	*	*

[properties]
quantversion
0.2.5

[conditions]
BlkID	Run	ExcitationColor	EmissionColor	CameraBias	EmissionIndex	BlockTemperature	CameraGain	Point	SampleVolume	Step	ExposureIndex	CoverID	Time	SampleTemperature	CoverTemperature	ExcitationIndex	Stage	Exposure	Cycle
21	20190213smp49-60	x4	m4	*	4	59.9954,60.0031,59.9902,59.9987,60.0055,59.999	*	1	10	2	2	-1	1550061040.936	59.9997,59.9989,59.9986,59.9987,59.9988,59.9995	104.966	4	2	800	9

[quant]
region	quant	count	saturation
IA1	6521728	1011	0
OA1	768032	239	0
IA2	6999200	1007	0
OA2	773264	239	0
IA3	7686640	1009	0
OA3	770672	240	0
IA4	8189824	1013	0
OA4	760784	238	0
IA5	8524480	1009	0
OA5	761216	237	0
IA6	8887488	1003	0
OA6	768096	239	0
IA7	9189184	1008	0
OA7	762592	236	0
IA8	9257744	1010	0
OA8	773504	238	0
IA9	9208592	1011	0
OA9	772848	239	0
IA10	9002000	1012	0
OA10	775776	239	0
IA11	8622992	1006	0
OA11	775568	238	0
IA12	8242784	1007	0
OA12	770864	239	0
IB1	6999568	1004	0
OB1	771872	241	0
IB2	7640768	1012	0
OB2	765488	239	0
IB3	8639808	1008	0
OB3	765696	239	0
IB4	9251632	1006	0
OB4	771072	238	0
IB5	9830304	1004	0
OB5	772016	238	0
IB6	10134528	1011	0
OB6	765472	236	0
IB7	10634480	1016	0
OB7	756624	233	0
IB8	10450448	1014	0
OB8	768000	236	0
IB9	10328720	1004	0
OB9	797728	244	0
IB10	10139168	1007	0
OB10	787456	239	0
IB11	9524336	1012	0
OB11	785008	239	0
IB12	8779136	1015	0
OB12	755440	234	0
IC1	7567936	1011	0
OC1	761632	239	0
IC2	8412304	1007	0
OC2	762640	237	0
IC3	9415664	1004	0
OC3	768560	237	0
IC4	10099200	1008	0
OC4	773616	239	0
IC5	10753792	1015	0
OC5	758112	235	0
IC6	11339584	1015	0
OC6	761728	234	0
IC7	11583072	1006	0
OC7	790720	241	0
IC8	11627264	1007	0
OC8	788192	238	0
IC9	11548272	1011	0
OC9	792992	241	0
IC10	11023808	1010	0
OC10	780288	238	0
IC11	10276720	1009	0
OC11	773648	236	0
IC12	9390880	1009	0
OC12	765824	236	0
ID1	8024576	1007	0
OD1	752000	237	0
ID2	8891360	1008	0
OD2	751104	235	0
ID3	10185696	1011	0
OD3	782816	242	0
ID4	10953456	1014	0
OD4	768272	237	0
ID5	11918000	1009	0
OD5	790176	240	0
ID6	12494320	1006	0
OD6	790672	236	0
ID7	13121104	1009	0
OD7	804160	240	0
ID8	12913168	1005	0
OD8	817120	242	0
ID9	12569232	1006	0
OD9	797072	238	0
ID10	11964416	1002	0
OD10	798384	239	0
ID11	11129696	1007	0
OD11	782752	236	0
ID12	10114176	1006	0
OD12	779760	238	0
IE1	8448016	1008	0
OE1	762432	241	0
IE2	9403552	1013	0
OE2	756592	236	0
IE3	10683008	1008	0
OE3	782672	241	0
IE4	11556960	1007	0
OE4	780016	238	0
IE5	12264176	1009	0
OE5	790944	240	0
IE6	13163184	1007	0
OE6	806592	239	0
IE7	13166304	1006	0
OE7	814720	238	0
IE8	12989840	1003	0
OE8	812736	238	0
IE9	13054288	1009	0
OE9	809936	237	0
IE10	12245328	1010	0
OE10	808320	240	0
IE11	11636272	1011	0
OE11	801328	240	0
IE12	10683808	1010	0
OE12	791872	240	0
IF1	8603184	1011	0
OF1	749520	237	0
IF2	9417200	1006	0
OF2	764288	239	0
IF3	10716432	1011	0
OF3	776176	240	0
IF4	11821952	1007	0
OF4	779376	239	0
IF5	12619248	1006	0
OF5	778624	236	0
IF6	12746480	1008	0
OF6	787648	237	0
IF7	13230192	1009	0
OF7	800256	238	0
IF8	13205376	1013	0
OF8	805728	238	0
IF9	13054544	1009	0
OF9	820544	239	0
IF10	12455936	1006	0
OF10	808736	239	0
IF11	11684208	1008	0
OF11	806640	241	0
IF12	10840192	1014	0
OF12	779936	236	0
IG1	8423584	1012	0
OG1	756768	239	0
IG2	9481952	1009	0
OG2	773744	241	0
IG3	10557072	1002	0
OG3	771696	239	0
IG4	11738608	1008	0
OG4	765472	235	0
IG5	12229904	1008	0
OG5	787024	241	0
IG6	12859616	1011	0
OG6	795632	241	0
IG7	12756688	1006	0
OG7	792128	238	0
IG8	12818656	1008	0
OG8	806848	240	0
IG9	12404480	1013	0
OG9	794912	236	0
IG10	12073952	1014	0
OG10	788320	237	0
IG11	11425440	1011	0
OG11	804224	240	0
IG12	10971440	1005	0
OG12	782944	235	0
IH1	8334752	1008	0
OH1	746864	236	0
IH2	9175728	1006	0
OH2	751680	235	0
IH3	10342656	1006	0
OH3	771776	240	0
IH4	10898656	1009	0
OH4	768048	238	0
IH5	11655584	1007	0
OH5	770432	236	0
IH6	11892448	1016	0
OH6	760640	233	0
IH7	12442272	1016	0
OH7	772096	235	0
IH8	11744592	1009	0
OH8	793872	240	0
IH9	11715888	1006	0
OH9	781200	236	0
IH10	11130080	1010	0
OH10	779408	237	0
IH11	10841040	1011	0
OH11	771872	237	0
IH12	10230208	1009	0
OH12	777088	238	0
```
