## Supplementary material for "A toolbox of Stable Integration Vectors (SIV) in the fission yeast *Schizosaccharomyces pombe*": Source data: S02_C009_T02_P0001_M5_X5_E1.quant

```
[instrument]
blockid	numofrow	numofcol	coversn	version	coverid	lamphours	blocksn	type	sn
21	8	12	*	1.3.2	*	*	*	ruo	272510497

[head]
version	name	operator	timestamp	expirytime	calibrationID
1.0.5	Quantitation	GUEST	*	*	*

[properties]
quantversion
0.2.5

[conditions]
BlkID	Run	ExcitationColor	EmissionColor	CameraBias	EmissionIndex	BlockTemperature	CameraGain	Point	SampleVolume	Step	ExposureIndex	CoverID	Time	SampleTemperature	CoverTemperature	ExcitationIndex	Stage	Exposure	Cycle
21	20190213smp49-60	x5	m5	*	5	59.9954,60.0031,59.9902,59.9987,60.0055,59.999	*	1	10	2	1	-1	1550061036.073	59.9997,59.9989,59.9986,59.9987,59.9988,59.9995	104.966	5	2	200	9

[quant]
region	quant	count	saturation
IA1	2884864	1014	0
OA1	673264	237	0
IA2	2862736	1006	0
OA2	688160	241	0
IA3	2867952	1008	0
OA3	681344	240	0
IA4	2856192	1010	0
OA4	670640	238	0
IA5	2842912	1006	0
OA5	668096	238	0
IA6	2827696	1004	0
OA6	671936	239	0
IA7	2840704	1008	0
OA7	666384	237	0
IA8	2846272	1010	0
OA8	667136	238	0
IA9	2856192	1013	0
OA9	662464	237	0
IA10	2861584	1012	0
OA10	678224	241	0
IA11	2851408	1008	0
OA11	667184	237	0
IA12	2850128	1008	0
OA12	669392	238	0
IB1	2845728	1004	0
OB1	681088	241	0
IB2	2866608	1011	0
OB2	675792	239	0
IB3	2851296	1005	0
OB3	686896	243	0
IB4	2834656	1006	0
OB4	668752	237	0
IB5	2840880	1008	0
OB5	662768	236	0
IB6	2842768	1011	0
OB6	663760	237	0
IB7	2866096	1015	0
OB7	657408	234	0
IB8	2849040	1014	0
OB8	664944	237	0
IB9	2830016	1004	0
OB9	681472	244	0
IB10	2828096	1003	0
OB10	676208	242	0
IB11	2852704	1012	0
OB11	668528	238	0
IB12	2861904	1014	0
OB12	664944	237	0
IC1	2846304	1009	0
OC1	678832	241	0
IC2	2838320	1006	0
OC2	675536	239	0
IC3	2848448	1008	0
OC3	667888	237	0
IC4	2845328	1010	0
OC4	662192	235	0
IC5	2859568	1014	0
OC5	667792	238	0
IC6	2855744	1014	0
OC6	665472	237	0
IC7	2846832	1009	0
OC7	669744	238	0
IC8	2837440	1006	0
OC8	666208	238	0
IC9	2840960	1011	0
OC9	673296	241	0
IC10	2834880	1009	0
OC10	666944	239	0
IC11	2852096	1010	0
OC11	665696	238	0
IC12	2822192	1005	0
OC12	680640	243	0
ID1	2832528	1006	0
OD1	671136	238	0
ID2	2842688	1008	0
OD2	666224	236	0
ID3	2865776	1012	0
OD3	676416	240	0
ID4	2868352	1015	0
OD4	664896	236	0
ID5	2848928	1009	0
OD5	673696	239	0
ID6	2850560	1004	0
OD6	668624	236	0
ID7	2859216	1009	0
OD7	680224	241	0
ID8	2843984	1005	0
OD8	685360	244	0
ID9	2823728	1004	0
OD9	663664	237	0
ID10	2822704	1003	0
OD10	666288	239	0
ID11	2832896	1003	0
OD11	663728	238	0
ID12	2830704	1007	0
OD12	658144	235	0
IE1	2844992	1011	0
OE1	666880	237	0
IE2	2860352	1014	0
OE2	671808	238	0
IE3	2854624	1009	0
OE3	678544	240	0
IE4	2841856	1005	0
OE4	662720	235	0
IE5	2860048	1010	0
OE5	672752	239	0
IE6	2850400	1002	0
OE6	690288	243	0
IE7	2864048	1006	0
OE7	676144	238	0
IE8	2837408	1003	0
OE8	673584	239	0
IE9	2837248	1008	0
OE9	671664	239	0
IE10	2848000	1011	0
OE10	656176	235	0
IE11	2844736	1010	0
OE11	666272	238	0
IE12	2833888	1011	0
OE12	663600	237	0
IF1	2846976	1010	0
OF1	675520	240	0
IF2	2842320	1006	0
OF2	673408	239	0
IF3	2860624	1010	0
OF3	677792	240	0
IF4	2852064	1007	0
OF4	672496	239	0
IF5	2844608	1006	0
OF5	667792	237	0
IF6	2852512	1007	0
OF6	665776	236	0
IF7	2862432	1010	0
OF7	675344	240	0
IF8	2859904	1014	0
OF8	657712	234	0
IF9	2857728	1013	0
OF9	670368	239	0
IF10	2836064	1006	0
OF10	666576	238	0
IF11	2853024	1007	0
OF11	667824	239	0
IF12	2853984	1013	0
OF12	662960	237	0
IG1	2845264	1012	0
OG1	675568	240	0
IG2	2851408	1011	0
OG2	667968	237	0
IG3	2843296	1007	0
OG3	670480	237	0
IG4	2845248	1009	0
OG4	665856	236	0
IG5	2842320	1011	0
OG5	663488	236	0
IG6	2843248	1012	0
OG6	680976	242	0
IG7	2840064	1008	0
OG7	670256	239	0
IG8	2824192	1004	0
OG8	684800	244	0
IG9	2847248	1015	0
OG9	654448	234	0
IG10	2851616	1014	0
OG10	659424	236	0
IG11	2852256	1013	0
OG11	662592	237	0
IG12	2823840	1008	0
OG12	668656	240	0
IH1	2837920	1006	0
OH1	666832	237	0
IH2	2845984	1006	0
OH2	671616	238	0
IH3	2856160	1010	0
OH3	673376	238	0
IH4	2854464	1012	0
OH4	677744	240	0
IH5	2834688	1006	0
OH5	670336	238	0
IH6	2850800	1013	0
OH6	665408	237	0
IH7	2853936	1014	0
OH7	668208	238	0
IH8	2840880	1011	0
OH8	678112	242	0
IH9	2825184	1007	0
OH9	665584	238	0
IH10	2824912	1008	0
OH10	660848	236	0
IH11	2831648	1009	0
OH11	675200	241	0
IH12	2832944	1010	0
OH12	671104	240	0
```
