## Supplementary material for "A toolbox of Stable Integration Vectors (SIV) in the fission yeast *Schizosaccharomyces pombe*": Source data: S02_C009_T02_P0001_M5_X5_E2.quant

```
[instrument]
blockid	numofrow	numofcol	coversn	version	coverid	lamphours	blocksn	type	sn
21	8	12	*	1.3.2	*	*	*	ruo	272510497

[head]
version	name	operator	timestamp	expirytime	calibrationID
1.0.5	Quantitation	GUEST	*	*	*

[properties]
quantversion
0.2.5

[conditions]
BlkID	Run	ExcitationColor	EmissionColor	CameraBias	EmissionIndex	BlockTemperature	CameraGain	Point	SampleVolume	Step	ExposureIndex	CoverID	Time	SampleTemperature	CoverTemperature	ExcitationIndex	Stage	Exposure	Cycle
21	20190213smp49-60	x5	m5	*	5	59.9954,60.0031,59.9902,59.9987,60.0055,59.999	*	1	10	2	2	-1	1550061036.797	59.9997,59.9989,59.9986,59.9987,59.9988,59.9995	104.966	5	2	920	9

[quant]
region	quant	count	saturation
IA1	3193712	1014	0
OA1	742080	237	0
IA2	3163104	1006	0
OA2	761088	241	0
IA3	3147856	1008	0
OA3	748592	240	0
IA4	3115904	1010	0
OA4	729392	238	0
IA5	3110720	1006	0
OA5	728384	238	0
IA6	3084032	1004	0
OA6	727280	239	0
IA7	3114224	1008	0
OA7	723856	237	0
IA8	3146272	1010	0
OA8	727344	238	0
IA9	3181008	1013	0
OA9	723248	237	0
IA10	3209568	1012	0
OA10	747728	241	0
IA11	3230880	1008	0
OA11	742976	237	0
IA12	3200720	1008	0
OA12	741728	238	0
IB1	3129232	1004	0
OB1	749424	241	0
IB2	3133680	1011	0
OB2	737984	239	0
IB3	3100992	1005	0
OB3	746240	243	0
IB4	3064704	1006	0
OB4	720352	237	0
IB5	3074288	1008	0
OB5	712272	236	0
IB6	3087344	1011	0
OB6	715168	237	0
IB7	3180848	1015	0
OB7	711232	234	0
IB8	3133552	1014	0
OB8	719424	237	0
IB9	3170224	1004	0
OB9	740192	244	0
IB10	3151776	1003	0
OB10	743232	242	0
IB11	3221200	1012	0
OB11	736304	238	0
IB12	3216384	1014	0
OB12	734192	237	0
IC1	3073648	1009	0
OC1	734432	241	0
IC2	3068624	1006	0
OC2	726688	239	0
IC3	3079296	1008	0
OC3	713408	237	0
IC4	3081648	1010	0
OC4	713056	235	0
IC5	3117712	1014	0
OC5	722528	238	0
IC6	3126272	1014	0
OC6	720528	237	0
IC7	3146928	1009	0
OC7	722048	238	0
IC8	3143696	1006	0
OC8	726016	238	0
IC9	3156096	1011	0
OC9	731088	241	0
IC10	3140448	1009	0
OC10	721888	239	0
IC11	3214768	1010	0
OC11	724832	238	0
IC12	3122848	1005	0
OC12	741360	243	0
ID1	3042320	1006	0
OD1	719168	238	0
ID2	3061056	1008	0
OD2	713552	236	0
ID3	3100816	1012	0
OD3	726032	240	0
ID4	3125792	1015	0
OD4	720624	236	0
ID5	3139008	1009	0
OD5	731808	239	0
ID6	3192896	1004	0
OD6	751888	236	0
ID7	3196832	1009	0
OD7	748448	241	0
ID8	3169360	1005	0
OD8	749344	244	0
ID9	3153472	1004	0
OD9	720816	237	0
ID10	3159680	1003	0
OD10	726928	239	0
ID11	3194448	1003	0
OD11	724368	238	0
ID12	3114336	1007	0
OD12	714240	235	0
IE1	3046416	1011	0
OE1	714128	237	0
IE2	3079280	1014	0
OE2	721584	238	0
IE3	3095792	1009	0
OE3	731456	240	0
IE4	3111920	1005	0
OE4	720832	235	0
IE5	3147200	1010	0
OE5	733648	239	0
IE6	3226464	1002	0
OE6	780800	243	0
IE7	3252160	1006	0
OE7	758640	238	0
IE8	3174304	1003	0
OE8	740384	239	0
IE9	3169456	1008	0
OE9	729024	239	0
IE10	3178928	1011	0
OE10	716304	235	0
IE11	3183456	1010	0
OE11	724240	238	0
IE12	3117504	1011	0
OE12	717408	237	0
IF1	3062816	1010	0
OF1	723776	240	0
IF2	3061488	1006	0
OF2	725120	239	0
IF3	3101200	1010	0
OF3	731904	240	0
IF4	3123424	1007	0
OF4	729920	239	0
IF5	3142304	1006	0
OF5	729744	237	0
IF6	3166464	1007	0
OF6	733696	236	0
IF7	3200032	1010	0
OF7	742016	240	0
IF8	3184048	1014	0
OF8	718544	234	0
IF9	3186480	1013	0
OF9	735088	239	0
IF10	3158960	1006	0
OF10	722736	238	0
IF11	3242768	1007	0
OF11	729760	239	0
IF12	3155808	1013	0
OF12	719792	237	0
IG1	3049136	1012	0
OG1	724592	240	0
IG2	3075664	1011	0
OG2	723392	237	0
IG3	3073280	1007	0
OG3	722864	237	0
IG4	3086928	1009	0
OG4	717600	236	0
IG5	3096880	1011	0
OG5	715376	236	0
IG6	3112640	1012	0
OG6	738816	242	0
IG7	3113568	1008	0
OG7	728080	239	0
IG8	3102480	1004	0
OG8	741904	244	0
IG9	3144128	1015	0
OG9	708544	234	0
IG10	3150096	1014	0
OG10	719040	236	0
IG11	3182720	1013	0
OG11	718208	237	0
IG12	3089856	1008	0
OG12	720880	240	0
IH1	3034672	1006	0
OH1	711584	237	0
IH2	3041360	1006	0
OH2	720112	238	0
IH3	3072640	1010	0
OH3	721808	238	0
IH4	3071168	1012	0
OH4	726896	240	0
IH5	3053552	1006	0
OH5	719104	238	0
IH6	3076816	1013	0
OH6	718912	237	0
IH7	3099040	1014	0
OH7	721744	238	0
IH8	3086944	1011	0
OH8	734608	242	0
IH9	3082240	1007	0
OH9	721840	238	0
IH10	3085952	1008	0
OH10	714992	236	0
IH11	3088368	1009	0
OH11	725408	241	0
IH12	3068816	1010	0
OH12	719488	240	0
```
