## Supplementary material for "A toolbox of Stable Integration Vectors (SIV) in the fission yeast *Schizosaccharomyces pombe*": Source data: S02_C010_T02_P0001_M1_X1_E1.quant

```
[instrument]
blockid	numofrow	numofcol	coversn	version	coverid	lamphours	blocksn	type	sn
21	8	12	*	1.3.2	*	*	*	ruo	272510497

[head]
version	name	operator	timestamp	expirytime	calibrationID
1.0.5	Quantitation	GUEST	*	*	*

[properties]
quantversion
0.2.5

[conditions]
BlkID	Run	ExcitationColor	EmissionColor	CameraBias	EmissionIndex	BlockTemperature	CameraGain	Point	SampleVolume	Step	ExposureIndex	CoverID	Time	SampleTemperature	CoverTemperature	ExcitationIndex	Stage	Exposure	Cycle
21	20190213smp49-60	x1	m1	*	1	60.0027,59.9933,60.0072,59.9891,59.9956,60.0017	*	1	10	2	1	-1	1550061162.921	59.9989,59.9981,59.998,59.9985,59.998,59.9982	105.012	1	2	60	10

[quant]
region	quant	count	saturation
IA1	2947744	1013	0
OA1	661296	237	0
IA2	2980432	1008	0
OA2	660576	236	0
IA3	3000592	1008	0
OA3	658112	234	0
IA4	3037056	1016	0
OA4	657008	234	0
IA5	3070080	1017	0
OA5	654160	233	0
IA6	3053920	1010	0
OA6	675280	240	0
IA7	3337024	1006	0
OA7	671936	239	0
IA8	3357984	1013	0
OA8	667120	237	0
IA9	3346256	1016	0
OA9	664480	237	0
IA10	3309984	1017	0
OA10	658816	236	0
IA11	3249904	1017	0
OA11	656624	235	0
IA12	3169696	1011	0
OA12	661168	238	0
IB1	2952688	1009	0
OB1	660992	237	0
IB2	3001840	1010	0
OB2	676240	241	0
IB3	3065008	1016	0
OB3	675232	240	0
IB4	3085776	1014	0
OB4	673712	239	0
IB5	3093328	1009	0
OB5	668736	237	0
IB6	3104368	1011	0
OB6	660736	235	0
IB7	3514848	1016	0
OB7	670800	237	0
IB8	3493216	1018	0
OB8	673184	237	0
IB9	3467744	1015	0
OB9	664592	236	0
IB10	3398528	1007	0
OB10	673920	240	0
IB11	3328336	1013	0
OB11	662928	237	0
IB12	3228400	1009	0
OB12	666864	239	0
IC1	2999904	1015	0
OC1	669456	239	0
IC2	3053056	1016	0
OC2	676544	240	0
IC3	3086336	1011	0
OC3	673008	238	0
IC4	3109360	1007	0
OC4	680976	241	0
IC5	3153168	1013	0
OC5	678208	240	0
IC6	3184176	1016	0
OC6	681632	240	0
IC7	3579200	1011	0
OC7	685472	240	0
IC8	3579184	1008	0
OC8	672880	236	0
IC9	3550032	1011	0
OC9	673024	237	0
IC10	3481856	1006	0
OC10	676288	239	0
IC11	3405712	1006	0
OC11	674064	240	0
IC12	3300288	1011	0
OC12	660240	236	0
ID1	3010432	1012	0
OD1	667456	238	0
ID2	3060176	1012	0
OD2	668256	237	0
ID3	3100720	1007	0
OD3	670096	237	0
ID4	3163488	1016	0
OD4	670288	236	0
ID5	3179936	1010	0
OD5	685216	241	0
ID6	3197248	1007	0
OD6	680432	238	0
ID7	3690832	1012	0
OD7	688672	240	0
ID8	3664096	1008	0
OD8	692928	242	0
ID9	3612448	1006	0
OD9	680896	239	0
ID10	3569120	1012	0
OD10	671760	237	0
ID11	3498512	1010	0
OD11	671792	238	0
ID12	3364736	1013	0
OD12	676016	241	0
IE1	3021424	1012	0
OE1	677152	242	0
IE2	3054592	1006	0
OE2	677248	240	0
IE3	3125264	1011	0
OE3	670816	237	0
IE4	3151200	1007	0
OE4	689392	243	0
IE5	3205712	1015	0
OE5	680720	240	0
IE6	3230528	1012	0
OE6	675904	237	0
IE7	3663136	1010	0
OE7	677152	236	0
IE8	3658816	1010	0
OE8	677408	236	0
IE9	3645584	1011	0
OE9	686736	241	0
IE10	3554864	1016	0
OE10	669024	236	0
IE11	3504288	1016	0
OE11	670704	238	0
IE12	3392704	1012	0
OE12	667616	238	0
IF1	3013504	1007	0
OF1	675856	241	0
IF2	3065424	1010	0
OF2	670976	238	0
IF3	3142288	1018	0
OF3	677328	239	0
IF4	3174800	1015	0
OF4	675824	239	0
IF5	3193840	1010	0
OF5	671456	237	0
IF6	3194880	1010	0
OF6	671280	236	0
IF7	3652480	1012	0
OF7	675872	237	0
IF8	3678176	1016	0
OF8	683072	239	0
IF9	3623376	1012	0
OF9	680624	239	0
IF10	3556896	1006	0
OF10	679568	240	0
IF11	3475744	1013	0
OF11	670592	238	0
IF12	3410208	1015	0
OF12	662720	237	0
IG1	3000624	1009	0
OG1	678800	243	0
IG2	3065328	1012	0
OG2	666672	238	0
IG3	3095888	1007	0
OG3	670416	238	0
IG4	3138144	1010	0
OG4	683968	242	0
IG5	3149456	1006	0
OG5	678384	240	0
IG6	3176208	1010	0
OG6	672512	238	0
IG7	3567696	1008	0
OG7	667408	235	0
IG8	3608816	1015	0
OG8	669824	236	0
IG9	3561712	1016	0
OG9	674464	239	0
IG10	3523808	1016	0
OG10	669472	238	0
IG11	3428272	1011	0
OG11	667840	238	0
IG12	3368096	1010	0
OG12	659408	236	0
IH1	3001648	1011	0
OH1	666960	239	0
IH2	3057520	1018	0
OH2	664432	237	0
IH3	3096992	1013	0
OH3	674528	240	0
IH4	3087424	1005	0
OH4	667136	237	0
IH5	3132832	1011	0
OH5	668784	238	0
IH6	3142128	1016	0
OH6	659008	234	0
IH7	3536560	1017	0
OH7	663568	235	0
IH8	3480384	1009	0
OH8	671664	238	0
IH9	3465360	1010	0
OH9	670528	239	0
IH10	3417744	1011	0
OH10	673088	240	0
IH11	3345648	1009	0
OH11	669936	240	0
IH12	3300224	1007	0
OH12	656432	235	0
```
