## Supplementary material for "A toolbox of Stable Integration Vectors (SIV) in the fission yeast *Schizosaccharomyces pombe*": Source data: S02_C010_T02_P0001_M1_X1_E2.quant

```
[instrument]
blockid	numofrow	numofcol	coversn	version	coverid	lamphours	blocksn	type	sn
21	8	12	*	1.3.2	*	*	*	ruo	272510497

[head]
version	name	operator	timestamp	expirytime	calibrationID
1.0.5	Quantitation	GUEST	*	*	*

[properties]
quantversion
0.2.5

[conditions]
BlkID	Run	ExcitationColor	EmissionColor	CameraBias	EmissionIndex	BlockTemperature	CameraGain	Point	SampleVolume	Step	ExposureIndex	CoverID	Time	SampleTemperature	CoverTemperature	ExcitationIndex	Stage	Exposure	Cycle
21	20190213smp49-60	x1	m1	*	1	60.0027,59.9933,60.0072,59.9891,59.9956,60.0017	*	1	10	2	2	-1	1550061163.571	59.9989,59.9981,59.998,59.9985,59.998,59.9982	105.012	1	2	175	10

[quant]
region	quant	count	saturation
IA1	3239824	1013	0
OA1	675936	237	0
IA2	3347984	1008	0
OA2	679504	236	0
IA3	3402144	1008	0
OA3	678032	234	0
IA4	3503552	1016	0
OA4	679984	234	0
IA5	3579680	1017	0
OA5	681872	233	0
IA6	3591920	1010	0
OA6	703376	240	0
IA7	4447904	1006	0
OA7	709920	239	0
IA8	4497424	1013	0
OA8	702784	237	0
IA9	4453456	1016	0
OA9	697840	237	0
IA10	4325616	1017	0
OA10	690816	236	0
IA11	4170080	1017	0
OA11	681872	235	0
IA12	3959520	1011	0
OA12	683440	238	0
IB1	3291888	1009	0
OB1	677888	237	0
IB2	3407744	1010	0
OB2	695712	241	0
IB3	3565184	1016	0
OB3	699792	240	0
IB4	3653008	1014	0
OB4	703216	239	0
IB5	3713840	1009	0
OB5	704528	237	0
IB6	3766160	1011	0
OB6	697760	235	0
IB7	4919136	1016	0
OB7	714144	237	0
IB8	4864320	1018	0
OB8	717120	237	0
IB9	4823600	1015	0
OB9	706912	236	0
IB10	4656336	1007	0
OB10	714320	240	0
IB11	4431872	1013	0
OB11	698160	237	0
IB12	4154368	1009	0
OB12	695024	239	0
IC1	3378672	1015	0
OC1	686272	239	0
IC2	3525824	1016	0
OC2	700048	240	0
IC3	3632688	1011	0
OC3	700992	238	0
IC4	3743728	1007	0
OC4	714352	241	0
IC5	3848064	1013	0
OC5	718928	240	0
IC6	3933184	1016	0
OC6	722544	240	0
IC7	5117600	1011	0
OC7	732752	240	0
IC8	5151008	1008	0
OC8	722688	236	0
IC9	5068208	1011	0
OC9	719312	237	0
IC10	4877952	1006	0
OC10	718000	239	0
IC11	4665056	1006	0
OC11	713920	240	0
IC12	4341552	1011	0
OC12	691264	236	0
ID1	3424352	1012	0
OD1	686544	238	0
ID2	3554896	1012	0
OD2	692320	237	0
ID3	3704368	1007	0
OD3	699088	237	0
ID4	3844352	1016	0
OD4	705168	236	0
ID5	3951792	1010	0
OD5	723696	241	0
ID6	4029952	1007	0
OD6	728624	238	0
ID7	5424624	1012	0
OD7	742912	240	0
ID8	5402272	1008	0
OD8	745840	242	0
ID9	5261664	1006	0
OD9	733328	239	0
ID10	5112096	1012	0
OD10	717312	237	0
ID11	4926688	1010	0
OD11	711360	238	0
ID12	4505728	1013	0
OD12	707664	241	0
IE1	3463552	1012	0
OE1	696304	242	0
IE2	3580576	1006	0
OE2	699680	240	0
IE3	3758928	1011	0
OE3	698912	237	0
IE4	3863616	1007	0
OE4	729024	243	0
IE5	3991888	1015	0
OE5	723856	240	0
IE6	4097504	1012	0
OE6	726480	237	0
IE7	5370688	1010	0
OE7	733472	236	0
IE8	5370752	1010	0
OE8	729344	236	0
IE9	5322848	1011	0
OE9	741120	241	0
IE10	5043664	1016	0
OE10	715376	236	0
IE11	4920848	1016	0
OE11	710832	238	0
IE12	4587152	1012	0
OE12	702256	238	0
IF1	3457008	1007	0
OF1	693488	241	0
IF2	3584592	1010	0
OF2	693360	238	0
IF3	3765808	1018	0
OF3	704208	239	0
IF4	3890288	1015	0
OF4	710448	239	0
IF5	3984320	1010	0
OF5	711584	237	0
IF6	4002784	1010	0
OF6	712480	236	0
IF7	5316592	1012	0
OF7	725456	237	0
IF8	5386400	1016	0
OF8	732080	239	0
IF9	5271680	1012	0
OF9	728800	239	0
IF10	5103200	1006	0
OF10	725568	240	0
IF11	4840880	1013	0
OF11	711712	238	0
IF12	4612768	1015	0
OF12	694080	237	0
IG1	3418656	1009	0
OG1	698016	243	0
IG2	3571760	1012	0
OG2	688880	238	0
IG3	3700736	1007	0
OG3	696512	238	0
IG4	3820144	1010	0
OG4	711424	242	0
IG5	3891280	1006	0
OG5	712048	240	0
IG6	3962784	1010	0
OG6	710208	238	0
IG7	5103968	1008	0
OG7	709456	235	0
IG8	5203280	1015	0
OG8	712384	236	0
IG9	5074672	1016	0
OG9	717280	239	0
IG10	4979312	1016	0
OG10	709312	238	0
IG11	4706752	1011	0
OG11	700704	238	0
IG12	4533264	1010	0
OG12	688608	236	0
IH1	3414656	1011	0
OH1	682672	239	0
IH2	3534544	1018	0
OH2	682368	237	0
IH3	3655600	1013	0
OH3	698416	240	0
IH4	3693392	1005	0
OH4	690176	237	0
IH5	3807584	1011	0
OH5	699344	238	0
IH6	3820128	1016	0
OH6	688704	234	0
IH7	4958320	1017	0
OH7	699456	235	0
IH8	4867216	1009	0
OH8	708832	238	0
IH9	4824912	1010	0
OH9	706688	239	0
IH10	4674528	1011	0
OH10	702800	240	0
IH11	4489920	1009	0
OH11	696720	240	0
IH12	4349456	1007	0
OH12	677600	235	0
```
