## Supplementary material for "A toolbox of Stable Integration Vectors (SIV) in the fission yeast *Schizosaccharomyces pombe*": Source data: S02_C010_T02_P0001_M1_X1_E3.quant

```
[instrument]
blockid	numofrow	numofcol	coversn	version	coverid	lamphours	blocksn	type	sn
21	8	12	*	1.3.2	*	*	*	ruo	272510497

[head]
version	name	operator	timestamp	expirytime	calibrationID
1.0.5	Quantitation	GUEST	*	*	*

[properties]
quantversion
0.2.5

[conditions]
BlkID	Run	ExcitationColor	EmissionColor	CameraBias	EmissionIndex	BlockTemperature	CameraGain	Point	SampleVolume	Step	ExposureIndex	CoverID	Time	SampleTemperature	CoverTemperature	ExcitationIndex	Stage	Exposure	Cycle
21	20190213smp49-60	x1	m1	*	1	60.0027,59.9933,60.0072,59.9891,59.9956,60.0017	*	1	10	2	3	-1	1550061164.291	59.9989,59.9981,59.998,59.9985,59.998,59.9982	105.012	1	2	520	10

[quant]
region	quant	count	saturation
IA1	4103824	1013	0
OA1	716912	237	0
IA2	4443056	1008	0
OA2	731808	236	0
IA3	4615632	1008	0
OA3	734320	234	0
IA4	4882240	1016	0
OA4	747072	234	0
IA5	5127728	1017	0
OA5	758048	233	0
IA6	5204288	1010	0
OA6	792928	240	0
IA7	7773312	1006	0
OA7	813440	239	0
IA8	7877968	1013	0
OA8	808048	237	0
IA9	7758240	1016	0
OA9	796672	237	0
IA10	7358688	1017	0
OA10	784272	236	0
IA11	6924400	1017	0
OA11	764704	235	0
IA12	6310144	1011	0
OA12	749392	238	0
IB1	4311024	1009	0
OB1	723664	237	0
IB2	4628080	1010	0
OB2	758016	241	0
IB3	5069584	1016	0
OB3	770592	240	0
IB4	5350208	1014	0
OB4	792512	239	0
IB5	5578688	1009	0
OB5	810464	237	0
IB6	5736480	1011	0
OB6	809536	235	0
IB7	9132432	1016	0
OB7	843040	237	0
IB8	8962704	1018	0
OB8	843488	237	0
IB9	8872784	1015	0
OB9	830000	236	0
IB10	8421088	1007	0
OB10	832816	240	0
IB11	7729040	1013	0
OB11	798240	237	0
IB12	6900512	1009	0
OB12	772080	239	0
IC1	4519808	1015	0
OC1	740576	239	0
IC2	4929952	1016	0
OC2	770944	240	0
IC3	5269648	1011	0
OC3	784784	238	0
IC4	5645648	1007	0
OC4	817696	241	0
IC5	5937360	1013	0
OC5	834400	240	0
IC6	6188256	1016	0
OC6	851648	240	0
IC7	9743296	1011	0
OC7	885696	240	0
IC8	9867536	1008	0
OC8	873440	236	0
IC9	9621600	1011	0
OC9	865904	237	0
IC10	9065488	1006	0
OC10	851904	239	0
IC11	8450976	1006	0
OC11	826464	240	0
IC12	7451344	1011	0
OC12	779104	236	0
ID1	4668880	1012	0
OD1	743200	238	0
ID2	5063888	1012	0
OD2	764144	237	0
ID3	5523776	1007	0
OD3	788848	237	0
ID4	5901568	1016	0
OD4	808320	236	0
ID5	6272384	1010	0
OD5	854768	241	0
ID6	6529312	1007	0
OD6	874992	238	0
ID7	10648816	1012	0
OD7	905728	240	0
ID8	10599152	1008	0
OD8	914384	242	0
ID9	10230208	1006	0
OD9	887200	239	0
ID10	9736800	1012	0
OD10	861072	237	0
ID11	9211104	1010	0
OD11	832848	238	0
ID12	7923728	1013	0
OD12	807104	241	0
IE1	4789376	1012	0
OE1	757072	242	0
IE2	5168784	1006	0
OE2	776384	240	0
IE3	5653360	1011	0
OE3	790816	237	0
IE4	6013744	1007	0
OE4	838400	243	0
IE5	6372944	1015	0
OE5	852832	240	0
IE6	6706160	1012	0
OE6	874496	237	0
IE7	10516640	1010	0
OE7	900432	236	0
IE8	10508896	1010	0
OE8	890608	236	0
IE9	10412112	1011	0
OE9	901856	241	0
IE10	9537856	1016	0
OE10	855040	236	0
IE11	9161136	1016	0
OE11	832624	238	0
IE12	8210240	1012	0
OE12	800768	238	0
IF1	4802592	1007	0
OF1	752544	241	0
IF2	5152112	1010	0
OF2	762640	238	0
IF3	5644752	1018	0
OF3	791296	239	0
IF4	6030384	1015	0
OF4	814928	239	0
IF5	6373680	1010	0
OF5	830064	237	0
IF6	6432288	1010	0
OF6	843616	236	0
IF7	10331632	1012	0
OF7	874864	237	0
IF8	10522304	1016	0
OF8	883344	239	0
IF9	10227696	1012	0
OF9	880640	239	0
IF10	9759056	1006	0
OF10	861808	240	0
IF11	8951552	1013	0
OF11	822656	238	0
IF12	8242608	1015	0
OF12	788416	237	0
IG1	4673568	1009	0
OG1	750144	243	0
IG2	5101536	1012	0
OG2	757200	238	0
IG3	5495152	1007	0
OG3	772576	238	0
IG4	5872832	1010	0
OG4	804592	242	0
IG5	6118192	1006	0
OG5	814656	240	0
IG6	6316816	1010	0
OG6	821904	238	0
IG7	9713616	1008	0
OG7	836960	235	0
IG8	9976320	1015	0
OG8	842208	236	0
IG9	9613296	1016	0
OG9	846608	239	0
IG10	9299936	1016	0
OG10	823808	238	0
IG11	8564032	1011	0
OG11	802944	238	0
IG12	8025008	1010	0
OG12	773408	236	0
IH1	4649616	1011	0
OH1	729712	239	0
IH2	4948288	1018	0
OH2	738800	237	0
IH3	5347312	1013	0
OH3	762688	240	0
IH4	5510960	1005	0
OH4	769088	237	0
IH5	5841568	1011	0
OH5	782256	238	0
IH6	5863424	1016	0
OH6	777408	234	0
IH7	9243504	1017	0
OH7	807936	235	0
IH8	9011888	1009	0
OH8	819120	238	0
IH9	8900848	1010	0
OH9	814272	239	0
IH10	8458160	1011	0
OH10	802544	240	0
IH11	7903616	1009	0
OH11	784384	240	0
IH12	7479248	1007	0
OH12	751152	235	0
```
