## Supplementary material for "A toolbox of Stable Integration Vectors (SIV) in the fission yeast *Schizosaccharomyces pombe*": Source data: S02_C010_T02_P0001_M2_X2_E1.quant

```
[instrument]
blockid	numofrow	numofcol	coversn	version	coverid	lamphours	blocksn	type	sn
21	8	12	*	1.3.2	*	*	*	ruo	272510497

[head]
version	name	operator	timestamp	expirytime	calibrationID
1.0.5	Quantitation	GUEST	*	*	*

[properties]
quantversion
0.2.5

[conditions]
BlkID	Run	ExcitationColor	EmissionColor	CameraBias	EmissionIndex	BlockTemperature	CameraGain	Point	SampleVolume	Step	ExposureIndex	CoverID	Time	SampleTemperature	CoverTemperature	ExcitationIndex	Stage	Exposure	Cycle
21	20190213smp49-60	x2	m2	*	2	60.0027,59.9933,60.0072,59.9891,59.9956,60.0017	*	1	10	2	1	-1	1550061161.060	59.9989,59.9981,59.998,59.9985,59.998,59.9982	105.012	2	2	100	10

[quant]
region	quant	count	saturation
IA1	3057520	1006	0
OA1	674176	240	0
IA2	3150240	1009	0
OA2	672016	239	0
IA3	3142928	1008	0
OA3	666576	238	0
IA4	3177824	1015	0
OA4	667392	239	0
IA5	3196512	1011	0
OA5	662624	237	0
IA6	3188240	1009	0
OA6	653952	235	0
IA7	3303584	1009	0
OA7	656704	235	0
IA8	3334624	1012	0
OA8	666736	239	0
IA9	3359664	1016	0
OA9	655136	235	0
IA10	3323648	1015	0
OA10	657104	236	0
IA11	3279744	1005	0
OA11	681344	245	0
IA12	3255808	1005	0
OA12	670832	241	0
IB1	3100928	1007	0
OB1	675456	241	0
IB2	3151200	1011	0
OB2	670832	239	0
IB3	3236416	1016	0
OB3	658112	234	0
IB4	3246576	1010	0
OB4	660832	236	0
IB5	3268016	1005	0
OB5	662128	237	0
IB6	3292656	1010	0
OB6	664496	238	0
IB7	3471504	1016	0
OB7	653696	234	0
IB8	3459488	1016	0
OB8	655504	234	0
IB9	3433520	1009	0
OB9	666240	239	0
IB10	3420224	1008	0
OB10	663280	238	0
IB11	3391904	1011	0
OB11	670112	240	0
IB12	3342592	1010	0
OB12	672336	241	0
IC1	3153536	1016	0
OC1	661312	236	0
IC2	3219216	1015	0
OC2	671552	239	0
IC3	3253248	1009	0
OC3	663648	236	0
IC4	3312976	1011	0
OC4	666096	238	0
IC5	3362208	1014	0
OC5	661728	237	0
IC6	3401136	1014	0
OC6	663392	237	0
IC7	3536672	1009	0
OC7	668112	238	0
IC8	3559744	1008	0
OC8	669136	239	0
IC9	3543552	1010	0
OC9	674032	241	0
IC10	3495360	1005	0
OC10	681440	244	0
IC11	3447760	1007	0
OC11	655984	235	0
IC12	3443984	1008	0
OC12	661776	237	0
ID1	3169744	1010	0
OD1	669136	239	0
ID2	3231312	1009	0
OD2	657408	235	0
ID3	3320848	1008	0
OD3	674032	240	0
ID4	3379920	1015	0
OD4	669600	239	0
ID5	3415936	1006	0
OD5	683808	244	0
ID6	3455184	1010	0
OD6	662048	236	0
ID7	3714032	1011	0
OD7	674976	240	0
ID8	3676608	1008	0
OD8	667536	238	0
ID9	3631008	1010	0
OD9	660080	236	0
ID10	3589984	1009	0
OD10	660272	236	0
ID11	3543856	1010	0
OD11	659360	237	0
ID12	3467904	1014	0
OD12	669024	240	0
IE1	3201024	1008	0
OE1	664368	237	0
IE2	3280432	1011	0
OE2	664720	237	0
IE3	3354112	1009	0
OE3	667760	238	0
IE4	3407776	1008	0
OE4	678352	242	0
IE5	3465552	1014	0
OE5	669760	239	0
IE6	3509856	1011	0
OE6	660976	236	0
IE7	3649440	1008	0
OE7	670944	239	0
IE8	3667120	1010	0
OE8	663360	236	0
IE9	3687856	1012	0
OE9	669600	239	0
IE10	3627392	1016	0
OE10	654160	234	0
IE11	3595584	1014	0
OE11	665696	238	0
IE12	3505184	1007	0
OE12	681280	244	0
IF1	3232656	1009	0
OF1	661232	236	0
IF2	3287936	1010	0
OF2	680336	242	0
IF3	3394512	1018	0
OF3	664832	236	0
IF4	3441968	1013	0
OF4	671072	239	0
IF5	3480448	1008	0
OF5	666016	237	0
IF6	3472896	1008	0
OF6	667104	238	0
IF7	3662288	1009	0
OF7	676064	241	0
IF8	3706368	1016	0
OF8	664576	237	0
IF9	3679056	1009	0
OF9	669888	239	0
IF10	3637136	1005	0
OF10	686400	245	0
IF11	3597664	1015	0
OF11	658832	236	0
IF12	3549280	1015	0
OF12	656688	235	0
IG1	3225536	1017	0
OG1	644736	231	0
IG2	3293616	1011	0
OG2	668096	238	0
IG3	3357168	1007	0
OG3	667728	238	0
IG4	3427328	1010	0
OG4	665824	237	0
IG5	3448624	1006	0
OG5	667664	239	0
IG6	3482800	1009	0
OG6	668400	239	0
IG7	3604368	1007	0
OG7	663328	237	0
IG8	3674752	1017	0
OG8	648048	232	0
IG9	3638848	1015	0
OG9	664864	238	0
IG10	3630896	1014	0
OG10	661520	238	0
IG11	3560128	1011	0
OG11	657616	236	0
IG12	3555552	1010	0
OG12	658528	236	0
IH1	3221680	1009	0
OH1	680256	242	0
IH2	3277904	1016	0
OH2	657952	234	0
IH3	3339024	1009	0
OH3	667008	237	0
IH4	3337984	1003	0
OH4	671088	239	0
IH5	3421152	1011	0
OH5	667088	238	0
IH6	3410544	1014	0
OH6	671584	240	0
IH7	3609552	1017	0
OH7	649632	232	0
IH8	3545840	1007	0
OH8	665552	238	0
IH9	3556000	1010	0
OH9	661552	237	0
IH10	3532496	1011	0
OH10	660576	237	0
IH11	3487232	1008	0
OH11	669856	241	0
IH12	3489872	1007	0
OH12	654752	235	0
```
