## Supplementary material for "A toolbox of Stable Integration Vectors (SIV) in the fission yeast *Schizosaccharomyces pombe*": Source data: S02_C010_T02_P0001_M2_X2_E2.quant

```
[instrument]
blockid	numofrow	numofcol	coversn	version	coverid	lamphours	blocksn	type	sn
21	8	12	*	1.3.2	*	*	*	ruo	272510497

[head]
version	name	operator	timestamp	expirytime	calibrationID
1.0.5	Quantitation	GUEST	*	*	*

[properties]
quantversion
0.2.5

[conditions]
BlkID	Run	ExcitationColor	EmissionColor	CameraBias	EmissionIndex	BlockTemperature	CameraGain	Point	SampleVolume	Step	ExposureIndex	CoverID	Time	SampleTemperature	CoverTemperature	ExcitationIndex	Stage	Exposure	Cycle
21	20190213smp49-60	x2	m2	*	2	60.0027,59.9933,60.0072,59.9891,59.9956,60.0017	*	1	10	2	2	-1	1550061161.727	59.9989,59.9981,59.998,59.9985,59.998,59.9982	105.012	2	2	430	10

[quant]
region	quant	count	saturation
IA1	3991168	1006	0
OA1	712096	240	0
IA2	4356320	1009	0
OA2	715024	239	0
IA3	4301408	1008	0
OA3	704064	238	0
IA4	4426656	1015	0
OA4	704000	239	0
IA5	4576336	1011	0
OA5	699664	237	0
IA6	4583248	1009	0
OA6	691296	235	0
IA7	5076928	1009	0
OA7	695136	235	0
IA8	5185760	1012	0
OA8	708704	239	0
IA9	5293184	1016	0
OA9	696416	235	0
IA10	5151072	1015	0
OA10	701056	236	0
IA11	5061872	1005	0
OA11	731248	245	0
IA12	4958944	1005	0
OA12	714656	241	0
IB1	4154896	1007	0
OB1	710080	241	0
IB2	4331968	1011	0
OB2	706096	239	0
IB3	4638304	1016	0
OB3	689248	234	0
IB4	4768256	1010	0
OB4	696096	236	0
IB5	4910944	1005	0
OB5	700688	237	0
IB6	5016128	1010	0
OB6	701952	238	0
IB7	5730256	1016	0
OB7	692224	234	0
IB8	5695328	1016	0
OB8	694912	234	0
IB9	5683888	1009	0
OB9	712176	239	0
IB10	5620896	1008	0
OB10	707840	238	0
IB11	5487760	1011	0
OB11	715536	240	0
IB12	5268016	1010	0
OB12	716016	241	0
IC1	4307296	1016	0
OC1	691856	236	0
IC2	4561488	1015	0
OC2	704160	239	0
IC3	4779216	1009	0
OC3	698384	236	0
IC4	5050816	1011	0
OC4	704816	238	0
IC5	5211616	1014	0
OC5	700304	237	0
IC6	5443296	1014	0
OC6	703216	237	0
IC7	6075472	1009	0
OC7	711392	238	0
IC8	6195824	1008	0
OC8	716816	239	0
IC9	6131344	1010	0
OC9	722224	241	0
IC10	5952128	1005	0
OC10	727040	244	0
IC11	5752096	1007	0
OC11	700896	235	0
IC12	5708720	1008	0
OC12	707824	237	0
ID1	4433648	1010	0
OD1	701152	239	0
ID2	4703584	1009	0
OD2	693152	235	0
ID3	5082544	1008	0
OD3	710032	240	0
ID4	5307808	1015	0
OD4	707616	239	0
ID5	5568656	1006	0
OD5	728192	244	0
ID6	5732848	1010	0
OD6	710768	236	0
ID7	6819984	1011	0
OD7	726960	240	0
ID8	6730048	1008	0
OD8	721408	238	0
ID9	6524976	1010	0
OD9	711808	236	0
ID10	6371280	1009	0
OD10	710960	236	0
ID11	6148624	1010	0
OD11	710672	237	0
ID12	5762752	1014	0
OD12	712672	240	0
IE1	4588576	1008	0
OE1	698352	237	0
IE2	4880064	1011	0
OE2	701568	237	0
IE3	5239696	1009	0
OE3	707328	238	0
IE4	5491104	1008	0
OE4	721520	242	0
IE5	5708336	1014	0
OE5	714496	239	0
IE6	5939472	1011	0
OE6	711296	236	0
IE7	6568544	1008	0
OE7	728816	239	0
IE8	6646704	1010	0
OE8	717376	236	0
IE9	6734032	1012	0
OE9	729216	239	0
IE10	6441312	1016	0
OE10	705568	234	0
IE11	6330016	1014	0
OE11	715424	238	0
IE12	5998592	1007	0
OE12	728608	244	0
IF1	4708160	1009	0
OF1	694064	236	0
IF2	4899664	1010	0
OF2	716208	242	0
IF3	5317552	1018	0
OF3	700944	236	0
IF4	5587936	1013	0
OF4	710880	239	0
IF5	5816432	1008	0
OF5	706320	237	0
IF6	5804864	1008	0
OF6	712464	238	0
IF7	6603728	1009	0
OF7	729776	241	0
IF8	6770656	1016	0
OF8	718464	237	0
IF9	6745136	1009	0
OF9	727248	239	0
IF10	6600624	1005	0
OF10	741520	245	0
IF11	6332656	1015	0
OF11	710448	236	0
IF12	6096384	1015	0
OF12	700704	235	0
IG1	4607696	1017	0
OG1	675520	231	0
IG2	4926784	1011	0
OG2	702736	238	0
IG3	5230912	1007	0
OG3	705904	238	0
IG4	5543648	1010	0
OG4	702976	237	0
IG5	5691088	1006	0
OG5	708688	239	0
IG6	5832800	1009	0
OG6	711360	239	0
IG7	6381808	1007	0
OG7	711824	237	0
IG8	6614640	1017	0
OG8	698640	232	0
IG9	6491216	1015	0
OG9	716032	238	0
IG10	6451168	1014	0
OG10	716784	238	0
IG11	6176576	1011	0
OG11	705776	236	0
IG12	6169440	1010	0
OG12	706720	236	0
IH1	4639328	1009	0
OH1	705696	242	0
IH2	4831136	1016	0
OH2	687664	234	0
IH3	5147328	1009	0
OH3	699520	237	0
IH4	5230480	1003	0
OH4	704208	239	0
IH5	5520272	1011	0
OH5	704192	238	0
IH6	5502640	1014	0
OH6	706864	240	0
IH7	6288784	1017	0
OH7	690112	232	0
IH8	6137952	1007	0
OH8	711008	238	0
IH9	6185984	1010	0
OH9	705072	237	0
IH10	6062208	1011	0
OH10	706912	237	0
IH11	5916576	1008	0
OH11	714944	241	0
IH12	5927328	1007	0
OH12	697328	235	0
```
