## Supplementary material for "A toolbox of Stable Integration Vectors (SIV) in the fission yeast *Schizosaccharomyces pombe*": Source data: S02_C010_T02_P0001_M3_X3_E1.quant

```
[instrument]
blockid	numofrow	numofcol	coversn	version	coverid	lamphours	blocksn	type	sn
21	8	12	*	1.3.2	*	*	*	ruo	272510497

[head]
version	name	operator	timestamp	expirytime	calibrationID
1.0.5	Quantitation	GUEST	*	*	*

[properties]
quantversion
0.2.5

[conditions]
BlkID	Run	ExcitationColor	EmissionColor	CameraBias	EmissionIndex	BlockTemperature	CameraGain	Point	SampleVolume	Step	ExposureIndex	CoverID	Time	SampleTemperature	CoverTemperature	ExcitationIndex	Stage	Exposure	Cycle
21	20190213smp49-60	x3	m3	*	3	60.0027,59.9933,60.0072,59.9891,59.9956,60.0017	*	1	10	2	1	-1	1550061156.977	59.9989,59.9981,59.998,59.9985,59.998,59.9982	105.012	3	2	125	10

[quant]
region	quant	count	saturation
IA1	2936816	1011	0
OA1	668400	238	0
IA2	2968736	1011	0
OA2	665328	237	0
IA3	2986384	1008	0
OA3	672480	239	0
IA4	2998624	1014	0
OA4	670592	239	0
IA5	3011824	1008	0
OA5	664224	237	0
IA6	2995472	1009	0
OA6	658400	236	0
IA7	3006592	1010	0
OA7	659424	237	0
IA8	3014000	1013	0
OA8	666416	240	0
IA9	3028624	1014	0
OA9	659456	238	0
IA10	2992624	1014	0
OA10	658720	237	0
IA11	2954176	1006	0
OA11	678592	244	0
IA12	2944480	1009	0
OA12	664048	239	0
IB1	2940480	1007	0
OB1	667280	238	0
IB2	2976448	1011	0
OB2	669600	238	0
IB3	3012384	1012	0
OB3	665584	237	0
IB4	3015760	1008	0
OB4	660176	236	0
IB5	3019808	1006	0
OB5	669280	239	0
IB6	3048128	1011	0
OB6	666272	238	0
IB7	3066784	1014	0
OB7	663952	238	0
IB8	3056144	1016	0
OB8	648848	233	0
IB9	3016528	1007	0
OB9	660000	239	0
IB10	3010944	1009	0
OB10	658128	237	0
IB11	3016400	1013	0
OB11	663888	239	0
IB12	3002688	1013	0
OB12	659664	238	0
IC1	2970512	1015	0
OC1	661936	236	0
IC2	2993328	1011	0
OC2	661904	236	0
IC3	3007216	1003	0
OC3	677296	241	0
IC4	3053648	1013	0
OC4	656784	235	0
IC5	3076784	1015	0
OC5	660464	237	0
IC6	3104112	1016	0
OC6	651968	234	0
IC7	3090608	1008	0
OC7	663984	238	0
IC8	3077296	1008	0
OC8	668256	240	0
IC9	3060192	1010	0
OC9	667136	241	0
IC10	3031232	1008	0
OC10	674304	243	0
IC11	3008480	1007	0
OC11	652384	236	0
IC12	3052832	1009	0
OC12	655952	237	0
ID1	2972704	1009	0
OD1	667296	238	0
ID2	2997872	1006	0
OD2	676544	241	0
ID3	3057504	1011	0
OD3	664368	237	0
ID4	3087872	1015	0
OD4	667056	238	0
ID5	3095712	1007	0
OD5	678080	242	0
ID6	3132704	1010	0
OD6	666528	237	0
ID7	3165088	1010	0
OD7	671168	239	0
ID8	3155904	1008	0
OD8	663648	238	0
ID9	3094640	1008	0
OD9	662864	238	0
ID10	3050528	1003	0
OD10	668480	241	0
ID11	3050176	1012	0
OD11	653024	236	0
ID12	3001584	1010	0
OD12	662912	239	0
IE1	2974288	1006	0
OE1	663776	236	0
IE2	3029120	1012	0
OE2	667008	237	0
IE3	3069904	1010	0
OE3	673360	239	0
IE4	3090784	1009	0
OE4	676832	240	0
IE5	3129312	1013	0
OE5	671872	239	0
IE6	3142080	1008	0
OE6	664928	237	0
IE7	3138032	1008	0
OE7	663376	236	0
IE8	3117008	1008	0
OE8	659904	236	0
IE9	3111248	1010	0
OE9	671744	241	0
IE10	3096080	1016	0
OE10	646976	233	0
IE11	3056384	1012	0
OE11	664944	240	0
IE12	3015712	1011	0
OE12	657072	237	0
IF1	2987808	1011	0
OF1	664800	237	0
IF2	3014256	1011	0
OF2	667840	238	0
IF3	3074576	1015	0
OF3	671056	239	0
IF4	3088736	1010	0
OF4	677248	242	0
IF5	3099840	1004	0
OF5	670384	240	0
IF6	3122112	1011	0
OF6	663632	237	0
IF7	3132128	1012	0
OF7	660016	236	0
IF8	3124784	1014	0
OF8	666816	239	0
IF9	3105440	1012	0
OF9	659744	237	0
IF10	3059856	1006	0
OF10	666256	240	0
IF11	3054112	1012	0
OF11	661824	239	0
IF12	3033328	1016	0
OF12	665040	240	0
IG1	3001232	1018	0
OG1	664976	237	0
IG2	3022688	1013	0
OG2	676432	240	0
IG3	3050832	1008	0
OG3	667904	238	0
IG4	3067808	1006	0
OG4	661488	236	0
IG5	3093328	1008	0
OG5	682976	244	0
IG6	3121248	1013	0
OG6	668368	239	0
IG7	3095616	1006	0
OG7	668384	239	0
IG8	3098656	1012	0
OG8	658896	236	0
IG9	3086640	1015	0
OG9	664592	239	0
IG10	3069680	1013	0
OG10	667168	241	0
IG11	3026256	1009	0
OG11	664928	240	0
IG12	2999504	1006	0
OG12	662064	239	0
IH1	2962464	1007	0
OH1	666448	238	0
IH2	3001680	1011	0
OH2	664784	237	0
IH3	3032480	1007	0
OH3	669472	238	0
IH4	3050928	1012	0
OH4	664736	237	0
IH5	3071728	1011	0
OH5	658480	236	0
IH6	3078704	1014	0
OH6	666880	239	0
IH7	3092080	1015	0
OH7	660288	237	0
IH8	3051792	1010	0
OH8	663392	239	0
IH9	3033536	1008	0
OH9	658928	238	0
IH10	3020592	1011	0
OH10	655056	236	0
IH11	2997824	1008	0
OH11	660576	239	0
IH12	2968352	1006	0
OH12	660944	239	0
```
