## Supplementary material for "A toolbox of Stable Integration Vectors (SIV) in the fission yeast *Schizosaccharomyces pombe*": Source data: S02_C010_T02_P0001_M3_X3_E2.quant

```
[instrument]
blockid	numofrow	numofcol	coversn	version	coverid	lamphours	blocksn	type	sn
21	8	12	*	1.3.2	*	*	*	ruo	272510497

[head]
version	name	operator	timestamp	expirytime	calibrationID
1.0.5	Quantitation	GUEST	*	*	*

[properties]
quantversion
0.2.5

[conditions]
BlkID	Run	ExcitationColor	EmissionColor	CameraBias	EmissionIndex	BlockTemperature	CameraGain	Point	SampleVolume	Step	ExposureIndex	CoverID	Time	SampleTemperature	CoverTemperature	ExcitationIndex	Stage	Exposure	Cycle
21	20190213smp49-60	x3	m3	*	3	60.0027,59.9933,60.0072,59.9891,59.9956,60.0017	*	1	10	2	2	-1	1550061157.682	59.9989,59.9981,59.998,59.9985,59.998,59.9982	105.012	3	2	560	10

[quant]
region	quant	count	saturation
IA1	3439488	1011	0
OA1	710464	238	0
IA2	3558960	1011	0
OA2	709392	237	0
IA3	3650128	1008	0
OA3	711328	239	0
IA4	3708000	1014	0
OA4	706624	239	0
IA5	3838496	1008	0
OA5	701184	237	0
IA6	3791152	1009	0
OA6	693248	236	0
IA7	3820512	1010	0
OA7	692576	237	0
IA8	3850384	1013	0
OA8	701904	240	0
IA9	3932432	1014	0
OA9	695792	238	0
IA10	3765392	1014	0
OA10	694656	237	0
IA11	3686464	1006	0
OA11	716544	244	0
IA12	3590064	1009	0
OA12	699888	239	0
IB1	3498704	1007	0
OB1	707520	238	0
IB2	3607072	1011	0
OB2	707216	238	0
IB3	3756928	1012	0
OB3	703168	237	0
IB4	3832992	1008	0
OB4	696688	236	0
IB5	3913200	1006	0
OB5	705360	239	0
IB6	3990816	1011	0
OB6	700416	238	0
IB7	4055232	1014	0
OB7	700480	238	0
IB8	4015904	1016	0
OB8	682448	233	0
IB9	3979584	1007	0
OB9	698432	239	0
IB10	3900112	1009	0
OB10	694032	237	0
IB11	3894336	1013	0
OB11	701536	239	0
IB12	3814560	1013	0
OB12	693920	238	0
IC1	3562032	1015	0
OC1	696480	236	0
IC2	3687456	1011	0
OC2	696016	236	0
IC3	3818240	1003	0
OC3	712832	241	0
IC4	3959520	1013	0
OC4	694480	235	0
IC5	4074384	1015	0
OC5	701376	237	0
IC6	4214336	1016	0
OC6	692656	234	0
IC7	4227120	1008	0
OC7	706000	238	0
IC8	4203488	1008	0
OC8	706736	240	0
IC9	4123232	1010	0
OC9	707488	241	0
IC10	4003840	1008	0
OC10	705712	243	0
IC11	3918016	1007	0
OC11	685664	236	0
IC12	4099376	1009	0
OC12	690208	237	0
ID1	3603200	1009	0
OD1	700448	238	0
ID2	3730976	1006	0
OD2	711040	241	0
ID3	3950112	1011	0
OD3	703392	237	0
ID4	4080624	1015	0
OD4	706656	238	0
ID5	4234128	1007	0
OD5	720640	242	0
ID6	4368144	1010	0
OD6	712288	237	0
ID7	4498384	1010	0
OD7	717168	239	0
ID8	4504896	1008	0
OD8	707584	238	0
ID9	4259744	1008	0
OD9	702992	238	0
ID10	4135408	1003	0
OD10	705568	241	0
ID11	4045888	1012	0
OD11	688656	236	0
ID12	3813024	1010	0
OD12	694336	239	0
IE1	3636288	1006	0
OE1	695488	236	0
IE2	3810032	1012	0
OE2	701920	237	0
IE3	4000256	1010	0
OE3	710080	239	0
IE4	4163792	1009	0
OE4	717184	240	0
IE5	4284720	1013	0
OE5	713584	239	0
IE6	4432192	1008	0
OE6	714144	237	0
IE7	4425008	1008	0
OE7	712640	236	0
IE8	4358496	1008	0
OE8	703008	236	0
IE9	4316896	1010	0
OE9	714224	241	0
IE10	4185232	1016	0
OE10	682960	233	0
IE11	4053936	1012	0
OE11	702768	240	0
IE12	3873568	1011	0
OE12	685952	237	0
IF1	3677872	1011	0
OF1	696416	237	0
IF2	3796112	1011	0
OF2	706352	238	0
IF3	4010176	1015	0
OF3	710864	239	0
IF4	4156224	1010	0
OF4	719792	242	0
IF5	4281488	1004	0
OF5	713168	240	0
IF6	4328080	1011	0
OF6	707440	237	0
IF7	4384304	1012	0
OF7	701920	236	0
IF8	4359008	1014	0
OF8	708576	239	0
IF9	4295600	1012	0
OF9	699408	237	0
IF10	4157392	1006	0
OF10	702304	240	0
IF11	4071072	1012	0
OF11	696320	239	0
IF12	3916416	1016	0
OF12	696384	240	0
IG1	3657872	1018	0
OG1	701760	237	0
IG2	3804464	1013	0
OG2	713328	240	0
IG3	3953344	1008	0
OG3	710912	238	0
IG4	4111584	1006	0
OG4	702688	236	0
IG5	4197424	1008	0
OG5	727600	244	0
IG6	4301440	1013	0
OG6	711696	239	0
IG7	4256560	1006	0
OG7	710528	239	0
IG8	4265600	1012	0
OG8	698608	236	0
IG9	4184912	1015	0
OG9	704416	239	0
IG10	4112128	1013	0
OG10	705840	241	0
IG11	3978752	1009	0
OG11	701040	240	0
IG12	3861344	1006	0
OG12	693824	239	0
IH1	3616880	1007	0
OH1	700912	238	0
IH2	3738864	1011	0
OH2	703360	237	0
IH3	3896432	1007	0
OH3	706656	238	0
IH4	3987168	1012	0
OH4	703184	237	0
IH5	4084080	1011	0
OH5	698480	236	0
IH6	4119712	1014	0
OH6	707872	239	0
IH7	4176288	1015	0
OH7	699744	237	0
IH8	4068704	1010	0
OH8	702928	239	0
IH9	4039728	1008	0
OH9	698272	238	0
IH10	3943680	1011	0
OH10	689520	236	0
IH11	3863760	1008	0
OH11	693072	239	0
IH12	3742608	1006	0
OH12	689232	239	0
```
