## Supplementary material for "A toolbox of Stable Integration Vectors (SIV) in the fission yeast *Schizosaccharomyces pombe*": Source data: S02_C010_T02_P0001_M4_X4_E1.quant

```
[instrument]
blockid	numofrow	numofcol	coversn	version	coverid	lamphours	blocksn	type	sn
21	8	12	*	1.3.2	*	*	*	ruo	272510497

[head]
version	name	operator	timestamp	expirytime	calibrationID
1.0.5	Quantitation	GUEST	*	*	*

[properties]
quantversion
0.2.5

[conditions]
BlkID	Run	ExcitationColor	EmissionColor	CameraBias	EmissionIndex	BlockTemperature	CameraGain	Point	SampleVolume	Step	ExposureIndex	CoverID	Time	SampleTemperature	CoverTemperature	ExcitationIndex	Stage	Exposure	Cycle
21	20190213smp49-60	x4	m4	*	4	60.0027,59.9933,60.0072,59.9891,59.9956,60.0017	*	1	10	2	1	-1	1550061159.011	59.9989,59.9981,59.998,59.9985,59.998,59.9982	105.012	4	2	150	10

[quant]
region	quant	count	saturation
IA1	3490848	1011	0
OA1	679856	239	0
IA2	3570992	1007	0
OA2	680256	239	0
IA3	3707136	1009	0
OA3	684960	240	0
IA4	3801840	1013	0
OA4	677328	238	0
IA5	3856656	1009	0
OA5	673200	237	0
IA6	3904240	1003	0
OA6	675584	239	0
IA7	3973584	1008	0
OA7	669440	236	0
IA8	3975888	1010	0
OA8	675376	238	0
IA9	3970352	1011	0
OA9	678112	239	0
IA10	3934288	1012	0
OA10	676912	239	0
IA11	3850160	1006	0
OA11	674560	238	0
IA12	3776608	1007	0
OA12	673856	239	0
IB1	3565056	1004	0
OB1	683920	241	0
IB2	3707936	1012	0
OB2	680896	239	0
IB3	3882096	1008	0
OB3	679936	239	0
IB4	3983184	1006	0
OB4	678064	238	0
IB5	4083680	1004	0
OB5	675648	238	0
IB6	4151040	1011	0
OB6	669440	236	0
IB7	4256352	1016	0
OB7	661072	233	0
IB8	4213920	1014	0
OB8	668368	236	0
IB9	4165872	1004	0
OB9	691200	244	0
IB10	4132640	1007	0
OB10	679856	239	0
IB11	4029648	1012	0
OB11	678592	239	0
IB12	3895424	1015	0
OB12	661888	234	0
IC1	3690768	1011	0
OC1	678544	239	0
IC2	3839072	1007	0
OC2	676256	237	0
IC3	4025104	1004	0
OC3	675952	237	0
IC4	4158832	1008	0
OC4	681136	239	0
IC5	4284672	1015	0
OC5	667312	235	0
IC6	4394544	1015	0
OC6	667424	234	0
IC7	4419696	1006	0
OC7	686816	241	0
IC8	4430576	1007	0
OC8	677808	238	0
IC9	4411536	1011	0
OC9	686352	241	0
IC10	4310448	1010	0
OC10	675536	238	0
IC11	4162736	1009	0
OC11	668112	236	0
IC12	4002576	1009	0
OC12	669312	236	0
ID1	3758496	1007	0
OD1	672608	237	0
ID2	3927712	1008	0
OD2	665984	235	0
ID3	4181744	1011	0
OD3	689264	242	0
ID4	4318560	1014	0
OD4	675696	237	0
ID5	4487456	1009	0
OD5	683008	240	0
ID6	4582848	1006	0
OD6	673424	236	0
ID7	4705824	1009	0
OD7	684992	240	0
ID8	4653744	1005	0
OD8	690944	242	0
ID9	4583984	1006	0
OD9	677264	238	0
ID10	4460960	1002	0
OD10	679440	239	0
ID11	4308976	1007	0
OD11	671232	236	0
ID12	4126848	1006	0
OD12	673872	238	0
IE1	3846528	1008	0
OE1	681856	241	0
IE2	4034832	1013	0
OE2	671680	236	0
IE3	4264160	1008	0
OE3	686672	241	0
IE4	4421392	1007	0
OE4	679520	238	0
IE5	4560928	1009	0
OE5	683168	240	0
IE6	4716448	1007	0
OE6	681888	239	0
IE7	4708608	1006	0
OE7	680816	238	0
IE8	4661872	1003	0
OE8	680544	238	0
IE9	4687488	1009	0
OE9	677248	237	0
IE10	4534240	1010	0
OE10	682960	240	0
IE11	4419760	1011	0
OE11	682512	240	0
IE12	4246352	1010	0
OE12	680992	240	0
IF1	3884592	1011	0
OF1	670960	237	0
IF2	4032560	1006	0
OF2	679984	239	0
IF3	4283680	1011	0
OF3	685664	240	0
IF4	4476096	1007	0
OF4	682256	239	0
IF5	4619712	1006	0
OF5	673584	236	0
IF6	4643696	1008	0
OF6	675408	237	0
IF7	4735184	1009	0
OF7	680768	238	0
IF8	4732816	1013	0
OF8	679344	238	0
IF9	4684800	1009	0
OF9	683856	239	0
IF10	4570944	1006	0
OF10	682352	239	0
IF11	4427072	1008	0
OF11	687136	241	0
IF12	4286512	1014	0
OF12	671392	236	0
IG1	3848432	1012	0
OG1	677728	239	0
IG2	4039632	1009	0
OG2	685344	241	0
IG3	4233600	1002	0
OG3	681456	239	0
IG4	4460256	1008	0
OG4	670320	235	0
IG5	4544240	1008	0
OG5	685520	241	0
IG6	4663008	1011	0
OG6	688288	241	0
IG7	4626880	1006	0
OG7	679056	238	0
IG8	4642384	1008	0
OG8	687056	240	0
IG9	4573984	1013	0
OG9	673056	236	0
IG10	4510032	1014	0
OG10	674640	237	0
IG11	4377136	1011	0
OG11	682848	240	0
IG12	4288496	1005	0
OG12	669072	235	0
IH1	3829920	1008	0
OH1	672160	236	0
IH2	3982864	1006	0
OH2	672176	235	0
IH3	4202368	1006	0
OH3	685088	240	0
IH4	4310272	1009	0
OH4	677344	238	0
IH5	4445648	1007	0
OH5	675344	236	0
IH6	4499808	1016	0
OH6	661216	233	0
IH7	4605760	1016	0
OH7	672128	235	0
IH8	4456096	1009	0
OH8	685552	240	0
IH9	4439200	1006	0
OH9	671408	236	0
IH10	4337184	1010	0
OH10	672416	237	0
IH11	4273568	1011	0
OH11	672544	237	0
IH12	4166288	1009	0
OH12	676112	238	0
```
