## Supplementary material for "A toolbox of Stable Integration Vectors (SIV) in the fission yeast *Schizosaccharomyces pombe*": Source data: S02_C010_T02_P0001_M4_X4_E2.quant

```
[instrument]
blockid	numofrow	numofcol	coversn	version	coverid	lamphours	blocksn	type	sn
21	8	12	*	1.3.2	*	*	*	ruo	272510497

[head]
version	name	operator	timestamp	expirytime	calibrationID
1.0.5	Quantitation	GUEST	*	*	*

[properties]
quantversion
0.2.5

[conditions]
BlkID	Run	ExcitationColor	EmissionColor	CameraBias	EmissionIndex	BlockTemperature	CameraGain	Point	SampleVolume	Step	ExposureIndex	CoverID	Time	SampleTemperature	CoverTemperature	ExcitationIndex	Stage	Exposure	Cycle
21	20190213smp49-60	x4	m4	*	4	60.0027,59.9933,60.0072,59.9891,59.9956,60.0017	*	1	10	2	2	-1	1550061159.695	59.9989,59.9981,59.998,59.9985,59.998,59.9982	105.012	4	2	800	10

[quant]
region	quant	count	saturation
IA1	6530048	1011	0
OA1	765904	239	0
IA2	6999056	1007	0
OA2	773792	239	0
IA3	7691216	1009	0
OA3	772128	240	0
IA4	8193680	1013	0
OA4	762272	238	0
IA5	8526576	1009	0
OA5	760112	237	0
IA6	8890928	1003	0
OA6	769680	239	0
IA7	9200816	1008	0
OA7	762880	236	0
IA8	9257264	1010	0
OA8	776016	238	0
IA9	9216736	1011	0
OA9	776816	239	0
IA10	9007920	1012	0
OA10	778368	239	0
IA11	8629712	1006	0
OA11	778864	238	0
IA12	8231168	1007	0
OA12	770048	239	0
IB1	7008096	1004	0
OB1	771712	241	0
IB2	7657328	1012	0
OB2	765456	239	0
IB3	8641936	1008	0
OB3	766352	239	0
IB4	9256656	1006	0
OB4	770848	238	0
IB5	9833904	1004	0
OB5	769568	238	0
IB6	10142144	1011	0
OB6	764208	236	0
IB7	10635968	1016	0
OB7	755424	233	0
IB8	10456864	1014	0
OB8	769968	236	0
IB9	10334864	1004	0
OB9	796672	244	0
IB10	10137808	1007	0
OB10	788224	239	0
IB11	9518528	1012	0
OB11	784656	239	0
IB12	8763984	1015	0
OB12	753888	234	0
IC1	7561024	1011	0
OC1	759472	239	0
IC2	8415280	1007	0
OC2	761600	237	0
IC3	9432544	1004	0
OC3	766672	237	0
IC4	10105904	1008	0
OC4	770736	239	0
IC5	10749888	1015	0
OC5	758176	235	0
IC6	11345216	1015	0
OC6	763584	234	0
IC7	11591920	1006	0
OC7	790960	241	0
IC8	11639248	1007	0
OC8	786320	238	0
IC9	11556160	1011	0
OC9	794032	241	0
IC10	11014704	1010	0
OC10	777008	238	0
IC11	10276032	1009	0
OC11	775200	236	0
IC12	9382256	1009	0
OC12	767168	236	0
ID1	8015360	1007	0
OD1	752992	237	0
ID2	8885424	1008	0
OD2	752960	235	0
ID3	10183728	1011	0
OD3	780656	242	0
ID4	10950368	1014	0
OD4	769456	237	0
ID5	11918304	1009	0
OD5	787456	240	0
ID6	12491600	1006	0
OD6	790896	236	0
ID7	13130176	1009	0
OD7	801600	240	0
ID8	12910016	1005	0
OD8	812576	242	0
ID9	12560768	1006	0
OD9	794480	238	0
ID10	11955936	1002	0
OD10	799392	239	0
ID11	11126272	1007	0
OD11	782432	236	0
ID12	10112144	1006	0
OD12	780816	238	0
IE1	8441344	1008	0
OE1	761600	241	0
IE2	9427360	1013	0
OE2	756768	236	0
IE3	10689792	1008	0
OE3	784208	241	0
IE4	11549360	1007	0
OE4	779328	238	0
IE5	12273792	1009	0
OE5	793424	240	0
IE6	13177168	1007	0
OE6	806256	239	0
IE7	13164768	1006	0
OE7	812688	238	0
IE8	12986304	1003	0
OE8	811760	238	0
IE9	13068464	1009	0
OE9	811040	237	0
IE10	12227312	1010	0
OE10	809568	240	0
IE11	11633952	1011	0
OE11	802176	240	0
IE12	10683296	1010	0
OE12	790528	240	0
IF1	8608352	1011	0
OF1	750880	237	0
IF2	9423728	1006	0
OF2	766224	239	0
IF3	10731488	1011	0
OF3	777984	240	0
IF4	11828272	1007	0
OF4	776656	239	0
IF5	12629888	1006	0
OF5	776400	236	0
IF6	12756368	1008	0
OF6	787280	237	0
IF7	13229824	1009	0
OF7	801808	238	0
IF8	13197616	1013	0
OF8	805424	238	0
IF9	13056848	1009	0
OF9	817808	239	0
IF10	12470064	1006	0
OF10	808928	239	0
IF11	11685616	1008	0
OF11	807440	241	0
IF12	10849648	1014	0
OF12	777424	236	0
IG1	8423952	1012	0
OG1	757088	239	0
IG2	9465104	1009	0
OG2	775184	241	0
IG3	10553376	1002	0
OG3	775360	239	0
IG4	11725536	1008	0
OG4	766848	235	0
IG5	12215920	1008	0
OG5	786784	241	0
IG6	12859024	1011	0
OG6	794224	241	0
IG7	12765728	1006	0
OG7	794096	238	0
IG8	12813248	1008	0
OG8	806704	240	0
IG9	12407360	1013	0
OG9	791632	236	0
IG10	12079872	1014	0
OG10	789456	237	0
IG11	11425904	1011	0
OG11	801120	240	0
IG12	10970352	1005	0
OG12	780896	235	0
IH1	8326736	1008	0
OH1	747792	236	0
IH2	9181136	1006	0
OH2	755088	235	0
IH3	10336928	1006	0
OH3	773296	240	0
IH4	10904512	1009	0
OH4	767408	238	0
IH5	11675488	1007	0
OH5	770656	236	0
IH6	11894608	1016	0
OH6	761344	233	0
IH7	12424944	1016	0
OH7	775216	235	0
IH8	11750912	1009	0
OH8	793504	240	0
IH9	11734240	1006	0
OH9	783152	236	0
IH10	11133904	1010	0
OH10	778160	237	0
IH11	10832064	1011	0
OH11	774576	237	0
IH12	10234160	1009	0
OH12	778320	238	0
```
