## Supplementary material for "A toolbox of Stable Integration Vectors (SIV) in the fission yeast *Schizosaccharomyces pombe*": Source data: S02_C010_T02_P0001_M5_X5_E1.quant

```
[instrument]
blockid	numofrow	numofcol	coversn	version	coverid	lamphours	blocksn	type	sn
21	8	12	*	1.3.2	*	*	*	ruo	272510497

[head]
version	name	operator	timestamp	expirytime	calibrationID
1.0.5	Quantitation	GUEST	*	*	*

[properties]
quantversion
0.2.5

[conditions]
BlkID	Run	ExcitationColor	EmissionColor	CameraBias	EmissionIndex	BlockTemperature	CameraGain	Point	SampleVolume	Step	ExposureIndex	CoverID	Time	SampleTemperature	CoverTemperature	ExcitationIndex	Stage	Exposure	Cycle
21	20190213smp49-60	x5	m5	*	5	60.0027,59.9933,60.0072,59.9891,59.9956,60.0017	*	1	10	2	1	-1	1550061154.773	59.9989,59.9981,59.998,59.9985,59.998,59.9982	105.012	5	2	200	10

[quant]
region	quant	count	saturation
IA1	2882576	1014	0
OA1	672464	237	0
IA2	2863856	1006	0
OA2	686256	241	0
IA3	2865920	1008	0
OA3	680224	240	0
IA4	2858560	1010	0
OA4	671968	238	0
IA5	2841888	1006	0
OA5	669120	238	0
IA6	2826240	1004	0
OA6	671216	239	0
IA7	2843472	1008	0
OA7	664320	237	0
IA8	2846352	1010	0
OA8	666720	238	0
IA9	2856544	1013	0
OA9	664848	237	0
IA10	2857072	1012	0
OA10	677376	241	0
IA11	2853104	1008	0
OA11	668096	237	0
IA12	2851920	1008	0
OA12	669584	238	0
IB1	2845392	1004	0
OB1	682800	241	0
IB2	2865248	1011	0
OB2	677712	239	0
IB3	2848384	1005	0
OB3	688464	243	0
IB4	2835504	1006	0
OB4	669408	237	0
IB5	2835360	1008	0
OB5	662688	236	0
IB6	2841680	1011	0
OB6	663536	237	0
IB7	2870640	1015	0
OB7	656608	234	0
IB8	2854208	1014	0
OB8	665152	237	0
IB9	2831792	1004	0
OB9	682336	244	0
IB10	2827312	1003	0
OB10	679008	242	0
IB11	2857232	1012	0
OB11	669472	238	0
IB12	2865120	1014	0
OB12	665952	237	0
IC1	2845312	1009	0
OC1	682032	241	0
IC2	2841232	1006	0
OC2	676288	239	0
IC3	2846208	1008	0
OC3	667808	237	0
IC4	2847664	1010	0
OC4	661280	235	0
IC5	2855280	1014	0
OC5	669536	238	0
IC6	2856144	1014	0
OC6	666112	237	0
IC7	2850832	1009	0
OC7	668736	238	0
IC8	2835760	1006	0
OC8	667456	238	0
IC9	2847776	1011	0
OC9	673392	241	0
IC10	2839328	1009	0
OC10	667104	239	0
IC11	2850592	1010	0
OC11	665824	238	0
IC12	2827472	1005	0
OC12	681168	243	0
ID1	2833648	1006	0
OD1	670688	238	0
ID2	2842320	1008	0
OD2	666064	236	0
ID3	2863344	1012	0
OD3	675328	240	0
ID4	2866560	1015	0
OD4	665664	236	0
ID5	2850480	1009	0
OD5	673920	239	0
ID6	2848592	1004	0
OD6	670192	236	0
ID7	2858544	1009	0
OD7	680752	241	0
ID8	2838416	1005	0
OD8	684080	244	0
ID9	2828288	1004	0
OD9	662912	237	0
ID10	2829456	1003	0
OD10	668688	239	0
ID11	2828544	1003	0
OD11	666608	238	0
ID12	2826512	1007	0
OD12	657040	235	0
IE1	2847648	1011	0
OE1	668352	237	0
IE2	2863664	1014	0
OE2	671136	238	0
IE3	2860208	1009	0
OE3	679616	240	0
IE4	2847904	1005	0
OE4	666592	235	0
IE5	2860848	1010	0
OE5	674384	239	0
IE6	2854544	1002	0
OE6	693520	243	0
IE7	2872880	1006	0
OE7	675360	238	0
IE8	2839168	1003	0
OE8	674352	239	0
IE9	2843824	1008	0
OE9	671632	239	0
IE10	2855328	1011	0
OE10	659024	235	0
IE11	2851424	1010	0
OE11	666496	238	0
IE12	2845904	1011	0
OE12	662672	237	0
IF1	2845440	1010	0
OF1	675184	240	0
IF2	2836768	1006	0
OF2	673472	239	0
IF3	2856064	1010	0
OF3	678352	240	0
IF4	2845472	1007	0
OF4	671648	239	0
IF5	2841376	1006	0
OF5	668592	237	0
IF6	2842672	1007	0
OF6	663120	236	0
IF7	2857072	1010	0
OF7	674512	240	0
IF8	2862880	1014	0
OF8	659040	234	0
IF9	2848272	1013	0
OF9	669616	239	0
IF10	2832096	1006	0
OF10	664224	238	0
IF11	2844640	1007	0
OF11	668432	239	0
IF12	2852480	1013	0
OF12	660832	237	0
IG1	2839696	1012	0
OG1	677056	240	0
IG2	2849536	1011	0
OG2	667504	237	0
IG3	2843728	1007	0
OG3	670992	237	0
IG4	2842272	1009	0
OG4	662864	236	0
IG5	2845232	1011	0
OG5	663616	236	0
IG6	2849392	1012	0
OG6	680608	242	0
IG7	2840544	1008	0
OG7	670256	239	0
IG8	2821440	1004	0
OG8	684304	244	0
IG9	2846064	1015	0
OG9	653776	234	0
IG10	2846624	1014	0
OG10	659248	236	0
IG11	2848240	1013	0
OG11	662832	237	0
IG12	2824752	1008	0
OG12	668752	240	0
IH1	2834480	1006	0
OH1	669248	237	0
IH2	2837920	1006	0
OH2	671728	238	0
IH3	2853744	1010	0
OH3	672736	238	0
IH4	2846864	1012	0
OH4	675232	240	0
IH5	2826832	1006	0
OH5	668816	238	0
IH6	2845216	1013	0
OH6	665120	237	0
IH7	2847584	1014	0
OH7	669392	238	0
IH8	2837904	1011	0
OH8	677680	242	0
IH9	2823184	1007	0
OH9	664688	238	0
IH10	2825760	1008	0
OH10	659744	236	0
IH11	2826112	1009	0
OH11	671520	241	0
IH12	2831024	1010	0
OH12	669520	240	0
```
