## Supplementary material for "A toolbox of Stable Integration Vectors (SIV) in the fission yeast *Schizosaccharomyces pombe*": Source data: S02_C010_T02_P0001_M5_X5_E2.quant

```
[instrument]
blockid	numofrow	numofcol	coversn	version	coverid	lamphours	blocksn	type	sn
21	8	12	*	1.3.2	*	*	*	ruo	272510497

[head]
version	name	operator	timestamp	expirytime	calibrationID
1.0.5	Quantitation	GUEST	*	*	*

[properties]
quantversion
0.2.5

[conditions]
BlkID	Run	ExcitationColor	EmissionColor	CameraBias	EmissionIndex	BlockTemperature	CameraGain	Point	SampleVolume	Step	ExposureIndex	CoverID	Time	SampleTemperature	CoverTemperature	ExcitationIndex	Stage	Exposure	Cycle
21	20190213smp49-60	x5	m5	*	5	60.0027,59.9933,60.0072,59.9891,59.9956,60.0017	*	1	10	2	2	-1	1550061155.514	59.9989,59.9981,59.998,59.9985,59.998,59.9982	105.012	5	2	920	10

[quant]
region	quant	count	saturation
IA1	3190784	1014	0
OA1	743664	237	0
IA2	3169216	1006	0
OA2	761904	241	0
IA3	3147280	1008	0
OA3	748752	240	0
IA4	3117904	1010	0
OA4	731696	238	0
IA5	3110448	1006	0
OA5	728128	238	0
IA6	3088992	1004	0
OA6	728496	239	0
IA7	3110112	1008	0
OA7	722832	237	0
IA8	3136960	1010	0
OA8	726976	238	0
IA9	3175568	1013	0
OA9	722880	237	0
IA10	3207584	1012	0
OA10	748224	241	0
IA11	3226656	1008	0
OA11	742048	237	0
IA12	3191104	1008	0
OA12	742480	238	0
IB1	3121408	1004	0
OB1	746352	241	0
IB2	3132160	1011	0
OB2	735440	239	0
IB3	3095456	1005	0
OB3	743504	243	0
IB4	3065936	1006	0
OB4	718880	237	0
IB5	3067616	1008	0
OB5	712240	236	0
IB6	3084352	1011	0
OB6	715280	237	0
IB7	3182128	1015	0
OB7	711904	234	0
IB8	3131472	1014	0
OB8	720608	237	0
IB9	3159344	1004	0
OB9	739376	244	0
IB10	3147488	1003	0
OB10	738336	242	0
IB11	3211920	1012	0
OB11	735504	238	0
IB12	3200608	1014	0
OB12	733568	237	0
IC1	3073760	1009	0
OC1	731504	241	0
IC2	3060080	1006	0
OC2	727872	239	0
IC3	3075104	1008	0
OC3	712752	237	0
IC4	3075232	1010	0
OC4	710368	235	0
IC5	3107648	1014	0
OC5	720432	238	0
IC6	3124464	1014	0
OC6	718352	237	0
IC7	3143424	1009	0
OC7	723776	238	0
IC8	3134912	1006	0
OC8	724080	238	0
IC9	3151312	1011	0
OC9	731696	241	0
IC10	3140736	1009	0
OC10	722176	239	0
IC11	3206288	1010	0
OC11	724848	238	0
IC12	3111568	1005	0
OC12	740944	243	0
ID1	3038576	1006	0
OD1	719824	238	0
ID2	3055072	1008	0
OD2	713920	236	0
ID3	3098688	1012	0
OD3	726160	240	0
ID4	3118512	1015	0
OD4	717104	236	0
ID5	3132720	1009	0
OD5	730752	239	0
ID6	3187408	1004	0
OD6	748080	236	0
ID7	3192432	1009	0
OD7	747104	241	0
ID8	3167856	1005	0
OD8	746288	244	0
ID9	3146640	1004	0
OD9	723408	237	0
ID10	3158112	1003	0
OD10	725040	239	0
ID11	3189648	1003	0
OD11	724272	238	0
ID12	3108496	1007	0
OD12	712944	235	0
IE1	3047264	1011	0
OE1	715072	237	0
IE2	3081888	1014	0
OE2	721296	238	0
IE3	3094272	1009	0
OE3	731024	240	0
IE4	3114944	1005	0
OE4	721744	235	0
IE5	3147120	1010	0
OE5	734368	239	0
IE6	3224288	1002	0
OE6	782320	243	0
IE7	3247888	1006	0
OE7	758032	238	0
IE8	3167600	1003	0
OE8	739888	239	0
IE9	3169216	1008	0
OE9	730816	239	0
IE10	3177152	1011	0
OE10	715744	235	0
IE11	3182816	1010	0
OE11	723616	238	0
IE12	3118224	1011	0
OE12	718992	237	0
IF1	3057184	1010	0
OF1	723504	240	0
IF2	3054336	1006	0
OF2	725104	239	0
IF3	3094224	1010	0
OF3	733728	240	0
IF4	3119664	1007	0
OF4	729456	239	0
IF5	3133600	1006	0
OF5	728992	237	0
IF6	3159408	1007	0
OF6	731360	236	0
IF7	3192640	1010	0
OF7	742448	240	0
IF8	3183248	1014	0
OF8	718768	234	0
IF9	3180896	1013	0
OF9	729808	239	0
IF10	3154048	1006	0
OF10	726384	238	0
IF11	3234192	1007	0
OF11	726768	239	0
IF12	3152656	1013	0
OF12	716400	237	0
IG1	3044736	1012	0
OG1	726128	240	0
IG2	3073792	1011	0
OG2	720288	237	0
IG3	3071184	1007	0
OG3	720912	237	0
IG4	3082352	1009	0
OG4	715904	236	0
IG5	3092016	1011	0
OG5	713344	236	0
IG6	3109040	1012	0
OG6	738640	242	0
IG7	3106848	1008	0
OG7	727728	239	0
IG8	3103104	1004	0
OG8	742384	244	0
IG9	3134144	1015	0
OG9	711008	234	0
IG10	3148368	1014	0
OG10	715120	236	0
IG11	3178832	1013	0
OG11	715104	237	0
IG12	3081952	1008	0
OG12	719568	240	0
IH1	3039584	1006	0
OH1	710512	237	0
IH2	3043776	1006	0
OH2	722544	238	0
IH3	3078288	1010	0
OH3	723824	238	0
IH4	3074496	1012	0
OH4	730368	240	0
IH5	3057776	1006	0
OH5	721136	238	0
IH6	3082416	1013	0
OH6	718400	237	0
IH7	3105040	1014	0
OH7	723408	238	0
IH8	3090816	1011	0
OH8	736608	242	0
IH9	3088160	1007	0
OH9	722000	238	0
IH10	3087616	1008	0
OH10	716016	236	0
IH11	3095904	1009	0
OH11	726720	241	0
IH12	3076704	1010	0
OH12	718800	240	0
```
