## Supplementary material for "A toolbox of Stable Integration Vectors (SIV) in the fission yeast *Schizosaccharomyces pombe*": Source data: S02_C011_T02_P0001_M1_X1_E1.quant

```
[instrument]
blockid	numofrow	numofcol	coversn	version	coverid	lamphours	blocksn	type	sn
21	8	12	*	1.3.2	*	*	*	ruo	272510497

[head]
version	name	operator	timestamp	expirytime	calibrationID
1.0.5	Quantitation	GUEST	*	*	*

[properties]
quantversion
0.2.5

[conditions]
BlkID	Run	ExcitationColor	EmissionColor	CameraBias	EmissionIndex	BlockTemperature	CameraGain	Point	SampleVolume	Step	ExposureIndex	CoverID	Time	SampleTemperature	CoverTemperature	ExcitationIndex	Stage	Exposure	Cycle
21	20190213smp49-60	x1	m1	*	1	59.988,59.9933,59.9975,59.9987,60.0128,60.0017	*	1	10	2	1	-1	1550061281.853	59.9994,59.9992,59.9994,59.9989,59.9992,59.9996	105.012	1	2	60	11

[quant]
region	quant	count	saturation
IA1	2947936	1013	0
OA1	660672	237	0
IA2	2979728	1008	0
OA2	662208	236	0
IA3	2999616	1008	0
OA3	657472	234	0
IA4	3039712	1016	0
OA4	657264	234	0
IA5	3068832	1017	0
OA5	656032	233	0
IA6	3054000	1010	0
OA6	676176	240	0
IA7	3338064	1006	0
OA7	674432	239	0
IA8	3363712	1013	0
OA8	665552	237	0
IA9	3347024	1016	0
OA9	664736	237	0
IA10	3310432	1017	0
OA10	660656	236	0
IA11	3251504	1017	0
OA11	655856	235	0
IA12	3174672	1011	0
OA12	661520	238	0
IB1	2970384	1009	0
OB1	662320	237	0
IB2	3012128	1010	0
OB2	680080	241	0
IB3	3079872	1016	0
OB3	675872	240	0
IB4	3099200	1014	0
OB4	673712	239	0
IB5	3103952	1009	0
OB5	670064	237	0
IB6	3117888	1011	0
OB6	663744	235	0
IB7	3527680	1016	0
OB7	671744	237	0
IB8	3506176	1018	0
OB8	672864	237	0
IB9	3482912	1015	0
OB9	666112	236	0
IB10	3410272	1007	0
OB10	677840	240	0
IB11	3341408	1013	0
OB11	664608	237	0
IB12	3242384	1009	0
OB12	666992	239	0
IC1	2998448	1015	0
OC1	668240	239	0
IC2	3056080	1016	0
OC2	674784	240	0
IC3	3080976	1011	0
OC3	672992	238	0
IC4	3102016	1007	0
OC4	680736	241	0
IC5	3149648	1013	0
OC5	678272	240	0
IC6	3178048	1016	0
OC6	680016	240	0
IC7	3580912	1011	0
OC7	684816	240	0
IC8	3580288	1008	0
OC8	671200	236	0
IC9	3548624	1011	0
OC9	670448	237	0
IC10	3475728	1006	0
OC10	673488	239	0
IC11	3402912	1006	0
OC11	673504	240	0
IC12	3301152	1011	0
OC12	660784	236	0
ID1	3018912	1012	0
OD1	669024	238	0
ID2	3063584	1012	0
OD2	668256	237	0
ID3	3109120	1007	0
OD3	671648	237	0
ID4	3165072	1016	0
OD4	669584	236	0
ID5	3190032	1010	0
OD5	686976	241	0
ID6	3203504	1007	0
OD6	681104	238	0
ID7	3693744	1012	0
OD7	687664	240	0
ID8	3668224	1008	0
OD8	693184	242	0
ID9	3614288	1006	0
OD9	679328	239	0
ID10	3574912	1012	0
OD10	673424	237	0
ID11	3507440	1010	0
OD11	670960	238	0
ID12	3368720	1013	0
OD12	675488	241	0
IE1	3023504	1012	0
OE1	678752	242	0
IE2	3060448	1006	0
OE2	674768	240	0
IE3	3128800	1011	0
OE3	670032	237	0
IE4	3152688	1007	0
OE4	691808	243	0
IE5	3210032	1015	0
OE5	681520	240	0
IE6	3236576	1012	0
OE6	676880	237	0
IE7	3668512	1010	0
OE7	676464	236	0
IE8	3659632	1010	0
OE8	675856	236	0
IE9	3643360	1011	0
OE9	687520	241	0
IE10	3556720	1016	0
OE10	669872	236	0
IE11	3509312	1016	0
OE11	672080	238	0
IE12	3392752	1012	0
OE12	667248	238	0
IF1	3010736	1007	0
OF1	673776	241	0
IF2	3057664	1010	0
OF2	668048	238	0
IF3	3139408	1018	0
OF3	674064	239	0
IF4	3168704	1015	0
OF4	675536	239	0
IF5	3194272	1010	0
OF5	670480	237	0
IF6	3194304	1010	0
OF6	669552	236	0
IF7	3647712	1012	0
OF7	675136	237	0
IF8	3672368	1016	0
OF8	681152	239	0
IF9	3623424	1012	0
OF9	679840	239	0
IF10	3550256	1006	0
OF10	678048	240	0
IF11	3476352	1013	0
OF11	669408	238	0
IF12	3407280	1015	0
OF12	662704	237	0
IG1	3008208	1009	0
OG1	678832	243	0
IG2	3066176	1012	0
OG2	668624	238	0
IG3	3102544	1007	0
OG3	670992	238	0
IG4	3146416	1010	0
OG4	682144	242	0
IG5	3159200	1006	0
OG5	679680	240	0
IG6	3185184	1010	0
OG6	671904	238	0
IG7	3566000	1008	0
OG7	668480	235	0
IG8	3615520	1015	0
OG8	670208	236	0
IG9	3565104	1016	0
OG9	675296	239	0
IG10	3531680	1016	0
OG10	670768	238	0
IG11	3432864	1011	0
OG11	666272	238	0
IG12	3374384	1010	0
OG12	658976	236	0
IH1	3008176	1011	0
OH1	667504	239	0
IH2	3062784	1018	0
OH2	666256	237	0
IH3	3096080	1013	0
OH3	673328	240	0
IH4	3086448	1005	0
OH4	665184	237	0
IH5	3135920	1011	0
OH5	669744	238	0
IH6	3144464	1016	0
OH6	657760	234	0
IH7	3541568	1017	0
OH7	660640	235	0
IH8	3487488	1009	0
OH8	669824	238	0
IH9	3469936	1010	0
OH9	672240	239	0
IH10	3425248	1011	0
OH10	674000	240	0
IH11	3347232	1009	0
OH11	669280	240	0
IH12	3300304	1007	0
OH12	655344	235	0
```
