## Supplementary material for "A toolbox of Stable Integration Vectors (SIV) in the fission yeast *Schizosaccharomyces pombe*": Source data: S02_C011_T02_P0001_M1_X1_E2.quant

```
[instrument]
blockid	numofrow	numofcol	coversn	version	coverid	lamphours	blocksn	type	sn
21	8	12	*	1.3.2	*	*	*	ruo	272510497

[head]
version	name	operator	timestamp	expirytime	calibrationID
1.0.5	Quantitation	GUEST	*	*	*

[properties]
quantversion
0.2.5

[conditions]
BlkID	Run	ExcitationColor	EmissionColor	CameraBias	EmissionIndex	BlockTemperature	CameraGain	Point	SampleVolume	Step	ExposureIndex	CoverID	Time	SampleTemperature	CoverTemperature	ExcitationIndex	Stage	Exposure	Cycle
21	20190213smp49-60	x1	m1	*	1	59.988,59.9933,59.9975,59.9987,60.0128,60.0017	*	1	10	2	2	-1	1550061282.504	59.9994,59.9992,59.9994,59.9989,59.9992,59.9996	105.012	1	2	175	11

[quant]
region	quant	count	saturation
IA1	3239376	1013	0
OA1	675584	237	0
IA2	3350480	1008	0
OA2	676784	236	0
IA3	3408736	1008	0
OA3	677120	234	0
IA4	3506336	1016	0
OA4	679088	234	0
IA5	3587552	1017	0
OA5	680928	233	0
IA6	3594560	1010	0
OA6	702640	240	0
IA7	4456144	1006	0
OA7	707776	239	0
IA8	4490256	1013	0
OA8	701744	237	0
IA9	4454416	1016	0
OA9	695568	237	0
IA10	4326816	1017	0
OA10	689472	236	0
IA11	4171760	1017	0
OA11	682208	235	0
IA12	3958656	1011	0
OA12	684144	238	0
IB1	3302912	1009	0
OB1	678864	237	0
IB2	3415184	1010	0
OB2	694544	241	0
IB3	3573680	1016	0
OB3	698896	240	0
IB4	3655312	1014	0
OB4	703072	239	0
IB5	3725584	1009	0
OB5	702912	237	0
IB6	3774416	1011	0
OB6	699200	235	0
IB7	4920944	1016	0
OB7	715616	237	0
IB8	4866928	1018	0
OB8	715344	237	0
IB9	4824128	1015	0
OB9	707136	236	0
IB10	4664464	1007	0
OB10	713856	240	0
IB11	4438704	1013	0
OB11	696304	237	0
IB12	4153936	1009	0
OB12	695520	239	0
IC1	3382880	1015	0
OC1	688480	239	0
IC2	3528384	1016	0
OC2	699248	240	0
IC3	3630352	1011	0
OC3	700320	238	0
IC4	3749504	1007	0
OC4	713840	241	0
IC5	3852688	1013	0
OC5	717984	240	0
IC6	3934752	1016	0
OC6	722848	240	0
IC7	5136592	1011	0
OC7	733648	240	0
IC8	5158896	1008	0
OC8	722800	236	0
IC9	5077696	1011	0
OC9	721024	237	0
IC10	4874256	1006	0
OC10	718480	239	0
IC11	4672688	1006	0
OC11	714256	240	0
IC12	4342960	1011	0
OC12	692064	236	0
ID1	3432960	1012	0
OD1	687488	238	0
ID2	3560112	1012	0
OD2	692576	237	0
ID3	3715360	1007	0
OD3	700704	237	0
ID4	3858064	1016	0
OD4	706768	236	0
ID5	3955744	1010	0
OD5	727440	241	0
ID6	4038000	1007	0
OD6	725824	238	0
ID7	5436624	1012	0
OD7	740752	240	0
ID8	5410512	1008	0
OD8	747760	242	0
ID9	5268752	1006	0
OD9	732320	239	0
ID10	5118000	1012	0
OD10	717440	237	0
ID11	4932224	1010	0
OD11	710320	238	0
ID12	4507120	1013	0
OD12	709392	241	0
IE1	3466976	1012	0
OE1	696416	242	0
IE2	3589664	1006	0
OE2	699648	240	0
IE3	3766608	1011	0
OE3	701216	237	0
IE4	3873536	1007	0
OE4	727296	243	0
IE5	4005952	1015	0
OE5	725632	240	0
IE6	4108032	1012	0
OE6	725024	237	0
IE7	5383392	1010	0
OE7	732608	236	0
IE8	5380336	1010	0
OE8	729344	236	0
IE9	5337184	1011	0
OE9	740592	241	0
IE10	5050160	1016	0
OE10	715136	236	0
IE11	4918400	1016	0
OE11	709936	238	0
IE12	4603344	1012	0
OE12	702272	238	0
IF1	3461920	1007	0
OF1	694816	241	0
IF2	3589408	1010	0
OF2	694000	238	0
IF3	3772336	1018	0
OF3	703664	239	0
IF4	3888256	1015	0
OF4	710480	239	0
IF5	3992640	1010	0
OF5	711200	237	0
IF6	4009280	1010	0
OF6	711712	236	0
IF7	5323504	1012	0
OF7	723744	237	0
IF8	5385776	1016	0
OF8	731120	239	0
IF9	5282640	1012	0
OF9	725808	239	0
IF10	5103808	1006	0
OF10	722960	240	0
IF11	4850624	1013	0
OF11	707200	238	0
IF12	4614384	1015	0
OF12	694112	237	0
IG1	3420992	1009	0
OG1	694768	243	0
IG2	3574976	1012	0
OG2	689840	238	0
IG3	3698688	1007	0
OG3	695856	238	0
IG4	3825392	1010	0
OG4	711232	242	0
IG5	3894272	1006	0
OG5	711616	240	0
IG6	3969360	1010	0
OG6	708688	238	0
IG7	5105648	1008	0
OG7	708480	235	0
IG8	5211984	1015	0
OG8	712992	236	0
IG9	5075440	1016	0
OG9	718176	239	0
IG10	4978336	1016	0
OG10	706480	238	0
IG11	4717776	1011	0
OG11	701008	238	0
IG12	4533200	1010	0
OG12	687168	236	0
IH1	3420928	1011	0
OH1	683840	239	0
IH2	3538080	1018	0
OH2	682880	237	0
IH3	3667440	1013	0
OH3	697744	240	0
IH4	3697312	1005	0
OH4	693152	237	0
IH5	3819456	1011	0
OH5	700272	238	0
IH6	3822976	1016	0
OH6	690208	234	0
IH7	4968640	1017	0
OH7	700080	235	0
IH8	4872896	1009	0
OH8	708176	238	0
IH9	4826656	1010	0
OH9	708704	239	0
IH10	4673648	1011	0
OH10	705456	240	0
IH11	4491472	1009	0
OH11	699440	240	0
IH12	4347632	1007	0
OH12	679040	235	0
```
