## Supplementary material for "A toolbox of Stable Integration Vectors (SIV) in the fission yeast *Schizosaccharomyces pombe*": Source data: S02_C011_T02_P0001_M1_X1_E3.quant

```
[instrument]
blockid	numofrow	numofcol	coversn	version	coverid	lamphours	blocksn	type	sn
21	8	12	*	1.3.2	*	*	*	ruo	272510497

[head]
version	name	operator	timestamp	expirytime	calibrationID
1.0.5	Quantitation	GUEST	*	*	*

[properties]
quantversion
0.2.5

[conditions]
BlkID	Run	ExcitationColor	EmissionColor	CameraBias	EmissionIndex	BlockTemperature	CameraGain	Point	SampleVolume	Step	ExposureIndex	CoverID	Time	SampleTemperature	CoverTemperature	ExcitationIndex	Stage	Exposure	Cycle
21	20190213smp49-60	x1	m1	*	1	59.988,59.9933,59.9975,59.9987,60.0128,60.0017	*	1	10	2	3	-1	1550061283.217	59.9994,59.9992,59.9994,59.9989,59.9992,59.9996	105.012	1	2	520	11

[quant]
region	quant	count	saturation
IA1	4115200	1013	0
OA1	717600	237	0
IA2	4458800	1008	0
OA2	730608	236	0
IA3	4628976	1008	0
OA3	736816	234	0
IA4	4902272	1016	0
OA4	747760	234	0
IA5	5152624	1017	0
OA5	759488	233	0
IA6	5226784	1010	0
OA6	792048	240	0
IA7	7787088	1006	0
OA7	812048	239	0
IA8	7897312	1013	0
OA8	809808	237	0
IA9	7773728	1016	0
OA9	799904	237	0
IA10	7385104	1017	0
OA10	780080	236	0
IA11	6935648	1017	0
OA11	763840	235	0
IA12	6323712	1011	0
OA12	749056	238	0
IB1	4321200	1009	0
OB1	725872	237	0
IB2	4647904	1010	0
OB2	761008	241	0
IB3	5085104	1016	0
OB3	775680	240	0
IB4	5365168	1014	0
OB4	793008	239	0
IB5	5600848	1009	0
OB5	810576	237	0
IB6	5760512	1011	0
OB6	811008	235	0
IB7	9149952	1016	0
OB7	843920	237	0
IB8	8987040	1018	0
OB8	847120	237	0
IB9	8895168	1015	0
OB9	831424	236	0
IB10	8446816	1007	0
OB10	833456	240	0
IB11	7748144	1013	0
OB11	798976	237	0
IB12	6916880	1009	0
OB12	773456	239	0
IC1	4530208	1015	0
OC1	739872	239	0
IC2	4934528	1016	0
OC2	767744	240	0
IC3	5281264	1011	0
OC3	783872	238	0
IC4	5659488	1007	0
OC4	816720	241	0
IC5	5961056	1013	0
OC5	833600	240	0
IC6	6201280	1016	0
OC6	850704	240	0
IC7	9778672	1011	0
OC7	882624	240	0
IC8	9875744	1008	0
OC8	871440	236	0
IC9	9644144	1011	0
OC9	862400	237	0
IC10	9083456	1006	0
OC10	847616	239	0
IC11	8461056	1006	0
OC11	826912	240	0
IC12	7450064	1011	0
OC12	782192	236	0
ID1	4688512	1012	0
OD1	744640	238	0
ID2	5087888	1012	0
OD2	765616	237	0
ID3	5553648	1007	0
OD3	792304	237	0
ID4	5920928	1016	0
OD4	808800	236	0
ID5	6303552	1010	0
OD5	854128	241	0
ID6	6546896	1007	0
OD6	874672	238	0
ID7	10688384	1012	0
OD7	907632	240	0
ID8	10635952	1008	0
OD8	915536	242	0
ID9	10268624	1006	0
OD9	890432	239	0
ID10	9763312	1012	0
OD10	859168	237	0
ID11	9230832	1010	0
OD11	836640	238	0
ID12	7945440	1013	0
OD12	809440	241	0
IE1	4801968	1012	0
OE1	756864	242	0
IE2	5184800	1006	0
OE2	776672	240	0
IE3	5681552	1011	0
OE3	791488	237	0
IE4	6036256	1007	0
OE4	839088	243	0
IE5	6397904	1015	0
OE5	853728	240	0
IE6	6728976	1012	0
OE6	876304	237	0
IE7	10539952	1010	0
OE7	901808	236	0
IE8	10532352	1010	0
OE8	891088	236	0
IE9	10437824	1011	0
OE9	902192	241	0
IE10	9545328	1016	0
OE10	854736	236	0
IE11	9174016	1016	0
OE11	833744	238	0
IE12	8227648	1012	0
OE12	802784	238	0
IF1	4814544	1007	0
OF1	750112	241	0
IF2	5173376	1010	0
OF2	765184	238	0
IF3	5663920	1018	0
OF3	792544	239	0
IF4	6057776	1015	0
OF4	815040	239	0
IF5	6395440	1010	0
OF5	829408	237	0
IF6	6463840	1010	0
OF6	842304	236	0
IF7	10348720	1012	0
OF7	873072	237	0
IF8	10561136	1016	0
OF8	883056	239	0
IF9	10241792	1012	0
OF9	879968	239	0
IF10	9762432	1006	0
OF10	862928	240	0
IF11	8981680	1013	0
OF11	822688	238	0
IF12	8248912	1015	0
OF12	786576	237	0
IG1	4682512	1009	0
OG1	749968	243	0
IG2	5124320	1012	0
OG2	756304	238	0
IG3	5518528	1007	0
OG3	772800	238	0
IG4	5892624	1010	0
OG4	804464	242	0
IG5	6131744	1006	0
OG5	815232	240	0
IG6	6334256	1010	0
OG6	821136	238	0
IG7	9712752	1008	0
OG7	838928	235	0
IG8	10001632	1015	0
OG8	844352	236	0
IG9	9635520	1016	0
OG9	846944	239	0
IG10	9324992	1016	0
OG10	823968	238	0
IG11	8591296	1011	0
OG11	802432	238	0
IG12	8036384	1010	0
OG12	770384	236	0
IH1	4658944	1011	0
OH1	730832	239	0
IH2	4968944	1018	0
OH2	738512	237	0
IH3	5367088	1013	0
OH3	765872	240	0
IH4	5538816	1005	0
OH4	766912	237	0
IH5	5867296	1011	0
OH5	784208	238	0
IH6	5893904	1016	0
OH6	777200	234	0
IH7	9272416	1017	0
OH7	808112	235	0
IH8	9033616	1009	0
OH8	820288	238	0
IH9	8921472	1010	0
OH9	814416	239	0
IH10	8466416	1011	0
OH10	798944	240	0
IH11	7916224	1009	0
OH11	784976	240	0
IH12	7493920	1007	0
OH12	750064	235	0
```
