## Supplementary material for "A toolbox of Stable Integration Vectors (SIV) in the fission yeast *Schizosaccharomyces pombe*": Source data: S02_C011_T02_P0001_M2_X2_E1.quant

```
[instrument]
blockid	numofrow	numofcol	coversn	version	coverid	lamphours	blocksn	type	sn
21	8	12	*	1.3.2	*	*	*	ruo	272510497

[head]
version	name	operator	timestamp	expirytime	calibrationID
1.0.5	Quantitation	GUEST	*	*	*

[properties]
quantversion
0.2.5

[conditions]
BlkID	Run	ExcitationColor	EmissionColor	CameraBias	EmissionIndex	BlockTemperature	CameraGain	Point	SampleVolume	Step	ExposureIndex	CoverID	Time	SampleTemperature	CoverTemperature	ExcitationIndex	Stage	Exposure	Cycle
21	20190213smp49-60	x2	m2	*	2	59.988,59.9933,59.9975,59.9987,60.0128,60.0017	*	1	10	2	1	-1	1550061279.948	59.9994,59.9992,59.9994,59.9989,59.9992,59.9996	105.012	2	2	100	11

[quant]
region	quant	count	saturation
IA1	3054048	1006	0
OA1	672832	240	0
IA2	3153152	1009	0
OA2	671776	239	0
IA3	3149888	1008	0
OA3	667936	238	0
IA4	3176656	1015	0
OA4	668096	239	0
IA5	3204480	1011	0
OA5	661600	237	0
IA6	3188928	1009	0
OA6	654880	235	0
IA7	3307104	1009	0
OA7	655072	235	0
IA8	3332640	1012	0
OA8	666160	239	0
IA9	3356384	1016	0
OA9	654192	235	0
IA10	3322240	1015	0
OA10	657328	236	0
IA11	3277776	1005	0
OA11	683984	245	0
IA12	3258992	1005	0
OA12	670800	241	0
IB1	3105184	1007	0
OB1	676080	241	0
IB2	3156976	1011	0
OB2	671168	239	0
IB3	3246320	1016	0
OB3	656128	234	0
IB4	3252480	1010	0
OB4	663520	236	0
IB5	3275920	1005	0
OB5	664816	237	0
IB6	3302944	1010	0
OB6	665744	238	0
IB7	3482880	1016	0
OB7	655296	234	0
IB8	3467152	1016	0
OB8	654736	234	0
IB9	3440304	1009	0
OB9	666512	239	0
IB10	3429792	1008	0
OB10	664256	238	0
IB11	3402224	1011	0
OB11	669616	240	0
IB12	3344944	1010	0
OB12	670896	241	0
IC1	3163024	1016	0
OC1	660016	236	0
IC2	3219104	1015	0
OC2	672544	239	0
IC3	3261712	1009	0
OC3	662448	236	0
IC4	3313344	1011	0
OC4	668416	238	0
IC5	3362992	1014	0
OC5	664992	237	0
IC6	3407264	1014	0
OC6	664928	237	0
IC7	3540800	1009	0
OC7	668000	238	0
IC8	3561488	1008	0
OC8	670624	239	0
IC9	3544384	1010	0
OC9	672768	241	0
IC10	3497760	1005	0
OC10	679344	244	0
IC11	3454112	1007	0
OC11	655344	235	0
IC12	3444992	1008	0
OC12	663168	237	0
ID1	3177168	1010	0
OD1	669456	239	0
ID2	3237024	1009	0
OD2	658512	235	0
ID3	3328560	1008	0
OD3	674368	240	0
ID4	3380992	1015	0
OD4	672224	239	0
ID5	3424832	1006	0
OD5	685760	244	0
ID6	3466752	1010	0
OD6	661312	236	0
ID7	3721264	1011	0
OD7	674128	240	0
ID8	3692816	1008	0
OD8	667136	238	0
ID9	3637584	1010	0
OD9	658880	236	0
ID10	3601408	1009	0
OD10	659136	236	0
ID11	3546624	1010	0
OD11	661328	237	0
ID12	3466128	1014	0
OD12	669776	240	0
IE1	3208336	1008	0
OE1	664128	237	0
IE2	3286160	1011	0
OE2	664384	237	0
IE3	3371296	1009	0
OE3	669456	238	0
IE4	3417472	1008	0
OE4	681552	242	0
IE5	3475728	1014	0
OE5	670224	239	0
IE6	3519216	1011	0
OE6	664048	236	0
IE7	3657296	1008	0
OE7	674944	239	0
IE8	3680896	1010	0
OE8	664000	236	0
IE9	3694752	1012	0
OE9	671520	239	0
IE10	3632512	1016	0
OE10	655056	234	0
IE11	3601520	1014	0
OE11	663680	238	0
IE12	3517040	1007	0
OE12	681088	244	0
IF1	3239344	1009	0
OF1	661936	236	0
IF2	3286720	1010	0
OF2	680832	242	0
IF3	3398800	1018	0
OF3	663440	236	0
IF4	3445648	1013	0
OF4	670992	239	0
IF5	3486128	1008	0
OF5	664336	237	0
IF6	3477712	1008	0
OF6	668032	238	0
IF7	3666576	1009	0
OF7	677776	241	0
IF8	3716816	1016	0
OF8	665536	237	0
IF9	3689008	1009	0
OF9	672544	239	0
IF10	3648336	1005	0
OF10	687792	245	0
IF11	3605232	1015	0
OF11	659920	236	0
IF12	3545168	1015	0
OF12	657584	235	0
IG1	3235920	1017	0
OG1	647808	231	0
IG2	3294656	1011	0
OG2	668288	238	0
IG3	3360096	1007	0
OG3	670400	238	0
IG4	3434544	1010	0
OG4	664800	237	0
IG5	3463568	1006	0
OG5	670288	239	0
IG6	3492544	1009	0
OG6	668464	239	0
IG7	3610672	1007	0
OG7	664464	237	0
IG8	3685968	1017	0
OG8	650784	232	0
IG9	3646160	1015	0
OG9	666560	238	0
IG10	3635232	1014	0
OG10	666864	238	0
IG11	3565872	1011	0
OG11	658224	236	0
IG12	3564384	1010	0
OG12	661088	236	0
IH1	3223344	1009	0
OH1	679232	242	0
IH2	3285872	1016	0
OH2	657648	234	0
IH3	3344560	1009	0
OH3	666160	237	0
IH4	3340496	1003	0
OH4	669856	239	0
IH5	3423120	1011	0
OH5	666768	238	0
IH6	3422848	1014	0
OH6	670944	240	0
IH7	3608336	1017	0
OH7	647984	232	0
IH8	3546368	1007	0
OH8	667184	238	0
IH9	3563888	1010	0
OH9	660784	237	0
IH10	3535248	1011	0
OH10	662112	237	0
IH11	3488208	1008	0
OH11	674064	241	0
IH12	3499264	1007	0
OH12	656240	235	0
```
