## Supplementary material for "A toolbox of Stable Integration Vectors (SIV) in the fission yeast *Schizosaccharomyces pombe*": Source data: S02_C011_T02_P0001_M2_X2_E2.quant

```
[instrument]
blockid	numofrow	numofcol	coversn	version	coverid	lamphours	blocksn	type	sn
21	8	12	*	1.3.2	*	*	*	ruo	272510497

[head]
version	name	operator	timestamp	expirytime	calibrationID
1.0.5	Quantitation	GUEST	*	*	*

[properties]
quantversion
0.2.5

[conditions]
BlkID	Run	ExcitationColor	EmissionColor	CameraBias	EmissionIndex	BlockTemperature	CameraGain	Point	SampleVolume	Step	ExposureIndex	CoverID	Time	SampleTemperature	CoverTemperature	ExcitationIndex	Stage	Exposure	Cycle
21	20190213smp49-60	x2	m2	*	2	59.988,59.9933,59.9975,59.9987,60.0128,60.0017	*	1	10	2	2	-1	1550061280.635	59.9994,59.9992,59.9994,59.9989,59.9992,59.9996	105.012	2	2	430	11

[quant]
region	quant	count	saturation
IA1	3991632	1006	0
OA1	710688	240	0
IA2	4369120	1009	0
OA2	713072	239	0
IA3	4312544	1008	0
OA3	706208	238	0
IA4	4438752	1015	0
OA4	704256	239	0
IA5	4584432	1011	0
OA5	697984	237	0
IA6	4586608	1009	0
OA6	689712	235	0
IA7	5092720	1009	0
OA7	694912	235	0
IA8	5196320	1012	0
OA8	709520	239	0
IA9	5293904	1016	0
OA9	694624	235	0
IA10	5156320	1015	0
OA10	701168	236	0
IA11	5059168	1005	0
OA11	729680	245	0
IA12	4959376	1005	0
OA12	716240	241	0
IB1	4167008	1007	0
OB1	712160	241	0
IB2	4340416	1011	0
OB2	707936	239	0
IB3	4659040	1016	0
OB3	690736	234	0
IB4	4789760	1010	0
OB4	699328	236	0
IB5	4930496	1005	0
OB5	703056	237	0
IB6	5036272	1010	0
OB6	704160	238	0
IB7	5750128	1016	0
OB7	697728	234	0
IB8	5712560	1016	0
OB8	695888	234	0
IB9	5699328	1009	0
OB9	711712	239	0
IB10	5643120	1008	0
OB10	709632	238	0
IB11	5501296	1011	0
OB11	717376	240	0
IB12	5278848	1010	0
OB12	714720	241	0
IC1	4318864	1016	0
OC1	694944	236	0
IC2	4573264	1015	0
OC2	705504	239	0
IC3	4794528	1009	0
OC3	696128	236	0
IC4	5073424	1011	0
OC4	704576	238	0
IC5	5243472	1014	0
OC5	701792	237	0
IC6	5461744	1014	0
OC6	705424	237	0
IC7	6105488	1009	0
OC7	716960	238	0
IC8	6208432	1008	0
OC8	718640	239	0
IC9	6160192	1010	0
OC9	720144	241	0
IC10	5980544	1005	0
OC10	727920	244	0
IC11	5771904	1007	0
OC11	702832	235	0
IC12	5723776	1008	0
OC12	707696	237	0
ID1	4450976	1010	0
OD1	701536	239	0
ID2	4724000	1009	0
OD2	693888	235	0
ID3	5109808	1008	0
OD3	712176	240	0
ID4	5340304	1015	0
OD4	708544	239	0
ID5	5596064	1006	0
OD5	727168	244	0
ID6	5757088	1010	0
OD6	710944	236	0
ID7	6851104	1011	0
OD7	726832	240	0
ID8	6764320	1008	0
OD8	723456	238	0
ID9	6561152	1010	0
OD9	712224	236	0
ID10	6392256	1009	0
OD10	710640	236	0
ID11	6173008	1010	0
OD11	712736	237	0
ID12	5779376	1014	0
OD12	714496	240	0
IE1	4602192	1008	0
OE1	698128	237	0
IE2	4902800	1011	0
OE2	701696	237	0
IE3	5259728	1009	0
OE3	708368	238	0
IE4	5508112	1008	0
OE4	722112	242	0
IE5	5728864	1014	0
OE5	717680	239	0
IE6	5961280	1011	0
OE6	712320	236	0
IE7	6594480	1008	0
OE7	733056	239	0
IE8	6679248	1010	0
OE8	720496	236	0
IE9	6765744	1012	0
OE9	728064	239	0
IE10	6454960	1016	0
OE10	707728	234	0
IE11	6348736	1014	0
OE11	718048	238	0
IE12	6015920	1007	0
OE12	729936	244	0
IF1	4720208	1009	0
OF1	690768	236	0
IF2	4915504	1010	0
OF2	711696	242	0
IF3	5330784	1018	0
OF3	697040	236	0
IF4	5610656	1013	0
OF4	708800	239	0
IF5	5837392	1008	0
OF5	705424	237	0
IF6	5825984	1008	0
OF6	710528	238	0
IF7	6621248	1009	0
OF7	725616	241	0
IF8	6781008	1016	0
OF8	715824	237	0
IF9	6770352	1009	0
OF9	723488	239	0
IF10	6606320	1005	0
OF10	740112	245	0
IF11	6357136	1015	0
OF11	709584	236	0
IF12	6108240	1015	0
OF12	699856	235	0
IG1	4621424	1017	0
OG1	674352	231	0
IG2	4939728	1011	0
OG2	702064	238	0
IG3	5248816	1007	0
OG3	702176	238	0
IG4	5561632	1010	0
OG4	701312	237	0
IG5	5711216	1006	0
OG5	708576	239	0
IG6	5860320	1009	0
OG6	711024	239	0
IG7	6398592	1007	0
OG7	710656	237	0
IG8	6628144	1017	0
OG8	696736	232	0
IG9	6509632	1015	0
OG9	713936	238	0
IG10	6461264	1014	0
OG10	716560	238	0
IG11	6200160	1011	0
OG11	707472	236	0
IG12	6169856	1010	0
OG12	705200	236	0
IH1	4661776	1009	0
OH1	711360	242	0
IH2	4853520	1016	0
OH2	689840	234	0
IH3	5180976	1009	0
OH3	698736	237	0
IH4	5257552	1003	0
OH4	704800	239	0
IH5	5552400	1011	0
OH5	705072	238	0
IH6	5529024	1014	0
OH6	709888	240	0
IH7	6312704	1017	0
OH7	691328	232	0
IH8	6152496	1007	0
OH8	710976	238	0
IH9	6207840	1010	0
OH9	705520	237	0
IH10	6089168	1011	0
OH10	706096	237	0
IH11	5939216	1008	0
OH11	716144	241	0
IH12	5942448	1007	0
OH12	699104	235	0
```
