## Supplementary material for "A toolbox of Stable Integration Vectors (SIV) in the fission yeast *Schizosaccharomyces pombe*": Source data: S02_C011_T02_P0001_M3_X3_E1.quant

```
[instrument]
blockid	numofrow	numofcol	coversn	version	coverid	lamphours	blocksn	type	sn
21	8	12	*	1.3.2	*	*	*	ruo	272510497

[head]
version	name	operator	timestamp	expirytime	calibrationID
1.0.5	Quantitation	GUEST	*	*	*

[properties]
quantversion
0.2.5

[conditions]
BlkID	Run	ExcitationColor	EmissionColor	CameraBias	EmissionIndex	BlockTemperature	CameraGain	Point	SampleVolume	Step	ExposureIndex	CoverID	Time	SampleTemperature	CoverTemperature	ExcitationIndex	Stage	Exposure	Cycle
21	20190213smp49-60	x3	m3	*	3	59.988,59.9933,59.9975,59.9987,60.0128,60.0017	*	1	10	2	1	-1	1550061275.895	59.9994,59.9992,59.9994,59.9989,59.9992,59.9996	105.012	3	2	125	11

[quant]
region	quant	count	saturation
IA1	2938672	1011	0
OA1	668576	238	0
IA2	2968944	1011	0
OA2	666432	237	0
IA3	2985376	1008	0
OA3	672848	239	0
IA4	2998272	1014	0
OA4	668432	239	0
IA5	3012896	1008	0
OA5	664016	237	0
IA6	2991664	1009	0
OA6	657824	236	0
IA7	3008624	1010	0
OA7	661152	237	0
IA8	3012592	1013	0
OA8	669024	240	0
IA9	3030736	1014	0
OA9	660432	238	0
IA10	2996080	1014	0
OA10	658128	237	0
IA11	2953744	1006	0
OA11	680000	244	0
IA12	2943376	1009	0
OA12	665216	239	0
IB1	2945376	1007	0
OB1	667920	238	0
IB2	2978512	1011	0
OB2	669456	238	0
IB3	3015888	1012	0
OB3	665712	237	0
IB4	3015024	1008	0
OB4	664336	236	0
IB5	3022960	1006	0
OB5	667056	239	0
IB6	3048112	1011	0
OB6	662864	238	0
IB7	3067088	1014	0
OB7	662992	238	0
IB8	3057840	1016	0
OB8	648976	233	0
IB9	3027456	1007	0
OB9	661584	239	0
IB10	3013344	1009	0
OB10	658080	237	0
IB11	3013888	1013	0
OB11	663776	239	0
IB12	3001984	1013	0
OB12	659840	238	0
IC1	2974400	1015	0
OC1	662720	236	0
IC2	3003200	1011	0
OC2	662256	236	0
IC3	3009712	1003	0
OC3	675888	241	0
IC4	3057184	1013	0
OC4	660016	235	0
IC5	3085952	1015	0
OC5	663200	237	0
IC6	3110032	1016	0
OC6	654160	234	0
IC7	3100496	1008	0
OC7	664800	238	0
IC8	3085152	1008	0
OC8	669008	240	0
IC9	3067648	1010	0
OC9	668128	241	0
IC10	3043152	1008	0
OC10	674000	243	0
IC11	3012464	1007	0
OC11	652352	236	0
IC12	3062128	1009	0
OC12	657120	237	0
ID1	2967104	1009	0
OD1	666608	238	0
ID2	2993424	1006	0
OD2	677872	241	0
ID3	3050736	1011	0
OD3	667376	237	0
ID4	3084176	1015	0
OD4	666464	238	0
ID5	3092752	1007	0
OD5	678560	242	0
ID6	3125664	1010	0
OD6	662608	237	0
ID7	3155824	1010	0
OD7	669760	239	0
ID8	3149408	1008	0
OD8	663072	238	0
ID9	3089952	1008	0
OD9	662432	238	0
ID10	3046528	1003	0
OD10	668368	241	0
ID11	3045568	1012	0
OD11	651920	236	0
ID12	2991472	1010	0
OD12	662272	239	0
IE1	2965728	1006	0
OE1	658464	236	0
IE2	3019792	1012	0
OE2	663264	237	0
IE3	3055808	1010	0
OE3	670832	239	0
IE4	3089984	1009	0
OE4	674688	240	0
IE5	3120256	1013	0
OE5	670720	239	0
IE6	3135568	1008	0
OE6	665648	237	0
IE7	3135904	1008	0
OE7	662352	236	0
IE8	3114112	1008	0
OE8	660128	236	0
IE9	3104256	1010	0
OE9	670416	241	0
IE10	3083040	1016	0
OE10	646160	233	0
IE11	3046992	1012	0
OE11	664912	240	0
IE12	3010272	1011	0
OE12	655120	237	0
IF1	2988944	1011	0
OF1	664848	237	0
IF2	3020768	1011	0
OF2	668208	238	0
IF3	3076992	1015	0
OF3	672768	239	0
IF4	3093312	1010	0
OF4	680672	242	0
IF5	3103104	1004	0
OF5	672576	240	0
IF6	3121776	1011	0
OF6	663040	237	0
IF7	3141584	1012	0
OF7	659792	236	0
IF8	3136080	1014	0
OF8	666976	239	0
IF9	3109072	1012	0
OF9	659968	237	0
IF10	3066416	1006	0
OF10	666448	240	0
IF11	3053232	1012	0
OF11	662224	239	0
IF12	3031376	1016	0
OF12	665904	240	0
IG1	2998560	1018	0
OG1	664576	237	0
IG2	3024368	1013	0
OG2	674496	240	0
IG3	3047472	1008	0
OG3	667776	238	0
IG4	3067648	1006	0
OG4	660736	236	0
IG5	3087280	1008	0
OG5	683584	244	0
IG6	3113936	1013	0
OG6	666944	239	0
IG7	3091488	1006	0
OG7	668160	239	0
IG8	3103600	1012	0
OG8	655712	236	0
IG9	3080400	1015	0
OG9	662544	239	0
IG10	3065664	1013	0
OG10	667808	241	0
IG11	3025888	1009	0
OG11	663264	240	0
IG12	2990368	1006	0
OG12	660800	239	0
IH1	2967104	1007	0
OH1	667728	238	0
IH2	3003872	1011	0
OH2	665856	237	0
IH3	3035504	1007	0
OH3	671200	238	0
IH4	3054240	1012	0
OH4	664240	237	0
IH5	3074640	1011	0
OH5	660384	236	0
IH6	3084192	1014	0
OH6	667472	239	0
IH7	3098864	1015	0
OH7	660576	237	0
IH8	3058032	1010	0
OH8	665680	239	0
IH9	3038304	1008	0
OH9	660848	238	0
IH10	3023152	1011	0
OH10	654032	236	0
IH11	2996288	1008	0
OH11	662448	239	0
IH12	2973456	1006	0
OH12	662368	239	0
```
