## Supplementary material for "A toolbox of Stable Integration Vectors (SIV) in the fission yeast *Schizosaccharomyces pombe*": Source data: S02_C011_T02_P0001_M3_X3_E2.quant

```
[instrument]
blockid	numofrow	numofcol	coversn	version	coverid	lamphours	blocksn	type	sn
21	8	12	*	1.3.2	*	*	*	ruo	272510497

[head]
version	name	operator	timestamp	expirytime	calibrationID
1.0.5	Quantitation	GUEST	*	*	*

[properties]
quantversion
0.2.5

[conditions]
BlkID	Run	ExcitationColor	EmissionColor	CameraBias	EmissionIndex	BlockTemperature	CameraGain	Point	SampleVolume	Step	ExposureIndex	CoverID	Time	SampleTemperature	CoverTemperature	ExcitationIndex	Stage	Exposure	Cycle
21	20190213smp49-60	x3	m3	*	3	59.988,59.9933,59.9975,59.9987,60.0128,60.0017	*	1	10	2	2	-1	1550061276.572	59.9994,59.9992,59.9994,59.9989,59.9992,59.9996	105.012	3	2	560	11

[quant]
region	quant	count	saturation
IA1	3438272	1011	0
OA1	710112	238	0
IA2	3558784	1011	0
OA2	709392	237	0
IA3	3652288	1008	0
OA3	712064	239	0
IA4	3708112	1014	0
OA4	706112	239	0
IA5	3840752	1008	0
OA5	697408	237	0
IA6	3791056	1009	0
OA6	692704	236	0
IA7	3826016	1010	0
OA7	693424	237	0
IA8	3852528	1013	0
OA8	703696	240	0
IA9	3930800	1014	0
OA9	697952	238	0
IA10	3767488	1014	0
OA10	692848	237	0
IA11	3689056	1006	0
OA11	714528	244	0
IA12	3583152	1009	0
OA12	699104	239	0
IB1	3493296	1007	0
OB1	707184	238	0
IB2	3609024	1011	0
OB2	707824	238	0
IB3	3753712	1012	0
OB3	701920	237	0
IB4	3826896	1008	0
OB4	698112	236	0
IB5	3902832	1006	0
OB5	703424	239	0
IB6	3986496	1011	0
OB6	700112	238	0
IB7	4048144	1014	0
OB7	700112	238	0
IB8	4006384	1016	0
OB8	684160	233	0
IB9	3974864	1007	0
OB9	695408	239	0
IB10	3897008	1009	0
OB10	693568	237	0
IB11	3890336	1013	0
OB11	699296	239	0
IB12	3808336	1013	0
OB12	697088	238	0
IC1	3567424	1015	0
OC1	697312	236	0
IC2	3689056	1011	0
OC2	698384	236	0
IC3	3814000	1003	0
OC3	712288	241	0
IC4	3960384	1013	0
OC4	696512	235	0
IC5	4074544	1015	0
OC5	699056	237	0
IC6	4211968	1016	0
OC6	690944	234	0
IC7	4225168	1008	0
OC7	705344	238	0
IC8	4203216	1008	0
OC8	707440	240	0
IC9	4125552	1010	0
OC9	707520	241	0
IC10	4003152	1008	0
OC10	708240	243	0
IC11	3915648	1007	0
OC11	686960	236	0
IC12	4106656	1009	0
OC12	690848	237	0
ID1	3600560	1009	0
OD1	701264	238	0
ID2	3730960	1006	0
OD2	713200	241	0
ID3	3944400	1011	0
OD3	702928	237	0
ID4	4084016	1015	0
OD4	706608	238	0
ID5	4224848	1007	0
OD5	721792	242	0
ID6	4363472	1010	0
OD6	710864	237	0
ID7	4497616	1010	0
OD7	718464	239	0
ID8	4514336	1008	0
OD8	706496	238	0
ID9	4265744	1008	0
OD9	701648	238	0
ID10	4130016	1003	0
OD10	705328	241	0
ID11	4041056	1012	0
OD11	688352	236	0
ID12	3814192	1010	0
OD12	692848	239	0
IE1	3647280	1006	0
OE1	697120	236	0
IE2	3814496	1012	0
OE2	704992	237	0
IE3	4005632	1010	0
OE3	711568	239	0
IE4	4176720	1009	0
OE4	719024	240	0
IE5	4297504	1013	0
OE5	714800	239	0
IE6	4441696	1008	0
OE6	714960	237	0
IE7	4430608	1008	0
OE7	712096	236	0
IE8	4359888	1008	0
OE8	704096	236	0
IE9	4322640	1010	0
OE9	711936	241	0
IE10	4190544	1016	0
OE10	685056	233	0
IE11	4059840	1012	0
OE11	702752	240	0
IE12	3875824	1011	0
OE12	688880	237	0
IF1	3688064	1011	0
OF1	700144	237	0
IF2	3808816	1011	0
OF2	706480	238	0
IF3	4018576	1015	0
OF3	712800	239	0
IF4	4173808	1010	0
OF4	720864	242	0
IF5	4288528	1004	0
OF5	715280	240	0
IF6	4339424	1011	0
OF6	707824	237	0
IF7	4391232	1012	0
OF7	704640	236	0
IF8	4370016	1014	0
OF8	709936	239	0
IF9	4301632	1012	0
OF9	701296	237	0
IF10	4170000	1006	0
OF10	704864	240	0
IF11	4082880	1012	0
OF11	698576	239	0
IF12	3921296	1016	0
OF12	696704	240	0
IG1	3653440	1018	0
OG1	698064	237	0
IG2	3806672	1013	0
OG2	713632	240	0
IG3	3948656	1008	0
OG3	709712	238	0
IG4	4106832	1006	0
OG4	703936	236	0
IG5	4191616	1008	0
OG5	726448	244	0
IG6	4295216	1013	0
OG6	709280	239	0
IG7	4244816	1006	0
OG7	708112	239	0
IG8	4256736	1012	0
OG8	696592	236	0
IG9	4179952	1015	0
OG9	702912	239	0
IG10	4110864	1013	0
OG10	706512	241	0
IG11	3975904	1009	0
OG11	699904	240	0
IG12	3852576	1006	0
OG12	694000	239	0
IH1	3616848	1007	0
OH1	702352	238	0
IH2	3737680	1011	0
OH2	699904	237	0
IH3	3904992	1007	0
OH3	708272	238	0
IH4	3994464	1012	0
OH4	703232	237	0
IH5	4095808	1011	0
OH5	700336	236	0
IH6	4120112	1014	0
OH6	707392	239	0
IH7	4179984	1015	0
OH7	700752	237	0
IH8	4065824	1010	0
OH8	704416	239	0
IH9	4039552	1008	0
OH9	698864	238	0
IH10	3940000	1011	0
OH10	688448	236	0
IH11	3865904	1008	0
OH11	693040	239	0
IH12	3742768	1006	0
OH12	690800	239	0
```
