## Supplementary material for "A toolbox of Stable Integration Vectors (SIV) in the fission yeast *Schizosaccharomyces pombe*": Source data: S02_C011_T02_P0001_M4_X4_E1.quant

```
[instrument]
blockid	numofrow	numofcol	coversn	version	coverid	lamphours	blocksn	type	sn
21	8	12	*	1.3.2	*	*	*	ruo	272510497

[head]
version	name	operator	timestamp	expirytime	calibrationID
1.0.5	Quantitation	GUEST	*	*	*

[properties]
quantversion
0.2.5

[conditions]
BlkID	Run	ExcitationColor	EmissionColor	CameraBias	EmissionIndex	BlockTemperature	CameraGain	Point	SampleVolume	Step	ExposureIndex	CoverID	Time	SampleTemperature	CoverTemperature	ExcitationIndex	Stage	Exposure	Cycle
21	20190213smp49-60	x4	m4	*	4	59.988,59.9933,59.9975,59.9987,60.0128,60.0017	*	1	10	2	1	-1	1550061277.901	59.9994,59.9992,59.9994,59.9989,59.9992,59.9996	105.012	4	2	150	11

[quant]
region	quant	count	saturation
IA1	3492352	1011	0
OA1	679952	239	0
IA2	3573776	1007	0
OA2	682800	239	0
IA3	3715968	1009	0
OA3	683440	240	0
IA4	3807280	1013	0
OA4	676688	238	0
IA5	3855968	1009	0
OA5	673888	237	0
IA6	3905424	1003	0
OA6	677504	239	0
IA7	3972272	1008	0
OA7	669824	236	0
IA8	3979872	1010	0
OA8	674576	238	0
IA9	3966688	1011	0
OA9	677408	239	0
IA10	3938400	1012	0
OA10	676608	239	0
IA11	3850144	1006	0
OA11	673984	238	0
IA12	3787232	1007	0
OA12	676272	239	0
IB1	3567728	1004	0
OB1	685728	241	0
IB2	3709424	1012	0
OB2	678864	239	0
IB3	3883104	1008	0
OB3	680880	239	0
IB4	3990128	1006	0
OB4	677312	238	0
IB5	4085584	1004	0
OB5	676416	238	0
IB6	4159216	1011	0
OB6	670784	236	0
IB7	4258400	1016	0
OB7	660864	233	0
IB8	4215008	1014	0
OB8	667744	236	0
IB9	4168592	1004	0
OB9	691472	244	0
IB10	4136096	1007	0
OB10	676144	239	0
IB11	4028016	1012	0
OB11	676240	239	0
IB12	3898992	1015	0
OB12	661808	234	0
IC1	3684976	1011	0
OC1	678448	239	0
IC2	3838256	1007	0
OC2	675456	237	0
IC3	4022912	1004	0
OC3	673760	237	0
IC4	4155056	1008	0
OC4	680800	239	0
IC5	4284928	1015	0
OC5	667040	235	0
IC6	4390160	1015	0
OC6	664640	234	0
IC7	4415216	1006	0
OC7	686048	241	0
IC8	4418848	1007	0
OC8	677008	238	0
IC9	4405936	1011	0
OC9	682176	241	0
IC10	4305680	1010	0
OC10	672592	238	0
IC11	4159632	1009	0
OC11	669296	236	0
IC12	3992720	1009	0
OC12	666896	236	0
ID1	3771376	1007	0
OD1	676112	237	0
ID2	3938320	1008	0
OD2	669904	235	0
ID3	4184032	1011	0
OD3	692960	242	0
ID4	4331840	1014	0
OD4	677200	237	0
ID5	4494352	1009	0
OD5	685744	240	0
ID6	4589232	1006	0
OD6	674048	236	0
ID7	4711888	1009	0
OD7	686640	240	0
ID8	4663040	1005	0
OD8	692880	242	0
ID9	4592176	1006	0
OD9	679376	238	0
ID10	4471776	1002	0
OD10	681168	239	0
ID11	4331312	1007	0
OD11	672896	236	0
ID12	4140256	1006	0
OD12	674096	238	0
IE1	3841440	1008	0
OE1	683840	241	0
IE2	4036880	1013	0
OE2	671680	236	0
IE3	4273648	1008	0
OE3	688800	241	0
IE4	4416672	1007	0
OE4	680512	238	0
IE5	4559424	1009	0
OE5	686864	240	0
IE6	4717232	1007	0
OE6	684848	239	0
IE7	4712304	1006	0
OE7	684032	238	0
IE8	4663984	1003	0
OE8	683184	238	0
IE9	4686272	1009	0
OE9	676352	237	0
IE10	4535120	1010	0
OE10	684032	240	0
IE11	4424720	1011	0
OE11	683088	240	0
IE12	4245488	1010	0
OE12	681440	240	0
IF1	3878880	1011	0
OF1	672704	237	0
IF2	4021488	1006	0
OF2	678576	239	0
IF3	4289312	1011	0
OF3	687536	240	0
IF4	4469088	1007	0
OF4	679312	239	0
IF5	4614976	1006	0
OF5	673280	236	0
IF6	4638128	1008	0
OF6	675104	237	0
IF7	4727072	1009	0
OF7	680816	238	0
IF8	4728736	1013	0
OF8	681136	238	0
IF9	4687904	1009	0
OF9	684384	239	0
IF10	4567344	1006	0
OF10	682224	239	0
IF11	4424976	1008	0
OF11	685488	241	0
IF12	4275296	1014	0
OF12	669120	236	0
IG1	3843488	1012	0
OG1	676976	239	0
IG2	4038848	1009	0
OG2	686592	241	0
IG3	4225360	1002	0
OG3	680864	239	0
IG4	4451952	1008	0
OG4	669456	235	0
IG5	4537312	1008	0
OG5	684880	241	0
IG6	4657040	1011	0
OG6	686928	241	0
IG7	4629552	1006	0
OG7	679984	238	0
IG8	4637424	1008	0
OG8	684512	240	0
IG9	4570960	1013	0
OG9	671920	236	0
IG10	4510960	1014	0
OG10	674656	237	0
IG11	4375648	1011	0
OG11	681872	240	0
IG12	4278384	1005	0
OG12	670640	235	0
IH1	3828544	1008	0
OH1	669936	236	0
IH2	3990800	1006	0
OH2	669296	235	0
IH3	4205152	1006	0
OH3	685056	240	0
IH4	4306416	1009	0
OH4	677312	238	0
IH5	4442000	1007	0
OH5	672176	236	0
IH6	4494048	1016	0
OH6	664160	233	0
IH7	4605920	1016	0
OH7	669744	235	0
IH8	4455536	1009	0
OH8	684368	240	0
IH9	4437472	1006	0
OH9	670432	236	0
IH10	4333056	1010	0
OH10	671168	237	0
IH11	4277168	1011	0
OH11	669440	237	0
IH12	4167616	1009	0
OH12	674816	238	0
```
