## Supplementary material for "A toolbox of Stable Integration Vectors (SIV) in the fission yeast *Schizosaccharomyces pombe*": Source data: S02_C011_T02_P0001_M4_X4_E2.quant

```
[instrument]
blockid	numofrow	numofcol	coversn	version	coverid	lamphours	blocksn	type	sn
21	8	12	*	1.3.2	*	*	*	ruo	272510497

[head]
version	name	operator	timestamp	expirytime	calibrationID
1.0.5	Quantitation	GUEST	*	*	*

[properties]
quantversion
0.2.5

[conditions]
BlkID	Run	ExcitationColor	EmissionColor	CameraBias	EmissionIndex	BlockTemperature	CameraGain	Point	SampleVolume	Step	ExposureIndex	CoverID	Time	SampleTemperature	CoverTemperature	ExcitationIndex	Stage	Exposure	Cycle
21	20190213smp49-60	x4	m4	*	4	59.988,59.9933,59.9975,59.9987,60.0128,60.0017	*	1	10	2	2	-1	1550061278.579	59.9994,59.9992,59.9994,59.9989,59.9992,59.9996	105.012	4	2	800	11

[quant]
region	quant	count	saturation
IA1	6520688	1011	0
OA1	768272	239	0
IA2	6992384	1007	0
OA2	772768	239	0
IA3	7676864	1009	0
OA3	772656	240	0
IA4	8177120	1013	0
OA4	762928	238	0
IA5	8529328	1009	0
OA5	758960	237	0
IA6	8885824	1003	0
OA6	767696	239	0
IA7	9191696	1008	0
OA7	761072	236	0
IA8	9249520	1010	0
OA8	773728	238	0
IA9	9201632	1011	0
OA9	774848	239	0
IA10	9001008	1012	0
OA10	774896	239	0
IA11	8615696	1006	0
OA11	776544	238	0
IA12	8226784	1007	0
OA12	768432	239	0
IB1	7004592	1004	0
OB1	769376	241	0
IB2	7650688	1012	0
OB2	762944	239	0
IB3	8637504	1008	0
OB3	766544	239	0
IB4	9252848	1006	0
OB4	768720	238	0
IB5	9821952	1004	0
OB5	771120	238	0
IB6	10134880	1011	0
OB6	763152	236	0
IB7	10629792	1016	0
OB7	754720	233	0
IB8	10452640	1014	0
OB8	768128	236	0
IB9	10341088	1004	0
OB9	797200	244	0
IB10	10138016	1007	0
OB10	788448	239	0
IB11	9527616	1012	0
OB11	785408	239	0
IB12	8770432	1015	0
OB12	754992	234	0
IC1	7576640	1011	0
OC1	761296	239	0
IC2	8434352	1007	0
OC2	763008	237	0
IC3	9433520	1004	0
OC3	767152	237	0
IC4	10119648	1008	0
OC4	772064	239	0
IC5	10765616	1015	0
OC5	759264	235	0
IC6	11340192	1015	0
OC6	761872	234	0
IC7	11603568	1006	0
OC7	791440	241	0
IC8	11641616	1007	0
OC8	787120	238	0
IC9	11562176	1011	0
OC9	791792	241	0
IC10	11029344	1010	0
OC10	780528	238	0
IC11	10267712	1009	0
OC11	776336	236	0
IC12	9391984	1009	0
OC12	767888	236	0
ID1	8020208	1007	0
OD1	751392	237	0
ID2	8888112	1008	0
OD2	753840	235	0
ID3	10190208	1011	0
OD3	782576	242	0
ID4	10951184	1014	0
OD4	769872	237	0
ID5	11927840	1009	0
OD5	788960	240	0
ID6	12479440	1006	0
OD6	788432	236	0
ID7	13119184	1009	0
OD7	802608	240	0
ID8	12915984	1005	0
OD8	817296	242	0
ID9	12581664	1006	0
OD9	794208	238	0
ID10	11960400	1002	0
OD10	799952	239	0
ID11	11125296	1007	0
OD11	784160	236	0
ID12	10107168	1006	0
OD12	781504	238	0
IE1	8449232	1008	0
OE1	764592	241	0
IE2	9422960	1013	0
OE2	758080	236	0
IE3	10700176	1008	0
OE3	784576	241	0
IE4	11565648	1007	0
OE4	779968	238	0
IE5	12270512	1009	0
OE5	792448	240	0
IE6	13167264	1007	0
OE6	806864	239	0
IE7	13158048	1006	0
OE7	812576	238	0
IE8	12985072	1003	0
OE8	813200	238	0
IE9	13069472	1009	0
OE9	810912	237	0
IE10	12228896	1010	0
OE10	809904	240	0
IE11	11635952	1011	0
OE11	802336	240	0
IE12	10677136	1010	0
OE12	792112	240	0
IF1	8616976	1011	0
OF1	749488	237	0
IF2	9416208	1006	0
OF2	766464	239	0
IF3	10723344	1011	0
OF3	775120	240	0
IF4	11817648	1007	0
OF4	780672	239	0
IF5	12621856	1006	0
OF5	778064	236	0
IF6	12754992	1008	0
OF6	786032	237	0
IF7	13239088	1009	0
OF7	798848	238	0
IF8	13200224	1013	0
OF8	806032	238	0
IF9	13056640	1009	0
OF9	817920	239	0
IF10	12462048	1006	0
OF10	807296	239	0
IF11	11685520	1008	0
OF11	806544	241	0
IF12	10848592	1014	0
OF12	778352	236	0
IG1	8421936	1012	0
OG1	757568	239	0
IG2	9477600	1009	0
OG2	774288	241	0
IG3	10558384	1002	0
OG3	772384	239	0
IG4	11728864	1008	0
OG4	765344	235	0
IG5	12213696	1008	0
OG5	786032	241	0
IG6	12863632	1011	0
OG6	794544	241	0
IG7	12754128	1006	0
OG7	791664	238	0
IG8	12805296	1008	0
OG8	805168	240	0
IG9	12400624	1013	0
OG9	794976	236	0
IG10	12070528	1014	0
OG10	790736	237	0
IG11	11422960	1011	0
OG11	804192	240	0
IG12	10959024	1005	0
OG12	783328	235	0
IH1	8327616	1008	0
OH1	749648	236	0
IH2	9193552	1006	0
OH2	752688	235	0
IH3	10338400	1006	0
OH3	772320	240	0
IH4	10920272	1009	0
OH4	768048	238	0
IH5	11690048	1007	0
OH5	769648	236	0
IH6	11889440	1016	0
OH6	763424	233	0
IH7	12448064	1016	0
OH7	775152	235	0
IH8	11748496	1009	0
OH8	794592	240	0
IH9	11734448	1006	0
OH9	781264	236	0
IH10	11139840	1010	0
OH10	780368	237	0
IH11	10838528	1011	0
OH11	775568	237	0
IH12	10219024	1009	0
OH12	780064	238	0
```
