## Supplementary material for "A toolbox of Stable Integration Vectors (SIV) in the fission yeast *Schizosaccharomyces pombe*": Source data: S02_C011_T02_P0001_M5_X5_E1.quant

```
[instrument]
blockid	numofrow	numofcol	coversn	version	coverid	lamphours	blocksn	type	sn
21	8	12	*	1.3.2	*	*	*	ruo	272510497

[head]
version	name	operator	timestamp	expirytime	calibrationID
1.0.5	Quantitation	GUEST	*	*	*

[properties]
quantversion
0.2.5

[conditions]
BlkID	Run	ExcitationColor	EmissionColor	CameraBias	EmissionIndex	BlockTemperature	CameraGain	Point	SampleVolume	Step	ExposureIndex	CoverID	Time	SampleTemperature	CoverTemperature	ExcitationIndex	Stage	Exposure	Cycle
21	20190213smp49-60	x5	m5	*	5	59.988,59.9933,59.9975,59.9987,60.0128,60.0017	*	1	10	2	1	-1	1550061273.686	59.9994,59.9992,59.9994,59.9989,59.9992,59.9996	105.012	5	2	200	11

[quant]
region	quant	count	saturation
IA1	2888640	1014	0
OA1	672304	237	0
IA2	2870192	1006	0
OA2	687824	241	0
IA3	2866944	1008	0
OA3	680880	240	0
IA4	2858240	1010	0
OA4	670448	238	0
IA5	2844880	1006	0
OA5	670832	238	0
IA6	2827184	1004	0
OA6	671968	239	0
IA7	2839216	1008	0
OA7	663744	237	0
IA8	2845696	1010	0
OA8	666144	238	0
IA9	2855168	1013	0
OA9	663952	237	0
IA10	2863536	1012	0
OA10	676896	241	0
IA11	2856000	1008	0
OA11	667568	237	0
IA12	2849632	1008	0
OA12	668032	238	0
IB1	2850800	1004	0
OB1	686224	241	0
IB2	2866448	1011	0
OB2	678320	239	0
IB3	2851456	1005	0
OB3	688448	243	0
IB4	2840208	1006	0
OB4	667744	237	0
IB5	2841440	1008	0
OB5	664112	236	0
IB6	2847232	1011	0
OB6	666592	237	0
IB7	2875648	1015	0
OB7	659520	234	0
IB8	2856992	1014	0
OB8	664528	237	0
IB9	2833680	1004	0
OB9	683536	244	0
IB10	2827136	1003	0
OB10	680320	242	0
IB11	2865248	1012	0
OB11	667104	238	0
IB12	2869216	1014	0
OB12	666848	237	0
IC1	2852960	1009	0
OC1	680752	241	0
IC2	2843408	1006	0
OC2	675968	239	0
IC3	2850368	1008	0
OC3	666720	237	0
IC4	2850352	1010	0
OC4	660592	235	0
IC5	2864352	1014	0
OC5	670304	238	0
IC6	2860112	1014	0
OC6	666624	237	0
IC7	2856304	1009	0
OC7	670736	238	0
IC8	2837152	1006	0
OC8	667328	238	0
IC9	2845632	1011	0
OC9	677152	241	0
IC10	2839584	1009	0
OC10	667824	239	0
IC11	2855168	1010	0
OC11	667664	238	0
IC12	2825616	1005	0
OC12	681920	243	0
ID1	2836224	1006	0
OD1	672656	238	0
ID2	2850144	1008	0
OD2	668144	236	0
ID3	2867312	1012	0
OD3	676752	240	0
ID4	2872848	1015	0
OD4	668144	236	0
ID5	2854032	1009	0
OD5	673888	239	0
ID6	2853136	1004	0
OD6	671024	236	0
ID7	2859056	1009	0
OD7	681504	241	0
ID8	2842048	1005	0
OD8	684320	244	0
ID9	2830704	1004	0
OD9	666048	237	0
ID10	2828992	1003	0
OD10	669200	239	0
ID11	2834880	1003	0
OD11	667152	238	0
ID12	2829856	1007	0
OD12	657728	235	0
IE1	2847024	1011	0
OE1	666656	237	0
IE2	2865296	1014	0
OE2	671424	238	0
IE3	2855008	1009	0
OE3	678768	240	0
IE4	2844336	1005	0
OE4	662928	235	0
IE5	2864000	1010	0
OE5	674096	239	0
IE6	2855600	1002	0
OE6	692560	243	0
IE7	2867856	1006	0
OE7	678496	238	0
IE8	2836624	1003	0
OE8	671280	239	0
IE9	2841648	1008	0
OE9	669600	239	0
IE10	2852992	1011	0
OE10	657312	235	0
IE11	2844064	1010	0
OE11	664160	238	0
IE12	2842048	1011	0
OE12	662512	237	0
IF1	2843456	1010	0
OF1	675008	240	0
IF2	2834784	1006	0
OF2	672800	239	0
IF3	2855936	1010	0
OF3	677728	240	0
IF4	2845712	1007	0
OF4	673776	239	0
IF5	2841152	1006	0
OF5	667136	237	0
IF6	2847104	1007	0
OF6	665472	236	0
IF7	2863440	1010	0
OF7	675296	240	0
IF8	2860160	1014	0
OF8	657712	234	0
IF9	2850496	1013	0
OF9	670912	239	0
IF10	2831008	1006	0
OF10	665200	238	0
IF11	2848320	1007	0
OF11	665872	239	0
IF12	2847504	1013	0
OF12	662144	237	0
IG1	2852144	1012	0
OG1	673472	240	0
IG2	2859264	1011	0
OG2	668272	237	0
IG3	2848864	1007	0
OG3	667968	237	0
IG4	2846336	1009	0
OG4	664896	236	0
IG5	2847984	1011	0
OG5	663344	236	0
IG6	2847968	1012	0
OG6	679520	242	0
IG7	2841824	1008	0
OG7	671472	239	0
IG8	2826288	1004	0
OG8	683664	244	0
IG9	2853760	1015	0
OG9	654160	234	0
IG10	2852176	1014	0
OG10	661312	236	0
IG11	2852448	1013	0
OG11	662464	237	0
IG12	2824048	1008	0
OG12	670608	240	0
IH1	2832896	1006	0
OH1	665696	237	0
IH2	2839232	1006	0
OH2	672416	238	0
IH3	2855728	1010	0
OH3	669840	238	0
IH4	2850352	1012	0
OH4	676624	240	0
IH5	2832192	1006	0
OH5	667648	238	0
IH6	2841632	1013	0
OH6	665328	237	0
IH7	2850784	1014	0
OH7	667824	238	0
IH8	2837104	1011	0
OH8	678528	242	0
IH9	2826512	1007	0
OH9	665072	238	0
IH10	2823312	1008	0
OH10	659520	236	0
IH11	2826128	1009	0
OH11	670544	241	0
IH12	2832656	1010	0
OH12	670928	240	0
```
