## Supplementary material for "A toolbox of Stable Integration Vectors (SIV) in the fission yeast *Schizosaccharomyces pombe*": Source data: S02_C011_T02_P0001_M5_X5_E2.quant

```
[instrument]
blockid	numofrow	numofcol	coversn	version	coverid	lamphours	blocksn	type	sn
21	8	12	*	1.3.2	*	*	*	ruo	272510497

[head]
version	name	operator	timestamp	expirytime	calibrationID
1.0.5	Quantitation	GUEST	*	*	*

[properties]
quantversion
0.2.5

[conditions]
BlkID	Run	ExcitationColor	EmissionColor	CameraBias	EmissionIndex	BlockTemperature	CameraGain	Point	SampleVolume	Step	ExposureIndex	CoverID	Time	SampleTemperature	CoverTemperature	ExcitationIndex	Stage	Exposure	Cycle
21	20190213smp49-60	x5	m5	*	5	59.988,59.9933,59.9975,59.9987,60.0128,60.0017	*	1	10	2	2	-1	1550061274.430	59.9994,59.9992,59.9994,59.9989,59.9992,59.9996	105.012	5	2	920	11

[quant]
region	quant	count	saturation
IA1	3192176	1014	0
OA1	743216	237	0
IA2	3167008	1006	0
OA2	760112	241	0
IA3	3146416	1008	0
OA3	746720	240	0
IA4	3115744	1010	0
OA4	727280	238	0
IA5	3107424	1006	0
OA5	726384	238	0
IA6	3083152	1004	0
OA6	729440	239	0
IA7	3105568	1008	0
OA7	723952	237	0
IA8	3136112	1010	0
OA8	726384	238	0
IA9	3177696	1013	0
OA9	722624	237	0
IA10	3206320	1012	0
OA10	749632	241	0
IA11	3225360	1008	0
OA11	742480	237	0
IA12	3191776	1008	0
OA12	739968	238	0
IB1	3123120	1004	0
OB1	747104	241	0
IB2	3127872	1011	0
OB2	737552	239	0
IB3	3093424	1005	0
OB3	744560	243	0
IB4	3066048	1006	0
OB4	719872	237	0
IB5	3071840	1008	0
OB5	712688	236	0
IB6	3083904	1011	0
OB6	716560	237	0
IB7	3175952	1015	0
OB7	708912	234	0
IB8	3125888	1014	0
OB8	719904	237	0
IB9	3157488	1004	0
OB9	740672	244	0
IB10	3141952	1003	0
OB10	740416	242	0
IB11	3208224	1012	0
OB11	734896	238	0
IB12	3201280	1014	0
OB12	733184	237	0
IC1	3078704	1009	0
OC1	735200	241	0
IC2	3068128	1006	0
OC2	729152	239	0
IC3	3079568	1008	0
OC3	714832	237	0
IC4	3085248	1010	0
OC4	711168	235	0
IC5	3116128	1014	0
OC5	721264	238	0
IC6	3125696	1014	0
OC6	719744	237	0
IC7	3147056	1009	0
OC7	726704	238	0
IC8	3142048	1006	0
OC8	723648	238	0
IC9	3153024	1011	0
OC9	733088	241	0
IC10	3141152	1009	0
OC10	720224	239	0
IC11	3204880	1010	0
OC11	726544	238	0
IC12	3120400	1005	0
OC12	742544	243	0
ID1	3026992	1006	0
OD1	719312	238	0
ID2	3049856	1008	0
OD2	713296	236	0
ID3	3092160	1012	0
OD3	726576	240	0
ID4	3116560	1015	0
OD4	723472	236	0
ID5	3123184	1009	0
OD5	729280	239	0
ID6	3188464	1004	0
OD6	747296	236	0
ID7	3182656	1009	0
OD7	747616	241	0
ID8	3154528	1005	0
OD8	745968	244	0
ID9	3140224	1004	0
OD9	719632	237	0
ID10	3149520	1003	0
OD10	723840	239	0
ID11	3183392	1003	0
OD11	722288	238	0
ID12	3097312	1007	0
OD12	712080	235	0
IE1	3044848	1011	0
OE1	713568	237	0
IE2	3074928	1014	0
OE2	720080	238	0
IE3	3096208	1009	0
OE3	729520	240	0
IE4	3110512	1005	0
OE4	719600	235	0
IE5	3145328	1010	0
OE5	732176	239	0
IE6	3222880	1002	0
OE6	780256	243	0
IE7	3248240	1006	0
OE7	758000	238	0
IE8	3168528	1003	0
OE8	741136	239	0
IE9	3164704	1008	0
OE9	730640	239	0
IE10	3175504	1011	0
OE10	718128	235	0
IE11	3173904	1010	0
OE11	723360	238	0
IE12	3113232	1011	0
OE12	714528	237	0
IF1	3056560	1010	0
OF1	721952	240	0
IF2	3054016	1006	0
OF2	726240	239	0
IF3	3097104	1010	0
OF3	732992	240	0
IF4	3119376	1007	0
OF4	729536	239	0
IF5	3138240	1006	0
OF5	731200	237	0
IF6	3162656	1007	0
OF6	731120	236	0
IF7	3192304	1010	0
OF7	741792	240	0
IF8	3184656	1014	0
OF8	719008	234	0
IF9	3184224	1013	0
OF9	732128	239	0
IF10	3155856	1006	0
OF10	723536	238	0
IF11	3238032	1007	0
OF11	726528	239	0
IF12	3153328	1013	0
OF12	717216	237	0
IG1	3048048	1012	0
OG1	723808	240	0
IG2	3072144	1011	0
OG2	722176	237	0
IG3	3069312	1007	0
OG3	721920	237	0
IG4	3081584	1009	0
OG4	717088	236	0
IG5	3091696	1011	0
OG5	714528	236	0
IG6	3106368	1012	0
OG6	738704	242	0
IG7	3110496	1008	0
OG7	727984	239	0
IG8	3096720	1004	0
OG8	741744	244	0
IG9	3138592	1015	0
OG9	711536	234	0
IG10	3143104	1014	0
OG10	717120	236	0
IG11	3174896	1013	0
OG11	717040	237	0
IG12	3084064	1008	0
OG12	720688	240	0
IH1	3034864	1006	0
OH1	710640	237	0
IH2	3049232	1006	0
OH2	720544	238	0
IH3	3077456	1010	0
OH3	725568	238	0
IH4	3075200	1012	0
OH4	727760	240	0
IH5	3054896	1006	0
OH5	722512	238	0
IH6	3079760	1013	0
OH6	716928	237	0
IH7	3101216	1014	0
OH7	721696	238	0
IH8	3092288	1011	0
OH8	732688	242	0
IH9	3089344	1007	0
OH9	721296	238	0
IH10	3087920	1008	0
OH10	717088	236	0
IH11	3091792	1009	0
OH11	724944	241	0
IH12	3070640	1010	0
OH12	718256	240	0
```
