## Supplementary material for "A toolbox of Stable Integration Vectors (SIV) in the fission yeast *Schizosaccharomyces pombe*": Source data: S02_C012_T02_P0001_M1_X1_E1.quant

```
[instrument]
blockid	numofrow	numofcol	coversn	version	coverid	lamphours	blocksn	type	sn
21	8	12	*	1.3.2	*	*	*	ruo	272510497

[head]
version	name	operator	timestamp	expirytime	calibrationID
1.0.5	Quantitation	GUEST	*	*	*

[properties]
quantversion
0.2.5

[conditions]
BlkID	Run	ExcitationColor	EmissionColor	CameraBias	EmissionIndex	BlockTemperature	CameraGain	Point	SampleVolume	Step	ExposureIndex	CoverID	Time	SampleTemperature	CoverTemperature	ExcitationIndex	Stage	Exposure	Cycle
21	20190213smp49-60	x1	m1	*	1	60.0004,60.0105,60.0097,60.0036,59.986,60.0017	*	1	10	2	1	-1	1550061400.440	59.9981,59.9983,59.9983,59.9985,59.9985,59.9982	105.057	1	2	60	12

[quant]
region	quant	count	saturation
IA1	2951008	1013	0
OA1	662080	237	0
IA2	2983600	1008	0
OA2	662752	236	0
IA3	3001296	1008	0
OA3	655328	234	0
IA4	3043936	1016	0
OA4	657824	234	0
IA5	3067504	1017	0
OA5	653712	233	0
IA6	3051216	1010	0
OA6	674480	240	0
IA7	3339152	1006	0
OA7	672912	239	0
IA8	3366768	1013	0
OA8	666864	237	0
IA9	3348656	1016	0
OA9	664000	237	0
IA10	3305856	1017	0
OA10	659680	236	0
IA11	3255712	1017	0
OA11	654912	235	0
IA12	3174528	1011	0
OA12	660288	238	0
IB1	2961984	1009	0
OB1	661952	237	0
IB2	3003024	1010	0
OB2	675840	241	0
IB3	3067872	1016	0
OB3	675312	240	0
IB4	3089984	1014	0
OB4	673232	239	0
IB5	3100048	1009	0
OB5	669168	237	0
IB6	3120432	1011	0
OB6	663392	235	0
IB7	3522464	1016	0
OB7	672112	237	0
IB8	3503072	1018	0
OB8	670576	237	0
IB9	3476736	1015	0
OB9	663984	236	0
IB10	3404640	1007	0
OB10	675008	240	0
IB11	3336656	1013	0
OB11	664528	237	0
IB12	3235008	1009	0
OB12	665808	239	0
IC1	2995312	1015	0
OC1	668976	239	0
IC2	3055776	1016	0
OC2	675808	240	0
IC3	3078688	1011	0
OC3	670672	238	0
IC4	3108048	1007	0
OC4	681920	241	0
IC5	3152624	1013	0
OC5	679200	240	0
IC6	3184144	1016	0
OC6	679376	240	0
IC7	3582000	1011	0
OC7	684736	240	0
IC8	3581056	1008	0
OC8	672176	236	0
IC9	3554000	1011	0
OC9	672000	237	0
IC10	3480464	1006	0
OC10	674928	239	0
IC11	3400624	1006	0
OC11	674688	240	0
IC12	3303440	1011	0
OC12	660416	236	0
ID1	3012656	1012	0
OD1	667024	238	0
ID2	3060336	1012	0
OD2	665776	237	0
ID3	3105344	1007	0
OD3	671040	237	0
ID4	3163680	1016	0
OD4	667136	236	0
ID5	3183728	1010	0
OD5	684432	241	0
ID6	3200224	1007	0
OD6	677456	238	0
ID7	3695184	1012	0
OD7	686496	240	0
ID8	3670944	1008	0
OD8	692320	242	0
ID9	3613984	1006	0
OD9	680768	239	0
ID10	3570352	1012	0
OD10	672080	237	0
ID11	3500448	1010	0
OD11	671008	238	0
ID12	3362608	1013	0
OD12	673600	241	0
IE1	3030880	1012	0
OE1	676896	242	0
IE2	3059984	1006	0
OE2	675664	240	0
IE3	3134288	1011	0
OE3	670912	237	0
IE4	3157904	1007	0
OE4	689776	243	0
IE5	3209888	1015	0
OE5	682256	240	0
IE6	3238592	1012	0
OE6	679312	237	0
IE7	3675952	1010	0
OE7	676704	236	0
IE8	3665408	1010	0
OE8	673568	236	0
IE9	3648608	1011	0
OE9	684896	241	0
IE10	3559936	1016	0
OE10	669120	236	0
IE11	3519344	1016	0
OE11	671312	238	0
IE12	3398064	1012	0
OE12	666624	238	0
IF1	3020304	1007	0
OF1	674864	241	0
IF2	3074224	1010	0
OF2	669152	238	0
IF3	3145200	1018	0
OF3	676592	239	0
IF4	3178304	1015	0
OF4	677264	239	0
IF5	3196176	1010	0
OF5	670160	237	0
IF6	3197232	1010	0
OF6	669248	236	0
IF7	3657376	1012	0
OF7	676144	237	0
IF8	3677984	1016	0
OF8	680576	239	0
IF9	3625024	1012	0
OF9	678896	239	0
IF10	3562208	1006	0
OF10	678784	240	0
IF11	3486304	1013	0
OF11	668272	238	0
IF12	3410048	1015	0
OF12	663264	237	0
IG1	3005808	1009	0
OG1	682784	243	0
IG2	3065504	1012	0
OG2	671424	238	0
IG3	3105776	1007	0
OG3	671456	238	0
IG4	3145936	1010	0
OG4	684352	242	0
IG5	3161872	1006	0
OG5	678304	240	0
IG6	3188736	1010	0
OG6	674848	238	0
IG7	3574512	1008	0
OG7	666800	235	0
IG8	3617472	1015	0
OG8	668448	236	0
IG9	3570080	1016	0
OG9	677248	239	0
IG10	3534176	1016	0
OG10	669392	238	0
IG11	3436016	1011	0
OG11	668432	238	0
IG12	3374272	1010	0
OG12	659952	236	0
IH1	3011152	1011	0
OH1	666464	239	0
IH2	3064544	1018	0
OH2	665408	237	0
IH3	3103296	1013	0
OH3	675856	240	0
IH4	3094960	1005	0
OH4	665504	237	0
IH5	3139888	1011	0
OH5	670768	238	0
IH6	3146208	1016	0
OH6	660720	234	0
IH7	3544544	1017	0
OH7	663584	235	0
IH8	3490800	1009	0
OH8	672368	238	0
IH9	3471232	1010	0
OH9	671552	239	0
IH10	3423984	1011	0
OH10	671280	240	0
IH11	3349728	1009	0
OH11	670960	240	0
IH12	3302944	1007	0
OH12	655664	235	0
```
