## Supplementary material for "A toolbox of Stable Integration Vectors (SIV) in the fission yeast *Schizosaccharomyces pombe*": Source data: S02_C012_T02_P0001_M1_X1_E2.quant

```
[instrument]
blockid	numofrow	numofcol	coversn	version	coverid	lamphours	blocksn	type	sn
21	8	12	*	1.3.2	*	*	*	ruo	272510497

[head]
version	name	operator	timestamp	expirytime	calibrationID
1.0.5	Quantitation	GUEST	*	*	*

[properties]
quantversion
0.2.5

[conditions]
BlkID	Run	ExcitationColor	EmissionColor	CameraBias	EmissionIndex	BlockTemperature	CameraGain	Point	SampleVolume	Step	ExposureIndex	CoverID	Time	SampleTemperature	CoverTemperature	ExcitationIndex	Stage	Exposure	Cycle
21	20190213smp49-60	x1	m1	*	1	60.0004,60.0105,60.0097,60.0036,59.986,60.0017	*	1	10	2	2	-1	1550061401.102	59.9981,59.9983,59.9983,59.9985,59.9985,59.9982	105.057	1	2	175	12

[quant]
region	quant	count	saturation
IA1	3248816	1013	0
OA1	674816	237	0
IA2	3357024	1008	0
OA2	677680	236	0
IA3	3414080	1008	0
OA3	678016	234	0
IA4	3509088	1016	0
OA4	681264	234	0
IA5	3590000	1017	0
OA5	681472	233	0
IA6	3605184	1010	0
OA6	704096	240	0
IA7	4456192	1006	0
OA7	709792	239	0
IA8	4500816	1013	0
OA8	703600	237	0
IA9	4464768	1016	0
OA9	698912	237	0
IA10	4337456	1017	0
OA10	690384	236	0
IA11	4179360	1017	0
OA11	684352	235	0
IA12	3958864	1011	0
OA12	682688	238	0
IB1	3311744	1009	0
OB1	680528	237	0
IB2	3426048	1010	0
OB2	698960	241	0
IB3	3583408	1016	0
OB3	702560	240	0
IB4	3670384	1014	0
OB4	708288	239	0
IB5	3735840	1009	0
OB5	707776	237	0
IB6	3785872	1011	0
OB6	702544	235	0
IB7	4947376	1016	0
OB7	716208	237	0
IB8	4882512	1018	0
OB8	715168	237	0
IB9	4840544	1015	0
OB9	709632	236	0
IB10	4674304	1007	0
OB10	718320	240	0
IB11	4451936	1013	0
OB11	700640	237	0
IB12	4166672	1009	0
OB12	695488	239	0
IC1	3383888	1015	0
OC1	688864	239	0
IC2	3535056	1016	0
OC2	699040	240	0
IC3	3642272	1011	0
OC3	698400	238	0
IC4	3758320	1007	0
OC4	715136	241	0
IC5	3861552	1013	0
OC5	718864	240	0
IC6	3945584	1016	0
OC6	724608	240	0
IC7	5129536	1011	0
OC7	731216	240	0
IC8	5162512	1008	0
OC8	721200	236	0
IC9	5078176	1011	0
OC9	719856	237	0
IC10	4886720	1006	0
OC10	718736	239	0
IC11	4669488	1006	0
OC11	712672	240	0
IC12	4342912	1011	0
OC12	689600	236	0
ID1	3437456	1012	0
OD1	687296	238	0
ID2	3577504	1012	0
OD2	694704	237	0
ID3	3726816	1007	0
OD3	702416	237	0
ID4	3861392	1016	0
OD4	704048	236	0
ID5	3974560	1010	0
OD5	728272	241	0
ID6	4048720	1007	0
OD6	728192	238	0
ID7	5449920	1012	0
OD7	742512	240	0
ID8	5426208	1008	0
OD8	747408	242	0
ID9	5286224	1006	0
OD9	733728	239	0
ID10	5131216	1012	0
OD10	720560	237	0
ID11	4942496	1010	0
OD11	713216	238	0
ID12	4514944	1013	0
OD12	709408	241	0
IE1	3476912	1012	0
OE1	697872	242	0
IE2	3594880	1006	0
OE2	699792	240	0
IE3	3777616	1011	0
OE3	700000	237	0
IE4	3881760	1007	0
OE4	726112	243	0
IE5	4015184	1015	0
OE5	724544	240	0
IE6	4114304	1012	0
OE6	725024	237	0
IE7	5396464	1010	0
OE7	732864	236	0
IE8	5383072	1010	0
OE8	729184	236	0
IE9	5349904	1011	0
OE9	737520	241	0
IE10	5053280	1016	0
OE10	716336	236	0
IE11	4929696	1016	0
OE11	710704	238	0
IE12	4605504	1012	0
OE12	700384	238	0
IF1	3465456	1007	0
OF1	692432	241	0
IF2	3595008	1010	0
OF2	692704	238	0
IF3	3779040	1018	0
OF3	704608	239	0
IF4	3904496	1015	0
OF4	710688	239	0
IF5	4005616	1010	0
OF5	712352	237	0
IF6	4021248	1010	0
OF6	713888	236	0
IF7	5322336	1012	0
OF7	725008	237	0
IF8	5402736	1016	0
OF8	730256	239	0
IF9	5285056	1012	0
OF9	728624	239	0
IF10	5112944	1006	0
OF10	724256	240	0
IF11	4860400	1013	0
OF11	708032	238	0
IF12	4622304	1015	0
OF12	693488	237	0
IG1	3425872	1009	0
OG1	698048	243	0
IG2	3582272	1012	0
OG2	690864	238	0
IG3	3705904	1007	0
OG3	698208	238	0
IG4	3835104	1010	0
OG4	714576	242	0
IG5	3904496	1006	0
OG5	712368	240	0
IG6	3981936	1010	0
OG6	711824	238	0
IG7	5111984	1008	0
OG7	710160	235	0
IG8	5214352	1015	0
OG8	712672	236	0
IG9	5091584	1016	0
OG9	720208	239	0
IG10	4990896	1016	0
OG10	710240	238	0
IG11	4724336	1011	0
OG11	698592	238	0
IG12	4544976	1010	0
OG12	687008	236	0
IH1	3422320	1011	0
OH1	681376	239	0
IH2	3545600	1018	0
OH2	682848	237	0
IH3	3668624	1013	0
OH3	695824	240	0
IH4	3701792	1005	0
OH4	690448	237	0
IH5	3825120	1011	0
OH5	699328	238	0
IH6	3832160	1016	0
OH6	688992	234	0
IH7	4975600	1017	0
OH7	700192	235	0
IH8	4874448	1009	0
OH8	709792	238	0
IH9	4830064	1010	0
OH9	705808	239	0
IH10	4683392	1011	0
OH10	703520	240	0
IH11	4491008	1009	0
OH11	695872	240	0
IH12	4353856	1007	0
OH12	677856	235	0
```
