## Supplementary material for "A toolbox of Stable Integration Vectors (SIV) in the fission yeast *Schizosaccharomyces pombe*": Source data: S02_C012_T02_P0001_M1_X1_E3.quant

```
[instrument]
blockid	numofrow	numofcol	coversn	version	coverid	lamphours	blocksn	type	sn
21	8	12	*	1.3.2	*	*	*	ruo	272510497

[head]
version	name	operator	timestamp	expirytime	calibrationID
1.0.5	Quantitation	GUEST	*	*	*

[properties]
quantversion
0.2.5

[conditions]
BlkID	Run	ExcitationColor	EmissionColor	CameraBias	EmissionIndex	BlockTemperature	CameraGain	Point	SampleVolume	Step	ExposureIndex	CoverID	Time	SampleTemperature	CoverTemperature	ExcitationIndex	Stage	Exposure	Cycle
21	20190213smp49-60	x1	m1	*	1	60.0004,60.0105,60.0097,60.0036,59.986,60.0017	*	1	10	2	3	-1	1550061401.837	59.9981,59.9983,59.9983,59.9985,59.9985,59.9982	105.057	1	2	520	12

[quant]
region	quant	count	saturation
IA1	4126320	1013	0
OA1	720464	237	0
IA2	4473376	1008	0
OA2	731904	236	0
IA3	4640784	1008	0
OA3	737712	234	0
IA4	4908848	1016	0
OA4	749552	234	0
IA5	5157280	1017	0
OA5	760336	233	0
IA6	5239936	1010	0
OA6	794928	240	0
IA7	7802448	1006	0
OA7	814704	239	0
IA8	7901008	1013	0
OA8	811584	237	0
IA9	7787712	1016	0
OA9	800592	237	0
IA10	7396928	1017	0
OA10	784256	236	0
IA11	6947328	1017	0
OA11	764768	235	0
IA12	6329488	1011	0
OA12	750576	238	0
IB1	4328128	1009	0
OB1	727584	237	0
IB2	4655744	1010	0
OB2	759680	241	0
IB3	5100576	1016	0
OB3	773472	240	0
IB4	5378768	1014	0
OB4	791360	239	0
IB5	5613744	1009	0
OB5	811280	237	0
IB6	5776400	1011	0
OB6	809392	235	0
IB7	9181712	1016	0
OB7	843952	237	0
IB8	8991664	1018	0
OB8	846352	237	0
IB9	8908928	1015	0
OB9	832400	236	0
IB10	8455792	1007	0
OB10	834816	240	0
IB11	7754752	1013	0
OB11	801616	237	0
IB12	6913024	1009	0
OB12	773632	239	0
IC1	4531504	1015	0
OC1	743168	239	0
IC2	4942128	1016	0
OC2	769200	240	0
IC3	5293936	1011	0
OC3	782464	238	0
IC4	5676032	1007	0
OC4	816768	241	0
IC5	5970080	1013	0
OC5	834800	240	0
IC6	6220304	1016	0
OC6	849344	240	0
IC7	9785792	1011	0
OC7	882704	240	0
IC8	9892208	1008	0
OC8	872496	236	0
IC9	9661536	1011	0
OC9	864512	237	0
IC10	9092144	1006	0
OC10	848960	239	0
IC11	8473008	1006	0
OC11	827392	240	0
IC12	7456144	1011	0
OC12	782448	236	0
ID1	4700464	1012	0
OD1	746048	238	0
ID2	5101456	1012	0
OD2	764032	237	0
ID3	5563808	1007	0
OD3	790160	237	0
ID4	5939520	1016	0
OD4	810752	236	0
ID5	6317152	1010	0
OD5	854208	241	0
ID6	6572512	1007	0
OD6	875072	238	0
ID7	10691344	1012	0
OD7	907696	240	0
ID8	10656704	1008	0
OD8	914656	242	0
ID9	10283072	1006	0
OD9	887808	239	0
ID10	9782640	1012	0
OD10	858352	237	0
ID11	9241072	1010	0
OD11	835408	238	0
ID12	7955984	1013	0
OD12	808944	241	0
IE1	4807008	1012	0
OE1	756736	242	0
IE2	5190928	1006	0
OE2	777360	240	0
IE3	5697008	1011	0
OE3	791072	237	0
IE4	6057184	1007	0
OE4	841424	243	0
IE5	6407856	1015	0
OE5	852016	240	0
IE6	6746816	1012	0
OE6	875888	237	0
IE7	10568336	1010	0
OE7	901600	236	0
IE8	10549872	1010	0
OE8	891616	236	0
IE9	10446080	1011	0
OE9	899984	241	0
IE10	9543680	1016	0
OE10	855792	236	0
IE11	9186800	1016	0
OE11	833280	238	0
IE12	8222080	1012	0
OE12	799024	238	0
IF1	4823696	1007	0
OF1	751632	241	0
IF2	5187072	1010	0
OF2	762768	238	0
IF3	5679232	1018	0
OF3	789696	239	0
IF4	6080704	1015	0
OF4	811552	239	0
IF5	6413360	1010	0
OF5	827600	237	0
IF6	6461424	1010	0
OF6	843536	236	0
IF7	10347120	1012	0
OF7	875248	237	0
IF8	10559696	1016	0
OF8	881568	239	0
IF9	10262592	1012	0
OF9	877696	239	0
IF10	9777280	1006	0
OF10	860544	240	0
IF11	8982032	1013	0
OF11	821920	238	0
IF12	8253248	1015	0
OF12	785616	237	0
IG1	4699952	1009	0
OG1	749744	243	0
IG2	5126112	1012	0
OG2	755296	238	0
IG3	5530992	1007	0
OG3	772416	238	0
IG4	5914656	1010	0
OG4	805264	242	0
IG5	6156864	1006	0
OG5	815440	240	0
IG6	6360976	1010	0
OG6	822624	238	0
IG7	9740816	1008	0
OG7	837120	235	0
IG8	10023792	1015	0
OG8	842800	236	0
IG9	9651696	1016	0
OG9	845808	239	0
IG10	9341248	1016	0
OG10	822560	238	0
IG11	8600784	1011	0
OG11	804288	238	0
IG12	8046304	1010	0
OG12	774976	236	0
IH1	4666112	1011	0
OH1	731280	239	0
IH2	4975680	1018	0
OH2	739168	237	0
IH3	5385824	1013	0
OH3	763328	240	0
IH4	5548880	1005	0
OH4	771504	237	0
IH5	5877872	1011	0
OH5	782960	238	0
IH6	5903328	1016	0
OH6	778064	234	0
IH7	9277888	1017	0
OH7	809184	235	0
IH8	9028512	1009	0
OH8	818608	238	0
IH9	8920688	1010	0
OH9	810976	239	0
IH10	8471264	1011	0
OH10	801280	240	0
IH11	7913888	1009	0
OH11	784368	240	0
IH12	7497760	1007	0
OH12	750304	235	0
```
