## Supplementary material for "A toolbox of Stable Integration Vectors (SIV) in the fission yeast *Schizosaccharomyces pombe*": Source data: S02_C012_T02_P0001_M2_X2_E1.quant

```
[instrument]
blockid	numofrow	numofcol	coversn	version	coverid	lamphours	blocksn	type	sn
21	8	12	*	1.3.2	*	*	*	ruo	272510497

[head]
version	name	operator	timestamp	expirytime	calibrationID
1.0.5	Quantitation	GUEST	*	*	*

[properties]
quantversion
0.2.5

[conditions]
BlkID	Run	ExcitationColor	EmissionColor	CameraBias	EmissionIndex	BlockTemperature	CameraGain	Point	SampleVolume	Step	ExposureIndex	CoverID	Time	SampleTemperature	CoverTemperature	ExcitationIndex	Stage	Exposure	Cycle
21	20190213smp49-60	x2	m2	*	2	60.0004,60.0105,60.0097,60.0036,59.986,60.0017	*	1	10	2	1	-1	1550061398.547	59.9981,59.9983,59.9983,59.9985,59.9985,59.9982	105.057	2	2	100	12

[quant]
region	quant	count	saturation
IA1	3067968	1006	0
OA1	675584	240	0
IA2	3166880	1009	0
OA2	674656	239	0
IA3	3152864	1008	0
OA3	669712	238	0
IA4	3190272	1015	0
OA4	670432	239	0
IA5	3209680	1011	0
OA5	663968	237	0
IA6	3200704	1009	0
OA6	657776	235	0
IA7	3318832	1009	0
OA7	658544	235	0
IA8	3338720	1012	0
OA8	669008	239	0
IA9	3368416	1016	0
OA9	654496	235	0
IA10	3335568	1015	0
OA10	659440	236	0
IA11	3288208	1005	0
OA11	685072	245	0
IA12	3270464	1005	0
OA12	673504	241	0
IB1	3104464	1007	0
OB1	676208	241	0
IB2	3156160	1011	0
OB2	672592	239	0
IB3	3239360	1016	0
OB3	657296	234	0
IB4	3252560	1010	0
OB4	661088	236	0
IB5	3272608	1005	0
OB5	664912	237	0
IB6	3298144	1010	0
OB6	662704	238	0
IB7	3478256	1016	0
OB7	655408	234	0
IB8	3469488	1016	0
OB8	652416	234	0
IB9	3441872	1009	0
OB9	667952	239	0
IB10	3425824	1008	0
OB10	663952	238	0
IB11	3399344	1011	0
OB11	669376	240	0
IB12	3345280	1010	0
OB12	672160	241	0
IC1	3158384	1016	0
OC1	661616	236	0
IC2	3215568	1015	0
OC2	670624	239	0
IC3	3261232	1009	0
OC3	663472	236	0
IC4	3318400	1011	0
OC4	666960	238	0
IC5	3359408	1014	0
OC5	663312	237	0
IC6	3407808	1014	0
OC6	662208	237	0
IC7	3547968	1009	0
OC7	667056	238	0
IC8	3563568	1008	0
OC8	668464	239	0
IC9	3551200	1010	0
OC9	673216	241	0
IC10	3501664	1005	0
OC10	679472	244	0
IC11	3448592	1007	0
OC11	655360	235	0
IC12	3449680	1008	0
OC12	661200	237	0
ID1	3182720	1010	0
OD1	670112	239	0
ID2	3248064	1009	0
OD2	659152	235	0
ID3	3331456	1008	0
OD3	673168	240	0
ID4	3391824	1015	0
OD4	671648	239	0
ID5	3429488	1006	0
OD5	686624	244	0
ID6	3466960	1010	0
OD6	663776	236	0
ID7	3729744	1011	0
OD7	676192	240	0
ID8	3703408	1008	0
OD8	668000	238	0
ID9	3646816	1010	0
OD9	662320	236	0
ID10	3608432	1009	0
OD10	661136	236	0
ID11	3554240	1010	0
OD11	660656	237	0
ID12	3481216	1014	0
OD12	671392	240	0
IE1	3206192	1008	0
OE1	664000	237	0
IE2	3291520	1011	0
OE2	665120	237	0
IE3	3367824	1009	0
OE3	670144	238	0
IE4	3418928	1008	0
OE4	678528	242	0
IE5	3479232	1014	0
OE5	669664	239	0
IE6	3523152	1011	0
OE6	660256	236	0
IE7	3664512	1008	0
OE7	671120	239	0
IE8	3676048	1010	0
OE8	661504	236	0
IE9	3695296	1012	0
OE9	669552	239	0
IE10	3636192	1016	0
OE10	655104	234	0
IE11	3607168	1014	0
OE11	666736	238	0
IE12	3519024	1007	0
OE12	681680	244	0
IF1	3244672	1009	0
OF1	663280	236	0
IF2	3297264	1010	0
OF2	679808	242	0
IF3	3412432	1018	0
OF3	663216	236	0
IF4	3456944	1013	0
OF4	672800	239	0
IF5	3499920	1008	0
OF5	664112	237	0
IF6	3491280	1008	0
OF6	666384	238	0
IF7	3673536	1009	0
OF7	678192	241	0
IF8	3719456	1016	0
OF8	665280	237	0
IF9	3698064	1009	0
OF9	670144	239	0
IF10	3656560	1005	0
OF10	683888	245	0
IF11	3614400	1015	0
OF11	661152	236	0
IF12	3564928	1015	0
OF12	657088	235	0
IG1	3231504	1017	0
OG1	645776	231	0
IG2	3296128	1011	0
OG2	670048	238	0
IG3	3365696	1007	0
OG3	668528	238	0
IG4	3435008	1010	0
OG4	665728	237	0
IG5	3457472	1006	0
OG5	669328	239	0
IG6	3489120	1009	0
OG6	669216	239	0
IG7	3612656	1007	0
OG7	664016	237	0
IG8	3684656	1017	0
OG8	649104	232	0
IG9	3643344	1015	0
OG9	663632	238	0
IG10	3632928	1014	0
OG10	665152	238	0
IG11	3558816	1011	0
OG11	659168	236	0
IG12	3558544	1010	0
OG12	661824	236	0
IH1	3231296	1009	0
OH1	678928	242	0
IH2	3293296	1016	0
OH2	657232	234	0
IH3	3354752	1009	0
OH3	667008	237	0
IH4	3352096	1003	0
OH4	670912	239	0
IH5	3431344	1011	0
OH5	666432	238	0
IH6	3426128	1014	0
OH6	672432	240	0
IH7	3617360	1017	0
OH7	651904	232	0
IH8	3553616	1007	0
OH8	666096	238	0
IH9	3570304	1010	0
OH9	660896	237	0
IH10	3537744	1011	0
OH10	660944	237	0
IH11	3500896	1008	0
OH11	671200	241	0
IH12	3502096	1007	0
OH12	656384	235	0
```
