## Supplementary material for "A toolbox of Stable Integration Vectors (SIV) in the fission yeast *Schizosaccharomyces pombe*": Source data: S02_C012_T02_P0001_M2_X2_E2.quant

```
[instrument]
blockid	numofrow	numofcol	coversn	version	coverid	lamphours	blocksn	type	sn
21	8	12	*	1.3.2	*	*	*	ruo	272510497

[head]
version	name	operator	timestamp	expirytime	calibrationID
1.0.5	Quantitation	GUEST	*	*	*

[properties]
quantversion
0.2.5

[conditions]
BlkID	Run	ExcitationColor	EmissionColor	CameraBias	EmissionIndex	BlockTemperature	CameraGain	Point	SampleVolume	Step	ExposureIndex	CoverID	Time	SampleTemperature	CoverTemperature	ExcitationIndex	Stage	Exposure	Cycle
21	20190213smp49-60	x2	m2	*	2	60.0004,60.0105,60.0097,60.0036,59.986,60.0017	*	1	10	2	2	-1	1550061399.208	59.9981,59.9983,59.9983,59.9985,59.9985,59.9982	105.057	2	2	430	12

[quant]
region	quant	count	saturation
IA1	4010576	1006	0
OA1	712016	240	0
IA2	4389168	1009	0
OA2	714224	239	0
IA3	4333936	1008	0
OA3	706240	238	0
IA4	4462592	1015	0
OA4	705872	239	0
IA5	4615264	1011	0
OA5	700480	237	0
IA6	4610736	1009	0
OA6	690624	235	0
IA7	5120608	1009	0
OA7	694432	235	0
IA8	5220416	1012	0
OA8	707504	239	0
IA9	5314112	1016	0
OA9	697040	235	0
IA10	5179088	1015	0
OA10	703568	236	0
IA11	5083344	1005	0
OA11	732048	245	0
IA12	4979936	1005	0
OA12	715152	241	0
IB1	4174528	1007	0
OB1	710976	241	0
IB2	4351680	1011	0
OB2	707776	239	0
IB3	4668816	1016	0
OB3	690432	234	0
IB4	4808752	1010	0
OB4	700256	236	0
IB5	4943920	1005	0
OB5	701696	237	0
IB6	5052688	1010	0
OB6	705296	238	0
IB7	5764336	1016	0
OB7	697440	234	0
IB8	5734640	1016	0
OB8	696736	234	0
IB9	5716272	1009	0
OB9	710528	239	0
IB10	5653232	1008	0
OB10	712432	238	0
IB11	5521072	1011	0
OB11	719696	240	0
IB12	5286832	1010	0
OB12	715392	241	0
IC1	4339536	1016	0
OC1	695872	236	0
IC2	4591488	1015	0
OC2	705232	239	0
IC3	4818128	1009	0
OC3	698928	236	0
IC4	5090752	1011	0
OC4	705520	238	0
IC5	5262416	1014	0
OC5	703312	237	0
IC6	5491728	1014	0
OC6	705600	237	0
IC7	6129856	1009	0
OC7	716672	238	0
IC8	6240720	1008	0
OC8	720448	239	0
IC9	6187152	1010	0
OC9	722016	241	0
IC10	6000336	1005	0
OC10	729104	244	0
IC11	5784800	1007	0
OC11	704080	235	0
IC12	5742032	1008	0
OC12	709248	237	0
ID1	4467488	1010	0
OD1	701904	239	0
ID2	4735232	1009	0
OD2	694928	235	0
ID3	5130400	1008	0
OD3	710080	240	0
ID4	5350976	1015	0
OD4	711072	239	0
ID5	5617280	1006	0
OD5	728672	244	0
ID6	5777424	1010	0
OD6	711248	236	0
ID7	6871200	1011	0
OD7	728208	240	0
ID8	6795984	1008	0
OD8	724320	238	0
ID9	6590000	1010	0
OD9	712112	236	0
ID10	6411536	1009	0
OD10	712192	236	0
ID11	6193664	1010	0
OD11	712416	237	0
ID12	5799712	1014	0
OD12	716000	240	0
IE1	4609696	1008	0
OE1	693968	237	0
IE2	4917056	1011	0
OE2	700064	237	0
IE3	5280224	1009	0
OE3	705840	238	0
IE4	5526544	1008	0
OE4	720832	242	0
IE5	5750752	1014	0
OE5	715168	239	0
IE6	5988400	1011	0
OE6	712560	236	0
IE7	6624144	1008	0
OE7	732000	239	0
IE8	6697808	1010	0
OE8	719200	236	0
IE9	6787488	1012	0
OE9	726560	239	0
IE10	6464112	1016	0
OE10	705440	234	0
IE11	6370960	1014	0
OE11	718224	238	0
IE12	6029216	1007	0
OE12	730352	244	0
IF1	4728016	1009	0
OF1	692256	236	0
IF2	4938560	1010	0
OF2	716128	242	0
IF3	5351424	1018	0
OF3	700720	236	0
IF4	5636128	1013	0
OF4	710128	239	0
IF5	5863424	1008	0
OF5	706864	237	0
IF6	5847632	1008	0
OF6	712816	238	0
IF7	6631008	1009	0
OF7	728016	241	0
IF8	6814752	1016	0
OF8	719136	237	0
IF9	6789744	1009	0
OF9	728496	239	0
IF10	6638496	1005	0
OF10	740592	245	0
IF11	6375104	1015	0
OF11	706240	236	0
IF12	6124080	1015	0
OF12	701776	235	0
IG1	4643504	1017	0
OG1	674688	231	0
IG2	4957904	1011	0
OG2	702816	238	0
IG3	5266176	1007	0
OG3	705264	238	0
IG4	5583488	1010	0
OG4	701616	237	0
IG5	5742144	1006	0
OG5	708832	239	0
IG6	5885776	1009	0
OG6	712384	239	0
IG7	6414624	1007	0
OG7	709488	237	0
IG8	6648368	1017	0
OG8	698688	232	0
IG9	6536416	1015	0
OG9	715728	238	0
IG10	6485888	1014	0
OG10	715488	238	0
IG11	6224592	1011	0
OG11	707328	236	0
IG12	6196288	1010	0
OG12	705600	236	0
IH1	4673328	1009	0
OH1	710000	242	0
IH2	4874448	1016	0
OH2	688768	234	0
IH3	5192368	1009	0
OH3	698160	237	0
IH4	5275744	1003	0
OH4	706944	239	0
IH5	5570752	1011	0
OH5	703472	238	0
IH6	5542048	1014	0
OH6	709888	240	0
IH7	6326832	1017	0
OH7	693968	232	0
IH8	6170832	1007	0
OH8	710528	238	0
IH9	6227104	1010	0
OH9	705712	237	0
IH10	6093120	1011	0
OH10	704912	237	0
IH11	5959472	1008	0
OH11	717072	241	0
IH12	5957744	1007	0
OH12	701360	235	0
```
