## Supplementary material for "A toolbox of Stable Integration Vectors (SIV) in the fission yeast *Schizosaccharomyces pombe*": Source data: S02_C012_T02_P0001_M3_X3_E1.quant

```
[instrument]
blockid	numofrow	numofcol	coversn	version	coverid	lamphours	blocksn	type	sn
21	8	12	*	1.3.2	*	*	*	ruo	272510497

[head]
version	name	operator	timestamp	expirytime	calibrationID
1.0.5	Quantitation	GUEST	*	*	*

[properties]
quantversion
0.2.5

[conditions]
BlkID	Run	ExcitationColor	EmissionColor	CameraBias	EmissionIndex	BlockTemperature	CameraGain	Point	SampleVolume	Step	ExposureIndex	CoverID	Time	SampleTemperature	CoverTemperature	ExcitationIndex	Stage	Exposure	Cycle
21	20190213smp49-60	x3	m3	*	3	60.0004,60.0105,60.0097,60.0036,59.986,60.0017	*	1	10	2	1	-1	1550061394.514	59.9981,59.9983,59.9983,59.9985,59.9985,59.9982	105.057	3	2	125	12

[quant]
region	quant	count	saturation
IA1	2933120	1011	0
OA1	669648	238	0
IA2	2962672	1011	0
OA2	667424	237	0
IA3	2976064	1008	0
OA3	671440	239	0
IA4	2997216	1014	0
OA4	669648	239	0
IA5	3011696	1008	0
OA5	663856	237	0
IA6	2992272	1009	0
OA6	658208	236	0
IA7	3000096	1010	0
OA7	660944	237	0
IA8	3012032	1013	0
OA8	665920	240	0
IA9	3024112	1014	0
OA9	658592	238	0
IA10	2992032	1014	0
OA10	657664	237	0
IA11	2952096	1006	0
OA11	679872	244	0
IA12	2938096	1009	0
OA12	661568	239	0
IB1	2936288	1007	0
OB1	667728	238	0
IB2	2976928	1011	0
OB2	668224	238	0
IB3	3013792	1012	0
OB3	665248	237	0
IB4	3013888	1008	0
OB4	658960	236	0
IB5	3019856	1006	0
OB5	667840	239	0
IB6	3047376	1011	0
OB6	665200	238	0
IB7	3062112	1014	0
OB7	664128	238	0
IB8	3053440	1016	0
OB8	646384	233	0
IB9	3019280	1007	0
OB9	663568	239	0
IB10	3008000	1009	0
OB10	656960	237	0
IB11	3009664	1013	0
OB11	664656	239	0
IB12	3001968	1013	0
OB12	659552	238	0
IC1	2975536	1015	0
OC1	661088	236	0
IC2	2998800	1011	0
OC2	661296	236	0
IC3	3012144	1003	0
OC3	676944	241	0
IC4	3058384	1013	0
OC4	657472	235	0
IC5	3083072	1015	0
OC5	662528	237	0
IC6	3109680	1016	0
OC6	654384	234	0
IC7	3096496	1008	0
OC7	663296	238	0
IC8	3086896	1008	0
OC8	668368	240	0
IC9	3067936	1010	0
OC9	670912	241	0
IC10	3032448	1008	0
OC10	674640	243	0
IC11	3010320	1007	0
OC11	652896	236	0
IC12	3060576	1009	0
OC12	657120	237	0
ID1	2969488	1009	0
OD1	666640	238	0
ID2	2994832	1006	0
OD2	677840	241	0
ID3	3057408	1011	0
OD3	665824	237	0
ID4	3087184	1015	0
OD4	668576	238	0
ID5	3104032	1007	0
OD5	679936	242	0
ID6	3131856	1010	0
OD6	664400	237	0
ID7	3164640	1010	0
OD7	670464	239	0
ID8	3156096	1008	0
OD8	664176	238	0
ID9	3090720	1008	0
OD9	662944	238	0
ID10	3053536	1003	0
OD10	668384	241	0
ID11	3046720	1012	0
OD11	654240	236	0
ID12	2999264	1010	0
OD12	663024	239	0
IE1	2970160	1006	0
OE1	662208	236	0
IE2	3018384	1012	0
OE2	665568	237	0
IE3	3062848	1010	0
OE3	672368	239	0
IE4	3087040	1009	0
OE4	673088	240	0
IE5	3119392	1013	0
OE5	671248	239	0
IE6	3140752	1008	0
OE6	666240	237	0
IE7	3133472	1008	0
OE7	662640	236	0
IE8	3117936	1008	0
OE8	660592	236	0
IE9	3103312	1010	0
OE9	668672	241	0
IE10	3086016	1016	0
OE10	646624	233	0
IE11	3045872	1012	0
OE11	665504	240	0
IE12	3012464	1011	0
OE12	655776	237	0
IF1	2992144	1011	0
OF1	665472	237	0
IF2	3019632	1011	0
OF2	668896	238	0
IF3	3078848	1015	0
OF3	671840	239	0
IF4	3096656	1010	0
OF4	679936	242	0
IF5	3104336	1004	0
OF5	672048	240	0
IF6	3127664	1011	0
OF6	663568	237	0
IF7	3135392	1012	0
OF7	661488	236	0
IF8	3137056	1014	0
OF8	668784	239	0
IF9	3105296	1012	0
OF9	659584	237	0
IF10	3064704	1006	0
OF10	665104	240	0
IF11	3061632	1012	0
OF11	664720	239	0
IF12	3032656	1016	0
OF12	665056	240	0
IG1	3004560	1018	0
OG1	663328	237	0
IG2	3027472	1013	0
OG2	674592	240	0
IG3	3051328	1008	0
OG3	668720	238	0
IG4	3074272	1006	0
OG4	661952	236	0
IG5	3091328	1008	0
OG5	682432	244	0
IG6	3124480	1013	0
OG6	668944	239	0
IG7	3094192	1006	0
OG7	668272	239	0
IG8	3109376	1012	0
OG8	657376	236	0
IG9	3087824	1015	0
OG9	665264	239	0
IG10	3067552	1013	0
OG10	668864	241	0
IG11	3026784	1009	0
OG11	665808	240	0
IG12	3004144	1006	0
OG12	662720	239	0
IH1	2971008	1007	0
OH1	667472	238	0
IH2	3010160	1011	0
OH2	666224	237	0
IH3	3036320	1007	0
OH3	669648	238	0
IH4	3058912	1012	0
OH4	665520	237	0
IH5	3077568	1011	0
OH5	661504	236	0
IH6	3086672	1014	0
OH6	668192	239	0
IH7	3099056	1015	0
OH7	660224	237	0
IH8	3057312	1010	0
OH8	665408	239	0
IH9	3044816	1008	0
OH9	661568	238	0
IH10	3027488	1011	0
OH10	653408	236	0
IH11	2998112	1008	0
OH11	662720	239	0
IH12	2977360	1006	0
OH12	661600	239	0
```
