## Supplementary material for "A toolbox of Stable Integration Vectors (SIV) in the fission yeast *Schizosaccharomyces pombe*": Source data: S02_C012_T02_P0001_M3_X3_E2.quant

```
[instrument]
blockid	numofrow	numofcol	coversn	version	coverid	lamphours	blocksn	type	sn
21	8	12	*	1.3.2	*	*	*	ruo	272510497

[head]
version	name	operator	timestamp	expirytime	calibrationID
1.0.5	Quantitation	GUEST	*	*	*

[properties]
quantversion
0.2.5

[conditions]
BlkID	Run	ExcitationColor	EmissionColor	CameraBias	EmissionIndex	BlockTemperature	CameraGain	Point	SampleVolume	Step	ExposureIndex	CoverID	Time	SampleTemperature	CoverTemperature	ExcitationIndex	Stage	Exposure	Cycle
21	20190213smp49-60	x3	m3	*	3	60.0004,60.0105,60.0097,60.0036,59.986,60.0017	*	1	10	2	2	-1	1550061395.180	59.9981,59.9983,59.9983,59.9985,59.9985,59.9982	105.057	3	2	560	12

[quant]
region	quant	count	saturation
IA1	3444784	1011	0
OA1	709360	238	0
IA2	3568752	1011	0
OA2	709616	237	0
IA3	3654928	1008	0
OA3	713408	239	0
IA4	3711200	1014	0
OA4	706864	239	0
IA5	3846176	1008	0
OA5	698880	237	0
IA6	3787856	1009	0
OA6	693616	236	0
IA7	3826864	1010	0
OA7	695344	237	0
IA8	3855392	1013	0
OA8	703792	240	0
IA9	3938096	1014	0
OA9	696976	238	0
IA10	3772144	1014	0
OA10	695488	237	0
IA11	3693072	1006	0
OA11	716048	244	0
IA12	3591264	1009	0
OA12	698048	239	0
IB1	3492432	1007	0
OB1	708752	238	0
IB2	3602752	1011	0
OB2	708272	238	0
IB3	3756128	1012	0
OB3	702096	237	0
IB4	3828560	1008	0
OB4	699952	236	0
IB5	3908160	1006	0
OB5	706592	239	0
IB6	3992592	1011	0
OB6	701808	238	0
IB7	4056640	1014	0
OB7	700672	238	0
IB8	4016128	1016	0
OB8	683024	233	0
IB9	3974704	1007	0
OB9	698416	239	0
IB10	3901872	1009	0
OB10	693632	237	0
IB11	3892960	1013	0
OB11	701104	239	0
IB12	3815424	1013	0
OB12	694400	238	0
IC1	3564320	1015	0
OC1	694608	236	0
IC2	3686864	1011	0
OC2	695840	236	0
IC3	3816384	1003	0
OC3	710880	241	0
IC4	3956912	1013	0
OC4	693040	235	0
IC5	4068416	1015	0
OC5	698704	237	0
IC6	4208496	1016	0
OC6	693024	234	0
IC7	4225328	1008	0
OC7	703520	238	0
IC8	4200032	1008	0
OC8	708016	240	0
IC9	4116592	1010	0
OC9	705856	241	0
IC10	4001904	1008	0
OC10	707536	243	0
IC11	3910960	1007	0
OC11	689232	236	0
IC12	4111744	1009	0
OC12	690464	237	0
ID1	3602864	1009	0
OD1	702208	238	0
ID2	3734336	1006	0
OD2	713328	241	0
ID3	3947408	1011	0
OD3	702240	237	0
ID4	4084288	1015	0
OD4	706080	238	0
ID5	4231824	1007	0
OD5	720992	242	0
ID6	4362864	1010	0
OD6	713152	237	0
ID7	4499456	1010	0
OD7	718576	239	0
ID8	4517488	1008	0
OD8	707840	238	0
ID9	4264960	1008	0
OD9	699840	238	0
ID10	4134080	1003	0
OD10	706272	241	0
ID11	4040144	1012	0
OD11	686880	236	0
ID12	3811600	1010	0
OD12	692880	239	0
IE1	3647232	1006	0
OE1	696688	236	0
IE2	3816288	1012	0
OE2	703872	237	0
IE3	4004384	1010	0
OE3	711200	239	0
IE4	4170672	1009	0
OE4	718608	240	0
IE5	4293232	1013	0
OE5	715504	239	0
IE6	4437104	1008	0
OE6	714864	237	0
IE7	4434496	1008	0
OE7	711968	236	0
IE8	4360176	1008	0
OE8	704656	236	0
IE9	4330000	1010	0
OE9	714384	241	0
IE10	4192752	1016	0
OE10	686064	233	0
IE11	4064384	1012	0
OE11	703408	240	0
IE12	3886448	1011	0
OE12	688224	237	0
IF1	3684320	1011	0
OF1	698352	237	0
IF2	3810816	1011	0
OF2	705248	238	0
IF3	4013760	1015	0
OF3	711824	239	0
IF4	4170880	1010	0
OF4	721424	242	0
IF5	4291792	1004	0
OF5	716080	240	0
IF6	4339488	1011	0
OF6	707792	237	0
IF7	4394672	1012	0
OF7	704160	236	0
IF8	4374256	1014	0
OF8	710656	239	0
IF9	4305024	1012	0
OF9	701680	237	0
IF10	4175648	1006	0
OF10	705760	240	0
IF11	4088448	1012	0
OF11	698672	239	0
IF12	3926944	1016	0
OF12	696464	240	0
IG1	3656032	1018	0
OG1	697328	237	0
IG2	3808384	1013	0
OG2	713984	240	0
IG3	3952560	1008	0
OG3	710016	238	0
IG4	4113808	1006	0
OG4	704016	236	0
IG5	4198160	1008	0
OG5	724416	244	0
IG6	4300928	1013	0
OG6	711440	239	0
IG7	4253552	1006	0
OG7	707488	239	0
IG8	4259888	1012	0
OG8	697008	236	0
IG9	4183408	1015	0
OG9	702688	239	0
IG10	4114768	1013	0
OG10	705792	241	0
IG11	3973888	1009	0
OG11	700928	240	0
IG12	3858560	1006	0
OG12	694896	239	0
IH1	3628656	1007	0
OH1	702528	238	0
IH2	3747792	1011	0
OH2	703184	237	0
IH3	3904240	1007	0
OH3	709568	238	0
IH4	3991440	1012	0
OH4	706448	237	0
IH5	4097872	1011	0
OH5	700448	236	0
IH6	4130624	1014	0
OH6	706240	239	0
IH7	4179312	1015	0
OH7	701360	237	0
IH8	4072848	1010	0
OH8	705472	239	0
IH9	4044624	1008	0
OH9	698048	238	0
IH10	3941920	1011	0
OH10	689072	236	0
IH11	3866352	1008	0
OH11	692080	239	0
IH12	3751856	1006	0
OH12	691520	239	0
```
