## Supplementary material for "A toolbox of Stable Integration Vectors (SIV) in the fission yeast *Schizosaccharomyces pombe*": Source data: S02_C012_T02_P0001_M4_X4_E1.quant

```
[instrument]
blockid	numofrow	numofcol	coversn	version	coverid	lamphours	blocksn	type	sn
21	8	12	*	1.3.2	*	*	*	ruo	272510497

[head]
version	name	operator	timestamp	expirytime	calibrationID
1.0.5	Quantitation	GUEST	*	*	*

[properties]
quantversion
0.2.5

[conditions]
BlkID	Run	ExcitationColor	EmissionColor	CameraBias	EmissionIndex	BlockTemperature	CameraGain	Point	SampleVolume	Step	ExposureIndex	CoverID	Time	SampleTemperature	CoverTemperature	ExcitationIndex	Stage	Exposure	Cycle
21	20190213smp49-60	x4	m4	*	4	60.0004,60.0105,60.0097,60.0036,59.986,60.0017	*	1	10	2	1	-1	1550061396.514	59.9981,59.9983,59.9983,59.9985,59.9985,59.9982	105.057	4	2	150	12

[quant]
region	quant	count	saturation
IA1	3491600	1011	0
OA1	679504	239	0
IA2	3575424	1007	0
OA2	680400	239	0
IA3	3711200	1009	0
OA3	681312	240	0
IA4	3804336	1013	0
OA4	674592	238	0
IA5	3860480	1009	0
OA5	670304	237	0
IA6	3903424	1003	0
OA6	677664	239	0
IA7	3979184	1008	0
OA7	668736	236	0
IA8	3981968	1010	0
OA8	671984	238	0
IA9	3968400	1011	0
OA9	675408	239	0
IA10	3939936	1012	0
OA10	674416	239	0
IA11	3846304	1006	0
OA11	674368	238	0
IA12	3783408	1007	0
OA12	672480	239	0
IB1	3565088	1004	0
OB1	683440	241	0
IB2	3706368	1012	0
OB2	679824	239	0
IB3	3885408	1008	0
OB3	680928	239	0
IB4	3985712	1006	0
OB4	677984	238	0
IB5	4085776	1004	0
OB5	676832	238	0
IB6	4154896	1011	0
OB6	670304	236	0
IB7	4255328	1016	0
OB7	660528	233	0
IB8	4210496	1014	0
OB8	670832	236	0
IB9	4164752	1004	0
OB9	690272	244	0
IB10	4129664	1007	0
OB10	678032	239	0
IB11	4027904	1012	0
OB11	679200	239	0
IB12	3894656	1015	0
OB12	660576	234	0
IC1	3678976	1011	0
OC1	678656	239	0
IC2	3835328	1007	0
OC2	674528	237	0
IC3	4026304	1004	0
OC3	674592	237	0
IC4	4146944	1008	0
OC4	679728	239	0
IC5	4278688	1015	0
OC5	665216	235	0
IC6	4385360	1015	0
OC6	663264	234	0
IC7	4417424	1006	0
OC7	684992	241	0
IC8	4417312	1007	0
OC8	678048	238	0
IC9	4405728	1011	0
OC9	686560	241	0
IC10	4303600	1010	0
OC10	674704	238	0
IC11	4154480	1009	0
OC11	667904	236	0
IC12	3998080	1009	0
OC12	669664	236	0
ID1	3765168	1007	0
OD1	673456	237	0
ID2	3932112	1008	0
OD2	667552	235	0
ID3	4181072	1011	0
OD3	689856	242	0
ID4	4322480	1014	0
OD4	674640	237	0
ID5	4490608	1009	0
OD5	684112	240	0
ID6	4588224	1006	0
OD6	674224	236	0
ID7	4711488	1009	0
OD7	684176	240	0
ID8	4659424	1005	0
OD8	692816	242	0
ID9	4587616	1006	0
OD9	678384	238	0
ID10	4463808	1002	0
OD10	680704	239	0
ID11	4317888	1007	0
OD11	671072	236	0
ID12	4129024	1006	0
OD12	675344	238	0
IE1	3835088	1008	0
OE1	683568	241	0
IE2	4033376	1013	0
OE2	672416	236	0
IE3	4269984	1008	0
OE3	688352	241	0
IE4	4414368	1007	0
OE4	679104	238	0
IE5	4560496	1009	0
OE5	685792	240	0
IE6	4707344	1007	0
OE6	684224	239	0
IE7	4712048	1006	0
OE7	683216	238	0
IE8	4659760	1003	0
OE8	683648	238	0
IE9	4687968	1009	0
OE9	677184	237	0
IE10	4527520	1010	0
OE10	685984	240	0
IE11	4418416	1011	0
OE11	683520	240	0
IE12	4240256	1010	0
OE12	682272	240	0
IF1	3882736	1011	0
OF1	671296	237	0
IF2	4027616	1006	0
OF2	679472	239	0
IF3	4279488	1011	0
OF3	685024	240	0
IF4	4471376	1007	0
OF4	682464	239	0
IF5	4618848	1006	0
OF5	670816	236	0
IF6	4642256	1008	0
OF6	675488	237	0
IF7	4732800	1009	0
OF7	680352	238	0
IF8	4736800	1013	0
OF8	680416	238	0
IF9	4682528	1009	0
OF9	684064	239	0
IF10	4573776	1006	0
OF10	683600	239	0
IF11	4419488	1008	0
OF11	687952	241	0
IF12	4284688	1014	0
OF12	671040	236	0
IG1	3849680	1012	0
OG1	678432	239	0
IG2	4042800	1009	0
OG2	686784	241	0
IG3	4229968	1002	0
OG3	680736	239	0
IG4	4459424	1008	0
OG4	670272	235	0
IG5	4541504	1008	0
OG5	685312	241	0
IG6	4664432	1011	0
OG6	686080	241	0
IG7	4633504	1006	0
OG7	678848	238	0
IG8	4648128	1008	0
OG8	683568	240	0
IG9	4579296	1013	0
OG9	672176	236	0
IG10	4517568	1014	0
OG10	672144	237	0
IG11	4381456	1011	0
OG11	682416	240	0
IG12	4285776	1005	0
OG12	668832	235	0
IH1	3824336	1008	0
OH1	671248	236	0
IH2	3982960	1006	0
OH2	669664	235	0
IH3	4205584	1006	0
OH3	685536	240	0
IH4	4309248	1009	0
OH4	679088	238	0
IH5	4445056	1007	0
OH5	673712	236	0
IH6	4497360	1016	0
OH6	662400	233	0
IH7	4605312	1016	0
OH7	669936	235	0
IH8	4452400	1009	0
OH8	681840	240	0
IH9	4433072	1006	0
OH9	670224	236	0
IH10	4327632	1010	0
OH10	672352	237	0
IH11	4276288	1011	0
OH11	672144	237	0
IH12	4161120	1009	0
OH12	675344	238	0
```
