## Supplementary material for "A toolbox of Stable Integration Vectors (SIV) in the fission yeast *Schizosaccharomyces pombe*": Source data: S02_C012_T02_P0001_M4_X4_E2.quant

```
[instrument]
blockid	numofrow	numofcol	coversn	version	coverid	lamphours	blocksn	type	sn
21	8	12	*	1.3.2	*	*	*	ruo	272510497

[head]
version	name	operator	timestamp	expirytime	calibrationID
1.0.5	Quantitation	GUEST	*	*	*

[properties]
quantversion
0.2.5

[conditions]
BlkID	Run	ExcitationColor	EmissionColor	CameraBias	EmissionIndex	BlockTemperature	CameraGain	Point	SampleVolume	Step	ExposureIndex	CoverID	Time	SampleTemperature	CoverTemperature	ExcitationIndex	Stage	Exposure	Cycle
21	20190213smp49-60	x4	m4	*	4	60.0004,60.0105,60.0097,60.0036,59.986,60.0017	*	1	10	2	2	-1	1550061397.212	59.9981,59.9983,59.9983,59.9985,59.9985,59.9982	105.057	4	2	800	12

[quant]
region	quant	count	saturation
IA1	6518528	1011	0
OA1	768000	239	0
IA2	6986432	1007	0
OA2	772160	239	0
IA3	7685216	1009	0
OA3	770224	240	0
IA4	8183856	1013	0
OA4	757856	238	0
IA5	8534192	1009	0
OA5	760288	237	0
IA6	8877424	1003	0
OA6	767952	239	0
IA7	9190336	1008	0
OA7	761088	236	0
IA8	9242512	1010	0
OA8	772848	238	0
IA9	9203952	1011	0
OA9	773120	239	0
IA10	9003488	1012	0
OA10	777872	239	0
IA11	8617344	1006	0
OA11	775888	238	0
IA12	8218832	1007	0
OA12	766816	239	0
IB1	7011408	1004	0
OB1	770240	241	0
IB2	7654848	1012	0
OB2	764992	239	0
IB3	8643952	1008	0
OB3	765648	239	0
IB4	9269808	1006	0
OB4	772672	238	0
IB5	9835728	1004	0
OB5	770656	238	0
IB6	10144400	1011	0
OB6	762464	236	0
IB7	10632976	1016	0
OB7	754960	233	0
IB8	10459584	1014	0
OB8	768816	236	0
IB9	10339600	1004	0
OB9	797136	244	0
IB10	10137056	1007	0
OB10	788576	239	0
IB11	9517728	1012	0
OB11	785488	239	0
IB12	8762576	1015	0
OB12	756992	234	0
IC1	7568432	1011	0
OC1	760272	239	0
IC2	8425424	1007	0
OC2	760960	237	0
IC3	9435120	1004	0
OC3	766976	237	0
IC4	10116656	1008	0
OC4	771376	239	0
IC5	10759840	1015	0
OC5	757840	235	0
IC6	11344464	1015	0
OC6	762512	234	0
IC7	11595776	1006	0
OC7	792928	241	0
IC8	11636880	1007	0
OC8	784800	238	0
IC9	11565168	1011	0
OC9	790832	241	0
IC10	11016336	1010	0
OC10	779088	238	0
IC11	10270736	1009	0
OC11	774576	236	0
IC12	9381280	1009	0
OC12	766496	236	0
ID1	8034416	1007	0
OD1	754960	237	0
ID2	8894800	1008	0
OD2	752016	235	0
ID3	10199024	1011	0
OD3	785760	242	0
ID4	10968704	1014	0
OD4	769552	237	0
ID5	11942864	1009	0
OD5	788432	240	0
ID6	12506800	1006	0
OD6	790608	236	0
ID7	13136112	1009	0
OD7	804736	240	0
ID8	12940320	1005	0
OD8	816400	242	0
ID9	12580208	1006	0
OD9	797392	238	0
ID10	11968784	1002	0
OD10	801744	239	0
ID11	11138896	1007	0
OD11	785920	236	0
ID12	10116240	1006	0
OD12	784304	238	0
IE1	8440576	1008	0
OE1	763328	241	0
IE2	9416240	1013	0
OE2	757920	236	0
IE3	10695760	1008	0
OE3	781680	241	0
IE4	11557328	1007	0
OE4	777584	238	0
IE5	12289616	1009	0
OE5	791696	240	0
IE6	13171504	1007	0
OE6	802688	239	0
IE7	13169552	1006	0
OE7	812384	238	0
IE8	12968496	1003	0
OE8	812368	238	0
IE9	13077600	1009	0
OE9	809136	237	0
IE10	12223280	1010	0
OE10	808464	240	0
IE11	11642880	1011	0
OE11	800672	240	0
IE12	10673872	1010	0
OE12	794032	240	0
IF1	8607344	1011	0
OF1	750944	237	0
IF2	9430912	1006	0
OF2	765104	239	0
IF3	10738848	1011	0
OF3	775056	240	0
IF4	11826768	1007	0
OF4	778528	239	0
IF5	12638448	1006	0
OF5	777680	236	0
IF6	12772112	1008	0
OF6	787504	237	0
IF7	13243984	1009	0
OF7	800640	238	0
IF8	13214400	1013	0
OF8	806640	238	0
IF9	13056640	1009	0
OF9	820064	239	0
IF10	12467600	1006	0
OF10	810464	239	0
IF11	11689264	1008	0
OF11	806320	241	0
IF12	10843584	1014	0
OF12	782384	236	0
IG1	8443376	1012	0
OG1	756000	239	0
IG2	9477952	1009	0
OG2	775520	241	0
IG3	10560192	1002	0
OG3	775344	239	0
IG4	11748032	1008	0
OG4	767088	235	0
IG5	12236240	1008	0
OG5	786080	241	0
IG6	12861216	1011	0
OG6	794480	241	0
IG7	12768464	1006	0
OG7	791856	238	0
IG8	12816384	1008	0
OG8	806320	240	0
IG9	12415152	1013	0
OG9	794848	236	0
IG10	12081376	1014	0
OG10	792432	237	0
IG11	11428144	1011	0
OG11	804224	240	0
IG12	10965952	1005	0
OG12	783968	235	0
IH1	8340384	1008	0
OH1	748992	236	0
IH2	9197744	1006	0
OH2	754944	235	0
IH3	10360192	1006	0
OH3	773360	240	0
IH4	10914880	1009	0
OH4	767984	238	0
IH5	11688352	1007	0
OH5	771776	236	0
IH6	11900736	1016	0
OH6	762992	233	0
IH7	12441744	1016	0
OH7	775792	235	0
IH8	11766912	1009	0
OH8	795616	240	0
IH9	11738576	1006	0
OH9	783616	236	0
IH10	11138192	1010	0
OH10	778576	237	0
IH11	10832896	1011	0
OH11	774784	237	0
IH12	10229040	1009	0
OH12	780672	238	0
```
