## Supplementary material for "A toolbox of Stable Integration Vectors (SIV) in the fission yeast *Schizosaccharomyces pombe*": Source data: S02_C012_T02_P0001_M5_X5_E1.quant

```
[instrument]
blockid	numofrow	numofcol	coversn	version	coverid	lamphours	blocksn	type	sn
21	8	12	*	1.3.2	*	*	*	ruo	272510497

[head]
version	name	operator	timestamp	expirytime	calibrationID
1.0.5	Quantitation	GUEST	*	*	*

[properties]
quantversion
0.2.5

[conditions]
BlkID	Run	ExcitationColor	EmissionColor	CameraBias	EmissionIndex	BlockTemperature	CameraGain	Point	SampleVolume	Step	ExposureIndex	CoverID	Time	SampleTemperature	CoverTemperature	ExcitationIndex	Stage	Exposure	Cycle
21	20190213smp49-60	x5	m5	*	5	60.0004,60.0105,60.0097,60.0036,59.986,60.0017	*	1	10	2	1	-1	1550061392.347	59.9981,59.9983,59.9983,59.9985,59.9985,59.9982	105.057	5	2	200	12

[quant]
region	quant	count	saturation
IA1	2889536	1014	0
OA1	672176	237	0
IA2	2870048	1006	0
OA2	687792	241	0
IA3	2869072	1008	0
OA3	681168	240	0
IA4	2861920	1010	0
OA4	673632	238	0
IA5	2846000	1006	0
OA5	671872	238	0
IA6	2828608	1004	0
OA6	672352	239	0
IA7	2847104	1008	0
OA7	666288	237	0
IA8	2847360	1010	0
OA8	667440	238	0
IA9	2857632	1013	0
OA9	664144	237	0
IA10	2864400	1012	0
OA10	677088	241	0
IA11	2853616	1008	0
OA11	667536	237	0
IA12	2851968	1008	0
OA12	669056	238	0
IB1	2843200	1004	0
OB1	679616	241	0
IB2	2865008	1011	0
OB2	676448	239	0
IB3	2847088	1005	0
OB3	688112	243	0
IB4	2830736	1006	0
OB4	668256	237	0
IB5	2834688	1008	0
OB5	661296	236	0
IB6	2841568	1011	0
OB6	663088	237	0
IB7	2866704	1015	0
OB7	654512	234	0
IB8	2849856	1014	0
OB8	662480	237	0
IB9	2826400	1004	0
OB9	681392	244	0
IB10	2818208	1003	0
OB10	675120	242	0
IB11	2853808	1012	0
OB11	669568	238	0
IB12	2864192	1014	0
OB12	665552	237	0
IC1	2850736	1009	0
OC1	679984	241	0
IC2	2844832	1006	0
OC2	674496	239	0
IC3	2848640	1008	0
OC3	667248	237	0
IC4	2846560	1010	0
OC4	662240	235	0
IC5	2855120	1014	0
OC5	668848	238	0
IC6	2855840	1014	0
OC6	665040	237	0
IC7	2850304	1009	0
OC7	667056	238	0
IC8	2834656	1006	0
OC8	667200	238	0
IC9	2846448	1011	0
OC9	672512	241	0
IC10	2839616	1009	0
OC10	668416	239	0
IC11	2852432	1010	0
OC11	666832	238	0
IC12	2825920	1005	0
OC12	679520	243	0
ID1	2829248	1006	0
OD1	671888	238	0
ID2	2842736	1008	0
OD2	666768	236	0
ID3	2866720	1012	0
OD3	676144	240	0
ID4	2863312	1015	0
OD4	666192	236	0
ID5	2852128	1009	0
OD5	673328	239	0
ID6	2845680	1004	0
OD6	668736	236	0
ID7	2858992	1009	0
OD7	680528	241	0
ID8	2837120	1005	0
OD8	683776	244	0
ID9	2819808	1004	0
OD9	664336	237	0
ID10	2827616	1003	0
OD10	667776	239	0
ID11	2828128	1003	0
OD11	665504	238	0
ID12	2824624	1007	0
OD12	657552	235	0
IE1	2845584	1011	0
OE1	667808	237	0
IE2	2862368	1014	0
OE2	672656	238	0
IE3	2859696	1009	0
OE3	677136	240	0
IE4	2847344	1005	0
OE4	665088	235	0
IE5	2857936	1010	0
OE5	674800	239	0
IE6	2851216	1002	0
OE6	691488	243	0
IE7	2868112	1006	0
OE7	676480	238	0
IE8	2839312	1003	0
OE8	672816	239	0
IE9	2843328	1008	0
OE9	670832	239	0
IE10	2852816	1011	0
OE10	658464	235	0
IE11	2846448	1010	0
OE11	666576	238	0
IE12	2838640	1011	0
OE12	661584	237	0
IF1	2837168	1010	0
OF1	673824	240	0
IF2	2839312	1006	0
OF2	673104	239	0
IF3	2856368	1010	0
OF3	676736	240	0
IF4	2846112	1007	0
OF4	673568	239	0
IF5	2845296	1006	0
OF5	668752	237	0
IF6	2846896	1007	0
OF6	666400	236	0
IF7	2857120	1010	0
OF7	676064	240	0
IF8	2857152	1014	0
OF8	656720	234	0
IF9	2851264	1013	0
OF9	668944	239	0
IF10	2829952	1006	0
OF10	664800	238	0
IF11	2849504	1007	0
OF11	667904	239	0
IF12	2848256	1013	0
OF12	661872	237	0
IG1	2850032	1012	0
OG1	678400	240	0
IG2	2853664	1011	0
OG2	672176	237	0
IG3	2847184	1007	0
OG3	669920	237	0
IG4	2845536	1009	0
OG4	665408	236	0
IG5	2853024	1011	0
OG5	662576	236	0
IG6	2848464	1012	0
OG6	681264	242	0
IG7	2845232	1008	0
OG7	671648	239	0
IG8	2828272	1004	0
OG8	685152	244	0
IG9	2847888	1015	0
OG9	654736	234	0
IG10	2854960	1014	0
OG10	659920	236	0
IG11	2852912	1013	0
OG11	663184	237	0
IG12	2829552	1008	0
OG12	670016	240	0
IH1	2836016	1006	0
OH1	668032	237	0
IH2	2838592	1006	0
OH2	673200	238	0
IH3	2860144	1010	0
OH3	673632	238	0
IH4	2851472	1012	0
OH4	677504	240	0
IH5	2830096	1006	0
OH5	668640	238	0
IH6	2842176	1013	0
OH6	665824	237	0
IH7	2850464	1014	0
OH7	667136	238	0
IH8	2836976	1011	0
OH8	679072	242	0
IH9	2825568	1007	0
OH9	667632	238	0
IH10	2823776	1008	0
OH10	661856	236	0
IH11	2828656	1009	0
OH11	673840	241	0
IH12	2830752	1010	0
OH12	669424	240	0
```
