## Supplementary material for "A toolbox of Stable Integration Vectors (SIV) in the fission yeast *Schizosaccharomyces pombe*": Source data: S02_C012_T02_P0001_M5_X5_E2.quant

```
[instrument]
blockid	numofrow	numofcol	coversn	version	coverid	lamphours	blocksn	type	sn
21	8	12	*	1.3.2	*	*	*	ruo	272510497

[head]
version	name	operator	timestamp	expirytime	calibrationID
1.0.5	Quantitation	GUEST	*	*	*

[properties]
quantversion
0.2.5

[conditions]
BlkID	Run	ExcitationColor	EmissionColor	CameraBias	EmissionIndex	BlockTemperature	CameraGain	Point	SampleVolume	Step	ExposureIndex	CoverID	Time	SampleTemperature	CoverTemperature	ExcitationIndex	Stage	Exposure	Cycle
21	20190213smp49-60	x5	m5	*	5	60.0004,60.0105,60.0097,60.0036,59.986,60.0017	*	1	10	2	2	-1	1550061393.082	59.9981,59.9983,59.9983,59.9985,59.9985,59.9982	105.057	5	2	920	12

[quant]
region	quant	count	saturation
IA1	3188800	1014	0
OA1	741312	237	0
IA2	3167696	1006	0
OA2	758208	241	0
IA3	3150048	1008	0
OA3	748016	240	0
IA4	3113840	1010	0
OA4	728880	238	0
IA5	3110112	1006	0
OA5	726592	238	0
IA6	3084272	1004	0
OA6	729408	239	0
IA7	3107088	1008	0
OA7	722480	237	0
IA8	3136336	1010	0
OA8	726848	238	0
IA9	3173984	1013	0
OA9	718976	237	0
IA10	3207680	1012	0
OA10	745712	241	0
IA11	3220720	1008	0
OA11	741248	237	0
IA12	3191776	1008	0
OA12	739248	238	0
IB1	3126640	1004	0
OB1	745328	241	0
IB2	3131984	1011	0
OB2	737072	239	0
IB3	3095440	1005	0
OB3	744800	243	0
IB4	3065920	1006	0
OB4	720960	237	0
IB5	3066608	1008	0
OB5	712432	236	0
IB6	3085248	1011	0
OB6	716160	237	0
IB7	3175520	1015	0
OB7	708256	234	0
IB8	3125536	1014	0
OB8	718208	237	0
IB9	3159728	1004	0
OB9	740672	244	0
IB10	3142144	1003	0
OB10	740112	242	0
IB11	3208608	1012	0
OB11	737120	238	0
IB12	3196912	1014	0
OB12	732880	237	0
IC1	3074496	1009	0
OC1	734352	241	0
IC2	3069792	1006	0
OC2	726080	239	0
IC3	3076848	1008	0
OC3	713840	237	0
IC4	3077216	1010	0
OC4	709312	235	0
IC5	3108960	1014	0
OC5	720208	238	0
IC6	3124240	1014	0
OC6	717792	237	0
IC7	3145472	1009	0
OC7	725136	238	0
IC8	3137104	1006	0
OC8	724576	238	0
IC9	3150448	1011	0
OC9	730208	241	0
IC10	3138288	1009	0
OC10	721824	239	0
IC11	3207760	1010	0
OC11	723984	238	0
IC12	3117120	1005	0
OC12	740512	243	0
ID1	3045568	1006	0
OD1	720352	238	0
ID2	3068352	1008	0
OD2	713168	236	0
ID3	3105248	1012	0
OD3	729040	240	0
ID4	3125328	1015	0
OD4	720496	236	0
ID5	3137408	1009	0
OD5	730128	239	0
ID6	3196448	1004	0
OD6	747472	236	0
ID7	3194144	1009	0
OD7	749328	241	0
ID8	3169088	1005	0
OD8	748208	244	0
ID9	3151280	1004	0
OD9	723184	237	0
ID10	3160528	1003	0
OD10	726576	239	0
ID11	3192064	1003	0
OD11	722960	238	0
ID12	3110720	1007	0
OD12	715040	235	0
IE1	3044816	1011	0
OE1	712064	237	0
IE2	3072384	1014	0
OE2	722128	238	0
IE3	3091776	1009	0
OE3	734720	240	0
IE4	3108560	1005	0
OE4	719440	235	0
IE5	3141376	1010	0
OE5	731712	239	0
IE6	3222320	1002	0
OE6	778656	243	0
IE7	3246880	1006	0
OE7	756352	238	0
IE8	3166384	1003	0
OE8	738336	239	0
IE9	3162816	1008	0
OE9	729600	239	0
IE10	3171920	1011	0
OE10	715072	235	0
IE11	3172736	1010	0
OE11	724224	238	0
IE12	3108544	1011	0
OE12	716528	237	0
IF1	3054912	1010	0
OF1	723120	240	0
IF2	3052864	1006	0
OF2	724416	239	0
IF3	3098432	1010	0
OF3	733184	240	0
IF4	3121040	1007	0
OF4	730896	239	0
IF5	3141936	1006	0
OF5	728256	237	0
IF6	3161712	1007	0
OF6	732848	236	0
IF7	3196768	1010	0
OF7	741744	240	0
IF8	3184336	1014	0
OF8	720320	234	0
IF9	3189184	1013	0
OF9	732608	239	0
IF10	3154512	1006	0
OF10	723008	238	0
IF11	3243184	1007	0
OF11	726800	239	0
IF12	3155760	1013	0
OF12	716272	237	0
IG1	3048096	1012	0
OG1	725600	240	0
IG2	3067968	1011	0
OG2	719584	237	0
IG3	3066368	1007	0
OG3	719360	237	0
IG4	3077808	1009	0
OG4	717408	236	0
IG5	3089952	1011	0
OG5	714560	236	0
IG6	3106352	1012	0
OG6	736128	242	0
IG7	3107248	1008	0
OG7	726384	239	0
IG8	3096096	1004	0
OG8	741504	244	0
IG9	3132352	1015	0
OG9	706816	234	0
IG10	3141168	1014	0
OG10	714768	236	0
IG11	3175520	1013	0
OG11	717904	237	0
IG12	3079120	1008	0
OG12	719520	240	0
IH1	3042192	1006	0
OH1	712640	237	0
IH2	3042384	1006	0
OH2	718608	238	0
IH3	3073840	1010	0
OH3	722896	238	0
IH4	3074208	1012	0
OH4	728976	240	0
IH5	3052944	1006	0
OH5	719440	238	0
IH6	3076960	1013	0
OH6	717408	237	0
IH7	3101632	1014	0
OH7	721520	238	0
IH8	3086144	1011	0
OH8	733760	242	0
IH9	3087536	1007	0
OH9	719296	238	0
IH10	3085936	1008	0
OH10	715440	236	0
IH11	3095952	1009	0
OH11	724912	241	0
IH12	3068784	1010	0
OH12	718688	240	0
```
