## Supplementary material for "A toolbox of Stable Integration Vectors (SIV) in the fission yeast *Schizosaccharomyces pombe*": Source data: S02_C013_T02_P0001_M1_X1_E1.quant

```
[instrument]
blockid	numofrow	numofcol	coversn	version	coverid	lamphours	blocksn	type	sn
21	8	12	*	1.3.2	*	*	*	ruo	272510497

[head]
version	name	operator	timestamp	expirytime	calibrationID
1.0.5	Quantitation	GUEST	*	*	*

[properties]
quantversion
0.2.5

[conditions]
BlkID	Run	ExcitationColor	EmissionColor	CameraBias	EmissionIndex	BlockTemperature	CameraGain	Point	SampleVolume	Step	ExposureIndex	CoverID	Time	SampleTemperature	CoverTemperature	ExcitationIndex	Stage	Exposure	Cycle
21	20190213smp49-60	x1	m1	*	1	59.9857,60.0005,59.9803,59.9914,60.003,59.9893	*	1	10	2	1	-1	1550061519.170	59.999,59.9985,59.9981,59.9983,59.9976,59.9992	104.943	1	2	60	13

[quant]
region	quant	count	saturation
IA1	2948240	1013	0
OA1	662160	237	0
IA2	2981664	1008	0
OA2	663408	236	0
IA3	2999616	1008	0
OA3	657920	234	0
IA4	3046256	1016	0
OA4	657104	234	0
IA5	3071520	1017	0
OA5	656624	233	0
IA6	3052176	1010	0
OA6	676896	240	0
IA7	3341120	1006	0
OA7	673760	239	0
IA8	3363632	1013	0
OA8	669056	237	0
IA9	3352096	1016	0
OA9	664608	237	0
IA10	3307520	1017	0
OA10	659744	236	0
IA11	3254512	1017	0
OA11	654560	235	0
IA12	3175776	1011	0
OA12	662128	238	0
IB1	2959680	1009	0
OB1	663200	237	0
IB2	3004672	1010	0
OB2	676432	241	0
IB3	3072048	1016	0
OB3	674992	240	0
IB4	3090864	1014	0
OB4	674272	239	0
IB5	3100288	1009	0
OB5	668016	237	0
IB6	3117280	1011	0
OB6	662160	235	0
IB7	3519344	1016	0
OB7	671600	237	0
IB8	3502416	1018	0
OB8	670368	237	0
IB9	3479152	1015	0
OB9	665280	236	0
IB10	3405104	1007	0
OB10	673376	240	0
IB11	3333808	1013	0
OB11	663712	237	0
IB12	3235008	1009	0
OB12	667776	239	0
IC1	3004448	1015	0
OC1	669808	239	0
IC2	3062672	1016	0
OC2	674400	240	0
IC3	3088752	1011	0
OC3	671712	238	0
IC4	3115040	1007	0
OC4	682224	241	0
IC5	3162992	1013	0
OC5	680704	240	0
IC6	3190272	1016	0
OC6	681584	240	0
IC7	3594560	1011	0
OC7	684720	240	0
IC8	3589008	1008	0
OC8	673200	236	0
IC9	3559632	1011	0
OC9	673712	237	0
IC10	3485632	1006	0
OC10	676848	239	0
IC11	3405072	1006	0
OC11	675872	240	0
IC12	3305312	1011	0
OC12	661456	236	0
ID1	3013600	1012	0
OD1	666240	238	0
ID2	3063344	1012	0
OD2	669024	237	0
ID3	3108784	1007	0
OD3	669664	237	0
ID4	3165568	1016	0
OD4	666848	236	0
ID5	3191024	1010	0
OD5	682944	241	0
ID6	3204912	1007	0
OD6	677184	238	0
ID7	3695744	1012	0
OD7	686432	240	0
ID8	3673632	1008	0
OD8	691248	242	0
ID9	3617584	1006	0
OD9	680384	239	0
ID10	3574720	1012	0
OD10	669952	237	0
ID11	3506992	1010	0
OD11	670064	238	0
ID12	3367072	1013	0
OD12	676512	241	0
IE1	3032016	1012	0
OE1	678944	242	0
IE2	3063344	1006	0
OE2	677104	240	0
IE3	3135712	1011	0
OE3	669408	237	0
IE4	3152960	1007	0
OE4	688080	243	0
IE5	3211504	1015	0
OE5	681824	240	0
IE6	3240080	1012	0
OE6	678336	237	0
IE7	3677168	1010	0
OE7	677488	236	0
IE8	3669104	1010	0
OE8	676080	236	0
IE9	3651216	1011	0
OE9	686640	241	0
IE10	3556704	1016	0
OE10	669280	236	0
IE11	3520320	1016	0
OE11	670432	238	0
IE12	3401952	1012	0
OE12	668592	238	0
IF1	3024496	1007	0
OF1	675520	241	0
IF2	3072800	1010	0
OF2	669456	238	0
IF3	3155680	1018	0
OF3	676736	239	0
IF4	3184288	1015	0
OF4	675680	239	0
IF5	3200384	1010	0
OF5	672400	237	0
IF6	3207008	1010	0
OF6	669184	236	0
IF7	3657520	1012	0
OF7	674544	237	0
IF8	3684160	1016	0
OF8	681856	239	0
IF9	3633040	1012	0
OF9	679440	239	0
IF10	3563632	1006	0
OF10	680000	240	0
IF11	3486928	1013	0
OF11	670144	238	0
IF12	3411200	1015	0
OF12	664656	237	0
IG1	3012928	1009	0
OG1	678416	243	0
IG2	3067536	1012	0
OG2	668704	238	0
IG3	3102448	1007	0
OG3	668960	238	0
IG4	3147632	1010	0
OG4	683408	242	0
IG5	3161840	1006	0
OG5	678928	240	0
IG6	3189344	1010	0
OG6	672080	238	0
IG7	3570416	1008	0
OG7	665824	235	0
IG8	3620224	1015	0
OG8	669552	236	0
IG9	3570656	1016	0
OG9	675616	239	0
IG10	3535952	1016	0
OG10	671936	238	0
IG11	3431872	1011	0
OG11	666368	238	0
IG12	3377216	1010	0
OG12	659440	236	0
IH1	3009936	1011	0
OH1	669088	239	0
IH2	3065184	1018	0
OH2	666880	237	0
IH3	3104640	1013	0
OH3	675456	240	0
IH4	3090656	1005	0
OH4	668528	237	0
IH5	3141104	1011	0
OH5	670928	238	0
IH6	3147920	1016	0
OH6	657616	234	0
IH7	3543984	1017	0
OH7	666432	235	0
IH8	3486592	1009	0
OH8	672016	238	0
IH9	3471072	1010	0
OH9	670720	239	0
IH10	3423152	1011	0
OH10	675472	240	0
IH11	3351664	1009	0
OH11	671152	240	0
IH12	3300800	1007	0
OH12	657440	235	0
```
