## Supplementary material for "A toolbox of Stable Integration Vectors (SIV) in the fission yeast *Schizosaccharomyces pombe*": Source data: S02_C013_T02_P0001_M1_X1_E2.quant

```
[instrument]
blockid	numofrow	numofcol	coversn	version	coverid	lamphours	blocksn	type	sn
21	8	12	*	1.3.2	*	*	*	ruo	272510497

[head]
version	name	operator	timestamp	expirytime	calibrationID
1.0.5	Quantitation	GUEST	*	*	*

[properties]
quantversion
0.2.5

[conditions]
BlkID	Run	ExcitationColor	EmissionColor	CameraBias	EmissionIndex	BlockTemperature	CameraGain	Point	SampleVolume	Step	ExposureIndex	CoverID	Time	SampleTemperature	CoverTemperature	ExcitationIndex	Stage	Exposure	Cycle
21	20190213smp49-60	x1	m1	*	1	59.9857,60.0005,59.9803,59.9914,60.003,59.9893	*	1	10	2	2	-1	1550061519.828	59.999,59.9985,59.9981,59.9983,59.9976,59.9992	104.943	1	2	175	13

[quant]
region	quant	count	saturation
IA1	3248368	1013	0
OA1	674288	237	0
IA2	3350992	1008	0
OA2	679344	236	0
IA3	3417536	1008	0
OA3	677072	234	0
IA4	3513792	1016	0
OA4	679248	234	0
IA5	3598544	1017	0
OA5	680560	233	0
IA6	3608112	1010	0
OA6	703792	240	0
IA7	4458768	1006	0
OA7	707248	239	0
IA8	4505456	1013	0
OA8	704064	237	0
IA9	4463216	1016	0
OA9	696912	237	0
IA10	4333760	1017	0
OA10	692704	236	0
IA11	4181776	1017	0
OA11	681680	235	0
IA12	3963360	1011	0
OA12	684480	238	0
IB1	3305120	1009	0
OB1	680176	237	0
IB2	3424736	1010	0
OB2	697120	241	0
IB3	3584912	1016	0
OB3	701808	240	0
IB4	3670432	1014	0
OB4	705872	239	0
IB5	3740128	1009	0
OB5	706576	237	0
IB6	3790832	1011	0
OB6	702416	235	0
IB7	4936992	1016	0
OB7	717440	237	0
IB8	4882720	1018	0
OB8	712688	237	0
IB9	4840880	1015	0
OB9	706800	236	0
IB10	4674576	1007	0
OB10	714144	240	0
IB11	4448176	1013	0
OB11	698528	237	0
IB12	4166688	1009	0
OB12	693088	239	0
IC1	3389744	1015	0
OC1	688176	239	0
IC2	3534800	1016	0
OC2	700224	240	0
IC3	3640880	1011	0
OC3	700528	238	0
IC4	3757136	1007	0
OC4	715520	241	0
IC5	3869632	1013	0
OC5	719888	240	0
IC6	3947328	1016	0
OC6	724944	240	0
IC7	5152336	1011	0
OC7	735232	240	0
IC8	5167872	1008	0
OC8	724112	236	0
IC9	5085504	1011	0
OC9	722400	237	0
IC10	4884496	1006	0
OC10	719568	239	0
IC11	4674848	1006	0
OC11	712320	240	0
IC12	4348640	1011	0
OC12	692416	236	0
ID1	3437952	1012	0
OD1	684592	238	0
ID2	3572944	1012	0
OD2	690768	237	0
ID3	3719632	1007	0
OD3	700016	237	0
ID4	3859984	1016	0
OD4	704480	236	0
ID5	3977440	1010	0
OD5	726240	241	0
ID6	4049152	1007	0
OD6	727168	238	0
ID7	5444288	1012	0
OD7	740224	240	0
ID8	5413472	1008	0
OD8	744752	242	0
ID9	5284128	1006	0
OD9	733760	239	0
ID10	5121664	1012	0
OD10	717936	237	0
ID11	4939248	1010	0
OD11	711936	238	0
ID12	4512512	1013	0
OD12	708688	241	0
IE1	3478560	1012	0
OE1	697728	242	0
IE2	3602016	1006	0
OE2	701488	240	0
IE3	3781360	1011	0
OE3	700448	237	0
IE4	3886384	1007	0
OE4	727232	243	0
IE5	4015408	1015	0
OE5	723024	240	0
IE6	4129824	1012	0
OE6	725344	237	0
IE7	5394688	1010	0
OE7	731744	236	0
IE8	5390752	1010	0
OE8	727936	236	0
IE9	5351904	1011	0
OE9	738112	241	0
IE10	5056832	1016	0
OE10	716192	236	0
IE11	4938400	1016	0
OE11	712272	238	0
IE12	4611760	1012	0
OE12	701872	238	0
IF1	3477808	1007	0
OF1	694304	241	0
IF2	3610784	1010	0
OF2	691808	238	0
IF3	3790384	1018	0
OF3	705264	239	0
IF4	3913536	1015	0
OF4	711056	239	0
IF5	4022512	1010	0
OF5	712624	237	0
IF6	4029136	1010	0
OF6	712464	236	0
IF7	5341728	1012	0
OF7	725712	237	0
IF8	5412640	1016	0
OF8	731056	239	0
IF9	5287888	1012	0
OF9	729968	239	0
IF10	5126544	1006	0
OF10	727024	240	0
IF11	4867104	1013	0
OF11	708656	238	0
IF12	4627536	1015	0
OF12	693808	237	0
IG1	3430032	1009	0
OG1	697680	243	0
IG2	3588912	1012	0
OG2	690352	238	0
IG3	3710816	1007	0
OG3	696240	238	0
IG4	3834400	1010	0
OG4	714368	242	0
IG5	3906448	1006	0
OG5	713360	240	0
IG6	3987280	1010	0
OG6	710656	238	0
IG7	5122160	1008	0
OG7	711344	235	0
IG8	5219520	1015	0
OG8	711904	236	0
IG9	5092096	1016	0
OG9	719424	239	0
IG10	4987504	1016	0
OG10	709504	238	0
IG11	4730736	1011	0
OG11	702688	238	0
IG12	4541280	1010	0
OG12	688336	236	0
IH1	3422592	1011	0
OH1	681088	239	0
IH2	3537776	1018	0
OH2	682208	237	0
IH3	3673312	1013	0
OH3	697696	240	0
IH4	3709008	1005	0
OH4	692000	237	0
IH5	3828496	1011	0
OH5	697632	238	0
IH6	3841760	1016	0
OH6	687744	234	0
IH7	4971056	1017	0
OH7	698160	235	0
IH8	4877072	1009	0
OH8	708656	238	0
IH9	4837984	1010	0
OH9	706864	239	0
IH10	4679680	1011	0
OH10	704384	240	0
IH11	4489248	1009	0
OH11	699504	240	0
IH12	4352208	1007	0
OH12	677888	235	0
```
