## Supplementary material for "A toolbox of Stable Integration Vectors (SIV) in the fission yeast *Schizosaccharomyces pombe*": Source data: S02_C013_T02_P0001_M1_X1_E3.quant

```
[instrument]
blockid	numofrow	numofcol	coversn	version	coverid	lamphours	blocksn	type	sn
21	8	12	*	1.3.2	*	*	*	ruo	272510497

[head]
version	name	operator	timestamp	expirytime	calibrationID
1.0.5	Quantitation	GUEST	*	*	*

[properties]
quantversion
0.2.5

[conditions]
BlkID	Run	ExcitationColor	EmissionColor	CameraBias	EmissionIndex	BlockTemperature	CameraGain	Point	SampleVolume	Step	ExposureIndex	CoverID	Time	SampleTemperature	CoverTemperature	ExcitationIndex	Stage	Exposure	Cycle
21	20190213smp49-60	x1	m1	*	1	59.9857,60.0005,59.9803,59.9914,60.003,59.9893	*	1	10	2	3	-1	1550061520.529	59.999,59.9985,59.9981,59.9983,59.9976,59.9992	104.943	1	2	520	13

[quant]
region	quant	count	saturation
IA1	4122032	1013	0
OA1	718240	237	0
IA2	4476640	1008	0
OA2	731696	236	0
IA3	4649360	1008	0
OA3	738224	234	0
IA4	4921456	1016	0
OA4	748368	234	0
IA5	5173136	1017	0
OA5	760144	233	0
IA6	5245328	1010	0
OA6	792416	240	0
IA7	7814576	1006	0
OA7	812608	239	0
IA8	7913472	1013	0
OA8	808576	237	0
IA9	7790016	1016	0
OA9	798144	237	0
IA10	7397648	1017	0
OA10	782496	236	0
IA11	6950288	1017	0
OA11	764688	235	0
IA12	6318304	1011	0
OA12	750416	238	0
IB1	4340080	1009	0
OB1	726304	237	0
IB2	4669728	1010	0
OB2	759952	241	0
IB3	5108736	1016	0
OB3	775040	240	0
IB4	5392672	1014	0
OB4	793616	239	0
IB5	5625696	1009	0
OB5	811152	237	0
IB6	5792960	1011	0
OB6	806880	235	0
IB7	9182688	1016	0
OB7	840576	237	0
IB8	9007120	1018	0
OB8	845920	237	0
IB9	8917104	1015	0
OB9	831120	236	0
IB10	8457488	1007	0
OB10	832000	240	0
IB11	7771616	1013	0
OB11	796256	237	0
IB12	6920832	1009	0
OB12	773952	239	0
IC1	4545904	1015	0
OC1	739536	239	0
IC2	4962240	1016	0
OC2	768624	240	0
IC3	5308832	1011	0
OC3	781072	238	0
IC4	5697568	1007	0
OC4	816400	241	0
IC5	5996208	1013	0
OC5	832688	240	0
IC6	6235840	1016	0
OC6	850336	240	0
IC7	9845744	1011	0
OC7	883696	240	0
IC8	9922448	1008	0
OC8	872016	236	0
IC9	9680336	1011	0
OC9	859232	237	0
IC10	9104208	1006	0
OC10	848816	239	0
IC11	8484928	1006	0
OC11	830096	240	0
IC12	7469104	1011	0
OC12	783312	236	0
ID1	4699072	1012	0
OD1	742896	238	0
ID2	5102304	1012	0
OD2	761648	237	0
ID3	5570144	1007	0
OD3	788752	237	0
ID4	5947808	1016	0
OD4	809072	236	0
ID5	6326048	1010	0
OD5	854624	241	0
ID6	6588976	1007	0
OD6	873456	238	0
ID7	10709104	1012	0
OD7	903728	240	0
ID8	10659136	1008	0
OD8	912720	242	0
ID9	10297056	1006	0
OD9	887648	239	0
ID10	9781968	1012	0
OD10	860080	237	0
ID11	9239920	1010	0
OD11	834304	238	0
ID12	7947856	1013	0
OD12	805808	241	0
IE1	4821744	1012	0
OE1	755888	242	0
IE2	5216912	1006	0
OE2	776608	240	0
IE3	5718496	1011	0
OE3	788560	237	0
IE4	6074624	1007	0
OE4	839696	243	0
IE5	6445088	1015	0
OE5	851440	240	0
IE6	6773392	1012	0
OE6	874384	237	0
IE7	10555104	1010	0
OE7	898672	236	0
IE8	10570224	1010	0
OE8	889280	236	0
IE9	10454064	1011	0
OE9	899008	241	0
IE10	9549136	1016	0
OE10	855008	236	0
IE11	9192592	1016	0
OE11	832640	238	0
IE12	8233536	1012	0
OE12	801296	238	0
IF1	4831824	1007	0
OF1	749344	241	0
IF2	5190224	1010	0
OF2	762544	238	0
IF3	5693952	1018	0
OF3	788992	239	0
IF4	6093904	1015	0
OF4	813088	239	0
IF5	6436896	1010	0
OF5	827536	237	0
IF6	6493472	1010	0
OF6	841776	236	0
IF7	10372288	1012	0
OF7	875232	237	0
IF8	10574592	1016	0
OF8	881392	239	0
IF9	10275520	1012	0
OF9	877824	239	0
IF10	9790224	1006	0
OF10	860704	240	0
IF11	8998304	1013	0
OF11	820640	238	0
IF12	8264144	1015	0
OF12	786224	237	0
IG1	4712464	1009	0
OG1	750784	243	0
IG2	5146560	1012	0
OG2	757248	238	0
IG3	5544544	1007	0
OG3	773456	238	0
IG4	5930704	1010	0
OG4	805600	242	0
IG5	6174592	1006	0
OG5	817120	240	0
IG6	6376128	1010	0
OG6	825104	238	0
IG7	9755728	1008	0
OG7	839072	235	0
IG8	10037360	1015	0
OG8	843872	236	0
IG9	9669536	1016	0
OG9	849040	239	0
IG10	9355072	1016	0
OG10	826208	238	0
IG11	8606688	1011	0
OG11	804528	238	0
IG12	8054400	1010	0
OG12	774400	236	0
IH1	4684224	1011	0
OH1	730384	239	0
IH2	4994176	1018	0
OH2	737840	237	0
IH3	5397968	1013	0
OH3	762752	240	0
IH4	5572240	1005	0
OH4	768512	237	0
IH5	5905040	1011	0
OH5	783696	238	0
IH6	5921024	1016	0
OH6	776576	234	0
IH7	9306176	1017	0
OH7	805744	235	0
IH8	9037616	1009	0
OH8	817040	238	0
IH9	8951600	1010	0
OH9	814112	239	0
IH10	8478288	1011	0
OH10	800688	240	0
IH11	7939376	1009	0
OH11	783328	240	0
IH12	7511536	1007	0
OH12	748928	235	0
```
