## Supplementary material for "A toolbox of Stable Integration Vectors (SIV) in the fission yeast *Schizosaccharomyces pombe*": Source data: S02_C013_T02_P0001_M2_X2_E1.quant

```
[instrument]
blockid	numofrow	numofcol	coversn	version	coverid	lamphours	blocksn	type	sn
21	8	12	*	1.3.2	*	*	*	ruo	272510497

[head]
version	name	operator	timestamp	expirytime	calibrationID
1.0.5	Quantitation	GUEST	*	*	*

[properties]
quantversion
0.2.5

[conditions]
BlkID	Run	ExcitationColor	EmissionColor	CameraBias	EmissionIndex	BlockTemperature	CameraGain	Point	SampleVolume	Step	ExposureIndex	CoverID	Time	SampleTemperature	CoverTemperature	ExcitationIndex	Stage	Exposure	Cycle
21	20190213smp49-60	x2	m2	*	2	59.9857,60.0005,59.9803,59.9914,60.003,59.9893	*	1	10	2	1	-1	1550061517.292	59.999,59.9985,59.9981,59.9983,59.9976,59.9992	104.943	2	2	100	13

[quant]
region	quant	count	saturation
IA1	3067248	1006	0
OA1	672288	240	0
IA2	3164208	1009	0
OA2	673760	239	0
IA3	3152432	1008	0
OA3	667968	238	0
IA4	3191328	1015	0
OA4	668016	239	0
IA5	3212960	1011	0
OA5	662640	237	0
IA6	3203888	1009	0
OA6	656928	235	0
IA7	3315840	1009	0
OA7	657440	235	0
IA8	3341968	1012	0
OA8	667136	239	0
IA9	3376096	1016	0
OA9	655168	235	0
IA10	3336880	1015	0
OA10	658768	236	0
IA11	3291904	1005	0
OA11	683952	245	0
IA12	3269872	1005	0
OA12	671040	241	0
IB1	3105328	1007	0
OB1	676928	241	0
IB2	3158864	1011	0
OB2	672272	239	0
IB3	3254912	1016	0
OB3	657392	234	0
IB4	3260160	1010	0
OB4	663120	236	0
IB5	3281152	1005	0
OB5	663888	237	0
IB6	3305488	1010	0
OB6	664416	238	0
IB7	3486784	1016	0
OB7	654464	234	0
IB8	3474256	1016	0
OB8	656656	234	0
IB9	3447360	1009	0
OB9	666192	239	0
IB10	3433648	1008	0
OB10	664368	238	0
IB11	3404176	1011	0
OB11	670128	240	0
IB12	3352016	1010	0
OB12	671696	241	0
IC1	3161856	1016	0
OC1	661280	236	0
IC2	3226736	1015	0
OC2	672528	239	0
IC3	3264912	1009	0
OC3	663360	236	0
IC4	3324848	1011	0
OC4	668112	238	0
IC5	3370320	1014	0
OC5	662112	237	0
IC6	3416720	1014	0
OC6	663328	237	0
IC7	3557696	1009	0
OC7	666368	238	0
IC8	3568000	1008	0
OC8	669456	239	0
IC9	3554480	1010	0
OC9	672704	241	0
IC10	3506528	1005	0
OC10	679552	244	0
IC11	3459008	1007	0
OC11	655408	235	0
IC12	3451344	1008	0
OC12	660448	237	0
ID1	3183296	1010	0
OD1	670000	239	0
ID2	3243296	1009	0
OD2	658688	235	0
ID3	3334336	1008	0
OD3	673808	240	0
ID4	3392384	1015	0
OD4	670656	239	0
ID5	3437216	1006	0
OD5	684272	244	0
ID6	3477232	1010	0
OD6	662608	236	0
ID7	3736784	1011	0
OD7	674736	240	0
ID8	3702272	1008	0
OD8	667920	238	0
ID9	3647168	1010	0
OD9	661392	236	0
ID10	3609056	1009	0
OD10	659200	236	0
ID11	3561216	1010	0
OD11	661984	237	0
ID12	3475072	1014	0
OD12	673008	240	0
IE1	3214944	1008	0
OE1	662592	237	0
IE2	3297120	1011	0
OE2	666176	237	0
IE3	3377456	1009	0
OE3	670016	238	0
IE4	3424640	1008	0
OE4	681200	242	0
IE5	3484512	1014	0
OE5	669648	239	0
IE6	3526464	1011	0
OE6	662976	236	0
IE7	3663904	1008	0
OE7	673632	239	0
IE8	3688256	1010	0
OE8	662528	236	0
IE9	3702960	1012	0
OE9	672320	239	0
IE10	3639296	1016	0
OE10	656208	234	0
IE11	3609456	1014	0
OE11	665808	238	0
IE12	3521856	1007	0
OE12	683040	244	0
IF1	3246336	1009	0
OF1	661632	236	0
IF2	3295584	1010	0
OF2	680464	242	0
IF3	3412320	1018	0
OF3	664960	236	0
IF4	3460176	1013	0
OF4	672176	239	0
IF5	3502000	1008	0
OF5	667488	237	0
IF6	3492144	1008	0
OF6	668896	238	0
IF7	3679840	1009	0
OF7	677408	241	0
IF8	3726528	1016	0
OF8	665520	237	0
IF9	3701360	1009	0
OF9	672656	239	0
IF10	3657504	1005	0
OF10	685664	245	0
IF11	3613264	1015	0
OF11	658352	236	0
IF12	3556256	1015	0
OF12	658016	235	0
IG1	3234576	1017	0
OG1	645024	231	0
IG2	3305744	1011	0
OG2	666048	238	0
IG3	3369312	1007	0
OG3	665440	238	0
IG4	3442992	1010	0
OG4	662080	237	0
IG5	3464512	1006	0
OG5	669312	239	0
IG6	3501024	1009	0
OG6	668160	239	0
IG7	3615488	1007	0
OG7	663008	237	0
IG8	3688928	1017	0
OG8	648976	232	0
IG9	3646368	1015	0
OG9	664080	238	0
IG10	3635376	1014	0
OG10	663808	238	0
IG11	3566320	1011	0
OG11	656720	236	0
IG12	3565296	1010	0
OG12	659504	236	0
IH1	3233984	1009	0
OH1	677280	242	0
IH2	3293424	1016	0
OH2	659232	234	0
IH3	3358112	1009	0
OH3	667008	237	0
IH4	3356384	1003	0
OH4	669792	239	0
IH5	3438432	1011	0
OH5	666736	238	0
IH6	3432304	1014	0
OH6	673632	240	0
IH7	3621168	1017	0
OH7	650384	232	0
IH8	3560080	1007	0
OH8	665744	238	0
IH9	3572960	1010	0
OH9	661312	237	0
IH10	3545312	1011	0
OH10	662368	237	0
IH11	3501904	1008	0
OH11	671872	241	0
IH12	3508976	1007	0
OH12	656576	235	0
```
