## Supplementary material for "A toolbox of Stable Integration Vectors (SIV) in the fission yeast *Schizosaccharomyces pombe*": Source data: S02_C013_T02_P0001_M2_X2_E2.quant

```
[instrument]
blockid	numofrow	numofcol	coversn	version	coverid	lamphours	blocksn	type	sn
21	8	12	*	1.3.2	*	*	*	ruo	272510497

[head]
version	name	operator	timestamp	expirytime	calibrationID
1.0.5	Quantitation	GUEST	*	*	*

[properties]
quantversion
0.2.5

[conditions]
BlkID	Run	ExcitationColor	EmissionColor	CameraBias	EmissionIndex	BlockTemperature	CameraGain	Point	SampleVolume	Step	ExposureIndex	CoverID	Time	SampleTemperature	CoverTemperature	ExcitationIndex	Stage	Exposure	Cycle
21	20190213smp49-60	x2	m2	*	2	59.9857,60.0005,59.9803,59.9914,60.003,59.9893	*	1	10	2	2	-1	1550061517.988	59.999,59.9985,59.9981,59.9983,59.9976,59.9992	104.943	2	2	430	13

[quant]
region	quant	count	saturation
IA1	4007360	1006	0
OA1	712480	240	0
IA2	4384992	1009	0
OA2	714720	239	0
IA3	4330240	1008	0
OA3	707072	238	0
IA4	4460720	1015	0
OA4	703552	239	0
IA5	4612416	1011	0
OA5	699728	237	0
IA6	4613328	1009	0
OA6	690624	235	0
IA7	5112448	1009	0
OA7	694080	235	0
IA8	5214080	1012	0
OA8	708672	239	0
IA9	5311792	1016	0
OA9	696688	235	0
IA10	5175296	1015	0
OA10	700128	236	0
IA11	5075792	1005	0
OA11	730512	245	0
IA12	4968400	1005	0
OA12	715360	241	0
IB1	4190048	1007	0
OB1	713392	241	0
IB2	4364528	1011	0
OB2	708080	239	0
IB3	4693744	1016	0
OB3	692336	234	0
IB4	4821504	1010	0
OB4	698752	236	0
IB5	4968752	1005	0
OB5	704016	237	0
IB6	5080080	1010	0
OB6	706992	238	0
IB7	5789376	1016	0
OB7	697808	234	0
IB8	5751200	1016	0
OB8	699520	234	0
IB9	5736816	1009	0
OB9	711552	239	0
IB10	5673856	1008	0
OB10	712048	238	0
IB11	5530880	1011	0
OB11	718352	240	0
IB12	5308928	1010	0
OB12	718576	241	0
IC1	4344720	1016	0
OC1	693840	236	0
IC2	4602320	1015	0
OC2	704496	239	0
IC3	4819808	1009	0
OC3	696320	236	0
IC4	5106832	1011	0
OC4	703056	238	0
IC5	5282896	1014	0
OC5	703088	237	0
IC6	5506640	1014	0
OC6	705888	237	0
IC7	6162400	1009	0
OC7	715296	238	0
IC8	6261168	1008	0
OC8	721744	239	0
IC9	6201536	1010	0
OC9	722816	241	0
IC10	6024832	1005	0
OC10	728304	244	0
IC11	5800496	1007	0
OC11	703200	235	0
IC12	5762608	1008	0
OC12	707344	237	0
ID1	4480464	1010	0
OD1	702128	239	0
ID2	4748528	1009	0
OD2	692240	235	0
ID3	5143408	1008	0
OD3	710816	240	0
ID4	5373808	1015	0
OD4	707488	239	0
ID5	5644240	1006	0
OD5	728592	244	0
ID6	5795648	1010	0
OD6	709040	236	0
ID7	6884336	1011	0
OD7	728096	240	0
ID8	6816000	1008	0
OD8	722880	238	0
ID9	6605680	1010	0
OD9	711776	236	0
ID10	6421904	1009	0
OD10	708976	236	0
ID11	6204688	1010	0
OD11	713184	237	0
ID12	5806432	1014	0
OD12	715568	240	0
IE1	4631808	1008	0
OE1	696208	237	0
IE2	4931376	1011	0
OE2	700240	237	0
IE3	5301408	1009	0
OE3	707488	238	0
IE4	5553344	1008	0
OE4	721584	242	0
IE5	5775504	1014	0
OE5	716768	239	0
IE6	6009456	1011	0
OE6	711664	236	0
IE7	6624416	1008	0
OE7	729136	239	0
IE8	6718352	1010	0
OE8	720160	236	0
IE9	6813344	1012	0
OE9	727760	239	0
IE10	6477040	1016	0
OE10	707328	234	0
IE11	6388640	1014	0
OE11	716960	238	0
IE12	6049760	1007	0
OE12	732560	244	0
IF1	4749040	1009	0
OF1	692176	236	0
IF2	4955824	1010	0
OF2	713920	242	0
IF3	5374304	1018	0
OF3	700368	236	0
IF4	5656096	1013	0
OF4	710240	239	0
IF5	5899920	1008	0
OF5	707376	237	0
IF6	5876848	1008	0
OF6	713360	238	0
IF7	6659056	1009	0
OF7	729504	241	0
IF8	6841168	1016	0
OF8	718640	237	0
IF9	6820560	1009	0
OF9	726480	239	0
IF10	6654720	1005	0
OF10	739488	245	0
IF11	6389840	1015	0
OF11	709344	236	0
IF12	6152384	1015	0
OF12	701920	235	0
IG1	4654592	1017	0
OG1	677648	231	0
IG2	4976944	1011	0
OG2	702960	238	0
IG3	5296016	1007	0
OG3	704832	238	0
IG4	5611120	1010	0
OG4	702416	237	0
IG5	5766880	1006	0
OG5	709296	239	0
IG6	5908864	1009	0
OG6	711344	239	0
IG7	6440192	1007	0
OG7	710736	237	0
IG8	6672400	1017	0
OG8	697712	232	0
IG9	6565120	1015	0
OG9	716704	238	0
IG10	6513664	1014	0
OG10	715024	238	0
IG11	6242112	1011	0
OG11	708192	236	0
IG12	6218352	1010	0
OG12	707088	236	0
IH1	4689072	1009	0
OH1	713056	242	0
IH2	4894128	1016	0
OH2	689488	234	0
IH3	5210496	1009	0
OH3	699280	237	0
IH4	5300320	1003	0
OH4	706784	239	0
IH5	5599184	1011	0
OH5	703840	238	0
IH6	5573264	1014	0
OH6	709424	240	0
IH7	6347376	1017	0
OH7	691808	232	0
IH8	6182624	1007	0
OH8	713248	238	0
IH9	6251392	1010	0
OH9	709328	237	0
IH10	6112400	1011	0
OH10	705728	237	0
IH11	5975216	1008	0
OH11	717888	241	0
IH12	5966704	1007	0
OH12	701680	235	0
```
