## Supplementary material for "A toolbox of Stable Integration Vectors (SIV) in the fission yeast *Schizosaccharomyces pombe*": Source data: S02_C013_T02_P0001_M3_X3_E1.quant

```
[instrument]
blockid	numofrow	numofcol	coversn	version	coverid	lamphours	blocksn	type	sn
21	8	12	*	1.3.2	*	*	*	ruo	272510497

[head]
version	name	operator	timestamp	expirytime	calibrationID
1.0.5	Quantitation	GUEST	*	*	*

[properties]
quantversion
0.2.5

[conditions]
BlkID	Run	ExcitationColor	EmissionColor	CameraBias	EmissionIndex	BlockTemperature	CameraGain	Point	SampleVolume	Step	ExposureIndex	CoverID	Time	SampleTemperature	CoverTemperature	ExcitationIndex	Stage	Exposure	Cycle
21	20190213smp49-60	x3	m3	*	3	59.9857,60.0005,59.9803,59.9914,60.003,59.9893	*	1	10	2	1	-1	1550061513.227	59.999,59.9985,59.9981,59.9983,59.9976,59.9992	104.943	3	2	125	13

[quant]
region	quant	count	saturation
IA1	2944176	1011	0
OA1	669904	238	0
IA2	2969728	1011	0
OA2	665744	237	0
IA3	2994144	1008	0
OA3	670768	239	0
IA4	3007280	1014	0
OA4	670896	239	0
IA5	3020224	1008	0
OA5	663264	237	0
IA6	2999328	1009	0
OA6	659056	236	0
IA7	3011440	1010	0
OA7	660688	237	0
IA8	3017552	1013	0
OA8	667072	240	0
IA9	3036640	1014	0
OA9	661088	238	0
IA10	3002464	1014	0
OA10	656976	237	0
IA11	2963184	1006	0
OA11	678000	244	0
IA12	2951440	1009	0
OA12	662464	239	0
IB1	2945104	1007	0
OB1	669312	238	0
IB2	2977280	1011	0
OB2	670960	238	0
IB3	3016448	1012	0
OB3	665024	237	0
IB4	3015584	1008	0
OB4	661392	236	0
IB5	3022944	1006	0
OB5	668400	239	0
IB6	3043712	1011	0
OB6	664416	238	0
IB7	3066496	1014	0
OB7	661872	238	0
IB8	3059792	1016	0
OB8	649728	233	0
IB9	3026864	1007	0
OB9	661872	239	0
IB10	3014304	1009	0
OB10	657520	237	0
IB11	3019904	1013	0
OB11	662816	239	0
IB12	3004944	1013	0
OB12	661328	238	0
IC1	2980160	1015	0
OC1	662160	236	0
IC2	2993296	1011	0
OC2	663056	236	0
IC3	3010896	1003	0
OC3	677824	241	0
IC4	3059376	1013	0
OC4	659840	235	0
IC5	3080224	1015	0
OC5	661424	237	0
IC6	3107968	1016	0
OC6	653840	234	0
IC7	3096016	1008	0
OC7	662224	238	0
IC8	3085920	1008	0
OC8	669488	240	0
IC9	3062464	1010	0
OC9	669728	241	0
IC10	3033328	1008	0
OC10	673488	243	0
IC11	3013936	1007	0
OC11	653936	236	0
IC12	3062688	1009	0
OC12	656928	237	0
ID1	2968416	1009	0
OD1	667936	238	0
ID2	2993296	1006	0
OD2	674176	241	0
ID3	3054544	1011	0
OD3	665536	237	0
ID4	3085168	1015	0
OD4	665872	238	0
ID5	3095440	1007	0
OD5	677104	242	0
ID6	3126944	1010	0
OD6	663168	237	0
ID7	3157184	1010	0
OD7	669920	239	0
ID8	3147984	1008	0
OD8	664448	238	0
ID9	3091312	1008	0
OD9	661472	238	0
ID10	3051344	1003	0
OD10	669792	241	0
ID11	3045024	1012	0
OD11	653440	236	0
ID12	2994848	1010	0
OD12	661968	239	0
IE1	2967952	1006	0
OE1	662640	236	0
IE2	3025856	1012	0
OE2	666240	237	0
IE3	3065168	1010	0
OE3	671728	239	0
IE4	3091120	1009	0
OE4	673456	240	0
IE5	3118864	1013	0
OE5	669040	239	0
IE6	3138272	1008	0
OE6	664080	237	0
IE7	3136768	1008	0
OE7	663040	236	0
IE8	3115136	1008	0
OE8	658544	236	0
IE9	3107968	1010	0
OE9	670864	241	0
IE10	3085600	1016	0
OE10	645456	233	0
IE11	3054096	1012	0
OE11	664192	240	0
IE12	3012048	1011	0
OE12	654512	237	0
IF1	2994512	1011	0
OF1	664544	237	0
IF2	3022016	1011	0
OF2	668176	238	0
IF3	3079552	1015	0
OF3	675184	239	0
IF4	3096816	1010	0
OF4	678672	242	0
IF5	3104368	1004	0
OF5	672672	240	0
IF6	3125264	1011	0
OF6	665248	237	0
IF7	3142144	1012	0
OF7	662256	236	0
IF8	3136800	1014	0
OF8	667440	239	0
IF9	3108176	1012	0
OF9	660112	237	0
IF10	3066576	1006	0
OF10	666656	240	0
IF11	3059184	1012	0
OF11	663216	239	0
IF12	3035488	1016	0
OF12	667504	240	0
IG1	2999600	1018	0
OG1	664464	237	0
IG2	3024032	1013	0
OG2	676080	240	0
IG3	3047248	1008	0
OG3	669776	238	0
IG4	3071536	1006	0
OG4	662240	236	0
IG5	3090800	1008	0
OG5	683984	244	0
IG6	3118320	1013	0
OG6	667552	239	0
IG7	3098384	1006	0
OG7	667792	239	0
IG8	3108272	1012	0
OG8	659648	236	0
IG9	3089504	1015	0
OG9	665664	239	0
IG10	3066368	1013	0
OG10	668832	241	0
IG11	3028160	1009	0
OG11	666720	240	0
IG12	2998608	1006	0
OG12	663328	239	0
IH1	2970432	1007	0
OH1	669120	238	0
IH2	3010080	1011	0
OH2	666448	237	0
IH3	3037008	1007	0
OH3	669504	238	0
IH4	3056896	1012	0
OH4	663520	237	0
IH5	3076464	1011	0
OH5	661680	236	0
IH6	3081200	1014	0
OH6	666544	239	0
IH7	3098496	1015	0
OH7	661712	237	0
IH8	3056672	1010	0
OH8	667200	239	0
IH9	3041504	1008	0
OH9	659456	238	0
IH10	3026432	1011	0
OH10	654176	236	0
IH11	2999984	1008	0
OH11	661440	239	0
IH12	2975984	1006	0
OH12	663840	239	0
```
