## Supplementary material for "A toolbox of Stable Integration Vectors (SIV) in the fission yeast *Schizosaccharomyces pombe*": Source data: S02_C013_T02_P0001_M3_X3_E2.quant

```
[instrument]
blockid	numofrow	numofcol	coversn	version	coverid	lamphours	blocksn	type	sn
21	8	12	*	1.3.2	*	*	*	ruo	272510497

[head]
version	name	operator	timestamp	expirytime	calibrationID
1.0.5	Quantitation	GUEST	*	*	*

[properties]
quantversion
0.2.5

[conditions]
BlkID	Run	ExcitationColor	EmissionColor	CameraBias	EmissionIndex	BlockTemperature	CameraGain	Point	SampleVolume	Step	ExposureIndex	CoverID	Time	SampleTemperature	CoverTemperature	ExcitationIndex	Stage	Exposure	Cycle
21	20190213smp49-60	x3	m3	*	3	59.9857,60.0005,59.9803,59.9914,60.003,59.9893	*	1	10	2	2	-1	1550061513.905	59.999,59.9985,59.9981,59.9983,59.9976,59.9992	104.943	3	2	560	13

[quant]
region	quant	count	saturation
IA1	3442928	1011	0
OA1	708048	238	0
IA2	3566992	1011	0
OA2	708032	237	0
IA3	3655840	1008	0
OA3	711184	239	0
IA4	3710000	1014	0
OA4	705136	239	0
IA5	3846624	1008	0
OA5	699232	237	0
IA6	3794960	1009	0
OA6	691408	236	0
IA7	3826704	1010	0
OA7	695120	237	0
IA8	3854752	1013	0
OA8	703616	240	0
IA9	3937904	1014	0
OA9	697072	238	0
IA10	3772320	1014	0
OA10	694880	237	0
IA11	3689536	1006	0
OA11	717152	244	0
IA12	3585072	1009	0
OA12	698656	239	0
IB1	3492576	1007	0
OB1	707952	238	0
IB2	3608720	1011	0
OB2	704736	238	0
IB3	3761152	1012	0
OB3	698864	237	0
IB4	3828576	1008	0
OB4	698448	236	0
IB5	3913760	1006	0
OB5	704752	239	0
IB6	4002144	1011	0
OB6	698320	238	0
IB7	4055392	1014	0
OB7	699744	238	0
IB8	4013504	1016	0
OB8	683792	233	0
IB9	3973936	1007	0
OB9	697040	239	0
IB10	3903536	1009	0
OB10	692416	237	0
IB11	3894992	1013	0
OB11	699936	239	0
IB12	3820112	1013	0
OB12	696672	238	0
IC1	3566304	1015	0
OC1	696320	236	0
IC2	3695008	1011	0
OC2	700192	236	0
IC3	3823520	1003	0
OC3	713184	241	0
IC4	3970064	1013	0
OC4	695360	235	0
IC5	4079072	1015	0
OC5	701328	237	0
IC6	4220128	1016	0
OC6	694128	234	0
IC7	4237920	1008	0
OC7	705024	238	0
IC8	4213520	1008	0
OC8	708096	240	0
IC9	4127920	1010	0
OC9	707248	241	0
IC10	4007344	1008	0
OC10	706416	243	0
IC11	3925840	1007	0
OC11	687360	236	0
IC12	4122416	1009	0
OC12	693424	237	0
ID1	3597616	1009	0
OD1	698704	238	0
ID2	3733552	1006	0
OD2	712960	241	0
ID3	3947184	1011	0
OD3	702048	237	0
ID4	4083936	1015	0
OD4	704368	238	0
ID5	4235568	1007	0
OD5	721216	242	0
ID6	4368400	1010	0
OD6	710464	237	0
ID7	4501136	1010	0
OD7	716544	239	0
ID8	4524128	1008	0
OD8	704672	238	0
ID9	4260240	1008	0
OD9	700992	238	0
ID10	4131376	1003	0
OD10	706576	241	0
ID11	4045296	1012	0
OD11	686080	236	0
ID12	3811824	1010	0
OD12	693808	239	0
IE1	3648512	1006	0
OE1	696304	236	0
IE2	3817168	1012	0
OE2	702704	237	0
IE3	4014112	1010	0
OE3	710928	239	0
IE4	4180256	1009	0
OE4	716720	240	0
IE5	4300928	1013	0
OE5	714624	239	0
IE6	4444080	1008	0
OE6	714960	237	0
IE7	4439024	1008	0
OE7	715472	236	0
IE8	4365264	1008	0
OE8	704496	236	0
IE9	4332752	1010	0
OE9	715376	241	0
IE10	4190272	1016	0
OE10	685344	233	0
IE11	4062160	1012	0
OE11	702080	240	0
IE12	3885184	1011	0
OE12	687296	237	0
IF1	3685888	1011	0
OF1	698544	237	0
IF2	3810640	1011	0
OF2	707120	238	0
IF3	4020864	1015	0
OF3	712528	239	0
IF4	4185552	1010	0
OF4	720592	242	0
IF5	4289632	1004	0
OF5	716704	240	0
IF6	4343936	1011	0
OF6	708992	237	0
IF7	4396848	1012	0
OF7	705328	236	0
IF8	4373568	1014	0
OF8	711424	239	0
IF9	4308704	1012	0
OF9	701568	237	0
IF10	4172720	1006	0
OF10	704912	240	0
IF11	4087088	1012	0
OF11	700336	239	0
IF12	3928224	1016	0
OF12	696080	240	0
IG1	3658352	1018	0
OG1	699856	237	0
IG2	3812976	1013	0
OG2	714016	240	0
IG3	3962432	1008	0
OG3	709440	238	0
IG4	4113984	1006	0
OG4	702448	236	0
IG5	4199072	1008	0
OG5	724752	244	0
IG6	4299120	1013	0
OG6	710288	239	0
IG7	4256336	1006	0
OG7	709216	239	0
IG8	4269008	1012	0
OG8	698192	236	0
IG9	4187136	1015	0
OG9	703584	239	0
IG10	4120304	1013	0
OG10	706416	241	0
IG11	3982256	1009	0
OG11	701744	240	0
IG12	3860608	1006	0
OG12	696720	239	0
IH1	3621216	1007	0
OH1	700992	238	0
IH2	3746768	1011	0
OH2	702848	237	0
IH3	3908592	1007	0
OH3	709792	238	0
IH4	3992048	1012	0
OH4	704096	237	0
IH5	4097744	1011	0
OH5	701808	236	0
IH6	4120272	1014	0
OH6	706096	239	0
IH7	4176816	1015	0
OH7	700320	237	0
IH8	4065984	1010	0
OH8	704448	239	0
IH9	4043488	1008	0
OH9	697552	238	0
IH10	3945296	1011	0
OH10	685696	236	0
IH11	3866496	1008	0
OH11	692912	239	0
IH12	3750224	1006	0
OH12	689568	239	0
```
