## Supplementary material for "A toolbox of Stable Integration Vectors (SIV) in the fission yeast *Schizosaccharomyces pombe*": Source data: S02_C013_T02_P0001_M4_X4_E1.quant

```
[instrument]
blockid	numofrow	numofcol	coversn	version	coverid	lamphours	blocksn	type	sn
21	8	12	*	1.3.2	*	*	*	ruo	272510497

[head]
version	name	operator	timestamp	expirytime	calibrationID
1.0.5	Quantitation	GUEST	*	*	*

[properties]
quantversion
0.2.5

[conditions]
BlkID	Run	ExcitationColor	EmissionColor	CameraBias	EmissionIndex	BlockTemperature	CameraGain	Point	SampleVolume	Step	ExposureIndex	CoverID	Time	SampleTemperature	CoverTemperature	ExcitationIndex	Stage	Exposure	Cycle
21	20190213smp49-60	x4	m4	*	4	59.9857,60.0005,59.9803,59.9914,60.003,59.9893	*	1	10	2	1	-1	1550061515.222	59.999,59.9985,59.9981,59.9983,59.9976,59.9992	104.943	4	2	150	13

[quant]
region	quant	count	saturation
IA1	3486640	1011	0
OA1	679024	239	0
IA2	3564720	1007	0
OA2	681456	239	0
IA3	3706288	1009	0
OA3	683696	240	0
IA4	3802912	1013	0
OA4	675936	238	0
IA5	3852544	1009	0
OA5	671888	237	0
IA6	3899280	1003	0
OA6	676080	239	0
IA7	3971968	1008	0
OA7	668704	236	0
IA8	3979712	1010	0
OA8	676768	238	0
IA9	3963008	1011	0
OA9	673152	239	0
IA10	3930928	1012	0
OA10	675888	239	0
IA11	3839360	1006	0
OA11	672240	238	0
IA12	3778512	1007	0
OA12	674176	239	0
IB1	3566240	1004	0
OB1	684880	241	0
IB2	3712464	1012	0
OB2	680896	239	0
IB3	3884096	1008	0
OB3	679424	239	0
IB4	3987424	1006	0
OB4	676880	238	0
IB5	4087456	1004	0
OB5	676576	238	0
IB6	4156256	1011	0
OB6	669232	236	0
IB7	4264400	1016	0
OB7	661088	233	0
IB8	4221568	1014	0
OB8	668208	236	0
IB9	4164448	1004	0
OB9	691696	244	0
IB10	4135744	1007	0
OB10	679280	239	0
IB11	4025328	1012	0
OB11	678256	239	0
IB12	3892256	1015	0
OB12	662896	234	0
IC1	3686288	1011	0
OC1	678192	239	0
IC2	3844608	1007	0
OC2	678368	237	0
IC3	4030608	1004	0
OC3	677536	237	0
IC4	4157536	1008	0
OC4	681552	239	0
IC5	4284224	1015	0
OC5	669760	235	0
IC6	4398080	1015	0
OC6	665536	234	0
IC7	4424704	1006	0
OC7	685472	241	0
IC8	4424256	1007	0
OC8	677392	238	0
IC9	4420112	1011	0
OC9	683968	241	0
IC10	4312752	1010	0
OC10	675696	238	0
IC11	4165024	1009	0
OC11	668592	236	0
IC12	3997600	1009	0
OC12	671312	236	0
ID1	3762576	1007	0
OD1	672368	237	0
ID2	3935392	1008	0
OD2	669152	235	0
ID3	4184096	1011	0
OD3	689216	242	0
ID4	4329456	1014	0
OD4	676448	237	0
ID5	4497072	1009	0
OD5	683840	240	0
ID6	4585168	1006	0
OD6	674592	236	0
ID7	4715872	1009	0
OD7	684032	240	0
ID8	4656464	1005	0
OD8	689856	242	0
ID9	4586976	1006	0
OD9	676592	238	0
ID10	4467520	1002	0
OD10	680544	239	0
ID11	4319888	1007	0
OD11	670720	236	0
ID12	4133168	1006	0
OD12	676832	238	0
IE1	3849712	1008	0
OE1	684528	241	0
IE2	4047744	1013	0
OE2	673248	236	0
IE3	4272528	1008	0
OE3	689152	241	0
IE4	4422832	1007	0
OE4	681712	238	0
IE5	4559744	1009	0
OE5	685008	240	0
IE6	4711040	1007	0
OE6	686256	239	0
IE7	4715744	1006	0
OE7	685568	238	0
IE8	4664480	1003	0
OE8	683648	238	0
IE9	4688032	1009	0
OE9	679120	237	0
IE10	4531568	1010	0
OE10	685744	240	0
IE11	4426304	1011	0
OE11	683648	240	0
IE12	4247712	1010	0
OE12	680256	240	0
IF1	3882944	1011	0
OF1	671168	237	0
IF2	4022512	1006	0
OF2	680496	239	0
IF3	4286096	1011	0
OF3	685152	240	0
IF4	4470368	1007	0
OF4	681280	239	0
IF5	4611712	1006	0
OF5	672256	236	0
IF6	4641536	1008	0
OF6	676272	237	0
IF7	4726880	1009	0
OF7	681456	238	0
IF8	4731456	1013	0
OF8	679376	238	0
IF9	4680704	1009	0
OF9	682912	239	0
IF10	4567328	1006	0
OF10	683424	239	0
IF11	4425360	1008	0
OF11	687584	241	0
IF12	4286800	1014	0
OF12	670640	236	0
IG1	3850208	1012	0
OG1	677024	239	0
IG2	4038544	1009	0
OG2	685248	241	0
IG3	4226912	1002	0
OG3	681952	239	0
IG4	4454912	1008	0
OG4	671632	235	0
IG5	4542048	1008	0
OG5	686960	241	0
IG6	4661872	1011	0
OG6	685584	241	0
IG7	4627792	1006	0
OG7	678384	238	0
IG8	4639264	1008	0
OG8	684384	240	0
IG9	4572144	1013	0
OG9	674784	236	0
IG10	4512064	1014	0
OG10	675760	237	0
IG11	4374672	1011	0
OG11	683104	240	0
IG12	4280160	1005	0
OG12	668528	235	0
IH1	3827424	1008	0
OH1	670512	236	0
IH2	3986048	1006	0
OH2	670928	235	0
IH3	4200384	1006	0
OH3	686720	240	0
IH4	4309584	1009	0
OH4	678000	238	0
IH5	4448800	1007	0
OH5	672512	236	0
IH6	4498992	1016	0
OH6	665744	233	0
IH7	4594912	1016	0
OH7	670272	235	0
IH8	4451632	1009	0
OH8	685104	240	0
IH9	4430656	1006	0
OH9	673920	236	0
IH10	4333184	1010	0
OH10	673840	237	0
IH11	4278320	1011	0
OH11	672960	237	0
IH12	4156688	1009	0
OH12	676176	238	0
```
