## Supplementary material for "A toolbox of Stable Integration Vectors (SIV) in the fission yeast *Schizosaccharomyces pombe*": Source data: S02_C013_T02_P0001_M4_X4_E2.quant

```
[instrument]
blockid	numofrow	numofcol	coversn	version	coverid	lamphours	blocksn	type	sn
21	8	12	*	1.3.2	*	*	*	ruo	272510497

[head]
version	name	operator	timestamp	expirytime	calibrationID
1.0.5	Quantitation	GUEST	*	*	*

[properties]
quantversion
0.2.5

[conditions]
BlkID	Run	ExcitationColor	EmissionColor	CameraBias	EmissionIndex	BlockTemperature	CameraGain	Point	SampleVolume	Step	ExposureIndex	CoverID	Time	SampleTemperature	CoverTemperature	ExcitationIndex	Stage	Exposure	Cycle
21	20190213smp49-60	x4	m4	*	4	59.9857,60.0005,59.9803,59.9914,60.003,59.9893	*	1	10	2	2	-1	1550061515.929	59.999,59.9985,59.9981,59.9983,59.9976,59.9992	104.943	4	2	800	13

[quant]
region	quant	count	saturation
IA1	6524304	1011	0
OA1	766224	239	0
IA2	7004240	1007	0
OA2	771616	239	0
IA3	7686960	1009	0
OA3	775568	240	0
IA4	8191328	1013	0
OA4	763056	238	0
IA5	8531904	1009	0
OA5	760368	237	0
IA6	8877296	1003	0
OA6	768096	239	0
IA7	9199744	1008	0
OA7	760176	236	0
IA8	9261088	1010	0
OA8	772192	238	0
IA9	9204608	1011	0
OA9	773792	239	0
IA10	9007888	1012	0
OA10	777328	239	0
IA11	8625840	1006	0
OA11	778704	238	0
IA12	8219568	1007	0
OA12	767840	239	0
IB1	7004880	1004	0
OB1	769712	241	0
IB2	7648672	1012	0
OB2	762928	239	0
IB3	8631152	1008	0
OB3	766720	239	0
IB4	9255120	1006	0
OB4	769040	238	0
IB5	9844496	1004	0
OB5	768800	238	0
IB6	10140032	1011	0
OB6	761536	236	0
IB7	10637472	1016	0
OB7	753120	233	0
IB8	10462752	1014	0
OB8	768432	236	0
IB9	10334896	1004	0
OB9	797584	244	0
IB10	10140640	1007	0
OB10	787616	239	0
IB11	9522096	1012	0
OB11	785760	239	0
IB12	8758032	1015	0
OB12	755296	234	0
IC1	7568080	1011	0
OC1	757360	239	0
IC2	8429616	1007	0
OC2	760688	237	0
IC3	9451312	1004	0
OC3	762608	237	0
IC4	10107200	1008	0
OC4	770656	239	0
IC5	10763232	1015	0
OC5	757232	235	0
IC6	11345088	1015	0
OC6	761856	234	0
IC7	11598096	1006	0
OC7	791216	241	0
IC8	11644064	1007	0
OC8	787360	238	0
IC9	11555904	1011	0
OC9	792256	241	0
IC10	11018768	1010	0
OC10	776832	238	0
IC11	10273280	1009	0
OC11	775376	236	0
IC12	9368544	1009	0
OC12	768288	236	0
ID1	8038064	1007	0
OD1	752608	237	0
ID2	8899040	1008	0
OD2	751024	235	0
ID3	10202256	1011	0
OD3	781504	242	0
ID4	10967200	1014	0
OD4	766656	237	0
ID5	11949840	1009	0
OD5	787952	240	0
ID6	12506576	1006	0
OD6	790432	236	0
ID7	13144128	1009	0
OD7	799936	240	0
ID8	12931360	1005	0
OD8	813168	242	0
ID9	12579712	1006	0
OD9	795120	238	0
ID10	11981616	1002	0
OD10	799376	239	0
ID11	11140160	1007	0
OD11	782736	236	0
ID12	10114912	1006	0
OD12	783040	238	0
IE1	8446208	1008	0
OE1	762912	241	0
IE2	9427664	1013	0
OE2	756208	236	0
IE3	10697488	1008	0
OE3	782080	241	0
IE4	11554480	1007	0
OE4	778048	238	0
IE5	12281408	1009	0
OE5	791744	240	0
IE6	13169216	1007	0
OE6	803120	239	0
IE7	13174864	1006	0
OE7	812608	238	0
IE8	12989888	1003	0
OE8	811296	238	0
IE9	13079600	1009	0
OE9	810624	237	0
IE10	12225248	1010	0
OE10	808608	240	0
IE11	11637424	1011	0
OE11	803008	240	0
IE12	10666816	1010	0
OE12	793488	240	0
IF1	8606192	1011	0
OF1	750048	237	0
IF2	9422048	1006	0
OF2	765424	239	0
IF3	10735808	1011	0
OF3	779104	240	0
IF4	11824992	1007	0
OF4	778352	239	0
IF5	12639152	1006	0
OF5	776624	236	0
IF6	12778240	1008	0
OF6	784128	237	0
IF7	13240416	1009	0
OF7	801264	238	0
IF8	13210128	1013	0
OF8	806752	238	0
IF9	13058800	1009	0
OF9	816928	239	0
IF10	12467280	1006	0
OF10	808768	239	0
IF11	11685296	1008	0
OF11	809456	241	0
IF12	10839296	1014	0
OF12	776912	236	0
IG1	8436800	1012	0
OG1	756944	239	0
IG2	9489168	1009	0
OG2	774368	241	0
IG3	10567824	1002	0
OG3	772768	239	0
IG4	11739872	1008	0
OG4	766080	235	0
IG5	12222672	1008	0
OG5	784944	241	0
IG6	12866800	1011	0
OG6	796464	241	0
IG7	12771376	1006	0
OG7	792736	238	0
IG8	12811216	1008	0
OG8	805296	240	0
IG9	12418896	1013	0
OG9	792560	236	0
IG10	12082816	1014	0
OG10	791520	237	0
IG11	11423968	1011	0
OG11	802608	240	0
IG12	10950960	1005	0
OG12	785824	235	0
IH1	8341840	1008	0
OH1	749088	236	0
IH2	9192944	1006	0
OH2	753600	235	0
IH3	10343568	1006	0
OH3	773424	240	0
IH4	10910704	1009	0
OH4	766000	238	0
IH5	11702720	1007	0
OH5	771136	236	0
IH6	11899232	1016	0
OH6	760528	233	0
IH7	12458400	1016	0
OH7	775120	235	0
IH8	11756048	1009	0
OH8	791104	240	0
IH9	11738016	1006	0
OH9	781632	236	0
IH10	11129440	1010	0
OH10	780416	237	0
IH11	10828080	1011	0
OH11	775024	237	0
IH12	10213840	1009	0
OH12	779344	238	0
```
