## Supplementary material for "A toolbox of Stable Integration Vectors (SIV) in the fission yeast *Schizosaccharomyces pombe*": Source data: S02_C013_T02_P0001_M5_X5_E1.quant

```
[instrument]
blockid	numofrow	numofcol	coversn	version	coverid	lamphours	blocksn	type	sn
21	8	12	*	1.3.2	*	*	*	ruo	272510497

[head]
version	name	operator	timestamp	expirytime	calibrationID
1.0.5	Quantitation	GUEST	*	*	*

[properties]
quantversion
0.2.5

[conditions]
BlkID	Run	ExcitationColor	EmissionColor	CameraBias	EmissionIndex	BlockTemperature	CameraGain	Point	SampleVolume	Step	ExposureIndex	CoverID	Time	SampleTemperature	CoverTemperature	ExcitationIndex	Stage	Exposure	Cycle
21	20190213smp49-60	x5	m5	*	5	59.9857,60.0005,59.9803,59.9914,60.003,59.9893	*	1	10	2	1	-1	1550061511.076	59.999,59.9985,59.9981,59.9983,59.9976,59.9992	104.943	5	2	200	13

[quant]
region	quant	count	saturation
IA1	2884896	1014	0
OA1	670624	237	0
IA2	2866368	1006	0
OA2	686976	241	0
IA3	2869216	1008	0
OA3	680416	240	0
IA4	2859520	1010	0
OA4	671904	238	0
IA5	2843120	1006	0
OA5	669984	238	0
IA6	2823744	1004	0
OA6	673584	239	0
IA7	2840272	1008	0
OA7	664912	237	0
IA8	2848048	1010	0
OA8	668304	238	0
IA9	2852816	1013	0
OA9	664800	237	0
IA10	2862320	1012	0
OA10	678624	241	0
IA11	2849760	1008	0
OA11	668288	237	0
IA12	2846528	1008	0
OA12	669200	238	0
IB1	2844640	1004	0
OB1	682320	241	0
IB2	2869792	1011	0
OB2	677664	239	0
IB3	2849968	1005	0
OB3	686464	243	0
IB4	2830656	1006	0
OB4	668480	237	0
IB5	2839184	1008	0
OB5	664416	236	0
IB6	2846176	1011	0
OB6	665488	237	0
IB7	2870320	1015	0
OB7	656224	234	0
IB8	2849600	1014	0
OB8	666000	237	0
IB9	2833584	1004	0
OB9	681952	244	0
IB10	2827760	1003	0
OB10	676544	242	0
IB11	2855360	1012	0
OB11	667664	238	0
IB12	2866224	1014	0
OB12	667136	237	0
IC1	2850768	1009	0
OC1	680960	241	0
IC2	2846416	1006	0
OC2	674720	239	0
IC3	2857440	1008	0
OC3	668688	237	0
IC4	2856208	1010	0
OC4	660976	235	0
IC5	2862768	1014	0
OC5	667840	238	0
IC6	2861344	1014	0
OC6	664336	237	0
IC7	2855488	1009	0
OC7	669392	238	0
IC8	2841264	1006	0
OC8	667456	238	0
IC9	2852096	1011	0
OC9	674192	241	0
IC10	2842720	1009	0
OC10	666016	239	0
IC11	2856640	1010	0
OC11	667184	238	0
IC12	2831200	1005	0
OC12	681296	243	0
ID1	2837360	1006	0
OD1	670864	238	0
ID2	2851904	1008	0
OD2	664624	236	0
ID3	2867920	1012	0
OD3	675584	240	0
ID4	2869728	1015	0
OD4	666080	236	0
ID5	2856688	1009	0
OD5	672944	239	0
ID6	2853680	1004	0
OD6	670512	236	0
ID7	2862432	1009	0
OD7	679456	241	0
ID8	2843248	1005	0
OD8	686480	244	0
ID9	2827424	1004	0
OD9	664720	237	0
ID10	2833776	1003	0
OD10	669280	239	0
ID11	2831184	1003	0
OD11	666208	238	0
ID12	2830016	1007	0
OD12	657520	235	0
IE1	2843952	1011	0
OE1	666736	237	0
IE2	2858832	1014	0
OE2	669888	238	0
IE3	2862016	1009	0
OE3	678224	240	0
IE4	2844976	1005	0
OE4	664320	235	0
IE5	2856576	1010	0
OE5	675392	239	0
IE6	2852400	1002	0
OE6	690096	243	0
IE7	2869824	1006	0
OE7	675808	238	0
IE8	2831360	1003	0
OE8	672208	239	0
IE9	2840864	1008	0
OE9	670048	239	0
IE10	2852464	1011	0
OE10	657504	235	0
IE11	2846720	1010	0
OE11	666304	238	0
IE12	2839600	1011	0
OE12	664336	237	0
IF1	2847184	1010	0
OF1	674624	240	0
IF2	2843088	1006	0
OF2	675472	239	0
IF3	2861136	1010	0
OF3	679904	240	0
IF4	2855184	1007	0
OF4	672944	239	0
IF5	2848768	1006	0
OF5	669760	237	0
IF6	2848256	1007	0
OF6	666192	236	0
IF7	2863360	1010	0
OF7	678336	240	0
IF8	2865728	1014	0
OF8	658512	234	0
IF9	2855712	1013	0
OF9	670512	239	0
IF10	2834064	1006	0
OF10	665568	238	0
IF11	2852800	1007	0
OF11	670496	239	0
IF12	2851200	1013	0
OF12	664304	237	0
IG1	2842096	1012	0
OG1	676400	240	0
IG2	2853920	1011	0
OG2	667856	237	0
IG3	2842832	1007	0
OG3	668112	237	0
IG4	2840288	1009	0
OG4	662848	236	0
IG5	2846400	1011	0
OG5	662624	236	0
IG6	2845200	1012	0
OG6	679984	242	0
IG7	2841440	1008	0
OG7	671568	239	0
IG8	2823056	1004	0
OG8	682848	244	0
IG9	2847568	1015	0
OG9	654064	234	0
IG10	2846048	1014	0
OG10	658896	236	0
IG11	2850400	1013	0
OG11	661984	237	0
IG12	2823488	1008	0
OG12	669728	240	0
IH1	2830032	1006	0
OH1	666976	237	0
IH2	2838880	1006	0
OH2	670912	238	0
IH3	2854624	1010	0
OH3	670288	238	0
IH4	2850560	1012	0
OH4	674032	240	0
IH5	2834512	1006	0
OH5	667024	238	0
IH6	2844496	1013	0
OH6	664784	237	0
IH7	2848416	1014	0
OH7	664992	238	0
IH8	2841200	1011	0
OH8	676768	242	0
IH9	2828304	1007	0
OH9	663648	238	0
IH10	2825184	1008	0
OH10	658816	236	0
IH11	2830544	1009	0
OH11	672368	241	0
IH12	2830896	1010	0
OH12	668736	240	0
```
