## Supplementary material for "A toolbox of Stable Integration Vectors (SIV) in the fission yeast *Schizosaccharomyces pombe*": Source data: S02_C013_T02_P0001_M5_X5_E2.quant

```
[instrument]
blockid	numofrow	numofcol	coversn	version	coverid	lamphours	blocksn	type	sn
21	8	12	*	1.3.2	*	*	*	ruo	272510497

[head]
version	name	operator	timestamp	expirytime	calibrationID
1.0.5	Quantitation	GUEST	*	*	*

[properties]
quantversion
0.2.5

[conditions]
BlkID	Run	ExcitationColor	EmissionColor	CameraBias	EmissionIndex	BlockTemperature	CameraGain	Point	SampleVolume	Step	ExposureIndex	CoverID	Time	SampleTemperature	CoverTemperature	ExcitationIndex	Stage	Exposure	Cycle
21	20190213smp49-60	x5	m5	*	5	59.9857,60.0005,59.9803,59.9914,60.003,59.9893	*	1	10	2	2	-1	1550061511.796	59.999,59.9985,59.9981,59.9983,59.9976,59.9992	104.943	5	2	920	13

[quant]
region	quant	count	saturation
IA1	3193872	1014	0
OA1	744560	237	0
IA2	3162672	1006	0
OA2	758672	241	0
IA3	3141056	1008	0
OA3	746096	240	0
IA4	3115824	1010	0
OA4	729120	238	0
IA5	3103088	1006	0
OA5	726144	238	0
IA6	3077376	1004	0
OA6	728288	239	0
IA7	3112400	1008	0
OA7	722400	237	0
IA8	3135360	1010	0
OA8	724384	238	0
IA9	3180944	1013	0
OA9	724960	237	0
IA10	3204768	1012	0
OA10	747616	241	0
IA11	3215280	1008	0
OA11	741328	237	0
IA12	3185712	1008	0
OA12	738576	238	0
IB1	3128048	1004	0
OB1	747440	241	0
IB2	3130912	1011	0
OB2	735888	239	0
IB3	3095600	1005	0
OB3	743648	243	0
IB4	3072176	1006	0
OB4	720496	237	0
IB5	3076080	1008	0
OB5	712544	236	0
IB6	3092784	1011	0
OB6	716272	237	0
IB7	3184224	1015	0
OB7	709424	234	0
IB8	3134240	1014	0
OB8	720432	237	0
IB9	3162240	1004	0
OB9	742128	244	0
IB10	3146912	1003	0
OB10	741840	242	0
IB11	3211008	1012	0
OB11	736576	238	0
IB12	3204560	1014	0
OB12	731696	237	0
IC1	3072912	1009	0
OC1	731728	241	0
IC2	3060864	1006	0
OC2	725776	239	0
IC3	3074416	1008	0
OC3	712528	237	0
IC4	3076736	1010	0
OC4	712048	235	0
IC5	3108784	1014	0
OC5	719504	238	0
IC6	3118528	1014	0
OC6	718016	237	0
IC7	3139504	1009	0
OC7	722016	238	0
IC8	3136208	1006	0
OC8	723392	238	0
IC9	3146240	1011	0
OC9	729616	241	0
IC10	3134992	1009	0
OC10	719296	239	0
IC11	3202560	1010	0
OC11	724048	238	0
IC12	3114144	1005	0
OC12	738624	243	0
ID1	3032960	1006	0
OD1	718624	238	0
ID2	3048080	1008	0
OD2	712160	236	0
ID3	3094800	1012	0
OD3	726464	240	0
ID4	3107536	1015	0
OD4	717824	236	0
ID5	3121456	1009	0
OD5	729680	239	0
ID6	3180800	1004	0
OD6	745360	236	0
ID7	3180224	1009	0
OD7	746512	241	0
ID8	3154224	1005	0
OD8	748000	244	0
ID9	3137136	1004	0
OD9	721232	237	0
ID10	3148720	1003	0
OD10	724848	239	0
ID11	3175664	1003	0
OD11	720416	238	0
ID12	3097024	1007	0
OD12	713136	235	0
IE1	3042480	1011	0
OE1	711296	237	0
IE2	3074336	1014	0
OE2	719792	238	0
IE3	3092624	1009	0
OE3	731536	240	0
IE4	3112336	1005	0
OE4	720480	235	0
IE5	3141024	1010	0
OE5	732080	239	0
IE6	3224576	1002	0
OE6	780800	243	0
IE7	3240704	1006	0
OE7	756848	238	0
IE8	3165536	1003	0
OE8	738288	239	0
IE9	3161600	1008	0
OE9	730384	239	0
IE10	3173280	1011	0
OE10	714928	235	0
IE11	3168912	1010	0
OE11	723936	238	0
IE12	3104624	1011	0
OE12	715232	237	0
IF1	3057696	1010	0
OF1	723440	240	0
IF2	3056144	1006	0
OF2	726832	239	0
IF3	3097440	1010	0
OF3	732448	240	0
IF4	3123584	1007	0
OF4	729584	239	0
IF5	3135696	1006	0
OF5	728816	237	0
IF6	3165504	1007	0
OF6	732304	236	0
IF7	3196352	1010	0
OF7	741872	240	0
IF8	3180352	1014	0
OF8	720368	234	0
IF9	3179984	1013	0
OF9	732512	239	0
IF10	3155616	1006	0
OF10	724672	238	0
IF11	3232224	1007	0
OF11	725920	239	0
IF12	3153808	1013	0
OF12	717920	237	0
IG1	3051536	1012	0
OG1	727376	240	0
IG2	3074240	1011	0
OG2	720384	237	0
IG3	3068320	1007	0
OG3	722320	237	0
IG4	3078656	1009	0
OG4	717040	236	0
IG5	3090448	1011	0
OG5	714944	236	0
IG6	3111328	1012	0
OG6	737168	242	0
IG7	3111776	1008	0
OG7	728352	239	0
IG8	3101152	1004	0
OG8	741504	244	0
IG9	3137424	1015	0
OG9	708336	234	0
IG10	3140096	1014	0
OG10	715360	236	0
IG11	3177392	1013	0
OG11	715824	237	0
IG12	3079760	1008	0
OG12	719888	240	0
IH1	3037072	1006	0
OH1	710816	237	0
IH2	3038416	1006	0
OH2	720688	238	0
IH3	3071472	1010	0
OH3	721152	238	0
IH4	3071264	1012	0
OH4	729712	240	0
IH5	3049232	1006	0
OH5	722624	238	0
IH6	3070832	1013	0
OH6	717984	237	0
IH7	3090432	1014	0
OH7	722080	238	0
IH8	3084000	1011	0
OH8	734416	242	0
IH9	3082352	1007	0
OH9	723584	238	0
IH10	3076352	1008	0
OH10	713616	236	0
IH11	3084640	1009	0
OH11	725296	241	0
IH12	3061344	1010	0
OH12	717488	240	0
```
