## Supplementary material for "A toolbox of Stable Integration Vectors (SIV) in the fission yeast *Schizosaccharomyces pombe*": Source data: S02_C014_T02_P0001_M1_X1_E1.quant

```
[instrument]
blockid	numofrow	numofcol	coversn	version	coverid	lamphours	blocksn	type	sn
21	8	12	*	1.3.2	*	*	*	ruo	272510497

[head]
version	name	operator	timestamp	expirytime	calibrationID
1.0.5	Quantitation	GUEST	*	*	*

[properties]
quantversion
0.2.5

[conditions]
BlkID	Run	ExcitationColor	EmissionColor	CameraBias	EmissionIndex	BlockTemperature	CameraGain	Point	SampleVolume	Step	ExposureIndex	CoverID	Time	SampleTemperature	CoverTemperature	ExcitationIndex	Stage	Exposure	Cycle
21	20190213smp49-60	x1	m1	*	1	60.0004,60.0054,60,59.9914,60.0128,60.0017	*	1	10	2	1	-1	1550061638.151	59.9982,59.9979,59.9976,59.9981,59.9975,59.9981	104.898	1	2	60	14

[quant]
region	quant	count	saturation
IA1	2956432	1013	0
OA1	662224	237	0
IA2	2986352	1008	0
OA2	663888	236	0
IA3	3004336	1008	0
OA3	657184	234	0
IA4	3046272	1016	0
OA4	657584	234	0
IA5	3075440	1017	0
OA5	654656	233	0
IA6	3060208	1010	0
OA6	675008	240	0
IA7	3350320	1006	0
OA7	675712	239	0
IA8	3371840	1013	0
OA8	667824	237	0
IA9	3361872	1016	0
OA9	665264	237	0
IA10	3319200	1017	0
OA10	662240	236	0
IA11	3260608	1017	0
OA11	656896	235	0
IA12	3178592	1011	0
OA12	664368	238	0
IB1	2963168	1009	0
OB1	663152	237	0
IB2	3007632	1010	0
OB2	677568	241	0
IB3	3079440	1016	0
OB3	675120	240	0
IB4	3094784	1014	0
OB4	674624	239	0
IB5	3102272	1009	0
OB5	668992	237	0
IB6	3120976	1011	0
OB6	665200	235	0
IB7	3530368	1016	0
OB7	674256	237	0
IB8	3503200	1018	0
OB8	672512	237	0
IB9	3482640	1015	0
OB9	664976	236	0
IB10	3407472	1007	0
OB10	674720	240	0
IB11	3340448	1013	0
OB11	663504	237	0
IB12	3239744	1009	0
OB12	666864	239	0
IC1	3002848	1015	0
OC1	668288	239	0
IC2	3055312	1016	0
OC2	673760	240	0
IC3	3085616	1011	0
OC3	670208	238	0
IC4	3107680	1007	0
OC4	680752	241	0
IC5	3153808	1013	0
OC5	676992	240	0
IC6	3183696	1016	0
OC6	680032	240	0
IC7	3585968	1011	0
OC7	683200	240	0
IC8	3580736	1008	0
OC8	671952	236	0
IC9	3558192	1011	0
OC9	671072	237	0
IC10	3479376	1006	0
OC10	675680	239	0
IC11	3408560	1006	0
OC11	671904	240	0
IC12	3304640	1011	0
OC12	661088	236	0
ID1	3017712	1012	0
OD1	668304	238	0
ID2	3066944	1012	0
OD2	668368	237	0
ID3	3107872	1007	0
OD3	668736	237	0
ID4	3164128	1016	0
OD4	667952	236	0
ID5	3190048	1010	0
OD5	684224	241	0
ID6	3208960	1007	0
OD6	677632	238	0
ID7	3695760	1012	0
OD7	684928	240	0
ID8	3673904	1008	0
OD8	691776	242	0
ID9	3620832	1006	0
OD9	679952	239	0
ID10	3572928	1012	0
OD10	670240	237	0
ID11	3505664	1010	0
OD11	672224	238	0
ID12	3369472	1013	0
OD12	675040	241	0
IE1	3029296	1012	0
OE1	677344	242	0
IE2	3062224	1006	0
OE2	676848	240	0
IE3	3140384	1011	0
OE3	671264	237	0
IE4	3160112	1007	0
OE4	689664	243	0
IE5	3218400	1015	0
OE5	681168	240	0
IE6	3241952	1012	0
OE6	676080	237	0
IE7	3677648	1010	0
OE7	674944	236	0
IE8	3670240	1010	0
OE8	673888	236	0
IE9	3656272	1011	0
OE9	686016	241	0
IE10	3554992	1016	0
OE10	668816	236	0
IE11	3515360	1016	0
OE11	669616	238	0
IE12	3401472	1012	0
OE12	669056	238	0
IF1	3010464	1007	0
OF1	673568	241	0
IF2	3070048	1010	0
OF2	670400	238	0
IF3	3146544	1018	0
OF3	674896	239	0
IF4	3173424	1015	0
OF4	675376	239	0
IF5	3201216	1010	0
OF5	672608	237	0
IF6	3196352	1010	0
OF6	670864	236	0
IF7	3650144	1012	0
OF7	675760	237	0
IF8	3679632	1016	0
OF8	682128	239	0
IF9	3631200	1012	0
OF9	680848	239	0
IF10	3560048	1006	0
OF10	678880	240	0
IF11	3480128	1013	0
OF11	669568	238	0
IF12	3407008	1015	0
OF12	663328	237	0
IG1	3006064	1009	0
OG1	677792	243	0
IG2	3070560	1012	0
OG2	667888	238	0
IG3	3106752	1007	0
OG3	671152	238	0
IG4	3146016	1010	0
OG4	683456	242	0
IG5	3161152	1006	0
OG5	676896	240	0
IG6	3187392	1010	0
OG6	671456	238	0
IG7	3573008	1008	0
OG7	669040	235	0
IG8	3617296	1015	0
OG8	669840	236	0
IG9	3571136	1016	0
OG9	676064	239	0
IG10	3530416	1016	0
OG10	669936	238	0
IG11	3435376	1011	0
OG11	666864	238	0
IG12	3370960	1010	0
OG12	660480	236	0
IH1	3019184	1011	0
OH1	668688	239	0
IH2	3075872	1018	0
OH2	665808	237	0
IH3	3110816	1013	0
OH3	675776	240	0
IH4	3104320	1005	0
OH4	667808	237	0
IH5	3147440	1011	0
OH5	669120	238	0
IH6	3158320	1016	0
OH6	657696	234	0
IH7	3551760	1017	0
OH7	662496	235	0
IH8	3496832	1009	0
OH8	672784	238	0
IH9	3477248	1010	0
OH9	672352	239	0
IH10	3426992	1011	0
OH10	672400	240	0
IH11	3355984	1009	0
OH11	671312	240	0
IH12	3311552	1007	0
OH12	655776	235	0
```
