## Supplementary material for "A toolbox of Stable Integration Vectors (SIV) in the fission yeast *Schizosaccharomyces pombe*": Source data: S02_C014_T02_P0001_M1_X1_E2.quant

```
[instrument]
blockid	numofrow	numofcol	coversn	version	coverid	lamphours	blocksn	type	sn
21	8	12	*	1.3.2	*	*	*	ruo	272510497

[head]
version	name	operator	timestamp	expirytime	calibrationID
1.0.5	Quantitation	GUEST	*	*	*

[properties]
quantversion
0.2.5

[conditions]
BlkID	Run	ExcitationColor	EmissionColor	CameraBias	EmissionIndex	BlockTemperature	CameraGain	Point	SampleVolume	Step	ExposureIndex	CoverID	Time	SampleTemperature	CoverTemperature	ExcitationIndex	Stage	Exposure	Cycle
21	20190213smp49-60	x1	m1	*	1	60.0004,60.0054,60,59.9914,60.0128,60.0017	*	1	10	2	2	-1	1550061638.795	59.9982,59.9979,59.9976,59.9981,59.9975,59.9981	104.898	1	2	175	14

[quant]
region	quant	count	saturation
IA1	3244544	1013	0
OA1	674816	237	0
IA2	3357216	1008	0
OA2	679312	236	0
IA3	3418608	1008	0
OA3	675808	234	0
IA4	3519824	1016	0
OA4	678880	234	0
IA5	3598000	1017	0
OA5	680000	233	0
IA6	3610016	1010	0
OA6	701440	240	0
IA7	4464672	1006	0
OA7	707632	239	0
IA8	4504992	1013	0
OA8	702624	237	0
IA9	4461872	1016	0
OA9	696160	237	0
IA10	4337680	1017	0
OA10	690160	236	0
IA11	4183760	1017	0
OA11	682928	235	0
IA12	3964160	1011	0
OA12	682528	238	0
IB1	3306256	1009	0
OB1	680592	237	0
IB2	3425600	1010	0
OB2	698208	241	0
IB3	3585120	1016	0
OB3	700000	240	0
IB4	3675952	1014	0
OB4	703664	239	0
IB5	3740192	1009	0
OB5	705936	237	0
IB6	3794080	1011	0
OB6	701056	235	0
IB7	4942976	1016	0
OB7	714048	237	0
IB8	4881536	1018	0
OB8	715648	237	0
IB9	4845536	1015	0
OB9	708480	236	0
IB10	4673312	1007	0
OB10	716336	240	0
IB11	4445264	1013	0
OB11	698096	237	0
IB12	4158528	1009	0
OB12	695360	239	0
IC1	3386688	1015	0
OC1	689088	239	0
IC2	3534064	1016	0
OC2	698416	240	0
IC3	3644256	1011	0
OC3	701344	238	0
IC4	3765184	1007	0
OC4	716016	241	0
IC5	3868992	1013	0
OC5	717360	240	0
IC6	3956608	1016	0
OC6	722288	240	0
IC7	5157504	1011	0
OC7	734192	240	0
IC8	5170752	1008	0
OC8	721952	236	0
IC9	5087616	1011	0
OC9	719728	237	0
IC10	4892304	1006	0
OC10	718496	239	0
IC11	4678928	1006	0
OC11	713888	240	0
IC12	4348176	1011	0
OC12	692272	236	0
ID1	3439056	1012	0
OD1	685088	238	0
ID2	3576288	1012	0
OD2	690432	237	0
ID3	3724672	1007	0
OD3	698336	237	0
ID4	3866448	1016	0
OD4	704848	236	0
ID5	3977312	1010	0
OD5	726464	241	0
ID6	4052512	1007	0
OD6	724608	238	0
ID7	5446176	1012	0
OD7	740352	240	0
ID8	5423296	1008	0
OD8	744928	242	0
ID9	5294704	1006	0
OD9	730480	239	0
ID10	5128832	1012	0
OD10	716528	237	0
ID11	4944224	1010	0
OD11	711680	238	0
ID12	4521168	1013	0
OD12	709104	241	0
IE1	3487216	1012	0
OE1	698112	242	0
IE2	3604448	1006	0
OE2	701424	240	0
IE3	3793616	1011	0
OE3	701776	237	0
IE4	3897696	1007	0
OE4	727104	243	0
IE5	4026256	1015	0
OE5	724384	240	0
IE6	4131568	1012	0
OE6	727856	237	0
IE7	5402272	1010	0
OE7	732464	236	0
IE8	5392048	1010	0
OE8	728544	236	0
IE9	5359088	1011	0
OE9	740752	241	0
IE10	5049408	1016	0
OE10	715536	236	0
IE11	4939888	1016	0
OE11	710656	238	0
IE12	4606576	1012	0
OE12	701008	238	0
IF1	3476096	1007	0
OF1	695120	241	0
IF2	3607280	1010	0
OF2	692880	238	0
IF3	3792688	1018	0
OF3	703856	239	0
IF4	3916944	1015	0
OF4	713248	239	0
IF5	4022112	1010	0
OF5	710224	237	0
IF6	4032784	1010	0
OF6	712960	236	0
IF7	5340160	1012	0
OF7	724704	237	0
IF8	5413168	1016	0
OF8	731104	239	0
IF9	5299824	1012	0
OF9	728336	239	0
IF10	5124352	1006	0
OF10	724752	240	0
IF11	4864064	1013	0
OF11	708320	238	0
IF12	4628000	1015	0
OF12	696192	237	0
IG1	3437536	1009	0
OG1	697360	243	0
IG2	3591280	1012	0
OG2	692656	238	0
IG3	3720864	1007	0
OG3	697248	238	0
IG4	3844064	1010	0
OG4	714048	242	0
IG5	3917328	1006	0
OG5	714176	240	0
IG6	3988800	1010	0
OG6	710544	238	0
IG7	5122720	1008	0
OG7	709392	235	0
IG8	5226224	1015	0
OG8	712720	236	0
IG9	5096576	1016	0
OG9	718944	239	0
IG10	4994080	1016	0
OG10	709056	238	0
IG11	4735152	1011	0
OG11	703168	238	0
IG12	4544016	1010	0
OG12	688416	236	0
IH1	3434768	1011	0
OH1	683296	239	0
IH2	3552128	1018	0
OH2	684064	237	0
IH3	3680576	1013	0
OH3	697008	240	0
IH4	3717344	1005	0
OH4	691424	237	0
IH5	3839376	1011	0
OH5	698256	238	0
IH6	3846032	1016	0
OH6	686592	234	0
IH7	4980384	1017	0
OH7	700368	235	0
IH8	4879296	1009	0
OH8	706976	238	0
IH9	4845776	1010	0
OH9	706256	239	0
IH10	4692272	1011	0
OH10	703072	240	0
IH11	4504544	1009	0
OH11	699120	240	0
IH12	4351872	1007	0
OH12	679376	235	0
```
