## Supplementary material for "A toolbox of Stable Integration Vectors (SIV) in the fission yeast *Schizosaccharomyces pombe*": Source data: S02_C014_T02_P0001_M1_X1_E3.quant

```
[instrument]
blockid	numofrow	numofcol	coversn	version	coverid	lamphours	blocksn	type	sn
21	8	12	*	1.3.2	*	*	*	ruo	272510497

[head]
version	name	operator	timestamp	expirytime	calibrationID
1.0.5	Quantitation	GUEST	*	*	*

[properties]
quantversion
0.2.5

[conditions]
BlkID	Run	ExcitationColor	EmissionColor	CameraBias	EmissionIndex	BlockTemperature	CameraGain	Point	SampleVolume	Step	ExposureIndex	CoverID	Time	SampleTemperature	CoverTemperature	ExcitationIndex	Stage	Exposure	Cycle
21	20190213smp49-60	x1	m1	*	1	60.0004,60.0054,60,59.9914,60.0128,60.0017	*	1	10	2	3	-1	1550061639.527	59.9982,59.9979,59.9976,59.9981,59.9975,59.9981	104.898	1	2	520	14

[quant]
region	quant	count	saturation
IA1	4126464	1013	0
OA1	715856	237	0
IA2	4484144	1008	0
OA2	730912	236	0
IA3	4657328	1008	0
OA3	735264	234	0
IA4	4925200	1016	0
OA4	747696	234	0
IA5	5179968	1017	0
OA5	758096	233	0
IA6	5264656	1010	0
OA6	790272	240	0
IA7	7814592	1006	0
OA7	812768	239	0
IA8	7918864	1013	0
OA8	807872	237	0
IA9	7806176	1016	0
OA9	795920	237	0
IA10	7398368	1017	0
OA10	781744	236	0
IA11	6959744	1017	0
OA11	762928	235	0
IA12	6330864	1011	0
OA12	746816	238	0
IB1	4345232	1009	0
OB1	726960	237	0
IB2	4688800	1010	0
OB2	759872	241	0
IB3	5128640	1016	0
OB3	775984	240	0
IB4	5407824	1014	0
OB4	794352	239	0
IB5	5648896	1009	0
OB5	808832	237	0
IB6	5816688	1011	0
OB6	808352	235	0
IB7	9199408	1016	0
OB7	842144	237	0
IB8	9027776	1018	0
OB8	845408	237	0
IB9	8936832	1015	0
OB9	831056	236	0
IB10	8483552	1007	0
OB10	834032	240	0
IB11	7778576	1013	0
OB11	797808	237	0
IB12	6935792	1009	0
OB12	774784	239	0
IC1	4558128	1015	0
OC1	741504	239	0
IC2	4975600	1016	0
OC2	770176	240	0
IC3	5324688	1011	0
OC3	783152	238	0
IC4	5718320	1007	0
OC4	818080	241	0
IC5	6016624	1013	0
OC5	834528	240	0
IC6	6257568	1016	0
OC6	853792	240	0
IC7	9858320	1011	0
OC7	882704	240	0
IC8	9928240	1008	0
OC8	873312	236	0
IC9	9693536	1011	0
OC9	863824	237	0
IC10	9118912	1006	0
OC10	850320	239	0
IC11	8490912	1006	0
OC11	829632	240	0
IC12	7485744	1011	0
OC12	782208	236	0
ID1	4718208	1012	0
OD1	745008	238	0
ID2	5120240	1012	0
OD2	764320	237	0
ID3	5591152	1007	0
OD3	788640	237	0
ID4	5975728	1016	0
OD4	808000	236	0
ID5	6357568	1010	0
OD5	852000	241	0
ID6	6609472	1007	0
OD6	873552	238	0
ID7	10726816	1012	0
OD7	906064	240	0
ID8	10683168	1008	0
OD8	914304	242	0
ID9	10311984	1006	0
OD9	888384	239	0
ID10	9805232	1012	0
OD10	857280	237	0
ID11	9257744	1010	0
OD11	836592	238	0
ID12	7959408	1013	0
OD12	808192	241	0
IE1	4834656	1012	0
OE1	756592	242	0
IE2	5223936	1006	0
OE2	776144	240	0
IE3	5743632	1011	0
OE3	790000	237	0
IE4	6095904	1007	0
OE4	841136	243	0
IE5	6457808	1015	0
OE5	849840	240	0
IE6	6797920	1012	0
OE6	874928	237	0
IE7	10593328	1010	0
OE7	899296	236	0
IE8	10582032	1010	0
OE8	889984	236	0
IE9	10465216	1011	0
OE9	900848	241	0
IE10	9545488	1016	0
OE10	857024	236	0
IE11	9208944	1016	0
OE11	834960	238	0
IE12	8237472	1012	0
OE12	800448	238	0
IF1	4844592	1007	0
OF1	752320	241	0
IF2	5213584	1010	0
OF2	762928	238	0
IF3	5721744	1018	0
OF3	789184	239	0
IF4	6113728	1015	0
OF4	811824	239	0
IF5	6464560	1010	0
OF5	826928	237	0
IF6	6505856	1010	0
OF6	839072	236	0
IF7	10395712	1012	0
OF7	874320	237	0
IF8	10596576	1016	0
OF8	879856	239	0
IF9	10298176	1012	0
OF9	879248	239	0
IF10	9808112	1006	0
OF10	861280	240	0
IF11	9011872	1013	0
OF11	821632	238	0
IF12	8260336	1015	0
OF12	788816	237	0
IG1	4718976	1009	0
OG1	751712	243	0
IG2	5163120	1012	0
OG2	754928	238	0
IG3	5563520	1007	0
OG3	775104	238	0
IG4	5944976	1010	0
OG4	804720	242	0
IG5	6191168	1006	0
OG5	815600	240	0
IG6	6407088	1010	0
OG6	822576	238	0
IG7	9775232	1008	0
OG7	838992	235	0
IG8	10051744	1015	0
OG8	844752	236	0
IG9	9687456	1016	0
OG9	847264	239	0
IG10	9375232	1016	0
OG10	823360	238	0
IG11	8622336	1011	0
OG11	804016	238	0
IG12	8062208	1010	0
OG12	770864	236	0
IH1	4697824	1011	0
OH1	730992	239	0
IH2	5006656	1018	0
OH2	737648	237	0
IH3	5413488	1013	0
OH3	762624	240	0
IH4	5589664	1005	0
OH4	768816	237	0
IH5	5926352	1011	0
OH5	781664	238	0
IH6	5935200	1016	0
OH6	778048	234	0
IH7	9318608	1017	0
OH7	808464	235	0
IH8	9057888	1009	0
OH8	819568	238	0
IH9	8955760	1010	0
OH9	813488	239	0
IH10	8482576	1011	0
OH10	803152	240	0
IH11	7948896	1009	0
OH11	784032	240	0
IH12	7508976	1007	0
OH12	749168	235	0
```
