## Supplementary material for "A toolbox of Stable Integration Vectors (SIV) in the fission yeast *Schizosaccharomyces pombe*": Source data: S02_C014_T02_P0001_M2_X2_E1.quant

```
[instrument]
blockid	numofrow	numofcol	coversn	version	coverid	lamphours	blocksn	type	sn
21	8	12	*	1.3.2	*	*	*	ruo	272510497

[head]
version	name	operator	timestamp	expirytime	calibrationID
1.0.5	Quantitation	GUEST	*	*	*

[properties]
quantversion
0.2.5

[conditions]
BlkID	Run	ExcitationColor	EmissionColor	CameraBias	EmissionIndex	BlockTemperature	CameraGain	Point	SampleVolume	Step	ExposureIndex	CoverID	Time	SampleTemperature	CoverTemperature	ExcitationIndex	Stage	Exposure	Cycle
21	20190213smp49-60	x2	m2	*	2	60.0004,60.0054,60,59.9914,60.0128,60.0017	*	1	10	2	1	-1	1550061636.259	59.9982,59.9979,59.9976,59.9981,59.9975,59.9981	104.898	2	2	100	14

[quant]
region	quant	count	saturation
IA1	3075152	1006	0
OA1	674592	240	0
IA2	3174208	1009	0
OA2	674048	239	0
IA3	3160448	1008	0
OA3	667424	238	0
IA4	3197424	1015	0
OA4	669952	239	0
IA5	3219488	1011	0
OA5	663248	237	0
IA6	3214528	1009	0
OA6	655968	235	0
IA7	3330400	1009	0
OA7	656976	235	0
IA8	3352720	1012	0
OA8	668288	239	0
IA9	3378240	1016	0
OA9	654880	235	0
IA10	3344736	1015	0
OA10	659024	236	0
IA11	3298912	1005	0
OA11	683248	245	0
IA12	3276800	1005	0
OA12	673328	241	0
IB1	3106576	1007	0
OB1	677584	241	0
IB2	3160464	1011	0
OB2	671312	239	0
IB3	3251040	1016	0
OB3	658304	234	0
IB4	3261712	1010	0
OB4	663264	236	0
IB5	3284416	1005	0
OB5	663920	237	0
IB6	3309904	1010	0
OB6	665824	238	0
IB7	3489488	1016	0
OB7	653440	234	0
IB8	3470768	1016	0
OB8	652336	234	0
IB9	3453232	1009	0
OB9	666352	239	0
IB10	3435248	1008	0
OB10	665600	238	0
IB11	3406544	1011	0
OB11	667968	240	0
IB12	3355312	1010	0
OB12	671040	241	0
IC1	3167904	1016	0
OC1	662224	236	0
IC2	3233952	1015	0
OC2	673040	239	0
IC3	3273248	1009	0
OC3	666304	236	0
IC4	3334112	1011	0
OC4	669264	238	0
IC5	3380032	1014	0
OC5	665568	237	0
IC6	3423856	1014	0
OC6	664480	237	0
IC7	3568720	1009	0
OC7	668112	238	0
IC8	3584336	1008	0
OC8	673136	239	0
IC9	3569408	1010	0
OC9	674000	241	0
IC10	3514416	1005	0
OC10	682800	244	0
IC11	3466928	1007	0
OC11	659328	235	0
IC12	3460352	1008	0
OC12	664496	237	0
ID1	3188000	1010	0
OD1	671664	239	0
ID2	3252256	1009	0
OD2	659488	235	0
ID3	3343696	1008	0
OD3	672800	240	0
ID4	3399392	1015	0
OD4	669952	239	0
ID5	3445424	1006	0
OD5	686672	244	0
ID6	3482608	1010	0
OD6	660976	236	0
ID7	3743552	1011	0
OD7	675104	240	0
ID8	3706976	1008	0
OD8	669376	238	0
ID9	3653168	1010	0
OD9	658896	236	0
ID10	3619888	1009	0
OD10	659376	236	0
ID11	3562384	1010	0
OD11	662944	237	0
ID12	3487216	1014	0
OD12	671200	240	0
IE1	3213216	1008	0
OE1	662384	237	0
IE2	3296672	1011	0
OE2	665248	237	0
IE3	3379792	1009	0
OE3	668960	238	0
IE4	3429360	1008	0
OE4	679248	242	0
IE5	3482592	1014	0
OE5	671616	239	0
IE6	3531632	1011	0
OE6	661872	236	0
IE7	3672160	1008	0
OE7	672080	239	0
IE8	3690416	1010	0
OE8	662672	236	0
IE9	3707440	1012	0
OE9	668624	239	0
IE10	3637904	1016	0
OE10	654352	234	0
IE11	3615840	1014	0
OE11	666256	238	0
IE12	3526128	1007	0
OE12	680256	244	0
IF1	3241504	1009	0
OF1	662272	236	0
IF2	3298032	1010	0
OF2	678784	242	0
IF3	3416896	1018	0
OF3	665152	236	0
IF4	3458704	1013	0
OF4	671184	239	0
IF5	3504128	1008	0
OF5	663376	237	0
IF6	3493360	1008	0
OF6	666528	238	0
IF7	3682432	1009	0
OF7	676304	241	0
IF8	3729664	1016	0
OF8	665120	237	0
IF9	3704304	1009	0
OF9	671600	239	0
IF10	3663440	1005	0
OF10	683920	245	0
IF11	3615616	1015	0
OF11	659488	236	0
IF12	3561568	1015	0
OF12	656784	235	0
IG1	3243136	1017	0
OG1	648464	231	0
IG2	3309984	1011	0
OG2	668272	238	0
IG3	3375392	1007	0
OG3	668304	238	0
IG4	3443824	1010	0
OG4	665312	237	0
IG5	3474896	1006	0
OG5	669488	239	0
IG6	3502320	1009	0
OG6	667968	239	0
IG7	3625824	1007	0
OG7	664384	237	0
IG8	3695136	1017	0
OG8	649056	232	0
IG9	3658048	1015	0
OG9	666688	238	0
IG10	3646832	1014	0
OG10	665408	238	0
IG11	3574352	1011	0
OG11	658496	236	0
IG12	3569680	1010	0
OG12	659584	236	0
IH1	3230768	1009	0
OH1	680144	242	0
IH2	3294448	1016	0
OH2	658544	234	0
IH3	3356064	1009	0
OH3	666432	237	0
IH4	3360112	1003	0
OH4	669664	239	0
IH5	3443952	1011	0
OH5	666384	238	0
IH6	3430912	1014	0
OH6	671152	240	0
IH7	3620976	1017	0
OH7	648336	232	0
IH8	3555680	1007	0
OH8	665088	238	0
IH9	3575904	1010	0
OH9	661152	237	0
IH10	3545264	1011	0
OH10	658976	237	0
IH11	3503744	1008	0
OH11	670320	241	0
IH12	3505168	1007	0
OH12	656352	235	0
```
