## Supplementary material for "A toolbox of Stable Integration Vectors (SIV) in the fission yeast *Schizosaccharomyces pombe*": Source data: S02_C014_T02_P0001_M2_X2_E2.quant

```
[instrument]
blockid	numofrow	numofcol	coversn	version	coverid	lamphours	blocksn	type	sn
21	8	12	*	1.3.2	*	*	*	ruo	272510497

[head]
version	name	operator	timestamp	expirytime	calibrationID
1.0.5	Quantitation	GUEST	*	*	*

[properties]
quantversion
0.2.5

[conditions]
BlkID	Run	ExcitationColor	EmissionColor	CameraBias	EmissionIndex	BlockTemperature	CameraGain	Point	SampleVolume	Step	ExposureIndex	CoverID	Time	SampleTemperature	CoverTemperature	ExcitationIndex	Stage	Exposure	Cycle
21	20190213smp49-60	x2	m2	*	2	60.0004,60.0054,60,59.9914,60.0128,60.0017	*	1	10	2	2	-1	1550061636.933	59.9982,59.9979,59.9976,59.9981,59.9975,59.9981	104.898	2	2	430	14

[quant]
region	quant	count	saturation
IA1	4017424	1006	0
OA1	710976	240	0
IA2	4411472	1009	0
OA2	712848	239	0
IA3	4349968	1008	0
OA3	705280	238	0
IA4	4480256	1015	0
OA4	705008	239	0
IA5	4630528	1011	0
OA5	698448	237	0
IA6	4636928	1009	0
OA6	691776	235	0
IA7	5129152	1009	0
OA7	693728	235	0
IA8	5236864	1012	0
OA8	708400	239	0
IA9	5334304	1016	0
OA9	695120	235	0
IA10	5197744	1015	0
OA10	699824	236	0
IA11	5107136	1005	0
OA11	729488	245	0
IA12	4990960	1005	0
OA12	715184	241	0
IB1	4186896	1007	0
OB1	711344	241	0
IB2	4376256	1011	0
OB2	707888	239	0
IB3	4701552	1016	0
OB3	691344	234	0
IB4	4831632	1010	0
OB4	699552	236	0
IB5	4984592	1005	0
OB5	700432	237	0
IB6	5085440	1010	0
OB6	703328	238	0
IB7	5799616	1016	0
OB7	694896	234	0
IB8	5769056	1016	0
OB8	696432	234	0
IB9	5745296	1009	0
OB9	710272	239	0
IB10	5689184	1008	0
OB10	709920	238	0
IB11	5547792	1011	0
OB11	717664	240	0
IB12	5318912	1010	0
OB12	718640	241	0
IC1	4349696	1016	0
OC1	692240	236	0
IC2	4620336	1015	0
OC2	705232	239	0
IC3	4836336	1009	0
OC3	697392	236	0
IC4	5120400	1011	0
OC4	703552	238	0
IC5	5303664	1014	0
OC5	701184	237	0
IC6	5530384	1014	0
OC6	705312	237	0
IC7	6189536	1009	0
OC7	713904	238	0
IC8	6278624	1008	0
OC8	718608	239	0
IC9	6226656	1010	0
OC9	722448	241	0
IC10	6036080	1005	0
OC10	726976	244	0
IC11	5815728	1007	0
OC11	701968	235	0
IC12	5776960	1008	0
OC12	705488	237	0
ID1	4501056	1010	0
OD1	704272	239	0
ID2	4768528	1009	0
OD2	694352	235	0
ID3	5160144	1008	0
OD3	714320	240	0
ID4	5398640	1015	0
OD4	710656	239	0
ID5	5665664	1006	0
OD5	730704	244	0
ID6	5826608	1010	0
OD6	713728	236	0
ID7	6916320	1011	0
OD7	727376	240	0
ID8	6830336	1008	0
OD8	723792	238	0
ID9	6623056	1010	0
OD9	712320	236	0
ID10	6460608	1009	0
OD10	710800	236	0
ID11	6224240	1010	0
OD11	714288	237	0
ID12	5826000	1014	0
OD12	716272	240	0
IE1	4642272	1008	0
OE1	696704	237	0
IE2	4946400	1011	0
OE2	701488	237	0
IE3	5320496	1009	0
OE3	705904	238	0
IE4	5570416	1008	0
OE4	720848	242	0
IE5	5791136	1014	0
OE5	714128	239	0
IE6	6029120	1011	0
OE6	709344	236	0
IE7	6655696	1008	0
OE7	728336	239	0
IE8	6734656	1010	0
OE8	718256	236	0
IE9	6821968	1012	0
OE9	727200	239	0
IE10	6487040	1016	0
OE10	706048	234	0
IE11	6400752	1014	0
OE11	718832	238	0
IE12	6060928	1007	0
OE12	730048	244	0
IF1	4757632	1009	0
OF1	693488	236	0
IF2	4971760	1010	0
OF2	715216	242	0
IF3	5396640	1018	0
OF3	698624	236	0
IF4	5679488	1013	0
OF4	710128	239	0
IF5	5912896	1008	0
OF5	707840	237	0
IF6	5898000	1008	0
OF6	712112	238	0
IF7	6689488	1009	0
OF7	729552	241	0
IF8	6862240	1016	0
OF8	717728	237	0
IF9	6841136	1009	0
OF9	728544	239	0
IF10	6675408	1005	0
OF10	741552	245	0
IF11	6416288	1015	0
OF11	709904	236	0
IF12	6159808	1015	0
OF12	702496	235	0
IG1	4673840	1017	0
OG1	677376	231	0
IG2	4999248	1011	0
OG2	704624	238	0
IG3	5310464	1007	0
OG3	706576	238	0
IG4	5626624	1010	0
OG4	703952	237	0
IG5	5784896	1006	0
OG5	712304	239	0
IG6	5938896	1009	0
OG6	715968	239	0
IG7	6464112	1007	0
OG7	716560	237	0
IG8	6695152	1017	0
OG8	699760	232	0
IG9	6574880	1015	0
OG9	717408	238	0
IG10	6524752	1014	0
OG10	715840	238	0
IG11	6260000	1011	0
OG11	710192	236	0
IG12	6232272	1010	0
OG12	708352	236	0
IH1	4705328	1009	0
OH1	712528	242	0
IH2	4906992	1016	0
OH2	689584	234	0
IH3	5235840	1009	0
OH3	700848	237	0
IH4	5319008	1003	0
OH4	706496	239	0
IH5	5613984	1011	0
OH5	704032	238	0
IH6	5576368	1014	0
OH6	711088	240	0
IH7	6370192	1017	0
OH7	694528	232	0
IH8	6201472	1007	0
OH8	711312	238	0
IH9	6259984	1010	0
OH9	707488	237	0
IH10	6126640	1011	0
OH10	706400	237	0
IH11	5989568	1008	0
OH11	715952	241	0
IH12	5979824	1007	0
OH12	698848	235	0
```
