## Supplementary material for "A toolbox of Stable Integration Vectors (SIV) in the fission yeast *Schizosaccharomyces pombe*": Source data: S02_C014_T02_P0001_M3_X3_E1.quant

```
[instrument]
blockid	numofrow	numofcol	coversn	version	coverid	lamphours	blocksn	type	sn
21	8	12	*	1.3.2	*	*	*	ruo	272510497

[head]
version	name	operator	timestamp	expirytime	calibrationID
1.0.5	Quantitation	GUEST	*	*	*

[properties]
quantversion
0.2.5

[conditions]
BlkID	Run	ExcitationColor	EmissionColor	CameraBias	EmissionIndex	BlockTemperature	CameraGain	Point	SampleVolume	Step	ExposureIndex	CoverID	Time	SampleTemperature	CoverTemperature	ExcitationIndex	Stage	Exposure	Cycle
21	20190213smp49-60	x3	m3	*	3	60.0004,60.0054,60,59.9914,60.0128,60.0017	*	1	10	2	1	-1	1550061632.229	59.9982,59.9979,59.9976,59.9981,59.9975,59.9981	104.898	3	2	125	14

[quant]
region	quant	count	saturation
IA1	2937456	1011	0
OA1	667104	238	0
IA2	2963840	1011	0
OA2	668048	237	0
IA3	2979792	1008	0
OA3	670640	239	0
IA4	3000112	1014	0
OA4	667568	239	0
IA5	3011616	1008	0
OA5	660480	237	0
IA6	2993216	1009	0
OA6	655712	236	0
IA7	3005888	1010	0
OA7	658624	237	0
IA8	3012624	1013	0
OA8	666208	240	0
IA9	3023376	1014	0
OA9	659088	238	0
IA10	2992944	1014	0
OA10	658000	237	0
IA11	2952160	1006	0
OA11	676496	244	0
IA12	2939632	1009	0
OA12	661200	239	0
IB1	2943392	1007	0
OB1	667232	238	0
IB2	2981632	1011	0
OB2	668720	238	0
IB3	3015680	1012	0
OB3	664880	237	0
IB4	3015776	1008	0
OB4	662384	236	0
IB5	3022688	1006	0
OB5	669328	239	0
IB6	3050640	1011	0
OB6	665136	238	0
IB7	3069008	1014	0
OB7	663808	238	0
IB8	3056160	1016	0
OB8	650032	233	0
IB9	3025472	1007	0
OB9	665184	239	0
IB10	3011856	1009	0
OB10	656912	237	0
IB11	3023824	1013	0
OB11	665280	239	0
IB12	3002880	1013	0
OB12	660080	238	0
IC1	2970272	1015	0
OC1	663344	236	0
IC2	2994832	1011	0
OC2	664576	236	0
IC3	3006480	1003	0
OC3	676256	241	0
IC4	3054352	1013	0
OC4	656640	235	0
IC5	3080096	1015	0
OC5	663536	237	0
IC6	3108352	1016	0
OC6	656048	234	0
IC7	3096016	1008	0
OC7	665152	238	0
IC8	3084176	1008	0
OC8	668336	240	0
IC9	3066352	1010	0
OC9	668752	241	0
IC10	3031696	1008	0
OC10	672800	243	0
IC11	3005728	1007	0
OC11	652736	236	0
IC12	3059920	1009	0
OC12	654480	237	0
ID1	2975584	1009	0
OD1	665584	238	0
ID2	2997024	1006	0
OD2	675104	241	0
ID3	3057488	1011	0
OD3	666432	237	0
ID4	3090144	1015	0
OD4	667184	238	0
ID5	3101232	1007	0
OD5	678160	242	0
ID6	3133760	1010	0
OD6	664272	237	0
ID7	3163392	1010	0
OD7	670256	239	0
ID8	3154192	1008	0
OD8	663728	238	0
ID9	3093552	1008	0
OD9	662560	238	0
ID10	3056128	1003	0
OD10	668416	241	0
ID11	3049168	1012	0
OD11	652080	236	0
ID12	3003632	1010	0
OD12	661376	239	0
IE1	2966336	1006	0
OE1	660224	236	0
IE2	3023536	1012	0
OE2	664224	237	0
IE3	3061120	1010	0
OE3	670144	239	0
IE4	3090448	1009	0
OE4	674208	240	0
IE5	3120736	1013	0
OE5	669392	239	0
IE6	3131072	1008	0
OE6	663728	237	0
IE7	3137104	1008	0
OE7	659856	236	0
IE8	3110272	1008	0
OE8	659760	236	0
IE9	3107712	1010	0
OE9	670032	241	0
IE10	3083328	1016	0
OE10	647040	233	0
IE11	3046976	1012	0
OE11	664096	240	0
IE12	3006112	1011	0
OE12	654352	237	0
IF1	2995952	1011	0
OF1	666384	237	0
IF2	3026736	1011	0
OF2	671904	238	0
IF3	3079776	1015	0
OF3	674144	239	0
IF4	3097952	1010	0
OF4	680768	242	0
IF5	3103264	1004	0
OF5	674432	240	0
IF6	3124544	1011	0
OF6	664624	237	0
IF7	3140576	1012	0
OF7	661024	236	0
IF8	3134336	1014	0
OF8	668992	239	0
IF9	3107568	1012	0
OF9	659984	237	0
IF10	3067584	1006	0
OF10	664640	240	0
IF11	3059088	1012	0
OF11	662672	239	0
IF12	3037680	1016	0
OF12	666416	240	0
IG1	3002800	1018	0
OG1	665152	237	0
IG2	3029552	1013	0
OG2	675440	240	0
IG3	3050560	1008	0
OG3	671792	238	0
IG4	3071440	1006	0
OG4	662128	236	0
IG5	3092784	1008	0
OG5	685536	244	0
IG6	3119264	1013	0
OG6	670384	239	0
IG7	3096000	1006	0
OG7	666704	239	0
IG8	3101136	1012	0
OG8	657136	236	0
IG9	3086144	1015	0
OG9	664864	239	0
IG10	3068464	1013	0
OG10	669472	241	0
IG11	3026272	1009	0
OG11	665984	240	0
IG12	2996064	1006	0
OG12	663504	239	0
IH1	2974256	1007	0
OH1	667984	238	0
IH2	3010112	1011	0
OH2	664384	237	0
IH3	3035744	1007	0
OH3	667856	238	0
IH4	3059936	1012	0
OH4	663920	237	0
IH5	3077632	1011	0
OH5	661232	236	0
IH6	3081792	1014	0
OH6	668368	239	0
IH7	3099520	1015	0
OH7	661488	237	0
IH8	3058464	1010	0
OH8	667872	239	0
IH9	3040048	1008	0
OH9	660912	238	0
IH10	3026640	1011	0
OH10	653744	236	0
IH11	3005120	1008	0
OH11	662928	239	0
IH12	2976320	1006	0
OH12	661216	239	0
```
