## Supplementary material for "A toolbox of Stable Integration Vectors (SIV) in the fission yeast *Schizosaccharomyces pombe*": Source data: S02_C014_T02_P0001_M3_X3_E2.quant

```
[instrument]
blockid	numofrow	numofcol	coversn	version	coverid	lamphours	blocksn	type	sn
21	8	12	*	1.3.2	*	*	*	ruo	272510497

[head]
version	name	operator	timestamp	expirytime	calibrationID
1.0.5	Quantitation	GUEST	*	*	*

[properties]
quantversion
0.2.5

[conditions]
BlkID	Run	ExcitationColor	EmissionColor	CameraBias	EmissionIndex	BlockTemperature	CameraGain	Point	SampleVolume	Step	ExposureIndex	CoverID	Time	SampleTemperature	CoverTemperature	ExcitationIndex	Stage	Exposure	Cycle
21	20190213smp49-60	x3	m3	*	3	60.0004,60.0054,60,59.9914,60.0128,60.0017	*	1	10	2	2	-1	1550061632.921	59.9982,59.9979,59.9976,59.9981,59.9975,59.9981	104.898	3	2	560	14

[quant]
region	quant	count	saturation
IA1	3441824	1011	0
OA1	709456	238	0
IA2	3571104	1011	0
OA2	708800	237	0
IA3	3649888	1008	0
OA3	710528	239	0
IA4	3712848	1014	0
OA4	705424	239	0
IA5	3846384	1008	0
OA5	698288	237	0
IA6	3790928	1009	0
OA6	691600	236	0
IA7	3833104	1010	0
OA7	695312	237	0
IA8	3851936	1013	0
OA8	704512	240	0
IA9	3930432	1014	0
OA9	696416	238	0
IA10	3766976	1014	0
OA10	695072	237	0
IA11	3687344	1006	0
OA11	715472	244	0
IA12	3587920	1009	0
OA12	698192	239	0
IB1	3490944	1007	0
OB1	708032	238	0
IB2	3608912	1011	0
OB2	707472	238	0
IB3	3759264	1012	0
OB3	704032	237	0
IB4	3831296	1008	0
OB4	697808	236	0
IB5	3910240	1006	0
OB5	705104	239	0
IB6	3998192	1011	0
OB6	701440	238	0
IB7	4053776	1014	0
OB7	699968	238	0
IB8	4020800	1016	0
OB8	683408	233	0
IB9	3980768	1007	0
OB9	699584	239	0
IB10	3904656	1009	0
OB10	694208	237	0
IB11	3895824	1013	0
OB11	701200	239	0
IB12	3819264	1013	0
OB12	695312	238	0
IC1	3570928	1015	0
OC1	696928	236	0
IC2	3694720	1011	0
OC2	698000	236	0
IC3	3824000	1003	0
OC3	712448	241	0
IC4	3967936	1013	0
OC4	693424	235	0
IC5	4071008	1015	0
OC5	699984	237	0
IC6	4222352	1016	0
OC6	692016	234	0
IC7	4231344	1008	0
OC7	705696	238	0
IC8	4207648	1008	0
OC8	707328	240	0
IC9	4125504	1010	0
OC9	706208	241	0
IC10	4009552	1008	0
OC10	707376	243	0
IC11	3917104	1007	0
OC11	684768	236	0
IC12	4123840	1009	0
OC12	691472	237	0
ID1	3605792	1009	0
OD1	701312	238	0
ID2	3737920	1006	0
OD2	711248	241	0
ID3	3957664	1011	0
OD3	702976	237	0
ID4	4090768	1015	0
OD4	706832	238	0
ID5	4234736	1007	0
OD5	721280	242	0
ID6	4371168	1010	0
OD6	710992	237	0
ID7	4502432	1010	0
OD7	716336	239	0
ID8	4526272	1008	0
OD8	706688	238	0
ID9	4272400	1008	0
OD9	700832	238	0
ID10	4139328	1003	0
OD10	704688	241	0
ID11	4045296	1012	0
OD11	687360	236	0
ID12	3821408	1010	0
OD12	693792	239	0
IE1	3645824	1006	0
OE1	695792	236	0
IE2	3811248	1012	0
OE2	701248	237	0
IE3	4010608	1010	0
OE3	709152	239	0
IE4	4172368	1009	0
OE4	716224	240	0
IE5	4295936	1013	0
OE5	714624	239	0
IE6	4442096	1008	0
OE6	713168	237	0
IE7	4428976	1008	0
OE7	712160	236	0
IE8	4365872	1008	0
OE8	701216	236	0
IE9	4331376	1010	0
OE9	713344	241	0
IE10	4187104	1016	0
OE10	683392	233	0
IE11	4059440	1012	0
OE11	700864	240	0
IE12	3882784	1011	0
OE12	688272	237	0
IF1	3683424	1011	0
OF1	698384	237	0
IF2	3815488	1011	0
OF2	706608	238	0
IF3	4014768	1015	0
OF3	711504	239	0
IF4	4173040	1010	0
OF4	719936	242	0
IF5	4291488	1004	0
OF5	715600	240	0
IF6	4340208	1011	0
OF6	707056	237	0
IF7	4394832	1012	0
OF7	704928	236	0
IF8	4375744	1014	0
OF8	709808	239	0
IF9	4302416	1012	0
OF9	700416	237	0
IF10	4176448	1006	0
OF10	706384	240	0
IF11	4090640	1012	0
OF11	697840	239	0
IF12	3923200	1016	0
OF12	694944	240	0
IG1	3663408	1018	0
OG1	700368	237	0
IG2	3809888	1013	0
OG2	713216	240	0
IG3	3952512	1008	0
OG3	710048	238	0
IG4	4115760	1006	0
OG4	703488	236	0
IG5	4200944	1008	0
OG5	724640	244	0
IG6	4298416	1013	0
OG6	710416	239	0
IG7	4254992	1006	0
OG7	706736	239	0
IG8	4267248	1012	0
OG8	696624	236	0
IG9	4186320	1015	0
OG9	703392	239	0
IG10	4111616	1013	0
OG10	704176	241	0
IG11	3976720	1009	0
OG11	697840	240	0
IG12	3858160	1006	0
OG12	693152	239	0
IH1	3627120	1007	0
OH1	700432	238	0
IH2	3742064	1011	0
OH2	701072	237	0
IH3	3910592	1007	0
OH3	710000	238	0
IH4	3993104	1012	0
OH4	703296	237	0
IH5	4105024	1011	0
OH5	699376	236	0
IH6	4126816	1014	0
OH6	706608	239	0
IH7	4174064	1015	0
OH7	698096	237	0
IH8	4075600	1010	0
OH8	701728	239	0
IH9	4051248	1008	0
OH9	696064	238	0
IH10	3943056	1011	0
OH10	688112	236	0
IH11	3868784	1008	0
OH11	693184	239	0
IH12	3746624	1006	0
OH12	691488	239	0
```
