## Supplementary material for "A toolbox of Stable Integration Vectors (SIV) in the fission yeast *Schizosaccharomyces pombe*": Source data: S02_C014_T02_P0001_M4_X4_E1.quant

```
[instrument]
blockid	numofrow	numofcol	coversn	version	coverid	lamphours	blocksn	type	sn
21	8	12	*	1.3.2	*	*	*	ruo	272510497

[head]
version	name	operator	timestamp	expirytime	calibrationID
1.0.5	Quantitation	GUEST	*	*	*

[properties]
quantversion
0.2.5

[conditions]
BlkID	Run	ExcitationColor	EmissionColor	CameraBias	EmissionIndex	BlockTemperature	CameraGain	Point	SampleVolume	Step	ExposureIndex	CoverID	Time	SampleTemperature	CoverTemperature	ExcitationIndex	Stage	Exposure	Cycle
21	20190213smp49-60	x4	m4	*	4	60.0004,60.0054,60,59.9914,60.0128,60.0017	*	1	10	2	1	-1	1550061634.234	59.9982,59.9979,59.9976,59.9981,59.9975,59.9981	104.898	4	2	150	14

[quant]
region	quant	count	saturation
IA1	3498192	1011	0
OA1	678768	239	0
IA2	3578608	1007	0
OA2	682480	239	0
IA3	3710464	1009	0
OA3	682048	240	0
IA4	3809328	1013	0
OA4	675680	238	0
IA5	3856336	1009	0
OA5	673456	237	0
IA6	3908656	1003	0
OA6	678672	239	0
IA7	3975536	1008	0
OA7	670000	236	0
IA8	3981744	1010	0
OA8	675920	238	0
IA9	3965440	1011	0
OA9	676368	239	0
IA10	3937232	1012	0
OA10	677120	239	0
IA11	3846688	1006	0
OA11	674320	238	0
IA12	3777728	1007	0
OA12	677552	239	0
IB1	3566544	1004	0
OB1	685248	241	0
IB2	3708368	1012	0
OB2	681648	239	0
IB3	3890320	1008	0
OB3	680720	239	0
IB4	3985728	1006	0
OB4	678928	238	0
IB5	4094272	1004	0
OB5	676752	238	0
IB6	4157456	1011	0
OB6	672176	236	0
IB7	4261856	1016	0
OB7	662544	233	0
IB8	4214752	1014	0
OB8	670336	236	0
IB9	4162400	1004	0
OB9	693616	244	0
IB10	4137520	1007	0
OB10	680256	239	0
IB11	4032064	1012	0
OB11	679280	239	0
IB12	3898016	1015	0
OB12	663456	234	0
IC1	3689728	1011	0
OC1	679632	239	0
IC2	3841184	1007	0
OC2	676800	237	0
IC3	4026464	1004	0
OC3	675504	237	0
IC4	4150992	1008	0
OC4	679632	239	0
IC5	4285392	1015	0
OC5	667008	235	0
IC6	4388768	1015	0
OC6	664192	234	0
IC7	4417184	1006	0
OC7	685856	241	0
IC8	4423744	1007	0
OC8	676944	238	0
IC9	4410624	1011	0
OC9	684960	241	0
IC10	4309632	1010	0
OC10	673072	238	0
IC11	4160528	1009	0
OC11	669760	236	0
IC12	3997952	1009	0
OC12	668064	236	0
ID1	3758272	1007	0
OD1	672688	237	0
ID2	3928864	1008	0
OD2	668992	235	0
ID3	4184400	1011	0
OD3	687728	242	0
ID4	4321744	1014	0
OD4	675760	237	0
ID5	4492560	1009	0
OD5	684576	240	0
ID6	4582816	1006	0
OD6	674992	236	0
ID7	4715152	1009	0
OD7	685184	240	0
ID8	4655424	1005	0
OD8	690480	242	0
ID9	4589424	1006	0
OD9	678224	238	0
ID10	4461040	1002	0
OD10	680560	239	0
ID11	4320752	1007	0
OD11	669216	236	0
ID12	4130928	1006	0
OD12	674576	238	0
IE1	3845632	1008	0
OE1	683504	241	0
IE2	4041120	1013	0
OE2	671792	236	0
IE3	4267152	1008	0
OE3	688448	241	0
IE4	4421232	1007	0
OE4	678016	238	0
IE5	4554720	1009	0
OE5	684048	240	0
IE6	4716480	1007	0
OE6	680928	239	0
IE7	4715696	1006	0
OE7	682752	238	0
IE8	4666080	1003	0
OE8	682976	238	0
IE9	4690448	1009	0
OE9	679328	237	0
IE10	4538240	1010	0
OE10	682560	240	0
IE11	4423312	1011	0
OE11	682384	240	0
IE12	4242320	1010	0
OE12	682576	240	0
IF1	3885968	1011	0
OF1	672224	237	0
IF2	4030080	1006	0
OF2	681008	239	0
IF3	4288736	1011	0
OF3	686000	240	0
IF4	4475056	1007	0
OF4	682528	239	0
IF5	4617776	1006	0
OF5	673968	236	0
IF6	4650768	1008	0
OF6	676768	237	0
IF7	4736080	1009	0
OF7	682016	238	0
IF8	4728528	1013	0
OF8	679312	238	0
IF9	4689088	1009	0
OF9	684960	239	0
IF10	4570560	1006	0
OF10	684304	239	0
IF11	4426848	1008	0
OF11	688656	241	0
IF12	4288288	1014	0
OF12	672096	236	0
IG1	3856352	1012	0
OG1	679072	239	0
IG2	4049120	1009	0
OG2	686656	241	0
IG3	4238048	1002	0
OG3	683600	239	0
IG4	4460512	1008	0
OG4	669280	235	0
IG5	4549968	1008	0
OG5	686416	241	0
IG6	4669120	1011	0
OG6	688592	241	0
IG7	4647504	1006	0
OG7	679984	238	0
IG8	4645392	1008	0
OG8	685920	240	0
IG9	4573232	1013	0
OG9	672080	236	0
IG10	4518512	1014	0
OG10	675248	237	0
IG11	4384752	1011	0
OG11	686640	240	0
IG12	4286608	1005	0
OG12	672272	235	0
IH1	3822432	1008	0
OH1	667536	236	0
IH2	3976416	1006	0
OH2	666272	235	0
IH3	4194256	1006	0
OH3	682896	240	0
IH4	4294016	1009	0
OH4	675472	238	0
IH5	4438912	1007	0
OH5	673088	236	0
IH6	4491792	1016	0
OH6	662080	233	0
IH7	4590928	1016	0
OH7	668064	235	0
IH8	4439872	1009	0
OH8	680720	240	0
IH9	4424832	1006	0
OH9	668688	236	0
IH10	4326544	1010	0
OH10	670384	237	0
IH11	4264704	1011	0
OH11	669632	237	0
IH12	4145296	1009	0
OH12	673936	238	0
```
