## Supplementary material for "A toolbox of Stable Integration Vectors (SIV) in the fission yeast *Schizosaccharomyces pombe*": Source data: S02_C014_T02_P0001_M4_X4_E2.quant

```
[instrument]
blockid	numofrow	numofcol	coversn	version	coverid	lamphours	blocksn	type	sn
21	8	12	*	1.3.2	*	*	*	ruo	272510497

[head]
version	name	operator	timestamp	expirytime	calibrationID
1.0.5	Quantitation	GUEST	*	*	*

[properties]
quantversion
0.2.5

[conditions]
BlkID	Run	ExcitationColor	EmissionColor	CameraBias	EmissionIndex	BlockTemperature	CameraGain	Point	SampleVolume	Step	ExposureIndex	CoverID	Time	SampleTemperature	CoverTemperature	ExcitationIndex	Stage	Exposure	Cycle
21	20190213smp49-60	x4	m4	*	4	60.0004,60.0054,60,59.9914,60.0128,60.0017	*	1	10	2	2	-1	1550061634.922	59.9982,59.9979,59.9976,59.9981,59.9975,59.9981	104.898	4	2	800	14

[quant]
region	quant	count	saturation
IA1	6537200	1011	0
OA1	764512	239	0
IA2	7012912	1007	0
OA2	773168	239	0
IA3	7698176	1009	0
OA3	772480	240	0
IA4	8206640	1013	0
OA4	761920	238	0
IA5	8544000	1009	0
OA5	759632	237	0
IA6	8906384	1003	0
OA6	766496	239	0
IA7	9204224	1008	0
OA7	762144	236	0
IA8	9268704	1010	0
OA8	773968	238	0
IA9	9220720	1011	0
OA9	777440	239	0
IA10	9012032	1012	0
OA10	777664	239	0
IA11	8625440	1006	0
OA11	778112	238	0
IA12	8216320	1007	0
OA12	772192	239	0
IB1	7007104	1004	0
OB1	772160	241	0
IB2	7653376	1012	0
OB2	766736	239	0
IB3	8646960	1008	0
OB3	767104	239	0
IB4	9262592	1006	0
OB4	769360	238	0
IB5	9836016	1004	0
OB5	771024	238	0
IB6	10147936	1011	0
OB6	765088	236	0
IB7	10637536	1016	0
OB7	756064	233	0
IB8	10455152	1014	0
OB8	770304	236	0
IB9	10341840	1004	0
OB9	794528	244	0
IB10	10141232	1007	0
OB10	790016	239	0
IB11	9526400	1012	0
OB11	784880	239	0
IB12	8756128	1015	0
OB12	758432	234	0
IC1	7573840	1011	0
OC1	758080	239	0
IC2	8433072	1007	0
OC2	760736	237	0
IC3	9448640	1004	0
OC3	765056	237	0
IC4	10123488	1008	0
OC4	771216	239	0
IC5	10767872	1015	0
OC5	757952	235	0
IC6	11349984	1015	0
OC6	762416	234	0
IC7	11616080	1006	0
OC7	790400	241	0
IC8	11645328	1007	0
OC8	789024	238	0
IC9	11572720	1011	0
OC9	792624	241	0
IC10	11028448	1010	0
OC10	779040	238	0
IC11	10279136	1009	0
OC11	776928	236	0
IC12	9382640	1009	0
OC12	768272	236	0
ID1	8034528	1007	0
OD1	752976	237	0
ID2	8904960	1008	0
OD2	751120	235	0
ID3	10196896	1011	0
OD3	784016	242	0
ID4	10964656	1014	0
OD4	769424	237	0
ID5	11934432	1009	0
OD5	787376	240	0
ID6	12508320	1006	0
OD6	790000	236	0
ID7	13147408	1009	0
OD7	803344	240	0
ID8	12937520	1005	0
OD8	812832	242	0
ID9	12586048	1006	0
OD9	795776	238	0
ID10	11976688	1002	0
OD10	802928	239	0
ID11	11128304	1007	0
OD11	783344	236	0
ID12	10113984	1006	0
OD12	783088	238	0
IE1	8452112	1008	0
OE1	763456	241	0
IE2	9416880	1013	0
OE2	757216	236	0
IE3	10704496	1008	0
OE3	781984	241	0
IE4	11569568	1007	0
OE4	778640	238	0
IE5	12276864	1009	0
OE5	789920	240	0
IE6	13174192	1007	0
OE6	804960	239	0
IE7	13174992	1006	0
OE7	812656	238	0
IE8	12985632	1003	0
OE8	813152	238	0
IE9	13068336	1009	0
OE9	810496	237	0
IE10	12233936	1010	0
OE10	808928	240	0
IE11	11634320	1011	0
OE11	803952	240	0
IE12	10660640	1010	0
OE12	792192	240	0
IF1	8614128	1011	0
OF1	751152	237	0
IF2	9433952	1006	0
OF2	767648	239	0
IF3	10753552	1011	0
OF3	778128	240	0
IF4	11826352	1007	0
OF4	779248	239	0
IF5	12645872	1006	0
OF5	778256	236	0
IF6	12771120	1008	0
OF6	787936	237	0
IF7	13245904	1009	0
OF7	800272	238	0
IF8	13219808	1013	0
OF8	806816	238	0
IF9	13061264	1009	0
OF9	818080	239	0
IF10	12469504	1006	0
OF10	810464	239	0
IF11	11692336	1008	0
OF11	808832	241	0
IF12	10840064	1014	0
OF12	781680	236	0
IG1	8441392	1012	0
OG1	757936	239	0
IG2	9483856	1009	0
OG2	774032	241	0
IG3	10581024	1002	0
OG3	772656	239	0
IG4	11747376	1008	0
OG4	767680	235	0
IG5	12234800	1008	0
OG5	783232	241	0
IG6	12874864	1011	0
OG6	795040	241	0
IG7	12786240	1006	0
OG7	796320	238	0
IG8	12826848	1008	0
OG8	806720	240	0
IG9	12415760	1013	0
OG9	794192	236	0
IG10	12070352	1014	0
OG10	790944	237	0
IG11	11441008	1011	0
OG11	804000	240	0
IG12	10957440	1005	0
OG12	787072	235	0
IH1	8343872	1008	0
OH1	750368	236	0
IH2	9201680	1006	0
OH2	754448	235	0
IH3	10360224	1006	0
OH3	772960	240	0
IH4	10925888	1009	0
OH4	767216	238	0
IH5	11705856	1007	0
OH5	770992	236	0
IH6	11895376	1016	0
OH6	761344	233	0
IH7	12456144	1016	0
OH7	776672	235	0
IH8	11766752	1009	0
OH8	795536	240	0
IH9	11737728	1006	0
OH9	781440	236	0
IH10	11129856	1010	0
OH10	781264	237	0
IH11	10821920	1011	0
OH11	775904	237	0
IH12	10216080	1009	0
OH12	779136	238	0
```
