## Supplementary material for "A toolbox of Stable Integration Vectors (SIV) in the fission yeast *Schizosaccharomyces pombe*": Source data: S02_C014_T02_P0001_M5_X5_E1.quant

```
[instrument]
blockid	numofrow	numofcol	coversn	version	coverid	lamphours	blocksn	type	sn
21	8	12	*	1.3.2	*	*	*	ruo	272510497

[head]
version	name	operator	timestamp	expirytime	calibrationID
1.0.5	Quantitation	GUEST	*	*	*

[properties]
quantversion
0.2.5

[conditions]
BlkID	Run	ExcitationColor	EmissionColor	CameraBias	EmissionIndex	BlockTemperature	CameraGain	Point	SampleVolume	Step	ExposureIndex	CoverID	Time	SampleTemperature	CoverTemperature	ExcitationIndex	Stage	Exposure	Cycle
21	20190213smp49-60	x5	m5	*	5	60.0004,60.0054,60,59.9914,60.0128,60.0017	*	1	10	2	1	-1	1550061630.076	59.9982,59.9979,59.9976,59.9981,59.9975,59.9981	104.898	5	2	200	14

[quant]
region	quant	count	saturation
IA1	2879296	1014	0
OA1	671424	237	0
IA2	2859888	1006	0
OA2	683744	241	0
IA3	2860640	1008	0
OA3	679232	240	0
IA4	2851056	1010	0
OA4	671152	238	0
IA5	2838160	1006	0
OA5	671072	238	0
IA6	2820176	1004	0
OA6	671744	239	0
IA7	2839856	1008	0
OA7	666320	237	0
IA8	2842224	1010	0
OA8	668432	238	0
IA9	2850304	1013	0
OA9	663712	237	0
IA10	2852608	1012	0
OA10	678224	241	0
IA11	2846096	1008	0
OA11	667856	237	0
IA12	2840896	1008	0
OA12	667856	238	0
IB1	2846560	1004	0
OB1	682352	241	0
IB2	2868528	1011	0
OB2	678336	239	0
IB3	2851872	1005	0
OB3	686928	243	0
IB4	2833488	1006	0
OB4	668448	237	0
IB5	2836464	1008	0
OB5	662896	236	0
IB6	2844096	1011	0
OB6	665248	237	0
IB7	2871152	1015	0
OB7	655776	234	0
IB8	2853360	1014	0
OB8	663664	237	0
IB9	2829888	1004	0
OB9	683392	244	0
IB10	2828784	1003	0
OB10	676944	242	0
IB11	2854592	1012	0
OB11	668352	238	0
IB12	2861920	1014	0
OB12	667104	237	0
IC1	2847984	1009	0
OC1	679360	241	0
IC2	2838736	1006	0
OC2	675856	239	0
IC3	2845568	1008	0
OC3	667776	237	0
IC4	2843696	1010	0
OC4	661040	235	0
IC5	2857584	1014	0
OC5	670560	238	0
IC6	2855664	1014	0
OC6	665968	237	0
IC7	2848160	1009	0
OC7	667840	238	0
IC8	2830784	1006	0
OC8	668544	238	0
IC9	2843744	1011	0
OC9	675136	241	0
IC10	2840304	1009	0
OC10	664640	239	0
IC11	2851888	1010	0
OC11	666224	238	0
IC12	2820816	1005	0
OC12	680224	243	0
ID1	2829392	1006	0
OD1	672544	238	0
ID2	2846416	1008	0
OD2	666464	236	0
ID3	2865520	1012	0
OD3	677024	240	0
ID4	2868112	1015	0
OD4	666288	236	0
ID5	2854928	1009	0
OD5	673392	239	0
ID6	2848624	1004	0
OD6	669888	236	0
ID7	2857344	1009	0
OD7	681280	241	0
ID8	2840528	1005	0
OD8	687200	244	0
ID9	2828704	1004	0
OD9	664640	237	0
ID10	2823984	1003	0
OD10	669232	239	0
ID11	2833120	1003	0
OD11	665328	238	0
ID12	2827344	1007	0
OD12	658800	235	0
IE1	2846512	1011	0
OE1	668160	237	0
IE2	2859216	1014	0
OE2	671776	238	0
IE3	2853344	1009	0
OE3	680384	240	0
IE4	2846864	1005	0
OE4	665280	235	0
IE5	2859760	1010	0
OE5	675488	239	0
IE6	2856128	1002	0
OE6	692000	243	0
IE7	2867568	1006	0
OE7	676912	238	0
IE8	2836448	1003	0
OE8	674384	239	0
IE9	2842928	1008	0
OE9	670016	239	0
IE10	2849856	1011	0
OE10	657952	235	0
IE11	2843200	1010	0
OE11	663536	238	0
IE12	2838256	1011	0
OE12	662592	237	0
IF1	2843584	1010	0
OF1	674112	240	0
IF2	2840032	1006	0
OF2	674528	239	0
IF3	2862928	1010	0
OF3	679840	240	0
IF4	2847328	1007	0
OF4	671568	239	0
IF5	2845296	1006	0
OF5	667424	237	0
IF6	2848336	1007	0
OF6	665296	236	0
IF7	2864928	1010	0
OF7	674880	240	0
IF8	2858528	1014	0
OF8	658272	234	0
IF9	2854144	1013	0
OF9	669488	239	0
IF10	2835904	1006	0
OF10	665520	238	0
IF11	2849200	1007	0
OF11	668304	239	0
IF12	2847728	1013	0
OF12	662576	237	0
IG1	2849296	1012	0
OG1	675936	240	0
IG2	2854464	1011	0
OG2	670688	237	0
IG3	2846112	1007	0
OG3	669248	237	0
IG4	2845136	1009	0
OG4	663552	236	0
IG5	2849024	1011	0
OG5	662400	236	0
IG6	2848336	1012	0
OG6	680848	242	0
IG7	2841936	1008	0
OG7	671008	239	0
IG8	2824768	1004	0
OG8	683648	244	0
IG9	2850928	1015	0
OG9	655328	234	0
IG10	2847808	1014	0
OG10	658304	236	0
IG11	2849312	1013	0
OG11	660816	237	0
IG12	2828560	1008	0
OG12	670384	240	0
IH1	2832576	1006	0
OH1	665600	237	0
IH2	2841520	1006	0
OH2	671696	238	0
IH3	2857040	1010	0
OH3	672416	238	0
IH4	2852656	1012	0
OH4	676464	240	0
IH5	2834416	1006	0
OH5	671104	238	0
IH6	2847232	1013	0
OH6	667040	237	0
IH7	2852272	1014	0
OH7	667472	238	0
IH8	2838528	1011	0
OH8	681184	242	0
IH9	2820560	1007	0
OH9	666672	238	0
IH10	2824176	1008	0
OH10	661824	236	0
IH11	2827392	1009	0
OH11	672752	241	0
IH12	2827344	1010	0
OH12	671680	240	0
```
