## Supplementary material for "A toolbox of Stable Integration Vectors (SIV) in the fission yeast *Schizosaccharomyces pombe*": Source data: S02_C014_T02_P0001_M5_X5_E2.quant

```
[instrument]
blockid	numofrow	numofcol	coversn	version	coverid	lamphours	blocksn	type	sn
21	8	12	*	1.3.2	*	*	*	ruo	272510497

[head]
version	name	operator	timestamp	expirytime	calibrationID
1.0.5	Quantitation	GUEST	*	*	*

[properties]
quantversion
0.2.5

[conditions]
BlkID	Run	ExcitationColor	EmissionColor	CameraBias	EmissionIndex	BlockTemperature	CameraGain	Point	SampleVolume	Step	ExposureIndex	CoverID	Time	SampleTemperature	CoverTemperature	ExcitationIndex	Stage	Exposure	Cycle
21	20190213smp49-60	x5	m5	*	5	60.0004,60.0054,60,59.9914,60.0128,60.0017	*	1	10	2	2	-1	1550061630.796	59.9982,59.9979,59.9976,59.9981,59.9975,59.9981	104.898	5	2	920	14

[quant]
region	quant	count	saturation
IA1	3185824	1014	0
OA1	742912	237	0
IA2	3164416	1006	0
OA2	761120	241	0
IA3	3144080	1008	0
OA3	747216	240	0
IA4	3114720	1010	0
OA4	730496	238	0
IA5	3109840	1006	0
OA5	727184	238	0
IA6	3083856	1004	0
OA6	727824	239	0
IA7	3114112	1008	0
OA7	724080	237	0
IA8	3136672	1010	0
OA8	726640	238	0
IA9	3179168	1013	0
OA9	721760	237	0
IA10	3207184	1012	0
OA10	747648	241	0
IA11	3222320	1008	0
OA11	739632	237	0
IA12	3190928	1008	0
OA12	736224	238	0
IB1	3118560	1004	0
OB1	744720	241	0
IB2	3119456	1011	0
OB2	735952	239	0
IB3	3084864	1005	0
OB3	741664	243	0
IB4	3056592	1006	0
OB4	716528	237	0
IB5	3064144	1008	0
OB5	711888	236	0
IB6	3078224	1011	0
OB6	714608	237	0
IB7	3176656	1015	0
OB7	709280	234	0
IB8	3122704	1014	0
OB8	719056	237	0
IB9	3156336	1004	0
OB9	738256	244	0
IB10	3134224	1003	0
OB10	737520	242	0
IB11	3198256	1012	0
OB11	733536	238	0
IB12	3194144	1014	0
OB12	727024	237	0
IC1	3077120	1009	0
OC1	733760	241	0
IC2	3068416	1006	0
OC2	725312	239	0
IC3	3077584	1008	0
OC3	712448	237	0
IC4	3080656	1010	0
OC4	710816	235	0
IC5	3111520	1014	0
OC5	719888	238	0
IC6	3121312	1014	0
OC6	717824	237	0
IC7	3144912	1009	0
OC7	722496	238	0
IC8	3139040	1006	0
OC8	723824	238	0
IC9	3153088	1011	0
OC9	729088	241	0
IC10	3140832	1009	0
OC10	720944	239	0
IC11	3206112	1010	0
OC11	724256	238	0
IC12	3119392	1005	0
OC12	740448	243	0
ID1	3038432	1006	0
OD1	718416	238	0
ID2	3052176	1008	0
OD2	713568	236	0
ID3	3105888	1012	0
OD3	728048	240	0
ID4	3119536	1015	0
OD4	718160	236	0
ID5	3131776	1009	0
OD5	729664	239	0
ID6	3188848	1004	0
OD6	746384	236	0
ID7	3188848	1009	0
OD7	746144	241	0
ID8	3164192	1005	0
OD8	745072	244	0
ID9	3140336	1004	0
OD9	721136	237	0
ID10	3153776	1003	0
OD10	722784	239	0
ID11	3183712	1003	0
OD11	720704	238	0
ID12	3105120	1007	0
OD12	711392	235	0
IE1	3047104	1011	0
OE1	714224	237	0
IE2	3076576	1014	0
OE2	720848	238	0
IE3	3094720	1009	0
OE3	731088	240	0
IE4	3117616	1005	0
OE4	721552	235	0
IE5	3147152	1010	0
OE5	731744	239	0
IE6	3233488	1002	0
OE6	783536	243	0
IE7	3253296	1006	0
OE7	759728	238	0
IE8	3171152	1003	0
OE8	740608	239	0
IE9	3167104	1008	0
OE9	732576	239	0
IE10	3175456	1011	0
OE10	717088	235	0
IE11	3172720	1010	0
OE11	723808	238	0
IE12	3106928	1011	0
OE12	719216	237	0
IF1	3054416	1010	0
OF1	719920	240	0
IF2	3053072	1006	0
OF2	724144	239	0
IF3	3101264	1010	0
OF3	732048	240	0
IF4	3124320	1007	0
OF4	730464	239	0
IF5	3137216	1006	0
OF5	730096	237	0
IF6	3157680	1007	0
OF6	729488	236	0
IF7	3193456	1010	0
OF7	743120	240	0
IF8	3178576	1014	0
OF8	720656	234	0
IF9	3173792	1013	0
OF9	729360	239	0
IF10	3147216	1006	0
OF10	723520	238	0
IF11	3231344	1007	0
OF11	725472	239	0
IF12	3146864	1013	0
OF12	716944	237	0
IG1	3047168	1012	0
OG1	725776	240	0
IG2	3075904	1011	0
OG2	722720	237	0
IG3	3070928	1007	0
OG3	722464	237	0
IG4	3083904	1009	0
OG4	718560	236	0
IG5	3096096	1011	0
OG5	715440	236	0
IG6	3110896	1012	0
OG6	738464	242	0
IG7	3112384	1008	0
OG7	727216	239	0
IG8	3097872	1004	0
OG8	742832	244	0
IG9	3134832	1015	0
OG9	710784	234	0
IG10	3140784	1014	0
OG10	718864	236	0
IG11	3176816	1013	0
OG11	717984	237	0
IG12	3079936	1008	0
OG12	720320	240	0
IH1	3034976	1006	0
OH1	711136	237	0
IH2	3044080	1006	0
OH2	719600	238	0
IH3	3075104	1010	0
OH3	722304	238	0
IH4	3071632	1012	0
OH4	727392	240	0
IH5	3051472	1006	0
OH5	720528	238	0
IH6	3076304	1013	0
OH6	719696	237	0
IH7	3091184	1014	0
OH7	722016	238	0
IH8	3085536	1011	0
OH8	734272	242	0
IH9	3084768	1007	0
OH9	720752	238	0
IH10	3082032	1008	0
OH10	715984	236	0
IH11	3091200	1009	0
OH11	724224	241	0
IH12	3063904	1010	0
OH12	717056	240	0
```
