## Supplementary material for "A toolbox of Stable Integration Vectors (SIV) in the fission yeast *Schizosaccharomyces pombe*": Source data: S02_C015_T02_P0001_M1_X1_E1.quant

```
[instrument]
blockid	numofrow	numofcol	coversn	version	coverid	lamphours	blocksn	type	sn
21	8	12	*	1.3.2	*	*	*	ruo	272510497

[head]
version	name	operator	timestamp	expirytime	calibrationID
1.0.5	Quantitation	GUEST	*	*	*

[properties]
quantversion
0.2.5

[conditions]
BlkID	Run	ExcitationColor	EmissionColor	CameraBias	EmissionIndex	BlockTemperature	CameraGain	Point	SampleVolume	Step	ExposureIndex	CoverID	Time	SampleTemperature	CoverTemperature	ExcitationIndex	Stage	Exposure	Cycle
21	20190213smp49-60	x1	m1	*	1	60.0078,60.0031,59.9927,59.9818,59.9931,60.0017	*	1	10	2	1	-1	1550061756.839	59.9988,59.9977,59.9974,59.9971,59.9984,59.9977	104.966	1	2	60	15

[quant]
region	quant	count	saturation
IA1	2951200	1013	0
OA1	663184	237	0
IA2	2985664	1008	0
OA2	662288	236	0
IA3	3003552	1008	0
OA3	657552	234	0
IA4	3044592	1016	0
OA4	658192	234	0
IA5	3075392	1017	0
OA5	656272	233	0
IA6	3060512	1010	0
OA6	675600	240	0
IA7	3343776	1006	0
OA7	673968	239	0
IA8	3369232	1013	0
OA8	667616	237	0
IA9	3351408	1016	0
OA9	665712	237	0
IA10	3316848	1017	0
OA10	660192	236	0
IA11	3260400	1017	0
OA11	656640	235	0
IA12	3174672	1011	0
OA12	662816	238	0
IB1	2970496	1009	0
OB1	664016	237	0
IB2	3014288	1010	0
OB2	679200	241	0
IB3	3077600	1016	0
OB3	676016	240	0
IB4	3097376	1014	0
OB4	677312	239	0
IB5	3108192	1009	0
OB5	671952	237	0
IB6	3130432	1011	0
OB6	662720	235	0
IB7	3525600	1016	0
OB7	673216	237	0
IB8	3506480	1018	0
OB8	669808	237	0
IB9	3486320	1015	0
OB9	667264	236	0
IB10	3417168	1007	0
OB10	677136	240	0
IB11	3339264	1013	0
OB11	664672	237	0
IB12	3241184	1009	0
OB12	667152	239	0
IC1	3009264	1015	0
OC1	670704	239	0
IC2	3061088	1016	0
OC2	675776	240	0
IC3	3092880	1011	0
OC3	670656	238	0
IC4	3119040	1007	0
OC4	682800	241	0
IC5	3164384	1013	0
OC5	679472	240	0
IC6	3194256	1016	0
OC6	683552	240	0
IC7	3602576	1011	0
OC7	683712	240	0
IC8	3598224	1008	0
OC8	674000	236	0
IC9	3567840	1011	0
OC9	673504	237	0
IC10	3487936	1006	0
OC10	675984	239	0
IC11	3411920	1006	0
OC11	675424	240	0
IC12	3315616	1011	0
OC12	660944	236	0
ID1	3018240	1012	0
OD1	668944	238	0
ID2	3066480	1012	0
OD2	666608	237	0
ID3	3112656	1007	0
OD3	669296	237	0
ID4	3167680	1016	0
OD4	669280	236	0
ID5	3195040	1010	0
OD5	684192	241	0
ID6	3210512	1007	0
OD6	677776	238	0
ID7	3698832	1012	0
OD7	686896	240	0
ID8	3671120	1008	0
OD8	689968	242	0
ID9	3625760	1006	0
OD9	678592	239	0
ID10	3581920	1012	0
OD10	670192	237	0
ID11	3509392	1010	0
OD11	669344	238	0
ID12	3370400	1013	0
OD12	675520	241	0
IE1	3031072	1012	0
OE1	678480	242	0
IE2	3067168	1006	0
OE2	676432	240	0
IE3	3139424	1011	0
OE3	670304	237	0
IE4	3160816	1007	0
OE4	690032	243	0
IE5	3220080	1015	0
OE5	682512	240	0
IE6	3245136	1012	0
OE6	675952	237	0
IE7	3674480	1010	0
OE7	677152	236	0
IE8	3672112	1010	0
OE8	675136	236	0
IE9	3656864	1011	0
OE9	685856	241	0
IE10	3557920	1016	0
OE10	668880	236	0
IE11	3515104	1016	0
OE11	671264	238	0
IE12	3402112	1012	0
OE12	667328	238	0
IF1	3023808	1007	0
OF1	677424	241	0
IF2	3075488	1010	0
OF2	670448	238	0
IF3	3154432	1018	0
OF3	678224	239	0
IF4	3188672	1015	0
OF4	678864	239	0
IF5	3211632	1010	0
OF5	673824	237	0
IF6	3211920	1010	0
OF6	671984	236	0
IF7	3660528	1012	0
OF7	678384	237	0
IF8	3690368	1016	0
OF8	683040	239	0
IF9	3637120	1012	0
OF9	682672	239	0
IF10	3565808	1006	0
OF10	680272	240	0
IF11	3487728	1013	0
OF11	669216	238	0
IF12	3414512	1015	0
OF12	665648	237	0
IG1	3012096	1009	0
OG1	679552	243	0
IG2	3070560	1012	0
OG2	670528	238	0
IG3	3108832	1007	0
OG3	670464	238	0
IG4	3154240	1010	0
OG4	683232	242	0
IG5	3165680	1006	0
OG5	677536	240	0
IG6	3196192	1010	0
OG6	672528	238	0
IG7	3578128	1008	0
OG7	666368	235	0
IG8	3621744	1015	0
OG8	668176	236	0
IG9	3573648	1016	0
OG9	674368	239	0
IG10	3538704	1016	0
OG10	670448	238	0
IG11	3438576	1011	0
OG11	667616	238	0
IG12	3380064	1010	0
OG12	660480	236	0
IH1	3005280	1011	0
OH1	668304	239	0
IH2	3066960	1018	0
OH2	665504	237	0
IH3	3097104	1013	0
OH3	675200	240	0
IH4	3092496	1005	0
OH4	664432	237	0
IH5	3140624	1011	0
OH5	670416	238	0
IH6	3147712	1016	0
OH6	658224	234	0
IH7	3536320	1017	0
OH7	662288	235	0
IH8	3486784	1009	0
OH8	669088	238	0
IH9	3472656	1010	0
OH9	669328	239	0
IH10	3416704	1011	0
OH10	671296	240	0
IH11	3346224	1009	0
OH11	668256	240	0
IH12	3293264	1007	0
OH12	652640	235	0
```
