## Supplementary material for "A toolbox of Stable Integration Vectors (SIV) in the fission yeast *Schizosaccharomyces pombe*": Source data: S02_C015_T02_P0001_M1_X1_E2.quant

```
[instrument]
blockid	numofrow	numofcol	coversn	version	coverid	lamphours	blocksn	type	sn
21	8	12	*	1.3.2	*	*	*	ruo	272510497

[head]
version	name	operator	timestamp	expirytime	calibrationID
1.0.5	Quantitation	GUEST	*	*	*

[properties]
quantversion
0.2.5

[conditions]
BlkID	Run	ExcitationColor	EmissionColor	CameraBias	EmissionIndex	BlockTemperature	CameraGain	Point	SampleVolume	Step	ExposureIndex	CoverID	Time	SampleTemperature	CoverTemperature	ExcitationIndex	Stage	Exposure	Cycle
21	20190213smp49-60	x1	m1	*	1	60.0078,60.0031,59.9927,59.9818,59.9931,60.0017	*	1	10	2	2	-1	1550061757.494	59.9988,59.9977,59.9974,59.9971,59.9984,59.9977	104.966	1	2	175	15

[quant]
region	quant	count	saturation
IA1	3245872	1013	0
OA1	674560	237	0
IA2	3359888	1008	0
OA2	680048	236	0
IA3	3421408	1008	0
OA3	678656	234	0
IA4	3524192	1016	0
OA4	680528	234	0
IA5	3606448	1017	0
OA5	681984	233	0
IA6	3616928	1010	0
OA6	703424	240	0
IA7	4465168	1006	0
OA7	709600	239	0
IA8	4508336	1013	0
OA8	702432	237	0
IA9	4470592	1016	0
OA9	698080	237	0
IA10	4339840	1017	0
OA10	693088	236	0
IA11	4182656	1017	0
OA11	681152	235	0
IA12	3962256	1011	0
OA12	683680	238	0
IB1	3314448	1009	0
OB1	677840	237	0
IB2	3431312	1010	0
OB2	697280	241	0
IB3	3592640	1016	0
OB3	700656	240	0
IB4	3683056	1014	0
OB4	704992	239	0
IB5	3742768	1009	0
OB5	705264	237	0
IB6	3797536	1011	0
OB6	701040	235	0
IB7	4946640	1016	0
OB7	713184	237	0
IB8	4889024	1018	0
OB8	716400	237	0
IB9	4842000	1015	0
OB9	707440	236	0
IB10	4677264	1007	0
OB10	714576	240	0
IB11	4453216	1013	0
OB11	698240	237	0
IB12	4165264	1009	0
OB12	694768	239	0
IC1	3394048	1015	0
OC1	686672	239	0
IC2	3539584	1016	0
OC2	698736	240	0
IC3	3645584	1011	0
OC3	701408	238	0
IC4	3772384	1007	0
OC4	716848	241	0
IC5	3876352	1013	0
OC5	717936	240	0
IC6	3962720	1016	0
OC6	723136	240	0
IC7	5163312	1011	0
OC7	734080	240	0
IC8	5182752	1008	0
OC8	720816	236	0
IC9	5095376	1011	0
OC9	717376	237	0
IC10	4898608	1006	0
OC10	719808	239	0
IC11	4681888	1006	0
OC11	713984	240	0
IC12	4359344	1011	0
OC12	691200	236	0
ID1	3446448	1012	0
OD1	686624	238	0
ID2	3587760	1012	0
OD2	692576	237	0
ID3	3737008	1007	0
OD3	703024	237	0
ID4	3878528	1016	0
OD4	707088	236	0
ID5	3998128	1010	0
OD5	726640	241	0
ID6	4072400	1007	0
OD6	727600	238	0
ID7	5457824	1012	0
OD7	743840	240	0
ID8	5432704	1008	0
OD8	747680	242	0
ID9	5298560	1006	0
OD9	731536	239	0
ID10	5140448	1012	0
OD10	717824	237	0
ID11	4953072	1010	0
OD11	712320	238	0
ID12	4522736	1013	0
OD12	710656	241	0
IE1	3483808	1012	0
OE1	699744	242	0
IE2	3608944	1006	0
OE2	701184	240	0
IE3	3796064	1011	0
OE3	701552	237	0
IE4	3899008	1007	0
OE4	731200	243	0
IE5	4031168	1015	0
OE5	723648	240	0
IE6	4142480	1012	0
OE6	727936	237	0
IE7	5406336	1010	0
OE7	733472	236	0
IE8	5401312	1010	0
OE8	726992	236	0
IE9	5369984	1011	0
OE9	741552	241	0
IE10	5059168	1016	0
OE10	716080	236	0
IE11	4942640	1016	0
OE11	711072	238	0
IE12	4607808	1012	0
OE12	703424	238	0
IF1	3478336	1007	0
OF1	693552	241	0
IF2	3609392	1010	0
OF2	694512	238	0
IF3	3795680	1018	0
OF3	705040	239	0
IF4	3917488	1015	0
OF4	707872	239	0
IF5	4016304	1010	0
OF5	710672	237	0
IF6	4025888	1010	0
OF6	711056	236	0
IF7	5330656	1012	0
OF7	725520	237	0
IF8	5413808	1016	0
OF8	729920	239	0
IF9	5301520	1012	0
OF9	729888	239	0
IF10	5126448	1006	0
OF10	723264	240	0
IF11	4862944	1013	0
OF11	709216	238	0
IF12	4622976	1015	0
OF12	695632	237	0
IG1	3441456	1009	0
OG1	695024	243	0
IG2	3596608	1012	0
OG2	691040	238	0
IG3	3728112	1007	0
OG3	696688	238	0
IG4	3852992	1010	0
OG4	711728	242	0
IG5	3924144	1006	0
OG5	712272	240	0
IG6	3997728	1010	0
OG6	710352	238	0
IG7	5130112	1008	0
OG7	709984	235	0
IG8	5230464	1015	0
OG8	710640	236	0
IG9	5105920	1016	0
OG9	718352	239	0
IG10	5000304	1016	0
OG10	707296	238	0
IG11	4742880	1011	0
OG11	701440	238	0
IG12	4547584	1010	0
OG12	688288	236	0
IH1	3436224	1011	0
OH1	682528	239	0
IH2	3554992	1018	0
OH2	682432	237	0
IH3	3691440	1013	0
OH3	697824	240	0
IH4	3727360	1005	0
OH4	692336	237	0
IH5	3845152	1011	0
OH5	697056	238	0
IH6	3856752	1016	0
OH6	689792	234	0
IH7	4988496	1017	0
OH7	697584	235	0
IH8	4885472	1009	0
OH8	709840	238	0
IH9	4852192	1010	0
OH9	707776	239	0
IH10	4695600	1011	0
OH10	705296	240	0
IH11	4503632	1009	0
OH11	699104	240	0
IH12	4360688	1007	0
OH12	678304	235	0
```
