## Supplementary material for "A toolbox of Stable Integration Vectors (SIV) in the fission yeast *Schizosaccharomyces pombe*": Source data: S02_C015_T02_P0001_M1_X1_E3.quant

```
[instrument]
blockid	numofrow	numofcol	coversn	version	coverid	lamphours	blocksn	type	sn
21	8	12	*	1.3.2	*	*	*	ruo	272510497

[head]
version	name	operator	timestamp	expirytime	calibrationID
1.0.5	Quantitation	GUEST	*	*	*

[properties]
quantversion
0.2.5

[conditions]
BlkID	Run	ExcitationColor	EmissionColor	CameraBias	EmissionIndex	BlockTemperature	CameraGain	Point	SampleVolume	Step	ExposureIndex	CoverID	Time	SampleTemperature	CoverTemperature	ExcitationIndex	Stage	Exposure	Cycle
21	20190213smp49-60	x1	m1	*	1	60.0078,60.0031,59.9927,59.9818,59.9931,60.0017	*	1	10	2	3	-1	1550061758.220	59.9988,59.9977,59.9974,59.9971,59.9984,59.9977	104.966	1	2	520	15

[quant]
region	quant	count	saturation
IA1	4139120	1013	0
OA1	717712	237	0
IA2	4492768	1008	0
OA2	730512	236	0
IA3	4661200	1008	0
OA3	737408	234	0
IA4	4938032	1016	0
OA4	748016	234	0
IA5	5200112	1017	0
OA5	759104	233	0
IA6	5270560	1010	0
OA6	790144	240	0
IA7	7827328	1006	0
OA7	811696	239	0
IA8	7923536	1013	0
OA8	808448	237	0
IA9	7812016	1016	0
OA9	797600	237	0
IA10	7412112	1017	0
OA10	783520	236	0
IA11	6966448	1017	0
OA11	764048	235	0
IA12	6328288	1011	0
OA12	748944	238	0
IB1	4350512	1009	0
OB1	726784	237	0
IB2	4686480	1010	0
OB2	760624	241	0
IB3	5131920	1016	0
OB3	774672	240	0
IB4	5420064	1014	0
OB4	793184	239	0
IB5	5666416	1009	0
OB5	810928	237	0
IB6	5825040	1011	0
OB6	806240	235	0
IB7	9207776	1016	0
OB7	844704	237	0
IB8	9037760	1018	0
OB8	847728	237	0
IB9	8942528	1015	0
OB9	831232	236	0
IB10	8487552	1007	0
OB10	834096	240	0
IB11	7784048	1013	0
OB11	798144	237	0
IB12	6943584	1009	0
OB12	775024	239	0
IC1	4559184	1015	0
OC1	742000	239	0
IC2	4979904	1016	0
OC2	768992	240	0
IC3	5326992	1011	0
OC3	781152	238	0
IC4	5723200	1007	0
OC4	815504	241	0
IC5	6026576	1013	0
OC5	831440	240	0
IC6	6275408	1016	0
OC6	850496	240	0
IC7	9864336	1011	0
OC7	883024	240	0
IC8	9945136	1008	0
OC8	871600	236	0
IC9	9711536	1011	0
OC9	861664	237	0
IC10	9118896	1006	0
OC10	847264	239	0
IC11	8493424	1006	0
OC11	825984	240	0
IC12	7479008	1011	0
OC12	779664	236	0
ID1	4725456	1012	0
OD1	742272	238	0
ID2	5121648	1012	0
OD2	766096	237	0
ID3	5604048	1007	0
OD3	791024	237	0
ID4	5992272	1016	0
OD4	809216	236	0
ID5	6378448	1010	0
OD5	854160	241	0
ID6	6627536	1007	0
OD6	875248	238	0
ID7	10741120	1012	0
OD7	907840	240	0
ID8	10692704	1008	0
OD8	913888	242	0
ID9	10326032	1006	0
OD9	889584	239	0
ID10	9815856	1012	0
OD10	859552	237	0
ID11	9267920	1010	0
OD11	834176	238	0
ID12	7964736	1013	0
OD12	810736	241	0
IE1	4842992	1012	0
OE1	758176	242	0
IE2	5240688	1006	0
OE2	776928	240	0
IE3	5757024	1011	0
OE3	791264	237	0
IE4	6113216	1007	0
OE4	839936	243	0
IE5	6479840	1015	0
OE5	852800	240	0
IE6	6823248	1012	0
OE6	877264	237	0
IE7	10590832	1010	0
OE7	900480	236	0
IE8	10603600	1010	0
OE8	890208	236	0
IE9	10498336	1011	0
OE9	899984	241	0
IE10	9545760	1016	0
OE10	855680	236	0
IE11	9213488	1016	0
OE11	834352	238	0
IE12	8234432	1012	0
OE12	801936	238	0
IF1	4861520	1007	0
OF1	752512	241	0
IF2	5228400	1010	0
OF2	763824	238	0
IF3	5738256	1018	0
OF3	790672	239	0
IF4	6135808	1015	0
OF4	814592	239	0
IF5	6491184	1010	0
OF5	828352	237	0
IF6	6532720	1010	0
OF6	842560	236	0
IF7	10401440	1012	0
OF7	874000	237	0
IF8	10607632	1016	0
OF8	883664	239	0
IF9	10317456	1012	0
OF9	878128	239	0
IF10	9823008	1006	0
OF10	861360	240	0
IF11	9023008	1013	0
OF11	821856	238	0
IF12	8284608	1015	0
OF12	789712	237	0
IG1	4740384	1009	0
OG1	749648	243	0
IG2	5170096	1012	0
OG2	753008	238	0
IG3	5585584	1007	0
OG3	773040	238	0
IG4	5969056	1010	0
OG4	805456	242	0
IG5	6215584	1006	0
OG5	816016	240	0
IG6	6422432	1010	0
OG6	822640	238	0
IG7	9780400	1008	0
OG7	835936	235	0
IG8	10067408	1015	0
OG8	842368	236	0
IG9	9695184	1016	0
OG9	846800	239	0
IG10	9374624	1016	0
OG10	826384	238	0
IG11	8666448	1011	0
OG11	803984	238	0
IG12	8071744	1010	0
OG12	773216	236	0
IH1	4707360	1011	0
OH1	731408	239	0
IH2	5021616	1018	0
OH2	738608	237	0
IH3	5432720	1013	0
OH3	762480	240	0
IH4	5606160	1005	0
OH4	768448	237	0
IH5	5943952	1011	0
OH5	785920	238	0
IH6	5948336	1016	0
OH6	778304	234	0
IH7	9326784	1017	0
OH7	809200	235	0
IH8	9066960	1009	0
OH8	820288	238	0
IH9	8982096	1010	0
OH9	811200	239	0
IH10	8497472	1011	0
OH10	800432	240	0
IH11	7948800	1009	0
OH11	785056	240	0
IH12	7511824	1007	0
OH12	750784	235	0
```
