## Supplementary material for "A toolbox of Stable Integration Vectors (SIV) in the fission yeast *Schizosaccharomyces pombe*": Source data: S02_C015_T02_P0001_M2_X2_E1.quant

```
[instrument]
blockid	numofrow	numofcol	coversn	version	coverid	lamphours	blocksn	type	sn
21	8	12	*	1.3.2	*	*	*	ruo	272510497

[head]
version	name	operator	timestamp	expirytime	calibrationID
1.0.5	Quantitation	GUEST	*	*	*

[properties]
quantversion
0.2.5

[conditions]
BlkID	Run	ExcitationColor	EmissionColor	CameraBias	EmissionIndex	BlockTemperature	CameraGain	Point	SampleVolume	Step	ExposureIndex	CoverID	Time	SampleTemperature	CoverTemperature	ExcitationIndex	Stage	Exposure	Cycle
21	20190213smp49-60	x2	m2	*	2	60.0078,60.0031,59.9927,59.9818,59.9931,60.0017	*	1	10	2	1	-1	1550061754.951	59.9988,59.9977,59.9974,59.9971,59.9984,59.9977	104.966	2	2	100	15

[quant]
region	quant	count	saturation
IA1	3061648	1006	0
OA1	673280	240	0
IA2	3162576	1009	0
OA2	671600	239	0
IA3	3152848	1008	0
OA3	668016	238	0
IA4	3189568	1015	0
OA4	668928	239	0
IA5	3211424	1011	0
OA5	662816	237	0
IA6	3200944	1009	0
OA6	655232	235	0
IA7	3319024	1009	0
OA7	657424	235	0
IA8	3344112	1012	0
OA8	666576	239	0
IA9	3372768	1016	0
OA9	654288	235	0
IA10	3337680	1015	0
OA10	656816	236	0
IA11	3286624	1005	0
OA11	683648	245	0
IA12	3269408	1005	0
OA12	671312	241	0
IB1	3107088	1007	0
OB1	676384	241	0
IB2	3164064	1011	0
OB2	672080	239	0
IB3	3254256	1016	0
OB3	656384	234	0
IB4	3261776	1010	0
OB4	662416	236	0
IB5	3276592	1005	0
OB5	663184	237	0
IB6	3311568	1010	0
OB6	666048	238	0
IB7	3491888	1016	0
OB7	654016	234	0
IB8	3475040	1016	0
OB8	652496	234	0
IB9	3449344	1009	0
OB9	663952	239	0
IB10	3435440	1008	0
OB10	663312	238	0
IB11	3400944	1011	0
OB11	669840	240	0
IB12	3351312	1010	0
OB12	670288	241	0
IC1	3167984	1016	0
OC1	662352	236	0
IC2	3229920	1015	0
OC2	671424	239	0
IC3	3265184	1009	0
OC3	661456	236	0
IC4	3331408	1011	0
OC4	666464	238	0
IC5	3375120	1014	0
OC5	663408	237	0
IC6	3423872	1014	0
OC6	663888	237	0
IC7	3573168	1009	0
OC7	665472	238	0
IC8	3584640	1008	0
OC8	669184	239	0
IC9	3564912	1010	0
OC9	671600	241	0
IC10	3514480	1005	0
OC10	679824	244	0
IC11	3461520	1007	0
OC11	654688	235	0
IC12	3462864	1008	0
OC12	661120	237	0
ID1	3195952	1010	0
OD1	668848	239	0
ID2	3255856	1009	0
OD2	661824	235	0
ID3	3349568	1008	0
OD3	675808	240	0
ID4	3410176	1015	0
OD4	670400	239	0
ID5	3450256	1006	0
OD5	684624	244	0
ID6	3488656	1010	0
OD6	661840	236	0
ID7	3747392	1011	0
OD7	677168	240	0
ID8	3713680	1008	0
OD8	669408	238	0
ID9	3666336	1010	0
OD9	661984	236	0
ID10	3620480	1009	0
OD10	660704	236	0
ID11	3567872	1010	0
OD11	663360	237	0
ID12	3490128	1014	0
OD12	669808	240	0
IE1	3219072	1008	0
OE1	663136	237	0
IE2	3303552	1011	0
OE2	666160	237	0
IE3	3385216	1009	0
OE3	669968	238	0
IE4	3435840	1008	0
OE4	683280	242	0
IE5	3497360	1014	0
OE5	669808	239	0
IE6	3538256	1011	0
OE6	663792	236	0
IE7	3678528	1008	0
OE7	671712	239	0
IE8	3699776	1010	0
OE8	663808	236	0
IE9	3715552	1012	0
OE9	671744	239	0
IE10	3644416	1016	0
OE10	654816	234	0
IE11	3620720	1014	0
OE11	664576	238	0
IE12	3525232	1007	0
OE12	683600	244	0
IF1	3248640	1009	0
OF1	660704	236	0
IF2	3311968	1010	0
OF2	678432	242	0
IF3	3428896	1018	0
OF3	662512	236	0
IF4	3471120	1013	0
OF4	670704	239	0
IF5	3510208	1008	0
OF5	664416	237	0
IF6	3496800	1008	0
OF6	665440	238	0
IF7	3683280	1009	0
OF7	676416	241	0
IF8	3733840	1016	0
OF8	665200	237	0
IF9	3705440	1009	0
OF9	669968	239	0
IF10	3662992	1005	0
OF10	684400	245	0
IF11	3620320	1015	0
OF11	660448	236	0
IF12	3568848	1015	0
OF12	657632	235	0
IG1	3249760	1017	0
OG1	645888	231	0
IG2	3309680	1011	0
OG2	669248	238	0
IG3	3377776	1007	0
OG3	668976	238	0
IG4	3453600	1010	0
OG4	664240	237	0
IG5	3474848	1006	0
OG5	670480	239	0
IG6	3508816	1009	0
OG6	668208	239	0
IG7	3630128	1007	0
OG7	664048	237	0
IG8	3699248	1017	0
OG8	651472	232	0
IG9	3662256	1015	0
OG9	667392	238	0
IG10	3647072	1014	0
OG10	665360	238	0
IG11	3578256	1011	0
OG11	659968	236	0
IG12	3568976	1010	0
OG12	660416	236	0
IH1	3235328	1009	0
OH1	679232	242	0
IH2	3301136	1016	0
OH2	657728	234	0
IH3	3362960	1009	0
OH3	668640	237	0
IH4	3360544	1003	0
OH4	669744	239	0
IH5	3448848	1011	0
OH5	667904	238	0
IH6	3438304	1014	0
OH6	671744	240	0
IH7	3629840	1017	0
OH7	650176	232	0
IH8	3566320	1007	0
OH8	666816	238	0
IH9	3576512	1010	0
OH9	660000	237	0
IH10	3543440	1011	0
OH10	662960	237	0
IH11	3509056	1008	0
OH11	671872	241	0
IH12	3508720	1007	0
OH12	656192	235	0
```
