## Supplementary material for "A toolbox of Stable Integration Vectors (SIV) in the fission yeast *Schizosaccharomyces pombe*": Source data: S02_C015_T02_P0001_M2_X2_E2.quant

```
[instrument]
blockid	numofrow	numofcol	coversn	version	coverid	lamphours	blocksn	type	sn
21	8	12	*	1.3.2	*	*	*	ruo	272510497

[head]
version	name	operator	timestamp	expirytime	calibrationID
1.0.5	Quantitation	GUEST	*	*	*

[properties]
quantversion
0.2.5

[conditions]
BlkID	Run	ExcitationColor	EmissionColor	CameraBias	EmissionIndex	BlockTemperature	CameraGain	Point	SampleVolume	Step	ExposureIndex	CoverID	Time	SampleTemperature	CoverTemperature	ExcitationIndex	Stage	Exposure	Cycle
21	20190213smp49-60	x2	m2	*	2	60.0078,60.0031,59.9927,59.9818,59.9931,60.0017	*	1	10	2	2	-1	1550061755.647	59.9988,59.9977,59.9974,59.9971,59.9984,59.9977	104.966	2	2	430	15

[quant]
region	quant	count	saturation
IA1	4025888	1006	0
OA1	712064	240	0
IA2	4420256	1009	0
OA2	713184	239	0
IA3	4357024	1008	0
OA3	707552	238	0
IA4	4489344	1015	0
OA4	706224	239	0
IA5	4642768	1011	0
OA5	698800	237	0
IA6	4644752	1009	0
OA6	692336	235	0
IA7	5145312	1009	0
OA7	695472	235	0
IA8	5252288	1012	0
OA8	709920	239	0
IA9	5339744	1016	0
OA9	697984	235	0
IA10	5206464	1015	0
OA10	701376	236	0
IA11	5114496	1005	0
OA11	732224	245	0
IA12	4999440	1005	0
OA12	716400	241	0
IB1	4193776	1007	0
OB1	712816	241	0
IB2	4386032	1011	0
OB2	706160	239	0
IB3	4708256	1016	0
OB3	690976	234	0
IB4	4840944	1010	0
OB4	698768	236	0
IB5	4995520	1005	0
OB5	703776	237	0
IB6	5097600	1010	0
OB6	702432	238	0
IB7	5810960	1016	0
OB7	695904	234	0
IB8	5776592	1016	0
OB8	696080	234	0
IB9	5758688	1009	0
OB9	710864	239	0
IB10	5694736	1008	0
OB10	708720	238	0
IB11	5554928	1011	0
OB11	718016	240	0
IB12	5318784	1010	0
OB12	717760	241	0
IC1	4360560	1016	0
OC1	693376	236	0
IC2	4632928	1015	0
OC2	705744	239	0
IC3	4840048	1009	0
OC3	697632	236	0
IC4	5134032	1011	0
OC4	704976	238	0
IC5	5310464	1014	0
OC5	703264	237	0
IC6	5547968	1014	0
OC6	705568	237	0
IC7	6214416	1009	0
OC7	713744	238	0
IC8	6288992	1008	0
OC8	720064	239	0
IC9	6232352	1010	0
OC9	723536	241	0
IC10	6047056	1005	0
OC10	727952	244	0
IC11	5827648	1007	0
OC11	702592	235	0
IC12	5789696	1008	0
OC12	706992	237	0
ID1	4506448	1010	0
OD1	703872	239	0
ID2	4787360	1009	0
OD2	694352	235	0
ID3	5178640	1008	0
OD3	714272	240	0
ID4	5419552	1015	0
OD4	710768	239	0
ID5	5698528	1006	0
OD5	730544	244	0
ID6	5845392	1010	0
OD6	711968	236	0
ID7	6932560	1011	0
OD7	730176	240	0
ID8	6861216	1008	0
OD8	725488	238	0
ID9	6659408	1010	0
OD9	714928	236	0
ID10	6482640	1009	0
OD10	714352	236	0
ID11	6246096	1010	0
OD11	713808	237	0
ID12	5841472	1014	0
OD12	717696	240	0
IE1	4658880	1008	0
OE1	697616	237	0
IE2	4960832	1011	0
OE2	700528	237	0
IE3	5347616	1009	0
OE3	707408	238	0
IE4	5596496	1008	0
OE4	721824	242	0
IE5	5815280	1014	0
OE5	715712	239	0
IE6	6055232	1011	0
OE6	712720	236	0
IE7	6677408	1008	0
OE7	729824	239	0
IE8	6761488	1010	0
OE8	718352	236	0
IE9	6858048	1012	0
OE9	729328	239	0
IE10	6496928	1016	0
OE10	705280	234	0
IE11	6423312	1014	0
OE11	717216	238	0
IE12	6073632	1007	0
OE12	731584	244	0
IF1	4768592	1009	0
OF1	692112	236	0
IF2	4988320	1010	0
OF2	714976	242	0
IF3	5415232	1018	0
OF3	699696	236	0
IF4	5694560	1013	0
OF4	709680	239	0
IF5	5931680	1008	0
OF5	707680	237	0
IF6	5906400	1008	0
OF6	711840	238	0
IF7	6691888	1009	0
OF7	728800	241	0
IF8	6876400	1016	0
OF8	717520	237	0
IF9	6865632	1009	0
OF9	728384	239	0
IF10	6692688	1005	0
OF10	740752	245	0
IF11	6424912	1015	0
OF11	709040	236	0
IF12	6166912	1015	0
OF12	702016	235	0
IG1	4679936	1017	0
OG1	677520	231	0
IG2	5000736	1011	0
OG2	702880	238	0
IG3	5325632	1007	0
OG3	704160	238	0
IG4	5643968	1010	0
OG4	702000	237	0
IG5	5803152	1006	0
OG5	709600	239	0
IG6	5959408	1009	0
OG6	713760	239	0
IG7	6478720	1007	0
OG7	710880	237	0
IG8	6714864	1017	0
OG8	698000	232	0
IG9	6591008	1015	0
OG9	716912	238	0
IG10	6546560	1014	0
OG10	715584	238	0
IG11	6292496	1011	0
OG11	708224	236	0
IG12	6239104	1010	0
OG12	707152	236	0
IH1	4719168	1009	0
OH1	711968	242	0
IH2	4921504	1016	0
OH2	689904	234	0
IH3	5247584	1009	0
OH3	696960	237	0
IH4	5333200	1003	0
OH4	706784	239	0
IH5	5641264	1011	0
OH5	706064	238	0
IH6	5587936	1014	0
OH6	711152	240	0
IH7	6388336	1017	0
OH7	694064	232	0
IH8	6215840	1007	0
OH8	711376	238	0
IH9	6292288	1010	0
OH9	707472	237	0
IH10	6144512	1011	0
OH10	705600	237	0
IH11	6012384	1008	0
OH11	716016	241	0
IH12	5998864	1007	0
OH12	700816	235	0
```
