## Supplementary material for "A toolbox of Stable Integration Vectors (SIV) in the fission yeast *Schizosaccharomyces pombe*": Source data: S02_C015_T02_P0001_M3_X3_E1.quant

```
[instrument]
blockid	numofrow	numofcol	coversn	version	coverid	lamphours	blocksn	type	sn
21	8	12	*	1.3.2	*	*	*	ruo	272510497

[head]
version	name	operator	timestamp	expirytime	calibrationID
1.0.5	Quantitation	GUEST	*	*	*

[properties]
quantversion
0.2.5

[conditions]
BlkID	Run	ExcitationColor	EmissionColor	CameraBias	EmissionIndex	BlockTemperature	CameraGain	Point	SampleVolume	Step	ExposureIndex	CoverID	Time	SampleTemperature	CoverTemperature	ExcitationIndex	Stage	Exposure	Cycle
21	20190213smp49-60	x3	m3	*	3	60.0078,60.0031,59.9927,59.9818,59.9931,60.0017	*	1	10	2	1	-1	1550061750.841	59.9988,59.9977,59.9974,59.9971,59.9984,59.9977	104.966	3	2	125	15

[quant]
region	quant	count	saturation
IA1	2939872	1011	0
OA1	667808	238	0
IA2	2967920	1011	0
OA2	667888	237	0
IA3	2982096	1008	0
OA3	672144	239	0
IA4	3003760	1014	0
OA4	670016	239	0
IA5	3013792	1008	0
OA5	664544	237	0
IA6	2996992	1009	0
OA6	658384	236	0
IA7	3006528	1010	0
OA7	660576	237	0
IA8	3011984	1013	0
OA8	668400	240	0
IA9	3028576	1014	0
OA9	659856	238	0
IA10	2993536	1014	0
OA10	659344	237	0
IA11	2953264	1006	0
OA11	678928	244	0
IA12	2938560	1009	0
OA12	664720	239	0
IB1	2938960	1007	0
OB1	667360	238	0
IB2	2976640	1011	0
OB2	667040	238	0
IB3	3011072	1012	0
OB3	666432	237	0
IB4	3013072	1008	0
OB4	663280	236	0
IB5	3024528	1006	0
OB5	667072	239	0
IB6	3044240	1011	0
OB6	664432	238	0
IB7	3066784	1014	0
OB7	664448	238	0
IB8	3059200	1016	0
OB8	649008	233	0
IB9	3023712	1007	0
OB9	663360	239	0
IB10	3012896	1009	0
OB10	656848	237	0
IB11	3015600	1013	0
OB11	663312	239	0
IB12	3000656	1013	0
OB12	660800	238	0
IC1	2971728	1015	0
OC1	661264	236	0
IC2	2997504	1011	0
OC2	661632	236	0
IC3	3011248	1003	0
OC3	677184	241	0
IC4	3051520	1013	0
OC4	655600	235	0
IC5	3079152	1015	0
OC5	660448	237	0
IC6	3105968	1016	0
OC6	654176	234	0
IC7	3095456	1008	0
OC7	664800	238	0
IC8	3080912	1008	0
OC8	668688	240	0
IC9	3065136	1010	0
OC9	669456	241	0
IC10	3033888	1008	0
OC10	673168	243	0
IC11	3008016	1007	0
OC11	652624	236	0
IC12	3062944	1009	0
OC12	657056	237	0
ID1	2966576	1009	0
OD1	666080	238	0
ID2	2991184	1006	0
OD2	676720	241	0
ID3	3052016	1011	0
OD3	665968	237	0
ID4	3084944	1015	0
OD4	666736	238	0
ID5	3099920	1007	0
OD5	676336	242	0
ID6	3121984	1010	0
OD6	662704	237	0
ID7	3157808	1010	0
OD7	668848	239	0
ID8	3150528	1008	0
OD8	665904	238	0
ID9	3090416	1008	0
OD9	661728	238	0
ID10	3048400	1003	0
OD10	667376	241	0
ID11	3047664	1012	0
OD11	652320	236	0
ID12	2994256	1010	0
OD12	662576	239	0
IE1	2969120	1006	0
OE1	661792	236	0
IE2	3019056	1012	0
OE2	663152	237	0
IE3	3059824	1010	0
OE3	669840	239	0
IE4	3087232	1009	0
OE4	671376	240	0
IE5	3124240	1013	0
OE5	667568	239	0
IE6	3134880	1008	0
OE6	662544	237	0
IE7	3137488	1008	0
OE7	658384	236	0
IE8	3117760	1008	0
OE8	657600	236	0
IE9	3101920	1010	0
OE9	670768	241	0
IE10	3089520	1016	0
OE10	645552	233	0
IE11	3049088	1012	0
OE11	663568	240	0
IE12	3012400	1011	0
OE12	653568	237	0
IF1	2988544	1011	0
OF1	664128	237	0
IF2	3018256	1011	0
OF2	669328	238	0
IF3	3079776	1015	0
OF3	671136	239	0
IF4	3091008	1010	0
OF4	678288	242	0
IF5	3103072	1004	0
OF5	671264	240	0
IF6	3122512	1011	0
OF6	661888	237	0
IF7	3137360	1012	0
OF7	658816	236	0
IF8	3129232	1014	0
OF8	665920	239	0
IF9	3103728	1012	0
OF9	659184	237	0
IF10	3064304	1006	0
OF10	664192	240	0
IF11	3052176	1012	0
OF11	659024	239	0
IF12	3032336	1016	0
OF12	662848	240	0
IG1	2995008	1018	0
OG1	663920	237	0
IG2	3019776	1013	0
OG2	672912	240	0
IG3	3043488	1008	0
OG3	668016	238	0
IG4	3067072	1006	0
OG4	663136	236	0
IG5	3085520	1008	0
OG5	683056	244	0
IG6	3111136	1013	0
OG6	668640	239	0
IG7	3087408	1006	0
OG7	667104	239	0
IG8	3096976	1012	0
OG8	657840	236	0
IG9	3082416	1015	0
OG9	661216	239	0
IG10	3059472	1013	0
OG10	669008	241	0
IG11	3023696	1009	0
OG11	665152	240	0
IG12	2992896	1006	0
OG12	660752	239	0
IH1	2963296	1007	0
OH1	667712	238	0
IH2	3000224	1011	0
OH2	663936	237	0
IH3	3032208	1007	0
OH3	669248	238	0
IH4	3054016	1012	0
OH4	663248	237	0
IH5	3073904	1011	0
OH5	659072	236	0
IH6	3077376	1014	0
OH6	665456	239	0
IH7	3094208	1015	0
OH7	659744	237	0
IH8	3057664	1010	0
OH8	662720	239	0
IH9	3035424	1008	0
OH9	659344	238	0
IH10	3023168	1011	0
OH10	653040	236	0
IH11	2994464	1008	0
OH11	661472	239	0
IH12	2969040	1006	0
OH12	661568	239	0
```
