## Supplementary material for "A toolbox of Stable Integration Vectors (SIV) in the fission yeast *Schizosaccharomyces pombe*": Source data: S02_C015_T02_P0001_M3_X3_E2.quant

```
[instrument]
blockid	numofrow	numofcol	coversn	version	coverid	lamphours	blocksn	type	sn
21	8	12	*	1.3.2	*	*	*	ruo	272510497

[head]
version	name	operator	timestamp	expirytime	calibrationID
1.0.5	Quantitation	GUEST	*	*	*

[properties]
quantversion
0.2.5

[conditions]
BlkID	Run	ExcitationColor	EmissionColor	CameraBias	EmissionIndex	BlockTemperature	CameraGain	Point	SampleVolume	Step	ExposureIndex	CoverID	Time	SampleTemperature	CoverTemperature	ExcitationIndex	Stage	Exposure	Cycle
21	20190213smp49-60	x3	m3	*	3	60.0078,60.0031,59.9927,59.9818,59.9931,60.0017	*	1	10	2	2	-1	1550061751.536	59.9988,59.9977,59.9974,59.9971,59.9984,59.9977	104.966	3	2	560	15

[quant]
region	quant	count	saturation
IA1	3438800	1011	0
OA1	707040	238	0
IA2	3563024	1011	0
OA2	708384	237	0
IA3	3653136	1008	0
OA3	710736	239	0
IA4	3715424	1014	0
OA4	705984	239	0
IA5	3847728	1008	0
OA5	697248	237	0
IA6	3792848	1009	0
OA6	692032	236	0
IA7	3823008	1010	0
OA7	697616	237	0
IA8	3854880	1013	0
OA8	704432	240	0
IA9	3925632	1014	0
OA9	695104	238	0
IA10	3772432	1014	0
OA10	697136	237	0
IA11	3685712	1006	0
OA11	716288	244	0
IA12	3585728	1009	0
OA12	698144	239	0
IB1	3492848	1007	0
OB1	705856	238	0
IB2	3602128	1011	0
OB2	706368	238	0
IB3	3757840	1012	0
OB3	698112	237	0
IB4	3830624	1008	0
OB4	698208	236	0
IB5	3908032	1006	0
OB5	702624	239	0
IB6	3994176	1011	0
OB6	699152	238	0
IB7	4050048	1014	0
OB7	699792	238	0
IB8	4016240	1016	0
OB8	683312	233	0
IB9	3977952	1007	0
OB9	698848	239	0
IB10	3897008	1009	0
OB10	693568	237	0
IB11	3896256	1013	0
OB11	700624	239	0
IB12	3816832	1013	0
OB12	695552	238	0
IC1	3566416	1015	0
OC1	696800	236	0
IC2	3694672	1011	0
OC2	694928	236	0
IC3	3820432	1003	0
OC3	713136	241	0
IC4	3970384	1013	0
OC4	692944	235	0
IC5	4078448	1015	0
OC5	698048	237	0
IC6	4215232	1016	0
OC6	691824	234	0
IC7	4231792	1008	0
OC7	704944	238	0
IC8	4212736	1008	0
OC8	707520	240	0
IC9	4124000	1010	0
OC9	704432	241	0
IC10	4009168	1008	0
OC10	707248	243	0
IC11	3920224	1007	0
OC11	686960	236	0
IC12	4131296	1009	0
OC12	688624	237	0
ID1	3601424	1009	0
OD1	699088	238	0
ID2	3726880	1006	0
OD2	711984	241	0
ID3	3949648	1011	0
OD3	701776	237	0
ID4	4084080	1015	0
OD4	704448	238	0
ID5	4231808	1007	0
OD5	718304	242	0
ID6	4367024	1010	0
OD6	710288	237	0
ID7	4503264	1010	0
OD7	715232	239	0
ID8	4518896	1008	0
OD8	706512	238	0
ID9	4264704	1008	0
OD9	701184	238	0
ID10	4131568	1003	0
OD10	706720	241	0
ID11	4038592	1012	0
OD11	686576	236	0
ID12	3816704	1010	0
OD12	693680	239	0
IE1	3647104	1006	0
OE1	696000	236	0
IE2	3815616	1012	0
OE2	702080	237	0
IE3	4012656	1010	0
OE3	709792	239	0
IE4	4173952	1009	0
OE4	716208	240	0
IE5	4301312	1013	0
OE5	714784	239	0
IE6	4445472	1008	0
OE6	715696	237	0
IE7	4435760	1008	0
OE7	711968	236	0
IE8	4363952	1008	0
OE8	702752	236	0
IE9	4337440	1010	0
OE9	715216	241	0
IE10	4190064	1016	0
OE10	683120	233	0
IE11	4064464	1012	0
OE11	701728	240	0
IE12	3881760	1011	0
OE12	687248	237	0
IF1	3681056	1011	0
OF1	699712	237	0
IF2	3810400	1011	0
OF2	705360	238	0
IF3	4011424	1015	0
OF3	713168	239	0
IF4	4172848	1010	0
OF4	720288	242	0
IF5	4291456	1004	0
OF5	714336	240	0
IF6	4335040	1011	0
OF6	706992	237	0
IF7	4397568	1012	0
OF7	702352	236	0
IF8	4374080	1014	0
OF8	709056	239	0
IF9	4302096	1012	0
OF9	701872	237	0
IF10	4171968	1006	0
OF10	702592	240	0
IF11	4084848	1012	0
OF11	697440	239	0
IF12	3919152	1016	0
OF12	695760	240	0
IG1	3650240	1018	0
OG1	699888	237	0
IG2	3808448	1013	0
OG2	713984	240	0
IG3	3957152	1008	0
OG3	708512	238	0
IG4	4111760	1006	0
OG4	703216	236	0
IG5	4194688	1008	0
OG5	726560	244	0
IG6	4297920	1013	0
OG6	709680	239	0
IG7	4258336	1006	0
OG7	709456	239	0
IG8	4268064	1012	0
OG8	695984	236	0
IG9	4183408	1015	0
OG9	703536	239	0
IG10	4113808	1013	0
OG10	708320	241	0
IG11	3976912	1009	0
OG11	700896	240	0
IG12	3855040	1006	0
OG12	693200	239	0
IH1	3626672	1007	0
OH1	701616	238	0
IH2	3744288	1011	0
OH2	702544	237	0
IH3	3904240	1007	0
OH3	708704	238	0
IH4	3995568	1012	0
OH4	702976	237	0
IH5	4100016	1011	0
OH5	699840	236	0
IH6	4124496	1014	0
OH6	705392	239	0
IH7	4185888	1015	0
OH7	699248	237	0
IH8	4076048	1010	0
OH8	703552	239	0
IH9	4045616	1008	0
OH9	699024	238	0
IH10	3948912	1011	0
OH10	688048	236	0
IH11	3873792	1008	0
OH11	693536	239	0
IH12	3747504	1006	0
OH12	691408	239	0
```
