## Supplementary material for "A toolbox of Stable Integration Vectors (SIV) in the fission yeast *Schizosaccharomyces pombe*": Source data: S02_C015_T02_P0001_M4_X4_E1.quant

```
[instrument]
blockid	numofrow	numofcol	coversn	version	coverid	lamphours	blocksn	type	sn
21	8	12	*	1.3.2	*	*	*	ruo	272510497

[head]
version	name	operator	timestamp	expirytime	calibrationID
1.0.5	Quantitation	GUEST	*	*	*

[properties]
quantversion
0.2.5

[conditions]
BlkID	Run	ExcitationColor	EmissionColor	CameraBias	EmissionIndex	BlockTemperature	CameraGain	Point	SampleVolume	Step	ExposureIndex	CoverID	Time	SampleTemperature	CoverTemperature	ExcitationIndex	Stage	Exposure	Cycle
21	20190213smp49-60	x4	m4	*	4	60.0078,60.0031,59.9927,59.9818,59.9931,60.0017	*	1	10	2	1	-1	1550061752.861	59.9988,59.9977,59.9974,59.9971,59.9984,59.9977	104.966	4	2	150	15

[quant]
region	quant	count	saturation
IA1	3490256	1011	0
OA1	680352	239	0
IA2	3571808	1007	0
OA2	681696	239	0
IA3	3704432	1009	0
OA3	681648	240	0
IA4	3798720	1013	0
OA4	676560	238	0
IA5	3854464	1009	0
OA5	670496	237	0
IA6	3897200	1003	0
OA6	677888	239	0
IA7	3968176	1008	0
OA7	668496	236	0
IA8	3979472	1010	0
OA8	675328	238	0
IA9	3969456	1011	0
OA9	677552	239	0
IA10	3935520	1012	0
OA10	677104	239	0
IA11	3845088	1006	0
OA11	673600	238	0
IA12	3772624	1007	0
OA12	674960	239	0
IB1	3567248	1004	0
OB1	685392	241	0
IB2	3705216	1012	0
OB2	679200	239	0
IB3	3888464	1008	0
OB3	681520	239	0
IB4	3987088	1006	0
OB4	677776	238	0
IB5	4091152	1004	0
OB5	676576	238	0
IB6	4161120	1011	0
OB6	670416	236	0
IB7	4262080	1016	0
OB7	663744	233	0
IB8	4217568	1014	0
OB8	670176	236	0
IB9	4165008	1004	0
OB9	690304	244	0
IB10	4133184	1007	0
OB10	679072	239	0
IB11	4030976	1012	0
OB11	676176	239	0
IB12	3886752	1015	0
OB12	661648	234	0
IC1	3688720	1011	0
OC1	678288	239	0
IC2	3845504	1007	0
OC2	673504	237	0
IC3	4029056	1004	0
OC3	677728	237	0
IC4	4154048	1008	0
OC4	681872	239	0
IC5	4287488	1015	0
OC5	667904	235	0
IC6	4387792	1015	0
OC6	664368	234	0
IC7	4415552	1006	0
OC7	685328	241	0
IC8	4427456	1007	0
OC8	677792	238	0
IC9	4414912	1011	0
OC9	683056	241	0
IC10	4310144	1010	0
OC10	675184	238	0
IC11	4157696	1009	0
OC11	669248	236	0
IC12	4001360	1009	0
OC12	668800	236	0
ID1	3759968	1007	0
OD1	672784	237	0
ID2	3930656	1008	0
OD2	670176	235	0
ID3	4187424	1011	0
OD3	688528	242	0
ID4	4327792	1014	0
OD4	675504	237	0
ID5	4493664	1009	0
OD5	684672	240	0
ID6	4584160	1006	0
OD6	671664	236	0
ID7	4716960	1009	0
OD7	687424	240	0
ID8	4665824	1005	0
OD8	692400	242	0
ID9	4589472	1006	0
OD9	677120	238	0
ID10	4469840	1002	0
OD10	679136	239	0
ID11	4318944	1007	0
OD11	670672	236	0
ID12	4132464	1006	0
OD12	675472	238	0
IE1	3845200	1008	0
OE1	684528	241	0
IE2	4045232	1013	0
OE2	672832	236	0
IE3	4271360	1008	0
OE3	689392	241	0
IE4	4419648	1007	0
OE4	682672	238	0
IE5	4559664	1009	0
OE5	684976	240	0
IE6	4708032	1007	0
OE6	683824	239	0
IE7	4712400	1006	0
OE7	684640	238	0
IE8	4662384	1003	0
OE8	681280	238	0
IE9	4685488	1009	0
OE9	677264	237	0
IE10	4536976	1010	0
OE10	683888	240	0
IE11	4422880	1011	0
OE11	681888	240	0
IE12	4240288	1010	0
OE12	682096	240	0
IF1	3885616	1011	0
OF1	671696	237	0
IF2	4033872	1006	0
OF2	680512	239	0
IF3	4281632	1011	0
OF3	686992	240	0
IF4	4478704	1007	0
OF4	682016	239	0
IF5	4624144	1006	0
OF5	673776	236	0
IF6	4647168	1008	0
OF6	678064	237	0
IF7	4736160	1009	0
OF7	680560	238	0
IF8	4729360	1013	0
OF8	681072	238	0
IF9	4684880	1009	0
OF9	685472	239	0
IF10	4574512	1006	0
OF10	683856	239	0
IF11	4428304	1008	0
OF11	687024	241	0
IF12	4285872	1014	0
OF12	672176	236	0
IG1	3857120	1012	0
OG1	675824	239	0
IG2	4049184	1009	0
OG2	688880	241	0
IG3	4237632	1002	0
OG3	684832	239	0
IG4	4459152	1008	0
OG4	672224	235	0
IG5	4547568	1008	0
OG5	687440	241	0
IG6	4668608	1011	0
OG6	687920	241	0
IG7	4634528	1006	0
OG7	681200	238	0
IG8	4641280	1008	0
OG8	685824	240	0
IG9	4577328	1013	0
OG9	674272	236	0
IG10	4515712	1014	0
OG10	674096	237	0
IG11	4384896	1011	0
OG11	682784	240	0
IG12	4292288	1005	0
OG12	670928	235	0
IH1	3820800	1008	0
OH1	669568	236	0
IH2	3976304	1006	0
OH2	667728	235	0
IH3	4196080	1006	0
OH3	683536	240	0
IH4	4300800	1009	0
OH4	677120	238	0
IH5	4445920	1007	0
OH5	671168	236	0
IH6	4493408	1016	0
OH6	661776	233	0
IH7	4593792	1016	0
OH7	668192	235	0
IH8	4442480	1009	0
OH8	682432	240	0
IH9	4425648	1006	0
OH9	669696	236	0
IH10	4321840	1010	0
OH10	670160	237	0
IH11	4266912	1011	0
OH11	671696	237	0
IH12	4147280	1009	0
OH12	674176	238	0
```
