## Supplementary material for "A toolbox of Stable Integration Vectors (SIV) in the fission yeast *Schizosaccharomyces pombe*": Source data: S02_C015_T02_P0001_M4_X4_E2.quant

```
[instrument]
blockid	numofrow	numofcol	coversn	version	coverid	lamphours	blocksn	type	sn
21	8	12	*	1.3.2	*	*	*	ruo	272510497

[head]
version	name	operator	timestamp	expirytime	calibrationID
1.0.5	Quantitation	GUEST	*	*	*

[properties]
quantversion
0.2.5

[conditions]
BlkID	Run	ExcitationColor	EmissionColor	CameraBias	EmissionIndex	BlockTemperature	CameraGain	Point	SampleVolume	Step	ExposureIndex	CoverID	Time	SampleTemperature	CoverTemperature	ExcitationIndex	Stage	Exposure	Cycle
21	20190213smp49-60	x4	m4	*	4	60.0078,60.0031,59.9927,59.9818,59.9931,60.0017	*	1	10	2	2	-1	1550061753.565	59.9988,59.9977,59.9974,59.9971,59.9984,59.9977	104.966	4	2	800	15

[quant]
region	quant	count	saturation
IA1	6524224	1011	0
OA1	764736	239	0
IA2	6998656	1007	0
OA2	771184	239	0
IA3	7677808	1009	0
OA3	772064	240	0
IA4	8183280	1013	0
OA4	759792	238	0
IA5	8532544	1009	0
OA5	758736	237	0
IA6	8885008	1003	0
OA6	766816	239	0
IA7	9201392	1008	0
OA7	761968	236	0
IA8	9257488	1010	0
OA8	775104	238	0
IA9	9207280	1011	0
OA9	775120	239	0
IA10	9008400	1012	0
OA10	779536	239	0
IA11	8627136	1006	0
OA11	779120	238	0
IA12	8207680	1007	0
OA12	770080	239	0
IB1	7007856	1004	0
OB1	771664	241	0
IB2	7665040	1012	0
OB2	767984	239	0
IB3	8649168	1008	0
OB3	768912	239	0
IB4	9261232	1006	0
OB4	773520	238	0
IB5	9842752	1004	0
OB5	774480	238	0
IB6	10155376	1011	0
OB6	762480	236	0
IB7	10647424	1016	0
OB7	756480	233	0
IB8	10463152	1014	0
OB8	769888	236	0
IB9	10350160	1004	0
OB9	798464	244	0
IB10	10150288	1007	0
OB10	789904	239	0
IB11	9530880	1012	0
OB11	788880	239	0
IB12	8774352	1015	0
OB12	758992	234	0
IC1	7585280	1011	0
OC1	759088	239	0
IC2	8433856	1007	0
OC2	759920	237	0
IC3	9458128	1004	0
OC3	766448	237	0
IC4	10119152	1008	0
OC4	772064	239	0
IC5	10763184	1015	0
OC5	759312	235	0
IC6	11345056	1015	0
OC6	761120	234	0
IC7	11612192	1006	0
OC7	792416	241	0
IC8	11646864	1007	0
OC8	787264	238	0
IC9	11573040	1011	0
OC9	792896	241	0
IC10	11021040	1010	0
OC10	782816	238	0
IC11	10270064	1009	0
OC11	778416	236	0
IC12	9379824	1009	0
OC12	770064	236	0
ID1	8035296	1007	0
OD1	751488	237	0
ID2	8903008	1008	0
OD2	750368	235	0
ID3	10206992	1011	0
OD3	781760	242	0
ID4	10971120	1014	0
OD4	768272	237	0
ID5	11948240	1009	0
OD5	788368	240	0
ID6	12506656	1006	0
OD6	790960	236	0
ID7	13141184	1009	0
OD7	802832	240	0
ID8	12937056	1005	0
OD8	813456	242	0
ID9	12590240	1006	0
OD9	794064	238	0
ID10	11972848	1002	0
OD10	800944	239	0
ID11	11130784	1007	0
OD11	784352	236	0
ID12	10104880	1006	0
OD12	781600	238	0
IE1	8440624	1008	0
OE1	765232	241	0
IE2	9416000	1013	0
OE2	755024	236	0
IE3	10715440	1008	0
OE3	782992	241	0
IE4	11564352	1007	0
OE4	777392	238	0
IE5	12295680	1009	0
OE5	788496	240	0
IE6	13169216	1007	0
OE6	804736	239	0
IE7	13164864	1006	0
OE7	813440	238	0
IE8	12981280	1003	0
OE8	809632	238	0
IE9	13085408	1009	0
OE9	808096	237	0
IE10	12220048	1010	0
OE10	806592	240	0
IE11	11634992	1011	0
OE11	802192	240	0
IE12	10655840	1010	0
OE12	792640	240	0
IF1	8611712	1011	0
OF1	750096	237	0
IF2	9427664	1006	0
OF2	763920	239	0
IF3	10747664	1011	0
OF3	776240	240	0
IF4	11825504	1007	0
OF4	779056	239	0
IF5	12631104	1006	0
OF5	776272	236	0
IF6	12778560	1008	0
OF6	786736	237	0
IF7	13253760	1009	0
OF7	801600	238	0
IF8	13208976	1013	0
OF8	804944	238	0
IF9	13068752	1009	0
OF9	816656	239	0
IF10	12468624	1006	0
OF10	807792	239	0
IF11	11683872	1008	0
OF11	807920	241	0
IF12	10826032	1014	0
OF12	780224	236	0
IG1	8442608	1012	0
OG1	755136	239	0
IG2	9485344	1009	0
OG2	773968	241	0
IG3	10567040	1002	0
OG3	772864	239	0
IG4	11746464	1008	0
OG4	766688	235	0
IG5	12249248	1008	0
OG5	788160	241	0
IG6	12878784	1011	0
OG6	795456	241	0
IG7	12769952	1006	0
OG7	794272	238	0
IG8	12811344	1008	0
OG8	807696	240	0
IG9	12408384	1013	0
OG9	796256	236	0
IG10	12076064	1014	0
OG10	792352	237	0
IG11	11429296	1011	0
OG11	804848	240	0
IG12	10944096	1005	0
OG12	786192	235	0
IH1	8351216	1008	0
OH1	750704	236	0
IH2	9210064	1006	0
OH2	752448	235	0
IH3	10355936	1006	0
OH3	776176	240	0
IH4	10935088	1009	0
OH4	768544	238	0
IH5	11716592	1007	0
OH5	772304	236	0
IH6	11905840	1016	0
OH6	762816	233	0
IH7	12453760	1016	0
OH7	776416	235	0
IH8	11752176	1009	0
OH8	797088	240	0
IH9	11746480	1006	0
OH9	783776	236	0
IH10	11144288	1010	0
OH10	780000	237	0
IH11	10824000	1011	0
OH11	775168	237	0
IH12	10210880	1009	0
OH12	779008	238	0
```
