## Supplementary material for "A toolbox of Stable Integration Vectors (SIV) in the fission yeast *Schizosaccharomyces pombe*": Source data: S02_C015_T02_P0001_M5_X5_E1.quant

```
[instrument]
blockid	numofrow	numofcol	coversn	version	coverid	lamphours	blocksn	type	sn
21	8	12	*	1.3.2	*	*	*	ruo	272510497

[head]
version	name	operator	timestamp	expirytime	calibrationID
1.0.5	Quantitation	GUEST	*	*	*

[properties]
quantversion
0.2.5

[conditions]
BlkID	Run	ExcitationColor	EmissionColor	CameraBias	EmissionIndex	BlockTemperature	CameraGain	Point	SampleVolume	Step	ExposureIndex	CoverID	Time	SampleTemperature	CoverTemperature	ExcitationIndex	Stage	Exposure	Cycle
21	20190213smp49-60	x5	m5	*	5	60.0078,60.0031,59.9927,59.9818,59.9931,60.0017	*	1	10	2	1	-1	1550061748.681	59.9988,59.9977,59.9974,59.9971,59.9984,59.9977	104.966	5	2	200	15

[quant]
region	quant	count	saturation
IA1	2886576	1014	0
OA1	674528	237	0
IA2	2862416	1006	0
OA2	685696	241	0
IA3	2866992	1008	0
OA3	677904	240	0
IA4	2858512	1010	0
OA4	671392	238	0
IA5	2838944	1006	0
OA5	669728	238	0
IA6	2824544	1004	0
OA6	672032	239	0
IA7	2848128	1008	0
OA7	664528	237	0
IA8	2846688	1010	0
OA8	667920	238	0
IA9	2856336	1013	0
OA9	663952	237	0
IA10	2863168	1012	0
OA10	678288	241	0
IA11	2849648	1008	0
OA11	666880	237	0
IA12	2848464	1008	0
OA12	668832	238	0
IB1	2843296	1004	0
OB1	680624	241	0
IB2	2863392	1011	0
OB2	676208	239	0
IB3	2844752	1005	0
OB3	686928	243	0
IB4	2834144	1006	0
OB4	667808	237	0
IB5	2831584	1008	0
OB5	661648	236	0
IB6	2837904	1011	0
OB6	664384	237	0
IB7	2865312	1015	0
OB7	655056	234	0
IB8	2852192	1014	0
OB8	662672	237	0
IB9	2825888	1004	0
OB9	680640	244	0
IB10	2822704	1003	0
OB10	676736	242	0
IB11	2855056	1012	0
OB11	666832	238	0
IB12	2859056	1014	0
OB12	665152	237	0
IC1	2850560	1009	0
OC1	681008	241	0
IC2	2844240	1006	0
OC2	674992	239	0
IC3	2851072	1008	0
OC3	666320	237	0
IC4	2848848	1010	0
OC4	663376	235	0
IC5	2866176	1014	0
OC5	670496	238	0
IC6	2858960	1014	0
OC6	665968	237	0
IC7	2850992	1009	0
OC7	669536	238	0
IC8	2840656	1006	0
OC8	667584	238	0
IC9	2845888	1011	0
OC9	675568	241	0
IC10	2840048	1009	0
OC10	668368	239	0
IC11	2854976	1010	0
OC11	667264	238	0
IC12	2830400	1005	0
OC12	680480	243	0
ID1	2835904	1006	0
OD1	670688	238	0
ID2	2843520	1008	0
OD2	665552	236	0
ID3	2867232	1012	0
OD3	676368	240	0
ID4	2866432	1015	0
OD4	666656	236	0
ID5	2855056	1009	0
OD5	673296	239	0
ID6	2847424	1004	0
OD6	668928	236	0
ID7	2864688	1009	0
OD7	678896	241	0
ID8	2836096	1005	0
OD8	683152	244	0
ID9	2828432	1004	0
OD9	662112	237	0
ID10	2827328	1003	0
OD10	667504	239	0
ID11	2836096	1003	0
OD11	666416	238	0
ID12	2828320	1007	0
OD12	657456	235	0
IE1	2848528	1011	0
OE1	667504	237	0
IE2	2867120	1014	0
OE2	675648	238	0
IE3	2859792	1009	0
OE3	679760	240	0
IE4	2848176	1005	0
OE4	665040	235	0
IE5	2861616	1010	0
OE5	674576	239	0
IE6	2856352	1002	0
OE6	691904	243	0
IE7	2866992	1006	0
OE7	675952	238	0
IE8	2838720	1003	0
OE8	674944	239	0
IE9	2843216	1008	0
OE9	669856	239	0
IE10	2852816	1011	0
OE10	658704	235	0
IE11	2848016	1010	0
OE11	667040	238	0
IE12	2838032	1011	0
OE12	663536	237	0
IF1	2842512	1010	0
OF1	675072	240	0
IF2	2840576	1006	0
OF2	673216	239	0
IF3	2855376	1010	0
OF3	676656	240	0
IF4	2847440	1007	0
OF4	672912	239	0
IF5	2846144	1006	0
OF5	666672	237	0
IF6	2848592	1007	0
OF6	664672	236	0
IF7	2863712	1010	0
OF7	674960	240	0
IF8	2865088	1014	0
OF8	656208	234	0
IF9	2852768	1013	0
OF9	668672	239	0
IF10	2837840	1006	0
OF10	664800	238	0
IF11	2850112	1007	0
OF11	667264	239	0
IF12	2851120	1013	0
OF12	661984	237	0
IG1	2849424	1012	0
OG1	675120	240	0
IG2	2851600	1011	0
OG2	669856	237	0
IG3	2841792	1007	0
OG3	669712	237	0
IG4	2842144	1009	0
OG4	665824	236	0
IG5	2848016	1011	0
OG5	660976	236	0
IG6	2848656	1012	0
OG6	679712	242	0
IG7	2838432	1008	0
OG7	672304	239	0
IG8	2821440	1004	0
OG8	685424	244	0
IG9	2846720	1015	0
OG9	656400	234	0
IG10	2846048	1014	0
OG10	660864	236	0
IG11	2849328	1013	0
OG11	663552	237	0
IG12	2823248	1008	0
OG12	672528	240	0
IH1	2833472	1006	0
OH1	667552	237	0
IH2	2838224	1006	0
OH2	670608	238	0
IH3	2855632	1010	0
OH3	671536	238	0
IH4	2849968	1012	0
OH4	675120	240	0
IH5	2829024	1006	0
OH5	670416	238	0
IH6	2842448	1013	0
OH6	664048	237	0
IH7	2846096	1014	0
OH7	667216	238	0
IH8	2838848	1011	0
OH8	679040	242	0
IH9	2817536	1007	0
OH9	665792	238	0
IH10	2822576	1008	0
OH10	659392	236	0
IH11	2822864	1009	0
OH11	673024	241	0
IH12	2826240	1010	0
OH12	669264	240	0
```
