## Supplementary material for "A toolbox of Stable Integration Vectors (SIV) in the fission yeast *Schizosaccharomyces pombe*": Source data: S02_C015_T02_P0001_M5_X5_E2.quant

```
[instrument]
blockid	numofrow	numofcol	coversn	version	coverid	lamphours	blocksn	type	sn
21	8	12	*	1.3.2	*	*	*	ruo	272510497

[head]
version	name	operator	timestamp	expirytime	calibrationID
1.0.5	Quantitation	GUEST	*	*	*

[properties]
quantversion
0.2.5

[conditions]
BlkID	Run	ExcitationColor	EmissionColor	CameraBias	EmissionIndex	BlockTemperature	CameraGain	Point	SampleVolume	Step	ExposureIndex	CoverID	Time	SampleTemperature	CoverTemperature	ExcitationIndex	Stage	Exposure	Cycle
21	20190213smp49-60	x5	m5	*	5	60.0078,60.0031,59.9927,59.9818,59.9931,60.0017	*	1	10	2	2	-1	1550061749.419	59.9988,59.9977,59.9974,59.9971,59.9984,59.9977	104.966	5	2	920	15

[quant]
region	quant	count	saturation
IA1	3181136	1014	0
OA1	738704	237	0
IA2	3156160	1006	0
OA2	756256	241	0
IA3	3136544	1008	0
OA3	744096	240	0
IA4	3110720	1010	0
OA4	727456	238	0
IA5	3101184	1006	0
OA5	723920	238	0
IA6	3078816	1004	0
OA6	726528	239	0
IA7	3103536	1008	0
OA7	724560	237	0
IA8	3128288	1010	0
OA8	725632	238	0
IA9	3169344	1013	0
OA9	720416	237	0
IA10	3201600	1012	0
OA10	746032	241	0
IA11	3211568	1008	0
OA11	739024	237	0
IA12	3179808	1008	0
OA12	737184	238	0
IB1	3118320	1004	0
OB1	744528	241	0
IB2	3125520	1011	0
OB2	734064	239	0
IB3	3090688	1005	0
OB3	742576	243	0
IB4	3059552	1006	0
OB4	719968	237	0
IB5	3063888	1008	0
OB5	712656	236	0
IB6	3080128	1011	0
OB6	712688	237	0
IB7	3169232	1015	0
OB7	709280	234	0
IB8	3118544	1014	0
OB8	717936	237	0
IB9	3152480	1004	0
OB9	737184	244	0
IB10	3137392	1003	0
OB10	738304	242	0
IB11	3199072	1012	0
OB11	735008	238	0
IB12	3194672	1014	0
OB12	730800	237	0
IC1	3079472	1009	0
OC1	733664	241	0
IC2	3066304	1006	0
OC2	725824	239	0
IC3	3075872	1008	0
OC3	712672	237	0
IC4	3079296	1010	0
OC4	710288	235	0
IC5	3116176	1014	0
OC5	719264	238	0
IC6	3122768	1014	0
OC6	719504	237	0
IC7	3144976	1009	0
OC7	722832	238	0
IC8	3139824	1006	0
OC8	722992	238	0
IC9	3154928	1011	0
OC9	729520	241	0
IC10	3139840	1009	0
OC10	719680	239	0
IC11	3202752	1010	0
OC11	725584	238	0
IC12	3114704	1005	0
OC12	739728	243	0
ID1	3032736	1006	0
OD1	719440	238	0
ID2	3054320	1008	0
OD2	715312	236	0
ID3	3098848	1012	0
OD3	728128	240	0
ID4	3118688	1015	0
OD4	717168	236	0
ID5	3126112	1009	0
OD5	730224	239	0
ID6	3186528	1004	0
OD6	747808	236	0
ID7	3183744	1009	0
OD7	746672	241	0
ID8	3154592	1005	0
OD8	746288	244	0
ID9	3141392	1004	0
OD9	718256	237	0
ID10	3147136	1003	0
OD10	725504	239	0
ID11	3179024	1003	0
OD11	722112	238	0
ID12	3098256	1007	0
OD12	712672	235	0
IE1	3041008	1011	0
OE1	712624	237	0
IE2	3074784	1014	0
OE2	722016	238	0
IE3	3093328	1009	0
OE3	732336	240	0
IE4	3110272	1005	0
OE4	719056	235	0
IE5	3142032	1010	0
OE5	731344	239	0
IE6	3218816	1002	0
OE6	777648	243	0
IE7	3242512	1006	0
OE7	756048	238	0
IE8	3166192	1003	0
OE8	739360	239	0
IE9	3164752	1008	0
OE9	728752	239	0
IE10	3166784	1011	0
OE10	714512	235	0
IE11	3164880	1010	0
OE11	723360	238	0
IE12	3100464	1011	0
OE12	714576	237	0
IF1	3053808	1010	0
OF1	724224	240	0
IF2	3048944	1006	0
OF2	723088	239	0
IF3	3097760	1010	0
OF3	731552	240	0
IF4	3125456	1007	0
OF4	728512	239	0
IF5	3135536	1006	0
OF5	727808	237	0
IF6	3163168	1007	0
OF6	731680	236	0
IF7	3189664	1010	0
OF7	739904	240	0
IF8	3173696	1014	0
OF8	717648	234	0
IF9	3173824	1013	0
OF9	729920	239	0
IF10	3145424	1006	0
OF10	721792	238	0
IF11	3225136	1007	0
OF11	724928	239	0
IF12	3148080	1013	0
OF12	716800	237	0
IG1	3050720	1012	0
OG1	725312	240	0
IG2	3076656	1011	0
OG2	720832	237	0
IG3	3069264	1007	0
OG3	724288	237	0
IG4	3081888	1009	0
OG4	717360	236	0
IG5	3095088	1011	0
OG5	714048	236	0
IG6	3111936	1012	0
OG6	737664	242	0
IG7	3114336	1008	0
OG7	726864	239	0
IG8	3101568	1004	0
OG8	742160	244	0
IG9	3136768	1015	0
OG9	706032	234	0
IG10	3141856	1014	0
OG10	715024	236	0
IG11	3175552	1013	0
OG11	716864	237	0
IG12	3079696	1008	0
OG12	719536	240	0
IH1	3037232	1006	0
OH1	711696	237	0
IH2	3043568	1006	0
OH2	720880	238	0
IH3	3072144	1010	0
OH3	720768	238	0
IH4	3069904	1012	0
OH4	727456	240	0
IH5	3049024	1006	0
OH5	719664	238	0
IH6	3075280	1013	0
OH6	716352	237	0
IH7	3096144	1014	0
OH7	720192	238	0
IH8	3088512	1011	0
OH8	732848	242	0
IH9	3084112	1007	0
OH9	721184	238	0
IH10	3085152	1008	0
OH10	714256	236	0
IH11	3083552	1009	0
OH11	724080	241	0
IH12	3062752	1010	0
OH12	718672	240	0
```
