## Supplementary material for "A toolbox of Stable Integration Vectors (SIV) in the fission yeast *Schizosaccharomyces pombe*": Source data: S02_C016_T02_P0001_M1_X1_E1.quant

```
[instrument]
blockid	numofrow	numofcol	coversn	version	coverid	lamphours	blocksn	type	sn
21	8	12	*	1.3.2	*	*	*	ruo	272510497

[head]
version	name	operator	timestamp	expirytime	calibrationID
1.0.5	Quantitation	GUEST	*	*	*

[properties]
quantversion
0.2.5

[conditions]
BlkID	Run	ExcitationColor	EmissionColor	CameraBias	EmissionIndex	BlockTemperature	CameraGain	Point	SampleVolume	Step	ExposureIndex	CoverID	Time	SampleTemperature	CoverTemperature	ExcitationIndex	Stage	Exposure	Cycle
21	20190213smp49-60	x1	m1	*	1	60.0004,59.9906,59.9975,60.0107,59.9981,59.999	*	1	10	2	1	-1	1550061875.462	59.9991,59.9995,59.9988,59.9985,59.9987,59.999	104.943	1	2	60	16

[quant]
region	quant	count	saturation
IA1	2952928	1013	0
OA1	661072	237	0
IA2	2988336	1008	0
OA2	661808	236	0
IA3	3003728	1008	0
OA3	658096	234	0
IA4	3055376	1016	0
OA4	659440	234	0
IA5	3076960	1017	0
OA5	654784	233	0
IA6	3059568	1010	0
OA6	676032	240	0
IA7	3348128	1006	0
OA7	673472	239	0
IA8	3370960	1013	0
OA8	667456	237	0
IA9	3354256	1016	0
OA9	665792	237	0
IA10	3314096	1017	0
OA10	660640	236	0
IA11	3262256	1017	0
OA11	657136	235	0
IA12	3176208	1011	0
OA12	661104	238	0
IB1	2967952	1009	0
OB1	662064	237	0
IB2	3014928	1010	0
OB2	676144	241	0
IB3	3077488	1016	0
OB3	675904	240	0
IB4	3100608	1014	0
OB4	676656	239	0
IB5	3107664	1009	0
OB5	669152	237	0
IB6	3123120	1011	0
OB6	663536	235	0
IB7	3531488	1016	0
OB7	670816	237	0
IB8	3500336	1018	0
OB8	670288	237	0
IB9	3479456	1015	0
OB9	667440	236	0
IB10	3410256	1007	0
OB10	676416	240	0
IB11	3342544	1013	0
OB11	665200	237	0
IB12	3236208	1009	0
OB12	666800	239	0
IC1	3005408	1015	0
OC1	669600	239	0
IC2	3055184	1016	0
OC2	675344	240	0
IC3	3089360	1011	0
OC3	671360	238	0
IC4	3120192	1007	0
OC4	682480	241	0
IC5	3160640	1013	0
OC5	680240	240	0
IC6	3190240	1016	0
OC6	682144	240	0
IC7	3594400	1011	0
OC7	684944	240	0
IC8	3588224	1008	0
OC8	673536	236	0
IC9	3562272	1011	0
OC9	670752	237	0
IC10	3482368	1006	0
OC10	675264	239	0
IC11	3410768	1006	0
OC11	675936	240	0
IC12	3304432	1011	0
OC12	660768	236	0
ID1	3024608	1012	0
OD1	667680	238	0
ID2	3070656	1012	0
OD2	668208	237	0
ID3	3115968	1007	0
OD3	670672	237	0
ID4	3171600	1016	0
OD4	669312	236	0
ID5	3195472	1010	0
OD5	684896	241	0
ID6	3212416	1007	0
OD6	680416	238	0
ID7	3701888	1012	0
OD7	685904	240	0
ID8	3675712	1008	0
OD8	691552	242	0
ID9	3622816	1006	0
OD9	680592	239	0
ID10	3584320	1012	0
OD10	671136	237	0
ID11	3510720	1010	0
OD11	670032	238	0
ID12	3371888	1013	0
OD12	675744	241	0
IE1	3031200	1012	0
OE1	677440	242	0
IE2	3069696	1006	0
OE2	676032	240	0
IE3	3139936	1011	0
OE3	670016	237	0
IE4	3165856	1007	0
OE4	691424	243	0
IE5	3219808	1015	0
OE5	681344	240	0
IE6	3249696	1012	0
OE6	676528	237	0
IE7	3679568	1010	0
OE7	675904	236	0
IE8	3671600	1010	0
OE8	675008	236	0
IE9	3651856	1011	0
OE9	686512	241	0
IE10	3558784	1016	0
OE10	667824	236	0
IE11	3518848	1016	0
OE11	671392	238	0
IE12	3400640	1012	0
OE12	667984	238	0
IF1	3023872	1007	0
OF1	675408	241	0
IF2	3083776	1010	0
OF2	671472	238	0
IF3	3155872	1018	0
OF3	675440	239	0
IF4	3187936	1015	0
OF4	674960	239	0
IF5	3211136	1010	0
OF5	671424	237	0
IF6	3209280	1010	0
OF6	670816	236	0
IF7	3661760	1012	0
OF7	675808	237	0
IF8	3689664	1016	0
OF8	680608	239	0
IF9	3634432	1012	0
OF9	679600	239	0
IF10	3564880	1006	0
OF10	677440	240	0
IF11	3487024	1013	0
OF11	668176	238	0
IF12	3414448	1015	0
OF12	664880	237	0
IG1	3018784	1009	0
OG1	680672	243	0
IG2	3076080	1012	0
OG2	667712	238	0
IG3	3113120	1007	0
OG3	670080	238	0
IG4	3163536	1010	0
OG4	683280	242	0
IG5	3175312	1006	0
OG5	679216	240	0
IG6	3198000	1010	0
OG6	673104	238	0
IG7	3581536	1008	0
OG7	665632	235	0
IG8	3622432	1015	0
OG8	670640	236	0
IG9	3577712	1016	0
OG9	675760	239	0
IG10	3541680	1016	0
OG10	669840	238	0
IG11	3441376	1011	0
OG11	667984	238	0
IG12	3377568	1010	0
OG12	661120	236	0
IH1	3019888	1011	0
OH1	669552	239	0
IH2	3078032	1018	0
OH2	664848	237	0
IH3	3114496	1013	0
OH3	675856	240	0
IH4	3105984	1005	0
OH4	666384	237	0
IH5	3158384	1011	0
OH5	670384	238	0
IH6	3157952	1016	0
OH6	657696	234	0
IH7	3547168	1017	0
OH7	665440	235	0
IH8	3495856	1009	0
OH8	671872	238	0
IH9	3482224	1010	0
OH9	672736	239	0
IH10	3431968	1011	0
OH10	673696	240	0
IH11	3358192	1009	0
OH11	671120	240	0
IH12	3311744	1007	0
OH12	657440	235	0
```
