## Supplementary material for "A toolbox of Stable Integration Vectors (SIV) in the fission yeast *Schizosaccharomyces pombe*": Source data: S02_C016_T02_P0001_M1_X1_E2.quant

```
[instrument]
blockid	numofrow	numofcol	coversn	version	coverid	lamphours	blocksn	type	sn
21	8	12	*	1.3.2	*	*	*	ruo	272510497

[head]
version	name	operator	timestamp	expirytime	calibrationID
1.0.5	Quantitation	GUEST	*	*	*

[properties]
quantversion
0.2.5

[conditions]
BlkID	Run	ExcitationColor	EmissionColor	CameraBias	EmissionIndex	BlockTemperature	CameraGain	Point	SampleVolume	Step	ExposureIndex	CoverID	Time	SampleTemperature	CoverTemperature	ExcitationIndex	Stage	Exposure	Cycle
21	20190213smp49-60	x1	m1	*	1	60.0004,59.9906,59.9975,60.0107,59.9981,59.999	*	1	10	2	2	-1	1550061876.121	59.9991,59.9995,59.9988,59.9985,59.9987,59.999	104.943	1	2	175	16

[quant]
region	quant	count	saturation
IA1	3253344	1013	0
OA1	675632	237	0
IA2	3366720	1008	0
OA2	680432	236	0
IA3	3422384	1008	0
OA3	677024	234	0
IA4	3526272	1016	0
OA4	680192	234	0
IA5	3609280	1017	0
OA5	681664	233	0
IA6	3621104	1010	0
OA6	702608	240	0
IA7	4471264	1006	0
OA7	707424	239	0
IA8	4518128	1013	0
OA8	701776	237	0
IA9	4471648	1016	0
OA9	698896	237	0
IA10	4344528	1017	0
OA10	690256	236	0
IA11	4188592	1017	0
OA11	683344	235	0
IA12	3968800	1011	0
OA12	683920	238	0
IB1	3321008	1009	0
OB1	680432	237	0
IB2	3439584	1010	0
OB2	696768	241	0
IB3	3600688	1016	0
OB3	699488	240	0
IB4	3689664	1014	0
OB4	703920	239	0
IB5	3755792	1009	0
OB5	705792	237	0
IB6	3808496	1011	0
OB6	700704	235	0
IB7	4958512	1016	0
OB7	714736	237	0
IB8	4896704	1018	0
OB8	715488	237	0
IB9	4852960	1015	0
OB9	705712	236	0
IB10	4683888	1007	0
OB10	715600	240	0
IB11	4463776	1013	0
OB11	699280	237	0
IB12	4169552	1009	0
OB12	694544	239	0
IC1	3393824	1015	0
OC1	687760	239	0
IC2	3540384	1016	0
OC2	700528	240	0
IC3	3649408	1011	0
OC3	700192	238	0
IC4	3774240	1007	0
OC4	716912	241	0
IC5	3879920	1013	0
OC5	718288	240	0
IC6	3963744	1016	0
OC6	722656	240	0
IC7	5157920	1011	0
OC7	735024	240	0
IC8	5182400	1008	0
OC8	721184	236	0
IC9	5100560	1011	0
OC9	720256	237	0
IC10	4893760	1006	0
OC10	717744	239	0
IC11	4677968	1006	0
OC11	713088	240	0
IC12	4353328	1011	0
OC12	692176	236	0
ID1	3453008	1012	0
OD1	687760	238	0
ID2	3595056	1012	0
OD2	693104	237	0
ID3	3749872	1007	0
OD3	700000	237	0
ID4	3886016	1016	0
OD4	705456	236	0
ID5	4002608	1010	0
OD5	727904	241	0
ID6	4078432	1007	0
OD6	729488	238	0
ID7	5470592	1012	0
OD7	741232	240	0
ID8	5439632	1008	0
OD8	747664	242	0
ID9	5303792	1006	0
OD9	732656	239	0
ID10	5148048	1012	0
OD10	722064	237	0
ID11	4957888	1010	0
OD11	714240	238	0
ID12	4526848	1013	0
OD12	712736	241	0
IE1	3494704	1012	0
OE1	696800	242	0
IE2	3618688	1006	0
OE2	702720	240	0
IE3	3805424	1011	0
OE3	701536	237	0
IE4	3912912	1007	0
OE4	726560	243	0
IE5	4044288	1015	0
OE5	727536	240	0
IE6	4152672	1012	0
OE6	727232	237	0
IE7	5419120	1010	0
OE7	731616	236	0
IE8	5403824	1010	0
OE8	729408	236	0
IE9	5375840	1011	0
OE9	740416	241	0
IE10	5057520	1016	0
OE10	716752	236	0
IE11	4948592	1016	0
OE11	714368	238	0
IE12	4620864	1012	0
OE12	703616	238	0
IF1	3481536	1007	0
OF1	695280	241	0
IF2	3623792	1010	0
OF2	694032	238	0
IF3	3811696	1018	0
OF3	705600	239	0
IF4	3933072	1015	0
OF4	710784	239	0
IF5	4032976	1010	0
OF5	711232	237	0
IF6	4045360	1010	0
OF6	713072	236	0
IF7	5349792	1012	0
OF7	726288	237	0
IF8	5429840	1016	0
OF8	731600	239	0
IF9	5316928	1012	0
OF9	728880	239	0
IF10	5139280	1006	0
OF10	723792	240	0
IF11	4874640	1013	0
OF11	710080	238	0
IF12	4633856	1015	0
OF12	695392	237	0
IG1	3444112	1009	0
OG1	695008	243	0
IG2	3604736	1012	0
OG2	690080	238	0
IG3	3735120	1007	0
OG3	696560	238	0
IG4	3859840	1010	0
OG4	713136	242	0
IG5	3931504	1006	0
OG5	710288	240	0
IG6	4002512	1010	0
OG6	709952	238	0
IG7	5132704	1008	0
OG7	710912	235	0
IG8	5240752	1015	0
OG8	713248	236	0
IG9	5110800	1016	0
OG9	715632	239	0
IG10	4998512	1016	0
OG10	708864	238	0
IG11	4751168	1011	0
OG11	701872	238	0
IG12	4552336	1010	0
OG12	687408	236	0
IH1	3444000	1011	0
OH1	684544	239	0
IH2	3565936	1018	0
OH2	684864	237	0
IH3	3694848	1013	0
OH3	697488	240	0
IH4	3733552	1005	0
OH4	693360	237	0
IH5	3856208	1011	0
OH5	696528	238	0
IH6	3860208	1016	0
OH6	687792	234	0
IH7	4994928	1017	0
OH7	700512	235	0
IH8	4890848	1009	0
OH8	709760	238	0
IH9	4854384	1010	0
OH9	706352	239	0
IH10	4700480	1011	0
OH10	703984	240	0
IH11	4516608	1009	0
OH11	698320	240	0
IH12	4357664	1007	0
OH12	677920	235	0
```
