## Supplementary material for "A toolbox of Stable Integration Vectors (SIV) in the fission yeast *Schizosaccharomyces pombe*": Source data: S02_C016_T02_P0001_M1_X1_E3.quant

```
[instrument]
blockid	numofrow	numofcol	coversn	version	coverid	lamphours	blocksn	type	sn
21	8	12	*	1.3.2	*	*	*	ruo	272510497

[head]
version	name	operator	timestamp	expirytime	calibrationID
1.0.5	Quantitation	GUEST	*	*	*

[properties]
quantversion
0.2.5

[conditions]
BlkID	Run	ExcitationColor	EmissionColor	CameraBias	EmissionIndex	BlockTemperature	CameraGain	Point	SampleVolume	Step	ExposureIndex	CoverID	Time	SampleTemperature	CoverTemperature	ExcitationIndex	Stage	Exposure	Cycle
21	20190213smp49-60	x1	m1	*	1	60.0004,59.9906,59.9975,60.0107,59.9981,59.999	*	1	10	2	3	-1	1550061876.839	59.9991,59.9995,59.9988,59.9985,59.9987,59.999	104.943	1	2	520	16

[quant]
region	quant	count	saturation
IA1	4134720	1013	0
OA1	717504	237	0
IA2	4502720	1008	0
OA2	731904	236	0
IA3	4679760	1008	0
OA3	737088	234	0
IA4	4947856	1016	0
OA4	750656	234	0
IA5	5209168	1017	0
OA5	759152	233	0
IA6	5293200	1010	0
OA6	794048	240	0
IA7	7835712	1006	0
OA7	814480	239	0
IA8	7944352	1013	0
OA8	806512	237	0
IA9	7814480	1016	0
OA9	795440	237	0
IA10	7424416	1017	0
OA10	782880	236	0
IA11	6978352	1017	0
OA11	764992	235	0
IA12	6340016	1011	0
OA12	748432	238	0
IB1	4362064	1009	0
OB1	726528	237	0
IB2	4703072	1010	0
OB2	757808	241	0
IB3	5146064	1016	0
OB3	774704	240	0
IB4	5436224	1014	0
OB4	790624	239	0
IB5	5677440	1009	0
OB5	808720	237	0
IB6	5838864	1011	0
OB6	805712	235	0
IB7	9224192	1016	0
OB7	840800	237	0
IB8	9042064	1018	0
OB8	844432	237	0
IB9	8952272	1015	0
OB9	829056	236	0
IB10	8500400	1007	0
OB10	832496	240	0
IB11	7795872	1013	0
OB11	796368	237	0
IB12	6943808	1009	0
OB12	774928	239	0
IC1	4573872	1015	0
OC1	740400	239	0
IC2	4998256	1016	0
OC2	768944	240	0
IC3	5344416	1011	0
OC3	782560	238	0
IC4	5744800	1007	0
OC4	817696	241	0
IC5	6050928	1013	0
OC5	833632	240	0
IC6	6298464	1016	0
OC6	850336	240	0
IC7	9889968	1011	0
OC7	883584	240	0
IC8	9955712	1008	0
OC8	874192	236	0
IC9	9727232	1011	0
OC9	863248	237	0
IC10	9130336	1006	0
OC10	850304	239	0
IC11	8516688	1006	0
OC11	829408	240	0
IC12	7500960	1011	0
OC12	782768	236	0
ID1	4745520	1012	0
OD1	745456	238	0
ID2	5151248	1012	0
OD2	764368	237	0
ID3	5624272	1007	0
OD3	791600	237	0
ID4	6019984	1016	0
OD4	807984	236	0
ID5	6407440	1010	0
OD5	853216	241	0
ID6	6658640	1007	0
OD6	875696	238	0
ID7	10766832	1012	0
OD7	903232	240	0
ID8	10712912	1008	0
OD8	912304	242	0
ID9	10349264	1006	0
OD9	888128	239	0
ID10	9830400	1012	0
OD10	856080	237	0
ID11	9278048	1010	0
OD11	835280	238	0
ID12	7982544	1013	0
OD12	809824	241	0
IE1	4862320	1012	0
OE1	756400	242	0
IE2	5253696	1006	0
OE2	774112	240	0
IE3	5777680	1011	0
OE3	791600	237	0
IE4	6141920	1007	0
OE4	840912	243	0
IE5	6495888	1015	0
OE5	852336	240	0
IE6	6840816	1012	0
OE6	875168	237	0
IE7	10627024	1010	0
OE7	899568	236	0
IE8	10608208	1010	0
OE8	890720	236	0
IE9	10515872	1011	0
OE9	900864	241	0
IE10	9548032	1016	0
OE10	854640	236	0
IE11	9218128	1016	0
OE11	835536	238	0
IE12	8255440	1012	0
OE12	803888	238	0
IF1	4860352	1007	0
OF1	750032	241	0
IF2	5245712	1010	0
OF2	765616	238	0
IF3	5747584	1018	0
OF3	790816	239	0
IF4	6145536	1015	0
OF4	812880	239	0
IF5	6509008	1010	0
OF5	827264	237	0
IF6	6545584	1010	0
OF6	839936	236	0
IF7	10419200	1012	0
OF7	872704	237	0
IF8	10639600	1016	0
OF8	883264	239	0
IF9	10324048	1012	0
OF9	876448	239	0
IF10	9829744	1006	0
OF10	861232	240	0
IF11	9021952	1013	0
OF11	821584	238	0
IF12	8272048	1015	0
OF12	787248	237	0
IG1	4749536	1009	0
OG1	749152	243	0
IG2	5195776	1012	0
OG2	756336	238	0
IG3	5606560	1007	0
OG3	775296	238	0
IG4	5992752	1010	0
OG4	807296	242	0
IG5	6235424	1006	0
OG5	815024	240	0
IG6	6455232	1010	0
OG6	822832	238	0
IG7	9805104	1008	0
OG7	839936	235	0
IG8	10086176	1015	0
OG8	842736	236	0
IG9	9715584	1016	0
OG9	848672	239	0
IG10	9401520	1016	0
OG10	825184	238	0
IG11	8671216	1011	0
OG11	806656	238	0
IG12	8088080	1010	0
OG12	775776	236	0
IH1	4722784	1011	0
OH1	728432	239	0
IH2	5038448	1018	0
OH2	736368	237	0
IH3	5451024	1013	0
OH3	763728	240	0
IH4	5624992	1005	0
OH4	767520	237	0
IH5	5969840	1011	0
OH5	783280	238	0
IH6	5961504	1016	0
OH6	777200	234	0
IH7	9336576	1017	0
OH7	809552	235	0
IH8	9088464	1009	0
OH8	819616	238	0
IH9	8990768	1010	0
OH9	812992	239	0
IH10	8508144	1011	0
OH10	802320	240	0
IH11	7980032	1009	0
OH11	783952	240	0
IH12	7522176	1007	0
OH12	752448	235	0
```
