## Supplementary material for "A toolbox of Stable Integration Vectors (SIV) in the fission yeast *Schizosaccharomyces pombe*": Source data: S02_C016_T02_P0001_M2_X2_E1.quant

```
[instrument]
blockid	numofrow	numofcol	coversn	version	coverid	lamphours	blocksn	type	sn
21	8	12	*	1.3.2	*	*	*	ruo	272510497

[head]
version	name	operator	timestamp	expirytime	calibrationID
1.0.5	Quantitation	GUEST	*	*	*

[properties]
quantversion
0.2.5

[conditions]
BlkID	Run	ExcitationColor	EmissionColor	CameraBias	EmissionIndex	BlockTemperature	CameraGain	Point	SampleVolume	Step	ExposureIndex	CoverID	Time	SampleTemperature	CoverTemperature	ExcitationIndex	Stage	Exposure	Cycle
21	20190213smp49-60	x2	m2	*	2	60.0004,59.9906,59.9975,60.0107,59.9981,59.999	*	1	10	2	1	-1	1550061873.580	59.9991,59.9995,59.9988,59.9985,59.9987,59.999	104.943	2	2	100	16

[quant]
region	quant	count	saturation
IA1	3068208	1006	0
OA1	674576	240	0
IA2	3173824	1009	0
OA2	674688	239	0
IA3	3150768	1008	0
OA3	669232	238	0
IA4	3192496	1015	0
OA4	669728	239	0
IA5	3214320	1011	0
OA5	662848	237	0
IA6	3209280	1009	0
OA6	654624	235	0
IA7	3324080	1009	0
OA7	655392	235	0
IA8	3349216	1012	0
OA8	667248	239	0
IA9	3368096	1016	0
OA9	654128	235	0
IA10	3338400	1015	0
OA10	657856	236	0
IA11	3290800	1005	0
OA11	682272	245	0
IA12	3265920	1005	0
OA12	669984	241	0
IB1	3114208	1007	0
OB1	674496	241	0
IB2	3164128	1011	0
OB2	670352	239	0
IB3	3253600	1016	0
OB3	658688	234	0
IB4	3267680	1010	0
OB4	662816	236	0
IB5	3285952	1005	0
OB5	662160	237	0
IB6	3319264	1010	0
OB6	664672	238	0
IB7	3495184	1016	0
OB7	653952	234	0
IB8	3483744	1016	0
OB8	651376	234	0
IB9	3451168	1009	0
OB9	664432	239	0
IB10	3442544	1008	0
OB10	663840	238	0
IB11	3413600	1011	0
OB11	671040	240	0
IB12	3358560	1010	0
OB12	672688	241	0
IC1	3173296	1016	0
OC1	662240	236	0
IC2	3236416	1015	0
OC2	670928	239	0
IC3	3267776	1009	0
OC3	665776	236	0
IC4	3338976	1011	0
OC4	668656	238	0
IC5	3379296	1014	0
OC5	664192	237	0
IC6	3430528	1014	0
OC6	663296	237	0
IC7	3570032	1009	0
OC7	667488	238	0
IC8	3593328	1008	0
OC8	669296	239	0
IC9	3569744	1010	0
OC9	673024	241	0
IC10	3518640	1005	0
OC10	681296	244	0
IC11	3470160	1007	0
OC11	655264	235	0
IC12	3464864	1008	0
OC12	663584	237	0
ID1	3189840	1010	0
OD1	670576	239	0
ID2	3257056	1009	0
OD2	661200	235	0
ID3	3344352	1008	0
OD3	675760	240	0
ID4	3409136	1015	0
OD4	671168	239	0
ID5	3450912	1006	0
OD5	685200	244	0
ID6	3485952	1010	0
OD6	664032	236	0
ID7	3745280	1011	0
OD7	675904	240	0
ID8	3716624	1008	0
OD8	669984	238	0
ID9	3668976	1010	0
OD9	660304	236	0
ID10	3623824	1009	0
OD10	660656	236	0
ID11	3565472	1010	0
OD11	662176	237	0
ID12	3486736	1014	0
OD12	671696	240	0
IE1	3221184	1008	0
OE1	664832	237	0
IE2	3302896	1011	0
OE2	666032	237	0
IE3	3391424	1009	0
OE3	667200	238	0
IE4	3437264	1008	0
OE4	679888	242	0
IE5	3493984	1014	0
OE5	670192	239	0
IE6	3542704	1011	0
OE6	661344	236	0
IE7	3681680	1008	0
OE7	673056	239	0
IE8	3704208	1010	0
OE8	661776	236	0
IE9	3720064	1012	0
OE9	670912	239	0
IE10	3641776	1016	0
OE10	653872	234	0
IE11	3619184	1014	0
OE11	666800	238	0
IE12	3530832	1007	0
OE12	681104	244	0
IF1	3249648	1009	0
OF1	662688	236	0
IF2	3305648	1010	0
OF2	678208	242	0
IF3	3427456	1018	0
OF3	661648	236	0
IF4	3473472	1013	0
OF4	670576	239	0
IF5	3517136	1008	0
OF5	662944	237	0
IF6	3503232	1008	0
OF6	667632	238	0
IF7	3692960	1009	0
OF7	678688	241	0
IF8	3740768	1016	0
OF8	664496	237	0
IF9	3714208	1009	0
OF9	673920	239	0
IF10	3667936	1005	0
OF10	685760	245	0
IF11	3623984	1015	0
OF11	660720	236	0
IF12	3572320	1015	0
OF12	656944	235	0
IG1	3244592	1017	0
OG1	645280	231	0
IG2	3319248	1011	0
OG2	668272	238	0
IG3	3378272	1007	0
OG3	669008	238	0
IG4	3456432	1010	0
OG4	663376	237	0
IG5	3476256	1006	0
OG5	670400	239	0
IG6	3518272	1009	0
OG6	668288	239	0
IG7	3631168	1007	0
OG7	664880	237	0
IG8	3703328	1017	0
OG8	651952	232	0
IG9	3661008	1015	0
OG9	665136	238	0
IG10	3652976	1014	0
OG10	664224	238	0
IG11	3583600	1011	0
OG11	658560	236	0
IG12	3577200	1010	0
OG12	659024	236	0
IH1	3246240	1009	0
OH1	680096	242	0
IH2	3310496	1016	0
OH2	659696	234	0
IH3	3376016	1009	0
OH3	668320	237	0
IH4	3373776	1003	0
OH4	671632	239	0
IH5	3458992	1011	0
OH5	667488	238	0
IH6	3444432	1014	0
OH6	672032	240	0
IH7	3641008	1017	0
OH7	651280	232	0
IH8	3569856	1007	0
OH8	668032	238	0
IH9	3588752	1010	0
OH9	662688	237	0
IH10	3556032	1011	0
OH10	662688	237	0
IH11	3524464	1008	0
OH11	673088	241	0
IH12	3520576	1007	0
OH12	658864	235	0
```
