## Supplementary material for "A toolbox of Stable Integration Vectors (SIV) in the fission yeast *Schizosaccharomyces pombe*": Source data: S02_C016_T02_P0001_M2_X2_E2.quant

```
[instrument]
blockid	numofrow	numofcol	coversn	version	coverid	lamphours	blocksn	type	sn
21	8	12	*	1.3.2	*	*	*	ruo	272510497

[head]
version	name	operator	timestamp	expirytime	calibrationID
1.0.5	Quantitation	GUEST	*	*	*

[properties]
quantversion
0.2.5

[conditions]
BlkID	Run	ExcitationColor	EmissionColor	CameraBias	EmissionIndex	BlockTemperature	CameraGain	Point	SampleVolume	Step	ExposureIndex	CoverID	Time	SampleTemperature	CoverTemperature	ExcitationIndex	Stage	Exposure	Cycle
21	20190213smp49-60	x2	m2	*	2	60.0004,59.9906,59.9975,60.0107,59.9981,59.999	*	1	10	2	2	-1	1550061874.249	59.9991,59.9995,59.9988,59.9985,59.9987,59.999	104.943	2	2	430	16

[quant]
region	quant	count	saturation
IA1	4032320	1006	0
OA1	710352	240	0
IA2	4430032	1009	0
OA2	712256	239	0
IA3	4363776	1008	0
OA3	705328	238	0
IA4	4492128	1015	0
OA4	703952	239	0
IA5	4658144	1011	0
OA5	699104	237	0
IA6	4657696	1009	0
OA6	690208	235	0
IA7	5157072	1009	0
OA7	693008	235	0
IA8	5254576	1012	0
OA8	709744	239	0
IA9	5345536	1016	0
OA9	696320	235	0
IA10	5214656	1015	0
OA10	700288	236	0
IA11	5122384	1005	0
OA11	730528	245	0
IA12	5008816	1005	0
OA12	714512	241	0
IB1	4212800	1007	0
OB1	713664	241	0
IB2	4401296	1011	0
OB2	706896	239	0
IB3	4724112	1016	0
OB3	690896	234	0
IB4	4860208	1010	0
OB4	699696	236	0
IB5	5008336	1005	0
OB5	701712	237	0
IB6	5120240	1010	0
OB6	704896	238	0
IB7	5832112	1016	0
OB7	696544	234	0
IB8	5794656	1016	0
OB8	698496	234	0
IB9	5776960	1009	0
OB9	712112	239	0
IB10	5715376	1008	0
OB10	713232	238	0
IB11	5570640	1011	0
OB11	719920	240	0
IB12	5338384	1010	0
OB12	717008	241	0
IC1	4378384	1016	0
OC1	695728	236	0
IC2	4644032	1015	0
OC2	704224	239	0
IC3	4850720	1009	0
OC3	699296	236	0
IC4	5149440	1011	0
OC4	703392	238	0
IC5	5332336	1014	0
OC5	703232	237	0
IC6	5564768	1014	0
OC6	707328	237	0
IC7	6225088	1009	0
OC7	716144	238	0
IC8	6308752	1008	0
OC8	719520	239	0
IC9	6260432	1010	0
OC9	723520	241	0
IC10	6072864	1005	0
OC10	729152	244	0
IC11	5847152	1007	0
OC11	703024	235	0
IC12	5816400	1008	0
OC12	707872	237	0
ID1	4510400	1010	0
OD1	700368	239	0
ID2	4794720	1009	0
OD2	693792	235	0
ID3	5190944	1008	0
OD3	712832	240	0
ID4	5429824	1015	0
OD4	707840	239	0
ID5	5701168	1006	0
OD5	727760	244	0
ID6	5859072	1010	0
OD6	711472	236	0
ID7	6950112	1011	0
OD7	728976	240	0
ID8	6877632	1008	0
OD8	720160	238	0
ID9	6662496	1010	0
OD9	712240	236	0
ID10	6483184	1009	0
OD10	713072	236	0
ID11	6251792	1010	0
OD11	712816	237	0
ID12	5845376	1014	0
OD12	716288	240	0
IE1	4666384	1008	0
OE1	696240	237	0
IE2	4973776	1011	0
OE2	699776	237	0
IE3	5353952	1009	0
OE3	705040	238	0
IE4	5613136	1008	0
OE4	720320	242	0
IE5	5826288	1014	0
OE5	716256	239	0
IE6	6071024	1011	0
OE6	713296	236	0
IE7	6692688	1008	0
OE7	729888	239	0
IE8	6770464	1010	0
OE8	719296	236	0
IE9	6862912	1012	0
OE9	725184	239	0
IE10	6502832	1016	0
OE10	706560	234	0
IE11	6431168	1014	0
OE11	720224	238	0
IE12	6077856	1007	0
OE12	732128	244	0
IF1	4785744	1009	0
OF1	696912	236	0
IF2	5004112	1010	0
OF2	716400	242	0
IF3	5435504	1018	0
OF3	698896	236	0
IF4	5719712	1013	0
OF4	710800	239	0
IF5	5958608	1008	0
OF5	704960	237	0
IF6	5926304	1008	0
OF6	712560	238	0
IF7	6724352	1009	0
OF7	727600	241	0
IF8	6896784	1016	0
OF8	719440	237	0
IF9	6877088	1009	0
OF9	730016	239	0
IF10	6715312	1005	0
OF10	738912	245	0
IF11	6439552	1015	0
OF11	709760	236	0
IF12	6182816	1015	0
OF12	703472	235	0
IG1	4693728	1017	0
OG1	678864	231	0
IG2	5015424	1011	0
OG2	703328	238	0
IG3	5343888	1007	0
OG3	704592	238	0
IG4	5660688	1010	0
OG4	704400	237	0
IG5	5820544	1006	0
OG5	709232	239	0
IG6	5969136	1009	0
OG6	712640	239	0
IG7	6492944	1007	0
OG7	711824	237	0
IG8	6731264	1017	0
OG8	698032	232	0
IG9	6613248	1015	0
OG9	715408	238	0
IG10	6555840	1014	0
OG10	716992	238	0
IG11	6302688	1011	0
OG11	709584	236	0
IG12	6253072	1010	0
OG12	708032	236	0
IH1	4737712	1009	0
OH1	709136	242	0
IH2	4936688	1016	0
OH2	688016	234	0
IH3	5258016	1009	0
OH3	700016	237	0
IH4	5348272	1003	0
OH4	706768	239	0
IH5	5658944	1011	0
OH5	703088	238	0
IH6	5602016	1014	0
OH6	709712	240	0
IH7	6408320	1017	0
OH7	693056	232	0
IH8	6236768	1007	0
OH8	712016	238	0
IH9	6303888	1010	0
OH9	707600	237	0
IH10	6162064	1011	0
OH10	705760	237	0
IH11	6030304	1008	0
OH11	714512	241	0
IH12	6000368	1007	0
OH12	700320	235	0
```
