## Supplementary material for "A toolbox of Stable Integration Vectors (SIV) in the fission yeast *Schizosaccharomyces pombe*": Source data: S02_C016_T02_P0001_M3_X3_E1.quant

```
[instrument]
blockid	numofrow	numofcol	coversn	version	coverid	lamphours	blocksn	type	sn
21	8	12	*	1.3.2	*	*	*	ruo	272510497

[head]
version	name	operator	timestamp	expirytime	calibrationID
1.0.5	Quantitation	GUEST	*	*	*

[properties]
quantversion
0.2.5

[conditions]
BlkID	Run	ExcitationColor	EmissionColor	CameraBias	EmissionIndex	BlockTemperature	CameraGain	Point	SampleVolume	Step	ExposureIndex	CoverID	Time	SampleTemperature	CoverTemperature	ExcitationIndex	Stage	Exposure	Cycle
21	20190213smp49-60	x3	m3	*	3	60.0004,59.9906,59.9975,60.0107,59.9981,59.999	*	1	10	2	1	-1	1550061869.501	59.9991,59.9995,59.9988,59.9985,59.9987,59.999	104.943	3	2	125	16

[quant]
region	quant	count	saturation
IA1	2940800	1011	0
OA1	669152	238	0
IA2	2970672	1011	0
OA2	667344	237	0
IA3	2986832	1008	0
OA3	672176	239	0
IA4	3007168	1014	0
OA4	669520	239	0
IA5	3015968	1008	0
OA5	662416	237	0
IA6	3000736	1009	0
OA6	658656	236	0
IA7	3010512	1010	0
OA7	659968	237	0
IA8	3016464	1013	0
OA8	667920	240	0
IA9	3032336	1014	0
OA9	661632	238	0
IA10	2992672	1014	0
OA10	657264	237	0
IA11	2955424	1006	0
OA11	676480	244	0
IA12	2942448	1009	0
OA12	663152	239	0
IB1	2938448	1007	0
OB1	665088	238	0
IB2	2980176	1011	0
OB2	668064	238	0
IB3	3016096	1012	0
OB3	663984	237	0
IB4	3015792	1008	0
OB4	662128	236	0
IB5	3023632	1006	0
OB5	669744	239	0
IB6	3051040	1011	0
OB6	664048	238	0
IB7	3066416	1014	0
OB7	663264	238	0
IB8	3056672	1016	0
OB8	650048	233	0
IB9	3022768	1007	0
OB9	663120	239	0
IB10	3011904	1009	0
OB10	656928	237	0
IB11	3012352	1013	0
OB11	660512	239	0
IB12	3004304	1013	0
OB12	659840	238	0
IC1	2972736	1015	0
OC1	661264	236	0
IC2	2995840	1011	0
OC2	661920	236	0
IC3	3008224	1003	0
OC3	675872	241	0
IC4	3052784	1013	0
OC4	660000	235	0
IC5	3077104	1015	0
OC5	663552	237	0
IC6	3108496	1016	0
OC6	652736	234	0
IC7	3095120	1008	0
OC7	664064	238	0
IC8	3085328	1008	0
OC8	669584	240	0
IC9	3065488	1010	0
OC9	670736	241	0
IC10	3033872	1008	0
OC10	672352	243	0
IC11	3009312	1007	0
OC11	652336	236	0
IC12	3066704	1009	0
OC12	657712	237	0
ID1	2978048	1009	0
OD1	668976	238	0
ID2	2999088	1006	0
OD2	677680	241	0
ID3	3064608	1011	0
OD3	666352	237	0
ID4	3091712	1015	0
OD4	668736	238	0
ID5	3103360	1007	0
OD5	680160	242	0
ID6	3136080	1010	0
OD6	665360	237	0
ID7	3164496	1010	0
OD7	672976	239	0
ID8	3161520	1008	0
OD8	665440	238	0
ID9	3094464	1008	0
OD9	663552	238	0
ID10	3053664	1003	0
OD10	669008	241	0
ID11	3054560	1012	0
OD11	655088	236	0
ID12	3000208	1010	0
OD12	661840	239	0
IE1	2972416	1006	0
OE1	661296	236	0
IE2	3024160	1012	0
OE2	665872	237	0
IE3	3063408	1010	0
OE3	670560	239	0
IE4	3091408	1009	0
OE4	673712	240	0
IE5	3123952	1013	0
OE5	671568	239	0
IE6	3138656	1008	0
OE6	662288	237	0
IE7	3138912	1008	0
OE7	663520	236	0
IE8	3117648	1008	0
OE8	660848	236	0
IE9	3106304	1010	0
OE9	670608	241	0
IE10	3085616	1016	0
OE10	646512	233	0
IE11	3049280	1012	0
OE11	664848	240	0
IE12	3010128	1011	0
OE12	657040	237	0
IF1	2992160	1011	0
OF1	665696	237	0
IF2	3022144	1011	0
OF2	669968	238	0
IF3	3081952	1015	0
OF3	672016	239	0
IF4	3100592	1010	0
OF4	678608	242	0
IF5	3106960	1004	0
OF5	672576	240	0
IF6	3126272	1011	0
OF6	664320	237	0
IF7	3141904	1012	0
OF7	659872	236	0
IF8	3141184	1014	0
OF8	668560	239	0
IF9	3111248	1012	0
OF9	660144	237	0
IF10	3067216	1006	0
OF10	667424	240	0
IF11	3059472	1012	0
OF11	665312	239	0
IF12	3033872	1016	0
OF12	664224	240	0
IG1	2999952	1018	0
OG1	662384	237	0
IG2	3028208	1013	0
OG2	673056	240	0
IG3	3051232	1008	0
OG3	670208	238	0
IG4	3066464	1006	0
OG4	662608	236	0
IG5	3086736	1008	0
OG5	682752	244	0
IG6	3115168	1013	0
OG6	668368	239	0
IG7	3094384	1006	0
OG7	666016	239	0
IG8	3104608	1012	0
OG8	656592	236	0
IG9	3085152	1015	0
OG9	664304	239	0
IG10	3066832	1013	0
OG10	669792	241	0
IG11	3023744	1009	0
OG11	664352	240	0
IG12	2999296	1006	0
OG12	662864	239	0
IH1	2965040	1007	0
OH1	666032	238	0
IH2	3006784	1011	0
OH2	664944	237	0
IH3	3032880	1007	0
OH3	668496	238	0
IH4	3054960	1012	0
OH4	664560	237	0
IH5	3074336	1011	0
OH5	658816	236	0
IH6	3080032	1014	0
OH6	667568	239	0
IH7	3097552	1015	0
OH7	658848	237	0
IH8	3054384	1010	0
OH8	665040	239	0
IH9	3033360	1008	0
OH9	658912	238	0
IH10	3022992	1011	0
OH10	655616	236	0
IH11	2996720	1008	0
OH11	660384	239	0
IH12	2970496	1006	0
OH12	659312	239	0
```
