## Supplementary material for "A toolbox of Stable Integration Vectors (SIV) in the fission yeast *Schizosaccharomyces pombe*": Source data: S02_C016_T02_P0001_M3_X3_E2.quant

```
[instrument]
blockid	numofrow	numofcol	coversn	version	coverid	lamphours	blocksn	type	sn
21	8	12	*	1.3.2	*	*	*	ruo	272510497

[head]
version	name	operator	timestamp	expirytime	calibrationID
1.0.5	Quantitation	GUEST	*	*	*

[properties]
quantversion
0.2.5

[conditions]
BlkID	Run	ExcitationColor	EmissionColor	CameraBias	EmissionIndex	BlockTemperature	CameraGain	Point	SampleVolume	Step	ExposureIndex	CoverID	Time	SampleTemperature	CoverTemperature	ExcitationIndex	Stage	Exposure	Cycle
21	20190213smp49-60	x3	m3	*	3	60.0004,59.9906,59.9975,60.0107,59.9981,59.999	*	1	10	2	2	-1	1550061870.178	59.9991,59.9995,59.9988,59.9985,59.9987,59.999	104.943	3	2	560	16

[quant]
region	quant	count	saturation
IA1	3442880	1011	0
OA1	710704	238	0
IA2	3566784	1011	0
OA2	709648	237	0
IA3	3656592	1008	0
OA3	708624	239	0
IA4	3714544	1014	0
OA4	705232	239	0
IA5	3849728	1008	0
OA5	699120	237	0
IA6	3796784	1009	0
OA6	694240	236	0
IA7	3827312	1010	0
OA7	697168	237	0
IA8	3855776	1013	0
OA8	704752	240	0
IA9	3925952	1014	0
OA9	697536	238	0
IA10	3766384	1014	0
OA10	695936	237	0
IA11	3694672	1006	0
OA11	717392	244	0
IA12	3586864	1009	0
OA12	698592	239	0
IB1	3494880	1007	0
OB1	705888	238	0
IB2	3609200	1011	0
OB2	704864	238	0
IB3	3758144	1012	0
OB3	698208	237	0
IB4	3836368	1008	0
OB4	696592	236	0
IB5	3918496	1006	0
OB5	704512	239	0
IB6	4001264	1011	0
OB6	699552	238	0
IB7	4058272	1014	0
OB7	699008	238	0
IB8	4020368	1016	0
OB8	684016	233	0
IB9	3982320	1007	0
OB9	695872	239	0
IB10	3906704	1009	0
OB10	692528	237	0
IB11	3901184	1013	0
OB11	700976	239	0
IB12	3821808	1013	0
OB12	694624	238	0
IC1	3576352	1015	0
OC1	696336	236	0
IC2	3698560	1011	0
OC2	698480	236	0
IC3	3831408	1003	0
OC3	712368	241	0
IC4	3969536	1013	0
OC4	694432	235	0
IC5	4080416	1015	0
OC5	697632	237	0
IC6	4236976	1016	0
OC6	692912	234	0
IC7	4244832	1008	0
OC7	704544	238	0
IC8	4216032	1008	0
OC8	708880	240	0
IC9	4136352	1010	0
OC9	706080	241	0
IC10	4015968	1008	0
OC10	705824	243	0
IC11	3929376	1007	0
OC11	688688	236	0
IC12	4142672	1009	0
OC12	691792	237	0
ID1	3610160	1009	0
OD1	701376	238	0
ID2	3741024	1006	0
OD2	714544	241	0
ID3	3957856	1011	0
OD3	702192	237	0
ID4	4093248	1015	0
OD4	706000	238	0
ID5	4242448	1007	0
OD5	719440	242	0
ID6	4378272	1010	0
OD6	710448	237	0
ID7	4509424	1010	0
OD7	717904	239	0
ID8	4529728	1008	0
OD8	706576	238	0
ID9	4271776	1008	0
OD9	700880	238	0
ID10	4141232	1003	0
OD10	706688	241	0
ID11	4052144	1012	0
OD11	688080	236	0
ID12	3821488	1010	0
OD12	693440	239	0
IE1	3651200	1006	0
OE1	695136	236	0
IE2	3815616	1012	0
OE2	701056	237	0
IE3	4015968	1010	0
OE3	709312	239	0
IE4	4179472	1009	0
OE4	715984	240	0
IE5	4297488	1013	0
OE5	711936	239	0
IE6	4448368	1008	0
OE6	716608	237	0
IE7	4435440	1008	0
OE7	710848	236	0
IE8	4367904	1008	0
OE8	703152	236	0
IE9	4331216	1010	0
OE9	714032	241	0
IE10	4187568	1016	0
OE10	684544	233	0
IE11	4064912	1012	0
OE11	701568	240	0
IE12	3883504	1011	0
OE12	688608	237	0
IF1	3692656	1011	0
OF1	697568	237	0
IF2	3813280	1011	0
OF2	707344	238	0
IF3	4024080	1015	0
OF3	711424	239	0
IF4	4182832	1010	0
OF4	722640	242	0
IF5	4301504	1004	0
OF5	716464	240	0
IF6	4344384	1011	0
OF6	705280	237	0
IF7	4401536	1012	0
OF7	703120	236	0
IF8	4378208	1014	0
OF8	709968	239	0
IF9	4317744	1012	0
OF9	701904	237	0
IF10	4182864	1006	0
OF10	701984	240	0
IF11	4088992	1012	0
OF11	697744	239	0
IF12	3926544	1016	0
OF12	694864	240	0
IG1	3658976	1018	0
OG1	700320	237	0
IG2	3815936	1013	0
OG2	712720	240	0
IG3	3963200	1008	0
OG3	710960	238	0
IG4	4121312	1006	0
OG4	703616	236	0
IG5	4208320	1008	0
OG5	725328	244	0
IG6	4305872	1013	0
OG6	712528	239	0
IG7	4258736	1006	0
OG7	710592	239	0
IG8	4268448	1012	0
OG8	697888	236	0
IG9	4191808	1015	0
OG9	703680	239	0
IG10	4117536	1013	0
OG10	705168	241	0
IG11	3980736	1009	0
OG11	701264	240	0
IG12	3863792	1006	0
OG12	692672	239	0
IH1	3624672	1007	0
OH1	701584	238	0
IH2	3749312	1011	0
OH2	701648	237	0
IH3	3916528	1007	0
OH3	709072	238	0
IH4	4002800	1012	0
OH4	703040	237	0
IH5	4105552	1011	0
OH5	701936	236	0
IH6	4131520	1014	0
OH6	706960	239	0
IH7	4187568	1015	0
OH7	700256	237	0
IH8	4080720	1010	0
OH8	704432	239	0
IH9	4051776	1008	0
OH9	697616	238	0
IH10	3952800	1011	0
OH10	689184	236	0
IH11	3873360	1008	0
OH11	692192	239	0
IH12	3752736	1006	0
OH12	691168	239	0
```
