## Supplementary material for "A toolbox of Stable Integration Vectors (SIV) in the fission yeast *Schizosaccharomyces pombe*": Source data: S02_C016_T02_P0001_M4_X4_E1.quant

```
[instrument]
blockid	numofrow	numofcol	coversn	version	coverid	lamphours	blocksn	type	sn
21	8	12	*	1.3.2	*	*	*	ruo	272510497

[head]
version	name	operator	timestamp	expirytime	calibrationID
1.0.5	Quantitation	GUEST	*	*	*

[properties]
quantversion
0.2.5

[conditions]
BlkID	Run	ExcitationColor	EmissionColor	CameraBias	EmissionIndex	BlockTemperature	CameraGain	Point	SampleVolume	Step	ExposureIndex	CoverID	Time	SampleTemperature	CoverTemperature	ExcitationIndex	Stage	Exposure	Cycle
21	20190213smp49-60	x4	m4	*	4	60.0004,59.9906,59.9975,60.0107,59.9981,59.999	*	1	10	2	1	-1	1550061871.547	59.9991,59.9995,59.9988,59.9985,59.9987,59.999	104.943	4	2	150	16

[quant]
region	quant	count	saturation
IA1	3494384	1011	0
OA1	680176	239	0
IA2	3578240	1007	0
OA2	680256	239	0
IA3	3708608	1009	0
OA3	684688	240	0
IA4	3805536	1013	0
OA4	673488	238	0
IA5	3853744	1009	0
OA5	670608	237	0
IA6	3907136	1003	0
OA6	675520	239	0
IA7	3970320	1008	0
OA7	667824	236	0
IA8	3981104	1010	0
OA8	675808	238	0
IA9	3971696	1011	0
OA9	675408	239	0
IA10	3930832	1012	0
OA10	677360	239	0
IA11	3846688	1006	0
OA11	672096	238	0
IA12	3775952	1007	0
OA12	676400	239	0
IB1	3565728	1004	0
OB1	684448	241	0
IB2	3708896	1012	0
OB2	681728	239	0
IB3	3883632	1008	0
OB3	679872	239	0
IB4	3985648	1006	0
OB4	679072	238	0
IB5	4088032	1004	0
OB5	678080	238	0
IB6	4154368	1011	0
OB6	669248	236	0
IB7	4258288	1016	0
OB7	660464	233	0
IB8	4215088	1014	0
OB8	667648	236	0
IB9	4162064	1004	0
OB9	689536	244	0
IB10	4132544	1007	0
OB10	678384	239	0
IB11	4029264	1012	0
OB11	676768	239	0
IB12	3893568	1015	0
OB12	657680	234	0
IC1	3687328	1011	0
OC1	677472	239	0
IC2	3845632	1007	0
OC2	675936	237	0
IC3	4029200	1004	0
OC3	676784	237	0
IC4	4156944	1008	0
OC4	681072	239	0
IC5	4285600	1015	0
OC5	666560	235	0
IC6	4386016	1015	0
OC6	666240	234	0
IC7	4415808	1006	0
OC7	685568	241	0
IC8	4422656	1007	0
OC8	677792	238	0
IC9	4406512	1011	0
OC9	684416	241	0
IC10	4307440	1010	0
OC10	674464	238	0
IC11	4160432	1009	0
OC11	671696	236	0
IC12	4001024	1009	0
OC12	668528	236	0
ID1	3766224	1007	0
OD1	673808	237	0
ID2	3934096	1008	0
OD2	667520	235	0
ID3	4188352	1011	0
OD3	688816	242	0
ID4	4323664	1014	0
OD4	675264	237	0
ID5	4488080	1009	0
OD5	685120	240	0
ID6	4587712	1006	0
OD6	672768	236	0
ID7	4716160	1009	0
OD7	685104	240	0
ID8	4658320	1005	0
OD8	691136	242	0
ID9	4590976	1006	0
OD9	677088	238	0
ID10	4469600	1002	0
OD10	681776	239	0
ID11	4318288	1007	0
OD11	671536	236	0
ID12	4132608	1006	0
OD12	676096	238	0
IE1	3845216	1008	0
OE1	682624	241	0
IE2	4036688	1013	0
OE2	672064	236	0
IE3	4276080	1008	0
OE3	688832	241	0
IE4	4420000	1007	0
OE4	679168	238	0
IE5	4562960	1009	0
OE5	686848	240	0
IE6	4709264	1007	0
OE6	684240	239	0
IE7	4711120	1006	0
OE7	684096	238	0
IE8	4663056	1003	0
OE8	682576	238	0
IE9	4688144	1009	0
OE9	678576	237	0
IE10	4526048	1010	0
OE10	684496	240	0
IE11	4418272	1011	0
OE11	682320	240	0
IE12	4237696	1010	0
OE12	682112	240	0
IF1	3884192	1011	0
OF1	672560	237	0
IF2	4028016	1006	0
OF2	679344	239	0
IF3	4290240	1011	0
OF3	685440	240	0
IF4	4472752	1007	0
OF4	678608	239	0
IF5	4617680	1006	0
OF5	671152	236	0
IF6	4645296	1008	0
OF6	677008	237	0
IF7	4730624	1009	0
OF7	680336	238	0
IF8	4733216	1013	0
OF8	680672	238	0
IF9	4691776	1009	0
OF9	683856	239	0
IF10	4570896	1006	0
OF10	681856	239	0
IF11	4421936	1008	0
OF11	686752	241	0
IF12	4290688	1014	0
OF12	671184	236	0
IG1	3850656	1012	0
OG1	677696	239	0
IG2	4041392	1009	0
OG2	685776	241	0
IG3	4232032	1002	0
OG3	681792	239	0
IG4	4459200	1008	0
OG4	669280	235	0
IG5	4546480	1008	0
OG5	686176	241	0
IG6	4663904	1011	0
OG6	685392	241	0
IG7	4637552	1006	0
OG7	680816	238	0
IG8	4641504	1008	0
OG8	684544	240	0
IG9	4576064	1013	0
OG9	673360	236	0
IG10	4513792	1014	0
OG10	672640	237	0
IG11	4380560	1011	0
OG11	683360	240	0
IG12	4281872	1005	0
OG12	669536	235	0
IH1	3827792	1008	0
OH1	671664	236	0
IH2	3989520	1006	0
OH2	668944	235	0
IH3	4207360	1006	0
OH3	686112	240	0
IH4	4309936	1009	0
OH4	677984	238	0
IH5	4448976	1007	0
OH5	672416	236	0
IH6	4499664	1016	0
OH6	663280	233	0
IH7	4602624	1016	0
OH7	669984	235	0
IH8	4448544	1009	0
OH8	684624	240	0
IH9	4432848	1006	0
OH9	672032	236	0
IH10	4333760	1010	0
OH10	673024	237	0
IH11	4272688	1011	0
OH11	671616	237	0
IH12	4157632	1009	0
OH12	675424	238	0
```
