## Supplementary material for "A toolbox of Stable Integration Vectors (SIV) in the fission yeast *Schizosaccharomyces pombe*": Source data: S02_C016_T02_P0001_M4_X4_E2.quant

```
[instrument]
blockid	numofrow	numofcol	coversn	version	coverid	lamphours	blocksn	type	sn
21	8	12	*	1.3.2	*	*	*	ruo	272510497

[head]
version	name	operator	timestamp	expirytime	calibrationID
1.0.5	Quantitation	GUEST	*	*	*

[properties]
quantversion
0.2.5

[conditions]
BlkID	Run	ExcitationColor	EmissionColor	CameraBias	EmissionIndex	BlockTemperature	CameraGain	Point	SampleVolume	Step	ExposureIndex	CoverID	Time	SampleTemperature	CoverTemperature	ExcitationIndex	Stage	Exposure	Cycle
21	20190213smp49-60	x4	m4	*	4	60.0004,59.9906,59.9975,60.0107,59.9981,59.999	*	1	10	2	2	-1	1550061872.238	59.9991,59.9995,59.9988,59.9985,59.9987,59.999	104.943	4	2	800	16

[quant]
region	quant	count	saturation
IA1	6527200	1011	0
OA1	765264	239	0
IA2	6999552	1007	0
OA2	771088	239	0
IA3	7680928	1009	0
OA3	769872	240	0
IA4	8199440	1013	0
OA4	760736	238	0
IA5	8539600	1009	0
OA5	759920	237	0
IA6	8906208	1003	0
OA6	766896	239	0
IA7	9210800	1008	0
OA7	762016	236	0
IA8	9255520	1010	0
OA8	774352	238	0
IA9	9209824	1011	0
OA9	776016	239	0
IA10	9014768	1012	0
OA10	777184	239	0
IA11	8632416	1006	0
OA11	778352	238	0
IA12	8210912	1007	0
OA12	770320	239	0
IB1	7011200	1004	0
OB1	769920	241	0
IB2	7661408	1012	0
OB2	762192	239	0
IB3	8658480	1008	0
OB3	768896	239	0
IB4	9268704	1006	0
OB4	770624	238	0
IB5	9840688	1004	0
OB5	770688	238	0
IB6	10153088	1011	0
OB6	762912	236	0
IB7	10639584	1016	0
OB7	755232	233	0
IB8	10466032	1014	0
OB8	769136	236	0
IB9	10335040	1004	0
OB9	797392	244	0
IB10	10142976	1007	0
OB10	788848	239	0
IB11	9526640	1012	0
OB11	783056	239	0
IB12	8764000	1015	0
OB12	756928	234	0
IC1	7577968	1011	0
OC1	760048	239	0
IC2	8437968	1007	0
OC2	760944	237	0
IC3	9454880	1004	0
OC3	765840	237	0
IC4	10127984	1008	0
OC4	770560	239	0
IC5	10766224	1015	0
OC5	754752	235	0
IC6	11346384	1015	0
OC6	761472	234	0
IC7	11621344	1006	0
OC7	788736	241	0
IC8	11648496	1007	0
OC8	787328	238	0
IC9	11580560	1011	0
OC9	791664	241	0
IC10	11019632	1010	0
OC10	777680	238	0
IC11	10270048	1009	0
OC11	776480	236	0
IC12	9376160	1009	0
OC12	768032	236	0
ID1	8028832	1007	0
OD1	751744	237	0
ID2	8908912	1008	0
OD2	753360	235	0
ID3	10205344	1011	0
OD3	780512	242	0
ID4	10972272	1014	0
OD4	770176	237	0
ID5	11943568	1009	0
OD5	787488	240	0
ID6	12506592	1006	0
OD6	788688	236	0
ID7	13155264	1009	0
OD7	800544	240	0
ID8	12943824	1005	0
OD8	811824	242	0
ID9	12590176	1006	0
OD9	796528	238	0
ID10	11970960	1002	0
OD10	802336	239	0
ID11	11145584	1007	0
OD11	786464	236	0
ID12	10105840	1006	0
OD12	784288	238	0
IE1	8453664	1008	0
OE1	765008	241	0
IE2	9430256	1013	0
OE2	756240	236	0
IE3	10718768	1008	0
OE3	780800	241	0
IE4	11569760	1007	0
OE4	779952	238	0
IE5	12312368	1009	0
OE5	789776	240	0
IE6	13188144	1007	0
OE6	805936	239	0
IE7	13188160	1006	0
OE7	810768	238	0
IE8	12990336	1003	0
OE8	813648	238	0
IE9	13091072	1009	0
OE9	810512	237	0
IE10	12221040	1010	0
OE10	808608	240	0
IE11	11641600	1011	0
OE11	805712	240	0
IE12	10661248	1010	0
OE12	794176	240	0
IF1	8618576	1011	0
OF1	749008	237	0
IF2	9433744	1006	0
OF2	764784	239	0
IF3	10751680	1011	0
OF3	777024	240	0
IF4	11831360	1007	0
OF4	777808	239	0
IF5	12642640	1006	0
OF5	777968	236	0
IF6	12779008	1008	0
OF6	784592	237	0
IF7	13268128	1009	0
OF7	801920	238	0
IF8	13216192	1013	0
OF8	804480	238	0
IF9	13057712	1009	0
OF9	817792	239	0
IF10	12479248	1006	0
OF10	809856	239	0
IF11	11680848	1008	0
OF11	807488	241	0
IF12	10834320	1014	0
OF12	779216	236	0
IG1	8447200	1012	0
OG1	756576	239	0
IG2	9482336	1009	0
OG2	773056	241	0
IG3	10570752	1002	0
OG3	773648	239	0
IG4	11750032	1008	0
OG4	766304	235	0
IG5	12247520	1008	0
OG5	785664	241	0
IG6	12885632	1011	0
OG6	794496	241	0
IG7	12780800	1006	0
OG7	791600	238	0
IG8	12812576	1008	0
OG8	804144	240	0
IG9	12415488	1013	0
OG9	794784	236	0
IG10	12082080	1014	0
OG10	789184	237	0
IG11	11423104	1011	0
OG11	803392	240	0
IG12	10943120	1005	0
OG12	785472	235	0
IH1	8363152	1008	0
OH1	747680	236	0
IH2	9214304	1006	0
OH2	752752	235	0
IH3	10356272	1006	0
OH3	772992	240	0
IH4	10930672	1009	0
OH4	768864	238	0
IH5	11728368	1007	0
OH5	773568	236	0
IH6	11912912	1016	0
OH6	759776	233	0
IH7	12449632	1016	0
OH7	776320	235	0
IH8	11769088	1009	0
OH8	795328	240	0
IH9	11745984	1006	0
OH9	785072	236	0
IH10	11136688	1010	0
OH10	780880	237	0
IH11	10830384	1011	0
OH11	777872	237	0
IH12	10207568	1009	0
OH12	779600	238	0
```
