## Supplementary material for "A toolbox of Stable Integration Vectors (SIV) in the fission yeast *Schizosaccharomyces pombe*": Source data: S02_C016_T02_P0001_M5_X5_E1.quant

```
[instrument]
blockid	numofrow	numofcol	coversn	version	coverid	lamphours	blocksn	type	sn
21	8	12	*	1.3.2	*	*	*	ruo	272510497

[head]
version	name	operator	timestamp	expirytime	calibrationID
1.0.5	Quantitation	GUEST	*	*	*

[properties]
quantversion
0.2.5

[conditions]
BlkID	Run	ExcitationColor	EmissionColor	CameraBias	EmissionIndex	BlockTemperature	CameraGain	Point	SampleVolume	Step	ExposureIndex	CoverID	Time	SampleTemperature	CoverTemperature	ExcitationIndex	Stage	Exposure	Cycle
21	20190213smp49-60	x5	m5	*	5	60.0004,59.9906,59.9975,60.0107,59.9981,59.999	*	1	10	2	1	-1	1550061867.350	59.9991,59.9995,59.9988,59.9985,59.9987,59.999	104.943	5	2	200	16

[quant]
region	quant	count	saturation
IA1	2881728	1014	0
OA1	672112	237	0
IA2	2863168	1006	0
OA2	685472	241	0
IA3	2866304	1008	0
OA3	680608	240	0
IA4	2857984	1010	0
OA4	670944	238	0
IA5	2841424	1006	0
OA5	670400	238	0
IA6	2829552	1004	0
OA6	670080	239	0
IA7	2836096	1008	0
OA7	666176	237	0
IA8	2841008	1010	0
OA8	668400	238	0
IA9	2854448	1013	0
OA9	664192	237	0
IA10	2857232	1012	0
OA10	676736	241	0
IA11	2849744	1008	0
OA11	666784	237	0
IA12	2849824	1008	0
OA12	668544	238	0
IB1	2849552	1004	0
OB1	682608	241	0
IB2	2868224	1011	0
OB2	678416	239	0
IB3	2848512	1005	0
OB3	686752	243	0
IB4	2839552	1006	0
OB4	667632	237	0
IB5	2838944	1008	0
OB5	662240	236	0
IB6	2841984	1011	0
OB6	666288	237	0
IB7	2870608	1015	0
OB7	656000	234	0
IB8	2857280	1014	0
OB8	664192	237	0
IB9	2831168	1004	0
OB9	682032	244	0
IB10	2825488	1003	0
OB10	677472	242	0
IB11	2855328	1012	0
OB11	667856	238	0
IB12	2869232	1014	0
OB12	665680	237	0
IC1	2853856	1009	0
OC1	681152	241	0
IC2	2845888	1006	0
OC2	675088	239	0
IC3	2852096	1008	0
OC3	669520	237	0
IC4	2848384	1010	0
OC4	662224	235	0
IC5	2861728	1014	0
OC5	668912	238	0
IC6	2855264	1014	0
OC6	665696	237	0
IC7	2849952	1009	0
OC7	667264	238	0
IC8	2837728	1006	0
OC8	667664	238	0
IC9	2848096	1011	0
OC9	673536	241	0
IC10	2839008	1009	0
OC10	667984	239	0
IC11	2854240	1010	0
OC11	665296	238	0
IC12	2828240	1005	0
OC12	679856	243	0
ID1	2830256	1006	0
OD1	671584	238	0
ID2	2847408	1008	0
OD2	665424	236	0
ID3	2867920	1012	0
OD3	677008	240	0
ID4	2868016	1015	0
OD4	665040	236	0
ID5	2851488	1009	0
OD5	674128	239	0
ID6	2851392	1004	0
OD6	670928	236	0
ID7	2859472	1009	0
OD7	681440	241	0
ID8	2838496	1005	0
OD8	685200	244	0
ID9	2830848	1004	0
OD9	664400	237	0
ID10	2827392	1003	0
OD10	669200	239	0
ID11	2833616	1003	0
OD11	666192	238	0
ID12	2829392	1007	0
OD12	658560	235	0
IE1	2842512	1011	0
OE1	664784	237	0
IE2	2858224	1014	0
OE2	669568	238	0
IE3	2855296	1009	0
OE3	674896	240	0
IE4	2843440	1005	0
OE4	662432	235	0
IE5	2851552	1010	0
OE5	670992	239	0
IE6	2849792	1002	0
OE6	689536	243	0
IE7	2862400	1006	0
OE7	672992	238	0
IE8	2832368	1003	0
OE8	672656	239	0
IE9	2837152	1008	0
OE9	668560	239	0
IE10	2847600	1011	0
OE10	654880	235	0
IE11	2841456	1010	0
OE11	665792	238	0
IE12	2834464	1011	0
OE12	659520	237	0
IF1	2847744	1010	0
OF1	675552	240	0
IF2	2842624	1006	0
OF2	676224	239	0
IF3	2865504	1010	0
OF3	678384	240	0
IF4	2855152	1007	0
OF4	674016	239	0
IF5	2852800	1006	0
OF5	668128	237	0
IF6	2850960	1007	0
OF6	667824	236	0
IF7	2862080	1010	0
OF7	676496	240	0
IF8	2866752	1014	0
OF8	658848	234	0
IF9	2853680	1013	0
OF9	671632	239	0
IF10	2836128	1006	0
OF10	666448	238	0
IF11	2849392	1007	0
OF11	669392	239	0
IF12	2853264	1013	0
OF12	664240	237	0
IG1	2847136	1012	0
OG1	674816	240	0
IG2	2856368	1011	0
OG2	667984	237	0
IG3	2849952	1007	0
OG3	667184	237	0
IG4	2844272	1009	0
OG4	663536	236	0
IG5	2848048	1011	0
OG5	662880	236	0
IG6	2844448	1012	0
OG6	681424	242	0
IG7	2839936	1008	0
OG7	670128	239	0
IG8	2824464	1004	0
OG8	683488	244	0
IG9	2849856	1015	0
OG9	654464	234	0
IG10	2845344	1014	0
OG10	658816	236	0
IG11	2849952	1013	0
OG11	660912	237	0
IG12	2824768	1008	0
OG12	668400	240	0
IH1	2837856	1006	0
OH1	669168	237	0
IH2	2840496	1006	0
OH2	672848	238	0
IH3	2854320	1010	0
OH3	671168	238	0
IH4	2856160	1012	0
OH4	676976	240	0
IH5	2836336	1006	0
OH5	669920	238	0
IH6	2845680	1013	0
OH6	666736	237	0
IH7	2852880	1014	0
OH7	667840	238	0
IH8	2841328	1011	0
OH8	680000	242	0
IH9	2827680	1007	0
OH9	665056	238	0
IH10	2826576	1008	0
OH10	658032	236	0
IH11	2826544	1009	0
OH11	672080	241	0
IH12	2831888	1010	0
OH12	669840	240	0
```
