## Supplementary material for "A toolbox of Stable Integration Vectors (SIV) in the fission yeast *Schizosaccharomyces pombe*": Source data: S02_C016_T02_P0001_M5_X5_E2.quant

```
[instrument]
blockid	numofrow	numofcol	coversn	version	coverid	lamphours	blocksn	type	sn
21	8	12	*	1.3.2	*	*	*	ruo	272510497

[head]
version	name	operator	timestamp	expirytime	calibrationID
1.0.5	Quantitation	GUEST	*	*	*

[properties]
quantversion
0.2.5

[conditions]
BlkID	Run	ExcitationColor	EmissionColor	CameraBias	EmissionIndex	BlockTemperature	CameraGain	Point	SampleVolume	Step	ExposureIndex	CoverID	Time	SampleTemperature	CoverTemperature	ExcitationIndex	Stage	Exposure	Cycle
21	20190213smp49-60	x5	m5	*	5	60.0004,59.9906,59.9975,60.0107,59.9981,59.999	*	1	10	2	2	-1	1550061868.094	59.9991,59.9995,59.9988,59.9985,59.9987,59.999	104.943	5	2	920	16

[quant]
region	quant	count	saturation
IA1	3185840	1014	0
OA1	739856	237	0
IA2	3159696	1006	0
OA2	758416	241	0
IA3	3138640	1008	0
OA3	746304	240	0
IA4	3112944	1010	0
OA4	729584	238	0
IA5	3104128	1006	0
OA5	724752	238	0
IA6	3079152	1004	0
OA6	728752	239	0
IA7	3110720	1008	0
OA7	722320	237	0
IA8	3133984	1010	0
OA8	724496	238	0
IA9	3173936	1013	0
OA9	721232	237	0
IA10	3196928	1012	0
OA10	746240	241	0
IA11	3207552	1008	0
OA11	740736	237	0
IA12	3178880	1008	0
OA12	737344	238	0
IB1	3123648	1004	0
OB1	745328	241	0
IB2	3126928	1011	0
OB2	736128	239	0
IB3	3092176	1005	0
OB3	743488	243	0
IB4	3061216	1006	0
OB4	719072	237	0
IB5	3066000	1008	0
OB5	712448	236	0
IB6	3085488	1011	0
OB6	716144	237	0
IB7	3173808	1015	0
OB7	708528	234	0
IB8	3125392	1014	0
OB8	723200	237	0
IB9	3153424	1004	0
OB9	738928	244	0
IB10	3138464	1003	0
OB10	739984	242	0
IB11	3202016	1012	0
OB11	732640	238	0
IB12	3190928	1014	0
OB12	728400	237	0
IC1	3082992	1009	0
OC1	734320	241	0
IC2	3071360	1006	0
OC2	727424	239	0
IC3	3084304	1008	0
OC3	715088	237	0
IC4	3085568	1010	0
OC4	712192	235	0
IC5	3117760	1014	0
OC5	720272	238	0
IC6	3127248	1014	0
OC6	719088	237	0
IC7	3149856	1009	0
OC7	725408	238	0
IC8	3144624	1006	0
OC8	725696	238	0
IC9	3158592	1011	0
OC9	732432	241	0
IC10	3145600	1009	0
OC10	722224	239	0
IC11	3210080	1010	0
OC11	725824	238	0
IC12	3120048	1005	0
OC12	741648	243	0
ID1	3037072	1006	0
OD1	718000	238	0
ID2	3055536	1008	0
OD2	713232	236	0
ID3	3099216	1012	0
OD3	727440	240	0
ID4	3119328	1015	0
OD4	720544	236	0
ID5	3130848	1009	0
OD5	732144	239	0
ID6	3186464	1004	0
OD6	747856	236	0
ID7	3185568	1009	0
OD7	746400	241	0
ID8	3159888	1005	0
OD8	747712	244	0
ID9	3147120	1004	0
OD9	723552	237	0
ID10	3150768	1003	0
OD10	723568	239	0
ID11	3183184	1003	0
OD11	722944	238	0
ID12	3099248	1007	0
OD12	708304	235	0
IE1	3045568	1011	0
OE1	715072	237	0
IE2	3075904	1014	0
OE2	721536	238	0
IE3	3093280	1009	0
OE3	733696	240	0
IE4	3111184	1005	0
OE4	718512	235	0
IE5	3147264	1010	0
OE5	733664	239	0
IE6	3228928	1002	0
OE6	782128	243	0
IE7	3248272	1006	0
OE7	756560	238	0
IE8	3166048	1003	0
OE8	740080	239	0
IE9	3168048	1008	0
OE9	728320	239	0
IE10	3169360	1011	0
OE10	715872	235	0
IE11	3169040	1010	0
OE11	721504	238	0
IE12	3101648	1011	0
OE12	717120	237	0
IF1	3048960	1010	0
OF1	721440	240	0
IF2	3051216	1006	0
OF2	725184	239	0
IF3	3097728	1010	0
OF3	733232	240	0
IF4	3118608	1007	0
OF4	729056	239	0
IF5	3133232	1006	0
OF5	727600	237	0
IF6	3162992	1007	0
OF6	731024	236	0
IF7	3183984	1010	0
OF7	741664	240	0
IF8	3174832	1014	0
OF8	718288	234	0
IF9	3178032	1013	0
OF9	730464	239	0
IF10	3147792	1006	0
OF10	721616	238	0
IF11	3226736	1007	0
OF11	724944	239	0
IF12	3144592	1013	0
OF12	716336	237	0
IG1	3052192	1012	0
OG1	725424	240	0
IG2	3073728	1011	0
OG2	719952	237	0
IG3	3068656	1007	0
OG3	722816	237	0
IG4	3081136	1009	0
OG4	716720	236	0
IG5	3094464	1011	0
OG5	711664	236	0
IG6	3104960	1012	0
OG6	737120	242	0
IG7	3106992	1008	0
OG7	725216	239	0
IG8	3097808	1004	0
OG8	740864	244	0
IG9	3131088	1015	0
OG9	709264	234	0
IG10	3140336	1014	0
OG10	714208	236	0
IG11	3172704	1013	0
OG11	715968	237	0
IG12	3074272	1008	0
OG12	718336	240	0
IH1	3043232	1006	0
OH1	713840	237	0
IH2	3043936	1006	0
OH2	721328	238	0
IH3	3073008	1010	0
OH3	724592	238	0
IH4	3072528	1012	0
OH4	728528	240	0
IH5	3053760	1006	0
OH5	722544	238	0
IH6	3081632	1013	0
OH6	719840	237	0
IH7	3097232	1014	0
OH7	724464	238	0
IH8	3092672	1011	0
OH8	736080	242	0
IH9	3089152	1007	0
OH9	718704	238	0
IH10	3086656	1008	0
OH10	713776	236	0
IH11	3090240	1009	0
OH11	725776	241	0
IH12	3065040	1010	0
OH12	718800	240	0
```
