## Supplementary material for "A toolbox of Stable Integration Vectors (SIV) in the fission yeast *Schizosaccharomyces pombe*": Source data: S02_C017_T02_P0001_M1_X1_E1.quant

```
[instrument]
blockid	numofrow	numofcol	coversn	version	coverid	lamphours	blocksn	type	sn
21	8	12	*	1.3.2	*	*	*	ruo	272510497

[head]
version	name	operator	timestamp	expirytime	calibrationID
1.0.5	Quantitation	GUEST	*	*	*

[properties]
quantversion
0.2.5

[conditions]
BlkID	Run	ExcitationColor	EmissionColor	CameraBias	EmissionIndex	BlockTemperature	CameraGain	Point	SampleVolume	Step	ExposureIndex	CoverID	Time	SampleTemperature	CoverTemperature	ExcitationIndex	Stage	Exposure	Cycle
21	20190213smp49-60	x1	m1	*	1	59.988,59.9906,59.9927,59.9987,60.0055,59.9966	*	1	10	2	1	-1	1550061994.220	59.9979,59.9973,59.9973,59.9967,59.9971,59.9978	105.034	1	2	60	17

[quant]
region	quant	count	saturation
IA1	2956128	1013	0
OA1	662896	237	0
IA2	2991616	1008	0
OA2	662176	236	0
IA3	3012912	1008	0
OA3	658416	234	0
IA4	3056016	1016	0
OA4	656752	234	0
IA5	3086128	1017	0
OA5	655408	233	0
IA6	3068224	1010	0
OA6	676704	240	0
IA7	3350224	1006	0
OA7	674592	239	0
IA8	3372384	1013	0
OA8	668432	237	0
IA9	3363648	1016	0
OA9	665424	237	0
IA10	3318368	1017	0
OA10	661520	236	0
IA11	3264960	1017	0
OA11	655648	235	0
IA12	3180608	1011	0
OA12	663248	238	0
IB1	2970672	1009	0
OB1	662096	237	0
IB2	3013712	1010	0
OB2	676848	241	0
IB3	3083632	1016	0
OB3	675648	240	0
IB4	3104480	1014	0
OB4	673744	239	0
IB5	3115088	1009	0
OB5	671056	237	0
IB6	3132784	1011	0
OB6	664480	235	0
IB7	3533776	1016	0
OB7	672352	237	0
IB8	3515232	1018	0
OB8	672096	237	0
IB9	3493232	1015	0
OB9	663680	236	0
IB10	3416352	1007	0
OB10	676048	240	0
IB11	3347728	1013	0
OB11	663920	237	0
IB12	3245920	1009	0
OB12	665776	239	0
IC1	3014448	1015	0
OC1	673456	239	0
IC2	3066544	1016	0
OC2	677184	240	0
IC3	3095968	1011	0
OC3	674016	238	0
IC4	3129776	1007	0
OC4	683136	241	0
IC5	3169088	1013	0
OC5	681296	240	0
IC6	3201488	1016	0
OC6	683104	240	0
IC7	3603424	1011	0
OC7	685440	240	0
IC8	3601616	1008	0
OC8	673488	236	0
IC9	3575088	1011	0
OC9	673856	237	0
IC10	3491088	1006	0
OC10	676784	239	0
IC11	3414000	1006	0
OC11	676624	240	0
IC12	3314192	1011	0
OC12	661712	236	0
ID1	3018304	1012	0
OD1	667344	238	0
ID2	3070960	1012	0
OD2	668832	237	0
ID3	3113568	1007	0
OD3	669344	237	0
ID4	3173920	1016	0
OD4	668512	236	0
ID5	3203872	1010	0
OD5	684480	241	0
ID6	3216288	1007	0
OD6	678448	238	0
ID7	3703168	1012	0
OD7	686080	240	0
ID8	3685504	1008	0
OD8	689536	242	0
ID9	3628288	1006	0
OD9	680032	239	0
ID10	3583952	1012	0
OD10	671328	237	0
ID11	3512976	1010	0
OD11	670576	238	0
ID12	3373696	1013	0
OD12	675504	241	0
IE1	3039136	1012	0
OE1	678112	242	0
IE2	3072512	1006	0
OE2	677312	240	0
IE3	3150848	1011	0
OE3	674032	237	0
IE4	3174224	1007	0
OE4	689680	243	0
IE5	3226768	1015	0
OE5	682352	240	0
IE6	3255104	1012	0
OE6	678048	237	0
IE7	3685120	1010	0
OE7	677280	236	0
IE8	3678560	1010	0
OE8	675488	236	0
IE9	3658512	1011	0
OE9	689360	241	0
IE10	3559696	1016	0
OE10	671152	236	0
IE11	3522112	1016	0
OE11	673728	238	0
IE12	3405296	1012	0
OE12	666752	238	0
IF1	3026512	1007	0
OF1	675552	241	0
IF2	3077040	1010	0
OF2	670864	238	0
IF3	3157952	1018	0
OF3	674640	239	0
IF4	3189984	1015	0
OF4	677136	239	0
IF5	3209184	1010	0
OF5	671232	237	0
IF6	3209936	1010	0
OF6	672432	236	0
IF7	3661488	1012	0
OF7	675696	237	0
IF8	3686432	1016	0
OF8	682144	239	0
IF9	3641856	1012	0
OF9	680192	239	0
IF10	3569600	1006	0
OF10	680016	240	0
IF11	3490080	1013	0
OF11	668400	238	0
IF12	3411472	1015	0
OF12	663312	237	0
IG1	3012016	1009	0
OG1	677248	243	0
IG2	3074448	1012	0
OG2	669616	238	0
IG3	3111648	1007	0
OG3	671568	238	0
IG4	3155472	1010	0
OG4	680864	242	0
IG5	3164384	1006	0
OG5	675440	240	0
IG6	3193184	1010	0
OG6	673088	238	0
IG7	3575600	1008	0
OG7	667664	235	0
IG8	3626768	1015	0
OG8	669456	236	0
IG9	3573520	1016	0
OG9	675280	239	0
IG10	3540688	1016	0
OG10	668944	238	0
IG11	3438416	1011	0
OG11	666032	238	0
IG12	3378672	1010	0
OG12	660608	236	0
IH1	3019680	1011	0
OH1	668592	239	0
IH2	3078688	1018	0
OH2	664464	237	0
IH3	3109104	1013	0
OH3	673888	240	0
IH4	3104080	1005	0
OH4	665328	237	0
IH5	3153008	1011	0
OH5	668352	238	0
IH6	3156704	1016	0
OH6	657120	234	0
IH7	3551584	1017	0
OH7	663904	235	0
IH8	3494128	1009	0
OH8	670336	238	0
IH9	3480048	1010	0
OH9	671296	239	0
IH10	3428480	1011	0
OH10	670784	240	0
IH11	3353808	1009	0
OH11	671360	240	0
IH12	3304640	1007	0
OH12	654992	235	0
```
