## Supplementary material for "A toolbox of Stable Integration Vectors (SIV) in the fission yeast *Schizosaccharomyces pombe*": Source data: S02_C017_T02_P0001_M1_X1_E2.quant

```
[instrument]
blockid	numofrow	numofcol	coversn	version	coverid	lamphours	blocksn	type	sn
21	8	12	*	1.3.2	*	*	*	ruo	272510497

[head]
version	name	operator	timestamp	expirytime	calibrationID
1.0.5	Quantitation	GUEST	*	*	*

[properties]
quantversion
0.2.5

[conditions]
BlkID	Run	ExcitationColor	EmissionColor	CameraBias	EmissionIndex	BlockTemperature	CameraGain	Point	SampleVolume	Step	ExposureIndex	CoverID	Time	SampleTemperature	CoverTemperature	ExcitationIndex	Stage	Exposure	Cycle
21	20190213smp49-60	x1	m1	*	1	59.988,59.9906,59.9927,59.9987,60.0055,59.9966	*	1	10	2	2	-1	1550061994.865	59.9979,59.9973,59.9973,59.9967,59.9971,59.9978	105.034	1	2	175	17

[quant]
region	quant	count	saturation
IA1	3254448	1013	0
OA1	677072	237	0
IA2	3371120	1008	0
OA2	678448	236	0
IA3	3434592	1008	0
OA3	678960	234	0
IA4	3530816	1016	0
OA4	680016	234	0
IA5	3620144	1017	0
OA5	682032	233	0
IA6	3625984	1010	0
OA6	704880	240	0
IA7	4480400	1006	0
OA7	709024	239	0
IA8	4519328	1013	0
OA8	705136	237	0
IA9	4480000	1016	0
OA9	700112	237	0
IA10	4349616	1017	0
OA10	692608	236	0
IA11	4196736	1017	0
OA11	686336	235	0
IA12	3975328	1011	0
OA12	686352	238	0
IB1	3318976	1009	0
OB1	680256	237	0
IB2	3432240	1010	0
OB2	699232	241	0
IB3	3599904	1016	0
OB3	700624	240	0
IB4	3691280	1014	0
OB4	705920	239	0
IB5	3755488	1009	0
OB5	705216	237	0
IB6	3808176	1011	0
OB6	702128	235	0
IB7	4954800	1016	0
OB7	715632	237	0
IB8	4899152	1018	0
OB8	714608	237	0
IB9	4852384	1015	0
OB9	705968	236	0
IB10	4689200	1007	0
OB10	714720	240	0
IB11	4460304	1013	0
OB11	698320	237	0
IB12	4174304	1009	0
OB12	697264	239	0
IC1	3399472	1015	0
OC1	688304	239	0
IC2	3546384	1016	0
OC2	698480	240	0
IC3	3651664	1011	0
OC3	700432	238	0
IC4	3780592	1007	0
OC4	715584	241	0
IC5	3892384	1013	0
OC5	716304	240	0
IC6	3975808	1016	0
OC6	723488	240	0
IC7	5175472	1011	0
OC7	734208	240	0
IC8	5182256	1008	0
OC8	721488	236	0
IC9	5108416	1011	0
OC9	720032	237	0
IC10	4900320	1006	0
OC10	718752	239	0
IC11	4689824	1006	0
OC11	714960	240	0
IC12	4356304	1011	0
OC12	690496	236	0
ID1	3456176	1012	0
OD1	685856	238	0
ID2	3588928	1012	0
OD2	691184	237	0
ID3	3742224	1007	0
OD3	699456	237	0
ID4	3886976	1016	0
OD4	704080	236	0
ID5	4008688	1010	0
OD5	724432	241	0
ID6	4082144	1007	0
OD6	727376	238	0
ID7	5479104	1012	0
OD7	740656	240	0
ID8	5450224	1008	0
OD8	746720	242	0
ID9	5311632	1006	0
OD9	730752	239	0
ID10	5145024	1012	0
OD10	717776	237	0
ID11	4956832	1010	0
OD11	712528	238	0
ID12	4525840	1013	0
OD12	710496	241	0
IE1	3493632	1012	0
OE1	697872	242	0
IE2	3622416	1006	0
OE2	701504	240	0
IE3	3808736	1011	0
OE3	701840	237	0
IE4	3913920	1007	0
OE4	727744	243	0
IE5	4047584	1015	0
OE5	726464	240	0
IE6	4156528	1012	0
OE6	728192	237	0
IE7	5413584	1010	0
OE7	731904	236	0
IE8	5417776	1010	0
OE8	726896	236	0
IE9	5373600	1011	0
OE9	739120	241	0
IE10	5055936	1016	0
OE10	717376	236	0
IE11	4952672	1016	0
OE11	713248	238	0
IE12	4618272	1012	0
OE12	702336	238	0
IF1	3486672	1007	0
OF1	693840	241	0
IF2	3626656	1010	0
OF2	696816	238	0
IF3	3818288	1018	0
OF3	706960	239	0
IF4	3938576	1015	0
OF4	711632	239	0
IF5	4045488	1010	0
OF5	710240	237	0
IF6	4054736	1010	0
OF6	713632	236	0
IF7	5357072	1012	0
OF7	725632	237	0
IF8	5431824	1016	0
OF8	731072	239	0
IF9	5311424	1012	0
OF9	728608	239	0
IF10	5138736	1006	0
OF10	724064	240	0
IF11	4877136	1013	0
OF11	708240	238	0
IF12	4632896	1015	0
OF12	693888	237	0
IG1	3455328	1009	0
OG1	698976	243	0
IG2	3614656	1012	0
OG2	690864	238	0
IG3	3744960	1007	0
OG3	697632	238	0
IG4	3870048	1010	0
OG4	713024	242	0
IG5	3946848	1006	0
OG5	712480	240	0
IG6	4017600	1010	0
OG6	710928	238	0
IG7	5144240	1008	0
OG7	709024	235	0
IG8	5246368	1015	0
OG8	712928	236	0
IG9	5121824	1016	0
OG9	718400	239	0
IG10	5010448	1016	0
OG10	710176	238	0
IG11	4756384	1011	0
OG11	703184	238	0
IG12	4558336	1010	0
OG12	690160	236	0
IH1	3442496	1011	0
OH1	683824	239	0
IH2	3564448	1018	0
OH2	683424	237	0
IH3	3701760	1013	0
OH3	698464	240	0
IH4	3735504	1005	0
OH4	692592	237	0
IH5	3859232	1011	0
OH5	698592	238	0
IH6	3859376	1016	0
OH6	689456	234	0
IH7	5001280	1017	0
OH7	698960	235	0
IH8	4889056	1009	0
OH8	709104	238	0
IH9	4854160	1010	0
OH9	705920	239	0
IH10	4700480	1011	0
OH10	703712	240	0
IH11	4506416	1009	0
OH11	697856	240	0
IH12	4358352	1007	0
OH12	679536	235	0
```
