## Supplementary material for "A toolbox of Stable Integration Vectors (SIV) in the fission yeast *Schizosaccharomyces pombe*": Source data: S02_C017_T02_P0001_M1_X1_E3.quant

```
[instrument]
blockid	numofrow	numofcol	coversn	version	coverid	lamphours	blocksn	type	sn
21	8	12	*	1.3.2	*	*	*	ruo	272510497

[head]
version	name	operator	timestamp	expirytime	calibrationID
1.0.5	Quantitation	GUEST	*	*	*

[properties]
quantversion
0.2.5

[conditions]
BlkID	Run	ExcitationColor	EmissionColor	CameraBias	EmissionIndex	BlockTemperature	CameraGain	Point	SampleVolume	Step	ExposureIndex	CoverID	Time	SampleTemperature	CoverTemperature	ExcitationIndex	Stage	Exposure	Cycle
21	20190213smp49-60	x1	m1	*	1	59.988,59.9906,59.9927,59.9987,60.0055,59.9966	*	1	10	2	3	-1	1550061995.584	59.9979,59.9973,59.9973,59.9967,59.9971,59.9978	105.034	1	2	520	17

[quant]
region	quant	count	saturation
IA1	4144176	1013	0
OA1	716976	237	0
IA2	4510736	1008	0
OA2	731392	236	0
IA3	4684976	1008	0
OA3	738640	234	0
IA4	4969008	1016	0
OA4	749248	234	0
IA5	5231584	1017	0
OA5	755152	233	0
IA6	5307696	1010	0
OA6	791696	240	0
IA7	7848656	1006	0
OA7	812432	239	0
IA8	7951808	1013	0
OA8	805248	237	0
IA9	7831664	1016	0
OA9	796448	237	0
IA10	7449392	1017	0
OA10	781216	236	0
IA11	6993056	1017	0
OA11	762256	235	0
IA12	6347680	1011	0
OA12	747952	238	0
IB1	4370256	1009	0
OB1	728768	237	0
IB2	4711392	1010	0
OB2	761504	241	0
IB3	5166144	1016	0
OB3	774336	240	0
IB4	5468304	1014	0
OB4	793440	239	0
IB5	5703920	1009	0
OB5	809648	237	0
IB6	5868336	1011	0
OB6	808816	235	0
IB7	9223328	1016	0
OB7	842304	237	0
IB8	9053152	1018	0
OB8	844048	237	0
IB9	8959920	1015	0
OB9	829600	236	0
IB10	8509136	1007	0
OB10	832560	240	0
IB11	7809760	1013	0
OB11	798304	237	0
IB12	6955552	1009	0
OB12	774416	239	0
IC1	4588704	1015	0
OC1	740720	239	0
IC2	5009008	1016	0
OC2	769696	240	0
IC3	5353184	1011	0
OC3	782464	238	0
IC4	5759632	1007	0
OC4	816032	241	0
IC5	6070144	1013	0
OC5	831632	240	0
IC6	6320528	1016	0
OC6	848800	240	0
IC7	9910016	1011	0
OC7	880064	240	0
IC8	9971408	1008	0
OC8	871696	236	0
IC9	9736272	1011	0
OC9	862080	237	0
IC10	9151344	1006	0
OC10	848320	239	0
IC11	8525312	1006	0
OC11	828128	240	0
IC12	7500512	1011	0
OC12	780784	236	0
ID1	4750512	1012	0
OD1	742464	238	0
ID2	5158640	1012	0
OD2	761456	237	0
ID3	5635984	1007	0
OD3	788944	237	0
ID4	6030224	1016	0
OD4	808112	236	0
ID5	6424224	1010	0
OD5	852640	241	0
ID6	6683168	1007	0
OD6	871824	238	0
ID7	10798752	1012	0
OD7	903840	240	0
ID8	10749344	1008	0
OD8	912864	242	0
ID9	10368272	1006	0
OD9	885440	239	0
ID10	9849168	1012	0
OD10	859760	237	0
ID11	9303072	1010	0
OD11	834512	238	0
ID12	7987056	1013	0
OD12	809632	241	0
IE1	4870976	1012	0
OE1	755360	242	0
IE2	5265584	1006	0
OE2	777168	240	0
IE3	5797872	1011	0
OE3	789312	237	0
IE4	6154576	1007	0
OE4	837696	243	0
IE5	6512304	1015	0
OE5	849536	240	0
IE6	6869888	1012	0
OE6	873824	237	0
IE7	10611760	1010	0
OE7	897888	236	0
IE8	10624000	1010	0
OE8	889200	236	0
IE9	10520128	1011	0
OE9	900704	241	0
IE10	9544176	1016	0
OE10	856160	236	0
IE11	9240704	1016	0
OE11	831760	238	0
IE12	8258016	1012	0
OE12	799872	238	0
IF1	4876624	1007	0
OF1	752816	241	0
IF2	5268064	1010	0
OF2	765696	238	0
IF3	5781104	1018	0
OF3	790208	239	0
IF4	6181984	1015	0
OF4	815088	239	0
IF5	6541664	1010	0
OF5	828192	237	0
IF6	6580016	1010	0
OF6	841488	236	0
IF7	10436352	1012	0
OF7	875664	237	0
IF8	10655776	1016	0
OF8	882496	239	0
IF9	10353888	1012	0
OF9	879152	239	0
IF10	9852592	1006	0
OF10	861616	240	0
IF11	9047216	1013	0
OF11	824416	238	0
IF12	8297120	1015	0
OF12	791344	237	0
IG1	4761664	1009	0
OG1	749984	243	0
IG2	5205040	1012	0
OG2	755920	238	0
IG3	5617152	1007	0
OG3	774768	238	0
IG4	6009360	1010	0
OG4	806416	242	0
IG5	6254960	1006	0
OG5	816160	240	0
IG6	6465152	1010	0
OG6	819776	238	0
IG7	9805040	1008	0
OG7	835952	235	0
IG8	10095376	1015	0
OG8	844992	236	0
IG9	9727520	1016	0
OG9	847008	239	0
IG10	9399504	1016	0
OG10	824720	238	0
IG11	8680624	1011	0
OG11	804112	238	0
IG12	8089264	1010	0
OG12	774080	236	0
IH1	4736928	1011	0
OH1	730080	239	0
IH2	5061648	1018	0
OH2	737584	237	0
IH3	5473136	1013	0
OH3	764336	240	0
IH4	5650032	1005	0
OH4	767840	237	0
IH5	5990192	1011	0
OH5	783856	238	0
IH6	5986864	1016	0
OH6	776336	234	0
IH7	9354192	1017	0
OH7	809248	235	0
IH8	9100336	1009	0
OH8	820256	238	0
IH9	9000880	1010	0
OH9	814112	239	0
IH10	8525632	1011	0
OH10	800128	240	0
IH11	7981504	1009	0
OH11	786400	240	0
IH12	7541536	1007	0
OH12	752160	235	0
```
