## Supplementary material for "A toolbox of Stable Integration Vectors (SIV) in the fission yeast *Schizosaccharomyces pombe*": Source data: S02_C017_T02_P0001_M2_X2_E1.quant

```
[instrument]
blockid	numofrow	numofcol	coversn	version	coverid	lamphours	blocksn	type	sn
21	8	12	*	1.3.2	*	*	*	ruo	272510497

[head]
version	name	operator	timestamp	expirytime	calibrationID
1.0.5	Quantitation	GUEST	*	*	*

[properties]
quantversion
0.2.5

[conditions]
BlkID	Run	ExcitationColor	EmissionColor	CameraBias	EmissionIndex	BlockTemperature	CameraGain	Point	SampleVolume	Step	ExposureIndex	CoverID	Time	SampleTemperature	CoverTemperature	ExcitationIndex	Stage	Exposure	Cycle
21	20190213smp49-60	x2	m2	*	2	59.988,59.9906,59.9927,59.9987,60.0055,59.9966	*	1	10	2	1	-1	1550061992.354	59.9979,59.9973,59.9973,59.9967,59.9971,59.9978	105.034	2	2	100	17

[quant]
region	quant	count	saturation
IA1	3071216	1006	0
OA1	672512	240	0
IA2	3172640	1009	0
OA2	673072	239	0
IA3	3157312	1008	0
OA3	668560	238	0
IA4	3192976	1015	0
OA4	669536	239	0
IA5	3223984	1011	0
OA5	663872	237	0
IA6	3212144	1009	0
OA6	655616	235	0
IA7	3333072	1009	0
OA7	655504	235	0
IA8	3353392	1012	0
OA8	667104	239	0
IA9	3380144	1016	0
OA9	653568	235	0
IA10	3347072	1015	0
OA10	658192	236	0
IA11	3293216	1005	0
OA11	681776	245	0
IA12	3274912	1005	0
OA12	671216	241	0
IB1	3113856	1007	0
OB1	675104	241	0
IB2	3172000	1011	0
OB2	670400	239	0
IB3	3258080	1016	0
OB3	657504	234	0
IB4	3275856	1010	0
OB4	661328	236	0
IB5	3289632	1005	0
OB5	663408	237	0
IB6	3321712	1010	0
OB6	665232	238	0
IB7	3501904	1016	0
OB7	653760	234	0
IB8	3486528	1016	0
OB8	653488	234	0
IB9	3464336	1009	0
OB9	666576	239	0
IB10	3454336	1008	0
OB10	663888	238	0
IB11	3417248	1011	0
OB11	670304	240	0
IB12	3371072	1010	0
OB12	670240	241	0
IC1	3177568	1016	0
OC1	662992	236	0
IC2	3242496	1015	0
OC2	671648	239	0
IC3	3282672	1009	0
OC3	665248	236	0
IC4	3343360	1011	0
OC4	670016	238	0
IC5	3389872	1014	0
OC5	664320	237	0
IC6	3437408	1014	0
OC6	666976	237	0
IC7	3584720	1009	0
OC7	669840	238	0
IC8	3592528	1008	0
OC8	671376	239	0
IC9	3579552	1010	0
OC9	675200	241	0
IC10	3524272	1005	0
OC10	682336	244	0
IC11	3478064	1007	0
OC11	656800	235	0
IC12	3475216	1008	0
OC12	661920	237	0
ID1	3197776	1010	0
OD1	669792	239	0
ID2	3261328	1009	0
OD2	659440	235	0
ID3	3352480	1008	0
OD3	676048	240	0
ID4	3416160	1015	0
OD4	671872	239	0
ID5	3453632	1006	0
OD5	684368	244	0
ID6	3501456	1010	0
OD6	663824	236	0
ID7	3761616	1011	0
OD7	676272	240	0
ID8	3728048	1008	0
OD8	670560	238	0
ID9	3678528	1010	0
OD9	662064	236	0
ID10	3632608	1009	0
OD10	660608	236	0
ID11	3576608	1010	0
OD11	663408	237	0
ID12	3494112	1014	0
OD12	672784	240	0
IE1	3222112	1008	0
OE1	663488	237	0
IE2	3304752	1011	0
OE2	666432	237	0
IE3	3390288	1009	0
OE3	668512	238	0
IE4	3443520	1008	0
OE4	679824	242	0
IE5	3497920	1014	0
OE5	668384	239	0
IE6	3537584	1011	0
OE6	663040	236	0
IE7	3678544	1008	0
OE7	671504	239	0
IE8	3699616	1010	0
OE8	662528	236	0
IE9	3719072	1012	0
OE9	669488	239	0
IE10	3644080	1016	0
OE10	654448	234	0
IE11	3617792	1014	0
OE11	666656	238	0
IE12	3528288	1007	0
OE12	682048	244	0
IF1	3249360	1009	0
OF1	659024	236	0
IF2	3305024	1010	0
OF2	678720	242	0
IF3	3429056	1018	0
OF3	663152	236	0
IF4	3474864	1013	0
OF4	670352	239	0
IF5	3515136	1008	0
OF5	662768	237	0
IF6	3505296	1008	0
OF6	667392	238	0
IF7	3688720	1009	0
OF7	676832	241	0
IF8	3742800	1016	0
OF8	665504	237	0
IF9	3712656	1009	0
OF9	672048	239	0
IF10	3665536	1005	0
OF10	685600	245	0
IF11	3621312	1015	0
OF11	658688	236	0
IF12	3572688	1015	0
OF12	655776	235	0
IG1	3256992	1017	0
OG1	646944	231	0
IG2	3322768	1011	0
OG2	670144	238	0
IG3	3389920	1007	0
OG3	667408	238	0
IG4	3465296	1010	0
OG4	663664	237	0
IG5	3490944	1006	0
OG5	669776	239	0
IG6	3521648	1009	0
OG6	670144	239	0
IG7	3636432	1007	0
OG7	668000	237	0
IG8	3712208	1017	0
OG8	650720	232	0
IG9	3673472	1015	0
OG9	665280	238	0
IG10	3660608	1014	0
OG10	666160	238	0
IG11	3593392	1011	0
OG11	658880	236	0
IG12	3581360	1010	0
OG12	660160	236	0
IH1	3237952	1009	0
OH1	678576	242	0
IH2	3309360	1016	0
OH2	656688	234	0
IH3	3370576	1009	0
OH3	665936	237	0
IH4	3367552	1003	0
OH4	670208	239	0
IH5	3458736	1011	0
OH5	667360	238	0
IH6	3444384	1014	0
OH6	673328	240	0
IH7	3635040	1017	0
OH7	648480	232	0
IH8	3570992	1007	0
OH8	664256	238	0
IH9	3583680	1010	0
OH9	663072	237	0
IH10	3559120	1011	0
OH10	658672	237	0
IH11	3513712	1008	0
OH11	672496	241	0
IH12	3514208	1007	0
OH12	655856	235	0
```
