## Supplementary material for "A toolbox of Stable Integration Vectors (SIV) in the fission yeast *Schizosaccharomyces pombe*": Source data: S02_C017_T02_P0001_M2_X2_E2.quant

```
[instrument]
blockid	numofrow	numofcol	coversn	version	coverid	lamphours	blocksn	type	sn
21	8	12	*	1.3.2	*	*	*	ruo	272510497

[head]
version	name	operator	timestamp	expirytime	calibrationID
1.0.5	Quantitation	GUEST	*	*	*

[properties]
quantversion
0.2.5

[conditions]
BlkID	Run	ExcitationColor	EmissionColor	CameraBias	EmissionIndex	BlockTemperature	CameraGain	Point	SampleVolume	Step	ExposureIndex	CoverID	Time	SampleTemperature	CoverTemperature	ExcitationIndex	Stage	Exposure	Cycle
21	20190213smp49-60	x2	m2	*	2	59.988,59.9906,59.9927,59.9987,60.0055,59.9966	*	1	10	2	2	-1	1550061993.016	59.9979,59.9973,59.9973,59.9967,59.9971,59.9978	105.034	2	2	430	17

[quant]
region	quant	count	saturation
IA1	4042480	1006	0
OA1	710256	240	0
IA2	4437376	1009	0
OA2	713568	239	0
IA3	4378160	1008	0
OA3	704848	238	0
IA4	4512048	1015	0
OA4	704336	239	0
IA5	4667328	1011	0
OA5	698464	237	0
IA6	4674400	1009	0
OA6	690672	235	0
IA7	5171808	1009	0
OA7	696528	235	0
IA8	5275408	1012	0
OA8	708272	239	0
IA9	5363072	1016	0
OA9	696816	235	0
IA10	5237808	1015	0
OA10	701568	236	0
IA11	5139648	1005	0
OA11	731088	245	0
IA12	5030960	1005	0
OA12	717200	241	0
IB1	4223568	1007	0
OB1	712000	241	0
IB2	4409392	1011	0
OB2	708848	239	0
IB3	4743472	1016	0
OB3	692224	234	0
IB4	4880080	1010	0
OB4	698848	236	0
IB5	5027008	1005	0
OB5	704896	237	0
IB6	5133760	1010	0
OB6	705968	238	0
IB7	5844400	1016	0
OB7	698576	234	0
IB8	5816448	1016	0
OB8	701536	234	0
IB9	5788560	1009	0
OB9	714784	239	0
IB10	5727280	1008	0
OB10	713584	238	0
IB11	5590688	1011	0
OB11	720640	240	0
IB12	5353168	1010	0
OB12	718336	241	0
IC1	4389520	1016	0
OC1	693424	236	0
IC2	4660592	1015	0
OC2	705888	239	0
IC3	4873520	1009	0
OC3	699200	236	0
IC4	5171056	1011	0
OC4	706832	238	0
IC5	5348624	1014	0
OC5	703584	237	0
IC6	5590576	1014	0
OC6	708144	237	0
IC7	6241456	1009	0
OC7	716160	238	0
IC8	6336256	1008	0
OC8	722640	239	0
IC9	6279120	1010	0
OC9	724880	241	0
IC10	6082160	1005	0
OC10	732352	244	0
IC11	5859616	1007	0
OC11	705296	235	0
IC12	5826832	1008	0
OC12	708976	237	0
ID1	4529792	1010	0
OD1	702448	239	0
ID2	4811968	1009	0
OD2	695664	235	0
ID3	5210192	1008	0
OD3	715104	240	0
ID4	5451936	1015	0
OD4	710320	239	0
ID5	5726224	1006	0
OD5	731680	244	0
ID6	5879712	1010	0
OD6	713280	236	0
ID7	6976592	1011	0
OD7	728288	240	0
ID8	6906048	1008	0
OD8	724512	238	0
ID9	6693984	1010	0
OD9	715888	236	0
ID10	6511712	1009	0
OD10	715904	236	0
ID11	6274672	1010	0
OD11	713024	237	0
ID12	5862224	1014	0
OD12	716816	240	0
IE1	4688592	1008	0
OE1	696128	237	0
IE2	4999456	1011	0
OE2	701104	237	0
IE3	5380448	1009	0
OE3	706672	238	0
IE4	5633152	1008	0
OE4	721056	242	0
IE5	5855600	1014	0
OE5	714528	239	0
IE6	6104464	1011	0
OE6	712352	236	0
IE7	6707536	1008	0
OE7	729472	239	0
IE8	6797744	1010	0
OE8	718384	236	0
IE9	6892528	1012	0
OE9	726976	239	0
IE10	6517712	1016	0
OE10	706048	234	0
IE11	6457584	1014	0
OE11	720192	238	0
IE12	6103440	1007	0
OE12	732496	244	0
IF1	4794576	1009	0
OF1	692176	236	0
IF2	5026384	1010	0
OF2	715424	242	0
IF3	5456384	1018	0
OF3	700656	236	0
IF4	5736080	1013	0
OF4	709856	239	0
IF5	5977760	1008	0
OF5	706048	237	0
IF6	5945984	1008	0
OF6	712704	238	0
IF7	6747792	1009	0
OF7	727392	241	0
IF8	6915648	1016	0
OF8	718688	237	0
IF9	6901568	1009	0
OF9	728864	239	0
IF10	6745248	1005	0
OF10	741312	245	0
IF11	6471680	1015	0
OF11	711344	236	0
IF12	6203920	1015	0
OF12	702784	235	0
IG1	4710992	1017	0
OG1	679040	231	0
IG2	5038896	1011	0
OG2	704240	238	0
IG3	5359584	1007	0
OG3	704448	238	0
IG4	5684528	1010	0
OG4	703408	237	0
IG5	5852496	1006	0
OG5	710912	239	0
IG6	5999984	1009	0
OG6	714128	239	0
IG7	6512656	1007	0
OG7	711200	237	0
IG8	6752768	1017	0
OG8	699616	232	0
IG9	6640048	1015	0
OG9	716512	238	0
IG10	6572896	1014	0
OG10	716944	238	0
IG11	6325168	1011	0
OG11	709696	236	0
IG12	6274240	1010	0
OG12	708320	236	0
IH1	4742768	1009	0
OH1	711968	242	0
IH2	4947376	1016	0
OH2	691424	234	0
IH3	5284400	1009	0
OH3	699968	237	0
IH4	5372848	1003	0
OH4	707120	239	0
IH5	5685984	1011	0
OH5	705184	238	0
IH6	5623200	1014	0
OH6	708896	240	0
IH7	6421328	1017	0
OH7	694960	232	0
IH8	6244240	1007	0
OH8	712144	238	0
IH9	6319840	1010	0
OH9	708032	237	0
IH10	6176416	1011	0
OH10	708016	237	0
IH11	6036240	1008	0
OH11	716288	241	0
IH12	6019824	1007	0
OH12	702352	235	0
```
