## Supplementary material for "A toolbox of Stable Integration Vectors (SIV) in the fission yeast *Schizosaccharomyces pombe*": Source data: S02_C017_T02_P0001_M3_X3_E1.quant

```
[instrument]
blockid	numofrow	numofcol	coversn	version	coverid	lamphours	blocksn	type	sn
21	8	12	*	1.3.2	*	*	*	ruo	272510497

[head]
version	name	operator	timestamp	expirytime	calibrationID
1.0.5	Quantitation	GUEST	*	*	*

[properties]
quantversion
0.2.5

[conditions]
BlkID	Run	ExcitationColor	EmissionColor	CameraBias	EmissionIndex	BlockTemperature	CameraGain	Point	SampleVolume	Step	ExposureIndex	CoverID	Time	SampleTemperature	CoverTemperature	ExcitationIndex	Stage	Exposure	Cycle
21	20190213smp49-60	x3	m3	*	3	59.988,59.9906,59.9927,59.9987,60.0055,59.9966	*	1	10	2	1	-1	1550061988.308	59.9979,59.9973,59.9973,59.9967,59.9971,59.9978	105.034	3	2	125	17

[quant]
region	quant	count	saturation
IA1	2945296	1011	0
OA1	669952	238	0
IA2	2970464	1011	0
OA2	668496	237	0
IA3	2987680	1008	0
OA3	669776	239	0
IA4	3001520	1014	0
OA4	669568	239	0
IA5	3020288	1008	0
OA5	661824	237	0
IA6	2997728	1009	0
OA6	658208	236	0
IA7	3015024	1010	0
OA7	660784	237	0
IA8	3016640	1013	0
OA8	667696	240	0
IA9	3027072	1014	0
OA9	661904	238	0
IA10	2993824	1014	0
OA10	657984	237	0
IA11	2957536	1006	0
OA11	678608	244	0
IA12	2946560	1009	0
OA12	664352	239	0
IB1	2938752	1007	0
OB1	667424	238	0
IB2	2975008	1011	0
OB2	666480	238	0
IB3	3014864	1012	0
OB3	666160	237	0
IB4	3015680	1008	0
OB4	661920	236	0
IB5	3020128	1006	0
OB5	667328	239	0
IB6	3047696	1011	0
OB6	663312	238	0
IB7	3065008	1014	0
OB7	664240	238	0
IB8	3056032	1016	0
OB8	650240	233	0
IB9	3026752	1007	0
OB9	661376	239	0
IB10	3012784	1009	0
OB10	654208	237	0
IB11	3013936	1013	0
OB11	661424	239	0
IB12	3002384	1013	0
OB12	660704	238	0
IC1	2971648	1015	0
OC1	661792	236	0
IC2	2992896	1011	0
OC2	662784	236	0
IC3	3007472	1003	0
OC3	673696	241	0
IC4	3049920	1013	0
OC4	655952	235	0
IC5	3078544	1015	0
OC5	661728	237	0
IC6	3110800	1016	0
OC6	653664	234	0
IC7	3097200	1008	0
OC7	663696	238	0
IC8	3083584	1008	0
OC8	667856	240	0
IC9	3064416	1010	0
OC9	667872	241	0
IC10	3033216	1008	0
OC10	672272	243	0
IC11	3008384	1007	0
OC11	651600	236	0
IC12	3062016	1009	0
OC12	656320	237	0
ID1	2976640	1009	0
OD1	668192	238	0
ID2	3005184	1006	0
OD2	679472	241	0
ID3	3062224	1011	0
OD3	667296	237	0
ID4	3092128	1015	0
OD4	667632	238	0
ID5	3100128	1007	0
OD5	679872	242	0
ID6	3136064	1010	0
OD6	666160	237	0
ID7	3163920	1010	0
OD7	670528	239	0
ID8	3162800	1008	0
OD8	665168	238	0
ID9	3092032	1008	0
OD9	664560	238	0
ID10	3055216	1003	0
OD10	670112	241	0
ID11	3052128	1012	0
OD11	655216	236	0
ID12	3000528	1010	0
OD12	664304	239	0
IE1	2970752	1006	0
OE1	660512	236	0
IE2	3019952	1012	0
OE2	665760	237	0
IE3	3066048	1010	0
OE3	670576	239	0
IE4	3097200	1009	0
OE4	675216	240	0
IE5	3132400	1013	0
OE5	667824	239	0
IE6	3144368	1008	0
OE6	665088	237	0
IE7	3145840	1008	0
OE7	659024	236	0
IE8	3120096	1008	0
OE8	659408	236	0
IE9	3108976	1010	0
OE9	670464	241	0
IE10	3096992	1016	0
OE10	645536	233	0
IE11	3052144	1012	0
OE11	664944	240	0
IE12	3014736	1011	0
OE12	656736	237	0
IF1	2990496	1011	0
OF1	664240	237	0
IF2	3023952	1011	0
OF2	667696	238	0
IF3	3076448	1015	0
OF3	672688	239	0
IF4	3096544	1010	0
OF4	679248	242	0
IF5	3106448	1004	0
OF5	673360	240	0
IF6	3124064	1011	0
OF6	662416	237	0
IF7	3141280	1012	0
OF7	658912	236	0
IF8	3129024	1014	0
OF8	665904	239	0
IF9	3108560	1012	0
OF9	658960	237	0
IF10	3071648	1006	0
OF10	666816	240	0
IF11	3055568	1012	0
OF11	662032	239	0
IF12	3030256	1016	0
OF12	664448	240	0
IG1	3003696	1018	0
OG1	665680	237	0
IG2	3029744	1013	0
OG2	675776	240	0
IG3	3053120	1008	0
OG3	669344	238	0
IG4	3075024	1006	0
OG4	663440	236	0
IG5	3097008	1008	0
OG5	683264	244	0
IG6	3123968	1013	0
OG6	669152	239	0
IG7	3101296	1006	0
OG7	666864	239	0
IG8	3108144	1012	0
OG8	657504	236	0
IG9	3087456	1015	0
OG9	663712	239	0
IG10	3072928	1013	0
OG10	669792	241	0
IG11	3029920	1009	0
OG11	663248	240	0
IG12	2997552	1006	0
OG12	661760	239	0
IH1	2975504	1007	0
OH1	668336	238	0
IH2	3012336	1011	0
OH2	666272	237	0
IH3	3040400	1007	0
OH3	670144	238	0
IH4	3066976	1012	0
OH4	667712	237	0
IH5	3083408	1011	0
OH5	661808	236	0
IH6	3089888	1014	0
OH6	667744	239	0
IH7	3100848	1015	0
OH7	662448	237	0
IH8	3060816	1010	0
OH8	666368	239	0
IH9	3042576	1008	0
OH9	662288	238	0
IH10	3030096	1011	0
OH10	654880	236	0
IH11	3002304	1008	0
OH11	662624	239	0
IH12	2977888	1006	0
OH12	660592	239	0
```
