## Supplementary material for "A toolbox of Stable Integration Vectors (SIV) in the fission yeast *Schizosaccharomyces pombe*": Source data: S02_C017_T02_P0001_M3_X3_E2.quant

```
[instrument]
blockid	numofrow	numofcol	coversn	version	coverid	lamphours	blocksn	type	sn
21	8	12	*	1.3.2	*	*	*	ruo	272510497

[head]
version	name	operator	timestamp	expirytime	calibrationID
1.0.5	Quantitation	GUEST	*	*	*

[properties]
quantversion
0.2.5

[conditions]
BlkID	Run	ExcitationColor	EmissionColor	CameraBias	EmissionIndex	BlockTemperature	CameraGain	Point	SampleVolume	Step	ExposureIndex	CoverID	Time	SampleTemperature	CoverTemperature	ExcitationIndex	Stage	Exposure	Cycle
21	20190213smp49-60	x3	m3	*	3	59.988,59.9906,59.9927,59.9987,60.0055,59.9966	*	1	10	2	2	-1	1550061989.000	59.9979,59.9973,59.9973,59.9967,59.9971,59.9978	105.034	3	2	560	17

[quant]
region	quant	count	saturation
IA1	3440016	1011	0
OA1	707904	238	0
IA2	3565504	1011	0
OA2	708064	237	0
IA3	3652848	1008	0
OA3	710976	239	0
IA4	3712144	1014	0
OA4	703920	239	0
IA5	3849936	1008	0
OA5	697520	237	0
IA6	3791440	1009	0
OA6	692960	236	0
IA7	3825680	1010	0
OA7	693328	237	0
IA8	3852368	1013	0
OA8	704944	240	0
IA9	3922800	1014	0
OA9	695152	238	0
IA10	3771056	1014	0
OA10	693344	237	0
IA11	3686016	1006	0
OA11	716160	244	0
IA12	3586528	1009	0
OA12	695904	239	0
IB1	3498192	1007	0
OB1	706048	238	0
IB2	3609088	1011	0
OB2	706048	238	0
IB3	3761808	1012	0
OB3	700032	237	0
IB4	3833840	1008	0
OB4	699040	236	0
IB5	3913104	1006	0
OB5	704592	239	0
IB6	4003184	1011	0
OB6	700544	238	0
IB7	4061424	1014	0
OB7	699072	238	0
IB8	4022048	1016	0
OB8	684736	233	0
IB9	3986368	1007	0
OB9	698336	239	0
IB10	3909648	1009	0
OB10	693232	237	0
IB11	3901520	1013	0
OB11	700432	239	0
IB12	3817408	1013	0
OB12	694832	238	0
IC1	3578128	1015	0
OC1	697024	236	0
IC2	3705696	1011	0
OC2	698352	236	0
IC3	3834976	1003	0
OC3	714288	241	0
IC4	3974352	1013	0
OC4	695344	235	0
IC5	4085360	1015	0
OC5	702800	237	0
IC6	4236288	1016	0
OC6	694000	234	0
IC7	4244304	1008	0
OC7	705344	238	0
IC8	4219312	1008	0
OC8	710112	240	0
IC9	4139056	1010	0
OC9	708304	241	0
IC10	4020112	1008	0
OC10	710016	243	0
IC11	3928896	1007	0
OC11	689824	236	0
IC12	4147936	1009	0
OC12	693296	237	0
ID1	3608992	1009	0
OD1	701584	238	0
ID2	3738400	1006	0
OD2	714032	241	0
ID3	3958144	1011	0
OD3	701648	237	0
ID4	4092672	1015	0
OD4	706480	238	0
ID5	4242272	1007	0
OD5	719920	242	0
ID6	4377248	1010	0
OD6	709824	237	0
ID7	4506816	1010	0
OD7	718032	239	0
ID8	4535984	1008	0
OD8	706960	238	0
ID9	4275808	1008	0
OD9	698368	238	0
ID10	4141792	1003	0
OD10	703648	241	0
ID11	4042960	1012	0
OD11	687920	236	0
ID12	3819744	1010	0
OD12	692432	239	0
IE1	3646688	1006	0
OE1	693616	236	0
IE2	3819120	1012	0
OE2	703104	237	0
IE3	4016528	1010	0
OE3	709696	239	0
IE4	4175136	1009	0
OE4	717008	240	0
IE5	4302176	1013	0
OE5	712928	239	0
IE6	4447984	1008	0
OE6	715568	237	0
IE7	4433904	1008	0
OE7	711312	236	0
IE8	4363296	1008	0
OE8	702288	236	0
IE9	4334816	1010	0
OE9	713552	241	0
IE10	4191136	1016	0
OE10	685904	233	0
IE11	4057792	1012	0
OE11	702016	240	0
IE12	3880880	1011	0
OE12	688496	237	0
IF1	3696048	1011	0
OF1	701152	237	0
IF2	3818880	1011	0
OF2	708288	238	0
IF3	4030864	1015	0
OF3	710960	239	0
IF4	4182288	1010	0
OF4	721216	242	0
IF5	4304496	1004	0
OF5	717360	240	0
IF6	4350720	1011	0
OF6	708512	237	0
IF7	4411216	1012	0
OF7	704320	236	0
IF8	4384704	1014	0
OF8	711808	239	0
IF9	4310464	1012	0
OF9	700736	237	0
IF10	4181552	1006	0
OF10	706608	240	0
IF11	4098144	1012	0
OF11	699168	239	0
IF12	3931920	1016	0
OF12	697808	240	0
IG1	3664080	1018	0
OG1	699536	237	0
IG2	3811600	1013	0
OG2	713424	240	0
IG3	3956672	1008	0
OG3	708320	238	0
IG4	4121584	1006	0
OG4	703856	236	0
IG5	4208816	1008	0
OG5	725424	244	0
IG6	4302272	1013	0
OG6	711600	239	0
IG7	4261328	1006	0
OG7	708000	239	0
IG8	4274000	1012	0
OG8	697440	236	0
IG9	4189280	1015	0
OG9	702960	239	0
IG10	4118864	1013	0
OG10	704640	241	0
IG11	3985792	1009	0
OG11	698784	240	0
IG12	3855808	1006	0
OG12	691632	239	0
IH1	3635648	1007	0
OH1	703504	238	0
IH2	3756304	1011	0
OH2	705136	237	0
IH3	3917248	1007	0
OH3	708512	238	0
IH4	4009296	1012	0
OH4	704528	237	0
IH5	4112656	1011	0
OH5	700208	236	0
IH6	4136944	1014	0
OH6	705840	239	0
IH7	4191232	1015	0
OH7	700640	237	0
IH8	4083840	1010	0
OH8	705088	239	0
IH9	4046272	1008	0
OH9	698000	238	0
IH10	3954816	1011	0
OH10	688912	236	0
IH11	3877936	1008	0
OH11	695216	239	0
IH12	3757136	1006	0
OH12	691584	239	0
```
