## Supplementary material for "A toolbox of Stable Integration Vectors (SIV) in the fission yeast *Schizosaccharomyces pombe*": Source data: S02_C017_T02_P0001_M4_X4_E1.quant

```
[instrument]
blockid	numofrow	numofcol	coversn	version	coverid	lamphours	blocksn	type	sn
21	8	12	*	1.3.2	*	*	*	ruo	272510497

[head]
version	name	operator	timestamp	expirytime	calibrationID
1.0.5	Quantitation	GUEST	*	*	*

[properties]
quantversion
0.2.5

[conditions]
BlkID	Run	ExcitationColor	EmissionColor	CameraBias	EmissionIndex	BlockTemperature	CameraGain	Point	SampleVolume	Step	ExposureIndex	CoverID	Time	SampleTemperature	CoverTemperature	ExcitationIndex	Stage	Exposure	Cycle
21	20190213smp49-60	x4	m4	*	4	59.988,59.9906,59.9927,59.9987,60.0055,59.9966	*	1	10	2	1	-1	1550061990.308	59.9979,59.9973,59.9973,59.9967,59.9971,59.9978	105.034	4	2	150	17

[quant]
region	quant	count	saturation
IA1	3491216	1011	0
OA1	680368	239	0
IA2	3576784	1007	0
OA2	682896	239	0
IA3	3707904	1009	0
OA3	683392	240	0
IA4	3799984	1013	0
OA4	676480	238	0
IA5	3849536	1009	0
OA5	671808	237	0
IA6	3902320	1003	0
OA6	678352	239	0
IA7	3971728	1008	0
OA7	669328	236	0
IA8	3981680	1010	0
OA8	675760	238	0
IA9	3972384	1011	0
OA9	677568	239	0
IA10	3932320	1012	0
OA10	678192	239	0
IA11	3840960	1006	0
OA11	674000	238	0
IA12	3771488	1007	0
OA12	674368	239	0
IB1	3564240	1004	0
OB1	683952	241	0
IB2	3702800	1012	0
OB2	679872	239	0
IB3	3882272	1008	0
OB3	679264	239	0
IB4	3984672	1006	0
OB4	678400	238	0
IB5	4082400	1004	0
OB5	677872	238	0
IB6	4149056	1011	0
OB6	668384	236	0
IB7	4254576	1016	0
OB7	660400	233	0
IB8	4214480	1014	0
OB8	669520	236	0
IB9	4162368	1004	0
OB9	691056	244	0
IB10	4136976	1007	0
OB10	677888	239	0
IB11	4022576	1012	0
OB11	677344	239	0
IB12	3890992	1015	0
OB12	663184	234	0
IC1	3686608	1011	0
OC1	677424	239	0
IC2	3841216	1007	0
OC2	674832	237	0
IC3	4028672	1004	0
OC3	675136	237	0
IC4	4157024	1008	0
OC4	679088	239	0
IC5	4283808	1015	0
OC5	666528	235	0
IC6	4387264	1015	0
OC6	663936	234	0
IC7	4418512	1006	0
OC7	685152	241	0
IC8	4422928	1007	0
OC8	676672	238	0
IC9	4412416	1011	0
OC9	683168	241	0
IC10	4303104	1010	0
OC10	675872	238	0
IC11	4158736	1009	0
OC11	669296	236	0
IC12	3995200	1009	0
OC12	668048	236	0
ID1	3763600	1007	0
OD1	673312	237	0
ID2	3941808	1008	0
OD2	668832	235	0
ID3	4184576	1011	0
OD3	691072	242	0
ID4	4322080	1014	0
OD4	676512	237	0
ID5	4497376	1009	0
OD5	684368	240	0
ID6	4588848	1006	0
OD6	676256	236	0
ID7	4718336	1009	0
OD7	686208	240	0
ID8	4664640	1005	0
OD8	690880	242	0
ID9	4590144	1006	0
OD9	677840	238	0
ID10	4475152	1002	0
OD10	679488	239	0
ID11	4319296	1007	0
OD11	670704	236	0
ID12	4130720	1006	0
OD12	675280	238	0
IE1	3848512	1008	0
OE1	684496	241	0
IE2	4048128	1013	0
OE2	673392	236	0
IE3	4280864	1008	0
OE3	688912	241	0
IE4	4431344	1007	0
OE4	679248	238	0
IE5	4565424	1009	0
OE5	685376	240	0
IE6	4719312	1007	0
OE6	685376	239	0
IE7	4721888	1006	0
OE7	683232	238	0
IE8	4674368	1003	0
OE8	683024	238	0
IE9	4694672	1009	0
OE9	678736	237	0
IE10	4536688	1010	0
OE10	684048	240	0
IE11	4422048	1011	0
OE11	686832	240	0
IE12	4244672	1010	0
OE12	683584	240	0
IF1	3883696	1011	0
OF1	670944	237	0
IF2	4028128	1006	0
OF2	680160	239	0
IF3	4291024	1011	0
OF3	683984	240	0
IF4	4476640	1007	0
OF4	681056	239	0
IF5	4623440	1006	0
OF5	672144	236	0
IF6	4643360	1008	0
OF6	676368	237	0
IF7	4731152	1009	0
OF7	680544	238	0
IF8	4733872	1013	0
OF8	681840	238	0
IF9	4684240	1009	0
OF9	684704	239	0
IF10	4569200	1006	0
OF10	680800	239	0
IF11	4422112	1008	0
OF11	686176	241	0
IF12	4280976	1014	0
OF12	671024	236	0
IG1	3856848	1012	0
OG1	680096	239	0
IG2	4049696	1009	0
OG2	688448	241	0
IG3	4236704	1002	0
OG3	683200	239	0
IG4	4463408	1008	0
OG4	672256	235	0
IG5	4548432	1008	0
OG5	689104	241	0
IG6	4665296	1011	0
OG6	688080	241	0
IG7	4641472	1006	0
OG7	680880	238	0
IG8	4641584	1008	0
OG8	686816	240	0
IG9	4575360	1013	0
OG9	676096	236	0
IG10	4511712	1014	0
OG10	675392	237	0
IG11	4382912	1011	0
OG11	682656	240	0
IG12	4285856	1005	0
OG12	671424	235	0
IH1	3827760	1008	0
OH1	669600	236	0
IH2	3987520	1006	0
OH2	669360	235	0
IH3	4208928	1006	0
OH3	683264	240	0
IH4	4307440	1009	0
OH4	675888	238	0
IH5	4449744	1007	0
OH5	671776	236	0
IH6	4498288	1016	0
OH6	662304	233	0
IH7	4601296	1016	0
OH7	669360	235	0
IH8	4452864	1009	0
OH8	683264	240	0
IH9	4435968	1006	0
OH9	669936	236	0
IH10	4335648	1010	0
OH10	673056	237	0
IH11	4271712	1011	0
OH11	672512	237	0
IH12	4160192	1009	0
OH12	675264	238	0
```
