## Supplementary material for "A toolbox of Stable Integration Vectors (SIV) in the fission yeast *Schizosaccharomyces pombe*": Source data: S02_C017_T02_P0001_M4_X4_E2.quant

```
[instrument]
blockid	numofrow	numofcol	coversn	version	coverid	lamphours	blocksn	type	sn
21	8	12	*	1.3.2	*	*	*	ruo	272510497

[head]
version	name	operator	timestamp	expirytime	calibrationID
1.0.5	Quantitation	GUEST	*	*	*

[properties]
quantversion
0.2.5

[conditions]
BlkID	Run	ExcitationColor	EmissionColor	CameraBias	EmissionIndex	BlockTemperature	CameraGain	Point	SampleVolume	Step	ExposureIndex	CoverID	Time	SampleTemperature	CoverTemperature	ExcitationIndex	Stage	Exposure	Cycle
21	20190213smp49-60	x4	m4	*	4	59.988,59.9906,59.9927,59.9987,60.0055,59.9966	*	1	10	2	2	-1	1550061991.002	59.9979,59.9973,59.9973,59.9967,59.9971,59.9978	105.034	4	2	800	17

[quant]
region	quant	count	saturation
IA1	6530288	1011	0
OA1	765152	239	0
IA2	7010240	1007	0
OA2	773776	239	0
IA3	7697952	1009	0
OA3	771456	240	0
IA4	8213744	1013	0
OA4	761424	238	0
IA5	8548720	1009	0
OA5	759920	237	0
IA6	8902720	1003	0
OA6	766480	239	0
IA7	9205056	1008	0
OA7	760592	236	0
IA8	9259408	1010	0
OA8	773216	238	0
IA9	9214576	1011	0
OA9	774640	239	0
IA10	9014512	1012	0
OA10	776288	239	0
IA11	8631600	1006	0
OA11	778240	238	0
IA12	8211280	1007	0
OA12	768352	239	0
IB1	7022320	1004	0
OB1	770288	241	0
IB2	7658816	1012	0
OB2	764256	239	0
IB3	8653120	1008	0
OB3	766784	239	0
IB4	9272096	1006	0
OB4	770704	238	0
IB5	9850608	1004	0
OB5	770032	238	0
IB6	10147920	1011	0
OB6	762976	236	0
IB7	10650016	1016	0
OB7	754560	233	0
IB8	10465328	1014	0
OB8	771968	236	0
IB9	10343984	1004	0
OB9	798640	244	0
IB10	10155328	1007	0
OB10	789136	239	0
IB11	9529424	1012	0
OB11	788144	239	0
IB12	8764080	1015	0
OB12	757504	234	0
IC1	7582672	1011	0
OC1	758304	239	0
IC2	8450112	1007	0
OC2	758976	237	0
IC3	9469248	1004	0
OC3	767648	237	0
IC4	10135808	1008	0
OC4	771776	239	0
IC5	10766352	1015	0
OC5	758080	235	0
IC6	11359120	1015	0
OC6	764928	234	0
IC7	11623472	1006	0
OC7	791040	241	0
IC8	11651360	1007	0
OC8	786848	238	0
IC9	11586064	1011	0
OC9	794272	241	0
IC10	11028240	1010	0
OC10	781600	238	0
IC11	10289360	1009	0
OC11	777568	236	0
IC12	9382144	1009	0
OC12	771904	236	0
ID1	8037632	1007	0
OD1	754496	237	0
ID2	8918352	1008	0
OD2	752112	235	0
ID3	10213968	1011	0
OD3	782832	242	0
ID4	10970176	1014	0
OD4	768944	237	0
ID5	11942768	1009	0
OD5	787216	240	0
ID6	12508880	1006	0
OD6	790528	236	0
ID7	13165376	1009	0
OD7	801488	240	0
ID8	12946352	1005	0
OD8	816112	242	0
ID9	12602256	1006	0
OD9	796384	238	0
ID10	11973024	1002	0
OD10	801536	239	0
ID11	11129808	1007	0
OD11	787904	236	0
ID12	10099568	1006	0
OD12	785968	238	0
IE1	8462224	1008	0
OE1	763376	241	0
IE2	9425776	1013	0
OE2	757744	236	0
IE3	10721248	1008	0
OE3	781904	241	0
IE4	11568784	1007	0
OE4	777024	238	0
IE5	12303024	1009	0
OE5	791728	240	0
IE6	13192560	1007	0
OE6	805584	239	0
IE7	13183408	1006	0
OE7	813728	238	0
IE8	12994256	1003	0
OE8	812208	238	0
IE9	13072912	1009	0
OE9	811760	237	0
IE10	12240880	1010	0
OE10	809440	240	0
IE11	11641296	1011	0
OE11	805120	240	0
IE12	10654992	1010	0
OE12	798096	240	0
IF1	8617840	1011	0
OF1	750032	237	0
IF2	9441696	1006	0
OF2	766320	239	0
IF3	10753488	1011	0
OF3	777248	240	0
IF4	11836144	1007	0
OF4	780416	239	0
IF5	12658784	1006	0
OF5	778400	236	0
IF6	12790032	1008	0
OF6	787184	237	0
IF7	13270528	1009	0
OF7	799360	238	0
IF8	13222192	1013	0
OF8	807360	238	0
IF9	13067568	1009	0
OF9	819408	239	0
IF10	12469536	1006	0
OF10	809488	239	0
IF11	11697360	1008	0
OF11	808784	241	0
IF12	10827552	1014	0
OF12	782432	236	0
IG1	8460224	1012	0
OG1	757808	239	0
IG2	9490384	1009	0
OG2	774016	241	0
IG3	10577824	1002	0
OG3	776000	239	0
IG4	11744624	1008	0
OG4	768128	235	0
IG5	12236528	1008	0
OG5	788032	241	0
IG6	12886944	1011	0
OG6	797136	241	0
IG7	12780176	1006	0
OG7	792368	238	0
IG8	12821632	1008	0
OG8	807760	240	0
IG9	12421232	1013	0
OG9	795920	236	0
IG10	12087088	1014	0
OG10	792512	237	0
IG11	11437568	1011	0
OG11	804448	240	0
IG12	10944960	1005	0
OG12	786144	235	0
IH1	8367664	1008	0
OH1	747440	236	0
IH2	9218784	1006	0
OH2	754352	235	0
IH3	10365408	1006	0
OH3	773440	240	0
IH4	10932288	1009	0
OH4	767744	238	0
IH5	11724240	1007	0
OH5	774688	236	0
IH6	11913616	1016	0
OH6	765248	233	0
IH7	12463072	1016	0
OH7	777552	235	0
IH8	11759056	1009	0
OH8	799168	240	0
IH9	11753840	1006	0
OH9	784192	236	0
IH10	11150320	1010	0
OH10	783552	237	0
IH11	10828592	1011	0
OH11	778928	237	0
IH12	10198032	1009	0
OH12	783792	238	0
```
