## Supplementary material for "A toolbox of Stable Integration Vectors (SIV) in the fission yeast *Schizosaccharomyces pombe*": Source data: S02_C017_T02_P0001_M5_X5_E1.quant

```
[instrument]
blockid	numofrow	numofcol	coversn	version	coverid	lamphours	blocksn	type	sn
21	8	12	*	1.3.2	*	*	*	ruo	272510497

[head]
version	name	operator	timestamp	expirytime	calibrationID
1.0.5	Quantitation	GUEST	*	*	*

[properties]
quantversion
0.2.5

[conditions]
BlkID	Run	ExcitationColor	EmissionColor	CameraBias	EmissionIndex	BlockTemperature	CameraGain	Point	SampleVolume	Step	ExposureIndex	CoverID	Time	SampleTemperature	CoverTemperature	ExcitationIndex	Stage	Exposure	Cycle
21	20190213smp49-60	x5	m5	*	5	59.988,59.9906,59.9927,59.9987,60.0055,59.9966	*	1	10	2	1	-1	1550061986.155	59.9979,59.9973,59.9973,59.9967,59.9971,59.9978	105.034	5	2	200	17

[quant]
region	quant	count	saturation
IA1	2882864	1014	0
OA1	672608	237	0
IA2	2863472	1006	0
OA2	686384	241	0
IA3	2867248	1008	0
OA3	682544	240	0
IA4	2857984	1010	0
OA4	672976	238	0
IA5	2840464	1006	0
OA5	669584	238	0
IA6	2824032	1004	0
OA6	673232	239	0
IA7	2839120	1008	0
OA7	666912	237	0
IA8	2842208	1010	0
OA8	667904	238	0
IA9	2852480	1013	0
OA9	663504	237	0
IA10	2856896	1012	0
OA10	678192	241	0
IA11	2851136	1008	0
OA11	668448	237	0
IA12	2848512	1008	0
OA12	668912	238	0
IB1	2852208	1004	0
OB1	683056	241	0
IB2	2867424	1011	0
OB2	677344	239	0
IB3	2848752	1005	0
OB3	688784	243	0
IB4	2836736	1006	0
OB4	669312	237	0
IB5	2839904	1008	0
OB5	665328	236	0
IB6	2839776	1011	0
OB6	665552	237	0
IB7	2869824	1015	0
OB7	656720	234	0
IB8	2855424	1014	0
OB8	666032	237	0
IB9	2831584	1004	0
OB9	682880	244	0
IB10	2825248	1003	0
OB10	679072	242	0
IB11	2854480	1012	0
OB11	669024	238	0
IB12	2864544	1014	0
OB12	666112	237	0
IC1	2846896	1009	0
OC1	680592	241	0
IC2	2844464	1006	0
OC2	674992	239	0
IC3	2849776	1008	0
OC3	667568	237	0
IC4	2847280	1010	0
OC4	663312	235	0
IC5	2859104	1014	0
OC5	668720	238	0
IC6	2858416	1014	0
OC6	663840	237	0
IC7	2850896	1009	0
OC7	668160	238	0
IC8	2836768	1006	0
OC8	667584	238	0
IC9	2841088	1011	0
OC9	674064	241	0
IC10	2836848	1009	0
OC10	667136	239	0
IC11	2855552	1010	0
OC11	666736	238	0
IC12	2825120	1005	0
OC12	678128	243	0
ID1	2837440	1006	0
OD1	671648	238	0
ID2	2848720	1008	0
OD2	666432	236	0
ID3	2866688	1012	0
OD3	677888	240	0
ID4	2865824	1015	0
OD4	665344	236	0
ID5	2849664	1009	0
OD5	675568	239	0
ID6	2850128	1004	0
OD6	670736	236	0
ID7	2860032	1009	0
OD7	680256	241	0
ID8	2834976	1005	0
OD8	687216	244	0
ID9	2826288	1004	0
OD9	664496	237	0
ID10	2825760	1003	0
OD10	668464	239	0
ID11	2831008	1003	0
OD11	666864	238	0
ID12	2823744	1007	0
OD12	657872	235	0
IE1	2845760	1011	0
OE1	666928	237	0
IE2	2860016	1014	0
OE2	671712	238	0
IE3	2857360	1009	0
OE3	678832	240	0
IE4	2844672	1005	0
OE4	663696	235	0
IE5	2861872	1010	0
OE5	672816	239	0
IE6	2854768	1002	0
OE6	691520	243	0
IE7	2863808	1006	0
OE7	674272	238	0
IE8	2837232	1003	0
OE8	673504	239	0
IE9	2838448	1008	0
OE9	668928	239	0
IE10	2850928	1011	0
OE10	656656	235	0
IE11	2841696	1010	0
OE11	666464	238	0
IE12	2837024	1011	0
OE12	660752	237	0
IF1	2845296	1010	0
OF1	675744	240	0
IF2	2838736	1006	0
OF2	674864	239	0
IF3	2859088	1010	0
OF3	676064	240	0
IF4	2851424	1007	0
OF4	672736	239	0
IF5	2846064	1006	0
OF5	667328	237	0
IF6	2852352	1007	0
OF6	665408	236	0
IF7	2862832	1010	0
OF7	676176	240	0
IF8	2868448	1014	0
OF8	658816	234	0
IF9	2853664	1013	0
OF9	669344	239	0
IF10	2833360	1006	0
OF10	666192	238	0
IF11	2849344	1007	0
OF11	669744	239	0
IF12	2853568	1013	0
OF12	662624	237	0
IG1	2848640	1012	0
OG1	676720	240	0
IG2	2851440	1011	0
OG2	669152	237	0
IG3	2842448	1007	0
OG3	668944	237	0
IG4	2839568	1009	0
OG4	664640	236	0
IG5	2842800	1011	0
OG5	663616	236	0
IG6	2845296	1012	0
OG6	679424	242	0
IG7	2836720	1008	0
OG7	670944	239	0
IG8	2822688	1004	0
OG8	684432	244	0
IG9	2842784	1015	0
OG9	654160	234	0
IG10	2845088	1014	0
OG10	658944	236	0
IG11	2847968	1013	0
OG11	659136	237	0
IG12	2821024	1008	0
OG12	668240	240	0
IH1	2833792	1006	0
OH1	668000	237	0
IH2	2844960	1006	0
OH2	673152	238	0
IH3	2856160	1010	0
OH3	674128	238	0
IH4	2854048	1012	0
OH4	676176	240	0
IH5	2830112	1006	0
OH5	668816	238	0
IH6	2844864	1013	0
OH6	667408	237	0
IH7	2849904	1014	0
OH7	667360	238	0
IH8	2837840	1011	0
OH8	680432	242	0
IH9	2819280	1007	0
OH9	666208	238	0
IH10	2829488	1008	0
OH10	660560	236	0
IH11	2829952	1009	0
OH11	673760	241	0
IH12	2829216	1010	0
OH12	670352	240	0
```
