## Supplementary material for "A toolbox of Stable Integration Vectors (SIV) in the fission yeast *Schizosaccharomyces pombe*": Source data: S02_C017_T02_P0001_M5_X5_E2.quant

```
[instrument]
blockid	numofrow	numofcol	coversn	version	coverid	lamphours	blocksn	type	sn
21	8	12	*	1.3.2	*	*	*	ruo	272510497

[head]
version	name	operator	timestamp	expirytime	calibrationID
1.0.5	Quantitation	GUEST	*	*	*

[properties]
quantversion
0.2.5

[conditions]
BlkID	Run	ExcitationColor	EmissionColor	CameraBias	EmissionIndex	BlockTemperature	CameraGain	Point	SampleVolume	Step	ExposureIndex	CoverID	Time	SampleTemperature	CoverTemperature	ExcitationIndex	Stage	Exposure	Cycle
21	20190213smp49-60	x5	m5	*	5	59.988,59.9906,59.9927,59.9987,60.0055,59.9966	*	1	10	2	2	-1	1550061986.883	59.9979,59.9973,59.9973,59.9967,59.9971,59.9978	105.034	5	2	920	17

[quant]
region	quant	count	saturation
IA1	3186304	1014	0
OA1	742000	237	0
IA2	3160880	1006	0
OA2	759664	241	0
IA3	3139648	1008	0
OA3	745616	240	0
IA4	3110832	1010	0
OA4	728704	238	0
IA5	3107728	1006	0
OA5	726272	238	0
IA6	3082080	1004	0
OA6	728432	239	0
IA7	3108432	1008	0
OA7	723296	237	0
IA8	3129360	1010	0
OA8	726048	238	0
IA9	3168032	1013	0
OA9	720656	237	0
IA10	3196128	1012	0
OA10	747296	241	0
IA11	3211744	1008	0
OA11	739392	237	0
IA12	3182576	1008	0
OA12	735536	238	0
IB1	3121952	1004	0
OB1	745984	241	0
IB2	3123312	1011	0
OB2	736032	239	0
IB3	3093808	1005	0
OB3	740672	243	0
IB4	3061184	1006	0
OB4	719776	237	0
IB5	3065504	1008	0
OB5	711824	236	0
IB6	3086176	1011	0
OB6	716448	237	0
IB7	3171952	1015	0
OB7	709472	234	0
IB8	3121552	1014	0
OB8	719584	237	0
IB9	3152064	1004	0
OB9	739440	244	0
IB10	3137344	1003	0
OB10	740800	242	0
IB11	3198224	1012	0
OB11	734624	238	0
IB12	3191568	1014	0
OB12	729840	237	0
IC1	3073488	1009	0
OC1	732848	241	0
IC2	3060496	1006	0
OC2	723984	239	0
IC3	3075248	1008	0
OC3	711312	237	0
IC4	3077168	1010	0
OC4	709200	235	0
IC5	3107328	1014	0
OC5	718800	238	0
IC6	3121392	1014	0
OC6	718224	237	0
IC7	3139312	1009	0
OC7	723312	238	0
IC8	3133616	1006	0
OC8	722944	238	0
IC9	3150272	1011	0
OC9	727392	241	0
IC10	3138688	1009	0
OC10	719808	239	0
IC11	3200800	1010	0
OC11	725984	238	0
IC12	3112368	1005	0
OC12	738176	243	0
ID1	3035968	1006	0
OD1	717568	238	0
ID2	3057440	1008	0
OD2	712864	236	0
ID3	3095760	1012	0
OD3	726016	240	0
ID4	3120864	1015	0
OD4	718672	236	0
ID5	3133056	1009	0
OD5	730368	239	0
ID6	3186304	1004	0
OD6	745248	236	0
ID7	3190176	1009	0
OD7	745744	241	0
ID8	3156512	1005	0
OD8	743664	244	0
ID9	3140560	1004	0
OD9	720432	237	0
ID10	3148512	1003	0
OD10	725104	239	0
ID11	3171600	1003	0
OD11	722304	238	0
ID12	3101792	1007	0
OD12	709136	235	0
IE1	3041088	1011	0
OE1	713216	237	0
IE2	3069680	1014	0
OE2	721888	238	0
IE3	3087584	1009	0
OE3	728464	240	0
IE4	3111104	1005	0
OE4	718656	235	0
IE5	3140128	1010	0
OE5	731584	239	0
IE6	3218256	1002	0
OE6	779728	243	0
IE7	3239904	1006	0
OE7	755760	238	0
IE8	3156208	1003	0
OE8	738976	239	0
IE9	3156720	1008	0
OE9	729200	239	0
IE10	3162768	1011	0
OE10	716160	235	0
IE11	3164944	1010	0
OE11	721568	238	0
IE12	3096752	1011	0
OE12	714432	237	0
IF1	3057232	1010	0
OF1	723536	240	0
IF2	3052464	1006	0
OF2	725008	239	0
IF3	3102576	1010	0
OF3	734896	240	0
IF4	3126064	1007	0
OF4	730192	239	0
IF5	3136576	1006	0
OF5	728656	237	0
IF6	3162816	1007	0
OF6	733024	236	0
IF7	3198784	1010	0
OF7	742720	240	0
IF8	3180816	1014	0
OF8	720560	234	0
IF9	3178800	1013	0
OF9	730432	239	0
IF10	3148832	1006	0
OF10	723296	238	0
IF11	3230528	1007	0
OF11	726080	239	0
IF12	3150928	1013	0
OF12	714720	237	0
IG1	3046976	1012	0
OG1	725760	240	0
IG2	3080896	1011	0
OG2	720640	237	0
IG3	3066368	1007	0
OG3	722672	237	0
IG4	3082944	1009	0
OG4	717088	236	0
IG5	3092336	1011	0
OG5	715440	236	0
IG6	3106544	1012	0
OG6	736736	242	0
IG7	3109392	1008	0
OG7	726064	239	0
IG8	3095440	1004	0
OG8	741824	244	0
IG9	3131776	1015	0
OG9	706752	234	0
IG10	3134240	1014	0
OG10	715184	236	0
IG11	3172352	1013	0
OG11	716832	237	0
IG12	3078320	1008	0
OG12	719472	240	0
IH1	3042928	1006	0
OH1	714448	237	0
IH2	3051920	1006	0
OH2	721856	238	0
IH3	3082960	1010	0
OH3	724576	238	0
IH4	3076512	1012	0
OH4	729968	240	0
IH5	3058992	1006	0
OH5	722448	238	0
IH6	3078720	1013	0
OH6	718016	237	0
IH7	3102800	1014	0
OH7	722048	238	0
IH8	3090480	1011	0
OH8	733728	242	0
IH9	3090544	1007	0
OH9	719280	238	0
IH10	3085504	1008	0
OH10	714032	236	0
IH11	3093504	1009	0
OH11	725216	241	0
IH12	3070704	1010	0
OH12	720064	240	0
```
