## Supplementary material for "A toolbox of Stable Integration Vectors (SIV) in the fission yeast *Schizosaccharomyces pombe*": Source data: S02_C018_T02_P0001_M1_X1_E1.quant

```
[instrument]
blockid	numofrow	numofcol	coversn	version	coverid	lamphours	blocksn	type	sn
21	8	12	*	1.3.2	*	*	*	ruo	272510497

[head]
version	name	operator	timestamp	expirytime	calibrationID
1.0.5	Quantitation	GUEST	*	*	*

[properties]
quantversion
0.2.5

[conditions]
BlkID	Run	ExcitationColor	EmissionColor	CameraBias	EmissionIndex	BlockTemperature	CameraGain	Point	SampleVolume	Step	ExposureIndex	CoverID	Time	SampleTemperature	CoverTemperature	ExcitationIndex	Stage	Exposure	Cycle
21	20190213smp49-60	x1	m1	*	1	59.9954,60.0079,60.0072,60.001,60.0055,60.0017	*	1	10	2	1	-1	1550062113.101	59.9992,59.9987,59.9981,59.9984,59.9988,59.9991	104.989	1	2	60	18

[quant]
region	quant	count	saturation
IA1	2956080	1013	0
OA1	660064	237	0
IA2	2993344	1008	0
OA2	662224	236	0
IA3	3014032	1008	0
OA3	655808	234	0
IA4	3057392	1016	0
OA4	657536	234	0
IA5	3083280	1017	0
OA5	652960	233	0
IA6	3068288	1010	0
OA6	672608	240	0
IA7	3354064	1006	0
OA7	671888	239	0
IA8	3371664	1013	0
OA8	666384	237	0
IA9	3362624	1016	0
OA9	664352	237	0
IA10	3315744	1017	0
OA10	661904	236	0
IA11	3264608	1017	0
OA11	654656	235	0
IA12	3181024	1011	0
OA12	663824	238	0
IB1	2970144	1009	0
OB1	661696	237	0
IB2	3012912	1010	0
OB2	678208	241	0
IB3	3083232	1016	0
OB3	676592	240	0
IB4	3102368	1014	0
OB4	674560	239	0
IB5	3110688	1009	0
OB5	670096	237	0
IB6	3131504	1011	0
OB6	664000	235	0
IB7	3533712	1016	0
OB7	673552	237	0
IB8	3511088	1018	0
OB8	671984	237	0
IB9	3482208	1015	0
OB9	665488	236	0
IB10	3415488	1007	0
OB10	674000	240	0
IB11	3347728	1013	0
OB11	663072	237	0
IB12	3241152	1009	0
OB12	669136	239	0
IC1	3006816	1015	0
OC1	669056	239	0
IC2	3062320	1016	0
OC2	675568	240	0
IC3	3091696	1011	0
OC3	672688	238	0
IC4	3119008	1007	0
OC4	681920	241	0
IC5	3161424	1013	0
OC5	680608	240	0
IC6	3201024	1016	0
OC6	680384	240	0
IC7	3598000	1011	0
OC7	683728	240	0
IC8	3596176	1008	0
OC8	672688	236	0
IC9	3568384	1011	0
OC9	672928	237	0
IC10	3483040	1006	0
OC10	675728	239	0
IC11	3409536	1006	0
OC11	675648	240	0
IC12	3310048	1011	0
OC12	660112	236	0
ID1	3027072	1012	0
OD1	665776	238	0
ID2	3075024	1012	0
OD2	667280	237	0
ID3	3122784	1007	0
OD3	671408	237	0
ID4	3185536	1016	0
OD4	669664	236	0
ID5	3208576	1010	0
OD5	686000	241	0
ID6	3226480	1007	0
OD6	679024	238	0
ID7	3715184	1012	0
OD7	687568	240	0
ID8	3692608	1008	0
OD8	692880	242	0
ID9	3632128	1006	0
OD9	679312	239	0
ID10	3588656	1012	0
OD10	671200	237	0
ID11	3518272	1010	0
OD11	671520	238	0
ID12	3374560	1013	0
OD12	675808	241	0
IE1	3035008	1012	0
OE1	678496	242	0
IE2	3065904	1006	0
OE2	676768	240	0
IE3	3138192	1011	0
OE3	669264	237	0
IE4	3166816	1007	0
OE4	689664	243	0
IE5	3219904	1015	0
OE5	682048	240	0
IE6	3250256	1012	0
OE6	676704	237	0
IE7	3674832	1010	0
OE7	676224	236	0
IE8	3674640	1010	0
OE8	673504	236	0
IE9	3657248	1011	0
OE9	687456	241	0
IE10	3553600	1016	0
OE10	668064	236	0
IE11	3518864	1016	0
OE11	673056	238	0
IE12	3397552	1012	0
OE12	668160	238	0
IF1	3025568	1007	0
OF1	676192	241	0
IF2	3078480	1010	0
OF2	671536	238	0
IF3	3163248	1018	0
OF3	674384	239	0
IF4	3191808	1015	0
OF4	676784	239	0
IF5	3215120	1010	0
OF5	672128	237	0
IF6	3216144	1010	0
OF6	669648	236	0
IF7	3661248	1012	0
OF7	675936	237	0
IF8	3693488	1016	0
OF8	682736	239	0
IF9	3638864	1012	0
OF9	677584	239	0
IF10	3572192	1006	0
OF10	680256	240	0
IF11	3492480	1013	0
OF11	669328	238	0
IF12	3416304	1015	0
OF12	664640	237	0
IG1	3020768	1009	0
OG1	679984	243	0
IG2	3083296	1012	0
OG2	669616	238	0
IG3	3120368	1007	0
OG3	674160	238	0
IG4	3161680	1010	0
OG4	683760	242	0
IG5	3176832	1006	0
OG5	678160	240	0
IG6	3205584	1010	0
OG6	675088	238	0
IG7	3584336	1008	0
OG7	667664	235	0
IG8	3627104	1015	0
OG8	670368	236	0
IG9	3581664	1016	0
OG9	676032	239	0
IG10	3544576	1016	0
OG10	671232	238	0
IG11	3441232	1011	0
OG11	668144	238	0
IG12	3380144	1010	0
OG12	661664	236	0
IH1	3020560	1011	0
OH1	667952	239	0
IH2	3073680	1018	0
OH2	663920	237	0
IH3	3112224	1013	0
OH3	675776	240	0
IH4	3108416	1005	0
OH4	667392	237	0
IH5	3156048	1011	0
OH5	669552	238	0
IH6	3156816	1016	0
OH6	658784	234	0
IH7	3552992	1017	0
OH7	661936	235	0
IH8	3499376	1009	0
OH8	673104	238	0
IH9	3482960	1010	0
OH9	671952	239	0
IH10	3433168	1011	0
OH10	671408	240	0
IH11	3353696	1009	0
OH11	672704	240	0
IH12	3309344	1007	0
OH12	655776	235	0
```
