## Supplementary material for "A toolbox of Stable Integration Vectors (SIV) in the fission yeast *Schizosaccharomyces pombe*": Source data: S02_C018_T02_P0001_M1_X1_E2.quant

```
[instrument]
blockid	numofrow	numofcol	coversn	version	coverid	lamphours	blocksn	type	sn
21	8	12	*	1.3.2	*	*	*	ruo	272510497

[head]
version	name	operator	timestamp	expirytime	calibrationID
1.0.5	Quantitation	GUEST	*	*	*

[properties]
quantversion
0.2.5

[conditions]
BlkID	Run	ExcitationColor	EmissionColor	CameraBias	EmissionIndex	BlockTemperature	CameraGain	Point	SampleVolume	Step	ExposureIndex	CoverID	Time	SampleTemperature	CoverTemperature	ExcitationIndex	Stage	Exposure	Cycle
21	20190213smp49-60	x1	m1	*	1	59.9954,60.0079,60.0072,60.001,60.0055,60.0017	*	1	10	2	2	-1	1550062113.749	59.9992,59.9987,59.9981,59.9984,59.9988,59.9991	104.989	1	2	175	18

[quant]
region	quant	count	saturation
IA1	3257584	1013	0
OA1	675952	237	0
IA2	3377904	1008	0
OA2	682320	236	0
IA3	3431728	1008	0
OA3	680912	234	0
IA4	3540016	1016	0
OA4	681072	234	0
IA5	3624288	1017	0
OA5	680608	233	0
IA6	3634576	1010	0
OA6	705584	240	0
IA7	4479104	1006	0
OA7	708224	239	0
IA8	4523760	1013	0
OA8	704160	237	0
IA9	4485568	1016	0
OA9	699760	237	0
IA10	4350752	1017	0
OA10	693728	236	0
IA11	4207376	1017	0
OA11	684752	235	0
IA12	3979344	1011	0
OA12	685920	238	0
IB1	3321664	1009	0
OB1	677472	237	0
IB2	3446816	1010	0
OB2	697328	241	0
IB3	3609760	1016	0
OB3	701296	240	0
IB4	3702608	1014	0
OB4	705344	239	0
IB5	3773968	1009	0
OB5	706176	237	0
IB6	3824848	1011	0
OB6	700976	235	0
IB7	4964496	1016	0
OB7	712960	237	0
IB8	4899664	1018	0
OB8	716608	237	0
IB9	4859360	1015	0
OB9	706704	236	0
IB10	4700784	1007	0
OB10	715344	240	0
IB11	4466992	1013	0
OB11	698320	237	0
IB12	4180368	1009	0
OB12	694592	239	0
IC1	3405488	1015	0
OC1	688720	239	0
IC2	3558384	1016	0
OC2	699296	240	0
IC3	3667120	1011	0
OC3	701088	238	0
IC4	3791552	1007	0
OC4	718176	241	0
IC5	3898384	1013	0
OC5	718784	240	0
IC6	3984912	1016	0
OC6	724112	240	0
IC7	5188288	1011	0
OC7	733488	240	0
IC8	5194576	1008	0
OC8	724384	236	0
IC9	5125088	1011	0
OC9	717920	237	0
IC10	4908736	1006	0
OC10	719376	239	0
IC11	4694704	1006	0
OC11	714768	240	0
IC12	4364320	1011	0
OC12	693440	236	0
ID1	3452992	1012	0
OD1	684704	238	0
ID2	3596432	1012	0
OD2	691968	237	0
ID3	3755248	1007	0
OD3	699680	237	0
ID4	3898512	1016	0
OD4	706400	236	0
ID5	4016688	1010	0
OD5	727680	241	0
ID6	4094160	1007	0
OD6	727856	238	0
ID7	5485968	1012	0
OD7	741168	240	0
ID8	5461392	1008	0
OD8	746128	242	0
ID9	5326336	1006	0
OD9	730992	239	0
ID10	5149872	1012	0
OD10	719408	237	0
ID11	4959536	1010	0
OD11	711504	238	0
ID12	4532224	1013	0
OD12	710048	241	0
IE1	3496048	1012	0
OE1	696480	242	0
IE2	3625936	1006	0
OE2	700000	240	0
IE3	3810080	1011	0
OE3	701200	237	0
IE4	3918656	1007	0
OE4	726352	243	0
IE5	4054720	1015	0
OE5	724032	240	0
IE6	4164128	1012	0
OE6	726608	237	0
IE7	5422352	1010	0
OE7	731664	236	0
IE8	5418640	1010	0
OE8	728416	236	0
IE9	5380720	1011	0
OE9	740080	241	0
IE10	5052368	1016	0
OE10	714272	236	0
IE11	4948688	1016	0
OE11	711856	238	0
IE12	4620560	1012	0
OE12	700720	238	0
IF1	3497232	1007	0
OF1	695136	241	0
IF2	3627744	1010	0
OF2	695184	238	0
IF3	3825968	1018	0
OF3	705088	239	0
IF4	3953440	1015	0
OF4	711568	239	0
IF5	4050096	1010	0
OF5	712784	237	0
IF6	4064336	1010	0
OF6	713808	236	0
IF7	5361680	1012	0
OF7	725680	237	0
IF8	5442528	1016	0
OF8	730640	239	0
IF9	5323584	1012	0
OF9	727216	239	0
IF10	5148672	1006	0
OF10	725904	240	0
IF11	4887456	1013	0
OF11	709488	238	0
IF12	4640176	1015	0
OF12	699024	237	0
IG1	3454480	1009	0
OG1	697744	243	0
IG2	3615328	1012	0
OG2	692256	238	0
IG3	3750912	1007	0
OG3	697600	238	0
IG4	3881168	1010	0
OG4	713216	242	0
IG5	3955008	1006	0
OG5	712304	240	0
IG6	4018976	1010	0
OG6	712688	238	0
IG7	5149568	1008	0
OG7	708688	235	0
IG8	5250400	1015	0
OG8	714960	236	0
IG9	5115792	1016	0
OG9	718400	239	0
IG10	5010016	1016	0
OG10	710080	238	0
IG11	4754032	1011	0
OG11	705040	238	0
IG12	4558192	1010	0
OG12	690000	236	0
IH1	3455104	1011	0
OH1	686064	239	0
IH2	3575072	1018	0
OH2	683408	237	0
IH3	3713264	1013	0
OH3	698448	240	0
IH4	3749712	1005	0
OH4	693056	237	0
IH5	3874608	1011	0
OH5	700832	238	0
IH6	3868944	1016	0
OH6	688480	234	0
IH7	5010784	1017	0
OH7	699344	235	0
IH8	4903552	1009	0
OH8	709792	238	0
IH9	4865088	1010	0
OH9	707696	239	0
IH10	4707056	1011	0
OH10	703232	240	0
IH11	4517792	1009	0
OH11	699856	240	0
IH12	4364080	1007	0
OH12	679728	235	0
```
