## Supplementary material for "A toolbox of Stable Integration Vectors (SIV) in the fission yeast *Schizosaccharomyces pombe*": Source data: S02_C018_T02_P0001_M1_X1_E3.quant

```
[instrument]
blockid	numofrow	numofcol	coversn	version	coverid	lamphours	blocksn	type	sn
21	8	12	*	1.3.2	*	*	*	ruo	272510497

[head]
version	name	operator	timestamp	expirytime	calibrationID
1.0.5	Quantitation	GUEST	*	*	*

[properties]
quantversion
0.2.5

[conditions]
BlkID	Run	ExcitationColor	EmissionColor	CameraBias	EmissionIndex	BlockTemperature	CameraGain	Point	SampleVolume	Step	ExposureIndex	CoverID	Time	SampleTemperature	CoverTemperature	ExcitationIndex	Stage	Exposure	Cycle
21	20190213smp49-60	x1	m1	*	1	59.9954,60.0079,60.0072,60.001,60.0055,60.0017	*	1	10	2	3	-1	1550062114.473	59.9992,59.9987,59.9981,59.9984,59.9988,59.9991	104.989	1	2	520	18

[quant]
region	quant	count	saturation
IA1	4165920	1013	0
OA1	720480	237	0
IA2	4523872	1008	0
OA2	733776	236	0
IA3	4705792	1008	0
OA3	738368	234	0
IA4	4997104	1016	0
OA4	748832	234	0
IA5	5256480	1017	0
OA5	760112	233	0
IA6	5335424	1010	0
OA6	792368	240	0
IA7	7859696	1006	0
OA7	813232	239	0
IA8	7959312	1013	0
OA8	807920	237	0
IA9	7839888	1016	0
OA9	796736	237	0
IA10	7457312	1017	0
OA10	782400	236	0
IA11	7009776	1017	0
OA11	764976	235	0
IA12	6362032	1011	0
OA12	751200	238	0
IB1	4386400	1009	0
OB1	727936	237	0
IB2	4727280	1010	0
OB2	762384	241	0
IB3	5180464	1016	0
OB3	776288	240	0
IB4	5485168	1014	0
OB4	794512	239	0
IB5	5737360	1009	0
OB5	809424	237	0
IB6	5892608	1011	0
OB6	809456	235	0
IB7	9240528	1016	0
OB7	842992	237	0
IB8	9063248	1018	0
OB8	844784	237	0
IB9	8981808	1015	0
OB9	833104	236	0
IB10	8530976	1007	0
OB10	832608	240	0
IB11	7839408	1013	0
OB11	797008	237	0
IB12	6970864	1009	0
OB12	777120	239	0
IC1	4600320	1015	0
OC1	741920	239	0
IC2	5029536	1016	0
OC2	768336	240	0
IC3	5367200	1011	0
OC3	783360	238	0
IC4	5789872	1007	0
OC4	816544	241	0
IC5	6095072	1013	0
OC5	833584	240	0
IC6	6350224	1016	0
OC6	851616	240	0
IC7	9939056	1011	0
OC7	883360	240	0
IC8	9998496	1008	0
OC8	873344	236	0
IC9	9780144	1011	0
OC9	861568	237	0
IC10	9166560	1006	0
OC10	849648	239	0
IC11	8545712	1006	0
OC11	829376	240	0
IC12	7521024	1011	0
OC12	783104	236	0
ID1	4768448	1012	0
OD1	743616	238	0
ID2	5177856	1012	0
OD2	765376	237	0
ID3	5645328	1007	0
OD3	788944	237	0
ID4	6053280	1016	0
OD4	810688	236	0
ID5	6454032	1010	0
OD5	853904	241	0
ID6	6712416	1007	0
OD6	874688	238	0
ID7	10840080	1012	0
OD7	902480	240	0
ID8	10774384	1008	0
OD8	913760	242	0
ID9	10405472	1006	0
OD9	889200	239	0
ID10	9865376	1012	0
OD10	859232	237	0
ID11	9305936	1010	0
OD11	836400	238	0
ID12	7994176	1013	0
OD12	808288	241	0
IE1	4893328	1012	0
OE1	759600	242	0
IE2	5300352	1006	0
OE2	777264	240	0
IE3	5825936	1011	0
OE3	790736	237	0
IE4	6181408	1007	0
OE4	839680	243	0
IE5	6545808	1015	0
OE5	850592	240	0
IE6	6902512	1012	0
OE6	875328	237	0
IE7	10644432	1010	0
OE7	900912	236	0
IE8	10650192	1010	0
OE8	889424	236	0
IE9	10543872	1011	0
OE9	899616	241	0
IE10	9550240	1016	0
OE10	855104	236	0
IE11	9251120	1016	0
OE11	835312	238	0
IE12	8269072	1012	0
OE12	804752	238	0
IF1	4896080	1007	0
OF1	752000	241	0
IF2	5286448	1010	0
OF2	762576	238	0
IF3	5799728	1018	0
OF3	790128	239	0
IF4	6199664	1015	0
OF4	812368	239	0
IF5	6553360	1010	0
OF5	824832	237	0
IF6	6604928	1010	0
OF6	839264	236	0
IF7	10452064	1012	0
OF7	872128	237	0
IF8	10680880	1016	0
OF8	883424	239	0
IF9	10360368	1012	0
OF9	877312	239	0
IF10	9863872	1006	0
OF10	860048	240	0
IF11	9053968	1013	0
OF11	824352	238	0
IF12	8296896	1015	0
OF12	788768	237	0
IG1	4787136	1009	0
OG1	752416	243	0
IG2	5235040	1012	0
OG2	756608	238	0
IG3	5650704	1007	0
OG3	775424	238	0
IG4	6035040	1010	0
OG4	804928	242	0
IG5	6292256	1006	0
OG5	814208	240	0
IG6	6498592	1010	0
OG6	823424	238	0
IG7	9842400	1008	0
OG7	838832	235	0
IG8	10121184	1015	0
OG8	845776	236	0
IG9	9746400	1016	0
OG9	848016	239	0
IG10	9420192	1016	0
OG10	826656	238	0
IG11	8688032	1011	0
OG11	807104	238	0
IG12	8103696	1010	0
OG12	775088	236	0
IH1	4764432	1011	0
OH1	732800	239	0
IH2	5082640	1018	0
OH2	738496	237	0
IH3	5503600	1013	0
OH3	765376	240	0
IH4	5678000	1005	0
OH4	769392	237	0
IH5	6020528	1011	0
OH5	783648	238	0
IH6	6007616	1016	0
OH6	781328	234	0
IH7	9390016	1017	0
OH7	810944	235	0
IH8	9130464	1009	0
OH8	823040	238	0
IH9	9017760	1010	0
OH9	817216	239	0
IH10	8534400	1011	0
OH10	803216	240	0
IH11	7991296	1009	0
OH11	786976	240	0
IH12	7552896	1007	0
OH12	754816	235	0
```
