## Supplementary material for "A toolbox of Stable Integration Vectors (SIV) in the fission yeast *Schizosaccharomyces pombe*": Source data: S02_C018_T02_P0001_M2_X2_E1.quant

```
[instrument]
blockid	numofrow	numofcol	coversn	version	coverid	lamphours	blocksn	type	sn
21	8	12	*	1.3.2	*	*	*	ruo	272510497

[head]
version	name	operator	timestamp	expirytime	calibrationID
1.0.5	Quantitation	GUEST	*	*	*

[properties]
quantversion
0.2.5

[conditions]
BlkID	Run	ExcitationColor	EmissionColor	CameraBias	EmissionIndex	BlockTemperature	CameraGain	Point	SampleVolume	Step	ExposureIndex	CoverID	Time	SampleTemperature	CoverTemperature	ExcitationIndex	Stage	Exposure	Cycle
21	20190213smp49-60	x2	m2	*	2	59.9954,60.0079,60.0072,60.001,60.0055,60.0017	*	1	10	2	1	-1	1550062111.222	59.9992,59.9987,59.9981,59.9984,59.9988,59.9991	104.989	2	2	100	18

[quant]
region	quant	count	saturation
IA1	3073568	1006	0
OA1	674736	240	0
IA2	3177792	1009	0
OA2	672608	239	0
IA3	3166128	1008	0
OA3	669408	238	0
IA4	3208432	1015	0
OA4	669120	239	0
IA5	3224272	1011	0
OA5	663632	237	0
IA6	3217184	1009	0
OA6	654512	235	0
IA7	3327696	1009	0
OA7	656960	235	0
IA8	3355760	1012	0
OA8	668480	239	0
IA9	3379088	1016	0
OA9	654256	235	0
IA10	3352976	1015	0
OA10	658672	236	0
IA11	3307984	1005	0
OA11	683872	245	0
IA12	3280560	1005	0
OA12	673376	241	0
IB1	3119312	1007	0
OB1	674816	241	0
IB2	3174864	1011	0
OB2	672752	239	0
IB3	3262896	1016	0
OB3	656192	234	0
IB4	3274960	1010	0
OB4	661952	236	0
IB5	3297632	1005	0
OB5	662848	237	0
IB6	3330144	1010	0
OB6	664544	238	0
IB7	3504736	1016	0
OB7	654208	234	0
IB8	3488336	1016	0
OB8	655280	234	0
IB9	3464528	1009	0
OB9	666048	239	0
IB10	3445312	1008	0
OB10	662912	238	0
IB11	3419520	1011	0
OB11	669808	240	0
IB12	3361296	1010	0
OB12	671488	241	0
IC1	3176112	1016	0
OC1	661664	236	0
IC2	3239824	1015	0
OC2	671008	239	0
IC3	3276496	1009	0
OC3	663376	236	0
IC4	3343856	1011	0
OC4	669024	238	0
IC5	3392192	1014	0
OC5	663552	237	0
IC6	3437184	1014	0
OC6	663616	237	0
IC7	3590112	1009	0
OC7	667680	238	0
IC8	3599728	1008	0
OC8	671088	239	0
IC9	3586064	1010	0
OC9	674768	241	0
IC10	3526176	1005	0
OC10	680208	244	0
IC11	3473072	1007	0
OC11	656944	235	0
IC12	3473504	1008	0
OC12	663472	237	0
ID1	3200896	1010	0
OD1	669840	239	0
ID2	3269184	1009	0
OD2	660096	235	0
ID3	3358480	1008	0
OD3	676432	240	0
ID4	3422752	1015	0
OD4	672064	239	0
ID5	3469408	1006	0
OD5	686336	244	0
ID6	3503760	1010	0
OD6	663104	236	0
ID7	3760368	1011	0
OD7	675104	240	0
ID8	3731040	1008	0
OD8	669360	238	0
ID9	3686928	1010	0
OD9	661536	236	0
ID10	3634512	1009	0
OD10	660608	236	0
ID11	3581216	1010	0
OD11	661424	237	0
ID12	3495888	1014	0
OD12	670848	240	0
IE1	3233264	1008	0
OE1	663344	237	0
IE2	3310912	1011	0
OE2	664368	237	0
IE3	3402032	1009	0
OE3	668704	238	0
IE4	3447616	1008	0
OE4	676944	242	0
IE5	3507424	1014	0
OE5	669696	239	0
IE6	3553040	1011	0
OE6	664224	236	0
IE7	3691744	1008	0
OE7	671840	239	0
IE8	3709216	1010	0
OE8	662128	236	0
IE9	3731664	1012	0
OE9	669376	239	0
IE10	3646144	1016	0
OE10	653712	234	0
IE11	3636384	1014	0
OE11	665824	238	0
IE12	3532144	1007	0
OE12	682528	244	0
IF1	3258416	1009	0
OF1	661120	236	0
IF2	3316704	1010	0
OF2	679520	242	0
IF3	3434432	1018	0
OF3	664384	236	0
IF4	3481696	1013	0
OF4	671856	239	0
IF5	3522304	1008	0
OF5	663600	237	0
IF6	3511328	1008	0
OF6	668944	238	0
IF7	3703872	1009	0
OF7	678432	241	0
IF8	3751600	1016	0
OF8	666032	237	0
IF9	3724960	1009	0
OF9	672512	239	0
IF10	3682896	1005	0
OF10	687936	245	0
IF11	3634992	1015	0
OF11	660960	236	0
IF12	3577616	1015	0
OF12	655664	235	0
IG1	3261392	1017	0
OG1	648144	231	0
IG2	3326240	1011	0
OG2	669312	238	0
IG3	3396976	1007	0
OG3	668928	238	0
IG4	3471232	1010	0
OG4	667632	237	0
IG5	3493776	1006	0
OG5	671184	239	0
IG6	3533856	1009	0
OG6	670784	239	0
IG7	3652336	1007	0
OG7	665520	237	0
IG8	3718496	1017	0
OG8	652784	232	0
IG9	3682816	1015	0
OG9	668528	238	0
IG10	3663264	1014	0
OG10	666848	238	0
IG11	3597488	1011	0
OG11	659952	236	0
IG12	3589712	1010	0
OG12	660640	236	0
IH1	3241040	1009	0
OH1	677312	242	0
IH2	3305536	1016	0
OH2	655680	234	0
IH3	3371088	1009	0
OH3	665728	237	0
IH4	3372064	1003	0
OH4	668544	239	0
IH5	3458176	1011	0
OH5	667280	238	0
IH6	3447760	1014	0
OH6	671504	240	0
IH7	3637904	1017	0
OH7	649824	232	0
IH8	3571968	1007	0
OH8	665616	238	0
IH9	3583120	1010	0
OH9	662880	237	0
IH10	3549888	1011	0
OH10	660944	237	0
IH11	3515536	1008	0
OH11	672336	241	0
IH12	3510112	1007	0
OH12	656240	235	0
```
