## Supplementary material for "A toolbox of Stable Integration Vectors (SIV) in the fission yeast *Schizosaccharomyces pombe*": Source data: S02_C018_T02_P0001_M2_X2_E2.quant

```
[instrument]
blockid	numofrow	numofcol	coversn	version	coverid	lamphours	blocksn	type	sn
21	8	12	*	1.3.2	*	*	*	ruo	272510497

[head]
version	name	operator	timestamp	expirytime	calibrationID
1.0.5	Quantitation	GUEST	*	*	*

[properties]
quantversion
0.2.5

[conditions]
BlkID	Run	ExcitationColor	EmissionColor	CameraBias	EmissionIndex	BlockTemperature	CameraGain	Point	SampleVolume	Step	ExposureIndex	CoverID	Time	SampleTemperature	CoverTemperature	ExcitationIndex	Stage	Exposure	Cycle
21	20190213smp49-60	x2	m2	*	2	59.9954,60.0079,60.0072,60.001,60.0055,60.0017	*	1	10	2	2	-1	1550062111.903	59.9992,59.9987,59.9981,59.9984,59.9988,59.9991	104.989	2	2	430	18

[quant]
region	quant	count	saturation
IA1	4049680	1006	0
OA1	713568	240	0
IA2	4453728	1009	0
OA2	715488	239	0
IA3	4387040	1008	0
OA3	705680	238	0
IA4	4522848	1015	0
OA4	706912	239	0
IA5	4677872	1011	0
OA5	698032	237	0
IA6	4682896	1009	0
OA6	691792	235	0
IA7	5176080	1009	0
OA7	696432	235	0
IA8	5286176	1012	0
OA8	708256	239	0
IA9	5367344	1016	0
OA9	700448	235	0
IA10	5248752	1015	0
OA10	702432	236	0
IA11	5150448	1005	0
OA11	732464	245	0
IA12	5030448	1005	0
OA12	716832	241	0
IB1	4232848	1007	0
OB1	712432	241	0
IB2	4423424	1011	0
OB2	707008	239	0
IB3	4753264	1016	0
OB3	693072	234	0
IB4	4888928	1010	0
OB4	700000	236	0
IB5	5050832	1005	0
OB5	701888	237	0
IB6	5151968	1010	0
OB6	704736	238	0
IB7	5862592	1016	0
OB7	696368	234	0
IB8	5827888	1016	0
OB8	699872	234	0
IB9	5807600	1009	0
OB9	712240	239	0
IB10	5740816	1008	0
OB10	711152	238	0
IB11	5609424	1011	0
OB11	717936	240	0
IB12	5366480	1010	0
OB12	717328	241	0
IC1	4391760	1016	0
OC1	694896	236	0
IC2	4656272	1015	0
OC2	706000	239	0
IC3	4861664	1009	0
OC3	698928	236	0
IC4	5178832	1011	0
OC4	704192	238	0
IC5	5358512	1014	0
OC5	703056	237	0
IC6	5598960	1014	0
OC6	704112	237	0
IC7	6250352	1009	0
OC7	714560	238	0
IC8	6352176	1008	0
OC8	718320	239	0
IC9	6288832	1010	0
OC9	722752	241	0
IC10	6097920	1005	0
OC10	729920	244	0
IC11	5865600	1007	0
OC11	703600	235	0
IC12	5837008	1008	0
OC12	708320	237	0
ID1	4539632	1010	0
OD1	700848	239	0
ID2	4824320	1009	0
OD2	693168	235	0
ID3	5220000	1008	0
OD3	711024	240	0
ID4	5464000	1015	0
OD4	708256	239	0
ID5	5747488	1006	0
OD5	728960	244	0
ID6	5903712	1010	0
OD6	710352	236	0
ID7	6993648	1011	0
OD7	728096	240	0
ID8	6921520	1008	0
OD8	721808	238	0
ID9	6717248	1010	0
OD9	713600	236	0
ID10	6525200	1009	0
OD10	710896	236	0
ID11	6286448	1010	0
OD11	713712	237	0
ID12	5884752	1014	0
OD12	716288	240	0
IE1	4693520	1008	0
OE1	695760	237	0
IE2	5007456	1011	0
OE2	701472	237	0
IE3	5395168	1009	0
OE3	707024	238	0
IE4	5647344	1008	0
OE4	720672	242	0
IE5	5868832	1014	0
OE5	713584	239	0
IE6	6121824	1011	0
OE6	712016	236	0
IE7	6723168	1008	0
OE7	730848	239	0
IE8	6820224	1010	0
OE8	718320	236	0
IE9	6918240	1012	0
OE9	726272	239	0
IE10	6530496	1016	0
OE10	706432	234	0
IE11	6463760	1014	0
OE11	720304	238	0
IE12	6112176	1007	0
OE12	731856	244	0
IF1	4805216	1009	0
OF1	694704	236	0
IF2	5035040	1010	0
OF2	714176	242	0
IF3	5475232	1018	0
OF3	701584	236	0
IF4	5759248	1013	0
OF4	713184	239	0
IF5	5997520	1008	0
OF5	708400	237	0
IF6	5970384	1008	0
OF6	713040	238	0
IF7	6767984	1009	0
OF7	729984	241	0
IF8	6949216	1016	0
OF8	720768	237	0
IF9	6916928	1009	0
OF9	728256	239	0
IF10	6759424	1005	0
OF10	743792	245	0
IF11	6476448	1015	0
OF11	712672	236	0
IF12	6213040	1015	0
OF12	704448	235	0
IG1	4724848	1017	0
OG1	679552	231	0
IG2	5057520	1011	0
OG2	705472	238	0
IG3	5385968	1007	0
OG3	706432	238	0
IG4	5703360	1010	0
OG4	704928	237	0
IG5	5859920	1006	0
OG5	710576	239	0
IG6	6020304	1009	0
OG6	713280	239	0
IG7	6535632	1007	0
OG7	713856	237	0
IG8	6771632	1017	0
OG8	701248	232	0
IG9	6652848	1015	0
OG9	718544	238	0
IG10	6589664	1014	0
OG10	716128	238	0
IG11	6331776	1011	0
OG11	710704	236	0
IG12	6287424	1010	0
OG12	711024	236	0
IH1	4758960	1009	0
OH1	711376	242	0
IH2	4966720	1016	0
OH2	690352	234	0
IH3	5300688	1009	0
OH3	701568	237	0
IH4	5394704	1003	0
OH4	705568	239	0
IH5	5704864	1011	0
OH5	704176	238	0
IH6	5644880	1014	0
OH6	709152	240	0
IH7	6445184	1017	0
OH7	695376	232	0
IH8	6270512	1007	0
OH8	714816	238	0
IH9	6332368	1010	0
OH9	708944	237	0
IH10	6191072	1011	0
OH10	705888	237	0
IH11	6052224	1008	0
OH11	716912	241	0
IH12	6027536	1007	0
OH12	704064	235	0
```
