## Supplementary material for "A toolbox of Stable Integration Vectors (SIV) in the fission yeast *Schizosaccharomyces pombe*": Source data: S02_C018_T02_P0001_M3_X3_E1.quant

```
[instrument]
blockid	numofrow	numofcol	coversn	version	coverid	lamphours	blocksn	type	sn
21	8	12	*	1.3.2	*	*	*	ruo	272510497

[head]
version	name	operator	timestamp	expirytime	calibrationID
1.0.5	Quantitation	GUEST	*	*	*

[properties]
quantversion
0.2.5

[conditions]
BlkID	Run	ExcitationColor	EmissionColor	CameraBias	EmissionIndex	BlockTemperature	CameraGain	Point	SampleVolume	Step	ExposureIndex	CoverID	Time	SampleTemperature	CoverTemperature	ExcitationIndex	Stage	Exposure	Cycle
21	20190213smp49-60	x3	m3	*	3	59.9954,60.0079,60.0072,60.001,60.0055,60.0017	*	1	10	2	1	-1	1550062107.155	59.9992,59.9987,59.9981,59.9984,59.9988,59.9991	104.989	3	2	125	18

[quant]
region	quant	count	saturation
IA1	2936048	1011	0
OA1	666704	238	0
IA2	2969312	1011	0
OA2	667920	237	0
IA3	2976640	1008	0
OA3	669216	239	0
IA4	3000704	1014	0
OA4	670704	239	0
IA5	3012912	1008	0
OA5	662192	237	0
IA6	3000496	1009	0
OA6	656128	236	0
IA7	3008576	1010	0
OA7	658512	237	0
IA8	3015952	1013	0
OA8	668016	240	0
IA9	3025264	1014	0
OA9	659120	238	0
IA10	2993760	1014	0
OA10	653488	237	0
IA11	2952112	1006	0
OA11	678432	244	0
IA12	2939056	1009	0
OA12	663120	239	0
IB1	2940336	1007	0
OB1	667504	238	0
IB2	2980912	1011	0
OB2	667168	238	0
IB3	3018192	1012	0
OB3	666944	237	0
IB4	3012352	1008	0
OB4	660528	236	0
IB5	3021744	1006	0
OB5	667776	239	0
IB6	3046688	1011	0
OB6	663120	238	0
IB7	3069168	1014	0
OB7	663264	238	0
IB8	3060864	1016	0
OB8	647664	233	0
IB9	3022704	1007	0
OB9	665280	239	0
IB10	3012832	1009	0
OB10	656944	237	0
IB11	3015888	1013	0
OB11	663808	239	0
IB12	3002560	1013	0
OB12	660688	238	0
IC1	2974208	1015	0
OC1	659056	236	0
IC2	2995984	1011	0
OC2	663280	236	0
IC3	3006736	1003	0
OC3	673600	241	0
IC4	3055552	1013	0
OC4	655344	235	0
IC5	3082672	1015	0
OC5	661456	237	0
IC6	3110512	1016	0
OC6	652048	234	0
IC7	3097824	1008	0
OC7	663520	238	0
IC8	3085616	1008	0
OC8	668032	240	0
IC9	3067904	1010	0
OC9	668144	241	0
IC10	3038368	1008	0
OC10	673216	243	0
IC11	3018192	1007	0
OC11	653136	236	0
IC12	3071664	1009	0
OC12	657840	237	0
ID1	2969840	1009	0
OD1	666768	238	0
ID2	2999744	1006	0
OD2	676912	241	0
ID3	3056816	1011	0
OD3	665376	237	0
ID4	3090112	1015	0
OD4	667552	238	0
ID5	3100272	1007	0
OD5	678000	242	0
ID6	3130400	1010	0
OD6	664960	237	0
ID7	3163152	1010	0
OD7	670496	239	0
ID8	3158528	1008	0
OD8	665232	238	0
ID9	3094480	1008	0
OD9	659904	238	0
ID10	3053488	1003	0
OD10	669664	241	0
ID11	3046992	1012	0
OD11	655024	236	0
ID12	3001184	1010	0
OD12	663296	239	0
IE1	2973456	1006	0
OE1	662176	236	0
IE2	3026048	1012	0
OE2	664112	237	0
IE3	3069424	1010	0
OE3	671056	239	0
IE4	3092768	1009	0
OE4	673696	240	0
IE5	3123232	1013	0
OE5	669696	239	0
IE6	3136304	1008	0
OE6	665248	237	0
IE7	3145376	1008	0
OE7	662416	236	0
IE8	3124080	1008	0
OE8	659488	236	0
IE9	3111424	1010	0
OE9	672720	241	0
IE10	3092816	1016	0
OE10	646816	233	0
IE11	3050688	1012	0
OE11	663360	240	0
IE12	3021664	1011	0
OE12	658208	237	0
IF1	2995440	1011	0
OF1	665712	237	0
IF2	3024784	1011	0
OF2	668656	238	0
IF3	3080752	1015	0
OF3	669600	239	0
IF4	3095776	1010	0
OF4	678320	242	0
IF5	3111664	1004	0
OF5	673024	240	0
IF6	3126400	1011	0
OF6	662944	237	0
IF7	3140960	1012	0
OF7	660192	236	0
IF8	3134816	1014	0
OF8	667040	239	0
IF9	3109520	1012	0
OF9	660128	237	0
IF10	3069344	1006	0
OF10	666256	240	0
IF11	3055120	1012	0
OF11	662288	239	0
IF12	3035584	1016	0
OF12	664096	240	0
IG1	3004800	1018	0
OG1	665504	237	0
IG2	3027952	1013	0
OG2	675536	240	0
IG3	3055728	1008	0
OG3	671344	238	0
IG4	3078352	1006	0
OG4	664992	236	0
IG5	3098272	1008	0
OG5	683728	244	0
IG6	3126032	1013	0
OG6	668832	239	0
IG7	3096048	1006	0
OG7	668480	239	0
IG8	3110096	1012	0
OG8	658800	236	0
IG9	3092944	1015	0
OG9	664176	239	0
IG10	3071552	1013	0
OG10	670096	241	0
IG11	3030224	1009	0
OG11	664480	240	0
IG12	3006832	1006	0
OG12	663168	239	0
IH1	2972912	1007	0
OH1	667328	238	0
IH2	3009664	1011	0
OH2	667392	237	0
IH3	3034544	1007	0
OH3	668688	238	0
IH4	3061664	1012	0
OH4	661584	237	0
IH5	3075008	1011	0
OH5	661472	236	0
IH6	3089472	1014	0
OH6	668752	239	0
IH7	3101648	1015	0
OH7	658960	237	0
IH8	3064144	1010	0
OH8	664592	239	0
IH9	3041808	1008	0
OH9	661056	238	0
IH10	3028752	1011	0
OH10	653712	236	0
IH11	3006528	1008	0
OH11	661440	239	0
IH12	2974448	1006	0
OH12	661776	239	0
```
