## Supplementary material for "A toolbox of Stable Integration Vectors (SIV) in the fission yeast *Schizosaccharomyces pombe*": Source data: S02_C018_T02_P0001_M3_X3_E2.quant

```
[instrument]
blockid	numofrow	numofcol	coversn	version	coverid	lamphours	blocksn	type	sn
21	8	12	*	1.3.2	*	*	*	ruo	272510497

[head]
version	name	operator	timestamp	expirytime	calibrationID
1.0.5	Quantitation	GUEST	*	*	*

[properties]
quantversion
0.2.5

[conditions]
BlkID	Run	ExcitationColor	EmissionColor	CameraBias	EmissionIndex	BlockTemperature	CameraGain	Point	SampleVolume	Step	ExposureIndex	CoverID	Time	SampleTemperature	CoverTemperature	ExcitationIndex	Stage	Exposure	Cycle
21	20190213smp49-60	x3	m3	*	3	59.9954,60.0079,60.0072,60.001,60.0055,60.0017	*	1	10	2	2	-1	1550062107.853	59.9992,59.9987,59.9981,59.9984,59.9988,59.9991	104.989	3	2	560	18

[quant]
region	quant	count	saturation
IA1	3447040	1011	0
OA1	706896	238	0
IA2	3569040	1011	0
OA2	707360	237	0
IA3	3657184	1008	0
OA3	709712	239	0
IA4	3719104	1014	0
OA4	703264	239	0
IA5	3852640	1008	0
OA5	698064	237	0
IA6	3794784	1009	0
OA6	690016	236	0
IA7	3835344	1010	0
OA7	692912	237	0
IA8	3858784	1013	0
OA8	702736	240	0
IA9	3923104	1014	0
OA9	693232	238	0
IA10	3777168	1014	0
OA10	697040	237	0
IA11	3694224	1006	0
OA11	714992	244	0
IA12	3590512	1009	0
OA12	700160	239	0
IB1	3498560	1007	0
OB1	706288	238	0
IB2	3611056	1011	0
OB2	704928	238	0
IB3	3763760	1012	0
OB3	700864	237	0
IB4	3839936	1008	0
OB4	697168	236	0
IB5	3920592	1006	0
OB5	705008	239	0
IB6	4010080	1011	0
OB6	701920	238	0
IB7	4063856	1014	0
OB7	698016	238	0
IB8	4021584	1016	0
OB8	684592	233	0
IB9	3987360	1007	0
OB9	698896	239	0
IB10	3908544	1009	0
OB10	693168	237	0
IB11	3900336	1013	0
OB11	700496	239	0
IB12	3817824	1013	0
OB12	693248	238	0
IC1	3570800	1015	0
OC1	696240	236	0
IC2	3695616	1011	0
OC2	694880	236	0
IC3	3826592	1003	0
OC3	711296	241	0
IC4	3970448	1013	0
OC4	692048	235	0
IC5	4081456	1015	0
OC5	698544	237	0
IC6	4225200	1016	0
OC6	691504	234	0
IC7	4241984	1008	0
OC7	701280	238	0
IC8	4217024	1008	0
OC8	706496	240	0
IC9	4129136	1010	0
OC9	705024	241	0
IC10	4011904	1008	0
OC10	705056	243	0
IC11	3924112	1007	0
OC11	685936	236	0
IC12	4149344	1009	0
OC12	690416	237	0
ID1	3610288	1009	0
OD1	699376	238	0
ID2	3740816	1006	0
OD2	710896	241	0
ID3	3952912	1011	0
OD3	701584	237	0
ID4	4090480	1015	0
OD4	704944	238	0
ID5	4241296	1007	0
OD5	722336	242	0
ID6	4377088	1010	0
OD6	711328	237	0
ID7	4509184	1010	0
OD7	716992	239	0
ID8	4536704	1008	0
OD8	707040	238	0
ID9	4274832	1008	0
OD9	699824	238	0
ID10	4139008	1003	0
OD10	704144	241	0
ID11	4048176	1012	0
OD11	687808	236	0
ID12	3819216	1010	0
OD12	694400	239	0
IE1	3657840	1006	0
OE1	695408	236	0
IE2	3820832	1012	0
OE2	702240	237	0
IE3	4023056	1010	0
OE3	709104	239	0
IE4	4182256	1009	0
OE4	716288	240	0
IE5	4305968	1013	0
OE5	711248	239	0
IE6	4454208	1008	0
OE6	714480	237	0
IE7	4446064	1008	0
OE7	712848	236	0
IE8	4371504	1008	0
OE8	701760	236	0
IE9	4344800	1010	0
OE9	715648	241	0
IE10	4193552	1016	0
OE10	683424	233	0
IE11	4066256	1012	0
OE11	701280	240	0
IE12	3884896	1011	0
OE12	687104	237	0
IF1	3690400	1011	0
OF1	699344	237	0
IF2	3816416	1011	0
OF2	707328	238	0
IF3	4029712	1015	0
OF3	711600	239	0
IF4	4180400	1010	0
OF4	719600	242	0
IF5	4291840	1004	0
OF5	714144	240	0
IF6	4343168	1011	0
OF6	707024	237	0
IF7	4403584	1012	0
OF7	701104	236	0
IF8	4380816	1014	0
OF8	706048	239	0
IF9	4312960	1012	0
OF9	699632	237	0
IF10	4178992	1006	0
OF10	703824	240	0
IF11	4094816	1012	0
OF11	695712	239	0
IF12	3924160	1016	0
OF12	694800	240	0
IG1	3671200	1018	0
OG1	701120	237	0
IG2	3818416	1013	0
OG2	713808	240	0
IG3	3974176	1008	0
OG3	712384	238	0
IG4	4124576	1006	0
OG4	703936	236	0
IG5	4214224	1008	0
OG5	724368	244	0
IG6	4311472	1013	0
OG6	712112	239	0
IG7	4268352	1006	0
OG7	707904	239	0
IG8	4273200	1012	0
OG8	699408	236	0
IG9	4196064	1015	0
OG9	703760	239	0
IG10	4120624	1013	0
OG10	706704	241	0
IG11	3987456	1009	0
OG11	698112	240	0
IG12	3866208	1006	0
OG12	692816	239	0
IH1	3628000	1007	0
OH1	702992	238	0
IH2	3745936	1011	0
OH2	703648	237	0
IH3	3913776	1007	0
OH3	707424	238	0
IH4	4001648	1012	0
OH4	704400	237	0
IH5	4108496	1011	0
OH5	700688	236	0
IH6	4130736	1014	0
OH6	706016	239	0
IH7	4187312	1015	0
OH7	700208	237	0
IH8	4077888	1010	0
OH8	704288	239	0
IH9	4047760	1008	0
OH9	697888	238	0
IH10	3948384	1011	0
OH10	688272	236	0
IH11	3874816	1008	0
OH11	690288	239	0
IH12	3752992	1006	0
OH12	689776	239	0
```
