## Supplementary material for "A toolbox of Stable Integration Vectors (SIV) in the fission yeast *Schizosaccharomyces pombe*": Source data: S02_C018_T02_P0001_M4_X4_E1.quant

```
[instrument]
blockid	numofrow	numofcol	coversn	version	coverid	lamphours	blocksn	type	sn
21	8	12	*	1.3.2	*	*	*	ruo	272510497

[head]
version	name	operator	timestamp	expirytime	calibrationID
1.0.5	Quantitation	GUEST	*	*	*

[properties]
quantversion
0.2.5

[conditions]
BlkID	Run	ExcitationColor	EmissionColor	CameraBias	EmissionIndex	BlockTemperature	CameraGain	Point	SampleVolume	Step	ExposureIndex	CoverID	Time	SampleTemperature	CoverTemperature	ExcitationIndex	Stage	Exposure	Cycle
21	20190213smp49-60	x4	m4	*	4	59.9954,60.0079,60.0072,60.001,60.0055,60.0017	*	1	10	2	1	-1	1550062109.167	59.9992,59.9987,59.9981,59.9984,59.9988,59.9991	104.989	4	2	150	18

[quant]
region	quant	count	saturation
IA1	3494816	1011	0
OA1	678032	239	0
IA2	3584464	1007	0
OA2	681680	239	0
IA3	3717296	1009	0
OA3	683424	240	0
IA4	3813664	1013	0
OA4	676256	238	0
IA5	3867168	1009	0
OA5	674288	237	0
IA6	3912688	1003	0
OA6	679072	239	0
IA7	3981664	1008	0
OA7	669216	236	0
IA8	3986800	1010	0
OA8	676944	238	0
IA9	3980000	1011	0
OA9	677248	239	0
IA10	3944992	1012	0
OA10	677312	239	0
IA11	3853280	1006	0
OA11	673488	238	0
IA12	3781424	1007	0
OA12	676560	239	0
IB1	3570112	1004	0
OB1	685104	241	0
IB2	3709520	1012	0
OB2	679472	239	0
IB3	3887696	1008	0
OB3	681136	239	0
IB4	3997328	1006	0
OB4	678448	238	0
IB5	4094880	1004	0
OB5	678064	238	0
IB6	4161808	1011	0
OB6	671536	236	0
IB7	4265088	1016	0
OB7	660048	233	0
IB8	4219200	1014	0
OB8	669408	236	0
IB9	4169696	1004	0
OB9	691200	244	0
IB10	4139360	1007	0
OB10	679520	239	0
IB11	4034464	1012	0
OB11	677136	239	0
IB12	3904576	1015	0
OB12	662832	234	0
IC1	3688576	1011	0
OC1	678816	239	0
IC2	3843296	1007	0
OC2	676848	237	0
IC3	4030848	1004	0
OC3	676784	237	0
IC4	4154320	1008	0
OC4	681792	239	0
IC5	4280896	1015	0
OC5	668096	235	0
IC6	4388896	1015	0
OC6	664912	234	0
IC7	4418704	1006	0
OC7	685216	241	0
IC8	4421024	1007	0
OC8	678128	238	0
IC9	4417984	1011	0
OC9	684832	241	0
IC10	4305984	1010	0
OC10	676256	238	0
IC11	4164336	1009	0
OC11	670640	236	0
IC12	3996112	1009	0
OC12	669328	236	0
ID1	3767920	1007	0
OD1	672896	237	0
ID2	3941504	1008	0
OD2	668640	235	0
ID3	4186944	1011	0
OD3	691104	242	0
ID4	4328624	1014	0
OD4	676352	237	0
ID5	4494672	1009	0
OD5	683264	240	0
ID6	4589808	1006	0
OD6	673840	236	0
ID7	4713904	1009	0
OD7	683856	240	0
ID8	4663248	1005	0
OD8	689312	242	0
ID9	4591088	1006	0
OD9	678512	238	0
ID10	4466944	1002	0
OD10	682352	239	0
ID11	4317776	1007	0
OD11	670192	236	0
ID12	4131168	1006	0
OD12	677088	238	0
IE1	3843552	1008	0
OE1	683648	241	0
IE2	4042736	1013	0
OE2	671728	236	0
IE3	4275408	1008	0
OE3	687584	241	0
IE4	4425440	1007	0
OE4	680592	238	0
IE5	4562384	1009	0
OE5	684672	240	0
IE6	4710896	1007	0
OE6	686000	239	0
IE7	4710608	1006	0
OE7	682496	238	0
IE8	4662272	1003	0
OE8	682720	238	0
IE9	4691152	1009	0
OE9	679392	237	0
IE10	4533856	1010	0
OE10	687024	240	0
IE11	4419824	1011	0
OE11	682240	240	0
IE12	4234864	1010	0
OE12	682544	240	0
IF1	3892000	1011	0
OF1	674528	237	0
IF2	4035360	1006	0
OF2	680592	239	0
IF3	4299632	1011	0
OF3	685712	240	0
IF4	4476608	1007	0
OF4	682784	239	0
IF5	4624176	1006	0
OF5	674032	236	0
IF6	4649760	1008	0
OF6	677920	237	0
IF7	4742896	1009	0
OF7	681488	238	0
IF8	4735504	1013	0
OF8	682592	238	0
IF9	4689488	1009	0
OF9	684672	239	0
IF10	4580432	1006	0
OF10	682688	239	0
IF11	4429376	1008	0
OF11	689184	241	0
IF12	4287456	1014	0
OF12	673632	236	0
IG1	3856976	1012	0
OG1	677808	239	0
IG2	4041408	1009	0
OG2	687248	241	0
IG3	4231536	1002	0
OG3	682016	239	0
IG4	4457856	1008	0
OG4	671120	235	0
IG5	4546352	1008	0
OG5	686336	241	0
IG6	4671184	1011	0
OG6	688192	241	0
IG7	4640864	1006	0
OG7	679312	238	0
IG8	4639488	1008	0
OG8	686768	240	0
IG9	4574720	1013	0
OG9	673408	236	0
IG10	4515392	1014	0
OG10	675376	237	0
IG11	4381712	1011	0
OG11	684176	240	0
IG12	4281328	1005	0
OG12	670800	235	0
IH1	3824256	1008	0
OH1	667376	236	0
IH2	3986416	1006	0
OH2	667488	235	0
IH3	4194880	1006	0
OH3	683344	240	0
IH4	4305776	1009	0
OH4	676560	238	0
IH5	4447728	1007	0
OH5	671104	236	0
IH6	4495968	1016	0
OH6	663920	233	0
IH7	4599616	1016	0
OH7	666368	235	0
IH8	4441696	1009	0
OH8	684016	240	0
IH9	4428336	1006	0
OH9	670752	236	0
IH10	4321808	1010	0
OH10	675168	237	0
IH11	4266512	1011	0
OH11	670704	237	0
IH12	4149200	1009	0
OH12	676272	238	0
```
