## Supplementary material for "A toolbox of Stable Integration Vectors (SIV) in the fission yeast *Schizosaccharomyces pombe*": Source data: S02_C018_T02_P0001_M4_X4_E2.quant

```
[instrument]
blockid	numofrow	numofcol	coversn	version	coverid	lamphours	blocksn	type	sn
21	8	12	*	1.3.2	*	*	*	ruo	272510497

[head]
version	name	operator	timestamp	expirytime	calibrationID
1.0.5	Quantitation	GUEST	*	*	*

[properties]
quantversion
0.2.5

[conditions]
BlkID	Run	ExcitationColor	EmissionColor	CameraBias	EmissionIndex	BlockTemperature	CameraGain	Point	SampleVolume	Step	ExposureIndex	CoverID	Time	SampleTemperature	CoverTemperature	ExcitationIndex	Stage	Exposure	Cycle
21	20190213smp49-60	x4	m4	*	4	59.9954,60.0079,60.0072,60.001,60.0055,60.0017	*	1	10	2	2	-1	1550062109.876	59.9992,59.9987,59.9981,59.9984,59.9988,59.9991	104.989	4	2	800	18

[quant]
region	quant	count	saturation
IA1	6529456	1011	0
OA1	767392	239	0
IA2	7007072	1007	0
OA2	770656	239	0
IA3	7692144	1009	0
OA3	770912	240	0
IA4	8204864	1013	0
OA4	760544	238	0
IA5	8542320	1009	0
OA5	759216	237	0
IA6	8897264	1003	0
OA6	767696	239	0
IA7	9211216	1008	0
OA7	761648	236	0
IA8	9264864	1010	0
OA8	773456	238	0
IA9	9213200	1011	0
OA9	776704	239	0
IA10	9011152	1012	0
OA10	777872	239	0
IA11	8634384	1006	0
OA11	777168	238	0
IA12	8202976	1007	0
OA12	769504	239	0
IB1	7014400	1004	0
OB1	770944	241	0
IB2	7659328	1012	0
OB2	764912	239	0
IB3	8653616	1008	0
OB3	766432	239	0
IB4	9266928	1006	0
OB4	771280	238	0
IB5	9853520	1004	0
OB5	770560	238	0
IB6	10145488	1011	0
OB6	763008	236	0
IB7	10648192	1016	0
OB7	755328	233	0
IB8	10464784	1014	0
OB8	769536	236	0
IB9	10349232	1004	0
OB9	796288	244	0
IB10	10156864	1007	0
OB10	789808	239	0
IB11	9528672	1012	0
OB11	784608	239	0
IB12	8768656	1015	0
OB12	756512	234	0
IC1	7584688	1011	0
OC1	757392	239	0
IC2	8438064	1007	0
OC2	762144	237	0
IC3	9471600	1004	0
OC3	762688	237	0
IC4	10125824	1008	0
OC4	769712	239	0
IC5	10753472	1015	0
OC5	756768	235	0
IC6	11351040	1015	0
OC6	762480	234	0
IC7	11622064	1006	0
OC7	790480	241	0
IC8	11658560	1007	0
OC8	787264	238	0
IC9	11583184	1011	0
OC9	792864	241	0
IC10	11035296	1010	0
OC10	779936	238	0
IC11	10276720	1009	0
OC11	776032	236	0
IC12	9376960	1009	0
OC12	769168	236	0
ID1	8038144	1007	0
OD1	753328	237	0
ID2	8907936	1008	0
OD2	750016	235	0
ID3	10213600	1011	0
OD3	782320	242	0
ID4	10976096	1014	0
OD4	768704	237	0
ID5	11953888	1009	0
OD5	788000	240	0
ID6	12520112	1006	0
OD6	787760	236	0
ID7	13150160	1009	0
OD7	802080	240	0
ID8	12947568	1005	0
OD8	815312	242	0
ID9	12610784	1006	0
OD9	797184	238	0
ID10	11982176	1002	0
OD10	800416	239	0
ID11	11125264	1007	0
OD11	784816	236	0
ID12	10113136	1006	0
OD12	784928	238	0
IE1	8461232	1008	0
OE1	763632	241	0
IE2	9429328	1013	0
OE2	757568	236	0
IE3	10731008	1008	0
OE3	783456	241	0
IE4	11574224	1007	0
OE4	776896	238	0
IE5	12313552	1009	0
OE5	791824	240	0
IE6	13194112	1007	0
OE6	805344	239	0
IE7	13179440	1006	0
OE7	812208	238	0
IE8	13001936	1003	0
OE8	811216	238	0
IE9	13095792	1009	0
OE9	809408	237	0
IE10	12240752	1010	0
OE10	808224	240	0
IE11	11647840	1011	0
OE11	803920	240	0
IE12	10654336	1010	0
OE12	795216	240	0
IF1	8630832	1011	0
OF1	749280	237	0
IF2	9438496	1006	0
OF2	764976	239	0
IF3	10763088	1011	0
OF3	776608	240	0
IF4	11835968	1007	0
OF4	781920	239	0
IF5	12647680	1006	0
OF5	779152	236	0
IF6	12780992	1008	0
OF6	785952	237	0
IF7	13267584	1009	0
OF7	802048	238	0
IF8	13225664	1013	0
OF8	806736	238	0
IF9	13065408	1009	0
OF9	818544	239	0
IF10	12465504	1006	0
OF10	811744	239	0
IF11	11684448	1008	0
OF11	811136	241	0
IF12	10825632	1014	0
OF12	784176	236	0
IG1	8452560	1012	0
OG1	757984	239	0
IG2	9493168	1009	0
OG2	772784	241	0
IG3	10584928	1002	0
OG3	775424	239	0
IG4	11743488	1008	0
OG4	769072	235	0
IG5	12239280	1008	0
OG5	785552	241	0
IG6	12896256	1011	0
OG6	796048	241	0
IG7	12774304	1006	0
OG7	795088	238	0
IG8	12821184	1008	0
OG8	805648	240	0
IG9	12419648	1013	0
OG9	793744	236	0
IG10	12081904	1014	0
OG10	792672	237	0
IG11	11425328	1011	0
OG11	806656	240	0
IG12	10937680	1005	0
OG12	787904	235	0
IH1	8378992	1008	0
OH1	752384	236	0
IH2	9227440	1006	0
OH2	755088	235	0
IH3	10374928	1006	0
OH3	778656	240	0
IH4	10940720	1009	0
OH4	769584	238	0
IH5	11733248	1007	0
OH5	772496	236	0
IH6	11916704	1016	0
OH6	763584	233	0
IH7	12480144	1016	0
OH7	779296	235	0
IH8	11778288	1009	0
OH8	799872	240	0
IH9	11758960	1006	0
OH9	786240	236	0
IH10	11148624	1010	0
OH10	782960	237	0
IH11	10837920	1011	0
OH11	780432	237	0
IH12	10201728	1009	0
OH12	781248	238	0
```
