## Supplementary material for "A toolbox of Stable Integration Vectors (SIV) in the fission yeast *Schizosaccharomyces pombe*": Source data: S02_C018_T02_P0001_M5_X5_E1.quant

```
[instrument]
blockid	numofrow	numofcol	coversn	version	coverid	lamphours	blocksn	type	sn
21	8	12	*	1.3.2	*	*	*	ruo	272510497

[head]
version	name	operator	timestamp	expirytime	calibrationID
1.0.5	Quantitation	GUEST	*	*	*

[properties]
quantversion
0.2.5

[conditions]
BlkID	Run	ExcitationColor	EmissionColor	CameraBias	EmissionIndex	BlockTemperature	CameraGain	Point	SampleVolume	Step	ExposureIndex	CoverID	Time	SampleTemperature	CoverTemperature	ExcitationIndex	Stage	Exposure	Cycle
21	20190213smp49-60	x5	m5	*	5	59.9954,60.0079,60.0072,60.001,60.0055,60.0017	*	1	10	2	1	-1	1550062104.991	59.9992,59.9987,59.9981,59.9984,59.9988,59.9991	104.989	5	2	200	18

[quant]
region	quant	count	saturation
IA1	2881504	1014	0
OA1	671920	237	0
IA2	2862912	1006	0
OA2	684544	241	0
IA3	2868304	1008	0
OA3	681472	240	0
IA4	2851680	1010	0
OA4	671408	238	0
IA5	2842064	1006	0
OA5	669872	238	0
IA6	2823904	1004	0
OA6	672416	239	0
IA7	2841632	1008	0
OA7	665728	237	0
IA8	2846288	1010	0
OA8	668896	238	0
IA9	2852944	1013	0
OA9	662288	237	0
IA10	2857488	1012	0
OA10	675312	241	0
IA11	2852512	1008	0
OA11	664432	237	0
IA12	2847440	1008	0
OA12	667296	238	0
IB1	2847520	1004	0
OB1	682368	241	0
IB2	2862288	1011	0
OB2	676384	239	0
IB3	2844096	1005	0
OB3	686960	243	0
IB4	2832640	1006	0
OB4	668176	237	0
IB5	2835168	1008	0
OB5	662064	236	0
IB6	2840448	1011	0
OB6	664272	237	0
IB7	2865952	1015	0
OB7	656080	234	0
IB8	2851920	1014	0
OB8	662480	237	0
IB9	2829760	1004	0
OB9	682224	244	0
IB10	2822544	1003	0
OB10	676144	242	0
IB11	2850992	1012	0
OB11	667888	238	0
IB12	2862320	1014	0
OB12	665888	237	0
IC1	2846880	1009	0
OC1	678768	241	0
IC2	2841360	1006	0
OC2	673120	239	0
IC3	2849616	1008	0
OC3	667056	237	0
IC4	2850976	1010	0
OC4	661680	235	0
IC5	2859744	1014	0
OC5	671008	238	0
IC6	2855808	1014	0
OC6	664880	237	0
IC7	2850112	1009	0
OC7	670224	238	0
IC8	2837424	1006	0
OC8	668032	238	0
IC9	2845040	1011	0
OC9	673824	241	0
IC10	2840176	1009	0
OC10	668480	239	0
IC11	2850432	1010	0
OC11	665920	238	0
IC12	2824224	1005	0
OC12	681008	243	0
ID1	2839888	1006	0
OD1	672000	238	0
ID2	2851408	1008	0
OD2	666256	236	0
ID3	2866256	1012	0
OD3	678784	240	0
ID4	2871376	1015	0
OD4	666336	236	0
ID5	2856480	1009	0
OD5	674304	239	0
ID6	2853408	1004	0
OD6	670976	236	0
ID7	2865808	1009	0
OD7	679488	241	0
ID8	2844000	1005	0
OD8	686112	244	0
ID9	2833200	1004	0
OD9	664208	237	0
ID10	2829360	1003	0
OD10	669024	239	0
ID11	2833872	1003	0
OD11	665680	238	0
ID12	2829664	1007	0
OD12	658032	235	0
IE1	2844336	1011	0
OE1	667120	237	0
IE2	2861584	1014	0
OE2	672032	238	0
IE3	2850976	1009	0
OE3	677776	240	0
IE4	2843792	1005	0
OE4	662752	235	0
IE5	2855872	1010	0
OE5	675376	239	0
IE6	2847120	1002	0
OE6	691152	243	0
IE7	2864400	1006	0
OE7	674992	238	0
IE8	2836656	1003	0
OE8	673664	239	0
IE9	2835648	1008	0
OE9	669120	239	0
IE10	2844704	1011	0
OE10	658832	235	0
IE11	2844112	1010	0
OE11	667728	238	0
IE12	2833696	1011	0
OE12	663728	237	0
IF1	2850096	1010	0
OF1	675504	240	0
IF2	2843856	1006	0
OF2	673056	239	0
IF3	2860016	1010	0
OF3	678800	240	0
IF4	2852224	1007	0
OF4	673264	239	0
IF5	2848976	1006	0
OF5	669152	237	0
IF6	2852496	1007	0
OF6	666000	236	0
IF7	2865568	1010	0
OF7	677088	240	0
IF8	2868576	1014	0
OF8	659296	234	0
IF9	2854384	1013	0
OF9	671712	239	0
IF10	2834864	1006	0
OF10	666720	238	0
IF11	2851392	1007	0
OF11	667312	239	0
IF12	2849904	1013	0
OF12	663184	237	0
IG1	2854080	1012	0
OG1	676080	240	0
IG2	2857312	1011	0
OG2	669680	237	0
IG3	2851088	1007	0
OG3	669936	237	0
IG4	2848160	1009	0
OG4	663264	236	0
IG5	2851408	1011	0
OG5	662688	236	0
IG6	2852976	1012	0
OG6	679616	242	0
IG7	2840736	1008	0
OG7	670288	239	0
IG8	2828080	1004	0
OG8	685120	244	0
IG9	2848560	1015	0
OG9	654512	234	0
IG10	2851440	1014	0
OG10	660720	236	0
IG11	2851520	1013	0
OG11	661120	237	0
IG12	2829520	1008	0
OG12	668368	240	0
IH1	2838000	1006	0
OH1	667024	237	0
IH2	2840848	1006	0
OH2	671712	238	0
IH3	2859216	1010	0
OH3	672624	238	0
IH4	2849168	1012	0
OH4	676336	240	0
IH5	2828752	1006	0
OH5	668912	238	0
IH6	2847504	1013	0
OH6	662976	237	0
IH7	2850832	1014	0
OH7	668016	238	0
IH8	2839360	1011	0
OH8	677520	242	0
IH9	2822256	1007	0
OH9	663776	238	0
IH10	2828688	1008	0
OH10	659488	236	0
IH11	2828128	1009	0
OH11	673088	241	0
IH12	2828752	1010	0
OH12	668096	240	0
```
