## Supplementary material for "A toolbox of Stable Integration Vectors (SIV) in the fission yeast *Schizosaccharomyces pombe*": Source data: S02_C018_T02_P0001_M5_X5_E2.quant

```
[instrument]
blockid	numofrow	numofcol	coversn	version	coverid	lamphours	blocksn	type	sn
21	8	12	*	1.3.2	*	*	*	ruo	272510497

[head]
version	name	operator	timestamp	expirytime	calibrationID
1.0.5	Quantitation	GUEST	*	*	*

[properties]
quantversion
0.2.5

[conditions]
BlkID	Run	ExcitationColor	EmissionColor	CameraBias	EmissionIndex	BlockTemperature	CameraGain	Point	SampleVolume	Step	ExposureIndex	CoverID	Time	SampleTemperature	CoverTemperature	ExcitationIndex	Stage	Exposure	Cycle
21	20190213smp49-60	x5	m5	*	5	59.9954,60.0079,60.0072,60.001,60.0055,60.0017	*	1	10	2	2	-1	1550062105.707	59.9992,59.9987,59.9981,59.9984,59.9988,59.9991	104.989	5	2	920	18

[quant]
region	quant	count	saturation
IA1	3175232	1014	0
OA1	742896	237	0
IA2	3154976	1006	0
OA2	758096	241	0
IA3	3137456	1008	0
OA3	745584	240	0
IA4	3111520	1010	0
OA4	729200	238	0
IA5	3102144	1006	0
OA5	727376	238	0
IA6	3078272	1004	0
OA6	730432	239	0
IA7	3103280	1008	0
OA7	721680	237	0
IA8	3125328	1010	0
OA8	724464	238	0
IA9	3165568	1013	0
OA9	720880	237	0
IA10	3189232	1012	0
OA10	746720	241	0
IA11	3205968	1008	0
OA11	740304	237	0
IA12	3171936	1008	0
OA12	736064	238	0
IB1	3116560	1004	0
OB1	745104	241	0
IB2	3120240	1011	0
OB2	734544	239	0
IB3	3091424	1005	0
OB3	741088	243	0
IB4	3057376	1006	0
OB4	718912	237	0
IB5	3064880	1008	0
OB5	712112	236	0
IB6	3082400	1011	0
OB6	714288	237	0
IB7	3169760	1015	0
OB7	707296	234	0
IB8	3118448	1014	0
OB8	718768	237	0
IB9	3148768	1004	0
OB9	737216	244	0
IB10	3133088	1003	0
OB10	737824	242	0
IB11	3190192	1012	0
OB11	733200	238	0
IB12	3184608	1014	0
OB12	729520	237	0
IC1	3080336	1009	0
OC1	733392	241	0
IC2	3066848	1006	0
OC2	725440	239	0
IC3	3080144	1008	0
OC3	714192	237	0
IC4	3083024	1010	0
OC4	710112	235	0
IC5	3109984	1014	0
OC5	720688	238	0
IC6	3120176	1014	0
OC6	719248	237	0
IC7	3141408	1009	0
OC7	723808	238	0
IC8	3134336	1006	0
OC8	722512	238	0
IC9	3151088	1011	0
OC9	728160	241	0
IC10	3133136	1009	0
OC10	722064	239	0
IC11	3196400	1010	0
OC11	723968	238	0
IC12	3112768	1005	0
OC12	738560	243	0
ID1	3033088	1006	0
OD1	719744	238	0
ID2	3046496	1008	0
OD2	713632	236	0
ID3	3092800	1012	0
OD3	726128	240	0
ID4	3111792	1015	0
OD4	716704	236	0
ID5	3124688	1009	0
OD5	729904	239	0
ID6	3177056	1004	0
OD6	746784	236	0
ID7	3183424	1009	0
OD7	745520	241	0
ID8	3152672	1005	0
OD8	743456	244	0
ID9	3132880	1004	0
OD9	720896	237	0
ID10	3141984	1003	0
OD10	723712	239	0
ID11	3172304	1003	0
OD11	719232	238	0
ID12	3088144	1007	0
OD12	711056	235	0
IE1	3039536	1011	0
OE1	713536	237	0
IE2	3071328	1014	0
OE2	722064	238	0
IE3	3095856	1009	0
OE3	730832	240	0
IE4	3109360	1005	0
OE4	720656	235	0
IE5	3138688	1010	0
OE5	731616	239	0
IE6	3224560	1002	0
OE6	780096	243	0
IE7	3244592	1006	0
OE7	756944	238	0
IE8	3165728	1003	0
OE8	740592	239	0
IE9	3159344	1008	0
OE9	728656	239	0
IE10	3161328	1011	0
OE10	716064	235	0
IE11	3161824	1010	0
OE11	722992	238	0
IE12	3102720	1011	0
OE12	713296	237	0
IF1	3059152	1010	0
OF1	723200	240	0
IF2	3056944	1006	0
OF2	724864	239	0
IF3	3098944	1010	0
OF3	731808	240	0
IF4	3122896	1007	0
OF4	727424	239	0
IF5	3136256	1006	0
OF5	727472	237	0
IF6	3161952	1007	0
OF6	731200	236	0
IF7	3192064	1010	0
OF7	742320	240	0
IF8	3178112	1014	0
OF8	719936	234	0
IF9	3177008	1013	0
OF9	732416	239	0
IF10	3146272	1006	0
OF10	721744	238	0
IF11	3229072	1007	0
OF11	724720	239	0
IF12	3143616	1013	0
OF12	717680	237	0
IG1	3047824	1012	0
OG1	726112	240	0
IG2	3073424	1011	0
OG2	719568	237	0
IG3	3067776	1007	0
OG3	720832	237	0
IG4	3078832	1009	0
OG4	719104	236	0
IG5	3091360	1011	0
OG5	715312	236	0
IG6	3107552	1012	0
OG6	736480	242	0
IG7	3105360	1008	0
OG7	724992	239	0
IG8	3090064	1004	0
OG8	743984	244	0
IG9	3133840	1015	0
OG9	708800	234	0
IG10	3133232	1014	0
OG10	714208	236	0
IG11	3171024	1013	0
OG11	716912	237	0
IG12	3071152	1008	0
OG12	720000	240	0
IH1	3035616	1006	0
OH1	711584	237	0
IH2	3045840	1006	0
OH2	721488	238	0
IH3	3076384	1010	0
OH3	725840	238	0
IH4	3073600	1012	0
OH4	729680	240	0
IH5	3054304	1006	0
OH5	722912	238	0
IH6	3073872	1013	0
OH6	718448	237	0
IH7	3098752	1014	0
OH7	720176	238	0
IH8	3091232	1011	0
OH8	732784	242	0
IH9	3087024	1007	0
OH9	722704	238	0
IH10	3081712	1008	0
OH10	714928	236	0
IH11	3090000	1009	0
OH11	724768	241	0
IH12	3063952	1010	0
OH12	717744	240	0
```
