## Supplementary material for "A toolbox of Stable Integration Vectors (SIV) in the fission yeast *Schizosaccharomyces pombe*": Source data: S02_C019_T02_P0001_M1_X1_E1.quant

```
[instrument]
blockid	numofrow	numofcol	coversn	version	coverid	lamphours	blocksn	type	sn
21	8	12	*	1.3.2	*	*	*	ruo	272510497

[head]
version	name	operator	timestamp	expirytime	calibrationID
1.0.5	Quantitation	GUEST	*	*	*

[properties]
quantversion
0.2.5

[conditions]
BlkID	Run	ExcitationColor	EmissionColor	CameraBias	EmissionIndex	BlockTemperature	CameraGain	Point	SampleVolume	Step	ExposureIndex	CoverID	Time	SampleTemperature	CoverTemperature	ExcitationIndex	Stage	Exposure	Cycle
21	20190213smp49-60	x1	m1	*	1	59.9784,59.9906,60.0072,59.9914,59.986,59.9819	*	1	10	2	1	-1	1550062231.961	59.998,59.9982,59.9981,59.9976,59.9978,59.9985	104.898	1	2	60	19

[quant]
region	quant	count	saturation
IA1	2958240	1013	0
OA1	663392	237	0
IA2	2995552	1008	0
OA2	661056	236	0
IA3	3013328	1008	0
OA3	658160	234	0
IA4	3057184	1016	0
OA4	657584	234	0
IA5	3086960	1017	0
OA5	654112	233	0
IA6	3071376	1010	0
OA6	675248	240	0
IA7	3348352	1006	0
OA7	672672	239	0
IA8	3376192	1013	0
OA8	667776	237	0
IA9	3359120	1016	0
OA9	665952	237	0
IA10	3321856	1017	0
OA10	662144	236	0
IA11	3263312	1017	0
OA11	658080	235	0
IA12	3182128	1011	0
OA12	662656	238	0
IB1	2976048	1009	0
OB1	664880	237	0
IB2	3016944	1010	0
OB2	675552	241	0
IB3	3085664	1016	0
OB3	675296	240	0
IB4	3107696	1014	0
OB4	674416	239	0
IB5	3121088	1009	0
OB5	669552	237	0
IB6	3137552	1011	0
OB6	665776	235	0
IB7	3534064	1016	0
OB7	673552	237	0
IB8	3512864	1018	0
OB8	673024	237	0
IB9	3485904	1015	0
OB9	666832	236	0
IB10	3419872	1007	0
OB10	676288	240	0
IB11	3353520	1013	0
OB11	667136	237	0
IB12	3247632	1009	0
OB12	669840	239	0
IC1	3010432	1015	0
OC1	670704	239	0
IC2	3068240	1016	0
OC2	675728	240	0
IC3	3099088	1011	0
OC3	673136	238	0
IC4	3131056	1007	0
OC4	681328	241	0
IC5	3172160	1013	0
OC5	680032	240	0
IC6	3207760	1016	0
OC6	680592	240	0
IC7	3611440	1011	0
OC7	683440	240	0
IC8	3605120	1008	0
OC8	674256	236	0
IC9	3571456	1011	0
OC9	673536	237	0
IC10	3491280	1006	0
OC10	676400	239	0
IC11	3412720	1006	0
OC11	676288	240	0
IC12	3318992	1011	0
OC12	661632	236	0
ID1	3022304	1012	0
OD1	665856	238	0
ID2	3072896	1012	0
OD2	666256	237	0
ID3	3115968	1007	0
OD3	669888	237	0
ID4	3179376	1016	0
OD4	667328	236	0
ID5	3203888	1010	0
OD5	683440	241	0
ID6	3220880	1007	0
OD6	678544	238	0
ID7	3713792	1012	0
OD7	684576	240	0
ID8	3690816	1008	0
OD8	693152	242	0
ID9	3632912	1006	0
OD9	679616	239	0
ID10	3583856	1012	0
OD10	672432	237	0
ID11	3507664	1010	0
OD11	669680	238	0
ID12	3370240	1013	0
OD12	674752	241	0
IE1	3040224	1012	0
OE1	678512	242	0
IE2	3073920	1006	0
OE2	675792	240	0
IE3	3152720	1011	0
OE3	671360	237	0
IE4	3172352	1007	0
OE4	690288	243	0
IE5	3230560	1015	0
OE5	681280	240	0
IE6	3259776	1012	0
OE6	676912	237	0
IE7	3690208	1010	0
OE7	677216	236	0
IE8	3681232	1010	0
OE8	672864	236	0
IE9	3658432	1011	0
OE9	687312	241	0
IE10	3560800	1016	0
OE10	669072	236	0
IE11	3522304	1016	0
OE11	671536	238	0
IE12	3406032	1012	0
OE12	670080	238	0
IF1	3027136	1007	0
OF1	676720	241	0
IF2	3083488	1010	0
OF2	669536	238	0
IF3	3165248	1018	0
OF3	673360	239	0
IF4	3195520	1015	0
OF4	675440	239	0
IF5	3216816	1010	0
OF5	672704	237	0
IF6	3218336	1010	0
OF6	671472	236	0
IF7	3669472	1012	0
OF7	678896	237	0
IF8	3693520	1016	0
OF8	682368	239	0
IF9	3649744	1012	0
OF9	678912	239	0
IF10	3570736	1006	0
OF10	678816	240	0
IF11	3491600	1013	0
OF11	668784	238	0
IF12	3414464	1015	0
OF12	664832	237	0
IG1	3018288	1009	0
OG1	680288	243	0
IG2	3078016	1012	0
OG2	668736	238	0
IG3	3118016	1007	0
OG3	671936	238	0
IG4	3168096	1010	0
OG4	683440	242	0
IG5	3177056	1006	0
OG5	678928	240	0
IG6	3200848	1010	0
OG6	672320	238	0
IG7	3579408	1008	0
OG7	668208	235	0
IG8	3628944	1015	0
OG8	668816	236	0
IG9	3579520	1016	0
OG9	676160	239	0
IG10	3541760	1016	0
OG10	669904	238	0
IG11	3439776	1011	0
OG11	666032	238	0
IG12	3373184	1010	0
OG12	658896	236	0
IH1	3021824	1011	0
OH1	669360	239	0
IH2	3080368	1018	0
OH2	664944	237	0
IH3	3117056	1013	0
OH3	673824	240	0
IH4	3114800	1005	0
OH4	665936	237	0
IH5	3161984	1011	0
OH5	670160	238	0
IH6	3165456	1016	0
OH6	658880	234	0
IH7	3562848	1017	0
OH7	663552	235	0
IH8	3503680	1009	0
OH8	670320	238	0
IH9	3492256	1010	0
OH9	671600	239	0
IH10	3434336	1011	0
OH10	673456	240	0
IH11	3361280	1009	0
OH11	671840	240	0
IH12	3313024	1007	0
OH12	657008	235	0
```
