## Supplementary material for "A toolbox of Stable Integration Vectors (SIV) in the fission yeast *Schizosaccharomyces pombe*": Source data: S02_C019_T02_P0001_M1_X1_E2.quant

```
[instrument]
blockid	numofrow	numofcol	coversn	version	coverid	lamphours	blocksn	type	sn
21	8	12	*	1.3.2	*	*	*	ruo	272510497

[head]
version	name	operator	timestamp	expirytime	calibrationID
1.0.5	Quantitation	GUEST	*	*	*

[properties]
quantversion
0.2.5

[conditions]
BlkID	Run	ExcitationColor	EmissionColor	CameraBias	EmissionIndex	BlockTemperature	CameraGain	Point	SampleVolume	Step	ExposureIndex	CoverID	Time	SampleTemperature	CoverTemperature	ExcitationIndex	Stage	Exposure	Cycle
21	20190213smp49-60	x1	m1	*	1	59.9784,59.9906,60.0072,59.9914,59.986,59.9819	*	1	10	2	2	-1	1550062232.598	59.998,59.9982,59.9981,59.9976,59.9978,59.9985	104.898	1	2	175	19

[quant]
region	quant	count	saturation
IA1	3261968	1013	0
OA1	677776	237	0
IA2	3378176	1008	0
OA2	679808	236	0
IA3	3436544	1008	0
OA3	679136	234	0
IA4	3547808	1016	0
OA4	680112	234	0
IA5	3633312	1017	0
OA5	681968	233	0
IA6	3643712	1010	0
OA6	703440	240	0
IA7	4483616	1006	0
OA7	709456	239	0
IA8	4530912	1013	0
OA8	703664	237	0
IA9	4482912	1016	0
OA9	699184	237	0
IA10	4367600	1017	0
OA10	691456	236	0
IA11	4204896	1017	0
OA11	683232	235	0
IA12	3982224	1011	0
OA12	684240	238	0
IB1	3324384	1009	0
OB1	679088	237	0
IB2	3450016	1010	0
OB2	698240	241	0
IB3	3612528	1016	0
OB3	700096	240	0
IB4	3713504	1014	0
OB4	706224	239	0
IB5	3785120	1009	0
OB5	704560	237	0
IB6	3836256	1011	0
OB6	701840	235	0
IB7	4966752	1016	0
OB7	715488	237	0
IB8	4904640	1018	0
OB8	715680	237	0
IB9	4871344	1015	0
OB9	706816	236	0
IB10	4697296	1007	0
OB10	714272	240	0
IB11	4473440	1013	0
OB11	698576	237	0
IB12	4179232	1009	0
OB12	693024	239	0
IC1	3403136	1015	0
OC1	686336	239	0
IC2	3554000	1016	0
OC2	698768	240	0
IC3	3664704	1011	0
OC3	698992	238	0
IC4	3796608	1007	0
OC4	714928	241	0
IC5	3905744	1013	0
OC5	717504	240	0
IC6	4005136	1016	0
OC6	722832	240	0
IC7	5203504	1011	0
OC7	731536	240	0
IC8	5214544	1008	0
OC8	719888	236	0
IC9	5129808	1011	0
OC9	718736	237	0
IC10	4909648	1006	0
OC10	718752	239	0
IC11	4696864	1006	0
OC11	714112	240	0
IC12	4365472	1011	0
OC12	690528	236	0
ID1	3464768	1012	0
OD1	686400	238	0
ID2	3605376	1012	0
OD2	693968	237	0
ID3	3759840	1007	0
OD3	701680	237	0
ID4	3903792	1016	0
OD4	703056	236	0
ID5	4032080	1010	0
OD5	726032	241	0
ID6	4111632	1007	0
OD6	728000	238	0
ID7	5520272	1012	0
OD7	743872	240	0
ID8	5494464	1008	0
OD8	749264	242	0
ID9	5351200	1006	0
OD9	733232	239	0
ID10	5169600	1012	0
OD10	720608	237	0
ID11	4978304	1010	0
OD11	715280	238	0
ID12	4534768	1013	0
OD12	711792	241	0
IE1	3505200	1012	0
OE1	699248	242	0
IE2	3638144	1006	0
OE2	702528	240	0
IE3	3827568	1011	0
OE3	703776	237	0
IE4	3934848	1007	0
OE4	727760	243	0
IE5	4068704	1015	0
OE5	726800	240	0
IE6	4178224	1012	0
OE6	726736	237	0
IE7	5438416	1010	0
OE7	732864	236	0
IE8	5427504	1010	0
OE8	727648	236	0
IE9	5395952	1011	0
OE9	740000	241	0
IE10	5058768	1016	0
OE10	716032	236	0
IE11	4960384	1016	0
OE11	715568	238	0
IE12	4628784	1012	0
OE12	702688	238	0
IF1	3500224	1007	0
OF1	695792	241	0
IF2	3641184	1010	0
OF2	695536	238	0
IF3	3836272	1018	0
OF3	705040	239	0
IF4	3960288	1015	0
OF4	712176	239	0
IF5	4062608	1010	0
OF5	711584	237	0
IF6	4074240	1010	0
OF6	711552	236	0
IF7	5373264	1012	0
OF7	726272	237	0
IF8	5448160	1016	0
OF8	732752	239	0
IF9	5327248	1012	0
OF9	728624	239	0
IF10	5152912	1006	0
OF10	723520	240	0
IF11	4890288	1013	0
OF11	708512	238	0
IF12	4646304	1015	0
OF12	695664	237	0
IG1	3465904	1009	0
OG1	698688	243	0
IG2	3628032	1012	0
OG2	690688	238	0
IG3	3757888	1007	0
OG3	700000	238	0
IG4	3889856	1010	0
OG4	714928	242	0
IG5	3966768	1006	0
OG5	712976	240	0
IG6	4035952	1010	0
OG6	710688	238	0
IG7	5149440	1008	0
OG7	708400	235	0
IG8	5253952	1015	0
OG8	712544	236	0
IG9	5129744	1016	0
OG9	717184	239	0
IG10	5021424	1016	0
OG10	709984	238	0
IG11	4763184	1011	0
OG11	701984	238	0
IG12	4565792	1010	0
OG12	690880	236	0
IH1	3460864	1011	0
OH1	685744	239	0
IH2	3581648	1018	0
OH2	682320	237	0
IH3	3723024	1013	0
OH3	697216	240	0
IH4	3758544	1005	0
OH4	691888	237	0
IH5	3884912	1011	0
OH5	697280	238	0
IH6	3881504	1016	0
OH6	687680	234	0
IH7	5022960	1017	0
OH7	697648	235	0
IH8	4915904	1009	0
OH8	708560	238	0
IH9	4872000	1010	0
OH9	706160	239	0
IH10	4714048	1011	0
OH10	703280	240	0
IH11	4520992	1009	0
OH11	698528	240	0
IH12	4369104	1007	0
OH12	678688	235	0
```
