## Supplementary material for "A toolbox of Stable Integration Vectors (SIV) in the fission yeast *Schizosaccharomyces pombe*": Source data: S02_C019_T02_P0001_M1_X1_E3.quant

```
[instrument]
blockid	numofrow	numofcol	coversn	version	coverid	lamphours	blocksn	type	sn
21	8	12	*	1.3.2	*	*	*	ruo	272510497

[head]
version	name	operator	timestamp	expirytime	calibrationID
1.0.5	Quantitation	GUEST	*	*	*

[properties]
quantversion
0.2.5

[conditions]
BlkID	Run	ExcitationColor	EmissionColor	CameraBias	EmissionIndex	BlockTemperature	CameraGain	Point	SampleVolume	Step	ExposureIndex	CoverID	Time	SampleTemperature	CoverTemperature	ExcitationIndex	Stage	Exposure	Cycle
21	20190213smp49-60	x1	m1	*	1	59.9784,59.9906,60.0072,59.9914,59.986,59.9819	*	1	10	2	3	-1	1550062233.314	59.998,59.9982,59.9981,59.9976,59.9978,59.9985	104.898	1	2	520	19

[quant]
region	quant	count	saturation
IA1	4159584	1013	0
OA1	718848	237	0
IA2	4531264	1008	0
OA2	731872	236	0
IA3	4697664	1008	0
OA3	736784	234	0
IA4	5019280	1016	0
OA4	750352	234	0
IA5	5275408	1017	0
OA5	759472	233	0
IA6	5364000	1010	0
OA6	792560	240	0
IA7	7862592	1006	0
OA7	811504	239	0
IA8	7970304	1013	0
OA8	807616	237	0
IA9	7841792	1016	0
OA9	798784	237	0
IA10	7477840	1017	0
OA10	783056	236	0
IA11	7025456	1017	0
OA11	765312	235	0
IA12	6375040	1011	0
OA12	749328	238	0
IB1	4381680	1009	0
OB1	727376	237	0
IB2	4730208	1010	0
OB2	758176	241	0
IB3	5194640	1016	0
OB3	772576	240	0
IB4	5511392	1014	0
OB4	793808	239	0
IB5	5770960	1009	0
OB5	809360	237	0
IB6	5923904	1011	0
OB6	807568	235	0
IB7	9259504	1016	0
OB7	842992	237	0
IB8	9074432	1018	0
OB8	843376	237	0
IB9	8987744	1015	0
OB9	831968	236	0
IB10	8544352	1007	0
OB10	832592	240	0
IB11	7852880	1013	0
OB11	795744	237	0
IB12	6986272	1009	0
OB12	775216	239	0
IC1	4602944	1015	0
OC1	742240	239	0
IC2	5033248	1016	0
OC2	766704	240	0
IC3	5380896	1011	0
OC3	780096	238	0
IC4	5823616	1007	0
OC4	817136	241	0
IC5	6113712	1013	0
OC5	831936	240	0
IC6	6407216	1016	0
OC6	848304	240	0
IC7	9988304	1011	0
OC7	880144	240	0
IC8	10046208	1008	0
OC8	872128	236	0
IC9	9818880	1011	0
OC9	861840	237	0
IC10	9174816	1006	0
OC10	849584	239	0
IC11	8560128	1006	0
OC11	827072	240	0
IC12	7532592	1011	0
OC12	781120	236	0
ID1	4776720	1012	0
OD1	744960	238	0
ID2	5194816	1012	0
OD2	765376	237	0
ID3	5676256	1007	0
OD3	789328	237	0
ID4	6094816	1016	0
OD4	809472	236	0
ID5	6497712	1010	0
OD5	854864	241	0
ID6	6772320	1007	0
OD6	875936	238	0
ID7	10915392	1012	0
OD7	906096	240	0
ID8	10858192	1008	0
OD8	913664	242	0
ID9	10474896	1006	0
OD9	888192	239	0
ID10	9900080	1012	0
OD10	859712	237	0
ID11	9341600	1010	0
OD11	835216	238	0
ID12	8024144	1013	0
OD12	811184	241	0
IE1	4909760	1012	0
OE1	759776	242	0
IE2	5327184	1006	0
OE2	778800	240	0
IE3	5864656	1011	0
OE3	789520	237	0
IE4	6214672	1007	0
OE4	843088	243	0
IE5	6587344	1015	0
OE5	851520	240	0
IE6	6936336	1012	0
OE6	875792	237	0
IE7	10682896	1010	0
OE7	903280	236	0
IE8	10678464	1010	0
OE8	889456	236	0
IE9	10589120	1011	0
OE9	901024	241	0
IE10	9568976	1016	0
OE10	856496	236	0
IE11	9269680	1016	0
OE11	835984	238	0
IE12	8290208	1012	0
OE12	803552	238	0
IF1	4921392	1007	0
OF1	750960	241	0
IF2	5320272	1010	0
OF2	765856	238	0
IF3	5850544	1018	0
OF3	793696	239	0
IF4	6244128	1015	0
OF4	816896	239	0
IF5	6592176	1010	0
OF5	829360	237	0
IF6	6640512	1010	0
OF6	842704	236	0
IF7	10504640	1012	0
OF7	875216	237	0
IF8	10710096	1016	0
OF8	885472	239	0
IF9	10399840	1012	0
OF9	882176	239	0
IF10	9897264	1006	0
OF10	864496	240	0
IF11	9075888	1013	0
OF11	824176	238	0
IF12	8324272	1015	0
OF12	791696	237	0
IG1	4806832	1009	0
OG1	749856	243	0
IG2	5263632	1012	0
OG2	755776	238	0
IG3	5683232	1007	0
OG3	772880	238	0
IG4	6081184	1010	0
OG4	807888	242	0
IG5	6331600	1006	0
OG5	818400	240	0
IG6	6532048	1010	0
OG6	823872	238	0
IG7	9857152	1008	0
OG7	841024	235	0
IG8	10157632	1015	0
OG8	845072	236	0
IG9	9780576	1016	0
OG9	844944	239	0
IG10	9441184	1016	0
OG10	827168	238	0
IG11	8713968	1011	0
OG11	807392	238	0
IG12	8128288	1010	0
OG12	775888	236	0
IH1	4779312	1011	0
OH1	730736	239	0
IH2	5102032	1018	0
OH2	740080	237	0
IH3	5540288	1013	0
OH3	765728	240	0
IH4	5720576	1005	0
OH4	770320	237	0
IH5	6063760	1011	0
OH5	783904	238	0
IH6	6043536	1016	0
OH6	779328	234	0
IH7	9426640	1017	0
OH7	807632	235	0
IH8	9162832	1009	0
OH8	821728	238	0
IH9	9047584	1010	0
OH9	815120	239	0
IH10	8561728	1011	0
OH10	803632	240	0
IH11	8018672	1009	0
OH11	785728	240	0
IH12	7566864	1007	0
OH12	754368	235	0
```
