## Supplementary material for "A toolbox of Stable Integration Vectors (SIV) in the fission yeast *Schizosaccharomyces pombe*": Source data: S02_C019_T02_P0001_M2_X2_E1.quant

```
[instrument]
blockid	numofrow	numofcol	coversn	version	coverid	lamphours	blocksn	type	sn
21	8	12	*	1.3.2	*	*	*	ruo	272510497

[head]
version	name	operator	timestamp	expirytime	calibrationID
1.0.5	Quantitation	GUEST	*	*	*

[properties]
quantversion
0.2.5

[conditions]
BlkID	Run	ExcitationColor	EmissionColor	CameraBias	EmissionIndex	BlockTemperature	CameraGain	Point	SampleVolume	Step	ExposureIndex	CoverID	Time	SampleTemperature	CoverTemperature	ExcitationIndex	Stage	Exposure	Cycle
21	20190213smp49-60	x2	m2	*	2	59.9784,59.9906,60.0072,59.9914,59.986,59.9819	*	1	10	2	1	-1	1550062230.090	59.998,59.9982,59.9981,59.9976,59.9978,59.9985	104.898	2	2	100	19

[quant]
region	quant	count	saturation
IA1	3081408	1006	0
OA1	673696	240	0
IA2	3184192	1009	0
OA2	673152	239	0
IA3	3166496	1008	0
OA3	668752	238	0
IA4	3207376	1015	0
OA4	670064	239	0
IA5	3233520	1011	0
OA5	664240	237	0
IA6	3226576	1009	0
OA6	657392	235	0
IA7	3339408	1009	0
OA7	655968	235	0
IA8	3363072	1012	0
OA8	667072	239	0
IA9	3387872	1016	0
OA9	654320	235	0
IA10	3359392	1015	0
OA10	656720	236	0
IA11	3309216	1005	0
OA11	684720	245	0
IA12	3293792	1005	0
OA12	672784	241	0
IB1	3116368	1007	0
OB1	676960	241	0
IB2	3174928	1011	0
OB2	672480	239	0
IB3	3265680	1016	0
OB3	657408	234	0
IB4	3276688	1010	0
OB4	661888	236	0
IB5	3294144	1005	0
OB5	664112	237	0
IB6	3330720	1010	0
OB6	663632	238	0
IB7	3505232	1016	0
OB7	655392	234	0
IB8	3489520	1016	0
OB8	655616	234	0
IB9	3468192	1009	0
OB9	665376	239	0
IB10	3447056	1008	0
OB10	664176	238	0
IB11	3423520	1011	0
OB11	670208	240	0
IB12	3365136	1010	0
OB12	671552	241	0
IC1	3177440	1016	0
OC1	660720	236	0
IC2	3243680	1015	0
OC2	669728	239	0
IC3	3277312	1009	0
OC3	662704	236	0
IC4	3349184	1011	0
OC4	666896	238	0
IC5	3387904	1014	0
OC5	662624	237	0
IC6	3441872	1014	0
OC6	663088	237	0
IC7	3589360	1009	0
OC7	665552	238	0
IC8	3596464	1008	0
OC8	668352	239	0
IC9	3581264	1010	0
OC9	671712	241	0
IC10	3526128	1005	0
OC10	680240	244	0
IC11	3476656	1007	0
OC11	655760	235	0
IC12	3477888	1008	0
OC12	662288	237	0
ID1	3201232	1010	0
OD1	669808	239	0
ID2	3268384	1009	0
OD2	660192	235	0
ID3	3361152	1008	0
OD3	675472	240	0
ID4	3421696	1015	0
OD4	672688	239	0
ID5	3466480	1006	0
OD5	685904	244	0
ID6	3509376	1010	0
OD6	664192	236	0
ID7	3767088	1011	0
OD7	675392	240	0
ID8	3736832	1008	0
OD8	669344	238	0
ID9	3682336	1010	0
OD9	661408	236	0
ID10	3634624	1009	0
OD10	661360	236	0
ID11	3581536	1010	0
OD11	661008	237	0
ID12	3495632	1014	0
OD12	668992	240	0
IE1	3230464	1008	0
OE1	664864	237	0
IE2	3319568	1011	0
OE2	665392	237	0
IE3	3409552	1009	0
OE3	670016	238	0
IE4	3455456	1008	0
OE4	680224	242	0
IE5	3516368	1014	0
OE5	672208	239	0
IE6	3566448	1011	0
OE6	661552	236	0
IE7	3700432	1008	0
OE7	673888	239	0
IE8	3715536	1010	0
OE8	663680	236	0
IE9	3732560	1012	0
OE9	670976	239	0
IE10	3652896	1016	0
OE10	653728	234	0
IE11	3628400	1014	0
OE11	666992	238	0
IE12	3538448	1007	0
OE12	681024	244	0
IF1	3258208	1009	0
OF1	662240	236	0
IF2	3322976	1010	0
OF2	680496	242	0
IF3	3440592	1018	0
OF3	664144	236	0
IF4	3487840	1013	0
OF4	672032	239	0
IF5	3526528	1008	0
OF5	664288	237	0
IF6	3518848	1008	0
OF6	667312	238	0
IF7	3707008	1009	0
OF7	677680	241	0
IF8	3751680	1016	0
OF8	665840	237	0
IF9	3724528	1009	0
OF9	672080	239	0
IF10	3680512	1005	0
OF10	685152	245	0
IF11	3632624	1015	0
OF11	661008	236	0
IF12	3576720	1015	0
OF12	657936	235	0
IG1	3258224	1017	0
OG1	647456	231	0
IG2	3324480	1011	0
OG2	669104	238	0
IG3	3393712	1007	0
OG3	669792	238	0
IG4	3468288	1010	0
OG4	665744	237	0
IG5	3493952	1006	0
OG5	667952	239	0
IG6	3530768	1009	0
OG6	668416	239	0
IG7	3646192	1007	0
OG7	663360	237	0
IG8	3722112	1017	0
OG8	650096	232	0
IG9	3682080	1015	0
OG9	666912	238	0
IG10	3662800	1014	0
OG10	663472	238	0
IG11	3595344	1011	0
OG11	658432	236	0
IG12	3583616	1010	0
OG12	659536	236	0
IH1	3245872	1009	0
OH1	679520	242	0
IH2	3315200	1016	0
OH2	656416	234	0
IH3	3381984	1009	0
OH3	667312	237	0
IH4	3377040	1003	0
OH4	672048	239	0
IH5	3465584	1011	0
OH5	666784	238	0
IH6	3447376	1014	0
OH6	672912	240	0
IH7	3645872	1017	0
OH7	649024	232	0
IH8	3576064	1007	0
OH8	667120	238	0
IH9	3596496	1010	0
OH9	662016	237	0
IH10	3565488	1011	0
OH10	661488	237	0
IH11	3523200	1008	0
OH11	670800	241	0
IH12	3521024	1007	0
OH12	655824	235	0
```
