## Supplementary material for "A toolbox of Stable Integration Vectors (SIV) in the fission yeast *Schizosaccharomyces pombe*": Source data: S02_C019_T02_P0001_M2_X2_E2.quant

```
[instrument]
blockid	numofrow	numofcol	coversn	version	coverid	lamphours	blocksn	type	sn
21	8	12	*	1.3.2	*	*	*	ruo	272510497

[head]
version	name	operator	timestamp	expirytime	calibrationID
1.0.5	Quantitation	GUEST	*	*	*

[properties]
quantversion
0.2.5

[conditions]
BlkID	Run	ExcitationColor	EmissionColor	CameraBias	EmissionIndex	BlockTemperature	CameraGain	Point	SampleVolume	Step	ExposureIndex	CoverID	Time	SampleTemperature	CoverTemperature	ExcitationIndex	Stage	Exposure	Cycle
21	20190213smp49-60	x2	m2	*	2	59.9784,59.9906,60.0072,59.9914,59.986,59.9819	*	1	10	2	2	-1	1550062230.756	59.998,59.9982,59.9981,59.9976,59.9978,59.9985	104.898	2	2	430	19

[quant]
region	quant	count	saturation
IA1	4052624	1006	0
OA1	711296	240	0
IA2	4453632	1009	0
OA2	713728	239	0
IA3	4393232	1008	0
OA3	704256	238	0
IA4	4529040	1015	0
OA4	703472	239	0
IA5	4692640	1011	0
OA5	697136	237	0
IA6	4696800	1009	0
OA6	690432	235	0
IA7	5188224	1009	0
OA7	695664	235	0
IA8	5291408	1012	0
OA8	710192	239	0
IA9	5378640	1016	0
OA9	695760	235	0
IA10	5253408	1015	0
OA10	701424	236	0
IA11	5155744	1005	0
OA11	730160	245	0
IA12	5040672	1005	0
OA12	714848	241	0
IB1	4239360	1007	0
OB1	713008	241	0
IB2	4434928	1011	0
OB2	708256	239	0
IB3	4762400	1016	0
OB3	693088	234	0
IB4	4911952	1010	0
OB4	700848	236	0
IB5	5065632	1005	0
OB5	703552	237	0
IB6	5172240	1010	0
OB6	705424	238	0
IB7	5883696	1016	0
OB7	697920	234	0
IB8	5837296	1016	0
OB8	699888	234	0
IB9	5821760	1009	0
OB9	712336	239	0
IB10	5755856	1008	0
OB10	712656	238	0
IB11	5619024	1011	0
OB11	720256	240	0
IB12	5368896	1010	0
OB12	717984	241	0
IC1	4413072	1016	0
OC1	696192	236	0
IC2	4676592	1015	0
OC2	704144	239	0
IC3	4884368	1009	0
OC3	698528	236	0
IC4	5203376	1011	0
OC4	703280	238	0
IC5	5378240	1014	0
OC5	702080	237	0
IC6	5642496	1014	0
OC6	706736	237	0
IC7	6294224	1009	0
OC7	716320	238	0
IC8	6373344	1008	0
OC8	721312	239	0
IC9	6315920	1010	0
OC9	724880	241	0
IC10	6106880	1005	0
OC10	731600	244	0
IC11	5889056	1007	0
OC11	704640	235	0
IC12	5860272	1008	0
OC12	708368	237	0
ID1	4547664	1010	0
OD1	703664	239	0
ID2	4836992	1009	0
OD2	694896	235	0
ID3	5230448	1008	0
OD3	712528	240	0
ID4	5476400	1015	0
OD4	709296	239	0
ID5	5767120	1006	0
OD5	729744	244	0
ID6	5930400	1010	0
OD6	711280	236	0
ID7	7022848	1011	0
OD7	728080	240	0
ID8	6954864	1008	0
OD8	725072	238	0
ID9	6741712	1010	0
OD9	714784	236	0
ID10	6550672	1009	0
OD10	712864	236	0
ID11	6309632	1010	0
OD11	713360	237	0
ID12	5896880	1014	0
OD12	717952	240	0
IE1	4723616	1008	0
OE1	698112	237	0
IE2	5037104	1011	0
OE2	703200	237	0
IE3	5435552	1009	0
OE3	708832	238	0
IE4	5678496	1008	0
OE4	724112	242	0
IE5	5903040	1014	0
OE5	715840	239	0
IE6	6148000	1011	0
OE6	714224	236	0
IE7	6763056	1008	0
OE7	733616	239	0
IE8	6839920	1010	0
OE8	718000	236	0
IE9	6944512	1012	0
OE9	729968	239	0
IE10	6554928	1016	0
OE10	706896	234	0
IE11	6498960	1014	0
OE11	719536	238	0
IE12	6134048	1007	0
OE12	733968	244	0
IF1	4818416	1009	0
OF1	693680	236	0
IF2	5053968	1010	0
OF2	715728	242	0
IF3	5496976	1018	0
OF3	701104	236	0
IF4	5779232	1013	0
OF4	708992	239	0
IF5	6020720	1008	0
OF5	708624	237	0
IF6	5989232	1008	0
OF6	715760	238	0
IF7	6780128	1009	0
OF7	729088	241	0
IF8	6959712	1016	0
OF8	718288	237	0
IF9	6942240	1009	0
OF9	729264	239	0
IF10	6771856	1005	0
OF10	744112	245	0
IF11	6490720	1015	0
OF11	710928	236	0
IF12	6224880	1015	0
OF12	703456	235	0
IG1	4743232	1017	0
OG1	675456	231	0
IG2	5078752	1011	0
OG2	704848	238	0
IG3	5409088	1007	0
OG3	707232	238	0
IG4	5729168	1010	0
OG4	704160	237	0
IG5	5887888	1006	0
OG5	711088	239	0
IG6	6043232	1009	0
OG6	713952	239	0
IG7	6545328	1007	0
OG7	712752	237	0
IG8	6788256	1017	0
OG8	701696	232	0
IG9	6672064	1015	0
OG9	718688	238	0
IG10	6611232	1014	0
OG10	716416	238	0
IG11	6353440	1011	0
OG11	710352	236	0
IG12	6311216	1010	0
OG12	711520	236	0
IH1	4775440	1009	0
OH1	712608	242	0
IH2	4986288	1016	0
OH2	689664	234	0
IH3	5325248	1009	0
OH3	700208	237	0
IH4	5407408	1003	0
OH4	707168	239	0
IH5	5729408	1011	0
OH5	706432	238	0
IH6	5659824	1014	0
OH6	711088	240	0
IH7	6467280	1017	0
OH7	695664	232	0
IH8	6295760	1007	0
OH8	713696	238	0
IH9	6353824	1010	0
OH9	708512	237	0
IH10	6204528	1011	0
OH10	705408	237	0
IH11	6074224	1008	0
OH11	719808	241	0
IH12	6041952	1007	0
OH12	701824	235	0
```
