## Supplementary material for "A toolbox of Stable Integration Vectors (SIV) in the fission yeast *Schizosaccharomyces pombe*": Source data: S02_C019_T02_P0001_M3_X3_E1.quant

```
[instrument]
blockid	numofrow	numofcol	coversn	version	coverid	lamphours	blocksn	type	sn
21	8	12	*	1.3.2	*	*	*	ruo	272510497

[head]
version	name	operator	timestamp	expirytime	calibrationID
1.0.5	Quantitation	GUEST	*	*	*

[properties]
quantversion
0.2.5

[conditions]
BlkID	Run	ExcitationColor	EmissionColor	CameraBias	EmissionIndex	BlockTemperature	CameraGain	Point	SampleVolume	Step	ExposureIndex	CoverID	Time	SampleTemperature	CoverTemperature	ExcitationIndex	Stage	Exposure	Cycle
21	20190213smp49-60	x3	m3	*	3	59.9784,59.9906,60.0072,59.9914,59.986,59.9819	*	1	10	2	1	-1	1550062225.968	59.998,59.9982,59.9981,59.9976,59.9978,59.9985	104.898	3	2	125	19

[quant]
region	quant	count	saturation
IA1	2942784	1011	0
OA1	667696	238	0
IA2	2970160	1011	0
OA2	667088	237	0
IA3	2983264	1008	0
OA3	673264	239	0
IA4	3000480	1014	0
OA4	668448	239	0
IA5	3008448	1008	0
OA5	660464	237	0
IA6	2998416	1009	0
OA6	657392	236	0
IA7	3012096	1010	0
OA7	657664	237	0
IA8	3011296	1013	0
OA8	664752	240	0
IA9	3023136	1014	0
OA9	657664	238	0
IA10	2992368	1014	0
OA10	656800	237	0
IA11	2951200	1006	0
OA11	677584	244	0
IA12	2939456	1009	0
OA12	662944	239	0
IB1	2938320	1007	0
OB1	667568	238	0
IB2	2972000	1011	0
OB2	669072	238	0
IB3	3015056	1012	0
OB3	664400	237	0
IB4	3016096	1008	0
OB4	660416	236	0
IB5	3022000	1006	0
OB5	666400	239	0
IB6	3045200	1011	0
OB6	663760	238	0
IB7	3067696	1014	0
OB7	663232	238	0
IB8	3056128	1016	0
OB8	648352	233	0
IB9	3023712	1007	0
OB9	659920	239	0
IB10	3008960	1009	0
OB10	655024	237	0
IB11	3013184	1013	0
OB11	665376	239	0
IB12	3000416	1013	0
OB12	660512	238	0
IC1	2979392	1015	0
OC1	662576	236	0
IC2	3000288	1011	0
OC2	663664	236	0
IC3	3013456	1003	0
OC3	677200	241	0
IC4	3059792	1013	0
OC4	657760	235	0
IC5	3081824	1015	0
OC5	661200	237	0
IC6	3109248	1016	0
OC6	653824	234	0
IC7	3102960	1008	0
OC7	664112	238	0
IC8	3089920	1008	0
OC8	670096	240	0
IC9	3069792	1010	0
OC9	669872	241	0
IC10	3036032	1008	0
OC10	674272	243	0
IC11	3010144	1007	0
OC11	654240	236	0
IC12	3071040	1009	0
OC12	657264	237	0
ID1	2977328	1009	0
OD1	665232	238	0
ID2	3004640	1006	0
OD2	677776	241	0
ID3	3061536	1011	0
OD3	665408	237	0
ID4	3089392	1015	0
OD4	666560	238	0
ID5	3108624	1007	0
OD5	678288	242	0
ID6	3137344	1010	0
OD6	665392	237	0
ID7	3166160	1010	0
OD7	670192	239	0
ID8	3161648	1008	0
OD8	664016	238	0
ID9	3098192	1008	0
OD9	661616	238	0
ID10	3057312	1003	0
OD10	669120	241	0
ID11	3054864	1012	0
OD11	654272	236	0
ID12	3004912	1010	0
OD12	663536	239	0
IE1	2971248	1006	0
OE1	658160	236	0
IE2	3023136	1012	0
OE2	664272	237	0
IE3	3065696	1010	0
OE3	670624	239	0
IE4	3087360	1009	0
OE4	673552	240	0
IE5	3123600	1013	0
OE5	669744	239	0
IE6	3138992	1008	0
OE6	666128	237	0
IE7	3139008	1008	0
OE7	662144	236	0
IE8	3117280	1008	0
OE8	658816	236	0
IE9	3108656	1010	0
OE9	670256	241	0
IE10	3090672	1016	0
OE10	647648	233	0
IE11	3048016	1012	0
OE11	665360	240	0
IE12	3016160	1011	0
OE12	656240	237	0
IF1	2995328	1011	0
OF1	664448	237	0
IF2	3021840	1011	0
OF2	669104	238	0
IF3	3079248	1015	0
OF3	672288	239	0
IF4	3096208	1010	0
OF4	678560	242	0
IF5	3109744	1004	0
OF5	671680	240	0
IF6	3128112	1011	0
OF6	662768	237	0
IF7	3142368	1012	0
OF7	659344	236	0
IF8	3138224	1014	0
OF8	668352	239	0
IF9	3112160	1012	0
OF9	656672	237	0
IF10	3065680	1006	0
OF10	665984	240	0
IF11	3057328	1012	0
OF11	661584	239	0
IF12	3035376	1016	0
OF12	664368	240	0
IG1	3002064	1018	0
OG1	666480	237	0
IG2	3025424	1013	0
OG2	675312	240	0
IG3	3048512	1008	0
OG3	670240	238	0
IG4	3076160	1006	0
OG4	662304	236	0
IG5	3092128	1008	0
OG5	682864	244	0
IG6	3121616	1013	0
OG6	668176	239	0
IG7	3097024	1006	0
OG7	668064	239	0
IG8	3101264	1012	0
OG8	658032	236	0
IG9	3082784	1015	0
OG9	664528	239	0
IG10	3071520	1013	0
OG10	668160	241	0
IG11	3028992	1009	0
OG11	664848	240	0
IG12	3000736	1006	0
OG12	663968	239	0
IH1	2977056	1007	0
OH1	666448	238	0
IH2	3011376	1011	0
OH2	666592	237	0
IH3	3038256	1007	0
OH3	668320	238	0
IH4	3057856	1012	0
OH4	663424	237	0
IH5	3081392	1011	0
OH5	659568	236	0
IH6	3086512	1014	0
OH6	668512	239	0
IH7	3107568	1015	0
OH7	661104	237	0
IH8	3065536	1010	0
OH8	665824	239	0
IH9	3047520	1008	0
OH9	661472	238	0
IH10	3034336	1011	0
OH10	654928	236	0
IH11	3004896	1008	0
OH11	662496	239	0
IH12	2977104	1006	0
OH12	663344	239	0
```
