## Supplementary material for "A toolbox of Stable Integration Vectors (SIV) in the fission yeast *Schizosaccharomyces pombe*": Source data: S02_C019_T02_P0001_M3_X3_E2.quant

```
[instrument]
blockid	numofrow	numofcol	coversn	version	coverid	lamphours	blocksn	type	sn
21	8	12	*	1.3.2	*	*	*	ruo	272510497

[head]
version	name	operator	timestamp	expirytime	calibrationID
1.0.5	Quantitation	GUEST	*	*	*

[properties]
quantversion
0.2.5

[conditions]
BlkID	Run	ExcitationColor	EmissionColor	CameraBias	EmissionIndex	BlockTemperature	CameraGain	Point	SampleVolume	Step	ExposureIndex	CoverID	Time	SampleTemperature	CoverTemperature	ExcitationIndex	Stage	Exposure	Cycle
21	20190213smp49-60	x3	m3	*	3	59.9784,59.9906,60.0072,59.9914,59.986,59.9819	*	1	10	2	2	-1	1550062226.672	59.998,59.9982,59.9981,59.9976,59.9978,59.9985	104.898	3	2	560	19

[quant]
region	quant	count	saturation
IA1	3445744	1011	0
OA1	706144	238	0
IA2	3570480	1011	0
OA2	708768	237	0
IA3	3661808	1008	0
OA3	709760	239	0
IA4	3717408	1014	0
OA4	703488	239	0
IA5	3855056	1008	0
OA5	696240	237	0
IA6	3804000	1009	0
OA6	691728	236	0
IA7	3836016	1010	0
OA7	693824	237	0
IA8	3862032	1013	0
OA8	701568	240	0
IA9	3926864	1014	0
OA9	694608	238	0
IA10	3779968	1014	0
OA10	693392	237	0
IA11	3692752	1006	0
OA11	713440	244	0
IA12	3591856	1009	0
OA12	697312	239	0
IB1	3495392	1007	0
OB1	706688	238	0
IB2	3611952	1011	0
OB2	705952	238	0
IB3	3762704	1012	0
OB3	700448	237	0
IB4	3838496	1008	0
OB4	696512	236	0
IB5	3918352	1006	0
OB5	704000	239	0
IB6	4001440	1011	0
OB6	699280	238	0
IB7	4057072	1014	0
OB7	697984	238	0
IB8	4022544	1016	0
OB8	682464	233	0
IB9	3992496	1007	0
OB9	696144	239	0
IB10	3914960	1009	0
OB10	691600	237	0
IB11	3901424	1013	0
OB11	699680	239	0
IB12	3816144	1013	0
OB12	693232	238	0
IC1	3571424	1015	0
OC1	697136	236	0
IC2	3701488	1011	0
OC2	697664	236	0
IC3	3834928	1003	0
OC3	713520	241	0
IC4	3974768	1013	0
OC4	693232	235	0
IC5	4078144	1015	0
OC5	698400	237	0
IC6	4228176	1016	0
OC6	693024	234	0
IC7	4241568	1008	0
OC7	702128	238	0
IC8	4217456	1008	0
OC8	708432	240	0
IC9	4135264	1010	0
OC9	706336	241	0
IC10	4016496	1008	0
OC10	706912	243	0
IC11	3932848	1007	0
OC11	687168	236	0
IC12	4153072	1009	0
OC12	691616	237	0
ID1	3607440	1009	0
OD1	699984	238	0
ID2	3740688	1006	0
OD2	712352	241	0
ID3	3957712	1011	0
OD3	700992	237	0
ID4	4090720	1015	0
OD4	704672	238	0
ID5	4234816	1007	0
OD5	720176	242	0
ID6	4379184	1010	0
OD6	708240	237	0
ID7	4509776	1010	0
OD7	717840	239	0
ID8	4533776	1008	0
OD8	704880	238	0
ID9	4276976	1008	0
OD9	699088	238	0
ID10	4143776	1003	0
OD10	704976	241	0
ID11	4056848	1012	0
OD11	686800	236	0
ID12	3820208	1010	0
OD12	693200	239	0
IE1	3645584	1006	0
OE1	696272	236	0
IE2	3814400	1012	0
OE2	700256	237	0
IE3	4018192	1010	0
OE3	709200	239	0
IE4	4177024	1009	0
OE4	713488	240	0
IE5	4301648	1013	0
OE5	711888	239	0
IE6	4449648	1008	0
OE6	711632	237	0
IE7	4437840	1008	0
OE7	711376	236	0
IE8	4362560	1008	0
OE8	702976	236	0
IE9	4334704	1010	0
OE9	710400	241	0
IE10	4185312	1016	0
OE10	685392	233	0
IE11	4054608	1012	0
OE11	703520	240	0
IE12	3878704	1011	0
OE12	685056	237	0
IF1	3694784	1011	0
OF1	699456	237	0
IF2	3822224	1011	0
OF2	706416	238	0
IF3	4030416	1015	0
OF3	711520	239	0
IF4	4192256	1010	0
OF4	721392	242	0
IF5	4307328	1004	0
OF5	716608	240	0
IF6	4353760	1011	0
OF6	707168	237	0
IF7	4412192	1012	0
OF7	704880	236	0
IF8	4387472	1014	0
OF8	708880	239	0
IF9	4314224	1012	0
OF9	701584	237	0
IF10	4186752	1006	0
OF10	707024	240	0
IF11	4093888	1012	0
OF11	698848	239	0
IF12	3923568	1016	0
OF12	695376	240	0
IG1	3659584	1018	0
OG1	699456	237	0
IG2	3810080	1013	0
OG2	714016	240	0
IG3	3965504	1008	0
OG3	709600	238	0
IG4	4122800	1006	0
OG4	702512	236	0
IG5	4205392	1008	0
OG5	725280	244	0
IG6	4304800	1013	0
OG6	709792	239	0
IG7	4263184	1006	0
OG7	709392	239	0
IG8	4270384	1012	0
OG8	697744	236	0
IG9	4189200	1015	0
OG9	702368	239	0
IG10	4114320	1013	0
OG10	706528	241	0
IG11	3981600	1009	0
OG11	699360	240	0
IG12	3861952	1006	0
OG12	694912	239	0
IH1	3630016	1007	0
OH1	702192	238	0
IH2	3752112	1011	0
OH2	703040	237	0
IH3	3914016	1007	0
OH3	707728	238	0
IH4	4005936	1012	0
OH4	702384	237	0
IH5	4115600	1011	0
OH5	700368	236	0
IH6	4131472	1014	0
OH6	705200	239	0
IH7	4191392	1015	0
OH7	702576	237	0
IH8	4080608	1010	0
OH8	703104	239	0
IH9	4051920	1008	0
OH9	699536	238	0
IH10	3955344	1011	0
OH10	689632	236	0
IH11	3883040	1008	0
OH11	693200	239	0
IH12	3752016	1006	0
OH12	690976	239	0
```
