## Supplementary material for "A toolbox of Stable Integration Vectors (SIV) in the fission yeast *Schizosaccharomyces pombe*": Source data: S02_C019_T02_P0001_M4_X4_E1.quant

```
[instrument]
blockid	numofrow	numofcol	coversn	version	coverid	lamphours	blocksn	type	sn
21	8	12	*	1.3.2	*	*	*	ruo	272510497

[head]
version	name	operator	timestamp	expirytime	calibrationID
1.0.5	Quantitation	GUEST	*	*	*

[properties]
quantversion
0.2.5

[conditions]
BlkID	Run	ExcitationColor	EmissionColor	CameraBias	EmissionIndex	BlockTemperature	CameraGain	Point	SampleVolume	Step	ExposureIndex	CoverID	Time	SampleTemperature	CoverTemperature	ExcitationIndex	Stage	Exposure	Cycle
21	20190213smp49-60	x4	m4	*	4	59.9784,59.9906,60.0072,59.9914,59.986,59.9819	*	1	10	2	1	-1	1550062228.031	59.998,59.9982,59.9981,59.9976,59.9978,59.9985	104.898	4	2	150	19

[quant]
region	quant	count	saturation
IA1	3493872	1011	0
OA1	679056	239	0
IA2	3575744	1007	0
OA2	682928	239	0
IA3	3713024	1009	0
OA3	684208	240	0
IA4	3807008	1013	0
OA4	676320	238	0
IA5	3858672	1009	0
OA5	673184	237	0
IA6	3903968	1003	0
OA6	678064	239	0
IA7	3973808	1008	0
OA7	668176	236	0
IA8	3983472	1010	0
OA8	675648	238	0
IA9	3974240	1011	0
OA9	675472	239	0
IA10	3935760	1012	0
OA10	677360	239	0
IA11	3847648	1006	0
OA11	675728	238	0
IA12	3776320	1007	0
OA12	675648	239	0
IB1	3568880	1004	0
OB1	686272	241	0
IB2	3711072	1012	0
OB2	679072	239	0
IB3	3892416	1008	0
OB3	680528	239	0
IB4	3989456	1006	0
OB4	677888	238	0
IB5	4092448	1004	0
OB5	675248	238	0
IB6	4165600	1011	0
OB6	668400	236	0
IB7	4261968	1016	0
OB7	660160	233	0
IB8	4216720	1014	0
OB8	668352	236	0
IB9	4168496	1004	0
OB9	691184	244	0
IB10	4140336	1007	0
OB10	678512	239	0
IB11	4026816	1012	0
OB11	678400	239	0
IB12	3894928	1015	0
OB12	663760	234	0
IC1	3685296	1011	0
OC1	678560	239	0
IC2	3840768	1007	0
OC2	674960	237	0
IC3	4025568	1004	0
OC3	677376	237	0
IC4	4152944	1008	0
OC4	680736	239	0
IC5	4287168	1015	0
OC5	667664	235	0
IC6	4383312	1015	0
OC6	666944	234	0
IC7	4421376	1006	0
OC7	687824	241	0
IC8	4418000	1007	0
OC8	678192	238	0
IC9	4410624	1011	0
OC9	683520	241	0
IC10	4304288	1010	0
OC10	675520	238	0
IC11	4157920	1009	0
OC11	671024	236	0
IC12	3996672	1009	0
OC12	670112	236	0
ID1	3766384	1007	0
OD1	672288	237	0
ID2	3940304	1008	0
OD2	669648	235	0
ID3	4190208	1011	0
OD3	692272	242	0
ID4	4336160	1014	0
OD4	676480	237	0
ID5	4498928	1009	0
OD5	685504	240	0
ID6	4590272	1006	0
OD6	674432	236	0
ID7	4717568	1009	0
OD7	684704	240	0
ID8	4657408	1005	0
OD8	693360	242	0
ID9	4595808	1006	0
OD9	678176	238	0
ID10	4472832	1002	0
OD10	681296	239	0
ID11	4320928	1007	0
OD11	672976	236	0
ID12	4135488	1006	0
OD12	676592	238	0
IE1	3847200	1008	0
OE1	684896	241	0
IE2	4043136	1013	0
OE2	672112	236	0
IE3	4273456	1008	0
OE3	688704	241	0
IE4	4425232	1007	0
OE4	679792	238	0
IE5	4555872	1009	0
OE5	684144	240	0
IE6	4718464	1007	0
OE6	681600	239	0
IE7	4715264	1006	0
OE7	680912	238	0
IE8	4661328	1003	0
OE8	681712	238	0
IE9	4694944	1009	0
OE9	677552	237	0
IE10	4535152	1010	0
OE10	684720	240	0
IE11	4420848	1011	0
OE11	682640	240	0
IE12	4240080	1010	0
OE12	680960	240	0
IF1	3891296	1011	0
OF1	672736	237	0
IF2	4037584	1006	0
OF2	682496	239	0
IF3	4295088	1011	0
OF3	686848	240	0
IF4	4480464	1007	0
OF4	683488	239	0
IF5	4623696	1006	0
OF5	673840	236	0
IF6	4645760	1008	0
OF6	678048	237	0
IF7	4740752	1009	0
OF7	683568	238	0
IF8	4730784	1013	0
OF8	681312	238	0
IF9	4692240	1009	0
OF9	686320	239	0
IF10	4577664	1006	0
OF10	683728	239	0
IF11	4428992	1008	0
OF11	690576	241	0
IF12	4285024	1014	0
OF12	672592	236	0
IG1	3858064	1012	0
OG1	679536	239	0
IG2	4051424	1009	0
OG2	688816	241	0
IG3	4246960	1002	0
OG3	683984	239	0
IG4	4461584	1008	0
OG4	670608	235	0
IG5	4560368	1008	0
OG5	687264	241	0
IG6	4672112	1011	0
OG6	687856	241	0
IG7	4638160	1006	0
OG7	680880	238	0
IG8	4648784	1008	0
OG8	686736	240	0
IG9	4576464	1013	0
OG9	673984	236	0
IG10	4521568	1014	0
OG10	674512	237	0
IG11	4388528	1011	0
OG11	685280	240	0
IG12	4284784	1005	0
OG12	670720	235	0
IH1	3832944	1008	0
OH1	672288	236	0
IH2	3993008	1006	0
OH2	671344	235	0
IH3	4206224	1006	0
OH3	688624	240	0
IH4	4312032	1009	0
OH4	678144	238	0
IH5	4452512	1007	0
OH5	674032	236	0
IH6	4502864	1016	0
OH6	662384	233	0
IH7	4602864	1016	0
OH7	669120	235	0
IH8	4452848	1009	0
OH8	685360	240	0
IH9	4439600	1006	0
OH9	670448	236	0
IH10	4331856	1010	0
OH10	673152	237	0
IH11	4275360	1011	0
OH11	672752	237	0
IH12	4155072	1009	0
OH12	677008	238	0
```
