## Supplementary material for "A toolbox of Stable Integration Vectors (SIV) in the fission yeast *Schizosaccharomyces pombe*": Source data: S02_C019_T02_P0001_M4_X4_E2.quant

```
[instrument]
blockid	numofrow	numofcol	coversn	version	coverid	lamphours	blocksn	type	sn
21	8	12	*	1.3.2	*	*	*	ruo	272510497

[head]
version	name	operator	timestamp	expirytime	calibrationID
1.0.5	Quantitation	GUEST	*	*	*

[properties]
quantversion
0.2.5

[conditions]
BlkID	Run	ExcitationColor	EmissionColor	CameraBias	EmissionIndex	BlockTemperature	CameraGain	Point	SampleVolume	Step	ExposureIndex	CoverID	Time	SampleTemperature	CoverTemperature	ExcitationIndex	Stage	Exposure	Cycle
21	20190213smp49-60	x4	m4	*	4	59.9784,59.9906,60.0072,59.9914,59.986,59.9819	*	1	10	2	2	-1	1550062228.729	59.998,59.9982,59.9981,59.9976,59.9978,59.9985	104.898	4	2	800	19

[quant]
region	quant	count	saturation
IA1	6547136	1011	0
OA1	764800	239	0
IA2	7020576	1007	0
OA2	770048	239	0
IA3	7707168	1009	0
OA3	772592	240	0
IA4	8220816	1013	0
OA4	759600	238	0
IA5	8553584	1009	0
OA5	759136	237	0
IA6	8913808	1003	0
OA6	765952	239	0
IA7	9228240	1008	0
OA7	760784	236	0
IA8	9279248	1010	0
OA8	774704	238	0
IA9	9235296	1011	0
OA9	775824	239	0
IA10	9024976	1012	0
OA10	778096	239	0
IA11	8649952	1006	0
OA11	777728	238	0
IA12	8226336	1007	0
OA12	768416	239	0
IB1	7011808	1004	0
OB1	769408	241	0
IB2	7670832	1012	0
OB2	764816	239	0
IB3	8659408	1008	0
OB3	767728	239	0
IB4	9272192	1006	0
OB4	771232	238	0
IB5	9853328	1004	0
OB5	771168	238	0
IB6	10156768	1011	0
OB6	763936	236	0
IB7	10653872	1016	0
OB7	755520	233	0
IB8	10467536	1014	0
OB8	767520	236	0
IB9	10349392	1004	0
OB9	796784	244	0
IB10	10150320	1007	0
OB10	791472	239	0
IB11	9526464	1012	0
OB11	785824	239	0
IB12	8760704	1015	0
OB12	755952	234	0
IC1	7591232	1011	0
OC1	759456	239	0
IC2	8439120	1007	0
OC2	759184	237	0
IC3	9469904	1004	0
OC3	763872	237	0
IC4	10137056	1008	0
OC4	771776	239	0
IC5	10767088	1015	0
OC5	753584	235	0
IC6	11359152	1015	0
OC6	762848	234	0
IC7	11624352	1006	0
OC7	790048	241	0
IC8	11660160	1007	0
OC8	789584	238	0
IC9	11601072	1011	0
OC9	793616	241	0
IC10	11025888	1010	0
OC10	780848	238	0
IC11	10288240	1009	0
OC11	777760	236	0
IC12	9379728	1009	0
OC12	770528	236	0
ID1	8053136	1007	0
OD1	755408	237	0
ID2	8924256	1008	0
OD2	752464	235	0
ID3	10228384	1011	0
OD3	780848	242	0
ID4	10977904	1014	0
OD4	770000	237	0
ID5	11969200	1009	0
OD5	788656	240	0
ID6	12533168	1006	0
OD6	791984	236	0
ID7	13182912	1009	0
OD7	803696	240	0
ID8	12955200	1005	0
OD8	816656	242	0
ID9	12606288	1006	0
OD9	798416	238	0
ID10	11991456	1002	0
OD10	801280	239	0
ID11	11145840	1007	0
OD11	786832	236	0
ID12	10118880	1006	0
OD12	785760	238	0
IE1	8457888	1008	0
OE1	762480	241	0
IE2	9437552	1013	0
OE2	754320	236	0
IE3	10730832	1008	0
OE3	780192	241	0
IE4	11565344	1007	0
OE4	775136	238	0
IE5	12318976	1009	0
OE5	789712	240	0
IE6	13189760	1007	0
OE6	801424	239	0
IE7	13180144	1006	0
OE7	808624	238	0
IE8	12988768	1003	0
OE8	810112	238	0
IE9	13080448	1009	0
OE9	807424	237	0
IE10	12226864	1010	0
OE10	808656	240	0
IE11	11631952	1011	0
OE11	802480	240	0
IE12	10648672	1010	0
OE12	795776	240	0
IF1	8625696	1011	0
OF1	749440	237	0
IF2	9453648	1006	0
OF2	766432	239	0
IF3	10769440	1011	0
OF3	778464	240	0
IF4	11842256	1007	0
OF4	781008	239	0
IF5	12651920	1006	0
OF5	775536	236	0
IF6	12792032	1008	0
OF6	787104	237	0
IF7	13280112	1009	0
OF7	801376	238	0
IF8	13227856	1013	0
OF8	807744	238	0
IF9	13067168	1009	0
OF9	819376	239	0
IF10	12481952	1006	0
OF10	810944	239	0
IF11	11686976	1008	0
OF11	808176	241	0
IF12	10832032	1014	0
OF12	784544	236	0
IG1	8461040	1012	0
OG1	758496	239	0
IG2	9499392	1009	0
OG2	773680	241	0
IG3	10586912	1002	0
OG3	774976	239	0
IG4	11756368	1008	0
OG4	767184	235	0
IG5	12259264	1008	0
OG5	786880	241	0
IG6	12896640	1011	0
OG6	795344	241	0
IG7	12789632	1006	0
OG7	793040	238	0
IG8	12821376	1008	0
OG8	806880	240	0
IG9	12439024	1013	0
OG9	795152	236	0
IG10	12085424	1014	0
OG10	793104	237	0
IG11	11443712	1011	0
OG11	807296	240	0
IG12	10945488	1005	0
OG12	790656	235	0
IH1	8368960	1008	0
OH1	752128	236	0
IH2	9220720	1006	0
OH2	757488	235	0
IH3	10363584	1006	0
OH3	776704	240	0
IH4	10937472	1009	0
OH4	767888	238	0
IH5	11729568	1007	0
OH5	774240	236	0
IH6	11922736	1016	0
OH6	765440	233	0
IH7	12465888	1016	0
OH7	779568	235	0
IH8	11774096	1009	0
OH8	797888	240	0
IH9	11748592	1006	0
OH9	784928	236	0
IH10	11137104	1010	0
OH10	781808	237	0
IH11	10830864	1011	0
OH11	780448	237	0
IH12	10193344	1009	0
OH12	783168	238	0
```
