## Supplementary material for "A toolbox of Stable Integration Vectors (SIV) in the fission yeast *Schizosaccharomyces pombe*": Source data: S02_C019_T02_P0001_M5_X5_E1.quant

```
[instrument]
blockid	numofrow	numofcol	coversn	version	coverid	lamphours	blocksn	type	sn
21	8	12	*	1.3.2	*	*	*	ruo	272510497

[head]
version	name	operator	timestamp	expirytime	calibrationID
1.0.5	Quantitation	GUEST	*	*	*

[properties]
quantversion
0.2.5

[conditions]
BlkID	Run	ExcitationColor	EmissionColor	CameraBias	EmissionIndex	BlockTemperature	CameraGain	Point	SampleVolume	Step	ExposureIndex	CoverID	Time	SampleTemperature	CoverTemperature	ExcitationIndex	Stage	Exposure	Cycle
21	20190213smp49-60	x5	m5	*	5	59.9784,59.9906,60.0072,59.9914,59.986,59.9819	*	1	10	2	1	-1	1550062223.780	59.998,59.9982,59.9981,59.9976,59.9978,59.9985	104.898	5	2	200	19

[quant]
region	quant	count	saturation
IA1	2880368	1014	0
OA1	672144	237	0
IA2	2862384	1006	0
OA2	685280	241	0
IA3	2862640	1008	0
OA3	680848	240	0
IA4	2852080	1010	0
OA4	673040	238	0
IA5	2838496	1006	0
OA5	669552	238	0
IA6	2824048	1004	0
OA6	673136	239	0
IA7	2835024	1008	0
OA7	664688	237	0
IA8	2840656	1010	0
OA8	668240	238	0
IA9	2851168	1013	0
OA9	663792	237	0
IA10	2857456	1012	0
OA10	676064	241	0
IA11	2847392	1008	0
OA11	667408	237	0
IA12	2839072	1008	0
OA12	667344	238	0
IB1	2850048	1004	0
OB1	684288	241	0
IB2	2871008	1011	0
OB2	675664	239	0
IB3	2850144	1005	0
OB3	687328	243	0
IB4	2834656	1006	0
OB4	669968	237	0
IB5	2840032	1008	0
OB5	665008	236	0
IB6	2840448	1011	0
OB6	665632	237	0
IB7	2868960	1015	0
OB7	657344	234	0
IB8	2850784	1014	0
OB8	664176	237	0
IB9	2831888	1004	0
OB9	681744	244	0
IB10	2827536	1003	0
OB10	678768	242	0
IB11	2853744	1012	0
OB11	669776	238	0
IB12	2864480	1014	0
OB12	666128	237	0
IC1	2850272	1009	0
OC1	679952	241	0
IC2	2842880	1006	0
OC2	674640	239	0
IC3	2853120	1008	0
OC3	668032	237	0
IC4	2846016	1010	0
OC4	661392	235	0
IC5	2859424	1014	0
OC5	667264	238	0
IC6	2860336	1014	0
OC6	664768	237	0
IC7	2852320	1009	0
OC7	668368	238	0
IC8	2833200	1006	0
OC8	667504	238	0
IC9	2838592	1011	0
OC9	674032	241	0
IC10	2834064	1009	0
OC10	666208	239	0
IC11	2849792	1010	0
OC11	663680	238	0
IC12	2819088	1005	0
OC12	680848	243	0
ID1	2836320	1006	0
OD1	672144	238	0
ID2	2849728	1008	0
OD2	666000	236	0
ID3	2871648	1012	0
OD3	675248	240	0
ID4	2871488	1015	0
OD4	666320	236	0
ID5	2860112	1009	0
OD5	674704	239	0
ID6	2854576	1004	0
OD6	668496	236	0
ID7	2862560	1009	0
OD7	679808	241	0
ID8	2843296	1005	0
OD8	686016	244	0
ID9	2829792	1004	0
OD9	662480	237	0
ID10	2828992	1003	0
OD10	669264	239	0
ID11	2834816	1003	0
OD11	665008	238	0
ID12	2830464	1007	0
OD12	658720	235	0
IE1	2845040	1011	0
OE1	666944	237	0
IE2	2858032	1014	0
OE2	671296	238	0
IE3	2858320	1009	0
OE3	676160	240	0
IE4	2843856	1005	0
OE4	665632	235	0
IE5	2856288	1010	0
OE5	674096	239	0
IE6	2852336	1002	0
OE6	691536	243	0
IE7	2859872	1006	0
OE7	676624	238	0
IE8	2831696	1003	0
OE8	672912	239	0
IE9	2834944	1008	0
OE9	670048	239	0
IE10	2846992	1011	0
OE10	658720	235	0
IE11	2845552	1010	0
OE11	666752	238	0
IE12	2838352	1011	0
OE12	661824	237	0
IF1	2843728	1010	0
OF1	671424	240	0
IF2	2832800	1006	0
OF2	672672	239	0
IF3	2858640	1010	0
OF3	677824	240	0
IF4	2849232	1007	0
OF4	672816	239	0
IF5	2842288	1006	0
OF5	666624	237	0
IF6	2846560	1007	0
OF6	663664	236	0
IF7	2857920	1010	0
OF7	675552	240	0
IF8	2862224	1014	0
OF8	657664	234	0
IF9	2850208	1013	0
OF9	668656	239	0
IF10	2825984	1006	0
OF10	663808	238	0
IF11	2847488	1007	0
OF11	667504	239	0
IF12	2846256	1013	0
OF12	660176	237	0
IG1	2854752	1012	0
OG1	677712	240	0
IG2	2864448	1011	0
OG2	669552	237	0
IG3	2846528	1007	0
OG3	671296	237	0
IG4	2853456	1009	0
OG4	664864	236	0
IG5	2849616	1011	0
OG5	661744	236	0
IG6	2851760	1012	0
OG6	681952	242	0
IG7	2844208	1008	0
OG7	671040	239	0
IG8	2825808	1004	0
OG8	685232	244	0
IG9	2851296	1015	0
OG9	653408	234	0
IG10	2848384	1014	0
OG10	660288	236	0
IG11	2855360	1013	0
OG11	662912	237	0
IG12	2829248	1008	0
OG12	669984	240	0
IH1	2838800	1006	0
OH1	667264	237	0
IH2	2844368	1006	0
OH2	671968	238	0
IH3	2858416	1010	0
OH3	672096	238	0
IH4	2854720	1012	0
OH4	676960	240	0
IH5	2828400	1006	0
OH5	669600	238	0
IH6	2844048	1013	0
OH6	666464	237	0
IH7	2856256	1014	0
OH7	668016	238	0
IH8	2842848	1011	0
OH8	677872	242	0
IH9	2819120	1007	0
OH9	664768	238	0
IH10	2827840	1008	0
OH10	660448	236	0
IH11	2824192	1009	0
OH11	672336	241	0
IH12	2827792	1010	0
OH12	669200	240	0
```
