## Supplementary material for "A toolbox of Stable Integration Vectors (SIV) in the fission yeast *Schizosaccharomyces pombe*": Source data: S02_C019_T02_P0001_M5_X5_E2.quant

```
[instrument]
blockid	numofrow	numofcol	coversn	version	coverid	lamphours	blocksn	type	sn
21	8	12	*	1.3.2	*	*	*	ruo	272510497

[head]
version	name	operator	timestamp	expirytime	calibrationID
1.0.5	Quantitation	GUEST	*	*	*

[properties]
quantversion
0.2.5

[conditions]
BlkID	Run	ExcitationColor	EmissionColor	CameraBias	EmissionIndex	BlockTemperature	CameraGain	Point	SampleVolume	Step	ExposureIndex	CoverID	Time	SampleTemperature	CoverTemperature	ExcitationIndex	Stage	Exposure	Cycle
21	20190213smp49-60	x5	m5	*	5	59.9784,59.9906,60.0072,59.9914,59.986,59.9819	*	1	10	2	2	-1	1550062224.503	59.998,59.9982,59.9981,59.9976,59.9978,59.9985	104.898	5	2	920	19

[quant]
region	quant	count	saturation
IA1	3186208	1014	0
OA1	740960	237	0
IA2	3163728	1006	0
OA2	758592	241	0
IA3	3145984	1008	0
OA3	744480	240	0
IA4	3113904	1010	0
OA4	729248	238	0
IA5	3110224	1006	0
OA5	726304	238	0
IA6	3079600	1004	0
OA6	728192	239	0
IA7	3111104	1008	0
OA7	724096	237	0
IA8	3133808	1010	0
OA8	725360	238	0
IA9	3175440	1013	0
OA9	723680	237	0
IA10	3198416	1012	0
OA10	745152	241	0
IA11	3206496	1008	0
OA11	740848	237	0
IA12	3180464	1008	0
OA12	735888	238	0
IB1	3114400	1004	0
OB1	745168	241	0
IB2	3118448	1011	0
OB2	736432	239	0
IB3	3082368	1005	0
OB3	741360	243	0
IB4	3056800	1006	0
OB4	718944	237	0
IB5	3062272	1008	0
OB5	711760	236	0
IB6	3074096	1011	0
OB6	714832	237	0
IB7	3167584	1015	0
OB7	710384	234	0
IB8	3113440	1014	0
OB8	717712	237	0
IB9	3149536	1004	0
OB9	737312	244	0
IB10	3131632	1003	0
OB10	738960	242	0
IB11	3190960	1012	0
OB11	732112	238	0
IB12	3184592	1014	0
OB12	726000	237	0
IC1	3078240	1009	0
OC1	732256	241	0
IC2	3070464	1006	0
OC2	725072	239	0
IC3	3079392	1008	0
OC3	712960	237	0
IC4	3080368	1010	0
OC4	710864	235	0
IC5	3106912	1014	0
OC5	719408	238	0
IC6	3122032	1014	0
OC6	719040	237	0
IC7	3139568	1009	0
OC7	722368	238	0
IC8	3134432	1006	0
OC8	720992	238	0
IC9	3148400	1011	0
OC9	730896	241	0
IC10	3134096	1009	0
OC10	719008	239	0
IC11	3195488	1010	0
OC11	724784	238	0
IC12	3115872	1005	0
OC12	739728	243	0
ID1	3046880	1006	0
OD1	721648	238	0
ID2	3060000	1008	0
OD2	715280	236	0
ID3	3101936	1012	0
OD3	729424	240	0
ID4	3123408	1015	0
OD4	722160	236	0
ID5	3135440	1009	0
OD5	732416	239	0
ID6	3197328	1004	0
OD6	749088	236	0
ID7	3194944	1009	0
OD7	748848	241	0
ID8	3165648	1005	0
OD8	747600	244	0
ID9	3146688	1004	0
OD9	720320	237	0
ID10	3153856	1003	0
OD10	723984	239	0
ID11	3183136	1003	0
OD11	722272	238	0
ID12	3106128	1007	0
OD12	713392	235	0
IE1	3041296	1011	0
OE1	712528	237	0
IE2	3070176	1014	0
OE2	722304	238	0
IE3	3094880	1009	0
OE3	727136	240	0
IE4	3107648	1005	0
OE4	719088	235	0
IE5	3138496	1010	0
OE5	730464	239	0
IE6	3218144	1002	0
OE6	779232	243	0
IE7	3243424	1006	0
OE7	755872	238	0
IE8	3162176	1003	0
OE8	740416	239	0
IE9	3160352	1008	0
OE9	726608	239	0
IE10	3165056	1011	0
OE10	713920	235	0
IE11	3158992	1010	0
OE11	721232	238	0
IE12	3096112	1011	0
OE12	713952	237	0
IF1	3054208	1010	0
OF1	723760	240	0
IF2	3051136	1006	0
OF2	725488	239	0
IF3	3095936	1010	0
OF3	731648	240	0
IF4	3122416	1007	0
OF4	730048	239	0
IF5	3136480	1006	0
OF5	727456	237	0
IF6	3163296	1007	0
OF6	730160	236	0
IF7	3192032	1010	0
OF7	742144	240	0
IF8	3177728	1014	0
OF8	717632	234	0
IF9	3178624	1013	0
OF9	730992	239	0
IF10	3144352	1006	0
OF10	723840	238	0
IF11	3224560	1007	0
OF11	723648	239	0
IF12	3144192	1013	0
OF12	715504	237	0
IG1	3053808	1012	0
OG1	725840	240	0
IG2	3071152	1011	0
OG2	721504	237	0
IG3	3069088	1007	0
OG3	723104	237	0
IG4	3085936	1009	0
OG4	719024	236	0
IG5	3088240	1011	0
OG5	716080	236	0
IG6	3105712	1012	0
OG6	737904	242	0
IG7	3108512	1008	0
OG7	727424	239	0
IG8	3095936	1004	0
OG8	740368	244	0
IG9	3133408	1015	0
OG9	706992	234	0
IG10	3139680	1014	0
OG10	712000	236	0
IG11	3172320	1013	0
OG11	715712	237	0
IG12	3074112	1008	0
OG12	719872	240	0
IH1	3038176	1006	0
OH1	711568	237	0
IH2	3048080	1006	0
OH2	719248	238	0
IH3	3077136	1010	0
OH3	722208	238	0
IH4	3072848	1012	0
OH4	728784	240	0
IH5	3053296	1006	0
OH5	721632	238	0
IH6	3078560	1013	0
OH6	718176	237	0
IH7	3100592	1014	0
OH7	722400	238	0
IH8	3087680	1011	0
OH8	732672	242	0
IH9	3086528	1007	0
OH9	719344	238	0
IH10	3086640	1008	0
OH10	712736	236	0
IH11	3090848	1009	0
OH11	724576	241	0
IH12	3065136	1010	0
OH12	718736	240	0
```
