## Supplementary material for "A toolbox of Stable Integration Vectors (SIV) in the fission yeast *Schizosaccharomyces pombe*": Source data: S02_C020_T02_P0001_M1_X1_E1.quant

```
[instrument]
blockid	numofrow	numofcol	coversn	version	coverid	lamphours	blocksn	type	sn
21	8	12	*	1.3.2	*	*	*	ruo	272510497

[head]
version	name	operator	timestamp	expirytime	calibrationID
1.0.5	Quantitation	GUEST	*	*	*

[properties]
quantversion
0.2.5

[conditions]
BlkID	Run	ExcitationColor	EmissionColor	CameraBias	EmissionIndex	BlockTemperature	CameraGain	Point	SampleVolume	Step	ExposureIndex	CoverID	Time	SampleTemperature	CoverTemperature	ExcitationIndex	Stage	Exposure	Cycle
21	20190213smp49-60	x1	m1	*	1	59.988,60.0105,60,59.9987,60.003,60.0017	*	1	10	2	1	-1	1550062350.702	59.9985,59.9985,59.9975,59.9973,59.9975,59.9972	105.012	1	2	60	20

[quant]
region	quant	count	saturation
IA1	2957712	1013	0
OA1	660080	237	0
IA2	2990304	1008	0
OA2	661184	236	0
IA3	3014400	1008	0
OA3	655296	234	0
IA4	3061728	1016	0
OA4	656272	234	0
IA5	3085488	1017	0
OA5	653664	233	0
IA6	3079760	1010	0
OA6	673136	240	0
IA7	3351728	1006	0
OA7	674112	239	0
IA8	3373088	1013	0
OA8	666304	237	0
IA9	3358272	1016	0
OA9	664720	237	0
IA10	3322944	1017	0
OA10	660464	236	0
IA11	3266384	1017	0
OA11	655872	235	0
IA12	3180576	1011	0
OA12	660064	238	0
IB1	2972112	1009	0
OB1	662320	237	0
IB2	3018592	1010	0
OB2	676144	241	0
IB3	3090048	1016	0
OB3	676144	240	0
IB4	3118720	1014	0
OB4	673568	239	0
IB5	3127728	1009	0
OB5	669952	237	0
IB6	3146416	1011	0
OB6	664416	235	0
IB7	3539184	1016	0
OB7	672912	237	0
IB8	3513856	1018	0
OB8	671936	237	0
IB9	3493072	1015	0
OB9	666432	236	0
IB10	3422000	1007	0
OB10	677456	240	0
IB11	3354576	1013	0
OB11	664960	237	0
IB12	3249600	1009	0
OB12	667216	239	0
IC1	3013024	1015	0
OC1	669728	239	0
IC2	3064512	1016	0
OC2	675616	240	0
IC3	3097360	1011	0
OC3	672400	238	0
IC4	3125568	1007	0
OC4	679680	241	0
IC5	3175104	1013	0
OC5	677536	240	0
IC6	3206560	1016	0
OC6	682896	240	0
IC7	3612144	1011	0
OC7	683616	240	0
IC8	3604544	1008	0
OC8	672384	236	0
IC9	3579952	1011	0
OC9	670752	237	0
IC10	3489984	1006	0
OC10	675168	239	0
IC11	3414768	1006	0
OC11	672320	240	0
IC12	3320320	1011	0
OC12	659744	236	0
ID1	3022864	1012	0
OD1	668256	238	0
ID2	3076544	1012	0
OD2	666384	237	0
ID3	3120048	1007	0
OD3	669488	237	0
ID4	3181456	1016	0
OD4	670208	236	0
ID5	3217936	1010	0
OD5	683008	241	0
ID6	3233024	1007	0
OD6	678144	238	0
ID7	3741232	1012	0
OD7	688352	240	0
ID8	3706928	1008	0
OD8	690496	242	0
ID9	3648368	1006	0
OD9	680880	239	0
ID10	3589856	1012	0
OD10	671312	237	0
ID11	3517184	1010	0
OD11	670080	238	0
ID12	3375472	1013	0
OD12	675536	241	0
IE1	3037616	1012	0
OE1	677168	242	0
IE2	3079088	1006	0
OE2	676208	240	0
IE3	3156112	1011	0
OE3	671344	237	0
IE4	3174912	1007	0
OE4	689344	243	0
IE5	3234784	1015	0
OE5	681584	240	0
IE6	3260928	1012	0
OE6	676480	237	0
IE7	3685328	1010	0
OE7	677440	236	0
IE8	3681056	1010	0
OE8	675408	236	0
IE9	3663424	1011	0
OE9	686256	241	0
IE10	3554592	1016	0
OE10	668528	236	0
IE11	3525408	1016	0
OE11	669296	238	0
IE12	3402096	1012	0
OE12	667552	238	0
IF1	3032272	1007	0
OF1	676768	241	0
IF2	3089648	1010	0
OF2	670624	238	0
IF3	3175296	1018	0
OF3	677152	239	0
IF4	3203232	1015	0
OF4	676576	239	0
IF5	3226736	1010	0
OF5	672800	237	0
IF6	3224864	1010	0
OF6	669888	236	0
IF7	3671456	1012	0
OF7	676112	237	0
IF8	3701680	1016	0
OF8	683504	239	0
IF9	3647680	1012	0
OF9	679104	239	0
IF10	3574320	1006	0
OF10	678736	240	0
IF11	3491152	1013	0
OF11	669792	238	0
IF12	3413456	1015	0
OF12	663744	237	0
IG1	3032784	1009	0
OG1	681392	243	0
IG2	3091136	1012	0
OG2	670432	238	0
IG3	3130512	1007	0
OG3	672672	238	0
IG4	3174592	1010	0
OG4	685808	242	0
IG5	3191824	1006	0
OG5	677776	240	0
IG6	3214224	1010	0
OG6	674384	238	0
IG7	3591232	1008	0
OG7	668640	235	0
IG8	3637696	1015	0
OG8	668416	236	0
IG9	3590336	1016	0
OG9	677776	239	0
IG10	3552224	1016	0
OG10	670880	238	0
IG11	3455680	1011	0
OG11	667168	238	0
IG12	3390016	1010	0
OG12	662048	236	0
IH1	3025680	1011	0
OH1	669360	239	0
IH2	3082800	1018	0
OH2	664352	237	0
IH3	3131664	1013	0
OH3	677120	240	0
IH4	3122272	1005	0
OH4	668032	237	0
IH5	3176944	1011	0
OH5	670080	238	0
IH6	3176144	1016	0
OH6	658240	234	0
IH7	3566704	1017	0
OH7	663856	235	0
IH8	3511184	1009	0
OH8	673120	238	0
IH9	3492752	1010	0
OH9	673056	239	0
IH10	3436096	1011	0
OH10	673840	240	0
IH11	3365232	1009	0
OH11	669984	240	0
IH12	3315808	1007	0
OH12	656144	235	0
```
