## Supplementary material for "A toolbox of Stable Integration Vectors (SIV) in the fission yeast *Schizosaccharomyces pombe*": Source data: S02_C020_T02_P0001_M1_X1_E2.quant

```
[instrument]
blockid	numofrow	numofcol	coversn	version	coverid	lamphours	blocksn	type	sn
21	8	12	*	1.3.2	*	*	*	ruo	272510497

[head]
version	name	operator	timestamp	expirytime	calibrationID
1.0.5	Quantitation	GUEST	*	*	*

[properties]
quantversion
0.2.5

[conditions]
BlkID	Run	ExcitationColor	EmissionColor	CameraBias	EmissionIndex	BlockTemperature	CameraGain	Point	SampleVolume	Step	ExposureIndex	CoverID	Time	SampleTemperature	CoverTemperature	ExcitationIndex	Stage	Exposure	Cycle
21	20190213smp49-60	x1	m1	*	1	59.988,60.0105,60,59.9987,60.003,60.0017	*	1	10	2	2	-1	1550062351.354	59.9985,59.9985,59.9975,59.9973,59.9975,59.9972	105.012	1	2	175	20

[quant]
region	quant	count	saturation
IA1	3256992	1013	0
OA1	676528	237	0
IA2	3375552	1008	0
OA2	679824	236	0
IA3	3433472	1008	0
OA3	676912	234	0
IA4	3557232	1016	0
OA4	680512	234	0
IA5	3652064	1017	0
OA5	682464	233	0
IA6	3659328	1010	0
OA6	705056	240	0
IA7	4479264	1006	0
OA7	710352	239	0
IA8	4521712	1013	0
OA8	703312	237	0
IA9	4481344	1016	0
OA9	696656	237	0
IA10	4365840	1017	0
OA10	692640	236	0
IA11	4208176	1017	0
OA11	684640	235	0
IA12	3985088	1011	0
OA12	684096	238	0
IB1	3333520	1009	0
OB1	680928	237	0
IB2	3453632	1010	0
OB2	697040	241	0
IB3	3623264	1016	0
OB3	702080	240	0
IB4	3733920	1014	0
OB4	705488	239	0
IB5	3810912	1009	0
OB5	705856	237	0
IB6	3854544	1011	0
OB6	702528	235	0
IB7	4977376	1016	0
OB7	714720	237	0
IB8	4912352	1018	0
OB8	715120	237	0
IB9	4870144	1015	0
OB9	706640	236	0
IB10	4719216	1007	0
OB10	717520	240	0
IB11	4491008	1013	0
OB11	699600	237	0
IB12	4199136	1009	0
OB12	694704	239	0
IC1	3414048	1015	0
OC1	688176	239	0
IC2	3569744	1016	0
OC2	700864	240	0
IC3	3679360	1011	0
OC3	701328	238	0
IC4	3818240	1007	0
OC4	716800	241	0
IC5	3923088	1013	0
OC5	719664	240	0
IC6	4017584	1016	0
OC6	722752	240	0
IC7	5226464	1011	0
OC7	733120	240	0
IC8	5235920	1008	0
OC8	721888	236	0
IC9	5157152	1011	0
OC9	718848	237	0
IC10	4923840	1006	0
OC10	720320	239	0
IC11	4712160	1006	0
OC11	713456	240	0
IC12	4373632	1011	0
OC12	693632	236	0
ID1	3470304	1012	0
OD1	688256	238	0
ID2	3614832	1012	0
OD2	690688	237	0
ID3	3769616	1007	0
OD3	700256	237	0
ID4	3921344	1016	0
OD4	703536	236	0
ID5	4053616	1010	0
OD5	726512	241	0
ID6	4136400	1007	0
OD6	728096	238	0
ID7	5574464	1012	0
OD7	740352	240	0
ID8	5529264	1008	0
OD8	747344	242	0
ID9	5386112	1006	0
OD9	730352	239	0
ID10	5186368	1012	0
OD10	717984	237	0
ID11	4985344	1010	0
OD11	711104	238	0
ID12	4543728	1013	0
OD12	711136	241	0
IE1	3519264	1012	0
OE1	698944	242	0
IE2	3654048	1006	0
OE2	701680	240	0
IE3	3851472	1011	0
OE3	702192	237	0
IE4	3947776	1007	0
OE4	727696	243	0
IE5	4084976	1015	0
OE5	724272	240	0
IE6	4196512	1012	0
OE6	726032	237	0
IE7	5445904	1010	0
OE7	731600	236	0
IE8	5444064	1010	0
OE8	726368	236	0
IE9	5402304	1011	0
OE9	737312	241	0
IE10	5070736	1016	0
OE10	715168	236	0
IE11	4965792	1016	0
OE11	711616	238	0
IE12	4635136	1012	0
OE12	701776	238	0
IF1	3514880	1007	0
OF1	695168	241	0
IF2	3659312	1010	0
OF2	694544	238	0
IF3	3854336	1018	0
OF3	706240	239	0
IF4	3975376	1015	0
OF4	711136	239	0
IF5	4070544	1010	0
OF5	710336	237	0
IF6	4089136	1010	0
OF6	712800	236	0
IF7	5390816	1012	0
OF7	725584	237	0
IF8	5460160	1016	0
OF8	731488	239	0
IF9	5346384	1012	0
OF9	729616	239	0
IF10	5152528	1006	0
OF10	726656	240	0
IF11	4901536	1013	0
OF11	708672	238	0
IF12	4650336	1015	0
OF12	696224	237	0
IG1	3484224	1009	0
OG1	697184	243	0
IG2	3643168	1012	0
OG2	692384	238	0
IG3	3778752	1007	0
OG3	697232	238	0
IG4	3921216	1010	0
OG4	715168	242	0
IG5	3985184	1006	0
OG5	715776	240	0
IG6	4058272	1010	0
OG6	710656	238	0
IG7	5174064	1008	0
OG7	710112	235	0
IG8	5283360	1015	0
OG8	712576	236	0
IG9	5149216	1016	0
OG9	718688	239	0
IG10	5033248	1016	0
OG10	709664	238	0
IG11	4771040	1011	0
OG11	702432	238	0
IG12	4573808	1010	0
OG12	691984	236	0
IH1	3479152	1011	0
OH1	683728	239	0
IH2	3598352	1018	0
OH2	682512	237	0
IH3	3746624	1013	0
OH3	697328	240	0
IH4	3784832	1005	0
OH4	694432	237	0
IH5	3911328	1011	0
OH5	698000	238	0
IH6	3903504	1016	0
OH6	688656	234	0
IH7	5043936	1017	0
OH7	701424	235	0
IH8	4949488	1009	0
OH8	708848	238	0
IH9	4891552	1010	0
OH9	707792	239	0
IH10	4726784	1011	0
OH10	705472	240	0
IH11	4536288	1009	0
OH11	699632	240	0
IH12	4380592	1007	0
OH12	679440	235	0
```
