## Supplementary material for "A toolbox of Stable Integration Vectors (SIV) in the fission yeast *Schizosaccharomyces pombe*": Source data: S02_C020_T02_P0001_M1_X1_E3.quant

```
[instrument]
blockid	numofrow	numofcol	coversn	version	coverid	lamphours	blocksn	type	sn
21	8	12	*	1.3.2	*	*	*	ruo	272510497

[head]
version	name	operator	timestamp	expirytime	calibrationID
1.0.5	Quantitation	GUEST	*	*	*

[properties]
quantversion
0.2.5

[conditions]
BlkID	Run	ExcitationColor	EmissionColor	CameraBias	EmissionIndex	BlockTemperature	CameraGain	Point	SampleVolume	Step	ExposureIndex	CoverID	Time	SampleTemperature	CoverTemperature	ExcitationIndex	Stage	Exposure	Cycle
21	20190213smp49-60	x1	m1	*	1	59.988,60.0105,60,59.9987,60.003,60.0017	*	1	10	2	3	-1	1550062352.084	59.9985,59.9985,59.9975,59.9973,59.9975,59.9972	105.012	1	2	520	20

[quant]
region	quant	count	saturation
IA1	4167488	1013	0
OA1	718416	237	0
IA2	4535504	1008	0
OA2	730144	236	0
IA3	4713920	1008	0
OA3	737296	234	0
IA4	5051824	1016	0
OA4	750192	234	0
IA5	5320080	1017	0
OA5	761200	233	0
IA6	5407296	1010	0
OA6	793168	240	0
IA7	7859920	1006	0
OA7	811504	239	0
IA8	7962432	1013	0
OA8	809520	237	0
IA9	7843232	1016	0
OA9	799360	237	0
IA10	7503872	1017	0
OA10	784688	236	0
IA11	7042160	1017	0
OA11	764640	235	0
IA12	6392240	1011	0
OA12	749424	238	0
IB1	4409296	1009	0
OB1	727792	237	0
IB2	4767344	1010	0
OB2	760736	241	0
IB3	5215072	1016	0
OB3	775312	240	0
IB4	5576192	1014	0
OB4	794144	239	0
IB5	5846928	1009	0
OB5	810672	237	0
IB6	5992752	1011	0
OB6	808800	235	0
IB7	9281920	1016	0
OB7	843568	237	0
IB8	9105248	1018	0
OB8	845520	237	0
IB9	9013360	1015	0
OB9	832448	236	0
IB10	8602352	1007	0
OB10	834544	240	0
IB11	7896944	1013	0
OB11	798912	237	0
IB12	7028240	1009	0
OB12	776144	239	0
IC1	4629648	1015	0
OC1	742464	239	0
IC2	5066832	1016	0
OC2	771104	240	0
IC3	5407904	1011	0
OC3	783424	238	0
IC4	5870352	1007	0
OC4	815840	241	0
IC5	6163392	1013	0
OC5	833760	240	0
IC6	6442176	1016	0
OC6	852352	240	0
IC7	10065632	1011	0
OC7	882256	240	0
IC8	10132336	1008	0
OC8	873744	236	0
IC9	9892128	1011	0
OC9	862352	237	0
IC10	9218752	1006	0
OC10	848896	239	0
IC11	8590272	1006	0
OC11	830992	240	0
IC12	7563488	1011	0
OC12	784112	236	0
ID1	4802160	1012	0
OD1	746192	238	0
ID2	5213248	1012	0
OD2	766544	237	0
ID3	5698704	1007	0
OD3	790592	237	0
ID4	6133968	1016	0
OD4	810528	236	0
ID5	6558032	1010	0
OD5	854960	241	0
ID6	6835600	1007	0
OD6	874416	238	0
ID7	11077808	1012	0
OD7	906192	240	0
ID8	10989856	1008	0
OD8	913536	242	0
ID9	10580032	1006	0
OD9	888928	239	0
ID10	9938032	1012	0
OD10	861136	237	0
ID11	9386064	1010	0
OD11	835824	238	0
ID12	8047168	1013	0
OD12	810496	241	0
IE1	4950640	1012	0
OE1	756144	242	0
IE2	5371440	1006	0
OE2	777840	240	0
IE3	5916848	1011	0
OE3	790800	237	0
IE4	6257840	1007	0
OE4	840832	243	0
IE5	6625200	1015	0
OE5	848944	240	0
IE6	6992896	1012	0
OE6	876416	237	0
IE7	10730528	1010	0
OE7	897824	236	0
IE8	10731952	1010	0
OE8	889024	236	0
IE9	10610464	1011	0
OE9	900464	241	0
IE10	9589856	1016	0
OE10	854624	236	0
IE11	9302240	1016	0
OE11	835312	238	0
IE12	8316656	1012	0
OE12	801104	238	0
IF1	4959424	1007	0
OF1	753520	241	0
IF2	5380400	1010	0
OF2	766560	238	0
IF3	5917552	1018	0
OF3	794832	239	0
IF4	6303728	1015	0
OF4	815600	239	0
IF5	6648080	1010	0
OF5	829440	237	0
IF6	6700624	1010	0
OF6	841760	236	0
IF7	10553792	1012	0
OF7	876736	237	0
IF8	10752144	1016	0
OF8	883792	239	0
IF9	10448336	1012	0
OF9	881904	239	0
IF10	9924704	1006	0
OF10	864208	240	0
IF11	9107248	1013	0
OF11	825456	238	0
IF12	8355712	1015	0
OF12	791216	237	0
IG1	4858256	1009	0
OG1	751296	243	0
IG2	5311488	1012	0
OG2	757760	238	0
IG3	5742240	1007	0
OG3	777584	238	0
IG4	6148592	1010	0
OG4	807104	242	0
IG5	6387024	1006	0
OG5	816048	240	0
IG6	6588416	1010	0
OG6	824016	238	0
IG7	9918784	1008	0
OG7	837264	235	0
IG8	10203440	1015	0
OG8	846016	236	0
IG9	9816640	1016	0
OG9	846432	239	0
IG10	9481696	1016	0
OG10	826080	238	0
IG11	8738640	1011	0
OG11	807472	238	0
IG12	8150096	1010	0
OG12	773984	236	0
IH1	4833760	1011	0
OH1	733408	239	0
IH2	5152976	1018	0
OH2	738048	237	0
IH3	5617760	1013	0
OH3	767136	240	0
IH4	5783376	1005	0
OH4	771824	237	0
IH5	6144448	1011	0
OH5	785024	238	0
IH6	6092352	1016	0
OH6	778096	234	0
IH7	9493104	1017	0
OH7	809968	235	0
IH8	9249424	1009	0
OH8	824848	238	0
IH9	9109040	1010	0
OH9	814912	239	0
IH10	8601040	1011	0
OH10	802592	240	0
IH11	8052144	1009	0
OH11	786064	240	0
IH12	7593504	1007	0
OH12	755360	235	0
```
