## Supplementary material for "A toolbox of Stable Integration Vectors (SIV) in the fission yeast *Schizosaccharomyces pombe*": Source data: S02_C020_T02_P0001_M2_X2_E1.quant

```
[instrument]
blockid	numofrow	numofcol	coversn	version	coverid	lamphours	blocksn	type	sn
21	8	12	*	1.3.2	*	*	*	ruo	272510497

[head]
version	name	operator	timestamp	expirytime	calibrationID
1.0.5	Quantitation	GUEST	*	*	*

[properties]
quantversion
0.2.5

[conditions]
BlkID	Run	ExcitationColor	EmissionColor	CameraBias	EmissionIndex	BlockTemperature	CameraGain	Point	SampleVolume	Step	ExposureIndex	CoverID	Time	SampleTemperature	CoverTemperature	ExcitationIndex	Stage	Exposure	Cycle
21	20190213smp49-60	x2	m2	*	2	59.988,60.0105,60,59.9987,60.003,60.0017	*	1	10	2	1	-1	1550062348.849	59.9985,59.9985,59.9975,59.9973,59.9975,59.9972	105.012	2	2	100	20

[quant]
region	quant	count	saturation
IA1	3074352	1006	0
OA1	673584	240	0
IA2	3180496	1009	0
OA2	675056	239	0
IA3	3163184	1008	0
OA3	671152	238	0
IA4	3206480	1015	0
OA4	670144	239	0
IA5	3231760	1011	0
OA5	663840	237	0
IA6	3220368	1009	0
OA6	656176	235	0
IA7	3332272	1009	0
OA7	656576	235	0
IA8	3358720	1012	0
OA8	666912	239	0
IA9	3382656	1016	0
OA9	654336	235	0
IA10	3358512	1015	0
OA10	657520	236	0
IA11	3308160	1005	0
OA11	681152	245	0
IA12	3287408	1005	0
OA12	673856	241	0
IB1	3118560	1007	0
OB1	676096	241	0
IB2	3180944	1011	0
OB2	672144	239	0
IB3	3270928	1016	0
OB3	656336	234	0
IB4	3280704	1010	0
OB4	662144	236	0
IB5	3303744	1005	0
OB5	664768	237	0
IB6	3336832	1010	0
OB6	665888	238	0
IB7	3511600	1016	0
OB7	655664	234	0
IB8	3491696	1016	0
OB8	654128	234	0
IB9	3463120	1009	0
OB9	665824	239	0
IB10	3457248	1008	0
OB10	664656	238	0
IB11	3428880	1011	0
OB11	671200	240	0
IB12	3367648	1010	0
OB12	672016	241	0
IC1	3184048	1016	0
OC1	662864	236	0
IC2	3248032	1015	0
OC2	673072	239	0
IC3	3281424	1009	0
OC3	660864	236	0
IC4	3354384	1011	0
OC4	668336	238	0
IC5	3394784	1014	0
OC5	663616	237	0
IC6	3448784	1014	0
OC6	662304	237	0
IC7	3590384	1009	0
OC7	668928	238	0
IC8	3600896	1008	0
OC8	671456	239	0
IC9	3589776	1010	0
OC9	674464	241	0
IC10	3536064	1005	0
OC10	682112	244	0
IC11	3478400	1007	0
OC11	658208	235	0
IC12	3478368	1008	0
OC12	661232	237	0
ID1	3196720	1010	0
OD1	671104	239	0
ID2	3269792	1009	0
OD2	660048	235	0
ID3	3359680	1008	0
OD3	675088	240	0
ID4	3422512	1015	0
OD4	669456	239	0
ID5	3470352	1006	0
OD5	684464	244	0
ID6	3506976	1010	0
OD6	662384	236	0
ID7	3774800	1011	0
OD7	676672	240	0
ID8	3742464	1008	0
OD8	669424	238	0
ID9	3690160	1010	0
OD9	661936	236	0
ID10	3641104	1009	0
OD10	661296	236	0
ID11	3587408	1010	0
OD11	661936	237	0
ID12	3498832	1014	0
OD12	669840	240	0
IE1	3232736	1008	0
OE1	663040	237	0
IE2	3314832	1011	0
OE2	663616	237	0
IE3	3408784	1009	0
OE3	668560	238	0
IE4	3455616	1008	0
OE4	677840	242	0
IE5	3508992	1014	0
OE5	668736	239	0
IE6	3565104	1011	0
OE6	661744	236	0
IE7	3700640	1008	0
OE7	672592	239	0
IE8	3721408	1010	0
OE8	662448	236	0
IE9	3737248	1012	0
OE9	669648	239	0
IE10	3652704	1016	0
OE10	653488	234	0
IE11	3632384	1014	0
OE11	666320	238	0
IE12	3542640	1007	0
OE12	680528	244	0
IF1	3258640	1009	0
OF1	660752	236	0
IF2	3325040	1010	0
OF2	678880	242	0
IF3	3443760	1018	0
OF3	663456	236	0
IF4	3489504	1013	0
OF4	670048	239	0
IF5	3532592	1008	0
OF5	664512	237	0
IF6	3519232	1008	0
OF6	668416	238	0
IF7	3706080	1009	0
OF7	676176	241	0
IF8	3751536	1016	0
OF8	664096	237	0
IF9	3729712	1009	0
OF9	671440	239	0
IF10	3679280	1005	0
OF10	685616	245	0
IF11	3634976	1015	0
OF11	660144	236	0
IF12	3579824	1015	0
OF12	655296	235	0
IG1	3270592	1017	0
OG1	646320	231	0
IG2	3338064	1011	0
OG2	669792	238	0
IG3	3411424	1007	0
OG3	671040	238	0
IG4	3480288	1010	0
OG4	665968	237	0
IG5	3510160	1006	0
OG5	671680	239	0
IG6	3540672	1009	0
OG6	671216	239	0
IG7	3659744	1007	0
OG7	665584	237	0
IG8	3726896	1017	0
OG8	651104	232	0
IG9	3690272	1015	0
OG9	665600	238	0
IG10	3679104	1014	0
OG10	667024	238	0
IG11	3605776	1011	0
OG11	661616	236	0
IG12	3597808	1010	0
OG12	662992	236	0
IH1	3247632	1009	0
OH1	678752	242	0
IH2	3319776	1016	0
OH2	658032	234	0
IH3	3383152	1009	0
OH3	666768	237	0
IH4	3388128	1003	0
OH4	668944	239	0
IH5	3471280	1011	0
OH5	665104	238	0
IH6	3450288	1014	0
OH6	670448	240	0
IH7	3649072	1017	0
OH7	651040	232	0
IH8	3583184	1007	0
OH8	665600	238	0
IH9	3595920	1010	0
OH9	661584	237	0
IH10	3564992	1011	0
OH10	662496	237	0
IH11	3527760	1008	0
OH11	671328	241	0
IH12	3520704	1007	0
OH12	655648	235	0
```
