## Supplementary material for "A toolbox of Stable Integration Vectors (SIV) in the fission yeast *Schizosaccharomyces pombe*": Source data: S02_C020_T02_P0001_M2_X2_E2.quant

```
[instrument]
blockid	numofrow	numofcol	coversn	version	coverid	lamphours	blocksn	type	sn
21	8	12	*	1.3.2	*	*	*	ruo	272510497

[head]
version	name	operator	timestamp	expirytime	calibrationID
1.0.5	Quantitation	GUEST	*	*	*

[properties]
quantversion
0.2.5

[conditions]
BlkID	Run	ExcitationColor	EmissionColor	CameraBias	EmissionIndex	BlockTemperature	CameraGain	Point	SampleVolume	Step	ExposureIndex	CoverID	Time	SampleTemperature	CoverTemperature	ExcitationIndex	Stage	Exposure	Cycle
21	20190213smp49-60	x2	m2	*	2	59.988,60.0105,60,59.9987,60.003,60.0017	*	1	10	2	2	-1	1550062349.528	59.9985,59.9985,59.9975,59.9973,59.9975,59.9972	105.012	2	2	430	20

[quant]
region	quant	count	saturation
IA1	4056192	1006	0
OA1	712592	240	0
IA2	4466224	1009	0
OA2	713104	239	0
IA3	4393424	1008	0
OA3	703824	238	0
IA4	4544000	1015	0
OA4	704752	239	0
IA5	4706992	1011	0
OA5	698224	237	0
IA6	4713648	1009	0
OA6	689840	235	0
IA7	5191760	1009	0
OA7	695712	235	0
IA8	5293728	1012	0
OA8	710448	239	0
IA9	5381792	1016	0
OA9	695808	235	0
IA10	5265232	1015	0
OA10	701552	236	0
IA11	5170800	1005	0
OA11	730912	245	0
IA12	5045104	1005	0
OA12	717504	241	0
IB1	4250160	1007	0
OB1	713104	241	0
IB2	4448528	1011	0
OB2	706928	239	0
IB3	4782848	1016	0
OB3	692560	234	0
IB4	4931648	1010	0
OB4	700880	236	0
IB5	5088128	1005	0
OB5	703712	237	0
IB6	5193264	1010	0
OB6	703936	238	0
IB7	5897968	1016	0
OB7	699904	234	0
IB8	5856064	1016	0
OB8	699328	234	0
IB9	5834720	1009	0
OB9	712320	239	0
IB10	5782272	1008	0
OB10	713984	238	0
IB11	5645584	1011	0
OB11	717744	240	0
IB12	5394992	1010	0
OB12	718352	241	0
IC1	4424224	1016	0
OC1	695984	236	0
IC2	4699856	1015	0
OC2	706784	239	0
IC3	4899504	1009	0
OC3	698544	236	0
IC4	5225728	1011	0
OC4	706880	238	0
IC5	5394368	1014	0
OC5	704112	237	0
IC6	5646736	1014	0
OC6	706944	237	0
IC7	6324096	1009	0
OC7	717440	238	0
IC8	6405200	1008	0
OC8	722256	239	0
IC9	6350048	1010	0
OC9	725376	241	0
IC10	6132880	1005	0
OC10	731056	244	0
IC11	5906304	1007	0
OC11	706240	235	0
IC12	5885504	1008	0
OC12	711152	237	0
ID1	4565504	1010	0
OD1	701776	239	0
ID2	4851808	1009	0
OD2	693696	235	0
ID3	5261456	1008	0
OD3	712800	240	0
ID4	5508816	1015	0
OD4	709536	239	0
ID5	5805056	1006	0
OD5	730832	244	0
ID6	5955072	1010	0
OD6	711232	236	0
ID7	7065184	1011	0
OD7	728816	240	0
ID8	7001648	1008	0
OD8	723184	238	0
ID9	6787712	1010	0
OD9	712944	236	0
ID10	6578128	1009	0
OD10	713824	236	0
ID11	6330624	1010	0
OD11	715536	237	0
ID12	5918992	1014	0
OD12	716160	240	0
IE1	4726544	1008	0
OE1	696080	237	0
IE2	5043488	1011	0
OE2	701520	237	0
IE3	5447456	1009	0
OE3	707248	238	0
IE4	5688960	1008	0
OE4	722560	242	0
IE5	5909584	1014	0
OE5	717088	239	0
IE6	6166064	1011	0
OE6	711904	236	0
IE7	6778016	1008	0
OE7	727472	239	0
IE8	6858960	1010	0
OE8	718976	236	0
IE9	6949024	1012	0
OE9	726448	239	0
IE10	6554384	1016	0
OE10	707888	234	0
IE11	6507376	1014	0
OE11	720432	238	0
IE12	6146576	1007	0
OE12	732112	244	0
IF1	4840880	1009	0
OF1	695104	236	0
IF2	5082672	1010	0
OF2	717488	242	0
IF3	5530224	1018	0
OF3	704032	236	0
IF4	5811568	1013	0
OF4	713872	239	0
IF5	6052432	1008	0
OF5	709664	237	0
IF6	6012976	1008	0
OF6	716016	238	0
IF7	6807744	1009	0
OF7	731984	241	0
IF8	6988896	1016	0
OF8	720064	237	0
IF9	6976720	1009	0
OF9	731840	239	0
IF10	6797456	1005	0
OF10	744912	245	0
IF11	6515792	1015	0
OF11	712576	236	0
IF12	6255008	1015	0
OF12	705168	235	0
IG1	4768336	1017	0
OG1	677792	231	0
IG2	5101296	1011	0
OG2	704272	238	0
IG3	5435184	1007	0
OG3	704864	238	0
IG4	5771616	1010	0
OG4	704752	237	0
IG5	5915968	1006	0
OG5	710768	239	0
IG6	6073712	1009	0
OG6	714896	239	0
IG7	6577808	1007	0
OG7	713984	237	0
IG8	6823360	1017	0
OG8	700480	232	0
IG9	6702720	1015	0
OG9	719840	238	0
IG10	6640752	1014	0
OG10	719184	238	0
IG11	6371680	1011	0
OG11	710416	236	0
IG12	6328864	1010	0
OG12	709568	236	0
IH1	4802080	1009	0
OH1	710080	242	0
IH2	5004368	1016	0
OH2	688848	234	0
IH3	5348192	1009	0
OH3	700656	237	0
IH4	5433616	1003	0
OH4	708720	239	0
IH5	5761088	1011	0
OH5	705648	238	0
IH6	5672224	1014	0
OH6	709728	240	0
IH7	6489408	1017	0
OH7	695968	232	0
IH8	6328288	1007	0
OH8	712528	238	0
IH9	6379040	1010	0
OH9	706736	237	0
IH10	6225232	1011	0
OH10	705664	237	0
IH11	6092912	1008	0
OH11	717168	241	0
IH12	6058496	1007	0
OH12	700816	235	0
```
