## Supplementary material for "A toolbox of Stable Integration Vectors (SIV) in the fission yeast *Schizosaccharomyces pombe*": Source data: S02_C020_T02_P0001_M3_X3_E1.quant

```
[instrument]
blockid	numofrow	numofcol	coversn	version	coverid	lamphours	blocksn	type	sn
21	8	12	*	1.3.2	*	*	*	ruo	272510497

[head]
version	name	operator	timestamp	expirytime	calibrationID
1.0.5	Quantitation	GUEST	*	*	*

[properties]
quantversion
0.2.5

[conditions]
BlkID	Run	ExcitationColor	EmissionColor	CameraBias	EmissionIndex	BlockTemperature	CameraGain	Point	SampleVolume	Step	ExposureIndex	CoverID	Time	SampleTemperature	CoverTemperature	ExcitationIndex	Stage	Exposure	Cycle
21	20190213smp49-60	x3	m3	*	3	59.988,60.0105,60,59.9987,60.003,60.0017	*	1	10	2	1	-1	1550062344.807	59.9985,59.9985,59.9975,59.9973,59.9975,59.9972	105.012	3	2	125	20

[quant]
region	quant	count	saturation
IA1	2941376	1011	0
OA1	669120	238	0
IA2	2968768	1011	0
OA2	666880	237	0
IA3	2991920	1008	0
OA3	670832	239	0
IA4	3003904	1014	0
OA4	669152	239	0
IA5	3018272	1008	0
OA5	662336	237	0
IA6	3001072	1009	0
OA6	658512	236	0
IA7	3010400	1010	0
OA7	659472	237	0
IA8	3016368	1013	0
OA8	666880	240	0
IA9	3028160	1014	0
OA9	660160	238	0
IA10	2992768	1014	0
OA10	656736	237	0
IA11	2962624	1006	0
OA11	678624	244	0
IA12	2942672	1009	0
OA12	662800	239	0
IB1	2944512	1007	0
OB1	668816	238	0
IB2	2979344	1011	0
OB2	669040	238	0
IB3	3019632	1012	0
OB3	664512	237	0
IB4	3015664	1008	0
OB4	661920	236	0
IB5	3029536	1006	0
OB5	668896	239	0
IB6	3049168	1011	0
OB6	665664	238	0
IB7	3065792	1014	0
OB7	663392	238	0
IB8	3062176	1016	0
OB8	649504	233	0
IB9	3031680	1007	0
OB9	662960	239	0
IB10	3018384	1009	0
OB10	657600	237	0
IB11	3020144	1013	0
OB11	662128	239	0
IB12	3006960	1013	0
OB12	660736	238	0
IC1	2976704	1015	0
OC1	661648	236	0
IC2	2999920	1011	0
OC2	662768	236	0
IC3	3007456	1003	0
OC3	677728	241	0
IC4	3057552	1013	0
OC4	658528	235	0
IC5	3078928	1015	0
OC5	661248	237	0
IC6	3111824	1016	0
OC6	655728	234	0
IC7	3097136	1008	0
OC7	667408	238	0
IC8	3083312	1008	0
OC8	670672	240	0
IC9	3066624	1010	0
OC9	669488	241	0
IC10	3031024	1008	0
OC10	671792	243	0
IC11	3007216	1007	0
OC11	655328	236	0
IC12	3072160	1009	0
OC12	658064	237	0
ID1	2969824	1009	0
OD1	667792	238	0
ID2	2997440	1006	0
OD2	677008	241	0
ID3	3053600	1011	0
OD3	665600	237	0
ID4	3090640	1015	0
OD4	667072	238	0
ID5	3096640	1007	0
OD5	678160	242	0
ID6	3129248	1010	0
OD6	663152	237	0
ID7	3163392	1010	0
OD7	669008	239	0
ID8	3161024	1008	0
OD8	662912	238	0
ID9	3085232	1008	0
OD9	660624	238	0
ID10	3055328	1003	0
OD10	667648	241	0
ID11	3050112	1012	0
OD11	653504	236	0
ID12	3001056	1010	0
OD12	663312	239	0
IE1	2972720	1006	0
OE1	661296	236	0
IE2	3031952	1012	0
OE2	664400	237	0
IE3	3070896	1010	0
OE3	671232	239	0
IE4	3097520	1009	0
OE4	671504	240	0
IE5	3128544	1013	0
OE5	668416	239	0
IE6	3143904	1008	0
OE6	665072	237	0
IE7	3139776	1008	0
OE7	661952	236	0
IE8	3121040	1008	0
OE8	659728	236	0
IE9	3113280	1010	0
OE9	671616	241	0
IE10	3095120	1016	0
OE10	645488	233	0
IE11	3050944	1012	0
OE11	663440	240	0
IE12	3018560	1011	0
OE12	655536	237	0
IF1	2992464	1011	0
OF1	664272	237	0
IF2	3021120	1011	0
OF2	667888	238	0
IF3	3079760	1015	0
OF3	672432	239	0
IF4	3096368	1010	0
OF4	678576	242	0
IF5	3106336	1004	0
OF5	669584	240	0
IF6	3124864	1011	0
OF6	664368	237	0
IF7	3143936	1012	0
OF7	657824	236	0
IF8	3135456	1014	0
OF8	666736	239	0
IF9	3107968	1012	0
OF9	658432	237	0
IF10	3069088	1006	0
OF10	664720	240	0
IF11	3057072	1012	0
OF11	664496	239	0
IF12	3037248	1016	0
OF12	665088	240	0
IG1	3002304	1018	0
OG1	664736	237	0
IG2	3030624	1013	0
OG2	675888	240	0
IG3	3052608	1008	0
OG3	669568	238	0
IG4	3080512	1006	0
OG4	663808	236	0
IG5	3096032	1008	0
OG5	682208	244	0
IG6	3127360	1013	0
OG6	668448	239	0
IG7	3098032	1006	0
OG7	666304	239	0
IG8	3111568	1012	0
OG8	659120	236	0
IG9	3088928	1015	0
OG9	663536	239	0
IG10	3076736	1013	0
OG10	670096	241	0
IG11	3031872	1009	0
OG11	664816	240	0
IG12	3005424	1006	0
OG12	662624	239	0
IH1	2965600	1007	0
OH1	667184	238	0
IH2	3009632	1011	0
OH2	664304	237	0
IH3	3032336	1007	0
OH3	667536	238	0
IH4	3055104	1012	0
OH4	663472	237	0
IH5	3072528	1011	0
OH5	659840	236	0
IH6	3080112	1014	0
OH6	667088	239	0
IH7	3094016	1015	0
OH7	660672	237	0
IH8	3053184	1010	0
OH8	666064	239	0
IH9	3039520	1008	0
OH9	661248	238	0
IH10	3020592	1011	0
OH10	650944	236	0
IH11	2996368	1008	0
OH11	659072	239	0
IH12	2970960	1006	0
OH12	659792	239	0
```
