## Supplementary material for "A toolbox of Stable Integration Vectors (SIV) in the fission yeast *Schizosaccharomyces pombe*": Source data: S02_C020_T02_P0001_M3_X3_E2.quant

```
[instrument]
blockid	numofrow	numofcol	coversn	version	coverid	lamphours	blocksn	type	sn
21	8	12	*	1.3.2	*	*	*	ruo	272510497

[head]
version	name	operator	timestamp	expirytime	calibrationID
1.0.5	Quantitation	GUEST	*	*	*

[properties]
quantversion
0.2.5

[conditions]
BlkID	Run	ExcitationColor	EmissionColor	CameraBias	EmissionIndex	BlockTemperature	CameraGain	Point	SampleVolume	Step	ExposureIndex	CoverID	Time	SampleTemperature	CoverTemperature	ExcitationIndex	Stage	Exposure	Cycle
21	20190213smp49-60	x3	m3	*	3	59.988,60.0105,60,59.9987,60.003,60.0017	*	1	10	2	2	-1	1550062345.504	59.9985,59.9985,59.9975,59.9973,59.9975,59.9972	105.012	3	2	560	20

[quant]
region	quant	count	saturation
IA1	3441856	1011	0
OA1	708000	238	0
IA2	3565824	1011	0
OA2	709152	237	0
IA3	3657376	1008	0
OA3	708944	239	0
IA4	3714320	1014	0
OA4	704544	239	0
IA5	3854672	1008	0
OA5	698704	237	0
IA6	3796416	1009	0
OA6	693008	236	0
IA7	3837920	1010	0
OA7	692816	237	0
IA8	3859840	1013	0
OA8	702896	240	0
IA9	3922384	1014	0
OA9	695920	238	0
IA10	3771184	1014	0
OA10	692624	237	0
IA11	3692896	1006	0
OA11	717296	244	0
IA12	3586528	1009	0
OA12	697136	239	0
IB1	3504672	1007	0
OB1	707264	238	0
IB2	3608176	1011	0
OB2	707136	238	0
IB3	3769024	1012	0
OB3	700144	237	0
IB4	3842176	1008	0
OB4	698800	236	0
IB5	3918864	1006	0
OB5	704816	239	0
IB6	4004768	1011	0
OB6	702720	238	0
IB7	4066560	1014	0
OB7	698880	238	0
IB8	4026096	1016	0
OB8	682576	233	0
IB9	3992224	1007	0
OB9	696704	239	0
IB10	3910944	1009	0
OB10	692400	237	0
IB11	3903168	1013	0
OB11	700112	239	0
IB12	3821392	1013	0
OB12	693584	238	0
IC1	3580704	1015	0
OC1	698192	236	0
IC2	3702000	1011	0
OC2	697312	236	0
IC3	3834160	1003	0
OC3	712848	241	0
IC4	3978832	1013	0
OC4	694384	235	0
IC5	4081584	1015	0
OC5	699296	237	0
IC6	4232928	1016	0
OC6	692400	234	0
IC7	4244592	1008	0
OC7	705696	238	0
IC8	4216800	1008	0
OC8	709072	240	0
IC9	4137760	1010	0
OC9	707312	241	0
IC10	4018992	1008	0
OC10	707456	243	0
IC11	3925584	1007	0
OC11	689952	236	0
IC12	4166464	1009	0
OC12	694208	237	0
ID1	3613280	1009	0
OD1	701552	238	0
ID2	3747488	1006	0
OD2	711856	241	0
ID3	3964576	1011	0
OD3	701552	237	0
ID4	4094720	1015	0
OD4	706592	238	0
ID5	4246736	1007	0
OD5	721408	242	0
ID6	4381696	1010	0
OD6	710016	237	0
ID7	4518192	1010	0
OD7	717424	239	0
ID8	4542192	1008	0
OD8	710912	238	0
ID9	4279840	1008	0
OD9	701424	238	0
ID10	4149056	1003	0
OD10	707392	241	0
ID11	4052192	1012	0
OD11	689760	236	0
ID12	3828128	1010	0
OD12	693840	239	0
IE1	3658960	1006	0
OE1	696512	236	0
IE2	3828896	1012	0
OE2	705120	237	0
IE3	4028192	1010	0
OE3	712752	239	0
IE4	4192480	1009	0
OE4	716848	240	0
IE5	4309920	1013	0
OE5	714736	239	0
IE6	4463792	1008	0
OE6	715536	237	0
IE7	4447040	1008	0
OE7	714832	236	0
IE8	4374896	1008	0
OE8	703856	236	0
IE9	4349792	1010	0
OE9	715408	241	0
IE10	4199568	1016	0
OE10	684576	233	0
IE11	4079072	1012	0
OE11	705088	240	0
IE12	3894560	1011	0
OE12	688880	237	0
IF1	3694592	1011	0
OF1	698896	237	0
IF2	3824880	1011	0
OF2	708256	238	0
IF3	4036640	1015	0
OF3	711056	239	0
IF4	4191776	1010	0
OF4	721328	242	0
IF5	4304816	1004	0
OF5	715424	240	0
IF6	4356416	1011	0
OF6	709264	237	0
IF7	4412560	1012	0
OF7	704144	236	0
IF8	4389152	1014	0
OF8	711920	239	0
IF9	4325008	1012	0
OF9	701232	237	0
IF10	4192048	1006	0
OF10	706976	240	0
IF11	4094448	1012	0
OF11	700480	239	0
IF12	3932256	1016	0
OF12	697632	240	0
IG1	3673040	1018	0
OG1	701936	237	0
IG2	3826528	1013	0
OG2	715280	240	0
IG3	3975072	1008	0
OG3	710448	238	0
IG4	4127344	1006	0
OG4	704688	236	0
IG5	4217728	1008	0
OG5	727040	244	0
IG6	4318832	1013	0
OG6	710816	239	0
IG7	4272304	1006	0
OG7	708176	239	0
IG8	4286320	1012	0
OG8	697536	236	0
IG9	4201968	1015	0
OG9	704832	239	0
IG10	4130960	1013	0
OG10	707216	241	0
IG11	3995936	1009	0
OG11	700880	240	0
IG12	3874112	1006	0
OG12	697024	239	0
IH1	3633024	1007	0
OH1	702608	238	0
IH2	3752816	1011	0
OH2	702240	237	0
IH3	3915328	1007	0
OH3	708784	238	0
IH4	4006688	1012	0
OH4	704240	237	0
IH5	4111136	1011	0
OH5	699872	236	0
IH6	4133312	1014	0
OH6	709296	239	0
IH7	4187968	1015	0
OH7	699840	237	0
IH8	4080224	1010	0
OH8	702704	239	0
IH9	4053840	1008	0
OH9	699616	238	0
IH10	3953648	1011	0
OH10	689536	236	0
IH11	3872064	1008	0
OH11	691376	239	0
IH12	3753168	1006	0
OH12	690368	239	0
```
