## Supplementary material for "A toolbox of Stable Integration Vectors (SIV) in the fission yeast *Schizosaccharomyces pombe*": Source data: S02_C020_T02_P0001_M4_X4_E1.quant

```
[instrument]
blockid	numofrow	numofcol	coversn	version	coverid	lamphours	blocksn	type	sn
21	8	12	*	1.3.2	*	*	*	ruo	272510497

[head]
version	name	operator	timestamp	expirytime	calibrationID
1.0.5	Quantitation	GUEST	*	*	*

[properties]
quantversion
0.2.5

[conditions]
BlkID	Run	ExcitationColor	EmissionColor	CameraBias	EmissionIndex	BlockTemperature	CameraGain	Point	SampleVolume	Step	ExposureIndex	CoverID	Time	SampleTemperature	CoverTemperature	ExcitationIndex	Stage	Exposure	Cycle
21	20190213smp49-60	x4	m4	*	4	59.988,60.0105,60,59.9987,60.003,60.0017	*	1	10	2	1	-1	1550062346.801	59.9985,59.9985,59.9975,59.9973,59.9975,59.9972	105.012	4	2	150	20

[quant]
region	quant	count	saturation
IA1	3492816	1011	0
OA1	680560	239	0
IA2	3572576	1007	0
OA2	681744	239	0
IA3	3707872	1009	0
OA3	683456	240	0
IA4	3805440	1013	0
OA4	677488	238	0
IA5	3854992	1009	0
OA5	671920	237	0
IA6	3900064	1003	0
OA6	675216	239	0
IA7	3970416	1008	0
OA7	668640	236	0
IA8	3977104	1010	0
OA8	674848	238	0
IA9	3968976	1011	0
OA9	675104	239	0
IA10	3938688	1012	0
OA10	677216	239	0
IA11	3845728	1006	0
OA11	673280	238	0
IA12	3776208	1007	0
OA12	676736	239	0
IB1	3564688	1004	0
OB1	686208	241	0
IB2	3706368	1012	0
OB2	679472	239	0
IB3	3889776	1008	0
OB3	681696	239	0
IB4	3988992	1006	0
OB4	679808	238	0
IB5	4090560	1004	0
OB5	676592	238	0
IB6	4158432	1011	0
OB6	667648	236	0
IB7	4259856	1016	0
OB7	660208	233	0
IB8	4217088	1014	0
OB8	670448	236	0
IB9	4169888	1004	0
OB9	690448	244	0
IB10	4137296	1007	0
OB10	677888	239	0
IB11	4030720	1012	0
OB11	677936	239	0
IB12	3894416	1015	0
OB12	660432	234	0
IC1	3688896	1011	0
OC1	678752	239	0
IC2	3842272	1007	0
OC2	673056	237	0
IC3	4032688	1004	0
OC3	673680	237	0
IC4	4160176	1008	0
OC4	680592	239	0
IC5	4284192	1015	0
OC5	668016	235	0
IC6	4386784	1015	0
OC6	666000	234	0
IC7	4426208	1006	0
OC7	687392	241	0
IC8	4421344	1007	0
OC8	677248	238	0
IC9	4416944	1011	0
OC9	684032	241	0
IC10	4304240	1010	0
OC10	673776	238	0
IC11	4160832	1009	0
OC11	668144	236	0
IC12	4001424	1009	0
OC12	667984	236	0
ID1	3772304	1007	0
OD1	674432	237	0
ID2	3939568	1008	0
OD2	669472	235	0
ID3	4191616	1011	0
OD3	688192	242	0
ID4	4330064	1014	0
OD4	676960	237	0
ID5	4496672	1009	0
OD5	685968	240	0
ID6	4591152	1006	0
OD6	674832	236	0
ID7	4720768	1009	0
OD7	686176	240	0
ID8	4665152	1005	0
OD8	692976	242	0
ID9	4593680	1006	0
OD9	679920	238	0
ID10	4468288	1002	0
OD10	681104	239	0
ID11	4325376	1007	0
OD11	673552	236	0
ID12	4127168	1006	0
OD12	677312	238	0
IE1	3845536	1008	0
OE1	684576	241	0
IE2	4041280	1013	0
OE2	672592	236	0
IE3	4276272	1008	0
OE3	688496	241	0
IE4	4420768	1007	0
OE4	677680	238	0
IE5	4560736	1009	0
OE5	684992	240	0
IE6	4716688	1007	0
OE6	683376	239	0
IE7	4714160	1006	0
OE7	682544	238	0
IE8	4663792	1003	0
OE8	681280	238	0
IE9	4686512	1009	0
OE9	677232	237	0
IE10	4533984	1010	0
OE10	683216	240	0
IE11	4422544	1011	0
OE11	683424	240	0
IE12	4232944	1010	0
OE12	682064	240	0
IF1	3886768	1011	0
OF1	672624	237	0
IF2	4033248	1006	0
OF2	681280	239	0
IF3	4295824	1011	0
OF3	685632	240	0
IF4	4484432	1007	0
OF4	684272	239	0
IF5	4619488	1006	0
OF5	672928	236	0
IF6	4648416	1008	0
OF6	676352	237	0
IF7	4737440	1009	0
OF7	682208	238	0
IF8	4730656	1013	0
OF8	682640	238	0
IF9	4687760	1009	0
OF9	684960	239	0
IF10	4569056	1006	0
OF10	683360	239	0
IF11	4426128	1008	0
OF11	687792	241	0
IF12	4281216	1014	0
OF12	672688	236	0
IG1	3852832	1012	0
OG1	679248	239	0
IG2	4046016	1009	0
OG2	685072	241	0
IG3	4238304	1002	0
OG3	685056	239	0
IG4	4454544	1008	0
OG4	671600	235	0
IG5	4549232	1008	0
OG5	686336	241	0
IG6	4663216	1011	0
OG6	686400	241	0
IG7	4634560	1006	0
OG7	680176	238	0
IG8	4641504	1008	0
OG8	686896	240	0
IG9	4569600	1013	0
OG9	673600	236	0
IG10	4515360	1014	0
OG10	675776	237	0
IG11	4384608	1011	0
OG11	685008	240	0
IG12	4276320	1005	0
OG12	669456	235	0
IH1	3836544	1008	0
OH1	670688	236	0
IH2	3989248	1006	0
OH2	669744	235	0
IH3	4204560	1006	0
OH3	686160	240	0
IH4	4310240	1009	0
OH4	678944	238	0
IH5	4449392	1007	0
OH5	672240	236	0
IH6	4496384	1016	0
OH6	662944	233	0
IH7	4602336	1016	0
OH7	671376	235	0
IH8	4454448	1009	0
OH8	685552	240	0
IH9	4441056	1006	0
OH9	669328	236	0
IH10	4333296	1010	0
OH10	673888	237	0
IH11	4272400	1011	0
OH11	673104	237	0
IH12	4153088	1009	0
OH12	676912	238	0
```
