## Supplementary material for "A toolbox of Stable Integration Vectors (SIV) in the fission yeast *Schizosaccharomyces pombe*": Source data: S02_C020_T02_P0001_M4_X4_E2.quant

```
[instrument]
blockid	numofrow	numofcol	coversn	version	coverid	lamphours	blocksn	type	sn
21	8	12	*	1.3.2	*	*	*	ruo	272510497

[head]
version	name	operator	timestamp	expirytime	calibrationID
1.0.5	Quantitation	GUEST	*	*	*

[properties]
quantversion
0.2.5

[conditions]
BlkID	Run	ExcitationColor	EmissionColor	CameraBias	EmissionIndex	BlockTemperature	CameraGain	Point	SampleVolume	Step	ExposureIndex	CoverID	Time	SampleTemperature	CoverTemperature	ExcitationIndex	Stage	Exposure	Cycle
21	20190213smp49-60	x4	m4	*	4	59.988,60.0105,60,59.9987,60.003,60.0017	*	1	10	2	2	-1	1550062347.500	59.9985,59.9985,59.9975,59.9973,59.9975,59.9972	105.012	4	2	800	20

[quant]
region	quant	count	saturation
IA1	6526704	1011	0
OA1	765280	239	0
IA2	7002080	1007	0
OA2	770656	239	0
IA3	7691632	1009	0
OA3	771952	240	0
IA4	8197760	1013	0
OA4	760464	238	0
IA5	8534768	1009	0
OA5	759088	237	0
IA6	8890560	1003	0
OA6	766608	239	0
IA7	9207552	1008	0
OA7	763120	236	0
IA8	9258544	1010	0
OA8	774688	238	0
IA9	9211712	1011	0
OA9	775760	239	0
IA10	9009456	1012	0
OA10	777296	239	0
IA11	8620608	1006	0
OA11	777824	238	0
IA12	8206832	1007	0
OA12	768288	239	0
IB1	7018256	1004	0
OB1	769040	241	0
IB2	7666560	1012	0
OB2	765328	239	0
IB3	8665520	1008	0
OB3	766992	239	0
IB4	9273136	1006	0
OB4	768160	238	0
IB5	9850624	1004	0
OB5	770256	238	0
IB6	10158112	1011	0
OB6	761664	236	0
IB7	10650688	1016	0
OB7	756160	233	0
IB8	10474160	1014	0
OB8	769648	236	0
IB9	10344448	1004	0
OB9	798128	244	0
IB10	10147536	1007	0
OB10	789264	239	0
IB11	9524976	1012	0
OB11	787440	239	0
IB12	8766000	1015	0
OB12	757584	234	0
IC1	7593472	1011	0
OC1	759984	239	0
IC2	8458976	1007	0
OC2	762960	237	0
IC3	9478144	1004	0
OC3	768272	237	0
IC4	10142336	1008	0
OC4	771216	239	0
IC5	10768720	1015	0
OC5	757184	235	0
IC6	11366288	1015	0
OC6	763920	234	0
IC7	11634592	1006	0
OC7	791840	241	0
IC8	11661152	1007	0
OC8	789056	238	0
IC9	11594048	1011	0
OC9	794912	241	0
IC10	11036400	1010	0
OC10	780384	238	0
IC11	10286512	1009	0
OC11	778944	236	0
IC12	9375808	1009	0
OC12	771856	236	0
ID1	8046032	1007	0
OD1	752928	237	0
ID2	8920480	1008	0
OD2	753296	235	0
ID3	10227392	1011	0
OD3	784368	242	0
ID4	10985376	1014	0
OD4	767632	237	0
ID5	11960864	1009	0
OD5	786976	240	0
ID6	12515824	1006	0
OD6	787872	236	0
ID7	13162272	1009	0
OD7	803904	240	0
ID8	12949088	1005	0
OD8	814512	242	0
ID9	12597680	1006	0
OD9	795584	238	0
ID10	11982800	1002	0
OD10	801360	239	0
ID11	11133568	1007	0
OD11	788720	236	0
ID12	10109168	1006	0
OD12	785232	238	0
IE1	8471552	1008	0
OE1	765120	241	0
IE2	9436880	1013	0
OE2	756784	236	0
IE3	10731456	1008	0
OE3	782352	241	0
IE4	11582864	1007	0
OE4	779600	238	0
IE5	12325536	1009	0
OE5	790880	240	0
IE6	13199856	1007	0
OE6	804448	239	0
IE7	13186432	1006	0
OE7	812032	238	0
IE8	13011232	1003	0
OE8	814096	238	0
IE9	13089712	1009	0
OE9	810256	237	0
IE10	12235120	1010	0
OE10	811264	240	0
IE11	11643424	1011	0
OE11	803376	240	0
IE12	10645728	1010	0
OE12	799072	240	0
IF1	8630656	1011	0
OF1	751760	237	0
IF2	9450704	1006	0
OF2	767600	239	0
IF3	10772096	1011	0
OF3	779984	240	0
IF4	11843984	1007	0
OF4	779280	239	0
IF5	12658336	1006	0
OF5	779632	236	0
IF6	12783552	1008	0
OF6	788608	237	0
IF7	13274960	1009	0
OF7	799968	238	0
IF8	13233472	1013	0
OF8	807552	238	0
IF9	13066784	1009	0
OF9	817920	239	0
IF10	12458976	1006	0
OF10	811392	239	0
IF11	11688208	1008	0
OF11	812816	241	0
IF12	10828672	1014	0
OF12	785440	236	0
IG1	8476160	1012	0
OG1	757232	239	0
IG2	9494592	1009	0
OG2	773632	241	0
IG3	10592656	1002	0
OG3	774976	239	0
IG4	11763520	1008	0
OG4	765824	235	0
IG5	12249424	1008	0
OG5	786128	241	0
IG6	12884688	1011	0
OG6	795792	241	0
IG7	12779232	1006	0
OG7	794016	238	0
IG8	12819808	1008	0
OG8	808288	240	0
IG9	12431888	1013	0
OG9	798448	236	0
IG10	12083248	1014	0
OG10	791904	237	0
IG11	11439680	1011	0
OG11	806448	240	0
IG12	10943776	1005	0
OG12	790368	235	0
IH1	8373152	1008	0
OH1	749504	236	0
IH2	9230160	1006	0
OH2	754448	235	0
IH3	10371424	1006	0
OH3	772240	240	0
IH4	10945776	1009	0
OH4	769552	238	0
IH5	11741872	1007	0
OH5	773264	236	0
IH6	11921888	1016	0
OH6	765200	233	0
IH7	12469664	1016	0
OH7	776880	235	0
IH8	11771264	1009	0
OH8	798048	240	0
IH9	11744496	1006	0
OH9	786320	236	0
IH10	11135568	1010	0
OH10	783936	237	0
IH11	10826720	1011	0
OH11	781264	237	0
IH12	10188704	1009	0
OH12	785664	238	0
```
