## Supplementary material for "A toolbox of Stable Integration Vectors (SIV) in the fission yeast *Schizosaccharomyces pombe*": Source data: S02_C020_T02_P0001_M5_X5_E1.quant

```
[instrument]
blockid	numofrow	numofcol	coversn	version	coverid	lamphours	blocksn	type	sn
21	8	12	*	1.3.2	*	*	*	ruo	272510497

[head]
version	name	operator	timestamp	expirytime	calibrationID
1.0.5	Quantitation	GUEST	*	*	*

[properties]
quantversion
0.2.5

[conditions]
BlkID	Run	ExcitationColor	EmissionColor	CameraBias	EmissionIndex	BlockTemperature	CameraGain	Point	SampleVolume	Step	ExposureIndex	CoverID	Time	SampleTemperature	CoverTemperature	ExcitationIndex	Stage	Exposure	Cycle
21	20190213smp49-60	x5	m5	*	5	59.988,60.0105,60,59.9987,60.003,60.0017	*	1	10	2	1	-1	1550062342.688	59.9985,59.9985,59.9975,59.9973,59.9975,59.9972	105.012	5	2	200	20

[quant]
region	quant	count	saturation
IA1	2887584	1014	0
OA1	672064	237	0
IA2	2865216	1006	0
OA2	685200	241	0
IA3	2864768	1008	0
OA3	681536	240	0
IA4	2852784	1010	0
OA4	670304	238	0
IA5	2840880	1006	0
OA5	671136	238	0
IA6	2824112	1004	0
OA6	671312	239	0
IA7	2844032	1008	0
OA7	666640	237	0
IA8	2849872	1010	0
OA8	668736	238	0
IA9	2854848	1013	0
OA9	664608	237	0
IA10	2859968	1012	0
OA10	677776	241	0
IA11	2847520	1008	0
OA11	667376	237	0
IA12	2848224	1008	0
OA12	669760	238	0
IB1	2848944	1004	0
OB1	682592	241	0
IB2	2869392	1011	0
OB2	677600	239	0
IB3	2846704	1005	0
OB3	687664	243	0
IB4	2836768	1006	0
OB4	667808	237	0
IB5	2839888	1008	0
OB5	662864	236	0
IB6	2840256	1011	0
OB6	664096	237	0
IB7	2872256	1015	0
OB7	655808	234	0
IB8	2855168	1014	0
OB8	663696	237	0
IB9	2832512	1004	0
OB9	680672	244	0
IB10	2824336	1003	0
OB10	677616	242	0
IB11	2857744	1012	0
OB11	667904	238	0
IB12	2863856	1014	0
OB12	666208	237	0
IC1	2845904	1009	0
OC1	679520	241	0
IC2	2844592	1006	0
OC2	676448	239	0
IC3	2852512	1008	0
OC3	667456	237	0
IC4	2849984	1010	0
OC4	660528	235	0
IC5	2857120	1014	0
OC5	668528	238	0
IC6	2858160	1014	0
OC6	665088	237	0
IC7	2850160	1009	0
OC7	667216	238	0
IC8	2834480	1006	0
OC8	667616	238	0
IC9	2844448	1011	0
OC9	673952	241	0
IC10	2835424	1009	0
OC10	664608	239	0
IC11	2853328	1010	0
OC11	663840	238	0
IC12	2824000	1005	0
OC12	680704	243	0
ID1	2833488	1006	0
OD1	672704	238	0
ID2	2849360	1008	0
OD2	667680	236	0
ID3	2867760	1012	0
OD3	679360	240	0
ID4	2871616	1015	0
OD4	667648	236	0
ID5	2856368	1009	0
OD5	674544	239	0
ID6	2854048	1004	0
OD6	670160	236	0
ID7	2860560	1009	0
OD7	680192	241	0
ID8	2839760	1005	0
OD8	686672	244	0
ID9	2830272	1004	0
OD9	664896	237	0
ID10	2832016	1003	0
OD10	668288	239	0
ID11	2832752	1003	0
OD11	666928	238	0
ID12	2832208	1007	0
OD12	656608	235	0
IE1	2849696	1011	0
OE1	667952	237	0
IE2	2861280	1014	0
OE2	673744	238	0
IE3	2866160	1009	0
OE3	679552	240	0
IE4	2849824	1005	0
OE4	666096	235	0
IE5	2862176	1010	0
OE5	673952	239	0
IE6	2859488	1002	0
OE6	693536	243	0
IE7	2866880	1006	0
OE7	678272	238	0
IE8	2839952	1003	0
OE8	676032	239	0
IE9	2848304	1008	0
OE9	671296	239	0
IE10	2850848	1011	0
OE10	660352	235	0
IE11	2846896	1010	0
OE11	666688	238	0
IE12	2840832	1011	0
OE12	663056	237	0
IF1	2846896	1010	0
OF1	674960	240	0
IF2	2838224	1006	0
OF2	674480	239	0
IF3	2861344	1010	0
OF3	678160	240	0
IF4	2854176	1007	0
OF4	672144	239	0
IF5	2846912	1006	0
OF5	668224	237	0
IF6	2846896	1007	0
OF6	663696	236	0
IF7	2861712	1010	0
OF7	675824	240	0
IF8	2855440	1014	0
OF8	657296	234	0
IF9	2850640	1013	0
OF9	670944	239	0
IF10	2828064	1006	0
OF10	663984	238	0
IF11	2850544	1007	0
OF11	668832	239	0
IF12	2848624	1013	0
OF12	663664	237	0
IG1	2851264	1012	0
OG1	677920	240	0
IG2	2861920	1011	0
OG2	668432	237	0
IG3	2848976	1007	0
OG3	671216	237	0
IG4	2850752	1009	0
OG4	665216	236	0
IG5	2851616	1011	0
OG5	664112	236	0
IG6	2852416	1012	0
OG6	681968	242	0
IG7	2846704	1008	0
OG7	672432	239	0
IG8	2833616	1004	0
OG8	685424	244	0
IG9	2853168	1015	0
OG9	655040	234	0
IG10	2855200	1014	0
OG10	660672	236	0
IG11	2854432	1013	0
OG11	662352	237	0
IG12	2829376	1008	0
OG12	670304	240	0
IH1	2833664	1006	0
OH1	668400	237	0
IH2	2834736	1006	0
OH2	671904	238	0
IH3	2849072	1010	0
OH3	671584	238	0
IH4	2848352	1012	0
OH4	674016	240	0
IH5	2823168	1006	0
OH5	667744	238	0
IH6	2841392	1013	0
OH6	663488	237	0
IH7	2847792	1014	0
OH7	667312	238	0
IH8	2831680	1011	0
OH8	676848	242	0
IH9	2818032	1007	0
OH9	664640	238	0
IH10	2816576	1008	0
OH10	658144	236	0
IH11	2821856	1009	0
OH11	671248	241	0
IH12	2823152	1010	0
OH12	669904	240	0
```
