## Supplementary material for "A toolbox of Stable Integration Vectors (SIV) in the fission yeast *Schizosaccharomyces pombe*": Source data: S02_C020_T02_P0001_M5_X5_E2.quant

```
[instrument]
blockid	numofrow	numofcol	coversn	version	coverid	lamphours	blocksn	type	sn
21	8	12	*	1.3.2	*	*	*	ruo	272510497

[head]
version	name	operator	timestamp	expirytime	calibrationID
1.0.5	Quantitation	GUEST	*	*	*

[properties]
quantversion
0.2.5

[conditions]
BlkID	Run	ExcitationColor	EmissionColor	CameraBias	EmissionIndex	BlockTemperature	CameraGain	Point	SampleVolume	Step	ExposureIndex	CoverID	Time	SampleTemperature	CoverTemperature	ExcitationIndex	Stage	Exposure	Cycle
21	20190213smp49-60	x5	m5	*	5	59.988,60.0105,60,59.9987,60.003,60.0017	*	1	10	2	2	-1	1550062343.398	59.9985,59.9985,59.9975,59.9973,59.9975,59.9972	105.012	5	2	920	20

[quant]
region	quant	count	saturation
IA1	3179312	1014	0
OA1	739984	237	0
IA2	3156272	1006	0
OA2	757984	241	0
IA3	3138880	1008	0
OA3	744240	240	0
IA4	3113456	1010	0
OA4	728672	238	0
IA5	3102928	1006	0
OA5	725808	238	0
IA6	3080352	1004	0
OA6	730496	239	0
IA7	3109328	1008	0
OA7	721760	237	0
IA8	3126912	1010	0
OA8	723760	238	0
IA9	3168480	1013	0
OA9	723040	237	0
IA10	3193680	1012	0
OA10	743808	241	0
IA11	3207424	1008	0
OA11	736784	237	0
IA12	3174432	1008	0
OA12	736144	238	0
IB1	3123856	1004	0
OB1	745456	241	0
IB2	3126096	1011	0
OB2	735024	239	0
IB3	3095472	1005	0
OB3	745936	243	0
IB4	3063664	1006	0
OB4	719520	237	0
IB5	3066768	1008	0
OB5	713728	236	0
IB6	3086480	1011	0
OB6	714512	237	0
IB7	3177952	1015	0
OB7	710848	234	0
IB8	3122768	1014	0
OB8	719488	237	0
IB9	3154064	1004	0
OB9	737456	244	0
IB10	3142688	1003	0
OB10	738224	242	0
IB11	3200000	1012	0
OB11	735360	238	0
IB12	3190384	1014	0
OB12	728224	237	0
IC1	3077264	1009	0
OC1	732960	241	0
IC2	3060384	1006	0
OC2	724912	239	0
IC3	3077472	1008	0
OC3	713440	237	0
IC4	3081552	1010	0
OC4	711088	235	0
IC5	3120112	1014	0
OC5	720912	238	0
IC6	3120992	1014	0
OC6	717584	237	0
IC7	3142560	1009	0
OC7	723744	238	0
IC8	3136384	1006	0
OC8	725120	238	0
IC9	3154864	1011	0
OC9	728608	241	0
IC10	3135392	1009	0
OC10	719920	239	0
IC11	3201024	1010	0
OC11	724352	238	0
IC12	3114592	1005	0
OC12	740832	243	0
ID1	3043744	1006	0
OD1	721376	238	0
ID2	3057808	1008	0
OD2	714624	236	0
ID3	3103232	1012	0
OD3	726384	240	0
ID4	3127520	1015	0
OD4	719600	236	0
ID5	3131008	1009	0
OD5	734000	239	0
ID6	3194288	1004	0
OD6	746368	236	0
ID7	3188560	1009	0
OD7	747184	241	0
ID8	3161648	1005	0
OD8	747408	244	0
ID9	3142016	1004	0
OD9	721152	237	0
ID10	3150064	1003	0
OD10	724064	239	0
ID11	3176144	1003	0
OD11	722928	238	0
ID12	3095744	1007	0
OD12	713968	235	0
IE1	3039760	1011	0
OE1	713920	237	0
IE2	3072480	1014	0
OE2	722368	238	0
IE3	3090992	1009	0
OE3	729920	240	0
IE4	3108944	1005	0
OE4	718992	235	0
IE5	3145808	1010	0
OE5	733152	239	0
IE6	3222464	1002	0
OE6	779136	243	0
IE7	3238592	1006	0
OE7	756080	238	0
IE8	3161264	1003	0
OE8	738896	239	0
IE9	3159248	1008	0
OE9	727040	239	0
IE10	3162304	1011	0
OE10	714432	235	0
IE11	3158880	1010	0
OE11	723200	238	0
IE12	3100944	1011	0
OE12	716624	237	0
IF1	3056016	1010	0
OF1	722928	240	0
IF2	3058096	1006	0
OF2	725248	239	0
IF3	3099552	1010	0
OF3	732208	240	0
IF4	3125136	1007	0
OF4	730496	239	0
IF5	3136784	1006	0
OF5	726752	237	0
IF6	3165536	1007	0
OF6	729904	236	0
IF7	3191072	1010	0
OF7	740144	240	0
IF8	3176992	1014	0
OF8	719712	234	0
IF9	3177984	1013	0
OF9	730624	239	0
IF10	3142864	1006	0
OF10	720192	238	0
IF11	3227408	1007	0
OF11	727280	239	0
IF12	3146016	1013	0
OF12	713920	237	0
IG1	3051152	1012	0
OG1	725376	240	0
IG2	3074608	1011	0
OG2	719280	237	0
IG3	3074320	1007	0
OG3	723472	237	0
IG4	3084048	1009	0
OG4	718784	236	0
IG5	3092400	1011	0
OG5	715040	236	0
IG6	3105952	1012	0
OG6	736288	242	0
IG7	3105184	1008	0
OG7	726928	239	0
IG8	3099968	1004	0
OG8	740992	244	0
IG9	3129088	1015	0
OG9	707936	234	0
IG10	3133040	1014	0
OG10	714432	236	0
IG11	3169968	1013	0
OG11	713744	237	0
IG12	3073504	1008	0
OG12	720640	240	0
IH1	3041104	1006	0
OH1	712112	237	0
IH2	3045840	1006	0
OH2	721008	238	0
IH3	3073552	1010	0
OH3	723840	238	0
IH4	3072080	1012	0
OH4	728848	240	0
IH5	3055440	1006	0
OH5	722192	238	0
IH6	3076832	1013	0
OH6	717520	237	0
IH7	3093232	1014	0
OH7	721824	238	0
IH8	3087952	1011	0
OH8	735056	242	0
IH9	3082496	1007	0
OH9	719728	238	0
IH10	3078880	1008	0
OH10	712208	236	0
IH11	3086192	1009	0
OH11	725168	241	0
IH12	3064208	1010	0
OH12	716960	240	0
```
