## Supplementary material for "A toolbox of Stable Integration Vectors (SIV) in the fission yeast *Schizosaccharomyces pombe*": Source data: S02_C021_T02_P0001_M1_X1_E1.quant

```
[instrument]
blockid	numofrow	numofcol	coversn	version	coverid	lamphours	blocksn	type	sn
21	8	12	*	1.3.2	*	*	*	ruo	272510497

[head]
version	name	operator	timestamp	expirytime	calibrationID
1.0.5	Quantitation	GUEST	*	*	*

[properties]
quantversion
0.2.5

[conditions]
BlkID	Run	ExcitationColor	EmissionColor	CameraBias	EmissionIndex	BlockTemperature	CameraGain	Point	SampleVolume	Step	ExposureIndex	CoverID	Time	SampleTemperature	CoverTemperature	ExcitationIndex	Stage	Exposure	Cycle
21	20190213smp49-60	x1	m1	*	1	59.988,59.9933,60.0097,59.9987,60.0055,59.999	*	1	10	2	1	-1	1550062469.504	59.9997,59.9991,59.9991,59.9992,59.9993,59.9995	104.943	1	2	60	21

[quant]
region	quant	count	saturation
IA1	2960640	1013	0
OA1	664304	237	0
IA2	2993520	1008	0
OA2	664160	236	0
IA3	3013104	1008	0
OA3	658384	234	0
IA4	3069376	1016	0
OA4	657136	234	0
IA5	3100768	1017	0
OA5	655168	233	0
IA6	3090048	1010	0
OA6	672832	240	0
IA7	3353088	1006	0
OA7	673600	239	0
IA8	3379584	1013	0
OA8	668304	237	0
IA9	3364448	1016	0
OA9	665312	237	0
IA10	3336000	1017	0
OA10	660576	236	0
IA11	3274240	1017	0
OA11	657216	235	0
IA12	3189216	1011	0
OA12	663344	238	0
IB1	2976480	1009	0
OB1	660160	237	0
IB2	3025744	1010	0
OB2	677216	241	0
IB3	3090272	1016	0
OB3	676688	240	0
IB4	3125936	1014	0
OB4	675040	239	0
IB5	3142896	1009	0
OB5	668960	237	0
IB6	3154784	1011	0
OB6	664608	235	0
IB7	3542656	1016	0
OB7	674320	237	0
IB8	3515520	1018	0
OB8	672528	237	0
IB9	3492880	1015	0
OB9	665808	236	0
IB10	3428976	1007	0
OB10	677824	240	0
IB11	3364480	1013	0
OB11	663920	237	0
IB12	3255520	1009	0
OB12	666704	239	0
IC1	3009728	1015	0
OC1	670768	239	0
IC2	3065152	1016	0
OC2	675664	240	0
IC3	3098224	1011	0
OC3	673024	238	0
IC4	3137552	1007	0
OC4	683584	241	0
IC5	3183904	1013	0
OC5	681280	240	0
IC6	3219504	1016	0
OC6	680192	240	0
IC7	3624352	1011	0
OC7	684416	240	0
IC8	3619488	1008	0
OC8	674144	236	0
IC9	3597760	1011	0
OC9	671072	237	0
IC10	3492128	1006	0
OC10	674768	239	0
IC11	3416720	1006	0
OC11	675136	240	0
IC12	3315440	1011	0
OC12	660032	236	0
ID1	3029424	1012	0
OD1	669072	238	0
ID2	3076240	1012	0
OD2	669184	237	0
ID3	3122288	1007	0
OD3	672768	237	0
ID4	3194928	1016	0
OD4	669728	236	0
ID5	3226144	1010	0
OD5	687008	241	0
ID6	3246208	1007	0
OD6	679120	238	0
ID7	3768704	1012	0
OD7	688512	240	0
ID8	3734864	1008	0
OD8	692944	242	0
ID9	3673856	1006	0
OD9	680176	239	0
ID10	3598624	1012	0
OD10	672000	237	0
ID11	3525136	1010	0
OD11	670848	238	0
ID12	3387856	1013	0
OD12	677584	241	0
IE1	3046848	1012	0
OE1	680208	242	0
IE2	3085712	1006	0
OE2	675312	240	0
IE3	3166768	1011	0
OE3	670144	237	0
IE4	3187424	1007	0
OE4	689808	243	0
IE5	3247280	1015	0
OE5	681344	240	0
IE6	3276512	1012	0
OE6	675168	237	0
IE7	3705952	1010	0
OE7	676640	236	0
IE8	3696128	1010	0
OE8	675120	236	0
IE9	3672688	1011	0
OE9	685280	241	0
IE10	3564368	1016	0
OE10	669248	236	0
IE11	3531200	1016	0
OE11	669248	238	0
IE12	3408080	1012	0
OE12	668608	238	0
IF1	3043232	1007	0
OF1	674544	241	0
IF2	3105888	1010	0
OF2	670160	238	0
IF3	3187088	1018	0
OF3	676624	239	0
IF4	3213968	1015	0
OF4	677344	239	0
IF5	3235440	1010	0
OF5	672816	237	0
IF6	3237616	1010	0
OF6	671472	236	0
IF7	3689168	1012	0
OF7	676608	237	0
IF8	3713216	1016	0
OF8	682864	239	0
IF9	3666464	1012	0
OF9	679728	239	0
IF10	3581328	1006	0
OF10	679424	240	0
IF11	3503392	1013	0
OF11	671744	238	0
IF12	3425904	1015	0
OF12	665232	237	0
IG1	3033744	1009	0
OG1	680864	243	0
IG2	3096848	1012	0
OG2	669552	238	0
IG3	3138544	1007	0
OG3	671584	238	0
IG4	3187536	1010	0
OG4	683248	242	0
IG5	3195248	1006	0
OG5	679568	240	0
IG6	3227632	1010	0
OG6	673696	238	0
IG7	3602128	1008	0
OG7	666288	235	0
IG8	3651280	1015	0
OG8	670320	236	0
IG9	3595120	1016	0
OG9	676928	239	0
IG10	3557312	1016	0
OG10	670784	238	0
IG11	3458368	1011	0
OG11	668784	238	0
IG12	3391584	1010	0
OG12	658256	236	0
IH1	3027968	1011	0
OH1	668240	239	0
IH2	3087936	1018	0
OH2	664912	237	0
IH3	3134464	1013	0
OH3	674240	240	0
IH4	3127120	1005	0
OH4	667488	237	0
IH5	3178112	1011	0
OH5	668976	238	0
IH6	3177792	1016	0
OH6	657760	234	0
IH7	3574256	1017	0
OH7	662272	235	0
IH8	3521840	1009	0
OH8	670912	238	0
IH9	3501584	1010	0
OH9	670192	239	0
IH10	3441792	1011	0
OH10	671616	240	0
IH11	3370432	1009	0
OH11	668016	240	0
IH12	3309024	1007	0
OH12	654048	235	0
```
