## Supplementary material for "A toolbox of Stable Integration Vectors (SIV) in the fission yeast *Schizosaccharomyces pombe*": Source data: S02_C021_T02_P0001_M1_X1_E2.quant

```
[instrument]
blockid	numofrow	numofcol	coversn	version	coverid	lamphours	blocksn	type	sn
21	8	12	*	1.3.2	*	*	*	ruo	272510497

[head]
version	name	operator	timestamp	expirytime	calibrationID
1.0.5	Quantitation	GUEST	*	*	*

[properties]
quantversion
0.2.5

[conditions]
BlkID	Run	ExcitationColor	EmissionColor	CameraBias	EmissionIndex	BlockTemperature	CameraGain	Point	SampleVolume	Step	ExposureIndex	CoverID	Time	SampleTemperature	CoverTemperature	ExcitationIndex	Stage	Exposure	Cycle
21	20190213smp49-60	x1	m1	*	1	59.988,59.9933,60.0097,59.9987,60.0055,59.999	*	1	10	2	2	-1	1550062470.169	59.9997,59.9991,59.9991,59.9992,59.9993,59.9995	104.943	1	2	175	21

[quant]
region	quant	count	saturation
IA1	3261072	1013	0
OA1	675648	237	0
IA2	3374656	1008	0
OA2	680272	236	0
IA3	3442560	1008	0
OA3	677936	234	0
IA4	3583504	1016	0
OA4	682832	234	0
IA5	3674144	1017	0
OA5	681712	233	0
IA6	3689840	1010	0
OA6	705840	240	0
IA7	4485824	1006	0
OA7	710224	239	0
IA8	4526080	1013	0
OA8	704528	237	0
IA9	4483248	1016	0
OA9	698960	237	0
IA10	4387504	1017	0
OA10	692688	236	0
IA11	4232608	1017	0
OA11	685760	235	0
IA12	4005488	1011	0
OA12	685680	238	0
IB1	3336992	1009	0
OB1	678096	237	0
IB2	3459712	1010	0
OB2	698688	241	0
IB3	3631632	1016	0
OB3	701760	240	0
IB4	3767664	1014	0
OB4	704832	239	0
IB5	3844176	1009	0
OB5	705872	237	0
IB6	3890848	1011	0
OB6	700816	235	0
IB7	4983504	1016	0
OB7	715760	237	0
IB8	4920784	1018	0
OB8	715040	237	0
IB9	4882064	1015	0
OB9	707952	236	0
IB10	4740624	1007	0
OB10	715136	240	0
IB11	4511216	1013	0
OB11	699648	237	0
IB12	4215424	1009	0
OB12	696592	239	0
IC1	3418800	1015	0
OC1	687040	239	0
IC2	3577168	1016	0
OC2	700640	240	0
IC3	3686336	1011	0
OC3	699568	238	0
IC4	3846080	1007	0
OC4	718368	241	0
IC5	3954912	1013	0
OC5	718160	240	0
IC6	4047104	1016	0
OC6	724032	240	0
IC7	5261424	1011	0
OC7	735920	240	0
IC8	5288832	1008	0
OC8	722480	236	0
IC9	5200848	1011	0
OC9	720304	237	0
IC10	4940544	1006	0
OC10	718992	239	0
IC11	4726064	1006	0
OC11	713920	240	0
IC12	4390768	1011	0
OC12	692256	236	0
ID1	3479584	1012	0
OD1	686368	238	0
ID2	3627088	1012	0
OD2	692688	237	0
ID3	3780688	1007	0
OD3	701616	237	0
ID4	3949360	1016	0
OD4	705072	236	0
ID5	4085984	1010	0
OD5	729280	241	0
ID6	4176960	1007	0
OD6	727248	238	0
ID7	5666656	1012	0
OD7	743728	240	0
ID8	5604704	1008	0
OD8	749872	242	0
ID9	5463968	1006	0
OD9	732960	239	0
ID10	5213184	1012	0
OD10	717632	237	0
ID11	5004816	1010	0
OD11	713136	238	0
ID12	4567808	1013	0
OD12	709936	241	0
IE1	3538784	1012	0
OE1	696688	242	0
IE2	3688288	1006	0
OE2	703728	240	0
IE3	3887456	1011	0
OE3	700336	237	0
IE4	3981440	1007	0
OE4	726624	243	0
IE5	4116176	1015	0
OE5	725424	240	0
IE6	4229264	1012	0
OE6	726384	237	0
IE7	5488256	1010	0
OE7	731760	236	0
IE8	5479312	1010	0
OE8	728464	236	0
IE9	5440096	1011	0
OE9	739136	241	0
IE10	5089312	1016	0
OE10	712656	236	0
IE11	4986336	1016	0
OE11	711888	238	0
IE12	4654912	1012	0
OE12	702544	238	0
IF1	3534496	1007	0
OF1	694864	241	0
IF2	3692384	1010	0
OF2	695056	238	0
IF3	3893312	1018	0
OF3	705056	239	0
IF4	4007856	1015	0
OF4	711584	239	0
IF5	4099104	1010	0
OF5	712016	237	0
IF6	4125216	1010	0
OF6	712304	236	0
IF7	5425136	1012	0
OF7	725152	237	0
IF8	5503728	1016	0
OF8	732208	239	0
IF9	5381248	1012	0
OF9	728992	239	0
IF10	5187904	1006	0
OF10	725504	240	0
IF11	4918976	1013	0
OF11	708800	238	0
IF12	4672816	1015	0
OF12	696512	237	0
IG1	3509808	1009	0
OG1	697200	243	0
IG2	3678944	1012	0
OG2	691392	238	0
IG3	3815248	1007	0
OG3	696224	238	0
IG4	3959216	1010	0
OG4	714160	242	0
IG5	4019616	1006	0
OG5	713040	240	0
IG6	4087824	1010	0
OG6	711280	238	0
IG7	5202976	1008	0
OG7	711328	235	0
IG8	5318256	1015	0
OG8	713328	236	0
IG9	5173040	1016	0
OG9	718704	239	0
IG10	5056224	1016	0
OG10	708784	238	0
IG11	4799360	1011	0
OG11	702112	238	0
IG12	4599488	1010	0
OG12	691712	236	0
IH1	3502752	1011	0
OH1	684896	239	0
IH2	3628880	1018	0
OH2	684560	237	0
IH3	3790704	1013	0
OH3	698336	240	0
IH4	3832592	1005	0
OH4	692560	237	0
IH5	3951088	1011	0
OH5	701232	238	0
IH6	3927472	1016	0
OH6	688288	234	0
IH7	5086016	1017	0
OH7	703984	235	0
IH8	4993168	1009	0
OH8	708928	238	0
IH9	4931872	1010	0
OH9	707584	239	0
IH10	4750496	1011	0
OH10	704608	240	0
IH11	4560208	1009	0
OH11	700144	240	0
IH12	4398912	1007	0
OH12	679776	235	0
```
