## Supplementary material for "A toolbox of Stable Integration Vectors (SIV) in the fission yeast *Schizosaccharomyces pombe*": Source data: S02_C021_T02_P0001_M1_X1_E3.quant

```
[instrument]
blockid	numofrow	numofcol	coversn	version	coverid	lamphours	blocksn	type	sn
21	8	12	*	1.3.2	*	*	*	ruo	272510497

[head]
version	name	operator	timestamp	expirytime	calibrationID
1.0.5	Quantitation	GUEST	*	*	*

[properties]
quantversion
0.2.5

[conditions]
BlkID	Run	ExcitationColor	EmissionColor	CameraBias	EmissionIndex	BlockTemperature	CameraGain	Point	SampleVolume	Step	ExposureIndex	CoverID	Time	SampleTemperature	CoverTemperature	ExcitationIndex	Stage	Exposure	Cycle
21	20190213smp49-60	x1	m1	*	1	59.988,59.9933,60.0097,59.9987,60.0055,59.999	*	1	10	2	3	-1	1550062470.869	59.9997,59.9991,59.9991,59.9992,59.9993,59.9995	104.943	1	2	520	21

[quant]
region	quant	count	saturation
IA1	4181280	1013	0
OA1	721920	237	0
IA2	4554224	1008	0
OA2	735856	236	0
IA3	4725920	1008	0
OA3	739264	234	0
IA4	5131680	1016	0
OA4	750032	234	0
IA5	5414672	1017	0
OA5	760384	233	0
IA6	5496752	1010	0
OA6	795680	240	0
IA7	7881392	1006	0
OA7	813968	239	0
IA8	7980848	1013	0
OA8	809792	237	0
IA9	7859168	1016	0
OA9	800208	237	0
IA10	7576320	1017	0
OA10	787984	236	0
IA11	7099840	1017	0
OA11	766384	235	0
IA12	6446944	1011	0
OA12	751568	238	0
IB1	4432176	1009	0
OB1	726560	237	0
IB2	4783472	1010	0
OB2	759200	241	0
IB3	5253360	1016	0
OB3	776544	240	0
IB4	5690576	1014	0
OB4	795184	239	0
IB5	5964656	1009	0
OB5	811520	237	0
IB6	6090928	1011	0
OB6	810080	235	0
IB7	9314480	1016	0
OB7	843568	237	0
IB8	9145264	1018	0
OB8	847184	237	0
IB9	9051792	1015	0
OB9	831872	236	0
IB10	8678688	1007	0
OB10	833792	240	0
IB11	7953568	1013	0
OB11	798976	237	0
IB12	7090576	1009	0
OB12	775568	239	0
IC1	4653248	1015	0
OC1	744016	239	0
IC2	5097456	1016	0
OC2	771696	240	0
IC3	5450000	1011	0
OC3	784336	238	0
IC4	5961568	1007	0
OC4	818528	241	0
IC5	6260112	1013	0
OC5	834112	240	0
IC6	6535680	1016	0
OC6	851744	240	0
IC7	10180880	1011	0
OC7	885072	240	0
IC8	10269280	1008	0
OC8	874864	236	0
IC9	10023712	1011	0
OC9	865808	237	0
IC10	9276560	1006	0
OC10	851216	239	0
IC11	8649744	1006	0
OC11	830992	240	0
IC12	7605328	1011	0
OC12	783264	236	0
ID1	4833984	1012	0
OD1	746592	238	0
ID2	5250976	1012	0
OD2	765776	237	0
ID3	5745120	1007	0
OD3	791376	237	0
ID4	6226032	1016	0
OD4	811856	236	0
ID5	6670096	1010	0
OD5	854576	241	0
ID6	6975184	1007	0
OD6	877280	238	0
ID7	11362352	1012	0
OD7	906640	240	0
ID8	11207488	1008	0
OD8	914080	242	0
ID9	10800128	1006	0
OD9	889920	239	0
ID10	10032992	1012	0
OD10	860768	237	0
ID11	9455280	1010	0
OD11	838320	238	0
ID12	8118256	1013	0
OD12	812880	241	0
IE1	5000976	1012	0
OE1	757856	242	0
IE2	5454208	1006	0
OE2	778272	240	0
IE3	6028704	1011	0
OE3	792048	237	0
IE4	6348640	1007	0
OE4	840320	243	0
IE5	6722976	1015	0
OE5	852704	240	0
IE6	7097088	1012	0
OE6	878272	237	0
IE7	10835472	1010	0
OE7	901616	236	0
IE8	10821072	1010	0
OE8	890784	236	0
IE9	10715104	1011	0
OE9	902000	241	0
IE10	9642800	1016	0
OE10	855952	236	0
IE11	9361552	1016	0
OE11	838416	238	0
IE12	8375264	1012	0
OE12	802832	238	0
IF1	5024736	1007	0
OF1	753232	241	0
IF2	5459936	1010	0
OF2	765312	238	0
IF3	6026288	1018	0
OF3	791776	239	0
IF4	6390896	1015	0
OF4	816784	239	0
IF5	6712496	1010	0
OF5	829264	237	0
IF6	6795056	1010	0
OF6	843952	236	0
IF7	10641504	1012	0
OF7	874000	237	0
IF8	10879600	1016	0
OF8	882304	239	0
IF9	10540208	1012	0
OF9	879120	239	0
IF10	9987312	1006	0
OF10	864064	240	0
IF11	9166880	1013	0
OF11	823968	238	0
IF12	8422384	1015	0
OF12	790832	237	0
IG1	4942224	1009	0
OG1	752496	243	0
IG2	5408432	1012	0
OG2	759392	238	0
IG3	5837072	1007	0
OG3	776944	238	0
IG4	6271552	1010	0
OG4	810080	242	0
IG5	6498336	1006	0
OG5	818112	240	0
IG6	6683072	1010	0
OG6	826672	238	0
IG7	10010800	1008	0
OG7	841632	235	0
IG8	10301792	1015	0
OG8	846496	236	0
IG9	9899056	1016	0
OG9	850464	239	0
IG10	9549136	1016	0
OG10	826512	238	0
IG11	8822192	1011	0
OG11	807584	238	0
IG12	8217408	1010	0
OG12	777648	236	0
IH1	4893552	1011	0
OH1	731584	239	0
IH2	5226672	1018	0
OH2	741984	237	0
IH3	5734000	1013	0
OH3	766848	240	0
IH4	5897376	1005	0
OH4	770208	237	0
IH5	6250992	1011	0
OH5	789680	238	0
IH6	6176464	1016	0
OH6	779776	234	0
IH7	9595408	1017	0
OH7	807904	235	0
IH8	9375536	1009	0
OH8	822944	238	0
IH9	9211632	1010	0
OH9	815968	239	0
IH10	8669008	1011	0
OH10	801824	240	0
IH11	8129568	1009	0
OH11	786976	240	0
IH12	7634560	1007	0
OH12	754096	235	0
```
