## Supplementary material for "A toolbox of Stable Integration Vectors (SIV) in the fission yeast *Schizosaccharomyces pombe*": Source data: S02_C021_T02_P0001_M2_X2_E1.quant

```
[instrument]
blockid	numofrow	numofcol	coversn	version	coverid	lamphours	blocksn	type	sn
21	8	12	*	1.3.2	*	*	*	ruo	272510497

[head]
version	name	operator	timestamp	expirytime	calibrationID
1.0.5	Quantitation	GUEST	*	*	*

[properties]
quantversion
0.2.5

[conditions]
BlkID	Run	ExcitationColor	EmissionColor	CameraBias	EmissionIndex	BlockTemperature	CameraGain	Point	SampleVolume	Step	ExposureIndex	CoverID	Time	SampleTemperature	CoverTemperature	ExcitationIndex	Stage	Exposure	Cycle
21	20190213smp49-60	x2	m2	*	2	59.988,59.9933,60.0097,59.9987,60.0055,59.999	*	1	10	2	1	-1	1550062467.649	59.9997,59.9991,59.9991,59.9992,59.9993,59.9995	104.943	2	2	100	21

[quant]
region	quant	count	saturation
IA1	3077824	1006	0
OA1	672768	240	0
IA2	3178592	1009	0
OA2	673552	239	0
IA3	3166176	1008	0
OA3	667456	238	0
IA4	3214192	1015	0
OA4	670640	239	0
IA5	3240080	1011	0
OA5	664416	237	0
IA6	3229232	1009	0
OA6	656496	235	0
IA7	3337424	1009	0
OA7	656784	235	0
IA8	3364000	1012	0
OA8	665648	239	0
IA9	3381248	1016	0
OA9	654160	235	0
IA10	3358736	1015	0
OA10	656608	236	0
IA11	3309904	1005	0
OA11	685008	245	0
IA12	3292400	1005	0
OA12	671536	241	0
IB1	3122928	1007	0
OB1	676096	241	0
IB2	3183536	1011	0
OB2	670560	239	0
IB3	3269520	1016	0
OB3	658784	234	0
IB4	3292368	1010	0
OB4	662704	236	0
IB5	3314992	1005	0
OB5	664128	237	0
IB6	3344640	1010	0
OB6	665664	238	0
IB7	3514496	1016	0
OB7	656064	234	0
IB8	3501056	1016	0
OB8	654160	234	0
IB9	3473200	1009	0
OB9	667280	239	0
IB10	3463840	1008	0
OB10	664480	238	0
IB11	3437856	1011	0
OB11	669568	240	0
IB12	3378416	1010	0
OB12	674704	241	0
IC1	3187840	1016	0
OC1	661968	236	0
IC2	3258752	1015	0
OC2	671776	239	0
IC3	3289552	1009	0
OC3	663680	236	0
IC4	3366304	1011	0
OC4	667968	238	0
IC5	3402656	1014	0
OC5	665568	237	0
IC6	3460816	1014	0
OC6	665040	237	0
IC7	3605104	1009	0
OC7	667616	238	0
IC8	3619344	1008	0
OC8	668304	239	0
IC9	3607312	1010	0
OC9	673664	241	0
IC10	3540000	1005	0
OC10	680528	244	0
IC11	3492000	1007	0
OC11	657888	235	0
IC12	3487936	1008	0
OC12	663328	237	0
ID1	3209776	1010	0
OD1	669552	239	0
ID2	3278256	1009	0
OD2	660800	235	0
ID3	3370000	1008	0
OD3	676336	240	0
ID4	3433408	1015	0
OD4	668752	239	0
ID5	3483840	1006	0
OD5	684640	244	0
ID6	3528000	1010	0
OD6	663504	236	0
ID7	3795200	1011	0
OD7	676864	240	0
ID8	3757040	1008	0
OD8	667776	238	0
ID9	3708800	1010	0
OD9	660000	236	0
ID10	3647856	1009	0
OD10	660976	236	0
ID11	3598224	1010	0
OD11	662208	237	0
ID12	3514672	1014	0
OD12	670000	240	0
IE1	3239984	1008	0
OE1	661824	237	0
IE2	3326416	1011	0
OE2	664352	237	0
IE3	3418224	1009	0
OE3	670032	238	0
IE4	3461248	1008	0
OE4	679648	242	0
IE5	3526304	1014	0
OE5	670800	239	0
IE6	3572176	1011	0
OE6	662352	236	0
IE7	3708608	1008	0
OE7	673168	239	0
IE8	3728208	1010	0
OE8	661056	236	0
IE9	3743136	1012	0
OE9	671136	239	0
IE10	3657088	1016	0
OE10	653424	234	0
IE11	3643520	1014	0
OE11	664368	238	0
IE12	3546240	1007	0
OE12	683136	244	0
IF1	3268960	1009	0
OF1	663472	236	0
IF2	3333040	1010	0
OF2	679888	242	0
IF3	3454352	1018	0
OF3	664000	236	0
IF4	3497936	1013	0
OF4	671216	239	0
IF5	3542016	1008	0
OF5	664688	237	0
IF6	3526976	1008	0
OF6	666272	238	0
IF7	3716848	1009	0
OF7	677424	241	0
IF8	3762912	1016	0
OF8	665792	237	0
IF9	3740800	1009	0
OF9	671584	239	0
IF10	3688640	1005	0
OF10	685472	245	0
IF11	3646320	1015	0
OF11	661152	236	0
IF12	3588368	1015	0
OF12	657664	235	0
IG1	3267488	1017	0
OG1	648224	231	0
IG2	3339184	1011	0
OG2	670064	238	0
IG3	3404896	1007	0
OG3	669200	238	0
IG4	3483648	1010	0
OG4	664608	237	0
IG5	3506576	1006	0
OG5	669168	239	0
IG6	3543520	1009	0
OG6	671536	239	0
IG7	3656800	1007	0
OG7	663728	237	0
IG8	3730176	1017	0
OG8	649392	232	0
IG9	3690704	1015	0
OG9	664000	238	0
IG10	3669296	1014	0
OG10	665488	238	0
IG11	3606736	1011	0
OG11	659696	236	0
IG12	3594240	1010	0
OG12	660816	236	0
IH1	3263648	1009	0
OH1	677936	242	0
IH2	3331712	1016	0
OH2	658720	234	0
IH3	3398416	1009	0
OH3	668176	237	0
IH4	3389936	1003	0
OH4	671200	239	0
IH5	3484576	1011	0
OH5	666176	238	0
IH6	3465232	1014	0
OH6	672016	240	0
IH7	3665616	1017	0
OH7	648240	232	0
IH8	3602624	1007	0
OH8	667392	238	0
IH9	3608688	1010	0
OH9	664224	237	0
IH10	3577456	1011	0
OH10	662624	237	0
IH11	3536016	1008	0
OH11	673824	241	0
IH12	3534736	1007	0
OH12	656896	235	0
```
