## Supplementary material for "A toolbox of Stable Integration Vectors (SIV) in the fission yeast *Schizosaccharomyces pombe*": Source data: S02_C021_T02_P0001_M2_X2_E2.quant

```
[instrument]
blockid	numofrow	numofcol	coversn	version	coverid	lamphours	blocksn	type	sn
21	8	12	*	1.3.2	*	*	*	ruo	272510497

[head]
version	name	operator	timestamp	expirytime	calibrationID
1.0.5	Quantitation	GUEST	*	*	*

[properties]
quantversion
0.2.5

[conditions]
BlkID	Run	ExcitationColor	EmissionColor	CameraBias	EmissionIndex	BlockTemperature	CameraGain	Point	SampleVolume	Step	ExposureIndex	CoverID	Time	SampleTemperature	CoverTemperature	ExcitationIndex	Stage	Exposure	Cycle
21	20190213smp49-60	x2	m2	*	2	59.988,59.9933,60.0097,59.9987,60.0055,59.999	*	1	10	2	2	-1	1550062468.318	59.9997,59.9991,59.9991,59.9992,59.9993,59.9995	104.943	2	2	430	21

[quant]
region	quant	count	saturation
IA1	4067216	1006	0
OA1	710224	240	0
IA2	4472304	1009	0
OA2	712400	239	0
IA3	4408064	1008	0
OA3	705136	238	0
IA4	4577744	1015	0
OA4	705168	239	0
IA5	4733664	1011	0
OA5	699120	237	0
IA6	4746208	1009	0
OA6	691504	235	0
IA7	5208960	1009	0
OA7	696880	235	0
IA8	5315248	1012	0
OA8	708736	239	0
IA9	5389216	1016	0
OA9	695872	235	0
IA10	5298784	1015	0
OA10	702608	236	0
IA11	5196128	1005	0
OA11	732736	245	0
IA12	5075296	1005	0
OA12	714128	241	0
IB1	4256992	1007	0
OB1	711520	241	0
IB2	4455536	1011	0
OB2	708944	239	0
IB3	4788352	1016	0
OB3	690384	234	0
IB4	4976304	1010	0
OB4	701312	236	0
IB5	5127536	1005	0
OB5	703152	237	0
IB6	5219648	1010	0
OB6	704016	238	0
IB7	5904176	1016	0
OB7	697968	234	0
IB8	5872480	1016	0
OB8	698720	234	0
IB9	5853280	1009	0
OB9	713120	239	0
IB10	5805936	1008	0
OB10	711280	238	0
IB11	5663216	1011	0
OB11	720528	240	0
IB12	5420128	1010	0
OB12	717472	241	0
IC1	4436112	1016	0
OC1	695296	236	0
IC2	4711952	1015	0
OC2	707520	239	0
IC3	4921232	1009	0
OC3	699408	236	0
IC4	5265280	1011	0
OC4	707168	238	0
IC5	5432192	1014	0
OC5	703568	237	0
IC6	5683616	1014	0
OC6	707120	237	0
IC7	6363632	1009	0
OC7	717008	238	0
IC8	6447744	1008	0
OC8	722288	239	0
IC9	6390736	1010	0
OC9	723024	241	0
IC10	6156656	1005	0
OC10	729872	244	0
IC11	5937232	1007	0
OC11	707312	235	0
IC12	5908224	1008	0
OC12	708656	237	0
ID1	4580736	1010	0
OD1	703360	239	0
ID2	4872192	1009	0
OD2	695328	235	0
ID3	5272320	1008	0
OD3	713632	240	0
ID4	5533872	1015	0
OD4	709968	239	0
ID5	5838496	1006	0
OD5	732560	244	0
ID6	6008528	1010	0
OD6	713152	236	0
ID7	7143424	1011	0
OD7	727360	240	0
ID8	7063904	1008	0
OD8	724816	238	0
ID9	6853872	1010	0
OD9	714912	236	0
ID10	6608800	1009	0
OD10	714480	236	0
ID11	6363280	1010	0
OD11	716880	237	0
ID12	5946064	1014	0
OD12	719296	240	0
IE1	4762608	1008	0
OE1	698064	237	0
IE2	5080128	1011	0
OE2	702240	237	0
IE3	5491648	1009	0
OE3	705840	238	0
IE4	5726864	1008	0
OE4	722976	242	0
IE5	5953520	1014	0
OE5	716320	239	0
IE6	6206720	1011	0
OE6	710448	236	0
IE7	6808384	1008	0
OE7	728176	239	0
IE8	6892208	1010	0
OE8	720128	236	0
IE9	6998432	1012	0
OE9	728544	239	0
IE10	6584144	1016	0
OE10	705760	234	0
IE11	6531136	1014	0
OE11	720176	238	0
IE12	6174896	1007	0
OE12	734432	244	0
IF1	4863424	1009	0
OF1	695344	236	0
IF2	5109376	1010	0
OF2	716304	242	0
IF3	5558352	1018	0
OF3	701536	236	0
IF4	5839760	1013	0
OF4	710912	239	0
IF5	6069248	1008	0
OF5	707344	237	0
IF6	6043312	1008	0
OF6	714544	238	0
IF7	6844960	1009	0
OF7	728864	241	0
IF8	7010208	1016	0
OF8	718352	237	0
IF9	6990400	1009	0
OF9	730848	239	0
IF10	6826384	1005	0
OF10	742496	245	0
IF11	6531808	1015	0
OF11	711584	236	0
IF12	6269856	1015	0
OF12	703248	235	0
IG1	4795280	1017	0
OG1	679072	231	0
IG2	5141376	1011	0
OG2	703488	238	0
IG3	5465008	1007	0
OG3	707536	238	0
IG4	5803424	1010	0
OG4	702176	237	0
IG5	5957152	1006	0
OG5	709408	239	0
IG6	6113744	1009	0
OG6	715200	239	0
IG7	6612128	1007	0
OG7	711744	237	0
IG8	6859040	1017	0
OG8	700160	232	0
IG9	6730800	1015	0
OG9	717760	238	0
IG10	6667296	1014	0
OG10	717152	238	0
IG11	6414704	1011	0
OG11	711904	236	0
IG12	6358848	1010	0
OG12	710976	236	0
IH1	4831568	1009	0
OH1	712416	242	0
IH2	5035216	1016	0
OH2	691312	234	0
IH3	5394224	1009	0
OH3	702928	237	0
IH4	5481296	1003	0
OH4	708096	239	0
IH5	5796368	1011	0
OH5	706832	238	0
IH6	5715440	1014	0
OH6	710448	240	0
IH7	6542560	1017	0
OH7	693328	232	0
IH8	6371472	1007	0
OH8	714672	238	0
IH9	6425872	1010	0
OH9	710448	237	0
IH10	6261600	1011	0
OH10	708032	237	0
IH11	6125504	1008	0
OH11	720304	241	0
IH12	6086896	1007	0
OH12	703056	235	0
```
