## Supplementary material for "A toolbox of Stable Integration Vectors (SIV) in the fission yeast *Schizosaccharomyces pombe*": Source data: S02_C021_T02_P0001_M3_X3_E1.quant

```
[instrument]
blockid	numofrow	numofcol	coversn	version	coverid	lamphours	blocksn	type	sn
21	8	12	*	1.3.2	*	*	*	ruo	272510497

[head]
version	name	operator	timestamp	expirytime	calibrationID
1.0.5	Quantitation	GUEST	*	*	*

[properties]
quantversion
0.2.5

[conditions]
BlkID	Run	ExcitationColor	EmissionColor	CameraBias	EmissionIndex	BlockTemperature	CameraGain	Point	SampleVolume	Step	ExposureIndex	CoverID	Time	SampleTemperature	CoverTemperature	ExcitationIndex	Stage	Exposure	Cycle
21	20190213smp49-60	x3	m3	*	3	59.988,59.9933,60.0097,59.9987,60.0055,59.999	*	1	10	2	1	-1	1550062463.538	59.9997,59.9991,59.9991,59.9992,59.9993,59.9995	104.943	3	2	125	21

[quant]
region	quant	count	saturation
IA1	2940416	1011	0
OA1	668016	238	0
IA2	2973568	1011	0
OA2	667344	237	0
IA3	2985232	1008	0
OA3	671360	239	0
IA4	3005696	1014	0
OA4	669104	239	0
IA5	3021488	1008	0
OA5	662176	237	0
IA6	2999552	1009	0
OA6	658848	236	0
IA7	3008592	1010	0
OA7	658320	237	0
IA8	3023232	1013	0
OA8	668944	240	0
IA9	3032576	1014	0
OA9	660464	238	0
IA10	3000320	1014	0
OA10	657680	237	0
IA11	2958576	1006	0
OA11	675264	244	0
IA12	2948880	1009	0
OA12	663408	239	0
IB1	2942256	1007	0
OB1	667552	238	0
IB2	2983392	1011	0
OB2	669424	238	0
IB3	3020640	1012	0
OB3	664160	237	0
IB4	3017792	1008	0
OB4	662000	236	0
IB5	3026272	1006	0
OB5	668992	239	0
IB6	3052176	1011	0
OB6	664288	238	0
IB7	3074672	1014	0
OB7	665168	238	0
IB8	3067504	1016	0
OB8	648320	233	0
IB9	3024960	1007	0
OB9	662864	239	0
IB10	3014560	1009	0
OB10	657296	237	0
IB11	3020144	1013	0
OB11	665456	239	0
IB12	3007104	1013	0
OB12	659600	238	0
IC1	2980144	1015	0
OC1	665296	236	0
IC2	3001216	1011	0
OC2	664784	236	0
IC3	3014016	1003	0
OC3	677776	241	0
IC4	3058848	1013	0
OC4	658912	235	0
IC5	3086288	1015	0
OC5	663312	237	0
IC6	3120800	1016	0
OC6	653456	234	0
IC7	3100704	1008	0
OC7	664720	238	0
IC8	3089408	1008	0
OC8	668880	240	0
IC9	3069824	1010	0
OC9	670736	241	0
IC10	3038384	1008	0
OC10	673504	243	0
IC11	3016224	1007	0
OC11	654864	236	0
IC12	3076896	1009	0
OC12	658480	237	0
ID1	2970096	1009	0
OD1	666608	238	0
ID2	3001536	1006	0
OD2	674320	241	0
ID3	3055856	1011	0
OD3	664672	237	0
ID4	3088480	1015	0
OD4	666944	238	0
ID5	3097600	1007	0
OD5	677728	242	0
ID6	3132128	1010	0
OD6	663808	237	0
ID7	3162080	1010	0
OD7	670000	239	0
ID8	3160288	1008	0
OD8	663824	238	0
ID9	3091120	1008	0
OD9	662144	238	0
ID10	3052880	1003	0
OD10	669744	241	0
ID11	3047904	1012	0
OD11	654496	236	0
ID12	3001168	1010	0
OD12	663408	239	0
IE1	2974336	1006	0
OE1	661888	236	0
IE2	3030288	1012	0
OE2	664528	237	0
IE3	3070160	1010	0
OE3	671152	239	0
IE4	3091472	1009	0
OE4	674496	240	0
IE5	3127936	1013	0
OE5	668848	239	0
IE6	3147216	1008	0
OE6	666960	237	0
IE7	3143888	1008	0
OE7	660432	236	0
IE8	3121776	1008	0
OE8	659520	236	0
IE9	3115008	1010	0
OE9	672608	241	0
IE10	3090224	1016	0
OE10	647024	233	0
IE11	3051440	1012	0
OE11	666864	240	0
IE12	3015728	1011	0
OE12	656624	237	0
IF1	2992688	1011	0
OF1	663728	237	0
IF2	3024592	1011	0
OF2	667648	238	0
IF3	3080096	1015	0
OF3	672848	239	0
IF4	3099248	1010	0
OF4	677872	242	0
IF5	3104352	1004	0
OF5	671600	240	0
IF6	3124976	1011	0
OF6	661648	237	0
IF7	3143744	1012	0
OF7	661712	236	0
IF8	3129728	1014	0
OF8	666704	239	0
IF9	3106848	1012	0
OF9	659872	237	0
IF10	3069248	1006	0
OF10	666320	240	0
IF11	3056640	1012	0
OF11	664288	239	0
IF12	3032096	1016	0
OF12	665184	240	0
IG1	3003504	1018	0
OG1	664400	237	0
IG2	3024352	1013	0
OG2	674192	240	0
IG3	3047632	1008	0
OG3	666976	238	0
IG4	3070064	1006	0
OG4	661952	236	0
IG5	3095840	1008	0
OG5	682064	244	0
IG6	3119056	1013	0
OG6	669200	239	0
IG7	3097392	1006	0
OG7	666304	239	0
IG8	3106672	1012	0
OG8	657024	236	0
IG9	3088320	1015	0
OG9	664000	239	0
IG10	3063888	1013	0
OG10	668672	241	0
IG11	3025296	1009	0
OG11	665184	240	0
IG12	2996896	1006	0
OG12	661776	239	0
IH1	2976048	1007	0
OH1	669312	238	0
IH2	3014544	1011	0
OH2	665136	237	0
IH3	3041168	1007	0
OH3	670736	238	0
IH4	3062960	1012	0
OH4	662912	237	0
IH5	3077360	1011	0
OH5	659152	236	0
IH6	3087312	1014	0
OH6	666832	239	0
IH7	3102288	1015	0
OH7	661264	237	0
IH8	3063120	1010	0
OH8	666736	239	0
IH9	3045552	1008	0
OH9	659600	238	0
IH10	3029712	1011	0
OH10	655168	236	0
IH11	3003632	1008	0
OH11	660256	239	0
IH12	2977872	1006	0
OH12	659600	239	0
```
