## Supplementary material for "A toolbox of Stable Integration Vectors (SIV) in the fission yeast *Schizosaccharomyces pombe*": Source data: S02_C021_T02_P0001_M3_X3_E2.quant

```
[instrument]
blockid	numofrow	numofcol	coversn	version	coverid	lamphours	blocksn	type	sn
21	8	12	*	1.3.2	*	*	*	ruo	272510497

[head]
version	name	operator	timestamp	expirytime	calibrationID
1.0.5	Quantitation	GUEST	*	*	*

[properties]
quantversion
0.2.5

[conditions]
BlkID	Run	ExcitationColor	EmissionColor	CameraBias	EmissionIndex	BlockTemperature	CameraGain	Point	SampleVolume	Step	ExposureIndex	CoverID	Time	SampleTemperature	CoverTemperature	ExcitationIndex	Stage	Exposure	Cycle
21	20190213smp49-60	x3	m3	*	3	59.988,59.9933,60.0097,59.9987,60.0055,59.999	*	1	10	2	2	-1	1550062464.218	59.9997,59.9991,59.9991,59.9992,59.9993,59.9995	104.943	3	2	560	21

[quant]
region	quant	count	saturation
IA1	3445408	1011	0
OA1	708208	238	0
IA2	3572272	1011	0
OA2	709968	237	0
IA3	3662256	1008	0
OA3	710944	239	0
IA4	3715952	1014	0
OA4	704864	239	0
IA5	3856512	1008	0
OA5	700752	237	0
IA6	3799008	1009	0
OA6	691872	236	0
IA7	3830624	1010	0
OA7	695760	237	0
IA8	3866000	1013	0
OA8	704352	240	0
IA9	3916480	1014	0
OA9	694288	238	0
IA10	3774880	1014	0
OA10	693168	237	0
IA11	3693552	1006	0
OA11	716912	244	0
IA12	3587856	1009	0
OA12	698096	239	0
IB1	3495504	1007	0
OB1	706592	238	0
IB2	3607232	1011	0
OB2	707712	238	0
IB3	3763840	1012	0
OB3	702208	237	0
IB4	3836896	1008	0
OB4	697696	236	0
IB5	3919904	1006	0
OB5	703952	239	0
IB6	4000032	1011	0
OB6	701648	238	0
IB7	4061600	1014	0
OB7	699424	238	0
IB8	4020192	1016	0
OB8	683152	233	0
IB9	3987760	1007	0
OB9	697984	239	0
IB10	3909840	1009	0
OB10	694288	237	0
IB11	3906224	1013	0
OB11	697840	239	0
IB12	3816560	1013	0
OB12	696000	238	0
IC1	3577072	1015	0
OC1	696592	236	0
IC2	3705696	1011	0
OC2	699504	236	0
IC3	3830960	1003	0
OC3	712208	241	0
IC4	3974912	1013	0
OC4	693728	235	0
IC5	4084576	1015	0
OC5	699104	237	0
IC6	4236496	1016	0
OC6	691248	234	0
IC7	4247232	1008	0
OC7	707024	238	0
IC8	4218512	1008	0
OC8	708736	240	0
IC9	4140688	1010	0
OC9	707056	241	0
IC10	4023504	1008	0
OC10	709424	243	0
IC11	3929776	1007	0
OC11	685312	236	0
IC12	4171424	1009	0
OC12	691376	237	0
ID1	3616640	1009	0
OD1	699824	238	0
ID2	3745296	1006	0
OD2	711296	241	0
ID3	3961600	1011	0
OD3	702672	237	0
ID4	4095504	1015	0
OD4	705312	238	0
ID5	4243968	1007	0
OD5	719568	242	0
ID6	4380224	1010	0
OD6	712288	237	0
ID7	4514656	1010	0
OD7	717136	239	0
ID8	4548240	1008	0
OD8	705968	238	0
ID9	4276912	1008	0
OD9	701120	238	0
ID10	4145680	1003	0
OD10	707008	241	0
ID11	4047312	1012	0
OD11	689168	236	0
ID12	3822384	1010	0
OD12	693584	239	0
IE1	3654464	1006	0
OE1	694304	236	0
IE2	3821232	1012	0
OE2	704480	237	0
IE3	4018656	1010	0
OE3	710720	239	0
IE4	4181648	1009	0
OE4	714736	240	0
IE5	4310384	1013	0
OE5	711936	239	0
IE6	4453216	1008	0
OE6	714000	237	0
IE7	4444080	1008	0
OE7	712512	236	0
IE8	4375840	1008	0
OE8	703392	236	0
IE9	4344624	1010	0
OE9	713024	241	0
IE10	4187856	1016	0
OE10	683600	233	0
IE11	4066016	1012	0
OE11	701200	240	0
IE12	3885040	1011	0
OE12	686928	237	0
IF1	3685600	1011	0
OF1	700016	237	0
IF2	3816448	1011	0
OF2	703232	238	0
IF3	4030560	1015	0
OF3	710272	239	0
IF4	4186832	1010	0
OF4	719392	242	0
IF5	4298640	1004	0
OF5	712720	240	0
IF6	4352672	1011	0
OF6	706288	237	0
IF7	4404176	1012	0
OF7	700768	236	0
IF8	4380624	1014	0
OF8	709008	239	0
IF9	4318720	1012	0
OF9	699424	237	0
IF10	4180304	1006	0
OF10	702944	240	0
IF11	4092336	1012	0
OF11	696112	239	0
IF12	3927296	1016	0
OF12	696080	240	0
IG1	3668608	1018	0
OG1	699360	237	0
IG2	3818304	1013	0
OG2	713840	240	0
IG3	3968720	1008	0
OG3	710288	238	0
IG4	4124368	1006	0
OG4	703920	236	0
IG5	4211024	1008	0
OG5	725056	244	0
IG6	4318368	1013	0
OG6	711408	239	0
IG7	4267248	1006	0
OG7	707760	239	0
IG8	4271904	1012	0
OG8	694832	236	0
IG9	4194368	1015	0
OG9	702464	239	0
IG10	4121792	1013	0
OG10	704480	241	0
IG11	3987248	1009	0
OG11	699744	240	0
IG12	3862864	1006	0
OG12	694256	239	0
IH1	3635232	1007	0
OH1	701472	238	0
IH2	3759840	1011	0
OH2	704320	237	0
IH3	3916816	1007	0
OH3	709200	238	0
IH4	4009152	1012	0
OH4	704832	237	0
IH5	4109344	1011	0
OH5	700592	236	0
IH6	4139584	1014	0
OH6	708528	239	0
IH7	4195056	1015	0
OH7	701056	237	0
IH8	4080400	1010	0
OH8	704816	239	0
IH9	4054048	1008	0
OH9	699344	238	0
IH10	3958624	1011	0
OH10	688432	236	0
IH11	3880096	1008	0
OH11	693648	239	0
IH12	3761056	1006	0
OH12	692880	239	0
```
