## Supplementary material for "A toolbox of Stable Integration Vectors (SIV) in the fission yeast *Schizosaccharomyces pombe*": Source data: S02_C021_T02_P0001_M4_X4_E1.quant

```
[instrument]
blockid	numofrow	numofcol	coversn	version	coverid	lamphours	blocksn	type	sn
21	8	12	*	1.3.2	*	*	*	ruo	272510497

[head]
version	name	operator	timestamp	expirytime	calibrationID
1.0.5	Quantitation	GUEST	*	*	*

[properties]
quantversion
0.2.5

[conditions]
BlkID	Run	ExcitationColor	EmissionColor	CameraBias	EmissionIndex	BlockTemperature	CameraGain	Point	SampleVolume	Step	ExposureIndex	CoverID	Time	SampleTemperature	CoverTemperature	ExcitationIndex	Stage	Exposure	Cycle
21	20190213smp49-60	x4	m4	*	4	59.988,59.9933,60.0097,59.9987,60.0055,59.999	*	1	10	2	1	-1	1550062465.564	59.9997,59.9991,59.9991,59.9992,59.9993,59.9995	104.943	4	2	150	21

[quant]
region	quant	count	saturation
IA1	3493280	1011	0
OA1	680960	239	0
IA2	3576624	1007	0
OA2	680880	239	0
IA3	3708560	1009	0
OA3	684176	240	0
IA4	3808992	1013	0
OA4	675552	238	0
IA5	3857888	1009	0
OA5	673072	237	0
IA6	3906736	1003	0
OA6	676064	239	0
IA7	3975984	1008	0
OA7	669360	236	0
IA8	3985856	1010	0
OA8	676320	238	0
IA9	3968016	1011	0
OA9	677920	239	0
IA10	3936208	1012	0
OA10	677824	239	0
IA11	3849616	1006	0
OA11	674064	238	0
IA12	3777792	1007	0
OA12	677184	239	0
IB1	3566528	1004	0
OB1	684688	241	0
IB2	3712864	1012	0
OB2	680960	239	0
IB3	3891968	1008	0
OB3	683520	239	0
IB4	3994720	1006	0
OB4	677456	238	0
IB5	4088752	1004	0
OB5	675472	238	0
IB6	4159264	1011	0
OB6	669440	236	0
IB7	4265824	1016	0
OB7	662576	233	0
IB8	4222224	1014	0
OB8	670288	236	0
IB9	4169488	1004	0
OB9	690736	244	0
IB10	4138784	1007	0
OB10	677360	239	0
IB11	4032032	1012	0
OB11	677616	239	0
IB12	3904528	1015	0
OB12	661040	234	0
IC1	3690128	1011	0
OC1	681504	239	0
IC2	3846432	1007	0
OC2	675440	237	0
IC3	4034384	1004	0
OC3	677184	237	0
IC4	4160896	1008	0
OC4	680480	239	0
IC5	4286416	1015	0
OC5	668416	235	0
IC6	4390512	1015	0
OC6	664576	234	0
IC7	4422160	1006	0
OC7	685216	241	0
IC8	4425072	1007	0
OC8	677328	238	0
IC9	4414640	1011	0
OC9	683552	241	0
IC10	4306848	1010	0
OC10	674544	238	0
IC11	4163792	1009	0
OC11	669936	236	0
IC12	3996032	1009	0
OC12	669136	236	0
ID1	3766352	1007	0
OD1	674032	237	0
ID2	3938000	1008	0
OD2	669808	235	0
ID3	4187568	1011	0
OD3	690256	242	0
ID4	4331168	1014	0
OD4	676416	237	0
ID5	4500320	1009	0
OD5	686240	240	0
ID6	4591920	1006	0
OD6	675168	236	0
ID7	4721984	1009	0
OD7	687792	240	0
ID8	4667792	1005	0
OD8	692608	242	0
ID9	4595616	1006	0
OD9	677280	238	0
ID10	4470064	1002	0
OD10	680912	239	0
ID11	4323872	1007	0
OD11	671712	236	0
ID12	4130448	1006	0
OD12	676144	238	0
IE1	3852304	1008	0
OE1	684016	241	0
IE2	4046672	1013	0
OE2	671952	236	0
IE3	4278576	1008	0
OE3	688848	241	0
IE4	4432880	1007	0
OE4	680720	238	0
IE5	4564368	1009	0
OE5	684896	240	0
IE6	4721744	1007	0
OE6	685680	239	0
IE7	4717808	1006	0
OE7	683776	238	0
IE8	4668640	1003	0
OE8	683824	238	0
IE9	4688432	1009	0
OE9	678688	237	0
IE10	4533952	1010	0
OE10	682992	240	0
IE11	4425808	1011	0
OE11	683824	240	0
IE12	4235104	1010	0
OE12	685120	240	0
IF1	3889456	1011	0
OF1	675504	237	0
IF2	4031088	1006	0
OF2	680048	239	0
IF3	4292352	1011	0
OF3	684688	240	0
IF4	4471424	1007	0
OF4	681008	239	0
IF5	4623872	1006	0
OF5	673584	236	0
IF6	4644688	1008	0
OF6	676720	237	0
IF7	4741888	1009	0
OF7	681776	238	0
IF8	4736576	1013	0
OF8	683744	238	0
IF9	4685344	1009	0
OF9	686368	239	0
IF10	4572384	1006	0
OF10	683424	239	0
IF11	4431792	1008	0
OF11	684912	241	0
IF12	4280048	1014	0
OF12	672016	236	0
IG1	3858912	1012	0
OG1	678144	239	0
IG2	4046976	1009	0
OG2	686208	241	0
IG3	4244608	1002	0
OG3	680832	239	0
IG4	4465648	1008	0
OG4	670192	235	0
IG5	4556944	1008	0
OG5	686752	241	0
IG6	4672592	1011	0
OG6	685648	241	0
IG7	4641888	1006	0
OG7	679616	238	0
IG8	4644944	1008	0
OG8	685680	240	0
IG9	4573952	1013	0
OG9	673648	236	0
IG10	4512432	1014	0
OG10	672896	237	0
IG11	4387760	1011	0
OG11	682928	240	0
IG12	4286480	1005	0
OG12	670096	235	0
IH1	3835296	1008	0
OH1	670944	236	0
IH2	3988400	1006	0
OH2	669584	235	0
IH3	4203744	1006	0
OH3	684304	240	0
IH4	4317328	1009	0
OH4	679808	238	0
IH5	4455808	1007	0
OH5	671584	236	0
IH6	4501696	1016	0
OH6	662720	233	0
IH7	4602816	1016	0
OH7	670112	235	0
IH8	4449024	1009	0
OH8	686832	240	0
IH9	4435952	1006	0
OH9	671328	236	0
IH10	4326624	1010	0
OH10	674432	237	0
IH11	4272912	1011	0
OH11	673344	237	0
IH12	4158928	1009	0
OH12	676640	238	0
```
