## Supplementary material for "A toolbox of Stable Integration Vectors (SIV) in the fission yeast *Schizosaccharomyces pombe*": Source data: S02_C021_T02_P0001_M4_X4_E2.quant

```
[instrument]
blockid	numofrow	numofcol	coversn	version	coverid	lamphours	blocksn	type	sn
21	8	12	*	1.3.2	*	*	*	ruo	272510497

[head]
version	name	operator	timestamp	expirytime	calibrationID
1.0.5	Quantitation	GUEST	*	*	*

[properties]
quantversion
0.2.5

[conditions]
BlkID	Run	ExcitationColor	EmissionColor	CameraBias	EmissionIndex	BlockTemperature	CameraGain	Point	SampleVolume	Step	ExposureIndex	CoverID	Time	SampleTemperature	CoverTemperature	ExcitationIndex	Stage	Exposure	Cycle
21	20190213smp49-60	x4	m4	*	4	59.988,59.9933,60.0097,59.9987,60.0055,59.999	*	1	10	2	2	-1	1550062466.256	59.9997,59.9991,59.9991,59.9992,59.9993,59.9995	104.943	4	2	800	21

[quant]
region	quant	count	saturation
IA1	6529264	1011	0
OA1	763728	239	0
IA2	7008912	1007	0
OA2	769936	239	0
IA3	7700112	1009	0
OA3	772048	240	0
IA4	8210992	1013	0
OA4	760832	238	0
IA5	8544560	1009	0
OA5	757072	237	0
IA6	8900688	1003	0
OA6	766128	239	0
IA7	9211312	1008	0
OA7	761184	236	0
IA8	9257088	1010	0
OA8	772352	238	0
IA9	9215232	1011	0
OA9	776112	239	0
IA10	9011680	1012	0
OA10	777312	239	0
IA11	8634128	1006	0
OA11	777920	238	0
IA12	8212032	1007	0
OA12	770576	239	0
IB1	7012496	1004	0
OB1	770624	241	0
IB2	7662864	1012	0
OB2	764400	239	0
IB3	8655488	1008	0
OB3	764928	239	0
IB4	9275280	1006	0
OB4	770576	238	0
IB5	9855136	1004	0
OB5	769232	238	0
IB6	10158096	1011	0
OB6	762272	236	0
IB7	10657936	1016	0
OB7	756576	233	0
IB8	10478224	1014	0
OB8	768000	236	0
IB9	10351680	1004	0
OB9	797184	244	0
IB10	10156352	1007	0
OB10	788864	239	0
IB11	9533952	1012	0
OB11	788000	239	0
IB12	8768288	1015	0
OB12	759168	234	0
IC1	7582304	1011	0
OC1	758816	239	0
IC2	8447248	1007	0
OC2	760208	237	0
IC3	9478192	1004	0
OC3	763936	237	0
IC4	10142272	1008	0
OC4	769824	239	0
IC5	10768992	1015	0
OC5	756896	235	0
IC6	11358272	1015	0
OC6	762048	234	0
IC7	11628448	1006	0
OC7	790480	241	0
IC8	11659312	1007	0
OC8	786288	238	0
IC9	11591472	1011	0
OC9	793040	241	0
IC10	11034560	1010	0
OC10	780096	238	0
IC11	10276272	1009	0
OC11	779280	236	0
IC12	9370560	1009	0
OC12	770288	236	0
ID1	8048000	1007	0
OD1	755280	237	0
ID2	8935936	1008	0
OD2	752080	235	0
ID3	10228992	1011	0
OD3	780256	242	0
ID4	10990416	1014	0
OD4	769120	237	0
ID5	11966560	1009	0
OD5	787376	240	0
ID6	12530560	1006	0
OD6	788624	236	0
ID7	13185376	1009	0
OD7	800992	240	0
ID8	12958320	1005	0
OD8	816432	242	0
ID9	12612960	1006	0
OD9	794640	238	0
ID10	11987824	1002	0
OD10	799808	239	0
ID11	11148464	1007	0
OD11	785440	236	0
ID12	10118304	1006	0
OD12	788000	238	0
IE1	8463456	1008	0
OE1	763728	241	0
IE2	9441648	1013	0
OE2	758816	236	0
IE3	10731888	1008	0
OE3	783312	241	0
IE4	11573504	1007	0
OE4	779648	238	0
IE5	12330976	1009	0
OE5	790896	240	0
IE6	13199152	1007	0
OE6	805232	239	0
IE7	13180496	1006	0
OE7	812080	238	0
IE8	12997792	1003	0
OE8	811040	238	0
IE9	13087504	1009	0
OE9	810448	237	0
IE10	12231872	1010	0
OE10	809872	240	0
IE11	11639552	1011	0
OE11	805984	240	0
IE12	10642560	1010	0
OE12	796592	240	0
IF1	8629648	1011	0
OF1	750512	237	0
IF2	9451696	1006	0
OF2	766256	239	0
IF3	10761392	1011	0
OF3	777552	240	0
IF4	11850960	1007	0
OF4	778496	239	0
IF5	12652288	1006	0
OF5	777680	236	0
IF6	12804992	1008	0
OF6	788944	237	0
IF7	13278384	1009	0
OF7	802624	238	0
IF8	13219568	1013	0
OF8	808400	238	0
IF9	13065968	1009	0
OF9	818016	239	0
IF10	12474784	1006	0
OF10	812608	239	0
IF11	11694416	1008	0
OF11	811344	241	0
IF12	10819920	1014	0
OF12	785360	236	0
IG1	8468976	1012	0
OG1	759056	239	0
IG2	9503456	1009	0
OG2	774064	241	0
IG3	10595072	1002	0
OG3	775648	239	0
IG4	11752320	1008	0
OG4	769568	235	0
IG5	12260992	1008	0
OG5	786976	241	0
IG6	12897792	1011	0
OG6	797392	241	0
IG7	12785616	1006	0
OG7	794128	238	0
IG8	12830592	1008	0
OG8	807248	240	0
IG9	12427424	1013	0
OG9	796656	236	0
IG10	12083200	1014	0
OG10	795120	237	0
IG11	11436800	1011	0
OG11	808480	240	0
IG12	10933920	1005	0
OG12	792032	235	0
IH1	8376080	1008	0
OH1	751664	236	0
IH2	9226112	1006	0
OH2	754944	235	0
IH3	10373424	1006	0
OH3	774544	240	0
IH4	10943648	1009	0
OH4	771040	238	0
IH5	11745376	1007	0
OH5	773248	236	0
IH6	11925600	1016	0
OH6	768352	233	0
IH7	12479280	1016	0
OH7	777040	235	0
IH8	11770432	1009	0
OH8	797456	240	0
IH9	11749984	1006	0
OH9	787040	236	0
IH10	11146448	1010	0
OH10	785344	237	0
IH11	10837024	1011	0
OH11	781680	237	0
IH12	10191808	1009	0
OH12	783856	238	0
```
