## Supplementary material for "A toolbox of Stable Integration Vectors (SIV) in the fission yeast *Schizosaccharomyces pombe*": Source data: S02_C021_T02_P0001_M5_X5_E1.quant

```
[instrument]
blockid	numofrow	numofcol	coversn	version	coverid	lamphours	blocksn	type	sn
21	8	12	*	1.3.2	*	*	*	ruo	272510497

[head]
version	name	operator	timestamp	expirytime	calibrationID
1.0.5	Quantitation	GUEST	*	*	*

[properties]
quantversion
0.2.5

[conditions]
BlkID	Run	ExcitationColor	EmissionColor	CameraBias	EmissionIndex	BlockTemperature	CameraGain	Point	SampleVolume	Step	ExposureIndex	CoverID	Time	SampleTemperature	CoverTemperature	ExcitationIndex	Stage	Exposure	Cycle
21	20190213smp49-60	x5	m5	*	5	59.988,59.9933,60.0097,59.9987,60.0055,59.999	*	1	10	2	1	-1	1550062461.352	59.9997,59.9991,59.9991,59.9992,59.9993,59.9995	104.943	5	2	200	21

[quant]
region	quant	count	saturation
IA1	2886064	1014	0
OA1	674192	237	0
IA2	2865936	1006	0
OA2	689392	241	0
IA3	2873664	1008	0
OA3	680256	240	0
IA4	2860480	1010	0
OA4	673728	238	0
IA5	2848272	1006	0
OA5	668976	238	0
IA6	2830736	1004	0
OA6	673024	239	0
IA7	2845536	1008	0
OA7	666752	237	0
IA8	2852528	1010	0
OA8	668240	238	0
IA9	2857728	1013	0
OA9	663888	237	0
IA10	2865024	1012	0
OA10	678160	241	0
IA11	2852960	1008	0
OA11	668272	237	0
IA12	2851008	1008	0
OA12	670464	238	0
IB1	2845632	1004	0
OB1	684224	241	0
IB2	2864880	1011	0
OB2	676256	239	0
IB3	2843712	1005	0
OB3	688864	243	0
IB4	2835040	1006	0
OB4	669600	237	0
IB5	2836112	1008	0
OB5	664304	236	0
IB6	2839616	1011	0
OB6	665696	237	0
IB7	2864384	1015	0
OB7	656448	234	0
IB8	2849504	1014	0
OB8	664032	237	0
IB9	2827440	1004	0
OB9	681616	244	0
IB10	2824144	1003	0
OB10	678272	242	0
IB11	2854544	1012	0
OB11	668944	238	0
IB12	2858736	1014	0
OB12	666208	237	0
IC1	2841728	1009	0
OC1	678800	241	0
IC2	2841168	1006	0
OC2	675760	239	0
IC3	2848000	1008	0
OC3	665536	237	0
IC4	2845952	1010	0
OC4	661680	235	0
IC5	2855616	1014	0
OC5	668224	238	0
IC6	2851472	1014	0
OC6	663232	237	0
IC7	2846992	1009	0
OC7	667920	238	0
IC8	2829424	1006	0
OC8	666880	238	0
IC9	2838720	1011	0
OC9	672048	241	0
IC10	2832768	1009	0
OC10	666832	239	0
IC11	2847952	1010	0
OC11	665008	238	0
IC12	2818448	1005	0
OC12	681184	243	0
ID1	2833504	1006	0
OD1	672048	238	0
ID2	2844688	1008	0
OD2	665328	236	0
ID3	2860512	1012	0
OD3	676816	240	0
ID4	2863456	1015	0
OD4	667200	236	0
ID5	2853184	1009	0
OD5	672304	239	0
ID6	2846464	1004	0
OD6	669904	236	0
ID7	2857600	1009	0
OD7	680080	241	0
ID8	2841024	1005	0
OD8	686096	244	0
ID9	2828064	1004	0
OD9	663712	237	0
ID10	2826256	1003	0
OD10	667696	239	0
ID11	2832576	1003	0
OD11	664624	238	0
ID12	2824144	1007	0
OD12	659632	235	0
IE1	2838400	1011	0
OE1	667056	237	0
IE2	2854656	1014	0
OE2	670064	238	0
IE3	2852080	1009	0
OE3	678576	240	0
IE4	2836624	1005	0
OE4	664688	235	0
IE5	2850592	1010	0
OE5	672368	239	0
IE6	2847024	1002	0
OE6	692176	243	0
IE7	2859776	1006	0
OE7	676176	238	0
IE8	2829696	1003	0
OE8	675456	239	0
IE9	2829536	1008	0
OE9	670720	239	0
IE10	2843040	1011	0
OE10	658544	235	0
IE11	2837696	1010	0
OE11	664992	238	0
IE12	2834064	1011	0
OE12	661472	237	0
IF1	2844464	1010	0
OF1	674496	240	0
IF2	2838160	1006	0
OF2	672464	239	0
IF3	2856544	1010	0
OF3	676384	240	0
IF4	2848176	1007	0
OF4	673584	239	0
IF5	2842832	1006	0
OF5	666288	237	0
IF6	2844160	1007	0
OF6	665344	236	0
IF7	2859664	1010	0
OF7	675904	240	0
IF8	2855936	1014	0
OF8	657392	234	0
IF9	2850544	1013	0
OF9	668656	239	0
IF10	2826144	1006	0
OF10	664368	238	0
IF11	2845200	1007	0
OF11	668432	239	0
IF12	2843424	1013	0
OF12	661648	237	0
IG1	2849312	1012	0
OG1	677008	240	0
IG2	2860192	1011	0
OG2	669728	237	0
IG3	2845392	1007	0
OG3	669936	237	0
IG4	2845776	1009	0
OG4	662736	236	0
IG5	2846832	1011	0
OG5	662464	236	0
IG6	2846272	1012	0
OG6	680432	242	0
IG7	2845456	1008	0
OG7	670640	239	0
IG8	2824336	1004	0
OG8	682656	244	0
IG9	2843856	1015	0
OG9	653680	234	0
IG10	2847360	1014	0
OG10	659072	236	0
IG11	2847424	1013	0
OG11	661040	237	0
IG12	2824208	1008	0
OG12	668784	240	0
IH1	2832816	1006	0
OH1	667232	237	0
IH2	2842080	1006	0
OH2	671136	238	0
IH3	2860528	1010	0
OH3	672400	238	0
IH4	2856592	1012	0
OH4	676672	240	0
IH5	2833776	1006	0
OH5	672416	238	0
IH6	2847280	1013	0
OH6	667952	237	0
IH7	2852288	1014	0
OH7	668144	238	0
IH8	2841408	1011	0
OH8	679616	242	0
IH9	2824752	1007	0
OH9	664112	238	0
IH10	2828144	1008	0
OH10	661216	236	0
IH11	2830720	1009	0
OH11	671792	241	0
IH12	2830128	1010	0
OH12	670928	240	0
```
