## Supplementary material for "A toolbox of Stable Integration Vectors (SIV) in the fission yeast *Schizosaccharomyces pombe*": Source data: S02_C021_T02_P0001_M5_X5_E2.quant

```
[instrument]
blockid	numofrow	numofcol	coversn	version	coverid	lamphours	blocksn	type	sn
21	8	12	*	1.3.2	*	*	*	ruo	272510497

[head]
version	name	operator	timestamp	expirytime	calibrationID
1.0.5	Quantitation	GUEST	*	*	*

[properties]
quantversion
0.2.5

[conditions]
BlkID	Run	ExcitationColor	EmissionColor	CameraBias	EmissionIndex	BlockTemperature	CameraGain	Point	SampleVolume	Step	ExposureIndex	CoverID	Time	SampleTemperature	CoverTemperature	ExcitationIndex	Stage	Exposure	Cycle
21	20190213smp49-60	x5	m5	*	5	59.988,59.9933,60.0097,59.9987,60.0055,59.999	*	1	10	2	2	-1	1550062462.094	59.9997,59.9991,59.9991,59.9992,59.9993,59.9995	104.943	5	2	920	21

[quant]
region	quant	count	saturation
IA1	3176384	1014	0
OA1	740752	237	0
IA2	3152464	1006	0
OA2	758080	241	0
IA3	3139568	1008	0
OA3	744944	240	0
IA4	3112752	1010	0
OA4	731760	238	0
IA5	3099856	1006	0
OA5	724160	238	0
IA6	3081520	1004	0
OA6	729344	239	0
IA7	3106320	1008	0
OA7	724704	237	0
IA8	3129952	1010	0
OA8	726560	238	0
IA9	3170080	1013	0
OA9	720176	237	0
IA10	3193568	1012	0
OA10	745792	241	0
IA11	3208288	1008	0
OA11	739344	237	0
IA12	3179280	1008	0
OA12	738160	238	0
IB1	3120848	1004	0
OB1	745376	241	0
IB2	3122624	1011	0
OB2	735552	239	0
IB3	3087456	1005	0
OB3	744192	243	0
IB4	3065392	1006	0
OB4	718624	237	0
IB5	3062240	1008	0
OB5	712960	236	0
IB6	3083728	1011	0
OB6	712480	237	0
IB7	3168640	1015	0
OB7	709216	234	0
IB8	3122336	1014	0
OB8	717056	237	0
IB9	3147328	1004	0
OB9	738208	244	0
IB10	3136992	1003	0
OB10	740288	242	0
IB11	3197632	1012	0
OB11	733872	238	0
IB12	3187440	1014	0
OB12	727840	237	0
IC1	3072336	1009	0
OC1	734160	241	0
IC2	3062528	1006	0
OC2	726128	239	0
IC3	3076368	1008	0
OC3	712208	237	0
IC4	3076608	1010	0
OC4	711632	235	0
IC5	3106816	1014	0
OC5	718768	238	0
IC6	3119872	1014	0
OC6	720944	237	0
IC7	3141328	1009	0
OC7	726240	238	0
IC8	3132528	1006	0
OC8	723680	238	0
IC9	3150384	1011	0
OC9	729856	241	0
IC10	3132400	1009	0
OC10	720288	239	0
IC11	3191120	1010	0
OC11	723456	238	0
IC12	3106336	1005	0
OC12	739344	243	0
ID1	3042080	1006	0
OD1	721392	238	0
ID2	3055808	1008	0
OD2	711984	236	0
ID3	3103808	1012	0
OD3	726768	240	0
ID4	3125024	1015	0
OD4	718912	236	0
ID5	3132960	1009	0
OD5	730656	239	0
ID6	3193920	1004	0
OD6	745296	236	0
ID7	3189440	1009	0
OD7	743904	241	0
ID8	3160192	1005	0
OD8	746992	244	0
ID9	3143408	1004	0
OD9	720672	237	0
ID10	3146480	1003	0
OD10	724000	239	0
ID11	3170416	1003	0
OD11	720352	238	0
ID12	3099536	1007	0
OD12	711840	235	0
IE1	3044208	1011	0
OE1	711904	237	0
IE2	3071968	1014	0
OE2	721696	238	0
IE3	3091616	1009	0
OE3	731232	240	0
IE4	3112880	1005	0
OE4	720384	235	0
IE5	3145392	1010	0
OE5	731152	239	0
IE6	3221840	1002	0
OE6	783632	243	0
IE7	3245408	1006	0
OE7	759008	238	0
IE8	3158656	1003	0
OE8	738992	239	0
IE9	3162288	1008	0
OE9	730256	239	0
IE10	3165472	1011	0
OE10	713776	235	0
IE11	3160144	1010	0
OE11	723248	238	0
IE12	3101232	1011	0
OE12	715680	237	0
IF1	3054768	1010	0
OF1	723472	240	0
IF2	3051488	1006	0
OF2	723984	239	0
IF3	3096848	1010	0
OF3	731152	240	0
IF4	3124304	1007	0
OF4	727552	239	0
IF5	3134752	1006	0
OF5	726080	237	0
IF6	3164960	1007	0
OF6	729184	236	0
IF7	3189312	1010	0
OF7	741024	240	0
IF8	3170704	1014	0
OF8	718512	234	0
IF9	3174224	1013	0
OF9	729904	239	0
IF10	3140912	1006	0
OF10	719824	238	0
IF11	3224912	1007	0
OF11	724416	239	0
IF12	3146336	1013	0
OF12	713648	237	0
IG1	3050880	1012	0
OG1	727040	240	0
IG2	3075872	1011	0
OG2	722160	237	0
IG3	3069920	1007	0
OG3	721936	237	0
IG4	3079520	1009	0
OG4	718000	236	0
IG5	3089312	1011	0
OG5	714400	236	0
IG6	3104752	1012	0
OG6	736048	242	0
IG7	3108416	1008	0
OG7	725904	239	0
IG8	3093776	1004	0
OG8	739232	244	0
IG9	3132944	1015	0
OG9	707408	234	0
IG10	3135024	1014	0
OG10	715856	236	0
IG11	3166896	1013	0
OG11	715264	237	0
IG12	3069952	1008	0
OG12	718192	240	0
IH1	3040176	1006	0
OH1	712224	237	0
IH2	3043888	1006	0
OH2	720752	238	0
IH3	3078320	1010	0
OH3	724432	238	0
IH4	3072032	1012	0
OH4	728448	240	0
IH5	3052384	1006	0
OH5	722336	238	0
IH6	3072752	1013	0
OH6	719072	237	0
IH7	3091952	1014	0
OH7	721808	238	0
IH8	3083376	1011	0
OH8	734000	242	0
IH9	3081648	1007	0
OH9	717792	238	0
IH10	3076912	1008	0
OH10	714864	236	0
IH11	3085616	1009	0
OH11	724240	241	0
IH12	3062256	1010	0
OH12	717568	240	0
```
