## Supplementary material for "A toolbox of Stable Integration Vectors (SIV) in the fission yeast *Schizosaccharomyces pombe*": Source data: S02_C022_T02_P0001_M1_X1_E1.quant

```
[instrument]
blockid	numofrow	numofcol	coversn	version	coverid	lamphours	blocksn	type	sn
21	8	12	*	1.3.2	*	*	*	ruo	272510497

[head]
version	name	operator	timestamp	expirytime	calibrationID
1.0.5	Quantitation	GUEST	*	*	*

[properties]
quantversion
0.2.5

[conditions]
BlkID	Run	ExcitationColor	EmissionColor	CameraBias	EmissionIndex	BlockTemperature	CameraGain	Point	SampleVolume	Step	ExposureIndex	CoverID	Time	SampleTemperature	CoverTemperature	ExcitationIndex	Stage	Exposure	Cycle
21	20190213smp49-60	x1	m1	*	1	60.0052,60.0005,60,59.9891,59.9956,60.0114	*	1	10	2	1	-1	1550062588.310	59.9992,59.9985,59.9988,59.9992,59.9986,59.999	105.034	1	2	60	22

[quant]
region	quant	count	saturation
IA1	2957168	1013	0
OA1	662800	237	0
IA2	2994240	1008	0
OA2	663040	236	0
IA3	3016192	1008	0
OA3	658976	234	0
IA4	3086672	1016	0
OA4	658160	234	0
IA5	3113376	1017	0
OA5	657024	233	0
IA6	3104560	1010	0
OA6	675728	240	0
IA7	3356400	1006	0
OA7	673136	239	0
IA8	3378832	1013	0
OA8	668304	237	0
IA9	3363632	1016	0
OA9	664064	237	0
IA10	3345472	1017	0
OA10	661696	236	0
IA11	3283824	1017	0
OA11	656016	235	0
IA12	3196624	1011	0
OA12	662592	238	0
IB1	2979408	1009	0
OB1	663584	237	0
IB2	3023872	1010	0
OB2	677360	241	0
IB3	3093040	1016	0
OB3	675568	240	0
IB4	3149888	1014	0
OB4	675728	239	0
IB5	3165424	1009	0
OB5	669680	237	0
IB6	3181632	1011	0
OB6	665328	235	0
IB7	3546480	1016	0
OB7	672368	237	0
IB8	3524544	1018	0
OB8	672016	237	0
IB9	3495984	1015	0
OB9	666128	236	0
IB10	3449424	1007	0
OB10	675792	240	0
IB11	3373280	1013	0
OB11	664192	237	0
IB12	3265488	1009	0
OB12	666560	239	0
IC1	3024416	1015	0
OC1	671360	239	0
IC2	3080464	1016	0
OC2	676528	240	0
IC3	3111776	1011	0
OC3	673808	238	0
IC4	3164112	1007	0
OC4	682656	241	0
IC5	3206912	1013	0
OC5	681392	240	0
IC6	3247568	1016	0
OC6	682672	240	0
IC7	3658336	1011	0
OC7	685120	240	0
IC8	3661536	1008	0
OC8	673344	236	0
IC9	3628192	1011	0
OC9	675456	237	0
IC10	3517152	1006	0
OC10	676112	239	0
IC11	3441920	1006	0
OC11	676784	240	0
IC12	3332464	1011	0
OC12	662848	236	0
ID1	3035120	1012	0
OD1	666720	238	0
ID2	3087616	1012	0
OD2	667152	237	0
ID3	3136272	1007	0
OD3	669904	237	0
ID4	3210864	1016	0
OD4	667856	236	0
ID5	3251280	1010	0
OD5	683888	241	0
ID6	3274000	1007	0
OD6	678784	238	0
ID7	3829664	1012	0
OD7	686480	240	0
ID8	3782512	1008	0
OD8	691104	242	0
ID9	3718048	1006	0
OD9	681088	239	0
ID10	3622864	1012	0
OD10	672160	237	0
ID11	3542576	1010	0
OD11	670320	238	0
ID12	3395936	1013	0
OD12	677488	241	0
IE1	3063712	1012	0
OE1	679744	242	0
IE2	3109440	1006	0
OE2	674816	240	0
IE3	3193392	1011	0
OE3	671056	237	0
IE4	3204368	1007	0
OE4	690320	243	0
IE5	3262224	1015	0
OE5	682000	240	0
IE6	3296816	1012	0
OE6	676608	237	0
IE7	3721584	1010	0
OE7	675648	236	0
IE8	3718608	1010	0
OE8	676128	236	0
IE9	3692224	1011	0
OE9	687792	241	0
IE10	3576608	1016	0
OE10	668560	236	0
IE11	3540560	1016	0
OE11	670752	238	0
IE12	3421200	1012	0
OE12	667248	238	0
IF1	3054432	1007	0
OF1	676416	241	0
IF2	3129312	1010	0
OF2	673024	238	0
IF3	3213344	1018	0
OF3	677904	239	0
IF4	3231952	1015	0
OF4	678112	239	0
IF5	3248304	1010	0
OF5	673360	237	0
IF6	3260480	1010	0
OF6	671696	236	0
IF7	3715856	1012	0
OF7	676432	237	0
IF8	3739632	1016	0
OF8	682528	239	0
IF9	3680240	1012	0
OF9	680688	239	0
IF10	3599296	1006	0
OF10	680448	240	0
IF11	3517360	1013	0
OF11	670448	238	0
IF12	3443968	1015	0
OF12	664992	237	0
IG1	3055344	1009	0
OG1	679744	243	0
IG2	3122592	1012	0
OG2	669456	238	0
IG3	3161040	1007	0
OG3	670656	238	0
IG4	3216832	1010	0
OG4	682960	242	0
IG5	3218752	1006	0
OG5	677536	240	0
IG6	3240128	1010	0
OG6	673712	238	0
IG7	3617696	1008	0
OG7	667184	235	0
IG8	3673696	1015	0
OG8	668432	236	0
IG9	3619200	1016	0
OG9	676640	239	0
IG10	3574576	1016	0
OG10	671552	238	0
IG11	3472080	1011	0
OG11	667424	238	0
IG12	3405872	1010	0
OG12	662160	236	0
IH1	3050384	1011	0
OH1	667712	239	0
IH2	3109136	1018	0
OH2	667376	237	0
IH3	3169984	1013	0
OH3	673488	240	0
IH4	3154736	1005	0
OH4	668256	237	0
IH5	3205408	1011	0
OH5	670288	238	0
IH6	3198064	1016	0
OH6	658304	234	0
IH7	3598688	1017	0
OH7	665296	235	0
IH8	3553600	1009	0
OH8	672000	238	0
IH9	3523792	1010	0
OH9	670528	239	0
IH10	3456080	1011	0
OH10	672544	240	0
IH11	3386640	1009	0
OH11	669312	240	0
IH12	3328464	1007	0
OH12	656432	235	0
```
