## Supplementary material for "A toolbox of Stable Integration Vectors (SIV) in the fission yeast *Schizosaccharomyces pombe*": Source data: S02_C022_T02_P0001_M1_X1_E2.quant

```
[instrument]
blockid	numofrow	numofcol	coversn	version	coverid	lamphours	blocksn	type	sn
21	8	12	*	1.3.2	*	*	*	ruo	272510497

[head]
version	name	operator	timestamp	expirytime	calibrationID
1.0.5	Quantitation	GUEST	*	*	*

[properties]
quantversion
0.2.5

[conditions]
BlkID	Run	ExcitationColor	EmissionColor	CameraBias	EmissionIndex	BlockTemperature	CameraGain	Point	SampleVolume	Step	ExposureIndex	CoverID	Time	SampleTemperature	CoverTemperature	ExcitationIndex	Stage	Exposure	Cycle
21	20190213smp49-60	x1	m1	*	1	60.0052,60.0005,60,59.9891,59.9956,60.0114	*	1	10	2	2	-1	1550062588.968	59.9992,59.9985,59.9988,59.9992,59.9986,59.999	105.034	1	2	175	22

[quant]
region	quant	count	saturation
IA1	3262576	1013	0
OA1	675808	237	0
IA2	3386736	1008	0
OA2	680880	236	0
IA3	3443296	1008	0
OA3	679216	234	0
IA4	3627056	1016	0
OA4	679728	234	0
IA5	3725552	1017	0
OA5	680672	233	0
IA6	3739232	1010	0
OA6	705984	240	0
IA7	4481712	1006	0
OA7	707968	239	0
IA8	4523280	1013	0
OA8	701312	237	0
IA9	4483696	1016	0
OA9	698368	237	0
IA10	4433808	1017	0
OA10	691504	236	0
IA11	4257968	1017	0
OA11	683792	235	0
IA12	4031088	1011	0
OA12	683584	238	0
IB1	3350128	1009	0
OB1	678080	237	0
IB2	3482000	1010	0
OB2	698880	241	0
IB3	3647600	1016	0
OB3	700448	240	0
IB4	3828240	1014	0
OB4	703344	239	0
IB5	3922960	1009	0
OB5	704224	237	0
IB6	3956656	1011	0
OB6	699792	235	0
IB7	5005312	1016	0
OB7	713616	237	0
IB8	4948640	1018	0
OB8	712112	237	0
IB9	4904928	1015	0
OB9	708208	236	0
IB10	4798528	1007	0
OB10	715264	240	0
IB11	4556368	1013	0
OB11	698048	237	0
IB12	4254688	1009	0
OB12	695680	239	0
IC1	3437376	1015	0
OC1	688560	239	0
IC2	3597232	1016	0
OC2	700720	240	0
IC3	3708720	1011	0
OC3	701552	238	0
IC4	3898624	1007	0
OC4	718096	241	0
IC5	4003344	1013	0
OC5	720816	240	0
IC6	4104800	1016	0
OC6	724208	240	0
IC7	5351952	1011	0
OC7	733824	240	0
IC8	5370944	1008	0
OC8	722016	236	0
IC9	5283600	1011	0
OC9	721296	237	0
IC10	4974592	1006	0
OC10	719840	239	0
IC11	4762992	1006	0
OC11	715408	240	0
IC12	4422208	1011	0
OC12	691712	236	0
ID1	3498240	1012	0
OD1	687008	238	0
ID2	3650384	1012	0
OD2	692224	237	0
ID3	3805008	1007	0
OD3	700784	237	0
ID4	4000064	1016	0
OD4	704816	236	0
ID5	4152864	1010	0
OD5	727424	241	0
ID6	4249728	1007	0
OD6	730448	238	0
ID7	5845600	1012	0
OD7	743232	240	0
ID8	5756672	1008	0
OD8	749248	242	0
ID9	5591824	1006	0
OD9	732368	239	0
ID10	5266928	1012	0
OD10	717936	237	0
ID11	5057184	1010	0
OD11	714928	238	0
ID12	4609968	1013	0
OD12	711584	241	0
IE1	3572576	1012	0
OE1	698624	242	0
IE2	3742048	1006	0
OE2	703184	240	0
IE3	3943808	1011	0
OE3	700400	237	0
IE4	4024000	1007	0
OE4	726432	243	0
IE5	4164272	1015	0
OE5	726560	240	0
IE6	4282256	1012	0
OE6	724816	237	0
IE7	5548688	1010	0
OE7	732208	236	0
IE8	5534192	1010	0
OE8	726688	236	0
IE9	5487808	1011	0
OE9	739536	241	0
IE10	5123792	1016	0
OE10	715312	236	0
IE11	5022304	1016	0
OE11	712432	238	0
IE12	4684944	1012	0
OE12	700864	238	0
IF1	3577504	1007	0
OF1	696528	241	0
IF2	3743424	1010	0
OF2	695856	238	0
IF3	3967184	1018	0
OF3	704176	239	0
IF4	4062576	1015	0
OF4	710928	239	0
IF5	4146512	1010	0
OF5	709728	237	0
IF6	4181968	1010	0
OF6	713008	236	0
IF7	5494288	1012	0
OF7	727248	237	0
IF8	5570832	1016	0
OF8	732000	239	0
IF9	5438384	1012	0
OF9	731392	239	0
IF10	5224832	1006	0
OF10	724816	240	0
IF11	4959696	1013	0
OF11	709824	238	0
IF12	4711984	1015	0
OF12	696512	237	0
IG1	3563808	1009	0
OG1	699600	243	0
IG2	3731280	1012	0
OG2	693216	238	0
IG3	3876448	1007	0
OG3	700576	238	0
IG4	4036352	1010	0
OG4	717744	242	0
IG5	4089232	1006	0
OG5	714128	240	0
IG6	4141712	1010	0
OG6	713776	238	0
IG7	5254160	1008	0
OG7	711280	235	0
IG8	5373216	1015	0
OG8	716224	236	0
IG9	5225776	1016	0
OG9	720000	239	0
IG10	5099120	1016	0
OG10	711888	238	0
IG11	4832928	1011	0
OG11	704544	238	0
IG12	4641088	1010	0
OG12	692624	236	0
IH1	3544896	1011	0
OH1	684704	239	0
IH2	3670864	1018	0
OH2	685312	237	0
IH3	3866880	1013	0
OH3	700720	240	0
IH4	3893168	1005	0
OH4	691312	237	0
IH5	4022384	1011	0
OH5	699952	238	0
IH6	3981776	1016	0
OH6	690448	234	0
IH7	5150640	1017	0
OH7	703312	235	0
IH8	5078496	1009	0
OH8	710944	238	0
IH9	4998096	1010	0
OH9	709664	239	0
IH10	4789168	1011	0
OH10	707536	240	0
IH11	4594144	1009	0
OH11	700624	240	0
IH12	4430064	1007	0
OH12	682592	235	0
```
