## Supplementary material for "A toolbox of Stable Integration Vectors (SIV) in the fission yeast *Schizosaccharomyces pombe*": Source data: S02_C022_T02_P0001_M1_X1_E3.quant

```
[instrument]
blockid	numofrow	numofcol	coversn	version	coverid	lamphours	blocksn	type	sn
21	8	12	*	1.3.2	*	*	*	ruo	272510497

[head]
version	name	operator	timestamp	expirytime	calibrationID
1.0.5	Quantitation	GUEST	*	*	*

[properties]
quantversion
0.2.5

[conditions]
BlkID	Run	ExcitationColor	EmissionColor	CameraBias	EmissionIndex	BlockTemperature	CameraGain	Point	SampleVolume	Step	ExposureIndex	CoverID	Time	SampleTemperature	CoverTemperature	ExcitationIndex	Stage	Exposure	Cycle
21	20190213smp49-60	x1	m1	*	1	60.0052,60.0005,60,59.9891,59.9956,60.0114	*	1	10	2	3	-1	1550062589.675	59.9992,59.9985,59.9988,59.9992,59.9986,59.999	105.034	1	2	520	22

[quant]
region	quant	count	saturation
IA1	4182608	1013	0
OA1	716432	237	0
IA2	4558208	1008	0
OA2	732928	236	0
IA3	4733392	1008	0
OA3	736464	234	0
IA4	5253744	1016	0
OA4	749152	234	0
IA5	5546064	1017	0
OA5	760544	233	0
IA6	5651712	1010	0
OA6	794544	240	0
IA7	7881392	1006	0
OA7	813440	239	0
IA8	7985296	1013	0
OA8	807424	237	0
IA9	7864288	1016	0
OA9	795584	237	0
IA10	7680960	1017	0
OA10	784896	236	0
IA11	7191472	1017	0
OA11	765456	235	0
IA12	6521392	1011	0
OA12	750496	238	0
IB1	4467424	1009	0
OB1	728864	237	0
IB2	4830928	1010	0
OB2	761728	241	0
IB3	5306528	1016	0
OB3	777392	240	0
IB4	5870544	1014	0
OB4	795488	239	0
IB5	6186240	1009	0
OB5	816784	237	0
IB6	6282560	1011	0
OB6	810544	235	0
IB7	9381136	1016	0
OB7	844320	237	0
IB8	9209904	1018	0
OB8	846384	237	0
IB9	9108976	1015	0
OB9	833024	236	0
IB10	8832848	1007	0
OB10	835984	240	0
IB11	8087424	1013	0
OB11	802304	237	0
IB12	7209632	1009	0
OB12	776960	239	0
IC1	4680976	1015	0
OC1	742624	239	0
IC2	5137936	1016	0
OC2	768208	240	0
IC3	5507408	1011	0
OC3	783680	238	0
IC4	6092976	1007	0
OC4	819312	241	0
IC5	6391840	1013	0
OC5	834608	240	0
IC6	6698112	1016	0
OC6	850704	240	0
IC7	10421808	1011	0
OC7	881888	240	0
IC8	10538608	1008	0
OC8	876736	236	0
IC9	10278576	1011	0
OC9	866192	237	0
IC10	9373984	1006	0
OC10	850752	239	0
IC11	8740896	1006	0
OC11	830224	240	0
IC12	7674784	1011	0
OC12	785888	236	0
ID1	4885920	1012	0
OD1	746208	238	0
ID2	5316336	1012	0
OD2	766928	237	0
ID3	5813824	1007	0
OD3	792480	237	0
ID4	6375584	1016	0
OD4	810640	236	0
ID5	6861920	1010	0
OD5	856000	241	0
ID6	7193504	1007	0
OD6	879776	238	0
ID7	11913456	1012	0
OD7	909136	240	0
ID8	11653088	1008	0
OD8	920160	242	0
ID9	11204512	1006	0
OD9	893920	239	0
ID10	10212800	1012	0
OD10	862368	237	0
ID11	9597056	1010	0
OD11	840016	238	0
ID12	8248800	1013	0
OD12	813456	241	0
IE1	5105072	1012	0
OE1	758208	242	0
IE2	5637360	1006	0
OE2	778976	240	0
IE3	6219024	1011	0
OE3	792368	237	0
IE4	6492672	1007	0
OE4	844624	243	0
IE5	6876848	1015	0
OE5	852176	240	0
IE6	7268592	1012	0
OE6	878336	237	0
IE7	11009472	1010	0
OE7	903552	236	0
IE8	10990480	1010	0
OE8	893104	236	0
IE9	10859968	1011	0
OE9	900912	241	0
IE10	9757536	1016	0
OE10	854736	236	0
IE11	9460000	1016	0
OE11	837584	238	0
IE12	8477936	1012	0
OE12	805408	238	0
IF1	5139392	1007	0
OF1	754720	241	0
IF2	5621696	1010	0
OF2	766704	238	0
IF3	6226528	1018	0
OF3	795056	239	0
IF4	6546768	1015	0
OF4	816832	239	0
IF5	6834416	1010	0
OF5	829440	237	0
IF6	6962608	1010	0
OF6	842976	236	0
IF7	10837664	1012	0
OF7	876240	237	0
IF8	11069696	1016	0
OF8	887088	239	0
IF9	10708288	1012	0
OF9	881296	239	0
IF10	10117008	1006	0
OF10	864304	240	0
IF11	9285312	1013	0
OF11	825760	238	0
IF12	8514688	1015	0
OF12	792960	237	0
IG1	5077760	1009	0
OG1	752080	243	0
IG2	5563312	1012	0
OG2	757728	238	0
IG3	6011760	1007	0
OG3	776624	238	0
IG4	6492368	1010	0
OG4	809440	242	0
IG5	6676064	1006	0
OG5	819440	240	0
IG6	6835024	1010	0
OG6	825680	238	0
IG7	10163696	1008	0
OG7	837984	235	0
IG8	10479216	1015	0
OG8	846096	236	0
IG9	10059792	1016	0
OG9	850992	239	0
IG10	9672736	1016	0
OG10	829648	238	0
IG11	8928160	1011	0
OG11	808672	238	0
IG12	8338448	1010	0
OG12	777232	236	0
IH1	5029440	1011	0
OH1	734304	239	0
IH2	5365968	1018	0
OH2	741392	237	0
IH3	5962240	1013	0
OH3	770272	240	0
IH4	6121376	1005	0
OH4	772016	237	0
IH5	6469664	1011	0
OH5	789056	238	0
IH6	6342912	1016	0
OH6	779984	234	0
IH7	9793632	1017	0
OH7	812576	235	0
IH8	9634224	1009	0
OH8	826208	238	0
IH9	9412640	1010	0
OH9	819568	239	0
IH10	8791952	1011	0
OH10	804912	240	0
IH11	8240608	1009	0
OH11	787952	240	0
IH12	7728176	1007	0
OH12	758064	235	0
```
