## Supplementary material for "A toolbox of Stable Integration Vectors (SIV) in the fission yeast *Schizosaccharomyces pombe*": Source data: S02_C022_T02_P0001_M2_X2_E1.quant

```
[instrument]
blockid	numofrow	numofcol	coversn	version	coverid	lamphours	blocksn	type	sn
21	8	12	*	1.3.2	*	*	*	ruo	272510497

[head]
version	name	operator	timestamp	expirytime	calibrationID
1.0.5	Quantitation	GUEST	*	*	*

[properties]
quantversion
0.2.5

[conditions]
BlkID	Run	ExcitationColor	EmissionColor	CameraBias	EmissionIndex	BlockTemperature	CameraGain	Point	SampleVolume	Step	ExposureIndex	CoverID	Time	SampleTemperature	CoverTemperature	ExcitationIndex	Stage	Exposure	Cycle
21	20190213smp49-60	x2	m2	*	2	60.0052,60.0005,60,59.9891,59.9956,60.0114	*	1	10	2	1	-1	1550062586.396	59.9992,59.9985,59.9988,59.9992,59.9986,59.999	105.034	2	2	100	22

[quant]
region	quant	count	saturation
IA1	3075584	1006	0
OA1	675744	240	0
IA2	3185296	1009	0
OA2	673104	239	0
IA3	3168912	1008	0
OA3	667840	238	0
IA4	3219952	1015	0
OA4	670480	239	0
IA5	3244736	1011	0
OA5	664592	237	0
IA6	3236800	1009	0
OA6	655824	235	0
IA7	3336048	1009	0
OA7	656608	235	0
IA8	3365360	1012	0
OA8	667632	239	0
IA9	3387760	1016	0
OA9	654896	235	0
IA10	3368368	1015	0
OA10	658176	236	0
IA11	3315216	1005	0
OA11	683568	245	0
IA12	3292832	1005	0
OA12	672224	241	0
IB1	3128832	1007	0
OB1	676528	241	0
IB2	3188112	1011	0
OB2	672160	239	0
IB3	3275968	1016	0
OB3	656560	234	0
IB4	3301344	1010	0
OB4	662416	236	0
IB5	3322304	1005	0
OB5	664016	237	0
IB6	3346368	1010	0
OB6	663760	238	0
IB7	3518400	1016	0
OB7	653904	234	0
IB8	3502624	1016	0
OB8	653856	234	0
IB9	3481040	1009	0
OB9	667472	239	0
IB10	3474000	1008	0
OB10	664928	238	0
IB11	3441744	1011	0
OB11	669984	240	0
IB12	3385744	1010	0
OB12	670976	241	0
IC1	3188432	1016	0
OC1	659648	236	0
IC2	3253696	1015	0
OC2	668944	239	0
IC3	3290720	1009	0
OC3	663280	236	0
IC4	3373792	1011	0
OC4	668352	238	0
IC5	3419600	1014	0
OC5	663488	237	0
IC6	3467088	1014	0
OC6	664592	237	0
IC7	3618224	1009	0
OC7	667936	238	0
IC8	3636240	1008	0
OC8	671328	239	0
IC9	3617088	1010	0
OC9	674464	241	0
IC10	3550544	1005	0
OC10	681584	244	0
IC11	3491488	1007	0
OC11	656336	235	0
IC12	3496240	1008	0
OC12	662384	237	0
ID1	3208864	1010	0
OD1	670000	239	0
ID2	3280880	1009	0
OD2	660416	235	0
ID3	3375088	1008	0
OD3	675776	240	0
ID4	3447056	1015	0
OD4	670976	239	0
ID5	3499008	1006	0
OD5	685504	244	0
ID6	3540704	1010	0
OD6	663872	236	0
ID7	3821296	1011	0
OD7	674976	240	0
ID8	3784032	1008	0
OD8	669360	238	0
ID9	3731648	1010	0
OD9	661424	236	0
ID10	3665184	1009	0
OD10	661680	236	0
ID11	3607936	1010	0
OD11	663536	237	0
ID12	3519792	1014	0
OD12	671984	240	0
IE1	3252864	1008	0
OE1	663520	237	0
IE2	3349040	1011	0
OE2	665296	237	0
IE3	3433968	1009	0
OE3	669952	238	0
IE4	3476112	1008	0
OE4	681520	242	0
IE5	3535648	1014	0
OE5	670880	239	0
IE6	3585712	1011	0
OE6	662768	236	0
IE7	3723168	1008	0
OE7	674304	239	0
IE8	3742960	1010	0
OE8	663616	236	0
IE9	3765088	1012	0
OE9	670208	239	0
IE10	3667216	1016	0
OE10	654432	234	0
IE11	3649264	1014	0
OE11	667216	238	0
IE12	3561040	1007	0
OE12	683056	244	0
IF1	3282736	1009	0
OF1	661792	236	0
IF2	3343072	1010	0
OF2	681504	242	0
IF3	3464496	1018	0
OF3	663264	236	0
IF4	3509456	1013	0
OF4	670736	239	0
IF5	3549840	1008	0
OF5	664912	237	0
IF6	3538752	1008	0
OF6	666480	238	0
IF7	3726240	1009	0
OF7	676384	241	0
IF8	3778288	1016	0
OF8	664848	237	0
IF9	3750480	1009	0
OF9	669552	239	0
IF10	3699216	1005	0
OF10	684160	245	0
IF11	3652592	1015	0
OF11	658752	236	0
IF12	3592576	1015	0
OF12	656672	235	0
IG1	3290944	1017	0
OG1	648848	231	0
IG2	3356032	1011	0
OG2	668944	238	0
IG3	3427584	1007	0
OG3	669232	238	0
IG4	3506432	1010	0
OG4	664496	237	0
IG5	3525856	1006	0
OG5	669920	239	0
IG6	3560224	1009	0
OG6	672944	239	0
IG7	3672208	1007	0
OG7	666432	237	0
IG8	3749552	1017	0
OG8	650736	232	0
IG9	3709376	1015	0
OG9	668432	238	0
IG10	3687520	1014	0
OG10	664016	238	0
IG11	3623936	1011	0
OG11	660528	236	0
IG12	3612848	1010	0
OG12	661856	236	0
IH1	3270016	1009	0
OH1	677392	242	0
IH2	3337008	1016	0
OH2	656608	234	0
IH3	3403760	1009	0
OH3	667440	237	0
IH4	3403824	1003	0
OH4	668272	239	0
IH5	3497984	1011	0
OH5	666512	238	0
IH6	3470896	1014	0
OH6	671040	240	0
IH7	3675872	1017	0
OH7	650576	232	0
IH8	3614256	1007	0
OH8	666320	238	0
IH9	3627424	1010	0
OH9	663344	237	0
IH10	3586672	1011	0
OH10	660928	237	0
IH11	3547568	1008	0
OH11	672608	241	0
IH12	3536640	1007	0
OH12	656848	235	0
```
