## Supplementary material for "A toolbox of Stable Integration Vectors (SIV) in the fission yeast *Schizosaccharomyces pombe*": Source data: S02_C022_T02_P0001_M2_X2_E2.quant

```
[instrument]
blockid	numofrow	numofcol	coversn	version	coverid	lamphours	blocksn	type	sn
21	8	12	*	1.3.2	*	*	*	ruo	272510497

[head]
version	name	operator	timestamp	expirytime	calibrationID
1.0.5	Quantitation	GUEST	*	*	*

[properties]
quantversion
0.2.5

[conditions]
BlkID	Run	ExcitationColor	EmissionColor	CameraBias	EmissionIndex	BlockTemperature	CameraGain	Point	SampleVolume	Step	ExposureIndex	CoverID	Time	SampleTemperature	CoverTemperature	ExcitationIndex	Stage	Exposure	Cycle
21	20190213smp49-60	x2	m2	*	2	60.0052,60.0005,60,59.9891,59.9956,60.0114	*	1	10	2	2	-1	1550062587.097	59.9992,59.9985,59.9988,59.9992,59.9986,59.999	105.034	2	2	430	22

[quant]
region	quant	count	saturation
IA1	4080928	1006	0
OA1	713776	240	0
IA2	4492784	1009	0
OA2	713824	239	0
IA3	4423152	1008	0
OA3	706672	238	0
IA4	4623104	1015	0
OA4	705792	239	0
IA5	4785040	1011	0
OA5	700704	237	0
IA6	4793600	1009	0
OA6	694608	235	0
IA7	5226304	1009	0
OA7	695504	235	0
IA8	5334384	1012	0
OA8	713376	239	0
IA9	5405520	1016	0
OA9	698480	235	0
IA10	5339584	1015	0
OA10	703376	236	0
IA11	5235632	1005	0
OA11	733472	245	0
IA12	5114240	1005	0
OA12	720880	241	0
IB1	4273248	1007	0
OB1	711040	241	0
IB2	4465552	1011	0
OB2	705408	239	0
IB3	4809248	1016	0
OB3	691424	234	0
IB4	5016304	1010	0
OB4	701040	236	0
IB5	5177632	1005	0
OB5	701920	237	0
IB6	5274816	1010	0
OB6	704864	238	0
IB7	5929392	1016	0
OB7	698352	234	0
IB8	5891888	1016	0
OB8	698288	234	0
IB9	5872784	1009	0
OB9	713728	239	0
IB10	5851744	1008	0
OB10	715232	238	0
IB11	5711616	1011	0
OB11	718352	240	0
IB12	5448512	1010	0
OB12	719408	241	0
IC1	4450768	1016	0
OC1	696512	236	0
IC2	4731328	1015	0
OC2	706544	239	0
IC3	4929312	1009	0
OC3	698496	236	0
IC4	5297376	1011	0
OC4	707552	238	0
IC5	5468160	1014	0
OC5	702240	237	0
IC6	5731616	1014	0
OC6	706944	237	0
IC7	6421392	1009	0
OC7	717584	238	0
IC8	6522256	1008	0
OC8	721632	239	0
IC9	6457856	1010	0
OC9	723568	241	0
IC10	6193264	1005	0
OC10	731152	244	0
IC11	5970112	1007	0
OC11	706736	235	0
IC12	5941312	1008	0
OC12	707456	237	0
ID1	4602288	1010	0
OD1	706800	239	0
ID2	4903520	1009	0
OD2	695712	235	0
ID3	5305968	1008	0
OD3	716416	240	0
ID4	5587728	1015	0
OD4	713248	239	0
ID5	5896432	1006	0
OD5	731216	244	0
ID6	6071792	1010	0
OD6	713696	236	0
ID7	7283536	1011	0
OD7	730656	240	0
ID8	7178112	1008	0
OD8	728320	238	0
ID9	6956224	1010	0
OD9	716512	236	0
ID10	6662432	1009	0
OD10	713440	236	0
ID11	6421472	1010	0
OD11	714944	237	0
ID12	5995424	1014	0
OD12	718000	240	0
IE1	4787824	1008	0
OE1	697008	237	0
IE2	5163200	1011	0
OE2	703920	237	0
IE3	5540512	1009	0
OE3	708000	238	0
IE4	5767984	1008	0
OE4	723840	242	0
IE5	5988672	1014	0
OE5	715312	239	0
IE6	6258112	1011	0
OE6	713152	236	0
IE7	6857792	1008	0
OE7	732288	239	0
IE8	6965440	1010	0
OE8	720992	236	0
IE9	7047920	1012	0
OE9	729952	239	0
IE10	6611168	1016	0
OE10	708272	234	0
IE11	6566608	1014	0
OE11	720128	238	0
IE12	6213632	1007	0
OE12	735184	244	0
IF1	4914000	1009	0
OF1	695504	236	0
IF2	5174080	1010	0
OF2	717136	242	0
IF3	5632544	1018	0
OF3	702176	236	0
IF4	5897104	1013	0
OF4	712192	239	0
IF5	6123360	1008	0
OF5	710144	237	0
IF6	6108528	1008	0
OF6	715120	238	0
IF7	6906528	1009	0
OF7	733056	241	0
IF8	7088496	1016	0
OF8	721584	237	0
IF9	7061616	1009	0
OF9	732320	239	0
IF10	6879440	1005	0
OF10	744144	245	0
IF11	6611920	1015	0
OF11	712256	236	0
IF12	6322656	1015	0
OF12	707424	235	0
IG1	4854160	1017	0
OG1	679888	231	0
IG2	5186224	1011	0
OG2	706688	238	0
IG3	5527600	1007	0
OG3	706080	238	0
IG4	5874496	1010	0
OG4	703312	237	0
IG5	6015776	1006	0
OG5	711360	239	0
IG6	6164752	1009	0
OG6	714816	239	0
IG7	6657968	1007	0
OG7	714704	237	0
IG8	6907472	1017	0
OG8	700064	232	0
IG9	6781472	1015	0
OG9	718560	238	0
IG10	6707568	1014	0
OG10	718912	238	0
IG11	6452208	1011	0
OG11	711904	236	0
IG12	6409168	1010	0
OG12	711504	236	0
IH1	4894960	1009	0
OH1	715152	242	0
IH2	5101824	1016	0
OH2	690656	234	0
IH3	5480192	1009	0
OH3	703696	237	0
IH4	5556192	1003	0
OH4	710176	239	0
IH5	5875168	1011	0
OH5	707472	238	0
IH6	5770832	1014	0
OH6	711248	240	0
IH7	6597312	1017	0
OH7	697136	232	0
IH8	6466800	1007	0
OH8	716352	238	0
IH9	6495776	1010	0
OH9	713296	237	0
IH10	6312992	1011	0
OH10	710160	237	0
IH11	6182304	1008	0
OH11	722304	241	0
IH12	6140656	1007	0
OH12	706272	235	0
```
