## Supplementary material for "A toolbox of Stable Integration Vectors (SIV) in the fission yeast *Schizosaccharomyces pombe*": Source data: S02_C022_T02_P0001_M3_X3_E1.quant

```
[instrument]
blockid	numofrow	numofcol	coversn	version	coverid	lamphours	blocksn	type	sn
21	8	12	*	1.3.2	*	*	*	ruo	272510497

[head]
version	name	operator	timestamp	expirytime	calibrationID
1.0.5	Quantitation	GUEST	*	*	*

[properties]
quantversion
0.2.5

[conditions]
BlkID	Run	ExcitationColor	EmissionColor	CameraBias	EmissionIndex	BlockTemperature	CameraGain	Point	SampleVolume	Step	ExposureIndex	CoverID	Time	SampleTemperature	CoverTemperature	ExcitationIndex	Stage	Exposure	Cycle
21	20190213smp49-60	x3	m3	*	3	60.0052,60.0005,60,59.9891,59.9956,60.0114	*	1	10	2	1	-1	1550062582.330	59.9992,59.9985,59.9988,59.9992,59.9986,59.999	105.034	3	2	125	22

[quant]
region	quant	count	saturation
IA1	2932592	1011	0
OA1	669296	238	0
IA2	2963200	1011	0
OA2	666096	237	0
IA3	2979200	1008	0
OA3	673504	239	0
IA4	2995328	1014	0
OA4	667040	239	0
IA5	3013328	1008	0
OA5	660864	237	0
IA6	2993712	1009	0
OA6	658016	236	0
IA7	3007280	1010	0
OA7	659840	237	0
IA8	3009872	1013	0
OA8	666912	240	0
IA9	3024752	1014	0
OA9	658768	238	0
IA10	2988064	1014	0
OA10	656176	237	0
IA11	2948560	1006	0
OA11	676624	244	0
IA12	2938384	1009	0
OA12	663088	239	0
IB1	2940752	1007	0
OB1	665952	238	0
IB2	2976112	1011	0
OB2	669136	238	0
IB3	3010688	1012	0
OB3	664144	237	0
IB4	3015392	1008	0
OB4	661072	236	0
IB5	3022544	1006	0
OB5	665552	239	0
IB6	3044176	1011	0
OB6	661568	238	0
IB7	3062224	1014	0
OB7	665104	238	0
IB8	3054256	1016	0
OB8	646672	233	0
IB9	3020848	1007	0
OB9	662768	239	0
IB10	3011696	1009	0
OB10	658528	237	0
IB11	3014480	1013	0
OB11	663024	239	0
IB12	3001168	1013	0
OB12	659408	238	0
IC1	2975072	1015	0
OC1	660416	236	0
IC2	2998608	1011	0
OC2	663472	236	0
IC3	3013280	1003	0
OC3	675600	241	0
IC4	3054672	1013	0
OC4	657088	235	0
IC5	3082080	1015	0
OC5	661136	237	0
IC6	3109424	1016	0
OC6	652208	234	0
IC7	3097888	1008	0
OC7	664672	238	0
IC8	3086320	1008	0
OC8	667568	240	0
IC9	3067168	1010	0
OC9	669216	241	0
IC10	3036880	1008	0
OC10	673344	243	0
IC11	3013472	1007	0
OC11	652544	236	0
IC12	3075232	1009	0
OC12	657200	237	0
ID1	2976768	1009	0
OD1	666720	238	0
ID2	3001456	1006	0
OD2	674784	241	0
ID3	3062816	1011	0
OD3	665168	237	0
ID4	3094256	1015	0
OD4	666864	238	0
ID5	3106624	1007	0
OD5	677104	242	0
ID6	3138800	1010	0
OD6	665040	237	0
ID7	3168688	1010	0
OD7	669904	239	0
ID8	3164784	1008	0
OD8	662672	238	0
ID9	3094848	1008	0
OD9	662768	238	0
ID10	3058288	1003	0
OD10	667424	241	0
ID11	3056832	1012	0
OD11	652672	236	0
ID12	3003136	1010	0
OD12	660096	239	0
IE1	2976640	1006	0
OE1	663200	236	0
IE2	3032240	1012	0
OE2	667248	237	0
IE3	3072496	1010	0
OE3	673232	239	0
IE4	3096672	1009	0
OE4	674720	240	0
IE5	3128320	1013	0
OE5	670384	239	0
IE6	3148480	1008	0
OE6	665744	237	0
IE7	3144432	1008	0
OE7	662896	236	0
IE8	3123280	1008	0
OE8	661408	236	0
IE9	3110640	1010	0
OE9	669456	241	0
IE10	3093552	1016	0
OE10	646048	233	0
IE11	3053888	1012	0
OE11	667616	240	0
IE12	3017312	1011	0
OE12	657872	237	0
IF1	2994896	1011	0
OF1	664256	237	0
IF2	3031248	1011	0
OF2	670128	238	0
IF3	3084816	1015	0
OF3	671856	239	0
IF4	3107376	1010	0
OF4	678784	242	0
IF5	3112000	1004	0
OF5	674496	240	0
IF6	3129104	1011	0
OF6	665536	237	0
IF7	3145488	1012	0
OF7	660800	236	0
IF8	3143888	1014	0
OF8	669440	239	0
IF9	3115664	1012	0
OF9	659744	237	0
IF10	3074848	1006	0
OF10	665584	240	0
IF11	3061552	1012	0
OF11	663824	239	0
IF12	3041184	1016	0
OF12	663984	240	0
IG1	2999120	1018	0
OG1	664688	237	0
IG2	3032016	1013	0
OG2	676608	240	0
IG3	3054048	1008	0
OG3	671376	238	0
IG4	3076288	1006	0
OG4	661520	236	0
IG5	3096000	1008	0
OG5	682560	244	0
IG6	3122480	1013	0
OG6	668096	239	0
IG7	3100192	1006	0
OG7	668320	239	0
IG8	3104688	1012	0
OG8	658128	236	0
IG9	3087040	1015	0
OG9	664288	239	0
IG10	3065584	1013	0
OG10	668832	241	0
IG11	3023664	1009	0
OG11	664800	240	0
IG12	2999568	1006	0
OG12	664896	239	0
IH1	2970768	1007	0
OH1	666624	238	0
IH2	3007504	1011	0
OH2	666528	237	0
IH3	3035568	1007	0
OH3	669136	238	0
IH4	3059600	1012	0
OH4	663520	237	0
IH5	3077456	1011	0
OH5	660016	236	0
IH6	3085328	1014	0
OH6	667264	239	0
IH7	3098816	1015	0
OH7	662224	237	0
IH8	3053424	1010	0
OH8	664128	239	0
IH9	3042768	1008	0
OH9	661168	238	0
IH10	3026848	1011	0
OH10	653584	236	0
IH11	3002064	1008	0
OH11	661920	239	0
IH12	2971264	1006	0
OH12	662304	239	0
```
