## Supplementary material for "A toolbox of Stable Integration Vectors (SIV) in the fission yeast *Schizosaccharomyces pombe*": Source data: S02_C022_T02_P0001_M3_X3_E2.quant

```
[instrument]
blockid	numofrow	numofcol	coversn	version	coverid	lamphours	blocksn	type	sn
21	8	12	*	1.3.2	*	*	*	ruo	272510497

[head]
version	name	operator	timestamp	expirytime	calibrationID
1.0.5	Quantitation	GUEST	*	*	*

[properties]
quantversion
0.2.5

[conditions]
BlkID	Run	ExcitationColor	EmissionColor	CameraBias	EmissionIndex	BlockTemperature	CameraGain	Point	SampleVolume	Step	ExposureIndex	CoverID	Time	SampleTemperature	CoverTemperature	ExcitationIndex	Stage	Exposure	Cycle
21	20190213smp49-60	x3	m3	*	3	60.0052,60.0005,60,59.9891,59.9956,60.0114	*	1	10	2	2	-1	1550062583.012	59.9992,59.9985,59.9988,59.9992,59.9986,59.999	105.034	3	2	560	22

[quant]
region	quant	count	saturation
IA1	3450848	1011	0
OA1	708880	238	0
IA2	3576528	1011	0
OA2	710016	237	0
IA3	3666768	1008	0
OA3	710864	239	0
IA4	3722752	1014	0
OA4	706224	239	0
IA5	3860992	1008	0
OA5	701008	237	0
IA6	3808416	1009	0
OA6	692528	236	0
IA7	3839152	1010	0
OA7	695872	237	0
IA8	3863792	1013	0
OA8	703216	240	0
IA9	3925504	1014	0
OA9	695520	238	0
IA10	3781488	1014	0
OA10	696608	237	0
IA11	3698128	1006	0
OA11	718928	244	0
IA12	3593456	1009	0
OA12	696336	239	0
IB1	3510704	1007	0
OB1	706864	238	0
IB2	3615344	1011	0
OB2	706208	238	0
IB3	3774656	1012	0
OB3	700032	237	0
IB4	3845664	1008	0
OB4	695920	236	0
IB5	3932864	1006	0
OB5	705200	239	0
IB6	4012272	1011	0
OB6	700608	238	0
IB7	4074704	1014	0
OB7	699664	238	0
IB8	4033536	1016	0
OB8	682032	233	0
IB9	3993584	1007	0
OB9	698160	239	0
IB10	3919664	1009	0
OB10	693088	237	0
IB11	3910192	1013	0
OB11	701264	239	0
IB12	3827664	1013	0
OB12	695040	238	0
IC1	3572160	1015	0
OC1	695360	236	0
IC2	3698512	1011	0
OC2	697376	236	0
IC3	3831344	1003	0
OC3	711024	241	0
IC4	3974672	1013	0
OC4	691600	235	0
IC5	4079008	1015	0
OC5	696736	237	0
IC6	4223088	1016	0
OC6	693824	234	0
IC7	4244896	1008	0
OC7	704640	238	0
IC8	4216944	1008	0
OC8	706640	240	0
IC9	4136544	1010	0
OC9	706704	241	0
IC10	4014976	1008	0
OC10	707920	243	0
IC11	3928192	1007	0
OC11	686496	236	0
IC12	4170096	1009	0
OC12	689776	237	0
ID1	3617936	1009	0
OD1	701200	238	0
ID2	3749392	1006	0
OD2	711840	241	0
ID3	3969408	1011	0
OD3	702400	237	0
ID4	4101904	1015	0
OD4	707808	238	0
ID5	4254016	1007	0
OD5	720400	242	0
ID6	4389184	1010	0
OD6	710704	237	0
ID7	4523056	1010	0
OD7	717600	239	0
ID8	4548400	1008	0
OD8	707408	238	0
ID9	4285168	1008	0
OD9	701296	238	0
ID10	4144080	1003	0
OD10	704864	241	0
ID11	4052864	1012	0
OD11	687184	236	0
ID12	3827872	1010	0
OD12	694560	239	0
IE1	3657888	1006	0
OE1	695520	236	0
IE2	3826608	1012	0
OE2	703728	237	0
IE3	4022240	1010	0
OE3	711328	239	0
IE4	4185392	1009	0
OE4	715664	240	0
IE5	4308960	1013	0
OE5	712944	239	0
IE6	4457760	1008	0
OE6	711792	237	0
IE7	4442928	1008	0
OE7	711968	236	0
IE8	4375648	1008	0
OE8	701728	236	0
IE9	4348048	1010	0
OE9	712864	241	0
IE10	4194480	1016	0
OE10	684064	233	0
IE11	4067264	1012	0
OE11	702352	240	0
IE12	3887600	1011	0
OE12	687952	237	0
IF1	3694976	1011	0
OF1	697536	237	0
IF2	3821744	1011	0
OF2	704448	238	0
IF3	4032528	1015	0
OF3	709984	239	0
IF4	4193184	1010	0
OF4	718176	242	0
IF5	4305632	1004	0
OF5	713184	240	0
IF6	4352880	1011	0
OF6	705520	237	0
IF7	4402640	1012	0
OF7	703904	236	0
IF8	4384544	1014	0
OF8	709728	239	0
IF9	4319216	1012	0
OF9	699680	237	0
IF10	4179744	1006	0
OF10	702832	240	0
IF11	4093120	1012	0
OF11	699696	239	0
IF12	3927584	1016	0
OF12	695632	240	0
IG1	3673792	1018	0
OG1	699904	237	0
IG2	3821376	1013	0
OG2	713168	240	0
IG3	3974592	1008	0
OG3	707120	238	0
IG4	4135232	1006	0
OG4	703232	236	0
IG5	4221408	1008	0
OG5	724976	244	0
IG6	4315792	1013	0
OG6	713216	239	0
IG7	4269904	1006	0
OG7	708576	239	0
IG8	4279664	1012	0
OG8	698480	236	0
IG9	4201824	1015	0
OG9	704448	239	0
IG10	4128736	1013	0
OG10	706752	241	0
IG11	3999344	1009	0
OG11	700640	240	0
IG12	3874640	1006	0
OG12	694528	239	0
IH1	3635520	1007	0
OH1	702528	238	0
IH2	3756576	1011	0
OH2	703936	237	0
IH3	3919744	1007	0
OH3	706928	238	0
IH4	4010496	1012	0
OH4	703280	237	0
IH5	4114384	1011	0
OH5	701008	236	0
IH6	4140768	1014	0
OH6	707664	239	0
IH7	4193552	1015	0
OH7	701504	237	0
IH8	4088224	1010	0
OH8	704320	239	0
IH9	4055120	1008	0
OH9	695568	238	0
IH10	3960816	1011	0
OH10	689408	236	0
IH11	3879248	1008	0
OH11	693200	239	0
IH12	3757744	1006	0
OH12	690576	239	0
```
