## Supplementary material for "A toolbox of Stable Integration Vectors (SIV) in the fission yeast *Schizosaccharomyces pombe*": Source data: S02_C022_T02_P0001_M4_X4_E1.quant

```
[instrument]
blockid	numofrow	numofcol	coversn	version	coverid	lamphours	blocksn	type	sn
21	8	12	*	1.3.2	*	*	*	ruo	272510497

[head]
version	name	operator	timestamp	expirytime	calibrationID
1.0.5	Quantitation	GUEST	*	*	*

[properties]
quantversion
0.2.5

[conditions]
BlkID	Run	ExcitationColor	EmissionColor	CameraBias	EmissionIndex	BlockTemperature	CameraGain	Point	SampleVolume	Step	ExposureIndex	CoverID	Time	SampleTemperature	CoverTemperature	ExcitationIndex	Stage	Exposure	Cycle
21	20190213smp49-60	x4	m4	*	4	60.0052,60.0005,60,59.9891,59.9956,60.0114	*	1	10	2	1	-1	1550062584.342	59.9992,59.9985,59.9988,59.9992,59.9986,59.999	105.034	4	2	150	22

[quant]
region	quant	count	saturation
IA1	3497440	1011	0
OA1	681600	239	0
IA2	3577968	1007	0
OA2	683760	239	0
IA3	3716960	1009	0
OA3	686016	240	0
IA4	3805840	1013	0
OA4	677152	238	0
IA5	3862592	1009	0
OA5	673728	237	0
IA6	3907504	1003	0
OA6	679088	239	0
IA7	3976080	1008	0
OA7	670576	236	0
IA8	3987632	1010	0
OA8	676880	238	0
IA9	3980208	1011	0
OA9	677520	239	0
IA10	3945504	1012	0
OA10	678768	239	0
IA11	3851888	1006	0
OA11	676448	238	0
IA12	3770704	1007	0
OA12	676256	239	0
IB1	3566384	1004	0
OB1	684160	241	0
IB2	3713120	1012	0
OB2	680064	239	0
IB3	3888928	1008	0
OB3	679728	239	0
IB4	3988592	1006	0
OB4	677168	238	0
IB5	4096000	1004	0
OB5	675264	238	0
IB6	4157072	1011	0
OB6	670512	236	0
IB7	4261104	1016	0
OB7	658976	233	0
IB8	4221056	1014	0
OB8	668592	236	0
IB9	4170656	1004	0
OB9	689792	244	0
IB10	4134768	1007	0
OB10	676464	239	0
IB11	4027280	1012	0
OB11	677792	239	0
IB12	3891744	1015	0
OB12	661872	234	0
IC1	3691472	1011	0
OC1	679408	239	0
IC2	3850000	1007	0
OC2	674448	237	0
IC3	4033168	1004	0
OC3	677904	237	0
IC4	4154960	1008	0
OC4	680688	239	0
IC5	4286576	1015	0
OC5	665696	235	0
IC6	4391648	1015	0
OC6	665104	234	0
IC7	4424800	1006	0
OC7	684752	241	0
IC8	4427952	1007	0
OC8	676656	238	0
IC9	4415136	1011	0
OC9	682640	241	0
IC10	4311088	1010	0
OC10	676656	238	0
IC11	4164288	1009	0
OC11	669664	236	0
IC12	3999552	1009	0
OC12	669024	236	0
ID1	3766608	1007	0
OD1	673520	237	0
ID2	3931808	1008	0
OD2	669600	235	0
ID3	4190272	1011	0
OD3	689712	242	0
ID4	4333664	1014	0
OD4	674960	237	0
ID5	4498896	1009	0
OD5	684112	240	0
ID6	4595664	1006	0
OD6	673808	236	0
ID7	4721088	1009	0
OD7	685824	240	0
ID8	4662720	1005	0
OD8	694016	242	0
ID9	4593600	1006	0
OD9	677408	238	0
ID10	4473392	1002	0
OD10	678896	239	0
ID11	4317664	1007	0
OD11	669568	236	0
ID12	4132816	1006	0
OD12	676752	238	0
IE1	3849440	1008	0
OE1	683472	241	0
IE2	4046624	1013	0
OE2	672304	236	0
IE3	4280224	1008	0
OE3	687712	241	0
IE4	4428544	1007	0
OE4	679568	238	0
IE5	4566080	1009	0
OE5	684416	240	0
IE6	4721856	1007	0
OE6	682896	239	0
IE7	4714048	1006	0
OE7	682832	238	0
IE8	4666352	1003	0
OE8	680224	238	0
IE9	4690864	1009	0
OE9	678640	237	0
IE10	4535696	1010	0
OE10	685072	240	0
IE11	4419936	1011	0
OE11	684768	240	0
IE12	4239536	1010	0
OE12	683648	240	0
IF1	3886944	1011	0
OF1	672512	237	0
IF2	4029360	1006	0
OF2	682816	239	0
IF3	4291200	1011	0
OF3	685216	240	0
IF4	4476288	1007	0
OF4	680576	239	0
IF5	4622192	1006	0
OF5	673568	236	0
IF6	4641984	1008	0
OF6	675936	237	0
IF7	4742784	1009	0
OF7	683600	238	0
IF8	4732240	1013	0
OF8	681696	238	0
IF9	4684656	1009	0
OF9	683760	239	0
IF10	4573264	1006	0
OF10	682752	239	0
IF11	4424912	1008	0
OF11	686752	241	0
IF12	4280288	1014	0
OF12	672960	236	0
IG1	3860000	1012	0
OG1	678720	239	0
IG2	4048960	1009	0
OG2	688384	241	0
IG3	4238832	1002	0
OG3	682672	239	0
IG4	4463232	1008	0
OG4	671008	235	0
IG5	4551536	1008	0
OG5	686640	241	0
IG6	4670896	1011	0
OG6	686544	241	0
IG7	4640496	1006	0
OG7	679488	238	0
IG8	4648944	1008	0
OG8	686176	240	0
IG9	4585952	1013	0
OG9	672624	236	0
IG10	4518640	1014	0
OG10	675248	237	0
IG11	4387280	1011	0
OG11	684448	240	0
IG12	4284944	1005	0
OG12	670768	235	0
IH1	3836144	1008	0
OH1	671184	236	0
IH2	3992400	1006	0
OH2	671312	235	0
IH3	4209552	1006	0
OH3	685200	240	0
IH4	4313664	1009	0
OH4	679648	238	0
IH5	4451856	1007	0
OH5	673712	236	0
IH6	4498320	1016	0
OH6	663488	233	0
IH7	4601664	1016	0
OH7	670048	235	0
IH8	4455616	1009	0
OH8	685088	240	0
IH9	4432512	1006	0
OH9	672240	236	0
IH10	4332592	1010	0
OH10	671248	237	0
IH11	4276224	1011	0
OH11	671312	237	0
IH12	4156832	1009	0
OH12	678480	238	0
```
