## Supplementary material for "A toolbox of Stable Integration Vectors (SIV) in the fission yeast *Schizosaccharomyces pombe*": Source data: S02_C022_T02_P0001_M4_X4_E2.quant

```
[instrument]
blockid	numofrow	numofcol	coversn	version	coverid	lamphours	blocksn	type	sn
21	8	12	*	1.3.2	*	*	*	ruo	272510497

[head]
version	name	operator	timestamp	expirytime	calibrationID
1.0.5	Quantitation	GUEST	*	*	*

[properties]
quantversion
0.2.5

[conditions]
BlkID	Run	ExcitationColor	EmissionColor	CameraBias	EmissionIndex	BlockTemperature	CameraGain	Point	SampleVolume	Step	ExposureIndex	CoverID	Time	SampleTemperature	CoverTemperature	ExcitationIndex	Stage	Exposure	Cycle
21	20190213smp49-60	x4	m4	*	4	60.0052,60.0005,60,59.9891,59.9956,60.0114	*	1	10	2	2	-1	1550062585.055	59.9992,59.9985,59.9988,59.9992,59.9986,59.999	105.034	4	2	800	22

[quant]
region	quant	count	saturation
IA1	6545248	1011	0
OA1	765408	239	0
IA2	7026256	1007	0
OA2	772880	239	0
IA3	7710560	1009	0
OA3	771280	240	0
IA4	8214592	1013	0
OA4	760592	238	0
IA5	8565024	1009	0
OA5	758400	237	0
IA6	8912272	1003	0
OA6	767392	239	0
IA7	9232112	1008	0
OA7	762384	236	0
IA8	9275504	1010	0
OA8	773536	238	0
IA9	9237520	1011	0
OA9	776544	239	0
IA10	9028416	1012	0
OA10	778272	239	0
IA11	8642752	1006	0
OA11	777312	238	0
IA12	8226928	1007	0
OA12	771136	239	0
IB1	7020768	1004	0
OB1	770112	241	0
IB2	7671136	1012	0
OB2	764112	239	0
IB3	8664416	1008	0
OB3	768496	239	0
IB4	9281536	1006	0
OB4	771584	238	0
IB5	9861088	1004	0
OB5	773008	238	0
IB6	10156768	1011	0
OB6	761936	236	0
IB7	10663568	1016	0
OB7	757152	233	0
IB8	10481808	1014	0
OB8	770064	236	0
IB9	10365104	1004	0
OB9	797760	244	0
IB10	10159344	1007	0
OB10	791712	239	0
IB11	9541248	1012	0
OB11	786800	239	0
IB12	8760432	1015	0
OB12	759344	234	0
IC1	7597312	1011	0
OC1	759424	239	0
IC2	8453968	1007	0
OC2	761968	237	0
IC3	9487136	1004	0
OC3	768960	237	0
IC4	10141520	1008	0
OC4	770976	239	0
IC5	10767680	1015	0
OC5	757568	235	0
IC6	11373104	1015	0
OC6	761456	234	0
IC7	11637536	1006	0
OC7	793472	241	0
IC8	11669856	1007	0
OC8	786816	238	0
IC9	11588352	1011	0
OC9	794768	241	0
IC10	11034176	1010	0
OC10	781664	238	0
IC11	10282608	1009	0
OC11	781856	236	0
IC12	9375392	1009	0
OC12	771952	236	0
ID1	8053456	1007	0
OD1	753664	237	0
ID2	8927952	1008	0
OD2	751872	235	0
ID3	10227392	1011	0
OD3	781760	242	0
ID4	10994992	1014	0
OD4	768256	237	0
ID5	11973920	1009	0
OD5	786144	240	0
ID6	12531312	1006	0
OD6	790000	236	0
ID7	13193872	1009	0
OD7	802528	240	0
ID8	12969712	1005	0
OD8	814976	242	0
ID9	12615728	1006	0
OD9	798112	238	0
ID10	11985952	1002	0
OD10	803056	239	0
ID11	11145120	1007	0
OD11	788912	236	0
ID12	10116992	1006	0
OD12	788448	238	0
IE1	8473056	1008	0
OE1	764768	241	0
IE2	9447392	1013	0
OE2	758512	236	0
IE3	10740416	1008	0
OE3	784656	241	0
IE4	11580832	1007	0
OE4	779312	238	0
IE5	12318000	1009	0
OE5	791952	240	0
IE6	13213472	1007	0
OE6	804192	239	0
IE7	13182768	1006	0
OE7	811760	238	0
IE8	12998320	1003	0
OE8	811776	238	0
IE9	13096544	1009	0
OE9	811952	237	0
IE10	12243552	1010	0
OE10	810736	240	0
IE11	11642192	1011	0
OE11	804800	240	0
IE12	10647648	1010	0
OE12	799168	240	0
IF1	8646336	1011	0
OF1	750416	237	0
IF2	9463824	1006	0
OF2	766512	239	0
IF3	10792448	1011	0
OF3	778064	240	0
IF4	11850544	1007	0
OF4	779008	239	0
IF5	12667504	1006	0
OF5	777504	236	0
IF6	12806016	1008	0
OF6	788704	237	0
IF7	13280864	1009	0
OF7	802592	238	0
IF8	13229520	1013	0
OF8	807392	238	0
IF9	13063168	1009	0
OF9	821168	239	0
IF10	12473856	1006	0
OF10	812944	239	0
IF11	11697536	1008	0
OF11	815024	241	0
IF12	10825472	1014	0
OF12	784864	236	0
IG1	8478464	1012	0
OG1	758368	239	0
IG2	9505840	1009	0
OG2	772528	241	0
IG3	10598944	1002	0
OG3	773632	239	0
IG4	11764192	1008	0
OG4	766864	235	0
IG5	12254864	1008	0
OG5	788064	241	0
IG6	12896336	1011	0
OG6	795296	241	0
IG7	12789504	1006	0
OG7	795216	238	0
IG8	12835648	1008	0
OG8	807216	240	0
IG9	12435504	1013	0
OG9	794512	236	0
IG10	12097696	1014	0
OG10	792336	237	0
IG11	11431248	1011	0
OG11	805904	240	0
IG12	10938016	1005	0
OG12	792528	235	0
IH1	8378064	1008	0
OH1	750768	236	0
IH2	9236128	1006	0
OH2	754816	235	0
IH3	10378736	1006	0
OH3	772368	240	0
IH4	10946832	1009	0
OH4	769040	238	0
IH5	11751504	1007	0
OH5	775120	236	0
IH6	11923488	1016	0
OH6	767008	233	0
IH7	12473536	1016	0
OH7	778832	235	0
IH8	11775488	1009	0
OH8	798832	240	0
IH9	11754512	1006	0
OH9	787328	236	0
IH10	11145152	1010	0
OH10	784592	237	0
IH11	10827280	1011	0
OH11	782368	237	0
IH12	10194816	1009	0
OH12	786816	238	0
```
