## Supplementary material for "A toolbox of Stable Integration Vectors (SIV) in the fission yeast *Schizosaccharomyces pombe*": Source data: S02_C022_T02_P0001_M5_X5_E1.quant

```
[instrument]
blockid	numofrow	numofcol	coversn	version	coverid	lamphours	blocksn	type	sn
21	8	12	*	1.3.2	*	*	*	ruo	272510497

[head]
version	name	operator	timestamp	expirytime	calibrationID
1.0.5	Quantitation	GUEST	*	*	*

[properties]
quantversion
0.2.5

[conditions]
BlkID	Run	ExcitationColor	EmissionColor	CameraBias	EmissionIndex	BlockTemperature	CameraGain	Point	SampleVolume	Step	ExposureIndex	CoverID	Time	SampleTemperature	CoverTemperature	ExcitationIndex	Stage	Exposure	Cycle
21	20190213smp49-60	x5	m5	*	5	60.0052,60.0005,60,59.9891,59.9956,60.0114	*	1	10	2	1	-1	1550062580.176	59.9992,59.9985,59.9988,59.9992,59.9986,59.999	105.034	5	2	200	22

[quant]
region	quant	count	saturation
IA1	2874048	1014	0
OA1	670528	237	0
IA2	2859536	1006	0
OA2	686016	241	0
IA3	2862160	1008	0
OA3	680192	240	0
IA4	2850576	1010	0
OA4	670768	238	0
IA5	2836976	1006	0
OA5	670448	238	0
IA6	2821536	1004	0
OA6	671312	239	0
IA7	2838576	1008	0
OA7	667440	237	0
IA8	2842960	1010	0
OA8	666528	238	0
IA9	2844896	1013	0
OA9	662368	237	0
IA10	2851600	1012	0
OA10	678368	241	0
IA11	2847728	1008	0
OA11	665600	237	0
IA12	2840736	1008	0
OA12	668000	238	0
IB1	2847312	1004	0
OB1	682976	241	0
IB2	2866896	1011	0
OB2	676656	239	0
IB3	2852176	1005	0
OB3	688000	243	0
IB4	2835680	1006	0
OB4	668784	237	0
IB5	2843040	1008	0
OB5	663008	236	0
IB6	2841328	1011	0
OB6	663408	237	0
IB7	2873344	1015	0
OB7	658896	234	0
IB8	2851616	1014	0
OB8	665280	237	0
IB9	2832768	1004	0
OB9	682224	244	0
IB10	2828096	1003	0
OB10	677888	242	0
IB11	2853040	1012	0
OB11	668608	238	0
IB12	2862992	1014	0
OB12	666912	237	0
IC1	2848352	1009	0
OC1	678720	241	0
IC2	2844560	1006	0
OC2	676176	239	0
IC3	2849712	1008	0
OC3	668960	237	0
IC4	2851280	1010	0
OC4	662144	235	0
IC5	2860224	1014	0
OC5	670208	238	0
IC6	2857376	1014	0
OC6	666592	237	0
IC7	2852432	1009	0
OC7	668944	238	0
IC8	2837696	1006	0
OC8	667920	238	0
IC9	2845872	1011	0
OC9	674384	241	0
IC10	2840144	1009	0
OC10	666672	239	0
IC11	2852688	1010	0
OC11	665824	238	0
IC12	2820992	1005	0
OC12	680000	243	0
ID1	2837520	1006	0
OD1	672208	238	0
ID2	2848880	1008	0
OD2	665744	236	0
ID3	2868544	1012	0
OD3	677680	240	0
ID4	2870144	1015	0
OD4	666496	236	0
ID5	2859920	1009	0
OD5	674512	239	0
ID6	2854672	1004	0
OD6	669632	236	0
ID7	2863568	1009	0
OD7	680000	241	0
ID8	2847568	1005	0
OD8	684864	244	0
ID9	2828816	1004	0
OD9	663376	237	0
ID10	2833616	1003	0
OD10	667568	239	0
ID11	2832880	1003	0
OD11	666208	238	0
ID12	2832384	1007	0
OD12	657424	235	0
IE1	2843616	1011	0
OE1	666320	237	0
IE2	2860896	1014	0
OE2	670848	238	0
IE3	2852992	1009	0
OE3	677424	240	0
IE4	2841552	1005	0
OE4	662624	235	0
IE5	2852960	1010	0
OE5	674240	239	0
IE6	2851056	1002	0
OE6	691152	243	0
IE7	2865776	1006	0
OE7	674080	238	0
IE8	2830704	1003	0
OE8	672752	239	0
IE9	2836976	1008	0
OE9	669568	239	0
IE10	2845424	1011	0
OE10	657264	235	0
IE11	2839664	1010	0
OE11	666256	238	0
IE12	2833792	1011	0
OE12	663024	237	0
IF1	2848608	1010	0
OF1	675824	240	0
IF2	2845776	1006	0
OF2	676592	239	0
IF3	2867584	1010	0
OF3	677808	240	0
IF4	2857696	1007	0
OF4	675152	239	0
IF5	2852384	1006	0
OF5	668672	237	0
IF6	2850352	1007	0
OF6	664768	236	0
IF7	2863520	1010	0
OF7	675552	240	0
IF8	2864080	1014	0
OF8	656912	234	0
IF9	2855200	1013	0
OF9	668816	239	0
IF10	2836192	1006	0
OF10	664880	238	0
IF11	2856800	1007	0
OF11	669568	239	0
IF12	2850192	1013	0
OF12	662272	237	0
IG1	2847568	1012	0
OG1	674912	240	0
IG2	2851696	1011	0
OG2	668352	237	0
IG3	2847328	1007	0
OG3	670768	237	0
IG4	2845936	1009	0
OG4	665424	236	0
IG5	2847504	1011	0
OG5	662672	236	0
IG6	2848208	1012	0
OG6	679744	242	0
IG7	2834928	1008	0
OG7	668976	239	0
IG8	2822720	1004	0
OG8	681200	244	0
IG9	2842512	1015	0
OG9	651264	234	0
IG10	2846576	1014	0
OG10	656800	236	0
IG11	2849792	1013	0
OG11	661904	237	0
IG12	2820912	1008	0
OG12	669056	240	0
IH1	2824832	1006	0
OH1	665104	237	0
IH2	2834144	1006	0
OH2	671280	238	0
IH3	2842496	1010	0
OH3	672192	238	0
IH4	2839536	1012	0
OH4	675552	240	0
IH5	2821472	1006	0
OH5	668736	238	0
IH6	2835232	1013	0
OH6	664848	237	0
IH7	2842992	1014	0
OH7	667584	238	0
IH8	2825184	1011	0
OH8	677856	242	0
IH9	2815568	1007	0
OH9	665408	238	0
IH10	2813216	1008	0
OH10	658080	236	0
IH11	2816992	1009	0
OH11	669344	241	0
IH12	2819536	1010	0
OH12	668784	240	0
```
