## Supplementary material for "A toolbox of Stable Integration Vectors (SIV) in the fission yeast *Schizosaccharomyces pombe*": Source data: S02_C022_T02_P0001_M5_X5_E2.quant

```
[instrument]
blockid	numofrow	numofcol	coversn	version	coverid	lamphours	blocksn	type	sn
21	8	12	*	1.3.2	*	*	*	ruo	272510497

[head]
version	name	operator	timestamp	expirytime	calibrationID
1.0.5	Quantitation	GUEST	*	*	*

[properties]
quantversion
0.2.5

[conditions]
BlkID	Run	ExcitationColor	EmissionColor	CameraBias	EmissionIndex	BlockTemperature	CameraGain	Point	SampleVolume	Step	ExposureIndex	CoverID	Time	SampleTemperature	CoverTemperature	ExcitationIndex	Stage	Exposure	Cycle
21	20190213smp49-60	x5	m5	*	5	60.0052,60.0005,60,59.9891,59.9956,60.0114	*	1	10	2	2	-1	1550062580.909	59.9992,59.9985,59.9988,59.9992,59.9986,59.999	105.034	5	2	920	22

[quant]
region	quant	count	saturation
IA1	3176160	1014	0
OA1	740064	237	0
IA2	3152832	1006	0
OA2	756880	241	0
IA3	3133632	1008	0
OA3	745456	240	0
IA4	3105584	1010	0
OA4	727328	238	0
IA5	3102976	1006	0
OA5	726304	238	0
IA6	3076256	1004	0
OA6	728448	239	0
IA7	3103760	1008	0
OA7	722752	237	0
IA8	3126128	1010	0
OA8	722448	238	0
IA9	3169840	1013	0
OA9	719472	237	0
IA10	3190000	1012	0
OA10	744512	241	0
IA11	3202752	1008	0
OA11	734976	237	0
IA12	3172128	1008	0
OA12	733712	238	0
IB1	3120592	1004	0
OB1	745872	241	0
IB2	3125072	1011	0
OB2	733808	239	0
IB3	3094896	1005	0
OB3	740032	243	0
IB4	3064256	1006	0
OB4	720464	237	0
IB5	3064000	1008	0
OB5	712720	236	0
IB6	3085408	1011	0
OB6	718624	237	0
IB7	3175136	1015	0
OB7	710800	234	0
IB8	3125952	1014	0
OB8	719488	237	0
IB9	3163184	1004	0
OB9	740528	244	0
IB10	3137328	1003	0
OB10	742304	242	0
IB11	3201232	1012	0
OB11	732272	238	0
IB12	3196176	1014	0
OB12	730864	237	0
IC1	3074864	1009	0
OC1	732160	241	0
IC2	3060384	1006	0
OC2	724720	239	0
IC3	3081520	1008	0
OC3	712608	237	0
IC4	3077232	1010	0
OC4	708784	235	0
IC5	3110448	1014	0
OC5	719376	238	0
IC6	3118224	1014	0
OC6	718608	237	0
IC7	3139024	1009	0
OC7	721744	238	0
IC8	3129904	1006	0
OC8	722928	238	0
IC9	3152784	1011	0
OC9	729328	241	0
IC10	3129552	1009	0
OC10	719840	239	0
IC11	3198016	1010	0
OC11	723136	238	0
IC12	3105024	1005	0
OC12	738176	243	0
ID1	3041024	1006	0
OD1	720464	238	0
ID2	3057888	1008	0
OD2	712960	236	0
ID3	3098720	1012	0
OD3	724864	240	0
ID4	3118848	1015	0
OD4	717200	236	0
ID5	3126912	1009	0
OD5	730144	239	0
ID6	3185600	1004	0
OD6	744224	236	0
ID7	3186400	1009	0
OD7	745712	241	0
ID8	3155744	1005	0
OD8	744976	244	0
ID9	3137200	1004	0
OD9	720352	237	0
ID10	3143168	1003	0
OD10	722688	239	0
ID11	3172496	1003	0
OD11	719920	238	0
ID12	3092640	1007	0
OD12	711600	235	0
IE1	3043920	1011	0
OE1	714528	237	0
IE2	3076464	1014	0
OE2	723440	238	0
IE3	3093392	1009	0
OE3	731904	240	0
IE4	3116016	1005	0
OE4	720064	235	0
IE5	3146112	1010	0
OE5	730448	239	0
IE6	3221296	1002	0
OE6	779168	243	0
IE7	3242512	1006	0
OE7	755936	238	0
IE8	3159184	1003	0
OE8	738192	239	0
IE9	3157648	1008	0
OE9	729008	239	0
IE10	3161456	1011	0
OE10	714672	235	0
IE11	3162480	1010	0
OE11	724032	238	0
IE12	3096192	1011	0
OE12	716672	237	0
IF1	3057504	1010	0
OF1	723936	240	0
IF2	3055008	1006	0
OF2	725008	239	0
IF3	3100736	1010	0
OF3	732048	240	0
IF4	3127168	1007	0
OF4	728736	239	0
IF5	3136624	1006	0
OF5	728192	237	0
IF6	3163664	1007	0
OF6	730688	236	0
IF7	3192608	1010	0
OF7	741856	240	0
IF8	3175984	1014	0
OF8	719328	234	0
IF9	3179520	1013	0
OF9	729920	239	0
IF10	3142032	1006	0
OF10	721664	238	0
IF11	3223488	1007	0
OF11	724048	239	0
IF12	3143728	1013	0
OF12	715136	237	0
IG1	3052880	1012	0
OG1	725600	240	0
IG2	3075056	1011	0
OG2	721728	237	0
IG3	3064400	1007	0
OG3	722144	237	0
IG4	3078752	1009	0
OG4	716928	236	0
IG5	3094528	1011	0
OG5	713008	236	0
IG6	3108656	1012	0
OG6	737024	242	0
IG7	3108624	1008	0
OG7	724992	239	0
IG8	3092992	1004	0
OG8	741472	244	0
IG9	3129504	1015	0
OG9	707792	234	0
IG10	3135056	1014	0
OG10	714928	236	0
IG11	3171312	1013	0
OG11	716864	237	0
IG12	3066400	1008	0
OG12	718096	240	0
IH1	3037248	1006	0
OH1	713792	237	0
IH2	3046560	1006	0
OH2	721280	238	0
IH3	3071040	1010	0
OH3	723840	238	0
IH4	3069200	1012	0
OH4	729840	240	0
IH5	3047968	1006	0
OH5	723968	238	0
IH6	3074448	1013	0
OH6	717856	237	0
IH7	3089328	1014	0
OH7	722480	238	0
IH8	3084544	1011	0
OH8	733264	242	0
IH9	3078400	1007	0
OH9	718816	238	0
IH10	3079872	1008	0
OH10	713152	236	0
IH11	3084608	1009	0
OH11	724160	241	0
IH12	3057568	1010	0
OH12	717312	240	0
```
