## Supplementary material for "A toolbox of Stable Integration Vectors (SIV) in the fission yeast *Schizosaccharomyces pombe*": Source data: S02_C023_T02_P0001_M1_X1_E1.quant

```
[instrument]
blockid	numofrow	numofcol	coversn	version	coverid	lamphours	blocksn	type	sn
21	8	12	*	1.3.2	*	*	*	ruo	272510497

[head]
version	name	operator	timestamp	expirytime	calibrationID
1.0.5	Quantitation	GUEST	*	*	*

[properties]
quantversion
0.2.5

[conditions]
BlkID	Run	ExcitationColor	EmissionColor	CameraBias	EmissionIndex	BlockTemperature	CameraGain	Point	SampleVolume	Step	ExposureIndex	CoverID	Time	SampleTemperature	CoverTemperature	ExcitationIndex	Stage	Exposure	Cycle
21	20190213smp49-60	x1	m1	*	1	60.0078,60.0005,59.9975,59.9939,59.9956,59.9916	*	1	10	2	1	-1	1550062707.032	59.9979,59.9976,59.9975,59.9974,59.9975,59.9983	104.943	1	2	60	23

[quant]
region	quant	count	saturation
IA1	2959776	1013	0
OA1	662352	237	0
IA2	2991168	1008	0
OA2	662000	236	0
IA3	3014704	1008	0
OA3	656496	234	0
IA4	3108208	1016	0
OA4	655952	234	0
IA5	3147456	1017	0
OA5	655408	233	0
IA6	3134416	1010	0
OA6	674048	240	0
IA7	3348624	1006	0
OA7	674352	239	0
IA8	3376336	1013	0
OA8	666048	237	0
IA9	3360128	1016	0
OA9	665280	237	0
IA10	3366800	1017	0
OA10	661616	236	0
IA11	3300256	1017	0
OA11	655728	235	0
IA12	3216624	1011	0
OA12	662464	238	0
IB1	2987136	1009	0
OB1	664464	237	0
IB2	3035440	1010	0
OB2	677696	241	0
IB3	3111152	1016	0
OB3	678912	240	0
IB4	3192512	1014	0
OB4	676384	239	0
IB5	3222784	1009	0
OB5	670768	237	0
IB6	3225168	1011	0
OB6	665904	235	0
IB7	3568224	1016	0
OB7	674912	237	0
IB8	3544416	1018	0
OB8	671040	237	0
IB9	3517952	1015	0
OB9	668736	236	0
IB10	3484736	1007	0
OB10	677968	240	0
IB11	3408960	1013	0
OB11	665712	237	0
IB12	3301072	1009	0
OB12	668800	239	0
IC1	3028144	1015	0
OC1	667136	239	0
IC2	3087120	1016	0
OC2	676256	240	0
IC3	3118880	1011	0
OC3	672512	238	0
IC4	3192560	1007	0
OC4	683824	241	0
IC5	3234864	1013	0
OC5	682224	240	0
IC6	3275872	1016	0
OC6	683680	240	0
IC7	3713328	1011	0
OC7	684448	240	0
IC8	3712976	1008	0
OC8	672768	236	0
IC9	3674096	1011	0
OC9	673296	237	0
IC10	3533952	1006	0
OC10	676960	239	0
IC11	3457872	1006	0
OC11	674032	240	0
IC12	3350208	1011	0
OC12	663024	236	0
ID1	3048112	1012	0
OD1	667792	238	0
ID2	3102032	1012	0
OD2	667280	237	0
ID3	3150848	1007	0
OD3	671680	237	0
ID4	3249936	1016	0
OD4	670768	236	0
ID5	3297600	1010	0
OD5	683904	241	0
ID6	3326464	1007	0
OD6	679376	238	0
ID7	3950816	1012	0
OD7	687616	240	0
ID8	3882176	1008	0
OD8	691280	242	0
ID9	3805648	1006	0
OD9	681264	239	0
ID10	3656080	1012	0
OD10	670176	237	0
ID11	3573680	1010	0
OD11	671184	238	0
ID12	3425920	1013	0
OD12	676944	241	0
IE1	3084320	1012	0
OE1	676416	242	0
IE2	3138336	1006	0
OE2	676352	240	0
IE3	3227776	1011	0
OE3	670000	237	0
IE4	3231168	1007	0
OE4	689616	243	0
IE5	3299008	1015	0
OE5	679344	240	0
IE6	3328896	1012	0
OE6	678192	237	0
IE7	3761456	1010	0
OE7	676592	236	0
IE8	3748016	1010	0
OE8	674880	236	0
IE9	3722400	1011	0
OE9	688912	241	0
IE10	3599136	1016	0
OE10	667216	236	0
IE11	3564864	1016	0
OE11	671600	238	0
IE12	3448240	1012	0
OE12	667168	238	0
IF1	3083248	1007	0
OF1	676736	241	0
IF2	3157184	1010	0
OF2	670800	238	0
IF3	3258224	1018	0
OF3	676256	239	0
IF4	3268464	1015	0
OF4	678368	239	0
IF5	3276704	1010	0
OF5	669920	237	0
IF6	3295200	1010	0
OF6	670288	236	0
IF7	3758528	1012	0
OF7	676352	237	0
IF8	3780880	1016	0
OF8	684000	239	0
IF9	3722704	1012	0
OF9	681712	239	0
IF10	3622032	1006	0
OF10	680176	240	0
IF11	3538272	1013	0
OF11	670048	238	0
IF12	3465168	1015	0
OF12	665744	237	0
IG1	3087264	1009	0
OG1	680688	243	0
IG2	3153712	1012	0
OG2	670336	238	0
IG3	3198720	1007	0
OG3	671824	238	0
IG4	3256112	1010	0
OG4	683824	242	0
IG5	3262416	1006	0
OG5	678736	240	0
IG6	3271280	1010	0
OG6	673696	238	0
IG7	3659120	1008	0
OG7	666288	235	0
IG8	3707408	1015	0
OG8	669120	236	0
IG9	3650240	1016	0
OG9	675904	239	0
IG10	3596608	1016	0
OG10	670960	238	0
IG11	3489072	1011	0
OG11	669008	238	0
IG12	3431520	1010	0
OG12	659232	236	0
IH1	3074400	1011	0
OH1	666336	239	0
IH2	3139680	1018	0
OH2	664352	237	0
IH3	3210448	1013	0
OH3	675216	240	0
IH4	3199360	1005	0
OH4	665712	237	0
IH5	3245264	1011	0
OH5	670640	238	0
IH6	3229568	1016	0
OH6	657552	234	0
IH7	3639296	1017	0
OH7	661760	235	0
IH8	3609792	1009	0
OH8	671248	238	0
IH9	3561856	1010	0
OH9	672096	239	0
IH10	3478992	1011	0
OH10	672816	240	0
IH11	3400352	1009	0
OH11	668384	240	0
IH12	3349648	1007	0
OH12	655456	235	0
```
