## Supplementary material for "A toolbox of Stable Integration Vectors (SIV) in the fission yeast *Schizosaccharomyces pombe*": Source data: S02_C023_T02_P0001_M1_X1_E2.quant

```
[instrument]
blockid	numofrow	numofcol	coversn	version	coverid	lamphours	blocksn	type	sn
21	8	12	*	1.3.2	*	*	*	ruo	272510497

[head]
version	name	operator	timestamp	expirytime	calibrationID
1.0.5	Quantitation	GUEST	*	*	*

[properties]
quantversion
0.2.5

[conditions]
BlkID	Run	ExcitationColor	EmissionColor	CameraBias	EmissionIndex	BlockTemperature	CameraGain	Point	SampleVolume	Step	ExposureIndex	CoverID	Time	SampleTemperature	CoverTemperature	ExcitationIndex	Stage	Exposure	Cycle
21	20190213smp49-60	x1	m1	*	1	60.0078,60.0005,59.9975,59.9939,59.9956,59.9916	*	1	10	2	2	-1	1550062707.674	59.9979,59.9976,59.9975,59.9974,59.9975,59.9983	104.943	1	2	175	23

[quant]
region	quant	count	saturation
IA1	3263936	1013	0
OA1	674784	237	0
IA2	3385856	1008	0
OA2	678752	236	0
IA3	3442768	1008	0
OA3	676896	234	0
IA4	3707792	1016	0
OA4	680176	234	0
IA5	3815920	1017	0
OA5	682112	233	0
IA6	3837888	1010	0
OA6	704176	240	0
IA7	4487808	1006	0
OA7	706368	239	0
IA8	4535616	1013	0
OA8	702928	237	0
IA9	4492656	1016	0
OA9	696032	237	0
IA10	4494976	1017	0
OA10	690976	236	0
IA11	4311536	1017	0
OA11	683584	235	0
IA12	4083728	1011	0
OA12	685520	238	0
IB1	3375408	1009	0
OB1	678160	237	0
IB2	3504128	1010	0
OB2	697312	241	0
IB3	3682144	1016	0
OB3	700784	240	0
IB4	3954432	1014	0
OB4	705728	239	0
IB5	4063984	1009	0
OB5	707232	237	0
IB6	4084928	1011	0
OB6	701840	235	0
IB7	5048560	1016	0
OB7	718384	237	0
IB8	4992112	1018	0
OB8	715056	237	0
IB9	4950176	1015	0
OB9	706304	236	0
IB10	4899904	1007	0
OB10	717280	240	0
IB11	4637984	1013	0
OB11	699200	237	0
IB12	4327312	1009	0
OB12	695152	239	0
IC1	3456112	1015	0
OC1	687264	239	0
IC2	3620112	1016	0
OC2	697088	240	0
IC3	3750816	1011	0
OC3	700608	238	0
IC4	3981792	1007	0
OC4	718224	241	0
IC5	4091664	1013	0
OC5	721504	240	0
IC6	4204896	1016	0
OC6	724240	240	0
IC7	5517152	1011	0
OC7	736448	240	0
IC8	5545200	1008	0
OC8	724288	236	0
IC9	5447232	1011	0
OC9	724208	237	0
IC10	5050720	1006	0
OC10	720992	239	0
IC11	4825472	1006	0
OC11	713568	240	0
IC12	4474400	1011	0
OC12	692176	236	0
ID1	3532128	1012	0
OD1	686944	238	0
ID2	3680000	1012	0
OD2	693792	237	0
ID3	3851168	1007	0
OD3	702768	237	0
ID4	4101680	1016	0
OD4	705760	236	0
ID5	4273104	1010	0
OD5	730528	241	0
ID6	4402400	1007	0
OD6	730832	238	0
ID7	6199600	1012	0
OD7	746896	240	0
ID8	6036560	1008	0
OD8	749904	242	0
ID9	5842496	1006	0
OD9	734992	239	0
ID10	5375120	1012	0
OD10	721088	237	0
ID11	5153408	1010	0
OD11	713760	238	0
ID12	4686368	1013	0
OD12	713936	241	0
IE1	3639664	1012	0
OE1	698320	242	0
IE2	3827472	1006	0
OE2	703200	240	0
IE3	4062816	1011	0
OE3	703072	237	0
IE4	4122816	1007	0
OE4	730720	243	0
IE5	4268224	1015	0
OE5	726832	240	0
IE6	4397504	1012	0
OE6	729088	237	0
IE7	5662496	1010	0
OE7	733968	236	0
IE8	5641120	1010	0
OE8	730320	236	0
IE9	5580272	1011	0
OE9	743008	241	0
IE10	5200384	1016	0
OE10	716192	236	0
IE11	5092128	1016	0
OE11	713984	238	0
IE12	4757152	1012	0
OE12	705824	238	0
IF1	3651552	1007	0
OF1	696608	241	0
IF2	3845312	1010	0
OF2	696496	238	0
IF3	4089632	1018	0
OF3	707328	239	0
IF4	4155504	1015	0
OF4	712576	239	0
IF5	4221728	1010	0
OF5	712336	237	0
IF6	4287168	1010	0
OF6	715904	236	0
IF7	5616560	1012	0
OF7	728704	237	0
IF8	5701888	1016	0
OF8	735024	239	0
IF9	5556304	1012	0
OF9	734192	239	0
IF10	5304208	1006	0
OF10	725568	240	0
IF11	5016912	1013	0
OF11	709008	238	0
IF12	4777264	1015	0
OF12	697504	237	0
IG1	3651904	1009	0
OG1	698528	243	0
IG2	3829920	1012	0
OG2	691328	238	0
IG3	3984912	1007	0
OG3	700448	238	0
IG4	4170080	1010	0
OG4	717792	242	0
IG5	4197616	1006	0
OG5	715648	240	0
IG6	4241328	1010	0
OG6	710976	238	0
IG7	5356592	1008	0
OG7	709824	235	0
IG8	5484576	1015	0
OG8	713680	236	0
IG9	5326128	1016	0
OG9	719808	239	0
IG10	5172096	1016	0
OG10	710816	238	0
IG11	4908608	1011	0
OG11	702464	238	0
IG12	4708688	1010	0
OG12	690112	236	0
IH1	3629088	1011	0
OH1	685248	239	0
IH2	3763776	1018	0
OH2	686320	237	0
IH3	4016128	1013	0
OH3	703744	240	0
IH4	4033280	1005	0
OH4	696512	237	0
IH5	4162368	1011	0
OH5	701296	238	0
IH6	4090000	1016	0
OH6	691024	234	0
IH7	5282944	1017	0
OH7	703840	235	0
IH8	5243904	1009	0
OH8	712720	238	0
IH9	5112928	1010	0
OH9	710272	239	0
IH10	4870528	1011	0
OH10	709168	240	0
IH11	4674560	1009	0
OH11	703152	240	0
IH12	4490672	1007	0
OH12	683680	235	0
```
