## Supplementary material for "A toolbox of Stable Integration Vectors (SIV) in the fission yeast *Schizosaccharomyces pombe*": Source data: S02_C023_T02_P0001_M1_X1_E3.quant

```
[instrument]
blockid	numofrow	numofcol	coversn	version	coverid	lamphours	blocksn	type	sn
21	8	12	*	1.3.2	*	*	*	ruo	272510497

[head]
version	name	operator	timestamp	expirytime	calibrationID
1.0.5	Quantitation	GUEST	*	*	*

[properties]
quantversion
0.2.5

[conditions]
BlkID	Run	ExcitationColor	EmissionColor	CameraBias	EmissionIndex	BlockTemperature	CameraGain	Point	SampleVolume	Step	ExposureIndex	CoverID	Time	SampleTemperature	CoverTemperature	ExcitationIndex	Stage	Exposure	Cycle
21	20190213smp49-60	x1	m1	*	1	60.0078,60.0005,59.9975,59.9939,59.9956,59.9916	*	1	10	2	3	-1	1550062708.405	59.9979,59.9976,59.9975,59.9974,59.9975,59.9983	104.943	1	2	520	23

[quant]
region	quant	count	saturation
IA1	4190592	1013	0
OA1	719856	237	0
IA2	4566224	1008	0
OA2	734048	236	0
IA3	4746016	1008	0
OA3	740656	234	0
IA4	5495904	1016	0
OA4	753440	234	0
IA5	5812224	1017	0
OA5	764848	233	0
IA6	5932544	1010	0
OA6	796736	240	0
IA7	7887280	1006	0
OA7	814656	239	0
IA8	7999280	1013	0
OA8	810688	237	0
IA9	7870816	1016	0
OA9	801440	237	0
IA10	7896352	1017	0
OA10	790208	236	0
IA11	7362448	1017	0
OA11	769744	235	0
IA12	6680032	1011	0
OA12	754912	238	0
IB1	4529504	1009	0
OB1	727984	237	0
IB2	4906656	1010	0
OB2	759568	241	0
IB3	5395328	1016	0
OB3	775472	240	0
IB4	6227328	1014	0
OB4	798656	239	0
IB5	6597952	1009	0
OB5	817504	237	0
IB6	6653552	1011	0
OB6	814144	235	0
IB7	9507984	1016	0
OB7	845520	237	0
IB8	9330112	1018	0
OB8	845040	237	0
IB9	9225296	1015	0
OB9	831376	236	0
IB10	9128816	1007	0
OB10	837536	240	0
IB11	8331216	1013	0
OB11	802048	237	0
IB12	7418912	1009	0
OB12	779472	239	0
IC1	4755472	1015	0
OC1	742880	239	0
IC2	5232000	1016	0
OC2	772224	240	0
IC3	5634240	1011	0
OC3	785808	238	0
IC4	6371136	1007	0
OC4	820624	241	0
IC5	6682048	1013	0
OC5	838032	240	0
IC6	7011744	1016	0
OC6	855152	240	0
IC7	10920416	1011	0
OC7	891072	240	0
IC8	11037296	1008	0
OC8	880272	236	0
IC9	10756768	1011	0
OC9	870192	237	0
IC10	9585504	1006	0
OC10	853440	239	0
IC11	8930144	1006	0
OC11	832672	240	0
IC12	7837264	1011	0
OC12	786592	236	0
ID1	4977248	1012	0
OD1	747056	238	0
ID2	5425040	1012	0
OD2	767120	237	0
ID3	5946432	1007	0
OD3	795120	237	0
ID4	6656128	1016	0
OD4	815632	236	0
ID5	7229296	1010	0
OD5	859216	241	0
ID6	7622512	1007	0
OD6	881424	238	0
ID7	12941328	1012	0
OD7	919392	240	0
ID8	12472144	1008	0
OD8	925936	242	0
ID9	11966576	1006	0
OD9	900896	239	0
ID10	10523056	1012	0
OD10	865024	237	0
ID11	9870112	1010	0
OD11	842544	238	0
ID12	8475472	1013	0
OD12	817888	241	0
IE1	5311568	1012	0
OE1	761472	242	0
IE2	5897024	1006	0
OE2	780080	240	0
IE3	6567136	1011	0
OE3	794832	237	0
IE4	6773312	1007	0
OE4	845184	243	0
IE5	7193792	1015	0
OE5	854112	240	0
IE6	7597632	1012	0
OE6	881888	237	0
IE7	11349200	1010	0
OE7	903024	236	0
IE8	11323984	1010	0
OE8	893584	236	0
IE9	11158848	1011	0
OE9	905376	241	0
IE10	9983792	1016	0
OE10	859712	236	0
IE11	9674272	1016	0
OE11	839360	238	0
IE12	8676672	1012	0
OE12	808080	238	0
IF1	5377264	1007	0
OF1	759888	241	0
IF2	5910240	1010	0
OF2	772688	238	0
IF3	6605024	1018	0
OF3	798416	239	0
IF4	6863136	1015	0
OF4	819904	239	0
IF5	7063472	1010	0
OF5	832896	237	0
IF6	7293792	1010	0
OF6	848944	236	0
IF7	11225984	1012	0
OF7	881856	237	0
IF8	11458496	1016	0
OF8	888192	239	0
IF9	11053296	1012	0
OF9	887392	239	0
IF10	10349728	1006	0
OF10	868224	240	0
IF11	9473696	1013	0
OF11	830512	238	0
IF12	8732384	1015	0
OF12	794640	237	0
IG1	5364400	1009	0
OG1	755200	243	0
IG2	5868912	1012	0
OG2	760816	238	0
IG3	6344032	1007	0
OG3	781312	238	0
IG4	6904496	1010	0
OG4	813360	242	0
IG5	7015120	1006	0
OG5	821776	240	0
IG6	7140784	1010	0
OG6	828272	238	0
IG7	10477952	1008	0
OG7	845520	235	0
IG8	10830384	1015	0
OG8	851904	236	0
IG9	10350336	1016	0
OG9	852944	239	0
IG10	9898864	1016	0
OG10	833344	238	0
IG11	9153728	1011	0
OG11	811312	238	0
IG12	8557568	1010	0
OG12	783840	236	0
IH1	5279664	1011	0
OH1	736672	239	0
IH2	5642304	1018	0
OH2	745728	237	0
IH3	6390032	1013	0
OH3	773600	240	0
IH4	6510864	1005	0
OH4	778032	237	0
IH5	6880704	1011	0
OH5	793184	238	0
IH6	6645664	1016	0
OH6	785248	234	0
IH7	10188640	1017	0
OH7	815936	235	0
IH8	10128912	1009	0
OH8	829520	238	0
IH9	9744272	1010	0
OH9	819744	239	0
IH10	8997792	1011	0
OH10	805968	240	0
IH11	8454080	1009	0
OH11	794640	240	0
IH12	7893152	1007	0
OH12	758784	235	0
```
