## Supplementary material for "A toolbox of Stable Integration Vectors (SIV) in the fission yeast *Schizosaccharomyces pombe*": Source data: S02_C023_T02_P0001_M2_X2_E1.quant

```
[instrument]
blockid	numofrow	numofcol	coversn	version	coverid	lamphours	blocksn	type	sn
21	8	12	*	1.3.2	*	*	*	ruo	272510497

[head]
version	name	operator	timestamp	expirytime	calibrationID
1.0.5	Quantitation	GUEST	*	*	*

[properties]
quantversion
0.2.5

[conditions]
BlkID	Run	ExcitationColor	EmissionColor	CameraBias	EmissionIndex	BlockTemperature	CameraGain	Point	SampleVolume	Step	ExposureIndex	CoverID	Time	SampleTemperature	CoverTemperature	ExcitationIndex	Stage	Exposure	Cycle
21	20190213smp49-60	x2	m2	*	2	60.0078,60.0005,59.9975,59.9939,59.9956,59.9916	*	1	10	2	1	-1	1550062705.180	59.9979,59.9976,59.9975,59.9974,59.9975,59.9983	104.943	2	2	100	23

[quant]
region	quant	count	saturation
IA1	3082208	1006	0
OA1	675104	240	0
IA2	3183680	1009	0
OA2	674880	239	0
IA3	3169104	1008	0
OA3	669328	238	0
IA4	3237424	1015	0
OA4	670560	239	0
IA5	3264368	1011	0
OA5	662656	237	0
IA6	3256416	1009	0
OA6	654048	235	0
IA7	3339728	1009	0
OA7	655328	235	0
IA8	3369584	1012	0
OA8	667664	239	0
IA9	3385280	1016	0
OA9	655376	235	0
IA10	3383920	1015	0
OA10	658576	236	0
IA11	3333280	1005	0
OA11	683664	245	0
IA12	3313568	1005	0
OA12	671408	241	0
IB1	3137424	1007	0
OB1	676672	241	0
IB2	3190784	1011	0
OB2	672928	239	0
IB3	3282240	1016	0
OB3	659712	234	0
IB4	3326160	1010	0
OB4	664144	236	0
IB5	3358368	1005	0
OB5	666176	237	0
IB6	3374000	1010	0
OB6	668208	238	0
IB7	3525680	1016	0
OB7	657472	234	0
IB8	3519888	1016	0
OB8	656912	234	0
IB9	3490864	1009	0
OB9	668288	239	0
IB10	3492576	1008	0
OB10	666144	238	0
IB11	3464272	1011	0
OB11	670960	240	0
IB12	3407440	1010	0
OB12	674080	241	0
IC1	3193184	1016	0
OC1	661344	236	0
IC2	3258752	1015	0
OC2	670208	239	0
IC3	3298784	1009	0
OC3	663040	236	0
IC4	3384640	1011	0
OC4	667152	238	0
IC5	3426720	1014	0
OC5	661088	237	0
IC6	3484304	1014	0
OC6	663376	237	0
IC7	3649152	1009	0
OC7	668016	238	0
IC8	3663184	1008	0
OC8	669936	239	0
IC9	3645296	1010	0
OC9	670944	241	0
IC10	3559280	1005	0
OC10	681376	244	0
IC11	3505632	1007	0
OC11	655552	235	0
IC12	3504384	1008	0
OC12	661808	237	0
ID1	3216416	1010	0
OD1	671456	239	0
ID2	3285760	1009	0
OD2	659232	235	0
ID3	3380160	1008	0
OD3	675040	240	0
ID4	3460848	1015	0
OD4	670016	239	0
ID5	3513792	1006	0
OD5	684816	244	0
ID6	3554608	1010	0
OD6	663168	236	0
ID7	3875440	1011	0
OD7	676080	240	0
ID8	3834832	1008	0
OD8	668880	238	0
ID9	3773536	1010	0
OD9	661872	236	0
ID10	3684384	1009	0
OD10	659920	236	0
ID11	3622720	1010	0
OD11	664384	237	0
ID12	3538400	1014	0
OD12	671808	240	0
IE1	3262048	1008	0
OE1	664000	237	0
IE2	3360992	1011	0
OE2	665104	237	0
IE3	3453776	1009	0
OE3	669152	238	0
IE4	3488208	1008	0
OE4	679152	242	0
IE5	3555168	1014	0
OE5	670656	239	0
IE6	3604512	1011	0
OE6	663264	236	0
IE7	3737072	1008	0
OE7	673040	239	0
IE8	3758416	1010	0
OE8	663984	236	0
IE9	3773264	1012	0
OE9	670944	239	0
IE10	3681024	1016	0
OE10	655776	234	0
IE11	3660928	1014	0
OE11	665936	238	0
IE12	3571616	1007	0
OE12	683680	244	0
IF1	3298768	1009	0
OF1	662256	236	0
IF2	3364800	1010	0
OF2	680944	242	0
IF3	3497712	1018	0
OF3	664080	236	0
IF4	3529440	1013	0
OF4	673312	239	0
IF5	3571280	1008	0
OF5	666880	237	0
IF6	3560176	1008	0
OF6	666096	238	0
IF7	3750816	1009	0
OF7	678960	241	0
IF8	3802384	1016	0
OF8	667600	237	0
IF9	3778912	1009	0
OF9	672720	239	0
IF10	3726480	1005	0
OF10	689424	245	0
IF11	3668960	1015	0
OF11	660608	236	0
IF12	3615136	1015	0
OF12	658480	235	0
IG1	3309008	1017	0
OG1	647792	231	0
IG2	3374800	1011	0
OG2	668128	238	0
IG3	3450192	1007	0
OG3	670992	238	0
IG4	3532064	1010	0
OG4	664608	237	0
IG5	3548464	1006	0
OG5	670400	239	0
IG6	3577296	1009	0
OG6	669664	239	0
IG7	3692240	1007	0
OG7	664480	237	0
IG8	3770240	1017	0
OG8	650160	232	0
IG9	3728256	1015	0
OG9	666208	238	0
IG10	3705040	1014	0
OG10	666288	238	0
IG11	3637840	1011	0
OG11	659200	236	0
IG12	3629584	1010	0
OG12	660192	236	0
IH1	3289168	1009	0
OH1	677744	242	0
IH2	3356496	1016	0
OH2	656144	234	0
IH3	3439648	1009	0
OH3	664608	237	0
IH4	3431024	1003	0
OH4	670240	239	0
IH5	3519792	1011	0
OH5	664432	238	0
IH6	3487520	1014	0
OH6	670048	240	0
IH7	3696432	1017	0
OH7	649152	232	0
IH8	3644592	1007	0
OH8	666464	238	0
IH9	3639760	1010	0
OH9	660816	237	0
IH10	3596320	1011	0
OH10	661328	237	0
IH11	3559280	1008	0
OH11	671888	241	0
IH12	3552224	1007	0
OH12	657456	235	0
```
