## Supplementary material for "A toolbox of Stable Integration Vectors (SIV) in the fission yeast *Schizosaccharomyces pombe*": Source data: S02_C023_T02_P0001_M2_X2_E2.quant

```
[instrument]
blockid	numofrow	numofcol	coversn	version	coverid	lamphours	blocksn	type	sn
21	8	12	*	1.3.2	*	*	*	ruo	272510497

[head]
version	name	operator	timestamp	expirytime	calibrationID
1.0.5	Quantitation	GUEST	*	*	*

[properties]
quantversion
0.2.5

[conditions]
BlkID	Run	ExcitationColor	EmissionColor	CameraBias	EmissionIndex	BlockTemperature	CameraGain	Point	SampleVolume	Step	ExposureIndex	CoverID	Time	SampleTemperature	CoverTemperature	ExcitationIndex	Stage	Exposure	Cycle
21	20190213smp49-60	x2	m2	*	2	60.0078,60.0005,59.9975,59.9939,59.9956,59.9916	*	1	10	2	2	-1	1550062705.839	59.9979,59.9976,59.9975,59.9974,59.9975,59.9983	104.943	2	2	430	23

[quant]
region	quant	count	saturation
IA1	4079824	1006	0
OA1	712480	240	0
IA2	4500736	1009	0
OA2	713904	239	0
IA3	4435536	1008	0
OA3	708368	238	0
IA4	4686992	1015	0
OA4	707344	239	0
IA5	4847984	1011	0
OA5	700256	237	0
IA6	4860832	1009	0
OA6	696240	235	0
IA7	5235968	1009	0
OA7	697472	235	0
IA8	5341952	1012	0
OA8	708896	239	0
IA9	5409744	1016	0
OA9	699184	235	0
IA10	5397648	1015	0
OA10	704704	236	0
IA11	5279872	1005	0
OA11	735632	245	0
IA12	5167872	1005	0
OA12	716768	241	0
IB1	4297328	1007	0
OB1	715200	241	0
IB2	4501328	1011	0
OB2	708976	239	0
IB3	4842784	1016	0
OB3	692880	234	0
IB4	5104288	1010	0
OB4	700736	236	0
IB5	5290848	1005	0
OB5	706032	237	0
IB6	5363776	1010	0
OB6	707040	238	0
IB7	5966640	1016	0
OB7	697440	234	0
IB8	5933920	1016	0
OB8	700688	234	0
IB9	5912000	1009	0
OB9	713728	239	0
IB10	5941872	1008	0
OB10	717216	238	0
IB11	5787296	1011	0
OB11	721952	240	0
IB12	5539280	1010	0
OB12	720448	241	0
IC1	4479424	1016	0
OC1	696448	236	0
IC2	4758016	1015	0
OC2	708864	239	0
IC3	4965456	1009	0
OC3	698656	236	0
IC4	5366928	1011	0
OC4	707360	238	0
IC5	5547904	1014	0
OC5	703472	237	0
IC6	5817104	1014	0
OC6	707360	237	0
IC7	6557536	1009	0
OC7	718608	238	0
IC8	6639136	1008	0
OC8	723088	239	0
IC9	6586992	1010	0
OC9	726832	241	0
IC10	6262496	1005	0
OC10	732976	244	0
IC11	6031408	1007	0
OC11	707856	235	0
IC12	6001840	1008	0
OC12	714224	237	0
ID1	4631440	1010	0
OD1	702432	239	0
ID2	4923600	1009	0
OD2	694192	235	0
ID3	5340528	1008	0
OD3	713424	240	0
ID4	5652064	1015	0
OD4	710320	239	0
ID5	5977920	1006	0
OD5	730688	244	0
ID6	6156976	1010	0
OD6	712864	236	0
ID7	7512032	1011	0
OD7	731392	240	0
ID8	7368784	1008	0
OD8	726944	238	0
ID9	7139552	1010	0
OD9	718320	236	0
ID10	6750624	1009	0
OD10	717232	236	0
ID11	6491552	1010	0
OD11	714192	237	0
ID12	6062400	1014	0
OD12	720128	240	0
IE1	4859664	1008	0
OE1	698736	237	0
IE2	5216048	1011	0
OE2	702352	237	0
IE3	5646432	1009	0
OE3	709520	238	0
IE4	5847568	1008	0
OE4	723312	242	0
IE5	6084352	1014	0
OE5	716080	239	0
IE6	6345632	1011	0
OE6	713472	236	0
IE7	6953744	1008	0
OE7	731024	239	0
IE8	7038528	1010	0
OE8	720864	236	0
IE9	7137904	1012	0
OE9	730416	239	0
IE10	6688768	1016	0
OE10	708320	234	0
IE11	6643280	1014	0
OE11	720832	238	0
IE12	6290832	1007	0
OE12	735248	244	0
IF1	4976208	1009	0
OF1	694528	236	0
IF2	5254000	1010	0
OF2	715488	242	0
IF3	5731712	1018	0
OF3	702032	236	0
IF4	5976304	1013	0
OF4	712992	239	0
IF5	6186928	1008	0
OF5	709200	237	0
IF6	6182272	1008	0
OF6	715680	238	0
IF7	7000832	1009	0
OF7	730000	241	0
IF8	7188160	1016	0
OF8	722368	237	0
IF9	7157408	1009	0
OF9	731568	239	0
IF10	6942592	1005	0
OF10	742416	245	0
IF11	6647232	1015	0
OF11	712688	236	0
IF12	6399008	1015	0
OF12	707504	235	0
IG1	4950384	1017	0
OG1	678224	231	0
IG2	5295584	1011	0
OG2	707520	238	0
IG3	5635440	1007	0
OG3	709216	238	0
IG4	5986016	1010	0
OG4	706816	237	0
IG5	6116768	1006	0
OG5	713072	239	0
IG6	6246224	1009	0
OG6	714656	239	0
IG7	6743456	1007	0
OG7	715216	237	0
IG8	7014752	1017	0
OG8	701296	232	0
IG9	6869760	1015	0
OG9	719584	238	0
IG10	6785456	1014	0
OG10	721328	238	0
IG11	6533792	1011	0
OG11	713888	236	0
IG12	6493744	1010	0
OG12	713408	236	0
IH1	4979120	1009	0
OH1	714992	242	0
IH2	5182784	1016	0
OH2	692368	234	0
IH3	5607712	1009	0
OH3	703952	237	0
IH4	5664800	1003	0
OH4	709472	239	0
IH5	5982016	1011	0
OH5	708400	238	0
IH6	5843168	1014	0
OH6	714720	240	0
IH7	6701088	1017	0
OH7	699744	232	0
IH8	6591648	1007	0
OH8	717232	238	0
IH9	6588976	1010	0
OH9	710640	237	0
IH10	6382496	1011	0
OH10	709312	237	0
IH11	6255120	1008	0
OH11	721184	241	0
IH12	6198080	1007	0
OH12	708144	235	0
```
