## Supplementary material for "A toolbox of Stable Integration Vectors (SIV) in the fission yeast *Schizosaccharomyces pombe*": Source data: S02_C023_T02_P0001_M3_X3_E1.quant

```
[instrument]
blockid	numofrow	numofcol	coversn	version	coverid	lamphours	blocksn	type	sn
21	8	12	*	1.3.2	*	*	*	ruo	272510497

[head]
version	name	operator	timestamp	expirytime	calibrationID
1.0.5	Quantitation	GUEST	*	*	*

[properties]
quantversion
0.2.5

[conditions]
BlkID	Run	ExcitationColor	EmissionColor	CameraBias	EmissionIndex	BlockTemperature	CameraGain	Point	SampleVolume	Step	ExposureIndex	CoverID	Time	SampleTemperature	CoverTemperature	ExcitationIndex	Stage	Exposure	Cycle
21	20190213smp49-60	x3	m3	*	3	60.0078,60.0005,59.9975,59.9939,59.9956,59.9916	*	1	10	2	1	-1	1550062701.104	59.9979,59.9976,59.9975,59.9974,59.9975,59.9983	104.943	3	2	125	23

[quant]
region	quant	count	saturation
IA1	2939728	1011	0
OA1	670656	238	0
IA2	2973392	1011	0
OA2	668880	237	0
IA3	2987984	1008	0
OA3	670832	239	0
IA4	2999840	1014	0
OA4	668608	239	0
IA5	3013680	1008	0
OA5	663008	237	0
IA6	3000832	1009	0
OA6	659072	236	0
IA7	3009040	1010	0
OA7	659664	237	0
IA8	3016992	1013	0
OA8	667200	240	0
IA9	3025024	1014	0
OA9	659456	238	0
IA10	2995280	1014	0
OA10	657120	237	0
IA11	2960000	1006	0
OA11	676816	244	0
IA12	2947136	1009	0
OA12	663040	239	0
IB1	2939504	1007	0
OB1	667552	238	0
IB2	2982992	1011	0
OB2	668496	238	0
IB3	3018224	1012	0
OB3	665712	237	0
IB4	3021584	1008	0
OB4	661648	236	0
IB5	3025744	1006	0
OB5	668592	239	0
IB6	3051392	1011	0
OB6	662704	238	0
IB7	3065968	1014	0
OB7	665184	238	0
IB8	3060016	1016	0
OB8	648576	233	0
IB9	3024384	1007	0
OB9	662288	239	0
IB10	3017712	1009	0
OB10	657184	237	0
IB11	3019840	1013	0
OB11	663808	239	0
IB12	3000048	1013	0
OB12	662480	238	0
IC1	2977712	1015	0
OC1	662016	236	0
IC2	3006096	1011	0
OC2	663760	236	0
IC3	3017056	1003	0
OC3	676384	241	0
IC4	3063008	1013	0
OC4	658304	235	0
IC5	3083648	1015	0
OC5	663152	237	0
IC6	3114096	1016	0
OC6	653216	234	0
IC7	3095696	1008	0
OC7	664272	238	0
IC8	3088448	1008	0
OC8	668256	240	0
IC9	3067616	1010	0
OC9	668912	241	0
IC10	3038640	1008	0
OC10	673600	243	0
IC11	3014128	1007	0
OC11	653328	236	0
IC12	3076624	1009	0
OC12	656880	237	0
ID1	2971392	1009	0
OD1	666656	238	0
ID2	3000416	1006	0
OD2	677456	241	0
ID3	3059744	1011	0
OD3	665216	237	0
ID4	3092032	1015	0
OD4	667072	238	0
ID5	3103552	1007	0
OD5	678784	242	0
ID6	3138368	1010	0
OD6	663792	237	0
ID7	3164160	1010	0
OD7	671328	239	0
ID8	3163360	1008	0
OD8	664304	238	0
ID9	3095776	1008	0
OD9	662416	238	0
ID10	3056032	1003	0
OD10	668928	241	0
ID11	3048576	1012	0
OD11	652512	236	0
ID12	2999776	1010	0
OD12	661648	239	0
IE1	2975952	1006	0
OE1	660848	236	0
IE2	3030944	1012	0
OE2	667584	237	0
IE3	3076800	1010	0
OE3	672384	239	0
IE4	3099248	1009	0
OE4	676064	240	0
IE5	3128528	1013	0
OE5	669360	239	0
IE6	3144928	1008	0
OE6	665872	237	0
IE7	3147376	1008	0
OE7	660800	236	0
IE8	3122720	1008	0
OE8	660016	236	0
IE9	3115616	1010	0
OE9	672240	241	0
IE10	3096544	1016	0
OE10	647184	233	0
IE11	3056560	1012	0
OE11	664960	240	0
IE12	3014512	1011	0
OE12	655584	237	0
IF1	2997184	1011	0
OF1	664592	237	0
IF2	3031184	1011	0
OF2	667024	238	0
IF3	3084192	1015	0
OF3	673328	239	0
IF4	3100208	1010	0
OF4	678240	242	0
IF5	3112848	1004	0
OF5	672000	240	0
IF6	3129728	1011	0
OF6	662464	237	0
IF7	3142768	1012	0
OF7	659840	236	0
IF8	3143376	1014	0
OF8	668064	239	0
IF9	3107504	1012	0
OF9	660768	237	0
IF10	3070032	1006	0
OF10	665648	240	0
IF11	3058112	1012	0
OF11	663936	239	0
IF12	3038992	1016	0
OF12	664128	240	0
IG1	2998000	1018	0
OG1	662688	237	0
IG2	3024272	1013	0
OG2	674448	240	0
IG3	3045744	1008	0
OG3	669440	238	0
IG4	3071392	1006	0
OG4	661936	236	0
IG5	3094096	1008	0
OG5	683184	244	0
IG6	3117344	1013	0
OG6	668400	239	0
IG7	3092560	1006	0
OG7	668320	239	0
IG8	3101808	1012	0
OG8	658784	236	0
IG9	3086672	1015	0
OG9	663232	239	0
IG10	3070096	1013	0
OG10	669888	241	0
IG11	3029120	1009	0
OG11	665264	240	0
IG12	3000160	1006	0
OG12	661408	239	0
IH1	2976496	1007	0
OH1	667472	238	0
IH2	3016640	1011	0
OH2	667008	237	0
IH3	3039728	1007	0
OH3	667904	238	0
IH4	3066176	1012	0
OH4	665056	237	0
IH5	3081872	1011	0
OH5	660208	236	0
IH6	3086896	1014	0
OH6	667312	239	0
IH7	3104352	1015	0
OH7	661632	237	0
IH8	3063616	1010	0
OH8	665584	239	0
IH9	3047840	1008	0
OH9	661088	238	0
IH10	3031968	1011	0
OH10	655488	236	0
IH11	3007264	1008	0
OH11	661664	239	0
IH12	2981584	1006	0
OH12	661376	239	0
```
