## Supplementary material for "A toolbox of Stable Integration Vectors (SIV) in the fission yeast *Schizosaccharomyces pombe*": Source data: S02_C023_T02_P0001_M3_X3_E2.quant

```
[instrument]
blockid	numofrow	numofcol	coversn	version	coverid	lamphours	blocksn	type	sn
21	8	12	*	1.3.2	*	*	*	ruo	272510497

[head]
version	name	operator	timestamp	expirytime	calibrationID
1.0.5	Quantitation	GUEST	*	*	*

[properties]
quantversion
0.2.5

[conditions]
BlkID	Run	ExcitationColor	EmissionColor	CameraBias	EmissionIndex	BlockTemperature	CameraGain	Point	SampleVolume	Step	ExposureIndex	CoverID	Time	SampleTemperature	CoverTemperature	ExcitationIndex	Stage	Exposure	Cycle
21	20190213smp49-60	x3	m3	*	3	60.0078,60.0005,59.9975,59.9939,59.9956,59.9916	*	1	10	2	2	-1	1550062701.800	59.9979,59.9976,59.9975,59.9974,59.9975,59.9983	104.943	3	2	560	23

[quant]
region	quant	count	saturation
IA1	3437136	1011	0
OA1	707248	238	0
IA2	3561888	1011	0
OA2	708384	237	0
IA3	3659392	1008	0
OA3	710784	239	0
IA4	3715760	1014	0
OA4	704624	239	0
IA5	3854976	1008	0
OA5	697440	237	0
IA6	3796480	1009	0
OA6	690880	236	0
IA7	3829424	1010	0
OA7	692464	237	0
IA8	3849936	1013	0
OA8	700896	240	0
IA9	3915264	1014	0
OA9	694288	238	0
IA10	3768848	1014	0
OA10	692400	237	0
IA11	3693632	1006	0
OA11	715168	244	0
IA12	3579728	1009	0
OA12	696480	239	0
IB1	3499840	1007	0
OB1	705840	238	0
IB2	3615264	1011	0
OB2	705872	238	0
IB3	3770704	1012	0
OB3	703120	237	0
IB4	3839472	1008	0
OB4	697088	236	0
IB5	3924480	1006	0
OB5	702592	239	0
IB6	4005040	1011	0
OB6	699072	238	0
IB7	4063104	1014	0
OB7	699408	238	0
IB8	4028896	1016	0
OB8	682256	233	0
IB9	3990192	1007	0
OB9	698160	239	0
IB10	3911824	1009	0
OB10	692736	237	0
IB11	3909728	1013	0
OB11	698832	239	0
IB12	3817936	1013	0
OB12	694000	238	0
IC1	3577680	1015	0
OC1	696096	236	0
IC2	3705024	1011	0
OC2	697344	236	0
IC3	3836000	1003	0
OC3	712976	241	0
IC4	3979632	1013	0
OC4	693568	235	0
IC5	4082576	1015	0
OC5	698576	237	0
IC6	4240896	1016	0
OC6	691760	234	0
IC7	4251568	1008	0
OC7	703280	238	0
IC8	4223664	1008	0
OC8	706112	240	0
IC9	4136304	1010	0
OC9	705856	241	0
IC10	4026752	1008	0
OC10	706816	243	0
IC11	3936176	1007	0
OC11	686768	236	0
IC12	4173840	1009	0
OC12	691424	237	0
ID1	3617904	1009	0
OD1	698656	238	0
ID2	3747872	1006	0
OD2	712448	241	0
ID3	3965536	1011	0
OD3	701200	237	0
ID4	4099872	1015	0
OD4	703136	238	0
ID5	4252112	1007	0
OD5	719504	242	0
ID6	4381360	1010	0
OD6	709696	237	0
ID7	4529616	1010	0
OD7	717872	239	0
ID8	4548960	1008	0
OD8	704688	238	0
ID9	4280512	1008	0
OD9	699664	238	0
ID10	4151424	1003	0
OD10	705712	241	0
ID11	4051648	1012	0
OD11	688048	236	0
ID12	3825696	1010	0
OD12	692192	239	0
IE1	3659888	1006	0
OE1	695312	236	0
IE2	3825680	1012	0
OE2	703152	237	0
IE3	4029792	1010	0
OE3	709328	239	0
IE4	4190368	1009	0
OE4	715776	240	0
IE5	4312720	1013	0
OE5	712032	239	0
IE6	4466672	1008	0
OE6	715456	237	0
IE7	4445856	1008	0
OE7	713552	236	0
IE8	4373952	1008	0
OE8	702784	236	0
IE9	4344496	1010	0
OE9	713536	241	0
IE10	4195184	1016	0
OE10	684304	233	0
IE11	4066544	1012	0
OE11	701136	240	0
IE12	3885808	1011	0
OE12	686672	237	0
IF1	3697104	1011	0
OF1	700384	237	0
IF2	3826224	1011	0
OF2	707056	238	0
IF3	4038096	1015	0
OF3	714272	239	0
IF4	4197840	1010	0
OF4	720784	242	0
IF5	4313104	1004	0
OF5	716512	240	0
IF6	4358928	1011	0
OF6	709584	237	0
IF7	4412928	1012	0
OF7	704480	236	0
IF8	4390400	1014	0
OF8	711696	239	0
IF9	4323856	1012	0
OF9	701456	237	0
IF10	4181840	1006	0
OF10	706464	240	0
IF11	4098128	1012	0
OF11	700464	239	0
IF12	3936128	1016	0
OF12	695952	240	0
IG1	3669120	1018	0
OG1	701552	237	0
IG2	3813264	1013	0
OG2	714240	240	0
IG3	3967104	1008	0
OG3	709744	238	0
IG4	4123808	1006	0
OG4	702864	236	0
IG5	4210752	1008	0
OG5	723600	244	0
IG6	4316192	1013	0
OG6	709984	239	0
IG7	4260160	1006	0
OG7	708272	239	0
IG8	4276304	1012	0
OG8	696208	236	0
IG9	4194416	1015	0
OG9	702592	239	0
IG10	4118560	1013	0
OG10	704720	241	0
IG11	3987648	1009	0
OG11	697408	240	0
IG12	3863216	1006	0
OG12	692864	239	0
IH1	3638304	1007	0
OH1	703568	238	0
IH2	3760736	1011	0
OH2	703040	237	0
IH3	3924576	1007	0
OH3	709984	238	0
IH4	4016000	1012	0
OH4	704496	237	0
IH5	4119856	1011	0
OH5	700880	236	0
IH6	4147616	1014	0
OH6	708736	239	0
IH7	4195056	1015	0
OH7	700992	237	0
IH8	4088896	1010	0
OH8	705888	239	0
IH9	4061392	1008	0
OH9	698816	238	0
IH10	3966112	1011	0
OH10	688496	236	0
IH11	3887376	1008	0
OH11	693680	239	0
IH12	3756448	1006	0
OH12	690960	239	0
```
