## Supplementary material for "A toolbox of Stable Integration Vectors (SIV) in the fission yeast *Schizosaccharomyces pombe*": Source data: S02_C023_T02_P0001_M4_X4_E1.quant

```
[instrument]
blockid	numofrow	numofcol	coversn	version	coverid	lamphours	blocksn	type	sn
21	8	12	*	1.3.2	*	*	*	ruo	272510497

[head]
version	name	operator	timestamp	expirytime	calibrationID
1.0.5	Quantitation	GUEST	*	*	*

[properties]
quantversion
0.2.5

[conditions]
BlkID	Run	ExcitationColor	EmissionColor	CameraBias	EmissionIndex	BlockTemperature	CameraGain	Point	SampleVolume	Step	ExposureIndex	CoverID	Time	SampleTemperature	CoverTemperature	ExcitationIndex	Stage	Exposure	Cycle
21	20190213smp49-60	x4	m4	*	4	60.0078,60.0005,59.9975,59.9939,59.9956,59.9916	*	1	10	2	1	-1	1550062703.121	59.9979,59.9976,59.9975,59.9974,59.9975,59.9983	104.943	4	2	150	23

[quant]
region	quant	count	saturation
IA1	3492336	1011	0
OA1	680592	239	0
IA2	3574992	1007	0
OA2	682784	239	0
IA3	3710080	1009	0
OA3	684368	240	0
IA4	3809552	1013	0
OA4	678128	238	0
IA5	3860960	1009	0
OA5	676112	237	0
IA6	3905168	1003	0
OA6	677600	239	0
IA7	3975632	1008	0
OA7	672176	236	0
IA8	3984960	1010	0
OA8	675792	238	0
IA9	3971376	1011	0
OA9	676240	239	0
IA10	3932368	1012	0
OA10	678224	239	0
IA11	3848160	1006	0
OA11	676208	238	0
IA12	3776016	1007	0
OA12	677792	239	0
IB1	3570160	1004	0
OB1	685808	241	0
IB2	3715808	1012	0
OB2	680528	239	0
IB3	3892896	1008	0
OB3	681440	239	0
IB4	3991232	1006	0
OB4	678464	238	0
IB5	4096880	1004	0
OB5	676976	238	0
IB6	4159472	1011	0
OB6	669984	236	0
IB7	4263248	1016	0
OB7	663024	233	0
IB8	4222496	1014	0
OB8	670912	236	0
IB9	4164912	1004	0
OB9	693344	244	0
IB10	4140352	1007	0
OB10	679520	239	0
IB11	4033760	1012	0
OB11	679664	239	0
IB12	3896960	1015	0
OB12	663888	234	0
IC1	3693904	1011	0
OC1	678592	239	0
IC2	3843824	1007	0
OC2	675616	237	0
IC3	4034256	1004	0
OC3	674576	237	0
IC4	4164448	1008	0
OC4	681168	239	0
IC5	4283152	1015	0
OC5	666080	235	0
IC6	4390304	1015	0
OC6	664240	234	0
IC7	4423168	1006	0
OC7	686720	241	0
IC8	4424720	1007	0
OC8	678560	238	0
IC9	4416144	1011	0
OC9	684128	241	0
IC10	4308960	1010	0
OC10	673088	238	0
IC11	4162576	1009	0
OC11	669200	236	0
IC12	3996992	1009	0
OC12	666032	236	0
ID1	3772640	1007	0
OD1	672688	237	0
ID2	3944000	1008	0
OD2	669776	235	0
ID3	4200816	1011	0
OD3	690192	242	0
ID4	4338496	1014	0
OD4	675280	237	0
ID5	4502768	1009	0
OD5	683904	240	0
ID6	4593840	1006	0
OD6	672352	236	0
ID7	4730560	1009	0
OD7	685136	240	0
ID8	4667312	1005	0
OD8	690464	242	0
ID9	4597056	1006	0
OD9	678672	238	0
ID10	4474800	1002	0
OD10	681152	239	0
ID11	4325072	1007	0
OD11	669632	236	0
ID12	4135648	1006	0
OD12	677408	238	0
IE1	3853984	1008	0
OE1	684720	241	0
IE2	4052624	1013	0
OE2	673520	236	0
IE3	4281104	1008	0
OE3	688144	241	0
IE4	4424784	1007	0
OE4	680320	238	0
IE5	4571680	1009	0
OE5	685296	240	0
IE6	4717440	1007	0
OE6	684640	239	0
IE7	4719168	1006	0
OE7	682640	238	0
IE8	4671968	1003	0
OE8	684448	238	0
IE9	4689696	1009	0
OE9	678224	237	0
IE10	4535552	1010	0
OE10	686432	240	0
IE11	4422912	1011	0
OE11	685776	240	0
IE12	4242352	1010	0
OE12	682128	240	0
IF1	3884896	1011	0
OF1	674320	237	0
IF2	4030352	1006	0
OF2	680032	239	0
IF3	4289488	1011	0
OF3	685232	240	0
IF4	4471920	1007	0
OF4	682272	239	0
IF5	4625104	1006	0
OF5	674864	236	0
IF6	4646096	1008	0
OF6	677456	237	0
IF7	4743616	1009	0
OF7	681840	238	0
IF8	4732928	1013	0
OF8	680720	238	0
IF9	4682640	1009	0
OF9	684320	239	0
IF10	4568208	1006	0
OF10	682176	239	0
IF11	4426464	1008	0
OF11	688096	241	0
IF12	4285792	1014	0
OF12	671296	236	0
IG1	3859920	1012	0
OG1	678208	239	0
IG2	4046704	1009	0
OG2	687040	241	0
IG3	4236784	1002	0
OG3	681808	239	0
IG4	4468608	1008	0
OG4	670064	235	0
IG5	4557152	1008	0
OG5	685376	241	0
IG6	4669456	1011	0
OG6	688560	241	0
IG7	4644064	1006	0
OG7	681360	238	0
IG8	4642832	1008	0
OG8	685504	240	0
IG9	4578992	1013	0
OG9	674528	236	0
IG10	4514288	1014	0
OG10	673312	237	0
IG11	4384944	1011	0
OG11	683200	240	0
IG12	4286864	1005	0
OG12	670272	235	0
IH1	3835680	1008	0
OH1	670896	236	0
IH2	3986272	1006	0
OH2	670368	235	0
IH3	4204096	1006	0
OH3	684448	240	0
IH4	4304192	1009	0
OH4	677664	238	0
IH5	4455808	1007	0
OH5	673792	236	0
IH6	4498352	1016	0
OH6	663120	233	0
IH7	4604096	1016	0
OH7	669744	235	0
IH8	4450944	1009	0
OH8	684816	240	0
IH9	4433456	1006	0
OH9	669968	236	0
IH10	4324816	1010	0
OH10	671920	237	0
IH11	4263056	1011	0
OH11	672112	237	0
IH12	4146960	1009	0
OH12	674480	238	0
```
