## Supplementary material for "A toolbox of Stable Integration Vectors (SIV) in the fission yeast *Schizosaccharomyces pombe*": Source data: S02_C023_T02_P0001_M4_X4_E2.quant

```
[instrument]
blockid	numofrow	numofcol	coversn	version	coverid	lamphours	blocksn	type	sn
21	8	12	*	1.3.2	*	*	*	ruo	272510497

[head]
version	name	operator	timestamp	expirytime	calibrationID
1.0.5	Quantitation	GUEST	*	*	*

[properties]
quantversion
0.2.5

[conditions]
BlkID	Run	ExcitationColor	EmissionColor	CameraBias	EmissionIndex	BlockTemperature	CameraGain	Point	SampleVolume	Step	ExposureIndex	CoverID	Time	SampleTemperature	CoverTemperature	ExcitationIndex	Stage	Exposure	Cycle
21	20190213smp49-60	x4	m4	*	4	60.0078,60.0005,59.9975,59.9939,59.9956,59.9916	*	1	10	2	2	-1	1550062703.831	59.9979,59.9976,59.9975,59.9974,59.9975,59.9983	104.943	4	2	800	23

[quant]
region	quant	count	saturation
IA1	6535856	1011	0
OA1	765760	239	0
IA2	7008000	1007	0
OA2	771712	239	0
IA3	7704016	1009	0
OA3	772192	240	0
IA4	8218784	1013	0
OA4	762272	238	0
IA5	8556960	1009	0
OA5	761520	237	0
IA6	8915520	1003	0
OA6	768992	239	0
IA7	9221872	1008	0
OA7	763008	236	0
IA8	9266752	1010	0
OA8	775600	238	0
IA9	9227376	1011	0
OA9	777040	239	0
IA10	9018752	1012	0
OA10	778384	239	0
IA11	8643408	1006	0
OA11	780240	238	0
IA12	8206896	1007	0
OA12	770896	239	0
IB1	7019920	1004	0
OB1	771392	241	0
IB2	7680688	1012	0
OB2	766304	239	0
IB3	8665024	1008	0
OB3	765488	239	0
IB4	9298480	1006	0
OB4	770752	238	0
IB5	9864608	1004	0
OB5	771232	238	0
IB6	10167648	1011	0
OB6	763776	236	0
IB7	10656800	1016	0
OB7	756160	233	0
IB8	10492544	1014	0
OB8	771792	236	0
IB9	10368016	1004	0
OB9	796896	244	0
IB10	10154864	1007	0
OB10	790464	239	0
IB11	9540528	1012	0
OB11	788736	239	0
IB12	8767504	1015	0
OB12	758976	234	0
IC1	7603552	1011	0
OC1	759104	239	0
IC2	8459520	1007	0
OC2	761744	237	0
IC3	9487360	1004	0
OC3	764528	237	0
IC4	10145872	1008	0
OC4	771008	239	0
IC5	10770816	1015	0
OC5	755792	235	0
IC6	11372512	1015	0
OC6	762128	234	0
IC7	11632368	1006	0
OC7	792432	241	0
IC8	11672016	1007	0
OC8	788528	238	0
IC9	11593744	1011	0
OC9	793136	241	0
IC10	11034592	1010	0
OC10	784224	238	0
IC11	10296000	1009	0
OC11	781744	236	0
IC12	9386576	1009	0
OC12	771856	236	0
ID1	8053344	1007	0
OD1	755872	237	0
ID2	8934432	1008	0
OD2	752624	235	0
ID3	10235808	1011	0
OD3	781840	242	0
ID4	10999216	1014	0
OD4	766768	237	0
ID5	11977936	1009	0
OD5	786432	240	0
ID6	12539856	1006	0
OD6	790208	236	0
ID7	13200624	1009	0
OD7	802320	240	0
ID8	12979712	1005	0
OD8	815920	242	0
ID9	12618288	1006	0
OD9	797872	238	0
ID10	11995184	1002	0
OD10	801552	239	0
ID11	11146992	1007	0
OD11	790736	236	0
ID12	10121344	1006	0
OD12	786864	238	0
IE1	8478464	1008	0
OE1	766160	241	0
IE2	9444096	1013	0
OE2	759808	236	0
IE3	10751616	1008	0
OE3	784000	241	0
IE4	11586288	1007	0
OE4	778640	238	0
IE5	12324496	1009	0
OE5	789696	240	0
IE6	13203600	1007	0
OE6	806288	239	0
IE7	13196384	1006	0
OE7	812928	238	0
IE8	13011792	1003	0
OE8	811200	238	0
IE9	13101312	1009	0
OE9	812832	237	0
IE10	12242192	1010	0
OE10	810096	240	0
IE11	11648480	1011	0
OE11	806480	240	0
IE12	10639920	1010	0
OE12	798528	240	0
IF1	8646320	1011	0
OF1	751328	237	0
IF2	9469488	1006	0
OF2	767728	239	0
IF3	10787568	1011	0
OF3	776560	240	0
IF4	11857488	1007	0
OF4	779840	239	0
IF5	12677712	1006	0
OF5	777792	236	0
IF6	12808048	1008	0
OF6	788784	237	0
IF7	13300544	1009	0
OF7	803344	238	0
IF8	13238880	1013	0
OF8	807888	238	0
IF9	13079792	1009	0
OF9	820080	239	0
IF10	12482320	1006	0
OF10	815184	239	0
IF11	11702640	1008	0
OF11	812912	241	0
IF12	10827040	1014	0
OF12	785328	236	0
IG1	8486096	1012	0
OG1	757280	239	0
IG2	9512336	1009	0
OG2	772736	241	0
IG3	10617776	1002	0
OG3	775824	239	0
IG4	11776352	1008	0
OG4	766368	235	0
IG5	12270320	1008	0
OG5	786560	241	0
IG6	12915872	1011	0
OG6	798000	241	0
IG7	12805600	1006	0
OG7	794624	238	0
IG8	12840080	1008	0
OG8	808576	240	0
IG9	12442608	1013	0
OG9	798640	236	0
IG10	12090848	1014	0
OG10	793408	237	0
IG11	11439488	1011	0
OG11	809952	240	0
IG12	10945184	1005	0
OG12	794048	235	0
IH1	8378448	1008	0
OH1	750928	236	0
IH2	9231216	1006	0
OH2	755232	235	0
IH3	10387296	1006	0
OH3	774592	240	0
IH4	10945472	1009	0
OH4	770352	238	0
IH5	11756448	1007	0
OH5	772496	236	0
IH6	11919360	1016	0
OH6	765296	233	0
IH7	12474848	1016	0
OH7	779008	235	0
IH8	11772368	1009	0
OH8	798864	240	0
IH9	11756704	1006	0
OH9	788528	236	0
IH10	11140256	1010	0
OH10	783088	237	0
IH11	10833488	1011	0
OH11	778400	237	0
IH12	10189280	1009	0
OH12	786848	238	0
```
