## Supplementary material for "A toolbox of Stable Integration Vectors (SIV) in the fission yeast *Schizosaccharomyces pombe*": Source data: S02_C023_T02_P0001_M5_X5_E1.quant

```
[instrument]
blockid	numofrow	numofcol	coversn	version	coverid	lamphours	blocksn	type	sn
21	8	12	*	1.3.2	*	*	*	ruo	272510497

[head]
version	name	operator	timestamp	expirytime	calibrationID
1.0.5	Quantitation	GUEST	*	*	*

[properties]
quantversion
0.2.5

[conditions]
BlkID	Run	ExcitationColor	EmissionColor	CameraBias	EmissionIndex	BlockTemperature	CameraGain	Point	SampleVolume	Step	ExposureIndex	CoverID	Time	SampleTemperature	CoverTemperature	ExcitationIndex	Stage	Exposure	Cycle
21	20190213smp49-60	x5	m5	*	5	60.0078,60.0005,59.9975,59.9939,59.9956,59.9916	*	1	10	2	1	-1	1550062698.961	59.9979,59.9976,59.9975,59.9974,59.9975,59.9983	104.943	5	2	200	23

[quant]
region	quant	count	saturation
IA1	2880752	1014	0
OA1	672128	237	0
IA2	2859488	1006	0
OA2	686032	241	0
IA3	2860528	1008	0
OA3	680880	240	0
IA4	2856064	1010	0
OA4	672640	238	0
IA5	2838640	1006	0
OA5	670640	238	0
IA6	2821488	1004	0
OA6	672144	239	0
IA7	2837248	1008	0
OA7	664992	237	0
IA8	2841504	1010	0
OA8	667072	238	0
IA9	2849488	1013	0
OA9	663696	237	0
IA10	2853936	1012	0
OA10	676112	241	0
IA11	2842752	1008	0
OA11	664960	237	0
IA12	2846208	1008	0
OA12	668688	238	0
IB1	2845856	1004	0
OB1	682384	241	0
IB2	2866368	1011	0
OB2	675872	239	0
IB3	2849536	1005	0
OB3	687856	243	0
IB4	2832432	1006	0
OB4	668736	237	0
IB5	2837456	1008	0
OB5	663072	236	0
IB6	2839760	1011	0
OB6	664832	237	0
IB7	2869424	1015	0
OB7	656912	234	0
IB8	2848624	1014	0
OB8	663184	237	0
IB9	2829152	1004	0
OB9	681024	244	0
IB10	2824464	1003	0
OB10	677792	242	0
IB11	2850704	1012	0
OB11	668080	238	0
IB12	2859584	1014	0
OB12	663904	237	0
IC1	2843760	1009	0
OC1	677264	241	0
IC2	2835344	1006	0
OC2	672944	239	0
IC3	2841520	1008	0
OC3	664288	237	0
IC4	2842496	1010	0
OC4	658368	235	0
IC5	2854960	1014	0
OC5	665696	238	0
IC6	2849408	1014	0
OC6	663712	237	0
IC7	2842336	1009	0
OC7	667360	238	0
IC8	2829536	1006	0
OC8	665264	238	0
IC9	2834928	1011	0
OC9	672272	241	0
IC10	2832320	1009	0
OC10	665072	239	0
IC11	2846928	1010	0
OC11	663904	238	0
IC12	2816256	1005	0
OC12	678512	243	0
ID1	2832672	1006	0
OD1	669888	238	0
ID2	2848992	1008	0
OD2	667568	236	0
ID3	2860704	1012	0
OD3	676864	240	0
ID4	2867424	1015	0
OD4	665136	236	0
ID5	2849072	1009	0
OD5	672336	239	0
ID6	2849200	1004	0
OD6	669632	236	0
ID7	2860768	1009	0
OD7	678368	241	0
ID8	2836448	1005	0
OD8	685328	244	0
ID9	2826144	1004	0
OD9	664544	237	0
ID10	2824688	1003	0
OD10	666208	239	0
ID11	2828688	1003	0
OD11	662992	238	0
ID12	2829216	1007	0
OD12	656192	235	0
IE1	2844160	1011	0
OE1	667744	237	0
IE2	2864112	1014	0
OE2	671328	238	0
IE3	2856032	1009	0
OE3	676928	240	0
IE4	2841568	1005	0
OE4	663680	235	0
IE5	2855248	1010	0
OE5	674720	239	0
IE6	2853632	1002	0
OE6	692304	243	0
IE7	2863296	1006	0
OE7	674752	238	0
IE8	2836064	1003	0
OE8	673504	239	0
IE9	2838608	1008	0
OE9	668608	239	0
IE10	2846896	1011	0
OE10	657728	235	0
IE11	2843632	1010	0
OE11	666336	238	0
IE12	2836144	1011	0
OE12	661536	237	0
IF1	2843232	1010	0
OF1	674832	240	0
IF2	2845152	1006	0
OF2	676112	239	0
IF3	2862256	1010	0
OF3	678416	240	0
IF4	2855152	1007	0
OF4	675440	239	0
IF5	2848752	1006	0
OF5	667200	237	0
IF6	2845792	1007	0
OF6	666112	236	0
IF7	2862240	1010	0
OF7	676336	240	0
IF8	2864560	1014	0
OF8	657488	234	0
IF9	2849280	1013	0
OF9	669712	239	0
IF10	2831104	1006	0
OF10	665184	238	0
IF11	2847760	1007	0
OF11	667584	239	0
IF12	2850976	1013	0
OF12	663312	237	0
IG1	2848256	1012	0
OG1	676048	240	0
IG2	2855728	1011	0
OG2	670560	237	0
IG3	2847632	1007	0
OG3	671968	237	0
IG4	2841712	1009	0
OG4	665392	236	0
IG5	2849312	1011	0
OG5	664256	236	0
IG6	2852608	1012	0
OG6	679872	242	0
IG7	2843680	1008	0
OG7	671760	239	0
IG8	2822368	1004	0
OG8	684272	244	0
IG9	2846368	1015	0
OG9	651648	234	0
IG10	2847232	1014	0
OG10	658272	236	0
IG11	2854000	1013	0
OG11	661392	237	0
IG12	2824816	1008	0
OG12	669296	240	0
IH1	2844064	1006	0
OH1	668608	237	0
IH2	2843888	1006	0
OH2	671120	238	0
IH3	2862704	1010	0
OH3	673120	238	0
IH4	2857712	1012	0
OH4	675328	240	0
IH5	2832288	1006	0
OH5	669312	238	0
IH6	2850976	1013	0
OH6	665056	237	0
IH7	2852560	1014	0
OH7	666016	238	0
IH8	2841872	1011	0
OH8	679248	242	0
IH9	2826736	1007	0
OH9	665792	238	0
IH10	2828880	1008	0
OH10	660512	236	0
IH11	2830416	1009	0
OH11	673104	241	0
IH12	2829552	1010	0
OH12	670272	240	0
```
