## Supplementary material for "A toolbox of Stable Integration Vectors (SIV) in the fission yeast *Schizosaccharomyces pombe*": Source data: S02_C023_T02_P0001_M5_X5_E2.quant

```
[instrument]
blockid	numofrow	numofcol	coversn	version	coverid	lamphours	blocksn	type	sn
21	8	12	*	1.3.2	*	*	*	ruo	272510497

[head]
version	name	operator	timestamp	expirytime	calibrationID
1.0.5	Quantitation	GUEST	*	*	*

[properties]
quantversion
0.2.5

[conditions]
BlkID	Run	ExcitationColor	EmissionColor	CameraBias	EmissionIndex	BlockTemperature	CameraGain	Point	SampleVolume	Step	ExposureIndex	CoverID	Time	SampleTemperature	CoverTemperature	ExcitationIndex	Stage	Exposure	Cycle
21	20190213smp49-60	x5	m5	*	5	60.0078,60.0005,59.9975,59.9939,59.9956,59.9916	*	1	10	2	2	-1	1550062699.680	59.9979,59.9976,59.9975,59.9974,59.9975,59.9983	104.943	5	2	920	23

[quant]
region	quant	count	saturation
IA1	3174064	1014	0
OA1	737184	237	0
IA2	3143696	1006	0
OA2	755488	241	0
IA3	3132256	1008	0
OA3	742096	240	0
IA4	3109984	1010	0
OA4	727872	238	0
IA5	3100528	1006	0
OA5	723920	238	0
IA6	3078992	1004	0
OA6	728176	239	0
IA7	3102880	1008	0
OA7	721840	237	0
IA8	3126784	1010	0
OA8	722192	238	0
IA9	3164960	1013	0
OA9	720528	237	0
IA10	3185568	1012	0
OA10	744784	241	0
IA11	3201344	1008	0
OA11	738416	237	0
IA12	3173536	1008	0
OA12	732448	238	0
IB1	3122528	1004	0
OB1	745600	241	0
IB2	3121952	1011	0
OB2	733824	239	0
IB3	3091056	1005	0
OB3	742544	243	0
IB4	3063008	1006	0
OB4	720480	237	0
IB5	3069968	1008	0
OB5	712032	236	0
IB6	3087200	1011	0
OB6	713248	237	0
IB7	3177072	1015	0
OB7	708464	234	0
IB8	3122320	1014	0
OB8	717776	237	0
IB9	3153840	1004	0
OB9	738528	244	0
IB10	3135200	1003	0
OB10	740768	242	0
IB11	3197664	1012	0
OB11	732736	238	0
IB12	3188000	1014	0
OB12	730032	237	0
IC1	3073360	1009	0
OC1	732112	241	0
IC2	3062016	1006	0
OC2	725936	239	0
IC3	3074896	1008	0
OC3	710256	237	0
IC4	3079280	1010	0
OC4	710224	235	0
IC5	3107840	1014	0
OC5	716576	238	0
IC6	3116496	1014	0
OC6	716592	237	0
IC7	3141456	1009	0
OC7	722800	238	0
IC8	3133344	1006	0
OC8	721472	238	0
IC9	3148688	1011	0
OC9	728192	241	0
IC10	3129120	1009	0
OC10	717712	239	0
IC11	3195040	1010	0
OC11	722784	238	0
IC12	3104448	1005	0
OC12	738336	243	0
ID1	3039760	1006	0
OD1	720080	238	0
ID2	3058048	1008	0
OD2	717744	236	0
ID3	3099488	1012	0
OD3	729680	240	0
ID4	3123568	1015	0
OD4	718160	236	0
ID5	3135168	1009	0
OD5	731664	239	0
ID6	3189360	1004	0
OD6	745808	236	0
ID7	3185712	1009	0
OD7	746080	241	0
ID8	3159504	1005	0
OD8	746128	244	0
ID9	3141280	1004	0
OD9	719776	237	0
ID10	3150768	1003	0
OD10	722800	239	0
ID11	3172720	1003	0
OD11	722736	238	0
ID12	3098976	1007	0
OD12	709072	235	0
IE1	3050480	1011	0
OE1	716640	237	0
IE2	3073168	1014	0
OE2	720144	238	0
IE3	3094608	1009	0
OE3	732176	240	0
IE4	3112160	1005	0
OE4	718448	235	0
IE5	3145888	1010	0
OE5	732016	239	0
IE6	3224928	1002	0
OE6	780320	243	0
IE7	3243936	1006	0
OE7	755344	238	0
IE8	3162848	1003	0
OE8	737680	239	0
IE9	3160512	1008	0
OE9	728720	239	0
IE10	3157984	1011	0
OE10	714080	235	0
IE11	3157616	1010	0
OE11	722496	238	0
IE12	3098128	1011	0
OE12	715408	237	0
IF1	3058656	1010	0
OF1	725168	240	0
IF2	3060928	1006	0
OF2	724992	239	0
IF3	3099936	1010	0
OF3	732016	240	0
IF4	3124336	1007	0
OF4	728864	239	0
IF5	3139200	1006	0
OF5	727408	237	0
IF6	3169504	1007	0
OF6	729888	236	0
IF7	3193216	1010	0
OF7	741056	240	0
IF8	3183952	1014	0
OF8	719888	234	0
IF9	3180336	1013	0
OF9	732112	239	0
IF10	3144864	1006	0
OF10	721360	238	0
IF11	3226496	1007	0
OF11	723440	239	0
IF12	3145008	1013	0
OF12	714112	237	0
IG1	3052624	1012	0
OG1	726816	240	0
IG2	3078512	1011	0
OG2	721568	237	0
IG3	3071696	1007	0
OG3	723104	237	0
IG4	3086288	1009	0
OG4	715744	236	0
IG5	3094288	1011	0
OG5	715280	236	0
IG6	3105088	1012	0
OG6	738112	242	0
IG7	3108160	1008	0
OG7	728752	239	0
IG8	3099584	1004	0
OG8	744304	244	0
IG9	3133648	1015	0
OG9	707856	234	0
IG10	3135952	1014	0
OG10	713632	236	0
IG11	3166960	1013	0
OG11	715776	237	0
IG12	3070544	1008	0
OG12	720896	240	0
IH1	3043792	1006	0
OH1	713216	237	0
IH2	3046784	1006	0
OH2	721392	238	0
IH3	3076128	1010	0
OH3	725120	238	0
IH4	3076432	1012	0
OH4	731552	240	0
IH5	3058144	1006	0
OH5	723712	238	0
IH6	3081072	1013	0
OH6	717952	237	0
IH7	3093792	1014	0
OH7	721520	238	0
IH8	3088736	1011	0
OH8	734960	242	0
IH9	3085072	1007	0
OH9	720240	238	0
IH10	3079456	1008	0
OH10	715648	236	0
IH11	3088368	1009	0
OH11	725824	241	0
IH12	3059840	1010	0
OH12	719168	240	0
```
