## Supplementary material for "A toolbox of Stable Integration Vectors (SIV) in the fission yeast *Schizosaccharomyces pombe*": Source data: S02_C024_T02_P0001_M1_X1_E1.quant

```
[instrument]
blockid	numofrow	numofcol	coversn	version	coverid	lamphours	blocksn	type	sn
21	8	12	*	1.3.2	*	*	*	ruo	272510497

[head]
version	name	operator	timestamp	expirytime	calibrationID
1.0.5	Quantitation	GUEST	*	*	*

[properties]
quantversion
0.2.5

[conditions]
BlkID	Run	ExcitationColor	EmissionColor	CameraBias	EmissionIndex	BlockTemperature	CameraGain	Point	SampleVolume	Step	ExposureIndex	CoverID	Time	SampleTemperature	CoverTemperature	ExcitationIndex	Stage	Exposure	Cycle
21	20190213smp49-60	x1	m1	*	1	60.0052,60.0031,59.9902,59.9939,60.0152,59.999	*	1	10	2	1	-1	1550062825.784	59.9995,59.9997,59.999,59.9995,59.9994,59.9995	104.943	1	2	60	24

[quant]
region	quant	count	saturation
IA1	2965520	1013	0
OA1	661200	237	0
IA2	2999088	1008	0
OA2	663088	236	0
IA3	3020400	1008	0
OA3	657024	234	0
IA4	3165584	1016	0
OA4	657744	234	0
IA5	3210256	1017	0
OA5	655584	233	0
IA6	3200944	1010	0
OA6	675552	240	0
IA7	3358448	1006	0
OA7	674752	239	0
IA8	3383056	1013	0
OA8	668448	237	0
IA9	3369856	1016	0
OA9	664880	237	0
IA10	3415056	1017	0
OA10	661376	236	0
IA11	3341728	1017	0
OA11	656880	235	0
IA12	3255280	1011	0
OA12	662560	238	0
IB1	3005440	1009	0
OB1	663344	237	0
IB2	3058448	1010	0
OB2	678112	241	0
IB3	3133936	1016	0
OB3	680032	240	0
IB4	3274944	1014	0
OB4	677520	239	0
IB5	3309904	1009	0
OB5	672816	237	0
IB6	3307952	1011	0
OB6	665840	235	0
IB7	3599808	1016	0
OB7	674656	237	0
IB8	3571808	1018	0
OB8	672432	237	0
IB9	3542896	1015	0
OB9	667008	236	0
IB10	3553280	1007	0
OB10	677984	240	0
IB11	3458768	1013	0
OB11	666976	237	0
IB12	3347008	1009	0
OB12	670672	239	0
IC1	3042368	1015	0
OC1	670608	239	0
IC2	3108192	1016	0
OC2	676464	240	0
IC3	3150736	1011	0
OC3	672272	238	0
IC4	3253152	1007	0
OC4	683936	241	0
IC5	3291120	1013	0
OC5	682544	240	0
IC6	3344480	1016	0
OC6	682368	240	0
IC7	3822640	1011	0
OC7	686880	240	0
IC8	3816912	1008	0
OC8	675552	236	0
IC9	3787056	1011	0
OC9	674304	237	0
IC10	3578224	1006	0
OC10	677024	239	0
IC11	3500848	1006	0
OC11	676880	240	0
IC12	3380384	1011	0
OC12	662672	236	0
ID1	3072848	1012	0
OD1	668336	238	0
ID2	3120384	1012	0
OD2	668272	237	0
ID3	3182816	1007	0
OD3	670016	237	0
ID4	3304304	1016	0
OD4	669408	236	0
ID5	3373552	1010	0
OD5	686448	241	0
ID6	3417328	1007	0
OD6	680576	238	0
ID7	4166912	1012	0
OD7	692352	240	0
ID8	4058368	1008	0
OD8	694528	242	0
ID9	3970704	1006	0
OD9	684848	239	0
ID10	3728928	1012	0
OD10	673680	237	0
ID11	3636400	1010	0
OD11	673584	238	0
ID12	3476128	1013	0
OD12	677840	241	0
IE1	3133744	1012	0
OE1	681232	242	0
IE2	3198672	1006	0
OE2	679408	240	0
IE3	3312112	1011	0
OE3	673344	237	0
IE4	3297088	1007	0
OE4	690464	243	0
IE5	3363888	1015	0
OE5	683968	240	0
IE6	3407216	1012	0
OE6	678384	237	0
IE7	3839216	1010	0
OE7	678032	236	0
IE8	3820016	1010	0
OE8	677072	236	0
IE9	3790096	1011	0
OE9	687888	241	0
IE10	3656624	1016	0
OE10	670960	236	0
IE11	3618608	1016	0
OE11	671856	238	0
IE12	3499552	1012	0
OE12	669264	238	0
IF1	3127120	1007	0
OF1	675232	241	0
IF2	3213392	1010	0
OF2	669664	238	0
IF3	3332464	1018	0
OF3	677056	239	0
IF4	3329312	1015	0
OF4	679168	239	0
IF5	3324960	1010	0
OF5	671392	237	0
IF6	3356768	1010	0
OF6	669600	236	0
IF7	3828528	1012	0
OF7	677184	237	0
IF8	3862912	1016	0
OF8	680464	239	0
IF9	3795344	1012	0
OF9	680992	239	0
IF10	3669520	1006	0
OF10	680320	240	0
IF11	3579376	1013	0
OF11	669392	238	0
IF12	3505568	1015	0
OF12	664000	237	0
IG1	3146816	1009	0
OG1	680432	243	0
IG2	3221120	1012	0
OG2	671840	238	0
IG3	3267584	1007	0
OG3	675232	238	0
IG4	3345888	1010	0
OG4	685440	242	0
IG5	3335808	1006	0
OG5	679632	240	0
IG6	3338320	1010	0
OG6	674784	238	0
IG7	3724416	1008	0
OG7	669680	235	0
IG8	3786176	1015	0
OG8	672688	236	0
IG9	3710768	1016	0
OG9	676832	239	0
IG10	3650560	1016	0
OG10	671744	238	0
IG11	3548000	1011	0
OG11	672272	238	0
IG12	3484272	1010	0
OG12	662704	236	0
IH1	3134032	1011	0
OH1	668960	239	0
IH2	3199248	1018	0
OH2	666608	237	0
IH3	3312656	1013	0
OH3	675984	240	0
IH4	3287296	1005	0
OH4	669024	237	0
IH5	3343536	1011	0
OH5	671328	238	0
IH6	3294640	1016	0
OH6	660208	234	0
IH7	3729872	1017	0
OH7	665792	235	0
IH8	3724912	1009	0
OH8	671552	238	0
IH9	3640000	1010	0
OH9	673520	239	0
IH10	3534496	1011	0
OH10	673984	240	0
IH11	3456560	1009	0
OH11	671328	240	0
IH12	3385200	1007	0
OH12	657056	235	0
```
