## Supplementary material for "A toolbox of Stable Integration Vectors (SIV) in the fission yeast *Schizosaccharomyces pombe*": Source data: S02_C024_T02_P0001_M1_X1_E2.quant

```
[instrument]
blockid	numofrow	numofcol	coversn	version	coverid	lamphours	blocksn	type	sn
21	8	12	*	1.3.2	*	*	*	ruo	272510497

[head]
version	name	operator	timestamp	expirytime	calibrationID
1.0.5	Quantitation	GUEST	*	*	*

[properties]
quantversion
0.2.5

[conditions]
BlkID	Run	ExcitationColor	EmissionColor	CameraBias	EmissionIndex	BlockTemperature	CameraGain	Point	SampleVolume	Step	ExposureIndex	CoverID	Time	SampleTemperature	CoverTemperature	ExcitationIndex	Stage	Exposure	Cycle
21	20190213smp49-60	x1	m1	*	1	60.0052,60.0031,59.9902,59.9939,60.0152,59.999	*	1	10	2	2	-1	1550062826.416	59.9995,59.9997,59.999,59.9995,59.9994,59.9995	104.943	1	2	175	24

[quant]
region	quant	count	saturation
IA1	3267600	1013	0
OA1	677360	237	0
IA2	3392272	1008	0
OA2	680672	236	0
IA3	3452944	1008	0
OA3	678528	234	0
IA4	3850784	1016	0
OA4	682880	234	0
IA5	3981664	1017	0
OA5	686240	233	0
IA6	4021072	1010	0
OA6	706112	240	0
IA7	4486384	1006	0
OA7	708240	239	0
IA8	4537152	1013	0
OA8	703232	237	0
IA9	4492032	1016	0
OA9	698480	237	0
IA10	4633584	1017	0
OA10	693184	236	0
IA11	4424896	1017	0
OA11	687312	235	0
IA12	4186000	1011	0
OA12	686512	238	0
IB1	3412800	1009	0
OB1	681792	237	0
IB2	3557568	1010	0
OB2	700336	241	0
IB3	3742608	1016	0
OB3	704272	240	0
IB4	4176848	1014	0
OB4	708080	239	0
IB5	4328384	1009	0
OB5	711696	237	0
IB6	4312816	1011	0
OB6	705168	235	0
IB7	5122864	1016	0
OB7	719408	237	0
IB8	5065200	1018	0
OB8	718384	237	0
IB9	5020752	1015	0
OB9	710192	236	0
IB10	5077936	1007	0
OB10	719520	240	0
IB11	4793728	1013	0
OB11	702048	237	0
IB12	4466432	1009	0
OB12	699120	239	0
IC1	3502800	1015	0
OC1	688176	239	0
IC2	3678272	1016	0
OC2	700608	240	0
IC3	3828304	1011	0
OC3	702912	238	0
IC4	4157584	1007	0
OC4	719456	241	0
IC5	4266000	1013	0
OC5	720704	240	0
IC6	4415264	1016	0
OC6	727008	240	0
IC7	5822208	1011	0
OC7	738432	240	0
IC8	5860928	1008	0
OC8	727264	236	0
IC9	5758208	1011	0
OC9	725984	237	0
IC10	5170832	1006	0
OC10	721568	239	0
IC11	4939072	1006	0
OC11	717184	240	0
IC12	4574528	1011	0
OC12	695952	236	0
ID1	3591312	1012	0
OD1	688656	238	0
ID2	3746816	1012	0
OD2	695152	237	0
ID3	3930400	1007	0
OD3	705536	237	0
ID4	4272976	1016	0
OD4	709296	236	0
ID5	4503696	1010	0
OD5	733504	241	0
ID6	4669600	1007	0
OD6	734112	238	0
ID7	6825792	1012	0
OD7	752752	240	0
ID8	6534608	1008	0
OD8	757136	242	0
ID9	6311456	1006	0
OD9	741040	239	0
ID10	5584512	1012	0
OD10	724480	237	0
ID11	5320176	1010	0
OD11	717664	238	0
ID12	4840864	1013	0
OD12	715312	241	0
IE1	3759152	1012	0
OE1	699904	242	0
IE2	4002032	1006	0
OE2	704240	240	0
IE3	4278512	1011	0
OE3	704656	237	0
IE4	4289712	1007	0
OE4	730848	243	0
IE5	4454848	1015	0
OE5	727024	240	0
IE6	4598432	1012	0
OE6	727200	237	0
IE7	5880368	1010	0
OE7	737232	236	0
IE8	5840112	1010	0
OE8	732416	236	0
IE9	5764112	1011	0
OE9	743056	241	0
IE10	5335776	1016	0
OE10	718048	236	0
IE11	5221440	1016	0
OE11	714768	238	0
IE12	4876656	1012	0
OE12	705488	238	0
IF1	3796400	1007	0
OF1	696672	241	0
IF2	4031120	1010	0
OF2	700352	238	0
IF3	4334032	1018	0
OF3	710672	239	0
IF4	4355456	1015	0
OF4	715456	239	0
IF5	4377888	1010	0
OF5	713184	237	0
IF6	4496224	1010	0
OF6	717056	236	0
IF7	5856000	1012	0
OF7	732208	237	0
IF8	5943664	1016	0
OF8	739792	239	0
IF9	5783488	1012	0
OF9	735296	239	0
IF10	5453088	1006	0
OF10	730256	240	0
IF11	5158080	1013	0
OF11	714992	238	0
IF12	4921824	1015	0
OF12	701840	237	0
IG1	3829600	1009	0
OG1	702688	243	0
IG2	4018832	1012	0
OG2	696288	238	0
IG3	4191872	1007	0
OG3	702400	238	0
IG4	4427664	1010	0
OG4	720064	242	0
IG5	4413952	1006	0
OG5	716400	240	0
IG6	4425344	1010	0
OG6	712448	238	0
IG7	5556752	1008	0
OG7	715840	235	0
IG8	5708064	1015	0
OG8	718464	236	0
IG9	5511104	1016	0
OG9	724192	239	0
IG10	5316736	1016	0
OG10	713968	238	0
IG11	5052512	1011	0
OG11	707616	238	0
IG12	4857184	1010	0
OG12	694064	236	0
IH1	3783392	1011	0
OH1	687088	239	0
IH2	3928944	1018	0
OH2	686800	237	0
IH3	4270960	1013	0
OH3	701824	240	0
IH4	4277568	1005	0
OH4	697824	237	0
IH5	4406224	1011	0
OH5	701552	238	0
IH6	4277216	1016	0
OH6	692368	234	0
IH7	5523088	1017	0
OH7	705536	235	0
IH8	5549632	1009	0
OH8	717520	238	0
IH9	5325136	1010	0
OH9	711920	239	0
IH10	5001424	1011	0
OH10	709280	240	0
IH11	4805504	1009	0
OH11	702240	240	0
IH12	4592320	1007	0
OH12	683008	235	0
```
