## Supplementary material for "A toolbox of Stable Integration Vectors (SIV) in the fission yeast *Schizosaccharomyces pombe*": Source data: S02_C024_T02_P0001_M1_X1_E3.quant

```
[instrument]
blockid	numofrow	numofcol	coversn	version	coverid	lamphours	blocksn	type	sn
21	8	12	*	1.3.2	*	*	*	ruo	272510497

[head]
version	name	operator	timestamp	expirytime	calibrationID
1.0.5	Quantitation	GUEST	*	*	*

[properties]
quantversion
0.2.5

[conditions]
BlkID	Run	ExcitationColor	EmissionColor	CameraBias	EmissionIndex	BlockTemperature	CameraGain	Point	SampleVolume	Step	ExposureIndex	CoverID	Time	SampleTemperature	CoverTemperature	ExcitationIndex	Stage	Exposure	Cycle
21	20190213smp49-60	x1	m1	*	1	60.0052,60.0031,59.9902,59.9939,60.0152,59.999	*	1	10	2	3	-1	1550062827.133	59.9995,59.9997,59.999,59.9995,59.9994,59.9995	104.943	1	2	520	24

[quant]
region	quant	count	saturation
IA1	4198240	1013	0
OA1	721808	237	0
IA2	4577280	1008	0
OA2	733184	236	0
IA3	4755888	1008	0
OA3	740416	234	0
IA4	5923440	1016	0
OA4	759392	234	0
IA5	6302752	1017	0
OA5	769168	233	0
IA6	6465792	1010	0
OA6	804048	240	0
IA7	7902224	1006	0
OA7	813104	239	0
IA8	8001984	1013	0
OA8	810432	237	0
IA9	7875760	1016	0
OA9	801536	237	0
IA10	8286752	1017	0
OA10	792272	236	0
IA11	7681888	1017	0
OA11	771680	235	0
IA12	6978336	1011	0
OA12	757680	238	0
IB1	4655024	1009	0
OB1	730624	237	0
IB2	5059872	1010	0
OB2	762976	241	0
IB3	5569904	1016	0
OB3	779728	240	0
IB4	6896544	1014	0
OB4	805712	239	0
IB5	7390096	1009	0
OB5	825040	237	0
IB6	7341312	1011	0
OB6	821056	235	0
IB7	9745760	1016	0
OB7	851824	237	0
IB8	9563136	1018	0
OB8	850896	237	0
IB9	9437408	1015	0
OB9	837808	236	0
IB10	9680608	1007	0
OB10	844272	240	0
IB11	8813408	1013	0
OB11	808736	237	0
IB12	7833520	1009	0
OB12	784768	239	0
IC1	4886304	1015	0
OC1	745392	239	0
IC2	5402640	1016	0
OC2	774848	240	0
IC3	5863312	1011	0
OC3	787808	238	0
IC4	6884032	1007	0
OC4	828944	241	0
IC5	7185648	1013	0
OC5	845584	240	0
IC6	7612544	1016	0
OC6	862112	240	0
IC7	11847344	1011	0
OC7	899344	240	0
IC8	11982304	1008	0
OC8	887600	236	0
IC9	11664448	1011	0
OC9	879008	237	0
IC10	9959408	1006	0
OC10	859200	239	0
IC11	9292432	1006	0
OC11	841152	240	0
IC12	8149840	1011	0
OC12	791760	236	0
ID1	5161200	1012	0
OD1	749488	238	0
ID2	5618384	1012	0
OD2	769632	237	0
ID3	6175792	1007	0
OD3	798768	237	0
ID4	7173648	1016	0
OD4	816912	236	0
ID5	7913360	1010	0
OD5	866032	241	0
ID6	8428512	1007	0
OD6	889504	238	0
ID7	14810672	1012	0
OD7	930992	240	0
ID8	13996752	1008	0
OD8	939872	242	0
ID9	13357184	1006	0
OD9	913056	239	0
ID10	11146992	1012	0
OD10	871680	237	0
ID11	10376672	1010	0
OD11	848896	238	0
ID12	8911984	1013	0
OD12	822128	241	0
IE1	5685520	1012	0
OE1	763968	242	0
IE2	6418048	1006	0
OE2	787728	240	0
IE3	7211872	1011	0
OE3	805056	237	0
IE4	7281184	1007	0
OE4	852960	243	0
IE5	7748320	1015	0
OE5	863200	240	0
IE6	8201376	1012	0
OE6	885968	237	0
IE7	12008880	1010	0
OE7	914640	236	0
IE8	11923168	1010	0
OE8	903392	236	0
IE9	11707984	1011	0
OE9	914288	241	0
IE10	10404080	1016	0
OE10	864368	236	0
IE11	10064992	1016	0
OE11	845440	238	0
IE12	9052416	1012	0
OE12	814832	238	0
IF1	5795808	1007	0
OF1	762112	241	0
IF2	6470384	1010	0
OF2	775872	238	0
IF3	7304624	1018	0
OF3	804208	239	0
IF4	7411184	1015	0
OF4	822960	239	0
IF5	7515520	1010	0
OF5	838544	237	0
IF6	7893616	1010	0
OF6	851936	236	0
IF7	11923632	1012	0
OF7	889632	237	0
IF8	12179712	1016	0
OF8	895136	239	0
IF9	11729152	1012	0
OF9	892336	239	0
IF10	10795616	1006	0
OF10	871776	240	0
IF11	9863776	1013	0
OF11	832880	238	0
IF12	9140144	1015	0
OF12	800752	237	0
IG1	5871904	1009	0
OG1	761696	243	0
IG2	6416800	1012	0
OG2	768080	238	0
IG3	6964336	1007	0
OG3	786112	238	0
IG4	7660032	1010	0
OG4	820768	242	0
IG5	7656048	1006	0
OG5	827776	240	0
IG6	7685664	1010	0
OG6	833488	238	0
IG7	11054864	1008	0
OG7	849536	235	0
IG8	11452000	1015	0
OG8	857360	236	0
IG9	10887936	1016	0
OG9	858784	239	0
IG10	10326544	1016	0
OG10	838608	238	0
IG11	9565888	1011	0
OG11	816896	238	0
IG12	8979712	1010	0
OG12	786624	236	0
IH1	5725648	1011	0
OH1	739984	239	0
IH2	6124480	1018	0
OH2	750016	237	0
IH3	7163344	1013	0
OH3	776336	240	0
IH4	7239280	1005	0
OH4	780832	237	0
IH5	7607872	1011	0
OH5	797552	238	0
IH6	7207392	1016	0
OH6	789712	234	0
IH7	10901776	1017	0
OH7	822400	235	0
IH8	11037568	1009	0
OH8	836560	238	0
IH9	10386880	1010	0
OH9	826304	239	0
IH10	9422688	1011	0
OH10	810512	240	0
IH11	8851008	1009	0
OH11	796752	240	0
IH12	8216224	1007	0
OH12	764560	235	0
```
