## Supplementary material for "A toolbox of Stable Integration Vectors (SIV) in the fission yeast *Schizosaccharomyces pombe*": Source data: S02_C024_T02_P0001_M2_X2_E1.quant

```
[instrument]
blockid	numofrow	numofcol	coversn	version	coverid	lamphours	blocksn	type	sn
21	8	12	*	1.3.2	*	*	*	ruo	272510497

[head]
version	name	operator	timestamp	expirytime	calibrationID
1.0.5	Quantitation	GUEST	*	*	*

[properties]
quantversion
0.2.5

[conditions]
BlkID	Run	ExcitationColor	EmissionColor	CameraBias	EmissionIndex	BlockTemperature	CameraGain	Point	SampleVolume	Step	ExposureIndex	CoverID	Time	SampleTemperature	CoverTemperature	ExcitationIndex	Stage	Exposure	Cycle
21	20190213smp49-60	x2	m2	*	2	60.0052,60.0031,59.9902,59.9939,60.0152,59.999	*	1	10	2	1	-1	1550062823.941	59.9995,59.9997,59.999,59.9995,59.9994,59.9995	104.943	2	2	100	24

[quant]
region	quant	count	saturation
IA1	3081600	1006	0
OA1	672752	240	0
IA2	3188352	1009	0
OA2	672944	239	0
IA3	3174752	1008	0
OA3	668224	238	0
IA4	3254080	1015	0
OA4	671120	239	0
IA5	3285984	1011	0
OA5	664048	237	0
IA6	3280160	1009	0
OA6	657056	235	0
IA7	3341600	1009	0
OA7	656416	235	0
IA8	3372080	1012	0
OA8	666352	239	0
IA9	3389984	1016	0
OA9	654624	235	0
IA10	3406448	1015	0
OA10	656800	236	0
IA11	3350384	1005	0
OA11	683216	245	0
IA12	3331184	1005	0
OA12	673200	241	0
IB1	3144288	1007	0
OB1	676832	241	0
IB2	3201488	1011	0
OB2	670880	239	0
IB3	3296864	1016	0
OB3	658160	234	0
IB4	3360672	1010	0
OB4	663808	236	0
IB5	3392688	1005	0
OB5	663296	237	0
IB6	3410128	1010	0
OB6	667472	238	0
IB7	3544096	1016	0
OB7	656272	234	0
IB8	3531312	1016	0
OB8	655696	234	0
IB9	3499184	1009	0
OB9	666688	239	0
IB10	3530432	1008	0
OB10	665568	238	0
IB11	3491680	1011	0
OB11	673120	240	0
IB12	3437440	1010	0
OB12	673296	241	0
IC1	3207856	1016	0
OC1	661184	236	0
IC2	3276656	1015	0
OC2	674592	239	0
IC3	3315360	1009	0
OC3	662176	236	0
IC4	3419072	1011	0
OC4	669088	238	0
IC5	3456928	1014	0
OC5	663504	237	0
IC6	3525136	1014	0
OC6	663680	237	0
IC7	3699808	1009	0
OC7	669344	238	0
IC8	3713120	1008	0
OC8	671040	239	0
IC9	3700464	1010	0
OC9	673584	241	0
IC10	3584880	1005	0
OC10	683584	244	0
IC11	3536304	1007	0
OC11	657840	235	0
IC12	3532992	1008	0
OC12	665088	237	0
ID1	3237248	1010	0
OD1	669696	239	0
ID2	3302592	1009	0
OD2	661424	235	0
ID3	3401264	1008	0
OD3	675216	240	0
ID4	3494048	1015	0
OD4	671520	239	0
ID5	3553824	1006	0
OD5	685712	244	0
ID6	3604592	1010	0
OD6	664576	236	0
ID7	3976032	1011	0
OD7	675744	240	0
ID8	3915600	1008	0
OD8	672016	238	0
ID9	3855632	1010	0
OD9	661440	236	0
ID10	3724640	1009	0
OD10	661744	236	0
ID11	3663760	1010	0
OD11	664560	237	0
ID12	3571328	1014	0
OD12	671520	240	0
IE1	3286992	1008	0
OE1	667488	237	0
IE2	3393328	1011	0
OE2	666592	237	0
IE3	3497696	1009	0
OE3	670736	238	0
IE4	3525280	1008	0
OE4	680992	242	0
IE5	3590544	1014	0
OE5	671696	239	0
IE6	3642656	1011	0
OE6	662976	236	0
IE7	3775520	1008	0
OE7	673584	239	0
IE8	3791200	1010	0
OE8	664816	236	0
IE9	3803280	1012	0
OE9	671408	239	0
IE10	3707472	1016	0
OE10	655328	234	0
IE11	3697280	1014	0
OE11	666464	238	0
IE12	3603328	1007	0
OE12	684016	244	0
IF1	3329088	1009	0
OF1	662096	236	0
IF2	3406704	1010	0
OF2	679328	242	0
IF3	3542160	1018	0
OF3	665696	236	0
IF4	3575248	1013	0
OF4	671936	239	0
IF5	3601984	1008	0
OF5	666368	237	0
IF6	3596336	1008	0
OF6	669808	238	0
IF7	3791536	1009	0
OF7	677088	241	0
IF8	3847728	1016	0
OF8	666432	237	0
IF9	3815712	1009	0
OF9	673472	239	0
IF10	3752256	1005	0
OF10	684192	245	0
IF11	3702144	1015	0
OF11	661232	236	0
IF12	3651536	1015	0
OF12	657536	235	0
IG1	3349344	1017	0
OG1	647040	231	0
IG2	3416048	1011	0
OG2	671424	238	0
IG3	3484288	1007	0
OG3	669360	238	0
IG4	3576352	1010	0
OG4	667184	237	0
IG5	3585248	1006	0
OG5	671008	239	0
IG6	3613968	1009	0
OG6	670896	239	0
IG7	3717424	1007	0
OG7	665520	237	0
IG8	3804976	1017	0
OG8	652784	232	0
IG9	3752400	1015	0
OG9	665712	238	0
IG10	3727840	1014	0
OG10	666752	238	0
IG11	3658688	1011	0
OG11	659856	236	0
IG12	3663008	1010	0
OG12	660640	236	0
IH1	3335888	1009	0
OH1	678064	242	0
IH2	3400816	1016	0
OH2	657984	234	0
IH3	3498336	1009	0
OH3	667696	237	0
IH4	3487456	1003	0
OH4	671136	239	0
IH5	3574416	1011	0
OH5	667456	238	0
IH6	3532176	1014	0
OH6	670848	240	0
IH7	3750848	1017	0
OH7	649648	232	0
IH8	3705856	1007	0
OH8	667328	238	0
IH9	3690432	1010	0
OH9	662496	237	0
IH10	3632928	1011	0
OH10	660432	237	0
IH11	3596096	1008	0
OH11	672320	241	0
IH12	3588160	1007	0
OH12	657648	235	0
```
