## Supplementary material for "A toolbox of Stable Integration Vectors (SIV) in the fission yeast *Schizosaccharomyces pombe*": Source data: S02_C024_T02_P0001_M2_X2_E2.quant

```
[instrument]
blockid	numofrow	numofcol	coversn	version	coverid	lamphours	blocksn	type	sn
21	8	12	*	1.3.2	*	*	*	ruo	272510497

[head]
version	name	operator	timestamp	expirytime	calibrationID
1.0.5	Quantitation	GUEST	*	*	*

[properties]
quantversion
0.2.5

[conditions]
BlkID	Run	ExcitationColor	EmissionColor	CameraBias	EmissionIndex	BlockTemperature	CameraGain	Point	SampleVolume	Step	ExposureIndex	CoverID	Time	SampleTemperature	CoverTemperature	ExcitationIndex	Stage	Exposure	Cycle
21	20190213smp49-60	x2	m2	*	2	60.0052,60.0031,59.9902,59.9939,60.0152,59.999	*	1	10	2	2	-1	1550062824.592	59.9995,59.9997,59.999,59.9995,59.9994,59.9995	104.943	2	2	430	24

[quant]
region	quant	count	saturation
IA1	4091344	1006	0
OA1	713280	240	0
IA2	4507504	1009	0
OA2	712800	239	0
IA3	4444992	1008	0
OA3	706704	238	0
IA4	4784704	1015	0
OA4	706928	239	0
IA5	4960032	1011	0
OA5	699632	237	0
IA6	4981136	1009	0
OA6	694928	235	0
IA7	5240640	1009	0
OA7	697808	235	0
IA8	5344704	1012	0
OA8	712112	239	0
IA9	5423072	1016	0
OA9	698352	235	0
IA10	5506864	1015	0
OA10	705328	236	0
IA11	5377440	1005	0
OA11	735136	245	0
IA12	5277744	1005	0
OA12	717984	241	0
IB1	4344768	1007	0
OB1	714272	241	0
IB2	4544624	1011	0
OB2	709616	239	0
IB3	4889280	1016	0
OB3	694448	234	0
IB4	5259424	1010	0
OB4	703712	236	0
IB5	5465280	1005	0
OB5	709856	237	0
IB6	5517824	1010	0
OB6	709120	238	0
IB7	6030576	1016	0
OB7	700112	234	0
IB8	5994352	1016	0
OB8	702064	234	0
IB9	5974752	1009	0
OB9	715152	239	0
IB10	6080624	1008	0
OB10	717696	238	0
IB11	5910400	1011	0
OB11	725888	240	0
IB12	5670944	1010	0
OB12	724320	241	0
IC1	4514512	1016	0
OC1	694512	236	0
IC2	4806912	1015	0
OC2	706912	239	0
IC3	5024720	1009	0
OC3	699376	236	0
IC4	5490336	1011	0
OC4	708560	238	0
IC5	5663008	1014	0
OC5	707312	237	0
IC6	5948256	1014	0
OC6	710848	237	0
IC7	6744784	1009	0
OC7	721024	238	0
IC8	6857728	1008	0
OC8	725696	239	0
IC9	6802208	1010	0
OC9	730096	241	0
IC10	6349808	1005	0
OC10	733456	244	0
IC11	6131424	1007	0
OC11	709856	235	0
IC12	6089440	1008	0
OC12	713936	237	0
ID1	4701760	1010	0
OD1	706976	239	0
ID2	4994688	1009	0
OD2	696176	235	0
ID3	5408480	1008	0
OD3	715344	240	0
ID4	5791888	1015	0
OD4	711376	239	0
ID5	6147008	1006	0
OD5	734448	244	0
ID6	6356048	1010	0
OD6	716352	236	0
ID7	7939904	1011	0
OD7	735920	240	0
ID8	7725552	1008	0
OD8	730304	238	0
ID9	7483072	1010	0
OD9	718080	236	0
ID10	6916880	1009	0
OD10	717776	236	0
ID11	6647824	1010	0
OD11	720064	237	0
ID12	6201616	1014	0
OD12	723440	240	0
IE1	4977552	1008	0
OE1	701232	237	0
IE2	5366544	1011	0
OE2	705712	237	0
IE3	5822272	1009	0
OE3	711120	238	0
IE4	5981744	1008	0
OE4	723632	242	0
IE5	6226912	1014	0
OE5	717360	239	0
IE6	6491008	1011	0
OE6	716288	236	0
IE7	7112176	1008	0
OE7	734464	239	0
IE8	7195088	1010	0
OE8	724128	236	0
IE9	7271248	1012	0
OE9	731216	239	0
IE10	6797808	1016	0
OE10	710384	234	0
IE11	6762656	1014	0
OE11	723984	238	0
IE12	6417920	1007	0
OE12	737824	244	0
IF1	5118928	1009	0
OF1	697200	236	0
IF2	5414576	1010	0
OF2	718912	242	0
IF3	5926176	1018	0
OF3	704592	236	0
IF4	6128752	1013	0
OF4	713056	239	0
IF5	6312464	1008	0
OF5	710256	237	0
IF6	6328544	1008	0
OF6	717776	238	0
IF7	7176864	1009	0
OF7	734176	241	0
IF8	7358112	1016	0
OF8	723824	237	0
IF9	7332208	1009	0
OF9	732560	239	0
IF10	7072720	1005	0
OF10	747184	245	0
IF11	6765488	1015	0
OF11	715648	236	0
IF12	6530192	1015	0
OF12	706128	235	0
IG1	5123488	1017	0
OG1	681808	231	0
IG2	5459520	1011	0
OG2	708544	238	0
IG3	5807024	1007	0
OG3	711184	238	0
IG4	6198576	1010	0
OG4	708064	237	0
IG5	6289520	1006	0
OG5	714080	239	0
IG6	6389872	1009	0
OG6	719216	239	0
IG7	6895296	1007	0
OG7	719008	237	0
IG8	7171504	1017	0
OG8	704144	232	0
IG9	7014320	1015	0
OG9	721104	238	0
IG10	6914384	1014	0
OG10	722608	238	0
IG11	6662768	1011	0
OG11	717280	236	0
IG12	6644016	1010	0
OG12	717120	236	0
IH1	5139504	1009	0
OH1	717568	242	0
IH2	5338112	1016	0
OH2	694144	234	0
IH3	5828688	1009	0
OH3	704688	237	0
IH4	5868896	1003	0
OH4	711472	239	0
IH5	6185856	1011	0
OH5	710864	238	0
IH6	5989152	1014	0
OH6	711664	240	0
IH7	6895856	1017	0
OH7	698976	232	0
IH8	6832560	1007	0
OH8	718272	238	0
IH9	6758224	1010	0
OH9	712992	237	0
IH10	6503408	1011	0
OH10	712000	237	0
IH11	6387568	1008	0
OH11	720336	241	0
IH12	6325728	1007	0
OH12	706080	235	0
```
