## Supplementary material for "A toolbox of Stable Integration Vectors (SIV) in the fission yeast *Schizosaccharomyces pombe*": Source data: S02_C024_T02_P0001_M3_X3_E1.quant

```
[instrument]
blockid	numofrow	numofcol	coversn	version	coverid	lamphours	blocksn	type	sn
21	8	12	*	1.3.2	*	*	*	ruo	272510497

[head]
version	name	operator	timestamp	expirytime	calibrationID
1.0.5	Quantitation	GUEST	*	*	*

[properties]
quantversion
0.2.5

[conditions]
BlkID	Run	ExcitationColor	EmissionColor	CameraBias	EmissionIndex	BlockTemperature	CameraGain	Point	SampleVolume	Step	ExposureIndex	CoverID	Time	SampleTemperature	CoverTemperature	ExcitationIndex	Stage	Exposure	Cycle
21	20190213smp49-60	x3	m3	*	3	60.0052,60.0031,59.9902,59.9939,60.0152,59.999	*	1	10	2	1	-1	1550062819.845	59.9995,59.9997,59.999,59.9995,59.9994,59.9995	104.943	3	2	125	24

[quant]
region	quant	count	saturation
IA1	2932096	1011	0
OA1	669760	238	0
IA2	2963760	1011	0
OA2	666144	237	0
IA3	2979504	1008	0
OA3	673168	239	0
IA4	2998016	1014	0
OA4	668320	239	0
IA5	3011776	1008	0
OA5	662800	237	0
IA6	2991488	1009	0
OA6	656480	236	0
IA7	3001072	1010	0
OA7	658080	237	0
IA8	3009856	1013	0
OA8	665920	240	0
IA9	3018320	1014	0
OA9	659504	238	0
IA10	2991328	1014	0
OA10	656352	237	0
IA11	2944784	1006	0
OA11	674656	244	0
IA12	2939216	1009	0
OA12	663392	239	0
IB1	2940592	1007	0
OB1	667680	238	0
IB2	2975920	1011	0
OB2	667984	238	0
IB3	3014512	1012	0
OB3	665280	237	0
IB4	3014832	1008	0
OB4	659488	236	0
IB5	3023824	1006	0
OB5	668160	239	0
IB6	3044928	1011	0
OB6	662720	238	0
IB7	3067504	1014	0
OB7	663616	238	0
IB8	3057232	1016	0
OB8	648144	233	0
IB9	3023296	1007	0
OB9	662624	239	0
IB10	3012368	1009	0
OB10	656880	237	0
IB11	3016144	1013	0
OB11	660768	239	0
IB12	3001120	1013	0
OB12	661120	238	0
IC1	2980736	1015	0
OC1	660912	236	0
IC2	2998896	1011	0
OC2	663744	236	0
IC3	3014352	1003	0
OC3	676704	241	0
IC4	3056432	1013	0
OC4	658480	235	0
IC5	3082240	1015	0
OC5	662736	237	0
IC6	3109344	1016	0
OC6	653408	234	0
IC7	3098352	1008	0
OC7	666048	238	0
IC8	3085888	1008	0
OC8	667120	240	0
IC9	3068864	1010	0
OC9	669632	241	0
IC10	3038784	1008	0
OC10	670512	243	0
IC11	3009824	1007	0
OC11	654848	236	0
IC12	3073232	1009	0
OC12	657872	237	0
ID1	2970192	1009	0
OD1	665216	238	0
ID2	3000576	1006	0
OD2	675824	241	0
ID3	3058800	1011	0
OD3	663632	237	0
ID4	3084896	1015	0
OD4	666544	238	0
ID5	3099088	1007	0
OD5	677616	242	0
ID6	3127744	1010	0
OD6	662736	237	0
ID7	3163808	1010	0
OD7	667504	239	0
ID8	3158048	1008	0
OD8	662032	238	0
ID9	3091568	1008	0
OD9	661280	238	0
ID10	3055040	1003	0
OD10	667408	241	0
ID11	3049072	1012	0
OD11	652208	236	0
ID12	2996784	1010	0
OD12	662240	239	0
IE1	2972336	1006	0
OE1	663488	236	0
IE2	3023088	1012	0
OE2	666640	237	0
IE3	3064144	1010	0
OE3	672496	239	0
IE4	3092704	1009	0
OE4	674656	240	0
IE5	3126672	1013	0
OE5	669968	239	0
IE6	3142528	1008	0
OE6	664336	237	0
IE7	3142624	1008	0
OE7	664512	236	0
IE8	3116272	1008	0
OE8	661040	236	0
IE9	3112368	1010	0
OE9	671600	241	0
IE10	3089520	1016	0
OE10	648864	233	0
IE11	3052400	1012	0
OE11	666144	240	0
IE12	3010192	1011	0
OE12	658080	237	0
IF1	2996416	1011	0
OF1	665728	237	0
IF2	3031984	1011	0
OF2	667760	238	0
IF3	3082160	1015	0
OF3	673024	239	0
IF4	3097280	1010	0
OF4	681280	242	0
IF5	3109696	1004	0
OF5	673440	240	0
IF6	3129392	1011	0
OF6	665488	237	0
IF7	3142656	1012	0
OF7	660976	236	0
IF8	3143344	1014	0
OF8	668704	239	0
IF9	3111424	1012	0
OF9	659808	237	0
IF10	3066800	1006	0
OF10	666320	240	0
IF11	3065136	1012	0
OF11	662992	239	0
IF12	3039472	1016	0
OF12	666272	240	0
IG1	3006368	1018	0
OG1	663248	237	0
IG2	3029824	1013	0
OG2	674128	240	0
IG3	3051872	1008	0
OG3	667728	238	0
IG4	3078304	1006	0
OG4	661440	236	0
IG5	3097536	1008	0
OG5	683312	244	0
IG6	3123280	1013	0
OG6	669936	239	0
IG7	3095184	1006	0
OG7	667440	239	0
IG8	3105872	1012	0
OG8	656544	236	0
IG9	3089552	1015	0
OG9	664464	239	0
IG10	3072864	1013	0
OG10	667520	241	0
IG11	3027392	1009	0
OG11	662544	240	0
IG12	3000064	1006	0
OG12	662016	239	0
IH1	2967840	1007	0
OH1	665424	238	0
IH2	3015456	1011	0
OH2	665728	237	0
IH3	3039072	1007	0
OH3	669392	238	0
IH4	3061200	1012	0
OH4	665760	237	0
IH5	3082480	1011	0
OH5	659872	236	0
IH6	3086544	1014	0
OH6	667680	239	0
IH7	3097984	1015	0
OH7	661216	237	0
IH8	3062000	1010	0
OH8	666640	239	0
IH9	3042768	1008	0
OH9	661120	238	0
IH10	3034032	1011	0
OH10	653152	236	0
IH11	3001632	1008	0
OH11	659344	239	0
IH12	2976976	1006	0
OH12	661952	239	0
```
