## Supplementary material for "A toolbox of Stable Integration Vectors (SIV) in the fission yeast *Schizosaccharomyces pombe*": Source data: S02_C024_T02_P0001_M3_X3_E2.quant

```
[instrument]
blockid	numofrow	numofcol	coversn	version	coverid	lamphours	blocksn	type	sn
21	8	12	*	1.3.2	*	*	*	ruo	272510497

[head]
version	name	operator	timestamp	expirytime	calibrationID
1.0.5	Quantitation	GUEST	*	*	*

[properties]
quantversion
0.2.5

[conditions]
BlkID	Run	ExcitationColor	EmissionColor	CameraBias	EmissionIndex	BlockTemperature	CameraGain	Point	SampleVolume	Step	ExposureIndex	CoverID	Time	SampleTemperature	CoverTemperature	ExcitationIndex	Stage	Exposure	Cycle
21	20190213smp49-60	x3	m3	*	3	60.0052,60.0031,59.9902,59.9939,60.0152,59.999	*	1	10	2	2	-1	1550062820.534	59.9995,59.9997,59.999,59.9995,59.9994,59.9995	104.943	3	2	560	24

[quant]
region	quant	count	saturation
IA1	3446432	1011	0
OA1	708112	238	0
IA2	3568832	1011	0
OA2	709072	237	0
IA3	3665632	1008	0
OA3	708816	239	0
IA4	3718048	1014	0
OA4	704928	239	0
IA5	3855888	1008	0
OA5	698160	237	0
IA6	3800144	1009	0
OA6	691056	236	0
IA7	3833936	1010	0
OA7	694608	237	0
IA8	3860048	1013	0
OA8	701344	240	0
IA9	3915456	1014	0
OA9	692848	238	0
IA10	3773568	1014	0
OA10	693184	237	0
IA11	3687312	1006	0
OA11	714016	244	0
IA12	3587664	1009	0
OA12	696832	239	0
IB1	3502128	1007	0
OB1	707296	238	0
IB2	3618000	1011	0
OB2	706496	238	0
IB3	3774912	1012	0
OB3	701200	237	0
IB4	3847632	1008	0
OB4	697776	236	0
IB5	3925360	1006	0
OB5	705296	239	0
IB6	4009760	1011	0
OB6	701680	238	0
IB7	4070336	1014	0
OB7	700064	238	0
IB8	4030288	1016	0
OB8	683632	233	0
IB9	3996096	1007	0
OB9	698928	239	0
IB10	3916512	1009	0
OB10	696112	237	0
IB11	3908464	1013	0
OB11	701584	239	0
IB12	3822624	1013	0
OB12	696928	238	0
IC1	3581680	1015	0
OC1	698048	236	0
IC2	3707312	1011	0
OC2	698592	236	0
IC3	3840976	1003	0
OC3	713744	241	0
IC4	3979392	1013	0
OC4	694672	235	0
IC5	4084320	1015	0
OC5	699776	237	0
IC6	4242256	1016	0
OC6	693200	234	0
IC7	4254464	1008	0
OC7	705024	238	0
IC8	4227952	1008	0
OC8	709056	240	0
IC9	4144432	1010	0
OC9	708704	241	0
IC10	4028304	1008	0
OC10	709664	243	0
IC11	3935168	1007	0
OC11	688592	236	0
IC12	4181072	1009	0
OC12	693200	237	0
ID1	3623104	1009	0
OD1	700608	238	0
ID2	3753776	1006	0
OD2	710416	241	0
ID3	3969248	1011	0
OD3	702064	237	0
ID4	4104352	1015	0
OD4	703408	238	0
ID5	4256384	1007	0
OD5	719264	242	0
ID6	4387904	1010	0
OD6	712176	237	0
ID7	4524240	1010	0
OD7	716864	239	0
ID8	4552448	1008	0
OD8	705632	238	0
ID9	4288288	1008	0
OD9	701040	238	0
ID10	4152400	1003	0
OD10	705296	241	0
ID11	4060208	1012	0
OD11	688992	236	0
ID12	3831040	1010	0
OD12	693488	239	0
IE1	3661072	1006	0
OE1	694832	236	0
IE2	3825648	1012	0
OE2	701968	237	0
IE3	4032624	1010	0
OE3	708880	239	0
IE4	4187152	1009	0
OE4	717664	240	0
IE5	4312256	1013	0
OE5	714448	239	0
IE6	4460528	1008	0
OE6	714160	237	0
IE7	4448752	1008	0
OE7	712944	236	0
IE8	4377856	1008	0
OE8	703808	236	0
IE9	4347168	1010	0
OE9	713024	241	0
IE10	4195328	1016	0
OE10	684448	233	0
IE11	4068544	1012	0
OE11	701248	240	0
IE12	3882928	1011	0
OE12	687904	237	0
IF1	3697168	1011	0
OF1	699440	237	0
IF2	3821312	1011	0
OF2	706736	238	0
IF3	4033408	1015	0
OF3	709648	239	0
IF4	4191088	1010	0
OF4	720800	242	0
IF5	4305232	1004	0
OF5	715312	240	0
IF6	4353264	1011	0
OF6	707184	237	0
IF7	4414304	1012	0
OF7	703696	236	0
IF8	4388368	1014	0
OF8	708752	239	0
IF9	4318032	1012	0
OF9	701552	237	0
IF10	4183552	1006	0
OF10	704208	240	0
IF11	4095904	1012	0
OF11	698464	239	0
IF12	3934768	1016	0
OF12	696208	240	0
IG1	3666928	1018	0
OG1	697648	237	0
IG2	3820112	1013	0
OG2	713040	240	0
IG3	3963872	1008	0
OG3	708272	238	0
IG4	4120656	1006	0
OG4	700992	236	0
IG5	4214880	1008	0
OG5	721760	244	0
IG6	4314256	1013	0
OG6	708864	239	0
IG7	4265568	1006	0
OG7	706336	239	0
IG8	4269280	1012	0
OG8	693808	236	0
IG9	4191440	1015	0
OG9	701072	239	0
IG10	4125360	1013	0
OG10	703424	241	0
IG11	3990960	1009	0
OG11	697504	240	0
IG12	3865472	1006	0
OG12	691760	239	0
IH1	3643552	1007	0
OH1	702656	238	0
IH2	3761968	1011	0
OH2	704208	237	0
IH3	3925888	1007	0
OH3	707952	238	0
IH4	4012528	1012	0
OH4	703456	237	0
IH5	4123360	1011	0
OH5	699376	236	0
IH6	4149488	1014	0
OH6	706048	239	0
IH7	4199216	1015	0
OH7	699888	237	0
IH8	4088080	1010	0
OH8	704880	239	0
IH9	4061296	1008	0
OH9	697648	238	0
IH10	3962976	1011	0
OH10	688000	236	0
IH11	3885152	1008	0
OH11	694672	239	0
IH12	3769984	1006	0
OH12	691008	239	0
```
