## Supplementary material for "A toolbox of Stable Integration Vectors (SIV) in the fission yeast *Schizosaccharomyces pombe*": Source data: S02_C024_T02_P0001_M4_X4_E1.quant

```
[instrument]
blockid	numofrow	numofcol	coversn	version	coverid	lamphours	blocksn	type	sn
21	8	12	*	1.3.2	*	*	*	ruo	272510497

[head]
version	name	operator	timestamp	expirytime	calibrationID
1.0.5	Quantitation	GUEST	*	*	*

[properties]
quantversion
0.2.5

[conditions]
BlkID	Run	ExcitationColor	EmissionColor	CameraBias	EmissionIndex	BlockTemperature	CameraGain	Point	SampleVolume	Step	ExposureIndex	CoverID	Time	SampleTemperature	CoverTemperature	ExcitationIndex	Stage	Exposure	Cycle
21	20190213smp49-60	x4	m4	*	4	60.0052,60.0031,59.9902,59.9939,60.0152,59.999	*	1	10	2	1	-1	1550062821.854	59.9995,59.9997,59.999,59.9995,59.9994,59.9995	104.943	4	2	150	24

[quant]
region	quant	count	saturation
IA1	3490208	1011	0
OA1	679520	239	0
IA2	3581488	1007	0
OA2	683280	239	0
IA3	3708512	1009	0
OA3	683808	240	0
IA4	3810976	1013	0
OA4	674656	238	0
IA5	3865616	1009	0
OA5	672736	237	0
IA6	3904640	1003	0
OA6	675632	239	0
IA7	3978048	1008	0
OA7	668752	236	0
IA8	3982192	1010	0
OA8	675648	238	0
IA9	3973872	1011	0
OA9	677472	239	0
IA10	3935968	1012	0
OA10	676976	239	0
IA11	3847152	1006	0
OA11	675104	238	0
IA12	3777648	1007	0
OA12	675120	239	0
IB1	3564144	1004	0
OB1	686544	241	0
IB2	3714544	1012	0
OB2	682528	239	0
IB3	3889440	1008	0
OB3	682496	239	0
IB4	3991312	1006	0
OB4	678112	238	0
IB5	4097120	1004	0
OB5	677696	238	0
IB6	4163536	1011	0
OB6	668896	236	0
IB7	4266240	1016	0
OB7	662160	233	0
IB8	4226144	1014	0
OB8	670192	236	0
IB9	4170768	1004	0
OB9	689280	244	0
IB10	4140832	1007	0
OB10	678432	239	0
IB11	4036096	1012	0
OB11	679392	239	0
IB12	3900240	1015	0
OB12	663392	234	0
IC1	3691984	1011	0
OC1	680000	239	0
IC2	3845488	1007	0
OC2	675280	237	0
IC3	4038544	1004	0
OC3	675872	237	0
IC4	4161072	1008	0
OC4	679920	239	0
IC5	4282960	1015	0
OC5	669296	235	0
IC6	4396672	1015	0
OC6	664464	234	0
IC7	4423504	1006	0
OC7	687504	241	0
IC8	4428336	1007	0
OC8	677152	238	0
IC9	4417824	1011	0
OC9	683312	241	0
IC10	4311088	1010	0
OC10	674880	238	0
IC11	4167840	1009	0
OC11	668800	236	0
IC12	3998000	1009	0
OC12	668528	236	0
ID1	3773216	1007	0
OD1	672096	237	0
ID2	3936704	1008	0
OD2	667744	235	0
ID3	4187968	1011	0
OD3	688448	242	0
ID4	4333104	1014	0
OD4	674704	237	0
ID5	4503488	1009	0
OD5	683808	240	0
ID6	4595184	1006	0
OD6	675136	236	0
ID7	4730400	1009	0
OD7	685904	240	0
ID8	4667488	1005	0
OD8	689952	242	0
ID9	4597760	1006	0
OD9	678336	238	0
ID10	4472176	1002	0
OD10	681312	239	0
ID11	4323264	1007	0
OD11	671520	236	0
ID12	4129616	1006	0
OD12	676240	238	0
IE1	3853248	1008	0
OE1	682528	241	0
IE2	4048592	1013	0
OE2	671872	236	0
IE3	4284112	1008	0
OE3	689712	241	0
IE4	4429888	1007	0
OE4	681056	238	0
IE5	4568976	1009	0
OE5	683968	240	0
IE6	4724448	1007	0
OE6	684736	239	0
IE7	4715328	1006	0
OE7	683584	238	0
IE8	4667696	1003	0
OE8	682928	238	0
IE9	4695216	1009	0
OE9	678944	237	0
IE10	4537200	1010	0
OE10	684848	240	0
IE11	4425200	1011	0
OE11	683040	240	0
IE12	4242000	1010	0
OE12	681456	240	0
IF1	3890656	1011	0
OF1	671696	237	0
IF2	4037488	1006	0
OF2	681120	239	0
IF3	4292176	1011	0
OF3	684544	240	0
IF4	4478656	1007	0
OF4	680976	239	0
IF5	4623552	1006	0
OF5	673360	236	0
IF6	4648160	1008	0
OF6	675776	237	0
IF7	4740320	1009	0
OF7	680304	238	0
IF8	4733984	1013	0
OF8	681136	238	0
IF9	4687952	1009	0
OF9	683408	239	0
IF10	4577936	1006	0
OF10	681520	239	0
IF11	4427728	1008	0
OF11	688816	241	0
IF12	4286176	1014	0
OF12	671024	236	0
IG1	3865872	1012	0
OG1	678208	239	0
IG2	4054896	1009	0
OG2	688160	241	0
IG3	4241840	1002	0
OG3	682240	239	0
IG4	4470864	1008	0
OG4	672224	235	0
IG5	4555360	1008	0
OG5	687616	241	0
IG6	4673312	1011	0
OG6	689328	241	0
IG7	4642832	1006	0
OG7	681488	238	0
IG8	4657952	1008	0
OG8	686080	240	0
IG9	4587488	1013	0
OG9	675872	236	0
IG10	4526192	1014	0
OG10	675168	237	0
IG11	4388816	1011	0
OG11	684864	240	0
IG12	4289696	1005	0
OG12	671776	235	0
IH1	3839936	1008	0
OH1	670944	236	0
IH2	3995312	1006	0
OH2	670848	235	0
IH3	4208160	1006	0
OH3	686432	240	0
IH4	4314128	1009	0
OH4	677936	238	0
IH5	4461200	1007	0
OH5	673152	236	0
IH6	4500624	1016	0
OH6	665344	233	0
IH7	4604624	1016	0
OH7	670544	235	0
IH8	4453488	1009	0
OH8	685312	240	0
IH9	4435968	1006	0
OH9	673408	236	0
IH10	4329504	1010	0
OH10	674112	237	0
IH11	4273696	1011	0
OH11	674544	237	0
IH12	4155856	1009	0
OH12	678608	238	0
```
