## Supplementary material for "A toolbox of Stable Integration Vectors (SIV) in the fission yeast *Schizosaccharomyces pombe*": Source data: S02_C024_T02_P0001_M4_X4_E2.quant

```
[instrument]
blockid	numofrow	numofcol	coversn	version	coverid	lamphours	blocksn	type	sn
21	8	12	*	1.3.2	*	*	*	ruo	272510497

[head]
version	name	operator	timestamp	expirytime	calibrationID
1.0.5	Quantitation	GUEST	*	*	*

[properties]
quantversion
0.2.5

[conditions]
BlkID	Run	ExcitationColor	EmissionColor	CameraBias	EmissionIndex	BlockTemperature	CameraGain	Point	SampleVolume	Step	ExposureIndex	CoverID	Time	SampleTemperature	CoverTemperature	ExcitationIndex	Stage	Exposure	Cycle
21	20190213smp49-60	x4	m4	*	4	60.0052,60.0031,59.9902,59.9939,60.0152,59.999	*	1	10	2	2	-1	1550062822.552	59.9995,59.9997,59.999,59.9995,59.9994,59.9995	104.943	4	2	800	24

[quant]
region	quant	count	saturation
IA1	6545648	1011	0
OA1	767600	239	0
IA2	7026320	1007	0
OA2	771696	239	0
IA3	7710720	1009	0
OA3	770080	240	0
IA4	8216640	1013	0
OA4	761840	238	0
IA5	8569936	1009	0
OA5	760752	237	0
IA6	8922160	1003	0
OA6	767520	239	0
IA7	9229040	1008	0
OA7	763264	236	0
IA8	9266656	1010	0
OA8	772080	238	0
IA9	9225040	1011	0
OA9	776928	239	0
IA10	9028320	1012	0
OA10	779664	239	0
IA11	8639168	1006	0
OA11	780672	238	0
IA12	8218400	1007	0
OA12	771792	239	0
IB1	7020688	1004	0
OB1	770144	241	0
IB2	7680496	1012	0
OB2	764320	239	0
IB3	8664400	1008	0
OB3	766784	239	0
IB4	9280224	1006	0
OB4	772640	238	0
IB5	9867984	1004	0
OB5	773504	238	0
IB6	10178448	1011	0
OB6	761744	236	0
IB7	10659664	1016	0
OB7	756880	233	0
IB8	10486240	1014	0
OB8	772368	236	0
IB9	10359520	1004	0
OB9	798384	244	0
IB10	10155664	1007	0
OB10	790912	239	0
IB11	9548784	1012	0
OB11	787728	239	0
IB12	8768768	1015	0
OB12	756096	234	0
IC1	7591984	1011	0
OC1	757376	239	0
IC2	8463088	1007	0
OC2	759840	237	0
IC3	9492944	1004	0
OC3	765200	237	0
IC4	10147616	1008	0
OC4	770704	239	0
IC5	10773440	1015	0
OC5	755504	235	0
IC6	11362864	1015	0
OC6	760048	234	0
IC7	11634704	1006	0
OC7	790752	241	0
IC8	11681168	1007	0
OC8	786656	238	0
IC9	11613248	1011	0
OC9	793408	241	0
IC10	11033488	1010	0
OC10	781168	238	0
IC11	10289376	1009	0
OC11	779680	236	0
IC12	9378352	1009	0
OC12	772592	236	0
ID1	8053760	1007	0
OD1	754144	237	0
ID2	8941776	1008	0
OD2	751632	235	0
ID3	10230640	1011	0
OD3	782128	242	0
ID4	11002208	1014	0
OD4	767792	237	0
ID5	11986864	1009	0
OD5	787584	240	0
ID6	12532128	1006	0
OD6	788192	236	0
ID7	13208368	1009	0
OD7	801728	240	0
ID8	12985584	1005	0
OD8	813376	242	0
ID9	12626448	1006	0
OD9	794320	238	0
ID10	11992368	1002	0
OD10	801776	239	0
ID11	11153792	1007	0
OD11	789136	236	0
ID12	10111248	1006	0
OD12	788432	238	0
IE1	8483312	1008	0
OE1	766176	241	0
IE2	9450640	1013	0
OE2	757712	236	0
IE3	10738480	1008	0
OE3	783008	241	0
IE4	11594240	1007	0
OE4	780512	238	0
IE5	12337712	1009	0
OE5	790224	240	0
IE6	13216608	1007	0
OE6	804992	239	0
IE7	13197056	1006	0
OE7	812528	238	0
IE8	13007312	1003	0
OE8	811248	238	0
IE9	13097056	1009	0
OE9	812208	237	0
IE10	12245504	1010	0
OE10	810800	240	0
IE11	11643952	1011	0
OE11	805616	240	0
IE12	10653808	1010	0
OE12	798320	240	0
IF1	8638624	1011	0
OF1	749200	237	0
IF2	9460208	1006	0
OF2	764992	239	0
IF3	10788928	1011	0
OF3	777328	240	0
IF4	11846800	1007	0
OF4	777824	239	0
IF5	12671056	1006	0
OF5	775984	236	0
IF6	12802768	1008	0
OF6	786944	237	0
IF7	13276080	1009	0
OF7	801888	238	0
IF8	13244096	1013	0
OF8	807504	238	0
IF9	13082640	1009	0
OF9	817760	239	0
IF10	12473760	1006	0
OF10	811664	239	0
IF11	11691840	1008	0
OF11	812864	241	0
IF12	10822864	1014	0
OF12	785888	236	0
IG1	8483296	1012	0
OG1	759568	239	0
IG2	9521904	1009	0
OG2	775392	241	0
IG3	10618512	1002	0
OG3	778592	239	0
IG4	11771056	1008	0
OG4	771312	235	0
IG5	12272144	1008	0
OG5	788560	241	0
IG6	12902448	1011	0
OG6	797520	241	0
IG7	12803536	1006	0
OG7	796128	238	0
IG8	12845472	1008	0
OG8	809216	240	0
IG9	12449408	1013	0
OG9	796560	236	0
IG10	12096960	1014	0
OG10	794384	237	0
IG11	11444048	1011	0
OG11	808928	240	0
IG12	10945440	1005	0
OG12	792816	235	0
IH1	8387648	1008	0
OH1	750288	236	0
IH2	9241120	1006	0
OH2	756656	235	0
IH3	10388496	1006	0
OH3	778432	240	0
IH4	10958528	1009	0
OH4	768880	238	0
IH5	11765584	1007	0
OH5	772608	236	0
IH6	11936896	1016	0
OH6	765136	233	0
IH7	12479024	1016	0
OH7	780304	235	0
IH8	11778960	1009	0
OH8	798352	240	0
IH9	11771456	1006	0
OH9	786848	236	0
IH10	11154896	1010	0
OH10	784352	237	0
IH11	10835168	1011	0
OH11	780240	237	0
IH12	10190672	1009	0
OH12	786304	238	0
```
