## Supplementary material for "A toolbox of Stable Integration Vectors (SIV) in the fission yeast *Schizosaccharomyces pombe*": Source data: S02_C024_T02_P0001_M5_X5_E1.quant

```
[instrument]
blockid	numofrow	numofcol	coversn	version	coverid	lamphours	blocksn	type	sn
21	8	12	*	1.3.2	*	*	*	ruo	272510497

[head]
version	name	operator	timestamp	expirytime	calibrationID
1.0.5	Quantitation	GUEST	*	*	*

[properties]
quantversion
0.2.5

[conditions]
BlkID	Run	ExcitationColor	EmissionColor	CameraBias	EmissionIndex	BlockTemperature	CameraGain	Point	SampleVolume	Step	ExposureIndex	CoverID	Time	SampleTemperature	CoverTemperature	ExcitationIndex	Stage	Exposure	Cycle
21	20190213smp49-60	x5	m5	*	5	60.0052,60.0031,59.9902,59.9939,60.0152,59.999	*	1	10	2	1	-1	1550062817.670	59.9995,59.9997,59.999,59.9995,59.9994,59.9995	104.943	5	2	200	24

[quant]
region	quant	count	saturation
IA1	2877264	1014	0
OA1	672416	237	0
IA2	2853776	1006	0
OA2	685024	241	0
IA3	2862448	1008	0
OA3	680016	240	0
IA4	2851104	1010	0
OA4	671152	238	0
IA5	2841584	1006	0
OA5	669232	238	0
IA6	2823888	1004	0
OA6	669968	239	0
IA7	2840032	1008	0
OA7	664976	237	0
IA8	2840960	1010	0
OA8	664800	238	0
IA9	2847904	1013	0
OA9	662576	237	0
IA10	2853200	1012	0
OA10	676672	241	0
IA11	2845296	1008	0
OA11	666368	237	0
IA12	2843616	1008	0
OA12	670640	238	0
IB1	2845248	1004	0
OB1	683280	241	0
IB2	2868592	1011	0
OB2	676800	239	0
IB3	2844704	1005	0
OB3	687696	243	0
IB4	2829904	1006	0
OB4	668320	237	0
IB5	2835344	1008	0
OB5	662864	236	0
IB6	2839632	1011	0
OB6	664224	237	0
IB7	2867920	1015	0
OB7	656784	234	0
IB8	2852528	1014	0
OB8	664336	237	0
IB9	2827360	1004	0
OB9	681440	244	0
IB10	2822352	1003	0
OB10	676752	242	0
IB11	2853520	1012	0
OB11	667328	238	0
IB12	2856192	1014	0
OB12	663712	237	0
IC1	2847552	1009	0
OC1	680144	241	0
IC2	2841696	1006	0
OC2	673952	239	0
IC3	2853904	1008	0
OC3	669184	237	0
IC4	2849696	1010	0
OC4	659632	235	0
IC5	2864848	1014	0
OC5	670144	238	0
IC6	2854128	1014	0
OC6	665872	237	0
IC7	2848816	1009	0
OC7	667616	238	0
IC8	2838976	1006	0
OC8	667728	238	0
IC9	2842368	1011	0
OC9	672784	241	0
IC10	2838864	1009	0
OC10	668512	239	0
IC11	2850016	1010	0
OC11	666224	238	0
IC12	2823648	1005	0
OC12	678496	243	0
ID1	2829360	1006	0
OD1	670240	238	0
ID2	2841920	1008	0
OD2	665024	236	0
ID3	2862976	1012	0
OD3	675984	240	0
ID4	2867632	1015	0
OD4	664512	236	0
ID5	2850304	1009	0
OD5	671600	239	0
ID6	2846368	1004	0
OD6	668112	236	0
ID7	2860784	1009	0
OD7	680080	241	0
ID8	2838624	1005	0
OD8	684256	244	0
ID9	2823776	1004	0
OD9	662576	237	0
ID10	2823504	1003	0
OD10	665952	239	0
ID11	2827584	1003	0
OD11	667024	238	0
ID12	2825584	1007	0
OD12	656832	235	0
IE1	2849648	1011	0
OE1	665984	237	0
IE2	2865680	1014	0
OE2	672160	238	0
IE3	2861712	1009	0
OE3	678384	240	0
IE4	2849312	1005	0
OE4	663504	235	0
IE5	2863488	1010	0
OE5	672880	239	0
IE6	2857600	1002	0
OE6	691984	243	0
IE7	2866272	1006	0
OE7	675216	238	0
IE8	2840384	1003	0
OE8	671952	239	0
IE9	2839872	1008	0
OE9	669984	239	0
IE10	2850688	1011	0
OE10	656560	235	0
IE11	2847872	1010	0
OE11	665600	238	0
IE12	2838112	1011	0
OE12	662176	237	0
IF1	2848944	1010	0
OF1	676992	240	0
IF2	2841312	1006	0
OF2	677168	239	0
IF3	2860144	1010	0
OF3	677024	240	0
IF4	2855696	1007	0
OF4	673664	239	0
IF5	2849472	1006	0
OF5	669728	237	0
IF6	2850816	1007	0
OF6	664736	236	0
IF7	2865248	1010	0
OF7	675664	240	0
IF8	2861200	1014	0
OF8	657712	234	0
IF9	2855440	1013	0
OF9	670112	239	0
IF10	2834096	1006	0
OF10	664704	238	0
IF11	2847200	1007	0
OF11	669936	239	0
IF12	2853296	1013	0
OF12	664208	237	0
IG1	2857008	1012	0
OG1	676864	240	0
IG2	2864080	1011	0
OG2	669584	237	0
IG3	2854592	1007	0
OG3	673040	237	0
IG4	2855888	1009	0
OG4	666016	236	0
IG5	2854608	1011	0
OG5	665536	236	0
IG6	2851664	1012	0
OG6	681840	242	0
IG7	2847440	1008	0
OG7	672800	239	0
IG8	2826976	1004	0
OG8	686288	244	0
IG9	2857328	1015	0
OG9	656320	234	0
IG10	2851568	1014	0
OG10	660576	236	0
IG11	2857040	1013	0
OG11	665248	237	0
IG12	2827840	1008	0
OG12	671040	240	0
IH1	2833120	1006	0
OH1	665456	237	0
IH2	2839696	1006	0
OH2	672688	238	0
IH3	2856704	1010	0
OH3	672304	238	0
IH4	2854208	1012	0
OH4	677520	240	0
IH5	2827408	1006	0
OH5	667824	238	0
IH6	2844272	1013	0
OH6	664720	237	0
IH7	2852800	1014	0
OH7	668064	238	0
IH8	2835808	1011	0
OH8	677840	242	0
IH9	2821904	1007	0
OH9	664640	238	0
IH10	2826448	1008	0
OH10	657920	236	0
IH11	2822944	1009	0
OH11	671200	241	0
IH12	2831648	1010	0
OH12	668688	240	0
```
