## Supplementary material for "A toolbox of Stable Integration Vectors (SIV) in the fission yeast *Schizosaccharomyces pombe*": Source data: S02_C024_T02_P0001_M5_X5_E2.quant

```
[instrument]
blockid	numofrow	numofcol	coversn	version	coverid	lamphours	blocksn	type	sn
21	8	12	*	1.3.2	*	*	*	ruo	272510497

[head]
version	name	operator	timestamp	expirytime	calibrationID
1.0.5	Quantitation	GUEST	*	*	*

[properties]
quantversion
0.2.5

[conditions]
BlkID	Run	ExcitationColor	EmissionColor	CameraBias	EmissionIndex	BlockTemperature	CameraGain	Point	SampleVolume	Step	ExposureIndex	CoverID	Time	SampleTemperature	CoverTemperature	ExcitationIndex	Stage	Exposure	Cycle
21	20190213smp49-60	x5	m5	*	5	60.0052,60.0031,59.9902,59.9939,60.0152,59.999	*	1	10	2	2	-1	1550062818.414	59.9995,59.9997,59.999,59.9995,59.9994,59.9995	104.943	5	2	920	24

[quant]
region	quant	count	saturation
IA1	3181136	1014	0
OA1	741520	237	0
IA2	3157056	1006	0
OA2	757952	241	0
IA3	3140352	1008	0
OA3	745264	240	0
IA4	3115744	1010	0
OA4	728496	238	0
IA5	3106000	1006	0
OA5	725120	238	0
IA6	3080048	1004	0
OA6	729168	239	0
IA7	3108816	1008	0
OA7	722384	237	0
IA8	3129504	1010	0
OA8	723104	238	0
IA9	3173184	1013	0
OA9	722976	237	0
IA10	3191904	1012	0
OA10	743392	241	0
IA11	3208272	1008	0
OA11	737888	237	0
IA12	3177808	1008	0
OA12	735520	238	0
IB1	3119376	1004	0
OB1	745040	241	0
IB2	3119984	1011	0
OB2	734160	239	0
IB3	3090992	1005	0
OB3	740992	243	0
IB4	3061424	1006	0
OB4	720320	237	0
IB5	3067536	1008	0
OB5	713344	236	0
IB6	3083456	1011	0
OB6	715680	237	0
IB7	3172848	1015	0
OB7	708032	234	0
IB8	3124592	1014	0
OB8	720704	237	0
IB9	3149248	1004	0
OB9	738448	244	0
IB10	3134608	1003	0
OB10	738032	242	0
IB11	3195328	1012	0
OB11	733056	238	0
IB12	3186592	1014	0
OB12	728832	237	0
IC1	3078624	1009	0
OC1	734432	241	0
IC2	3060592	1006	0
OC2	725232	239	0
IC3	3081376	1008	0
OC3	713776	237	0
IC4	3079776	1010	0
OC4	710752	235	0
IC5	3111456	1014	0
OC5	717792	238	0
IC6	3122128	1014	0
OC6	716896	237	0
IC7	3142304	1009	0
OC7	722240	238	0
IC8	3132032	1006	0
OC8	724480	238	0
IC9	3146256	1011	0
OC9	728480	241	0
IC10	3133504	1009	0
OC10	718432	239	0
IC11	3196176	1010	0
OC11	725248	238	0
IC12	3108192	1005	0
OC12	738880	243	0
ID1	3035904	1006	0
OD1	721728	238	0
ID2	3055712	1008	0
OD2	714432	236	0
ID3	3102640	1012	0
OD3	727472	240	0
ID4	3117536	1015	0
OD4	719264	236	0
ID5	3128656	1009	0
OD5	730448	239	0
ID6	3187616	1004	0
OD6	750112	236	0
ID7	3189312	1009	0
OD7	746656	241	0
ID8	3159792	1005	0
OD8	747152	244	0
ID9	3137008	1004	0
OD9	720688	237	0
ID10	3145088	1003	0
OD10	725584	239	0
ID11	3173600	1003	0
OD11	722000	238	0
ID12	3093296	1007	0
OD12	712672	235	0
IE1	3043712	1011	0
OE1	714672	237	0
IE2	3071280	1014	0
OE2	722496	238	0
IE3	3098000	1009	0
OE3	731728	240	0
IE4	3113392	1005	0
OE4	720640	235	0
IE5	3147728	1010	0
OE5	732624	239	0
IE6	3226992	1002	0
OE6	780656	243	0
IE7	3242176	1006	0
OE7	755424	238	0
IE8	3162576	1003	0
OE8	737680	239	0
IE9	3158976	1008	0
OE9	727616	239	0
IE10	3154864	1011	0
OE10	712960	235	0
IE11	3163120	1010	0
OE11	721184	238	0
IE12	3098400	1011	0
OE12	714512	237	0
IF1	3054992	1010	0
OF1	722800	240	0
IF2	3054912	1006	0
OF2	725984	239	0
IF3	3103472	1010	0
OF3	732304	240	0
IF4	3124432	1007	0
OF4	730000	239	0
IF5	3128272	1006	0
OF5	726624	237	0
IF6	3163344	1007	0
OF6	728368	236	0
IF7	3192736	1010	0
OF7	742384	240	0
IF8	3176512	1014	0
OF8	717504	234	0
IF9	3175920	1013	0
OF9	731072	239	0
IF10	3136688	1006	0
OF10	722272	238	0
IF11	3220608	1007	0
OF11	722992	239	0
IF12	3140080	1013	0
OF12	715168	237	0
IG1	3052944	1012	0
OG1	726032	240	0
IG2	3070736	1011	0
OG2	722576	237	0
IG3	3065024	1007	0
OG3	721920	237	0
IG4	3076768	1009	0
OG4	717168	236	0
IG5	3085040	1011	0
OG5	713520	236	0
IG6	3102720	1012	0
OG6	737664	242	0
IG7	3105984	1008	0
OG7	725216	239	0
IG8	3088544	1004	0
OG8	740560	244	0
IG9	3119840	1015	0
OG9	709408	234	0
IG10	3125280	1014	0
OG10	711744	236	0
IG11	3164224	1013	0
OG11	714176	237	0
IG12	3065440	1008	0
OG12	718864	240	0
IH1	3047344	1006	0
OH1	714256	237	0
IH2	3047776	1006	0
OH2	721840	238	0
IH3	3079728	1010	0
OH3	724000	238	0
IH4	3074736	1012	0
OH4	728320	240	0
IH5	3058336	1006	0
OH5	721408	238	0
IH6	3079488	1013	0
OH6	719952	237	0
IH7	3098896	1014	0
OH7	721232	238	0
IH8	3087440	1011	0
OH8	732640	242	0
IH9	3087792	1007	0
OH9	721072	238	0
IH10	3083120	1008	0
OH10	715024	236	0
IH11	3089216	1009	0
OH11	721856	241	0
IH12	3066432	1010	0
OH12	720832	240	0
```
