## Supplementary material for "A toolbox of Stable Integration Vectors (SIV) in the fission yeast *Schizosaccharomyces pombe*": Source data: S02_C025_T02_P0001_M1_X1_E1.quant

```
[instrument]
blockid	numofrow	numofcol	coversn	version	coverid	lamphours	blocksn	type	sn
21	8	12	*	1.3.2	*	*	*	ruo	272510497

[head]
version	name	operator	timestamp	expirytime	calibrationID
1.0.5	Quantitation	GUEST	*	*	*

[properties]
quantversion
0.2.5

[conditions]
BlkID	Run	ExcitationColor	EmissionColor	CameraBias	EmissionIndex	BlockTemperature	CameraGain	Point	SampleVolume	Step	ExposureIndex	CoverID	Time	SampleTemperature	CoverTemperature	ExcitationIndex	Stage	Exposure	Cycle
21	20190213smp49-60	x1	m1	*	1	60.0027,60.0105,59.9829,60.0084,60.0055,60.0089	*	1	10	2	1	-1	1550062944.681	59.9993,59.9995,59.9985,59.9988,59.9988,59.9991	105.012	1	2	60	25

[quant]
region	quant	count	saturation
IA1	2966128	1013	0
OA1	661344	237	0
IA2	2992896	1008	0
OA2	660672	236	0
IA3	3021952	1008	0
OA3	655344	234	0
IA4	3257040	1016	0
OA4	657856	234	0
IA5	3314624	1017	0
OA5	656768	233	0
IA6	3307664	1010	0
OA6	678048	240	0
IA7	3359776	1006	0
OA7	673552	239	0
IA8	3379824	1013	0
OA8	667936	237	0
IA9	3369584	1016	0
OA9	661952	237	0
IA10	3501504	1017	0
OA10	660896	236	0
IA11	3411104	1017	0
OA11	657424	235	0
IA12	3315328	1011	0
OA12	663344	238	0
IB1	3018528	1009	0
OB1	662848	237	0
IB2	3079088	1010	0
OB2	675408	241	0
IB3	3160368	1016	0
OB3	676496	240	0
IB4	3400032	1014	0
OB4	676112	239	0
IB5	3461120	1009	0
OB5	673200	237	0
IB6	3437056	1011	0
OB6	665616	235	0
IB7	3631872	1016	0
OB7	672384	237	0
IB8	3608976	1018	0
OB8	672352	237	0
IB9	3584192	1015	0
OB9	665776	236	0
IB10	3659472	1007	0
OB10	677136	240	0
IB11	3553664	1013	0
OB11	665312	237	0
IB12	3423328	1009	0
OB12	669056	239	0
IC1	3072272	1015	0
OC1	671280	239	0
IC2	3141808	1016	0
OC2	677904	240	0
IC3	3203088	1011	0
OC3	675008	238	0
IC4	3360928	1007	0
OC4	682464	241	0
IC5	3408512	1013	0
OC5	682880	240	0
IC6	3465632	1016	0
OC6	682272	240	0
IC7	4011136	1011	0
OC7	687200	240	0
IC8	4023072	1008	0
OC8	676672	236	0
IC9	3980608	1011	0
OC9	676784	237	0
IC10	3663568	1006	0
OC10	678112	239	0
IC11	3582304	1006	0
OC11	677008	240	0
IC12	3453936	1011	0
OC12	662384	236	0
ID1	3099328	1012	0
OD1	667744	238	0
ID2	3161056	1012	0
OD2	668416	237	0
ID3	3227792	1007	0
OD3	670816	237	0
ID4	3413840	1016	0
OD4	671072	236	0
ID5	3508720	1010	0
OD5	687488	241	0
ID6	3584144	1007	0
OD6	681360	238	0
ID7	4532384	1012	0
OD7	691856	240	0
ID8	4358096	1008	0
OD8	694656	242	0
ID9	4253920	1006	0
OD9	685072	239	0
ID10	3858144	1012	0
OD10	674976	237	0
ID11	3743456	1010	0
OD11	671472	238	0
ID12	3565152	1013	0
OD12	679328	241	0
IE1	3210592	1012	0
OE1	680256	242	0
IE2	3314144	1006	0
OE2	678192	240	0
IE3	3448528	1011	0
OE3	674176	237	0
IE4	3402176	1007	0
OE4	690656	243	0
IE5	3479216	1015	0
OE5	685200	240	0
IE6	3535408	1012	0
OE6	680624	237	0
IE7	3981872	1010	0
OE7	681040	236	0
IE8	3949792	1010	0
OE8	678512	236	0
IE9	3908656	1011	0
OE9	691152	241	0
IE10	3743584	1016	0
OE10	671584	236	0
IE11	3698032	1016	0
OE11	674224	238	0
IE12	3571536	1012	0
OE12	670224	238	0
IF1	3223632	1007	0
OF1	677936	241	0
IF2	3341760	1010	0
OF2	674240	238	0
IF3	3486320	1018	0
OF3	678528	239	0
IF4	3453584	1015	0
OF4	679984	239	0
IF5	3424272	1010	0
OF5	674848	237	0
IF6	3492944	1010	0
OF6	674000	236	0
IF7	3986448	1012	0
OF7	678048	237	0
IF8	4028112	1016	0
OF8	685296	239	0
IF9	3940592	1012	0
OF9	684112	239	0
IF10	3779136	1006	0
OF10	683088	240	0
IF11	3665616	1013	0
OF11	673712	238	0
IF12	3600560	1015	0
OF12	666656	237	0
IG1	3248848	1009	0
OG1	681744	243	0
IG2	3334560	1012	0
OG2	669952	238	0
IG3	3400256	1007	0
OG3	672672	238	0
IG4	3502752	1010	0
OG4	684368	242	0
IG5	3469952	1006	0
OG5	680288	240	0
IG6	3454672	1010	0
OG6	673856	238	0
IG7	3845712	1008	0
OG7	668880	235	0
IG8	3916592	1015	0
OG8	670976	236	0
IG9	3830672	1016	0
OG9	677632	239	0
IG10	3735808	1016	0
OG10	672528	238	0
IG11	3631008	1011	0
OG11	668144	238	0
IG12	3569040	1010	0
OG12	661040	236	0
IH1	3230256	1011	0
OH1	671520	239	0
IH2	3307312	1018	0
OH2	666096	237	0
IH3	3472432	1013	0
OH3	679472	240	0
IH4	3442528	1005	0
OH4	669680	237	0
IH5	3494896	1011	0
OH5	672624	238	0
IH6	3417728	1016	0
OH6	661104	234	0
IH7	3880208	1017	0
OH7	666432	235	0
IH8	3908416	1009	0
OH8	674672	238	0
IH9	3779264	1010	0
OH9	675376	239	0
IH10	3617488	1011	0
OH10	674624	240	0
IH11	3546896	1009	0
OH11	670976	240	0
IH12	3453680	1007	0
OH12	657216	235	0
```
