## Supplementary material for "A toolbox of Stable Integration Vectors (SIV) in the fission yeast *Schizosaccharomyces pombe*": Source data: S02_C025_T02_P0001_M1_X1_E2.quant

```
[instrument]
blockid	numofrow	numofcol	coversn	version	coverid	lamphours	blocksn	type	sn
21	8	12	*	1.3.2	*	*	*	ruo	272510497

[head]
version	name	operator	timestamp	expirytime	calibrationID
1.0.5	Quantitation	GUEST	*	*	*

[properties]
quantversion
0.2.5

[conditions]
BlkID	Run	ExcitationColor	EmissionColor	CameraBias	EmissionIndex	BlockTemperature	CameraGain	Point	SampleVolume	Step	ExposureIndex	CoverID	Time	SampleTemperature	CoverTemperature	ExcitationIndex	Stage	Exposure	Cycle
21	20190213smp49-60	x1	m1	*	1	60.0027,60.0105,59.9829,60.0084,60.0055,60.0089	*	1	10	2	2	-1	1550062945.341	59.9993,59.9995,59.9985,59.9988,59.9988,59.9991	105.012	1	2	175	25

[quant]
region	quant	count	saturation
IA1	3272160	1013	0
OA1	676336	237	0
IA2	3386944	1008	0
OA2	679616	236	0
IA3	3455200	1008	0
OA3	678528	234	0
IA4	4127280	1016	0
OA4	684880	234	0
IA5	4290144	1017	0
OA5	688224	233	0
IA6	4348976	1010	0
OA6	711984	240	0
IA7	4497008	1006	0
OA7	711088	239	0
IA8	4538608	1013	0
OA8	704032	237	0
IA9	4495856	1016	0
OA9	699232	237	0
IA10	4889264	1017	0
OA10	697312	236	0
IA11	4626496	1017	0
OA11	687184	235	0
IA12	4369344	1011	0
OA12	687584	238	0
IB1	3493472	1009	0
OB1	680288	237	0
IB2	3650608	1010	0
OB2	700688	241	0
IB3	3853104	1016	0
OB3	704784	240	0
IB4	4590304	1014	0
OB4	712384	239	0
IB5	4804608	1009	0
OB5	714224	237	0
IB6	4728000	1011	0
OB6	709312	235	0
IB7	5266800	1016	0
OB7	718672	237	0
IB8	5215312	1018	0
OB8	719968	237	0
IB9	5152528	1015	0
OB9	711104	236	0
IB10	5428768	1007	0
OB10	723200	240	0
IB11	5094880	1013	0
OB11	706352	237	0
IB12	4722560	1009	0
OB12	702656	239	0
IC1	3584960	1015	0
OC1	688816	239	0
IC2	3783040	1016	0
OC2	703280	240	0
IC3	3975968	1011	0
OC3	704416	238	0
IC4	4476000	1007	0
OC4	723168	241	0
IC5	4595952	1013	0
OC5	726048	240	0
IC6	4778688	1016	0
OC6	729072	240	0
IC7	6382736	1011	0
OC7	745792	240	0
IC8	6447824	1008	0
OC8	731840	236	0
IC9	6314592	1011	0
OC9	728928	237	0
IC10	5411680	1006	0
OC10	720928	239	0
IC11	5173120	1006	0
OC11	719152	240	0
IC12	4768160	1011	0
OC12	697456	236	0
ID1	3696304	1012	0
OD1	689248	238	0
ID2	3868288	1012	0
OD2	694640	237	0
ID3	4075200	1007	0
OD3	704976	237	0
ID4	4598448	1016	0
OD4	711920	236	0
ID5	4930576	1010	0
OD5	734416	241	0
ID6	5176448	1007	0
OD6	736416	238	0
ID7	7907040	1012	0
OD7	758272	240	0
ID8	7441792	1008	0
OD8	763232	242	0
ID9	7153600	1006	0
OD9	747664	239	0
ID10	5957152	1012	0
OD10	727408	237	0
ID11	5643072	1010	0
OD11	722192	238	0
ID12	5108960	1013	0
OD12	717072	241	0
IE1	3992864	1012	0
OE1	703232	242	0
IE2	4331200	1006	0
OE2	708848	240	0
IE3	4684816	1011	0
OE3	708592	237	0
IE4	4607152	1007	0
OE4	733088	243	0
IE5	4801216	1015	0
OE5	731536	240	0
IE6	4977328	1012	0
OE6	736704	237	0
IE7	6283136	1010	0
OE7	741120	236	0
IE8	6233344	1010	0
OE8	737072	236	0
IE9	6118224	1011	0
OE9	747344	241	0
IE10	5609424	1016	0
OE10	721888	236	0
IE11	5480720	1016	0
OE11	718480	238	0
IE12	5122000	1012	0
OE12	708496	238	0
IF1	4063936	1007	0
OF1	702192	241	0
IF2	4376608	1010	0
OF2	703104	238	0
IF3	4773616	1018	0
OF3	712160	239	0
IF4	4706144	1015	0
OF4	717744	239	0
IF5	4643232	1010	0
OF5	718960	237	0
IF6	4876496	1010	0
OF6	723168	236	0
IF7	6288592	1012	0
OF7	736464	237	0
IF8	6396448	1016	0
OF8	741088	239	0
IF9	6195952	1012	0
OF9	738688	239	0
IF10	5739408	1006	0
OF10	734128	240	0
IF11	5399936	1013	0
OF11	715536	238	0
IF12	5173936	1015	0
OF12	703648	237	0
IG1	4142624	1009	0
OG1	705840	243	0
IG2	4374848	1012	0
OG2	698768	238	0
IG3	4573072	1007	0
OG3	706032	238	0
IG4	4893984	1010	0
OG4	723136	242	0
IG5	4813536	1006	0
OG5	720176	240	0
IG6	4777936	1010	0
OG6	717456	238	0
IG7	5924592	1008	0
OG7	717440	235	0
IG8	6099424	1015	0
OG8	721136	236	0
IG9	5856768	1016	0
OG9	727536	239	0
IG10	5591488	1016	0
OG10	716272	238	0
IG11	5313056	1011	0
OG11	710352	238	0
IG12	5123920	1010	0
OG12	696192	236	0
IH1	4068592	1011	0
OH1	690848	239	0
IH2	4239728	1018	0
OH2	691280	237	0
IH3	4758192	1013	0
OH3	706496	240	0
IH4	4734688	1005	0
OH4	701504	237	0
IH5	4876528	1011	0
OH5	707392	238	0
IH6	4633552	1016	0
OH6	695056	234	0
IH7	5974768	1017	0
OH7	707792	235	0
IH8	6104432	1009	0
OH8	721888	238	0
IH9	5737600	1010	0
OH9	719232	239	0
IH10	5266272	1011	0
OH10	711824	240	0
IH11	5064544	1009	0
OH11	706016	240	0
IH12	4805088	1007	0
OH12	684704	235	0
```
