## Supplementary material for "A toolbox of Stable Integration Vectors (SIV) in the fission yeast *Schizosaccharomyces pombe*": Source data: S02_C025_T02_P0001_M1_X1_E3.quant

```
[instrument]
blockid	numofrow	numofcol	coversn	version	coverid	lamphours	blocksn	type	sn
21	8	12	*	1.3.2	*	*	*	ruo	272510497

[head]
version	name	operator	timestamp	expirytime	calibrationID
1.0.5	Quantitation	GUEST	*	*	*

[properties]
quantversion
0.2.5

[conditions]
BlkID	Run	ExcitationColor	EmissionColor	CameraBias	EmissionIndex	BlockTemperature	CameraGain	Point	SampleVolume	Step	ExposureIndex	CoverID	Time	SampleTemperature	CoverTemperature	ExcitationIndex	Stage	Exposure	Cycle
21	20190213smp49-60	x1	m1	*	1	60.0027,60.0105,59.9829,60.0084,60.0055,60.0089	*	1	10	2	3	-1	1550062946.058	59.9993,59.9995,59.9985,59.9988,59.9988,59.9991	105.012	1	2	520	25

[quant]
region	quant	count	saturation
IA1	4208640	1013	0
OA1	720336	237	0
IA2	4588496	1008	0
OA2	735344	236	0
IA3	4774560	1008	0
OA3	742112	234	0
IA4	6736288	1016	0
OA4	765232	234	0
IA5	7224320	1017	0
OA5	778320	233	0
IA6	7444816	1010	0
OA6	813136	240	0
IA7	7917712	1006	0
OA7	817696	239	0
IA8	8025264	1013	0
OA8	813280	237	0
IA9	7894160	1016	0
OA9	804224	237	0
IA10	9035344	1017	0
OA10	797984	236	0
IA11	8283040	1017	0
OA11	780112	235	0
IA12	7529888	1011	0
OA12	765792	238	0
IB1	4882528	1009	0
OB1	732208	237	0
IB2	5350320	1010	0
OB2	766144	241	0
IB3	5907776	1016	0
OB3	782576	240	0
IB4	8118800	1014	0
OB4	816464	239	0
IB5	8814256	1009	0
OB5	837936	237	0
IB6	8601472	1011	0
OB6	833024	235	0
IB7	10179456	1016	0
OB7	852288	237	0
IB8	9998304	1018	0
OB8	858304	237	0
IB9	9858256	1015	0
OB9	843680	236	0
IB10	10724080	1007	0
OB10	858448	240	0
IB11	9693696	1013	0
OB11	818096	237	0
IB12	8605856	1009	0
OB12	795136	239	0
IC1	5123472	1015	0
OC1	746992	239	0
IC2	5701488	1016	0
OC2	777504	240	0
IC3	6290544	1011	0
OC3	795472	238	0
IC4	7820912	1007	0
OC4	836416	241	0
IC5	8157120	1013	0
OC5	852496	240	0
IC6	8711728	1016	0
OC6	873600	240	0
IC7	13481472	1011	0
OC7	911504	240	0
IC8	13711888	1008	0
OC8	902832	236	0
IC9	13320336	1011	0
OC9	893520	237	0
IC10	10666448	1006	0
OC10	865824	239	0
IC11	9963920	1006	0
OC11	847504	240	0
IC12	8705184	1011	0
OC12	799296	236	0
ID1	5473216	1012	0
OD1	753504	238	0
ID2	5985376	1012	0
OD2	776656	237	0
ID3	6604384	1007	0
OD3	802656	237	0
ID4	8147408	1016	0
OD4	829936	236	0
ID5	9159360	1010	0
OD5	877776	241	0
ID6	9905776	1007	0
OD6	903024	238	0
ID7	18022816	1012	0
OD7	955824	240	0
ID8	16695280	1008	0
OD8	963680	242	0
ID9	15851936	1006	0
OD9	935952	239	0
ID10	12266288	1012	0
OD10	887632	237	0
ID11	11343776	1010	0
OD11	861376	238	0
ID12	9730656	1013	0
OD12	831936	241	0
IE1	6368048	1012	0
OE1	771392	242	0
IE2	7383120	1006	0
OE2	799616	240	0
IE3	8408432	1011	0
OE3	810704	237	0
IE4	8226656	1007	0
OE4	859104	243	0
IE5	8779664	1015	0
OE5	872400	240	0
IE6	9323408	1012	0
OE6	898288	237	0
IE7	13214928	1010	0
OE7	923120	236	0
IE8	13048384	1010	0
OE8	913488	236	0
IE9	12735504	1011	0
OE9	922816	241	0
IE10	11187120	1016	0
OE10	875424	236	0
IE11	10813104	1016	0
OE11	853440	238	0
IE12	9765792	1012	0
OE12	823600	238	0
IF1	6574016	1007	0
OF1	770624	241	0
IF2	7481248	1010	0
OF2	785552	238	0
IF3	8606944	1018	0
OF3	815120	239	0
IF4	8439664	1015	0
OF4	834400	239	0
IF5	8314128	1010	0
OF5	848320	237	0
IF6	9006752	1010	0
OF6	862864	236	0
IF7	13197520	1012	0
OF7	899200	237	0
IF8	13529312	1016	0
OF8	910624	239	0
IF9	12970656	1012	0
OF9	906064	239	0
IF10	11633680	1006	0
OF10	883136	240	0
IF11	10575248	1013	0
OF11	844288	238	0
IF12	9889328	1015	0
OF12	807248	237	0
IG1	6823200	1009	0
OG1	771680	243	0
IG2	7466928	1012	0
OG2	777024	238	0
IG3	8106608	1007	0
OG3	796880	238	0
IG4	9056352	1010	0
OG4	831776	242	0
IG5	8843008	1006	0
OG5	838512	240	0
IG6	8726160	1010	0
OG6	844192	238	0
IG7	12139056	1008	0
OG7	862608	235	0
IG8	12650992	1015	0
OG8	870400	236	0
IG9	11939440	1016	0
OG9	873728	239	0
IG10	11146064	1016	0
OG10	846720	238	0
IG11	10362256	1011	0
OG11	828528	238	0
IG12	9778336	1010	0
OG12	797424	236	0
IH1	6581120	1011	0
OH1	750608	239	0
IH2	7044720	1018	0
OH2	759296	237	0
IH3	8611680	1013	0
OH3	790400	240	0
IH4	8601200	1005	0
OH4	794016	237	0
IH5	8984720	1011	0
OH5	809744	238	0
IH6	8262960	1016	0
OH6	798272	234	0
IH7	12238944	1017	0
OH7	835440	235	0
IH8	12695440	1009	0
OH8	852544	238	0
IH9	11610272	1010	0
OH9	840768	239	0
IH10	10217824	1011	0
OH10	821936	240	0
IH11	9612464	1009	0
OH11	805552	240	0
IH12	8824656	1007	0
OH12	770096	235	0
```
