## Supplementary material for "A toolbox of Stable Integration Vectors (SIV) in the fission yeast *Schizosaccharomyces pombe*": Source data: S02_C025_T02_P0001_M2_X2_E1.quant

```
[instrument]
blockid	numofrow	numofcol	coversn	version	coverid	lamphours	blocksn	type	sn
21	8	12	*	1.3.2	*	*	*	ruo	272510497

[head]
version	name	operator	timestamp	expirytime	calibrationID
1.0.5	Quantitation	GUEST	*	*	*

[properties]
quantversion
0.2.5

[conditions]
BlkID	Run	ExcitationColor	EmissionColor	CameraBias	EmissionIndex	BlockTemperature	CameraGain	Point	SampleVolume	Step	ExposureIndex	CoverID	Time	SampleTemperature	CoverTemperature	ExcitationIndex	Stage	Exposure	Cycle
21	20190213smp49-60	x2	m2	*	2	60.0027,60.0105,59.9829,60.0084,60.0055,60.0089	*	1	10	2	1	-1	1550062942.785	59.9993,59.9995,59.9985,59.9988,59.9988,59.9991	105.012	2	2	100	25

[quant]
region	quant	count	saturation
IA1	3086352	1006	0
OA1	673936	240	0
IA2	3190112	1009	0
OA2	672736	239	0
IA3	3178480	1008	0
OA3	667072	238	0
IA4	3306496	1015	0
OA4	669760	239	0
IA5	3337888	1011	0
OA5	664368	237	0
IA6	3330864	1009	0
OA6	657040	235	0
IA7	3343424	1009	0
OA7	655792	235	0
IA8	3367280	1012	0
OA8	666480	239	0
IA9	3389520	1016	0
OA9	654048	235	0
IA10	3453920	1015	0
OA10	659200	236	0
IA11	3388352	1005	0
OA11	684352	245	0
IA12	3373248	1005	0
OA12	671824	241	0
IB1	3168352	1007	0
OB1	676784	241	0
IB2	3227184	1011	0
OB2	673040	239	0
IB3	3318992	1016	0
OB3	656944	234	0
IB4	3434848	1010	0
OB4	665520	236	0
IB5	3470176	1005	0
OB5	666368	237	0
IB6	3481200	1010	0
OB6	668624	238	0
IB7	3569280	1016	0
OB7	656848	234	0
IB8	3558624	1016	0
OB8	655888	234	0
IB9	3527104	1009	0
OB9	667456	239	0
IB10	3592320	1008	0
OB10	667232	238	0
IB11	3553168	1011	0
OB11	671824	240	0
IB12	3493072	1010	0
OB12	675808	241	0
IC1	3223968	1016	0
OC1	664256	236	0
IC2	3298416	1015	0
OC2	672496	239	0
IC3	3336480	1009	0
OC3	663344	236	0
IC4	3465056	1011	0
OC4	667792	238	0
IC5	3512144	1014	0
OC5	664240	237	0
IC6	3577920	1014	0
OC6	665760	237	0
IC7	3783008	1009	0
OC7	672160	238	0
IC8	3806720	1008	0
OC8	673584	239	0
IC9	3791152	1010	0
OC9	677808	241	0
IC10	3632720	1005	0
OC10	683712	244	0
IC11	3577408	1007	0
OC11	659440	235	0
IC12	3581280	1008	0
OC12	666576	237	0
ID1	3259840	1010	0
OD1	670000	239	0
ID2	3328608	1009	0
OD2	660432	235	0
ID3	3427184	1008	0
OD3	676416	240	0
ID4	3550176	1015	0
OD4	671584	239	0
ID5	3624784	1006	0
OD5	685088	244	0
ID6	3683376	1010	0
OD6	664880	236	0
ID7	4141440	1011	0
OD7	677920	240	0
ID8	4055840	1008	0
OD8	671680	238	0
ID9	3986976	1010	0
OD9	662784	236	0
ID10	3791104	1009	0
OD10	662432	236	0
ID11	3719472	1010	0
OD11	664240	237	0
ID12	3628224	1014	0
OD12	671296	240	0
IE1	3340848	1008	0
OE1	664400	237	0
IE2	3454784	1011	0
OE2	666704	237	0
IE3	3569392	1009	0
OE3	670640	238	0
IE4	3577776	1008	0
OE4	680832	242	0
IE5	3644640	1014	0
OE5	672080	239	0
IE6	3700224	1011	0
OE6	663456	236	0
IE7	3835872	1008	0
OE7	673088	239	0
IE8	3853104	1010	0
OE8	664896	236	0
IE9	3874192	1012	0
OE9	670960	239	0
IE10	3756960	1016	0
OE10	655664	234	0
IE11	3741184	1014	0
OE11	665680	238	0
IE12	3656912	1007	0
OE12	684848	244	0
IF1	3383920	1009	0
OF1	663024	236	0
IF2	3471744	1010	0
OF2	680608	242	0
IF3	3618496	1018	0
OF3	664736	236	0
IF4	3631248	1013	0
OF4	671744	239	0
IF5	3644240	1008	0
OF5	664192	237	0
IF6	3662576	1008	0
OF6	669760	238	0
IF7	3863728	1009	0
OF7	679536	241	0
IF8	3925728	1016	0
OF8	668848	237	0
IF9	3894848	1009	0
OF9	671888	239	0
IF10	3805888	1005	0
OF10	687376	245	0
IF11	3750528	1015	0
OF11	661504	236	0
IF12	3704976	1015	0
OF12	658528	235	0
IG1	3418336	1017	0
OG1	648800	231	0
IG2	3490272	1011	0
OG2	669872	238	0
IG3	3554128	1007	0
OG3	669552	238	0
IG4	3662640	1010	0
OG4	666288	237	0
IG5	3656528	1006	0
OG5	670784	239	0
IG6	3668656	1009	0
OG6	672336	239	0
IG7	3788928	1007	0
OG7	662592	237	0
IG8	3876096	1017	0
OG8	650896	232	0
IG9	3819744	1015	0
OG9	666112	238	0
IG10	3782704	1014	0
OG10	668032	238	0
IG11	3721728	1011	0
OG11	661616	236	0
IG12	3726272	1010	0
OG12	662224	236	0
IH1	3407984	1009	0
OH1	680176	242	0
IH2	3461984	1016	0
OH2	658864	234	0
IH3	3593520	1009	0
OH3	667824	237	0
IH4	3574112	1003	0
OH4	672496	239	0
IH5	3656656	1011	0
OH5	667856	238	0
IH6	3594976	1014	0
OH6	672688	240	0
IH7	3823248	1017	0
OH7	652096	232	0
IH8	3803696	1007	0
OH8	670368	238	0
IH9	3766640	1010	0
OH9	664624	237	0
IH10	3685472	1011	0
OH10	661856	237	0
IH11	3657616	1008	0
OH11	675216	241	0
IH12	3632928	1007	0
OH12	656768	235	0
```
