## Supplementary material for "A toolbox of Stable Integration Vectors (SIV) in the fission yeast *Schizosaccharomyces pombe*": Source data: S02_C025_T02_P0001_M2_X2_E2.quant

```
[instrument]
blockid	numofrow	numofcol	coversn	version	coverid	lamphours	blocksn	type	sn
21	8	12	*	1.3.2	*	*	*	ruo	272510497

[head]
version	name	operator	timestamp	expirytime	calibrationID
1.0.5	Quantitation	GUEST	*	*	*

[properties]
quantversion
0.2.5

[conditions]
BlkID	Run	ExcitationColor	EmissionColor	CameraBias	EmissionIndex	BlockTemperature	CameraGain	Point	SampleVolume	Step	ExposureIndex	CoverID	Time	SampleTemperature	CoverTemperature	ExcitationIndex	Stage	Exposure	Cycle
21	20190213smp49-60	x2	m2	*	2	60.0027,60.0105,59.9829,60.0084,60.0055,60.0089	*	1	10	2	2	-1	1550062943.464	59.9993,59.9995,59.9985,59.9988,59.9988,59.9991	105.012	2	2	430	25

[quant]
region	quant	count	saturation
IA1	4083120	1006	0
OA1	709936	240	0
IA2	4493856	1009	0
OA2	713056	239	0
IA3	4441152	1008	0
OA3	704528	238	0
IA4	4972864	1015	0
OA4	706160	239	0
IA5	5162064	1011	0
OA5	702368	237	0
IA6	5192400	1009	0
OA6	694400	235	0
IA7	5239968	1009	0
OA7	693216	235	0
IA8	5339024	1012	0
OA8	708256	239	0
IA9	5417792	1016	0
OA9	698768	235	0
IA10	5680896	1015	0
OA10	705904	236	0
IA11	5542880	1005	0
OA11	734800	245	0
IA12	5445392	1005	0
OA12	720896	241	0
IB1	4418160	1007	0
OB1	712656	241	0
IB2	4625520	1011	0
OB2	710144	239	0
IB3	4984928	1016	0
OB3	693568	234	0
IB4	5547200	1010	0
OB4	704112	236	0
IB5	5779696	1005	0
OB5	711696	237	0
IB6	5798880	1010	0
OB6	711280	238	0
IB7	6138752	1016	0
OB7	701600	234	0
IB8	6097248	1016	0
OB8	703136	234	0
IB9	6065808	1009	0
OB9	715376	239	0
IB10	6336128	1008	0
OB10	720368	238	0
IB11	6156512	1011	0
OB11	729600	240	0
IB12	5907200	1010	0
OB12	726416	241	0
IC1	4594368	1016	0
OC1	699168	236	0
IC2	4900912	1015	0
OC2	709984	239	0
IC3	5138256	1009	0
OC3	702480	236	0
IC4	5718032	1011	0
OC4	710976	238	0
IC5	5901200	1014	0
OC5	708672	237	0
IC6	6197344	1014	0
OC6	712560	237	0
IC7	7112576	1009	0
OC7	721936	238	0
IC8	7256032	1008	0
OC8	728768	239	0
IC9	7203952	1010	0
OC9	732400	241	0
IC10	6543776	1005	0
OC10	736192	244	0
IC11	6325936	1007	0
OC11	712864	235	0
IC12	6299392	1008	0
OC12	716112	237	0
ID1	4792992	1010	0
OD1	705888	239	0
ID2	5089696	1009	0
OD2	696176	235	0
ID3	5521168	1008	0
OD3	716176	240	0
ID4	6022320	1015	0
OD4	713440	239	0
ID5	6437104	1006	0
OD5	735584	244	0
ID6	6680448	1010	0
OD6	716320	236	0
ID7	8635760	1011	0
OD7	739824	240	0
ID8	8327872	1008	0
OD8	733024	238	0
ID9	8072416	1010	0
OD9	722288	236	0
ID10	7194336	1009	0
OD10	720320	236	0
ID11	6903424	1010	0
OD11	721984	237	0
ID12	6454240	1014	0
OD12	725952	240	0
IE1	5188848	1008	0
OE1	702912	237	0
IE2	5635152	1011	0
OE2	707696	237	0
IE3	6137136	1009	0
OE3	713904	238	0
IE4	6219056	1008	0
OE4	728784	242	0
IE5	6479824	1014	0
OE5	722560	239	0
IE6	6771168	1011	0
OE6	717296	236	0
IE7	7395152	1008	0
OE7	736944	239	0
IE8	7460176	1010	0
OE8	727280	236	0
IE9	7546512	1012	0
OE9	735040	239	0
IE10	7008832	1016	0
OE10	711504	234	0
IE11	6975840	1014	0
OE11	728944	238	0
IE12	6635664	1007	0
OE12	740400	244	0
IF1	5362288	1009	0
OF1	700864	236	0
IF2	5700608	1010	0
OF2	722080	242	0
IF3	6274352	1018	0
OF3	707872	236	0
IF4	6388736	1013	0
OF4	715744	239	0
IF5	6514320	1008	0
OF5	713280	237	0
IF6	6605248	1008	0
OF6	720384	238	0
IF7	7482000	1009	0
OF7	736464	241	0
IF8	7690112	1016	0
OF8	725600	237	0
IF9	7644848	1009	0
OF9	736448	239	0
IF10	7307360	1005	0
OF10	750688	245	0
IF11	6987632	1015	0
OF11	718496	236	0
IF12	6775808	1015	0
OF12	709600	235	0
IG1	5433312	1017	0
OG1	685520	231	0
IG2	5774336	1011	0
OG2	710736	238	0
IG3	6117296	1007	0
OG3	713072	238	0
IG4	6567232	1010	0
OG4	711312	237	0
IG5	6581184	1006	0
OG5	715632	239	0
IG6	6645104	1009	0
OG6	719760	239	0
IG7	7155392	1007	0
OG7	719024	237	0
IG8	7479184	1017	0
OG8	706448	232	0
IG9	7295088	1015	0
OG9	727264	238	0
IG10	7146064	1014	0
OG10	724464	238	0
IG11	6905088	1011	0
OG11	718096	236	0
IG12	6917776	1010	0
OG12	718208	236	0
IH1	5440240	1009	0
OH1	718896	242	0
IH2	5630896	1016	0
OH2	696528	234	0
IH3	6251568	1009	0
OH3	709296	237	0
IH4	6242240	1003	0
OH4	715728	239	0
IH5	6550016	1011	0
OH5	711952	238	0
IH6	6264992	1014	0
OH6	718768	240	0
IH7	7236624	1017	0
OH7	703440	232	0
IH8	7257792	1007	0
OH8	727280	238	0
IH9	7111056	1010	0
OH9	717344	237	0
IH10	6754688	1011	0
OH10	715232	237	0
IH11	6637744	1008	0
OH11	727808	241	0
IH12	6548320	1007	0
OH12	712240	235	0
```
