## Supplementary material for "A toolbox of Stable Integration Vectors (SIV) in the fission yeast *Schizosaccharomyces pombe*": Source data: S02_C025_T02_P0001_M3_X3_E1.quant

```
[instrument]
blockid	numofrow	numofcol	coversn	version	coverid	lamphours	blocksn	type	sn
21	8	12	*	1.3.2	*	*	*	ruo	272510497

[head]
version	name	operator	timestamp	expirytime	calibrationID
1.0.5	Quantitation	GUEST	*	*	*

[properties]
quantversion
0.2.5

[conditions]
BlkID	Run	ExcitationColor	EmissionColor	CameraBias	EmissionIndex	BlockTemperature	CameraGain	Point	SampleVolume	Step	ExposureIndex	CoverID	Time	SampleTemperature	CoverTemperature	ExcitationIndex	Stage	Exposure	Cycle
21	20190213smp49-60	x3	m3	*	3	60.0027,60.0105,59.9829,60.0084,60.0055,60.0089	*	1	10	2	1	-1	1550062938.743	59.9993,59.9995,59.9985,59.9988,59.9988,59.9991	105.012	3	2	125	25

[quant]
region	quant	count	saturation
IA1	2935344	1011	0
OA1	666560	238	0
IA2	2961216	1011	0
OA2	666576	237	0
IA3	2984560	1008	0
OA3	670416	239	0
IA4	2995968	1014	0
OA4	669440	239	0
IA5	3013360	1008	0
OA5	661152	237	0
IA6	2996400	1009	0
OA6	655200	236	0
IA7	3003280	1010	0
OA7	659264	237	0
IA8	3008896	1013	0
OA8	665760	240	0
IA9	3021552	1014	0
OA9	659968	238	0
IA10	2991792	1014	0
OA10	655488	237	0
IA11	2950544	1006	0
OA11	674752	244	0
IA12	2939840	1009	0
OA12	660688	239	0
IB1	2943568	1007	0
OB1	665872	238	0
IB2	2977568	1011	0
OB2	668288	238	0
IB3	3019744	1012	0
OB3	664960	237	0
IB4	3015776	1008	0
OB4	661552	236	0
IB5	3030224	1006	0
OB5	668992	239	0
IB6	3053024	1011	0
OB6	663056	238	0
IB7	3073536	1014	0
OB7	663088	238	0
IB8	3059168	1016	0
OB8	649968	233	0
IB9	3028688	1007	0
OB9	661072	239	0
IB10	3017504	1009	0
OB10	658400	237	0
IB11	3021104	1013	0
OB11	664240	239	0
IB12	3006752	1013	0
OB12	659408	238	0
IC1	2968384	1015	0
OC1	659536	236	0
IC2	2996368	1011	0
OC2	662256	236	0
IC3	3006480	1003	0
OC3	677488	241	0
IC4	3055424	1013	0
OC4	655888	235	0
IC5	3075056	1015	0
OC5	660688	237	0
IC6	3108576	1016	0
OC6	653744	234	0
IC7	3090704	1008	0
OC7	661968	238	0
IC8	3083664	1008	0
OC8	669584	240	0
IC9	3061888	1010	0
OC9	667312	241	0
IC10	3028400	1008	0
OC10	673232	243	0
IC11	3003792	1007	0
OC11	651456	236	0
IC12	3071584	1009	0
OC12	654784	237	0
ID1	2972608	1009	0
OD1	665168	238	0
ID2	3001360	1006	0
OD2	675792	241	0
ID3	3059120	1011	0
OD3	664944	237	0
ID4	3083312	1015	0
OD4	666608	238	0
ID5	3099680	1007	0
OD5	679136	242	0
ID6	3127392	1010	0
OD6	664576	237	0
ID7	3161792	1010	0
OD7	669088	239	0
ID8	3155744	1008	0
OD8	663888	238	0
ID9	3090416	1008	0
OD9	660384	238	0
ID10	3054720	1003	0
OD10	669408	241	0
ID11	3047344	1012	0
OD11	655136	236	0
ID12	2995984	1010	0
OD12	660784	239	0
IE1	2973664	1006	0
OE1	659040	236	0
IE2	3025488	1012	0
OE2	664336	237	0
IE3	3073536	1010	0
OE3	671280	239	0
IE4	3094656	1009	0
OE4	673712	240	0
IE5	3123680	1013	0
OE5	669488	239	0
IE6	3146720	1008	0
OE6	665040	237	0
IE7	3140976	1008	0
OE7	660976	236	0
IE8	3119936	1008	0
OE8	659808	236	0
IE9	3111056	1010	0
OE9	668192	241	0
IE10	3095376	1016	0
OE10	645264	233	0
IE11	3050464	1012	0
OE11	665520	240	0
IE12	3012928	1011	0
OE12	656064	237	0
IF1	2991312	1011	0
OF1	664464	237	0
IF2	3021696	1011	0
OF2	667808	238	0
IF3	3081040	1015	0
OF3	672176	239	0
IF4	3096080	1010	0
OF4	679312	242	0
IF5	3106992	1004	0
OF5	672352	240	0
IF6	3123648	1011	0
OF6	663648	237	0
IF7	3145152	1012	0
OF7	660560	236	0
IF8	3135104	1014	0
OF8	668752	239	0
IF9	3109152	1012	0
OF9	659088	237	0
IF10	3069120	1006	0
OF10	667200	240	0
IF11	3056224	1012	0
OF11	661008	239	0
IF12	3035648	1016	0
OF12	665920	240	0
IG1	3010464	1018	0
OG1	666672	237	0
IG2	3034944	1013	0
OG2	677088	240	0
IG3	3055248	1008	0
OG3	670768	238	0
IG4	3076544	1006	0
OG4	662640	236	0
IG5	3101920	1008	0
OG5	683792	244	0
IG6	3128128	1013	0
OG6	670288	239	0
IG7	3105136	1006	0
OG7	668800	239	0
IG8	3107600	1012	0
OG8	659632	236	0
IG9	3096656	1015	0
OG9	664288	239	0
IG10	3081392	1013	0
OG10	670160	241	0
IG11	3032896	1009	0
OG11	667904	240	0
IG12	3006656	1006	0
OG12	664592	239	0
IH1	2973072	1007	0
OH1	667600	238	0
IH2	3008848	1011	0
OH2	664624	237	0
IH3	3035808	1007	0
OH3	671072	238	0
IH4	3057024	1012	0
OH4	664672	237	0
IH5	3077968	1011	0
OH5	659200	236	0
IH6	3086624	1014	0
OH6	666816	239	0
IH7	3103152	1015	0
OH7	660272	237	0
IH8	3060192	1010	0
OH8	663904	239	0
IH9	3047648	1008	0
OH9	659488	238	0
IH10	3027632	1011	0
OH10	653488	236	0
IH11	2998944	1008	0
OH11	659344	239	0
IH12	2979808	1006	0
OH12	661152	239	0
```
