## Supplementary material for "A toolbox of Stable Integration Vectors (SIV) in the fission yeast *Schizosaccharomyces pombe*": Source data: S02_C025_T02_P0001_M3_X3_E2.quant

```
[instrument]
blockid	numofrow	numofcol	coversn	version	coverid	lamphours	blocksn	type	sn
21	8	12	*	1.3.2	*	*	*	ruo	272510497

[head]
version	name	operator	timestamp	expirytime	calibrationID
1.0.5	Quantitation	GUEST	*	*	*

[properties]
quantversion
0.2.5

[conditions]
BlkID	Run	ExcitationColor	EmissionColor	CameraBias	EmissionIndex	BlockTemperature	CameraGain	Point	SampleVolume	Step	ExposureIndex	CoverID	Time	SampleTemperature	CoverTemperature	ExcitationIndex	Stage	Exposure	Cycle
21	20190213smp49-60	x3	m3	*	3	60.0027,60.0105,59.9829,60.0084,60.0055,60.0089	*	1	10	2	2	-1	1550062939.434	59.9993,59.9995,59.9985,59.9988,59.9988,59.9991	105.012	3	2	560	25

[quant]
region	quant	count	saturation
IA1	3443872	1011	0
OA1	707664	238	0
IA2	3571184	1011	0
OA2	707040	237	0
IA3	3661408	1008	0
OA3	710112	239	0
IA4	3724336	1014	0
OA4	703648	239	0
IA5	3853680	1008	0
OA5	698096	237	0
IA6	3802416	1009	0
OA6	690704	236	0
IA7	3837296	1010	0
OA7	695776	237	0
IA8	3863728	1013	0
OA8	703248	240	0
IA9	3920272	1014	0
OA9	695248	238	0
IA10	3779472	1014	0
OA10	693712	237	0
IA11	3692800	1006	0
OA11	715456	244	0
IA12	3590896	1009	0
OA12	697296	239	0
IB1	3505072	1007	0
OB1	704832	238	0
IB2	3619520	1011	0
OB2	704896	238	0
IB3	3770736	1012	0
OB3	701328	237	0
IB4	3849792	1008	0
OB4	699184	236	0
IB5	3927328	1006	0
OB5	703680	239	0
IB6	4010336	1011	0
OB6	699712	238	0
IB7	4071984	1014	0
OB7	699568	238	0
IB8	4030144	1016	0
OB8	683520	233	0
IB9	3994976	1007	0
OB9	696160	239	0
IB10	3916560	1009	0
OB10	692640	237	0
IB11	3915568	1013	0
OB11	697808	239	0
IB12	3829056	1013	0
OB12	695152	238	0
IC1	3579120	1015	0
OC1	696960	236	0
IC2	3704576	1011	0
OC2	697888	236	0
IC3	3831072	1003	0
OC3	712848	241	0
IC4	3984560	1013	0
OC4	691584	235	0
IC5	4086896	1015	0
OC5	698656	237	0
IC6	4236224	1016	0
OC6	691008	234	0
IC7	4253232	1008	0
OC7	706192	238	0
IC8	4226192	1008	0
OC8	707968	240	0
IC9	4143920	1010	0
OC9	707296	241	0
IC10	4023952	1008	0
OC10	704976	243	0
IC11	3932544	1007	0
OC11	688304	236	0
IC12	4191952	1009	0
OC12	693216	237	0
ID1	3620752	1009	0
OD1	700160	238	0
ID2	3757312	1006	0
OD2	712832	241	0
ID3	3972304	1011	0
OD3	701312	237	0
ID4	4104592	1015	0
OD4	704160	238	0
ID5	4255280	1007	0
OD5	720624	242	0
ID6	4395280	1010	0
OD6	710928	237	0
ID7	4528832	1010	0
OD7	716256	239	0
ID8	4546448	1008	0
OD8	709136	238	0
ID9	4288832	1008	0
OD9	699376	238	0
ID10	4155168	1003	0
OD10	704784	241	0
ID11	4065184	1012	0
OD11	687408	236	0
ID12	3831680	1010	0
OD12	693568	239	0
IE1	3654448	1006	0
OE1	694112	236	0
IE2	3823136	1012	0
OE2	702384	237	0
IE3	4032272	1010	0
OE3	709040	239	0
IE4	4188352	1009	0
OE4	716080	240	0
IE5	4309856	1013	0
OE5	714096	239	0
IE6	4460208	1008	0
OE6	716576	237	0
IE7	4443808	1008	0
OE7	712288	236	0
IE8	4374848	1008	0
OE8	704384	236	0
IE9	4344320	1010	0
OE9	713168	241	0
IE10	4193424	1016	0
OE10	684272	233	0
IE11	4067408	1012	0
OE11	701200	240	0
IE12	3894368	1011	0
OE12	687744	237	0
IF1	3695280	1011	0
OF1	698368	237	0
IF2	3820848	1011	0
OF2	707152	238	0
IF3	4033648	1015	0
OF3	713200	239	0
IF4	4193168	1010	0
OF4	721168	242	0
IF5	4303152	1004	0
OF5	715360	240	0
IF6	4360096	1011	0
OF6	705344	237	0
IF7	4416992	1012	0
OF7	703008	236	0
IF8	4392544	1014	0
OF8	710192	239	0
IF9	4321904	1012	0
OF9	700752	237	0
IF10	4183072	1006	0
OF10	703552	240	0
IF11	4097872	1012	0
OF11	697680	239	0
IF12	3934400	1016	0
OF12	696832	240	0
IG1	3670816	1018	0
OG1	700176	237	0
IG2	3828656	1013	0
OG2	713760	240	0
IG3	3974768	1008	0
OG3	710592	238	0
IG4	4130992	1006	0
OG4	703648	236	0
IG5	4218320	1008	0
OG5	726640	244	0
IG6	4325264	1013	0
OG6	712992	239	0
IG7	4272928	1006	0
OG7	707312	239	0
IG8	4279824	1012	0
OG8	698240	236	0
IG9	4198096	1015	0
OG9	703968	239	0
IG10	4130064	1013	0
OG10	708768	241	0
IG11	3995008	1009	0
OG11	701824	240	0
IG12	3868192	1006	0
OG12	695856	239	0
IH1	3636096	1007	0
OH1	701600	238	0
IH2	3760992	1011	0
OH2	702688	237	0
IH3	3917056	1007	0
OH3	707168	238	0
IH4	4004448	1012	0
OH4	703792	237	0
IH5	4113104	1011	0
OH5	698464	236	0
IH6	4137728	1014	0
OH6	705296	239	0
IH7	4189584	1015	0
OH7	699520	237	0
IH8	4086688	1010	0
OH8	704912	239	0
IH9	4057200	1008	0
OH9	698736	238	0
IH10	3959600	1011	0
OH10	688128	236	0
IH11	3883024	1008	0
OH11	690288	239	0
IH12	3758896	1006	0
OH12	688608	239	0
```
