## Supplementary material for "A toolbox of Stable Integration Vectors (SIV) in the fission yeast *Schizosaccharomyces pombe*": Source data: S02_C025_T02_P0001_M4_X4_E1.quant

```
[instrument]
blockid	numofrow	numofcol	coversn	version	coverid	lamphours	blocksn	type	sn
21	8	12	*	1.3.2	*	*	*	ruo	272510497

[head]
version	name	operator	timestamp	expirytime	calibrationID
1.0.5	Quantitation	GUEST	*	*	*

[properties]
quantversion
0.2.5

[conditions]
BlkID	Run	ExcitationColor	EmissionColor	CameraBias	EmissionIndex	BlockTemperature	CameraGain	Point	SampleVolume	Step	ExposureIndex	CoverID	Time	SampleTemperature	CoverTemperature	ExcitationIndex	Stage	Exposure	Cycle
21	20190213smp49-60	x4	m4	*	4	60.0027,60.0105,59.9829,60.0084,60.0055,60.0089	*	1	10	2	1	-1	1550062940.744	59.9993,59.9995,59.9985,59.9988,59.9988,59.9991	105.012	4	2	150	25

[quant]
region	quant	count	saturation
IA1	3494032	1011	0
OA1	678400	239	0
IA2	3573504	1007	0
OA2	680384	239	0
IA3	3711952	1009	0
OA3	684320	240	0
IA4	3806400	1013	0
OA4	675584	238	0
IA5	3859136	1009	0
OA5	671632	237	0
IA6	3900208	1003	0
OA6	676672	239	0
IA7	3972384	1008	0
OA7	669120	236	0
IA8	3981392	1010	0
OA8	675888	238	0
IA9	3968032	1011	0
OA9	674976	239	0
IA10	3936448	1012	0
OA10	675792	239	0
IA11	3844672	1006	0
OA11	674656	238	0
IA12	3771408	1007	0
OA12	676080	239	0
IB1	3574720	1004	0
OB1	685472	241	0
IB2	3722576	1012	0
OB2	681728	239	0
IB3	3893808	1008	0
OB3	680240	239	0
IB4	4000160	1006	0
OB4	680192	238	0
IB5	4093200	1004	0
OB5	680208	238	0
IB6	4165376	1011	0
OB6	670880	236	0
IB7	4269360	1016	0
OB7	662064	233	0
IB8	4224048	1014	0
OB8	669872	236	0
IB9	4169392	1004	0
OB9	692528	244	0
IB10	4148448	1007	0
OB10	679728	239	0
IB11	4035840	1012	0
OB11	678608	239	0
IB12	3902288	1015	0
OB12	663488	234	0
IC1	3689920	1011	0
OC1	678512	239	0
IC2	3851552	1007	0
OC2	673328	237	0
IC3	4037600	1004	0
OC3	674784	237	0
IC4	4153056	1008	0
OC4	678784	239	0
IC5	4286800	1015	0
OC5	668832	235	0
IC6	4401344	1015	0
OC6	664288	234	0
IC7	4416640	1006	0
OC7	685008	241	0
IC8	4430560	1007	0
OC8	678192	238	0
IC9	4420192	1011	0
OC9	683344	241	0
IC10	4309056	1010	0
OC10	675552	238	0
IC11	4164880	1009	0
OC11	669536	236	0
IC12	3999008	1009	0
OC12	669424	236	0
ID1	3773552	1007	0
OD1	672720	237	0
ID2	3939888	1008	0
OD2	668816	235	0
ID3	4193616	1011	0
OD3	689408	242	0
ID4	4341648	1014	0
OD4	675872	237	0
ID5	4503936	1009	0
OD5	684512	240	0
ID6	4597856	1006	0
OD6	675152	236	0
ID7	4734496	1009	0
OD7	685088	240	0
ID8	4674896	1005	0
OD8	692240	242	0
ID9	4604624	1006	0
OD9	678528	238	0
ID10	4476416	1002	0
OD10	679472	239	0
ID11	4330032	1007	0
OD11	671168	236	0
ID12	4137456	1006	0
OD12	674880	238	0
IE1	3856256	1008	0
OE1	684496	241	0
IE2	4052768	1013	0
OE2	672672	236	0
IE3	4284320	1008	0
OE3	689616	241	0
IE4	4432944	1007	0
OE4	680752	238	0
IE5	4574912	1009	0
OE5	686336	240	0
IE6	4726400	1007	0
OE6	682992	239	0
IE7	4722544	1006	0
OE7	683200	238	0
IE8	4672928	1003	0
OE8	682624	238	0
IE9	4693472	1009	0
OE9	679984	237	0
IE10	4539552	1010	0
OE10	685408	240	0
IE11	4428640	1011	0
OE11	684512	240	0
IE12	4246896	1010	0
OE12	683712	240	0
IF1	3887536	1011	0
OF1	672416	237	0
IF2	4033632	1006	0
OF2	681296	239	0
IF3	4294256	1011	0
OF3	683776	240	0
IF4	4478048	1007	0
OF4	680896	239	0
IF5	4621008	1006	0
OF5	671408	236	0
IF6	4644640	1008	0
OF6	675088	237	0
IF7	4741712	1009	0
OF7	677360	238	0
IF8	4728208	1013	0
OF8	681376	238	0
IF9	4685872	1009	0
OF9	684976	239	0
IF10	4570720	1006	0
OF10	682992	239	0
IF11	4420608	1008	0
OF11	687936	241	0
IF12	4280800	1014	0
OF12	670768	236	0
IG1	3858272	1012	0
OG1	677568	239	0
IG2	4047712	1009	0
OG2	685888	241	0
IG3	4240032	1002	0
OG3	682576	239	0
IG4	4463312	1008	0
OG4	669776	235	0
IG5	4553568	1008	0
OG5	685840	241	0
IG6	4669888	1011	0
OG6	687696	241	0
IG7	4645248	1006	0
OG7	678000	238	0
IG8	4644928	1008	0
OG8	683744	240	0
IG9	4575168	1013	0
OG9	672288	236	0
IG10	4518608	1014	0
OG10	674432	237	0
IG11	4381600	1011	0
OG11	685408	240	0
IG12	4282496	1005	0
OG12	669872	235	0
IH1	3838688	1008	0
OH1	671136	236	0
IH2	3995440	1006	0
OH2	669328	235	0
IH3	4218304	1006	0
OH3	686352	240	0
IH4	4313056	1009	0
OH4	678688	238	0
IH5	4459184	1007	0
OH5	674304	236	0
IH6	4507136	1016	0
OH6	666752	233	0
IH7	4607584	1016	0
OH7	672352	235	0
IH8	4459840	1009	0
OH8	686336	240	0
IH9	4445184	1006	0
OH9	672640	236	0
IH10	4329664	1010	0
OH10	674544	237	0
IH11	4275792	1011	0
OH11	674560	237	0
IH12	4160656	1009	0
OH12	676512	238	0
```
