## Supplementary material for "A toolbox of Stable Integration Vectors (SIV) in the fission yeast *Schizosaccharomyces pombe*": Source data: S02_C025_T02_P0001_M4_X4_E2.quant

```
[instrument]
blockid	numofrow	numofcol	coversn	version	coverid	lamphours	blocksn	type	sn
21	8	12	*	1.3.2	*	*	*	ruo	272510497

[head]
version	name	operator	timestamp	expirytime	calibrationID
1.0.5	Quantitation	GUEST	*	*	*

[properties]
quantversion
0.2.5

[conditions]
BlkID	Run	ExcitationColor	EmissionColor	CameraBias	EmissionIndex	BlockTemperature	CameraGain	Point	SampleVolume	Step	ExposureIndex	CoverID	Time	SampleTemperature	CoverTemperature	ExcitationIndex	Stage	Exposure	Cycle
21	20190213smp49-60	x4	m4	*	4	60.0027,60.0105,59.9829,60.0084,60.0055,60.0089	*	1	10	2	2	-1	1550062941.435	59.9993,59.9995,59.9985,59.9988,59.9988,59.9991	105.012	4	2	800	25

[quant]
region	quant	count	saturation
IA1	6524512	1011	0
OA1	765008	239	0
IA2	7000752	1007	0
OA2	768912	239	0
IA3	7682768	1009	0
OA3	771072	240	0
IA4	8206704	1013	0
OA4	758992	238	0
IA5	8549056	1009	0
OA5	760208	237	0
IA6	8902704	1003	0
OA6	766192	239	0
IA7	9203552	1008	0
OA7	762672	236	0
IA8	9256272	1010	0
OA8	773360	238	0
IA9	9222176	1011	0
OA9	776624	239	0
IA10	9012624	1012	0
OA10	777600	239	0
IA11	8628720	1006	0
OA11	778816	238	0
IA12	8209312	1007	0
OA12	771040	239	0
IB1	7030656	1004	0
OB1	770496	241	0
IB2	7681968	1012	0
OB2	765008	239	0
IB3	8674688	1008	0
OB3	765136	239	0
IB4	9299024	1006	0
OB4	771696	238	0
IB5	9871728	1004	0
OB5	769104	238	0
IB6	10182064	1011	0
OB6	763776	236	0
IB7	10665296	1016	0
OB7	755152	233	0
IB8	10491696	1014	0
OB8	773904	236	0
IB9	10369296	1004	0
OB9	798896	244	0
IB10	10163680	1007	0
OB10	792112	239	0
IB11	9546608	1012	0
OB11	790048	239	0
IB12	8772128	1015	0
OB12	760160	234	0
IC1	7599584	1011	0
OC1	760512	239	0
IC2	8467248	1007	0
OC2	761600	237	0
IC3	9502912	1004	0
OC3	765872	237	0
IC4	10151776	1008	0
OC4	772160	239	0
IC5	10783840	1015	0
OC5	756912	235	0
IC6	11375968	1015	0
OC6	762304	234	0
IC7	11641840	1006	0
OC7	791232	241	0
IC8	11688480	1007	0
OC8	787840	238	0
IC9	11617424	1011	0
OC9	794704	241	0
IC10	11036208	1010	0
OC10	781248	238	0
IC11	10291952	1009	0
OC11	780896	236	0
IC12	9384704	1009	0
OC12	773984	236	0
ID1	8062208	1007	0
OD1	753056	237	0
ID2	8941056	1008	0
OD2	750624	235	0
ID3	10242064	1011	0
OD3	783168	242	0
ID4	11000832	1014	0
OD4	769536	237	0
ID5	11986288	1009	0
OD5	787904	240	0
ID6	12553136	1006	0
OD6	788240	236	0
ID7	13231952	1009	0
OD7	802672	240	0
ID8	12993408	1005	0
OD8	817136	242	0
ID9	12636512	1006	0
OD9	799024	238	0
ID10	12013120	1002	0
OD10	802592	239	0
ID11	11155232	1007	0
OD11	790464	236	0
ID12	10125824	1006	0
OD12	788928	238	0
IE1	8481264	1008	0
OE1	764592	241	0
IE2	9453072	1013	0
OE2	756416	236	0
IE3	10751200	1008	0
OE3	782400	241	0
IE4	11590512	1007	0
OE4	778256	238	0
IE5	12332864	1009	0
OE5	792512	240	0
IE6	13207792	1007	0
OE6	803728	239	0
IE7	13201776	1006	0
OE7	815328	238	0
IE8	13008784	1003	0
OE8	813072	238	0
IE9	13114928	1009	0
OE9	810352	237	0
IE10	12241728	1010	0
OE10	810512	240	0
IE11	11640304	1011	0
OE11	807168	240	0
IE12	10642192	1010	0
OE12	797248	240	0
IF1	8653584	1011	0
OF1	751968	237	0
IF2	9470048	1006	0
OF2	767424	239	0
IF3	10796816	1011	0
OF3	778432	240	0
IF4	11864976	1007	0
OF4	779168	239	0
IF5	12672080	1006	0
OF5	780272	236	0
IF6	12822656	1008	0
OF6	788272	237	0
IF7	13307392	1009	0
OF7	800864	238	0
IF8	13244624	1013	0
OF8	810000	238	0
IF9	13076976	1009	0
OF9	819616	239	0
IF10	12487616	1006	0
OF10	812704	239	0
IF11	11708864	1008	0
OF11	814672	241	0
IF12	10825808	1014	0
OF12	788560	236	0
IG1	8483936	1012	0
OG1	761040	239	0
IG2	9516304	1009	0
OG2	774496	241	0
IG3	10617168	1002	0
OG3	774544	239	0
IG4	11776192	1008	0
OG4	769216	235	0
IG5	12277168	1008	0
OG5	788736	241	0
IG6	12900112	1011	0
OG6	796144	241	0
IG7	12809392	1006	0
OG7	795616	238	0
IG8	12844960	1008	0
OG8	807664	240	0
IG9	12443792	1013	0
OG9	796624	236	0
IG10	12091136	1014	0
OG10	793152	237	0
IG11	11439120	1011	0
OG11	810288	240	0
IG12	10932736	1005	0
OG12	792128	235	0
IH1	8393360	1008	0
OH1	753312	236	0
IH2	9248672	1006	0
OH2	756208	235	0
IH3	10406192	1006	0
OH3	778016	240	0
IH4	10966368	1009	0
OH4	769936	238	0
IH5	11777424	1007	0
OH5	776400	236	0
IH6	11944640	1016	0
OH6	764496	233	0
IH7	12500656	1016	0
OH7	780416	235	0
IH8	11801216	1009	0
OH8	799168	240	0
IH9	11770000	1006	0
OH9	787968	236	0
IH10	11153952	1010	0
OH10	783472	237	0
IH11	10843216	1011	0
OH11	781376	237	0
IH12	10204032	1009	0
OH12	789264	238	0
```
