## Supplementary material for "A toolbox of Stable Integration Vectors (SIV) in the fission yeast *Schizosaccharomyces pombe*": Source data: S02_C025_T02_P0001_M5_X5_E1.quant

```
[instrument]
blockid	numofrow	numofcol	coversn	version	coverid	lamphours	blocksn	type	sn
21	8	12	*	1.3.2	*	*	*	ruo	272510497

[head]
version	name	operator	timestamp	expirytime	calibrationID
1.0.5	Quantitation	GUEST	*	*	*

[properties]
quantversion
0.2.5

[conditions]
BlkID	Run	ExcitationColor	EmissionColor	CameraBias	EmissionIndex	BlockTemperature	CameraGain	Point	SampleVolume	Step	ExposureIndex	CoverID	Time	SampleTemperature	CoverTemperature	ExcitationIndex	Stage	Exposure	Cycle
21	20190213smp49-60	x5	m5	*	5	60.0027,60.0105,59.9829,60.0084,60.0055,60.0089	*	1	10	2	1	-1	1550062936.580	59.9993,59.9995,59.9985,59.9988,59.9988,59.9991	105.012	5	2	200	25

[quant]
region	quant	count	saturation
IA1	2880672	1014	0
OA1	673536	237	0
IA2	2860880	1006	0
OA2	685408	241	0
IA3	2864784	1008	0
OA3	682272	240	0
IA4	2859552	1010	0
OA4	673024	238	0
IA5	2835104	1006	0
OA5	670144	238	0
IA6	2826576	1004	0
OA6	670640	239	0
IA7	2838880	1008	0
OA7	664752	237	0
IA8	2840464	1010	0
OA8	668736	238	0
IA9	2853920	1013	0
OA9	662528	237	0
IA10	2857552	1012	0
OA10	676352	241	0
IA11	2849552	1008	0
OA11	666832	237	0
IA12	2850480	1008	0
OA12	669328	238	0
IB1	2849408	1004	0
OB1	682800	241	0
IB2	2869744	1011	0
OB2	678656	239	0
IB3	2853360	1005	0
OB3	687920	243	0
IB4	2836768	1006	0
OB4	667120	237	0
IB5	2838496	1008	0
OB5	663968	236	0
IB6	2844592	1011	0
OB6	665616	237	0
IB7	2870368	1015	0
OB7	655552	234	0
IB8	2858992	1014	0
OB8	664528	237	0
IB9	2830832	1004	0
OB9	684704	244	0
IB10	2823872	1003	0
OB10	677584	242	0
IB11	2853776	1012	0
OB11	670000	238	0
IB12	2860864	1014	0
OB12	667120	237	0
IC1	2847104	1009	0
OC1	678720	241	0
IC2	2835808	1006	0
OC2	674352	239	0
IC3	2846400	1008	0
OC3	667216	237	0
IC4	2841584	1010	0
OC4	661344	235	0
IC5	2855792	1014	0
OC5	668544	238	0
IC6	2849760	1014	0
OC6	664560	237	0
IC7	2845504	1009	0
OC7	666208	238	0
IC8	2831680	1006	0
OC8	666144	238	0
IC9	2841760	1011	0
OC9	672720	241	0
IC10	2831024	1009	0
OC10	665584	239	0
IC11	2844512	1010	0
OC11	664112	238	0
IC12	2818672	1005	0
OC12	677248	243	0
ID1	2832672	1006	0
OD1	671536	238	0
ID2	2841600	1008	0
OD2	663152	236	0
ID3	2860080	1012	0
OD3	676976	240	0
ID4	2861392	1015	0
OD4	666336	236	0
ID5	2846512	1009	0
OD5	673152	239	0
ID6	2844480	1004	0
OD6	667616	236	0
ID7	2855200	1009	0
OD7	677760	241	0
ID8	2839552	1005	0
OD8	684736	244	0
ID9	2818640	1004	0
OD9	664144	237	0
ID10	2821760	1003	0
OD10	667744	239	0
ID11	2821520	1003	0
OD11	665152	238	0
ID12	2826608	1007	0
OD12	656416	235	0
IE1	2844272	1011	0
OE1	666688	237	0
IE2	2859264	1014	0
OE2	671184	238	0
IE3	2853120	1009	0
OE3	676016	240	0
IE4	2837792	1005	0
OE4	663744	235	0
IE5	2853168	1010	0
OE5	672448	239	0
IE6	2849792	1002	0
OE6	693904	243	0
IE7	2862048	1006	0
OE7	674448	238	0
IE8	2834480	1003	0
OE8	671504	239	0
IE9	2838768	1008	0
OE9	669328	239	0
IE10	2841568	1011	0
OE10	655872	235	0
IE11	2837584	1010	0
OE11	665152	238	0
IE12	2835024	1011	0
OE12	662096	237	0
IF1	2845840	1010	0
OF1	675488	240	0
IF2	2838432	1006	0
OF2	674880	239	0
IF3	2862320	1010	0
OF3	680320	240	0
IF4	2849216	1007	0
OF4	673216	239	0
IF5	2846976	1006	0
OF5	668320	237	0
IF6	2848336	1007	0
OF6	664704	236	0
IF7	2861360	1010	0
OF7	677056	240	0
IF8	2864096	1014	0
OF8	657200	234	0
IF9	2849552	1013	0
OF9	671616	239	0
IF10	2824544	1006	0
OF10	665264	238	0
IF11	2847168	1007	0
OF11	667744	239	0
IF12	2846880	1013	0
OF12	661104	237	0
IG1	2847392	1012	0
OG1	677056	240	0
IG2	2853104	1011	0
OG2	669216	237	0
IG3	2844432	1007	0
OG3	668672	237	0
IG4	2843008	1009	0
OG4	665616	236	0
IG5	2847664	1011	0
OG5	661104	236	0
IG6	2846448	1012	0
OG6	680624	242	0
IG7	2841680	1008	0
OG7	671088	239	0
IG8	2822352	1004	0
OG8	685280	244	0
IG9	2846656	1015	0
OG9	654224	234	0
IG10	2847392	1014	0
OG10	658832	236	0
IG11	2850224	1013	0
OG11	661264	237	0
IG12	2824768	1008	0
OG12	671840	240	0
IH1	2837520	1006	0
OH1	665696	237	0
IH2	2843424	1006	0
OH2	672880	238	0
IH3	2857152	1010	0
OH3	671168	238	0
IH4	2851744	1012	0
OH4	675568	240	0
IH5	2832032	1006	0
OH5	670864	238	0
IH6	2842896	1013	0
OH6	663968	237	0
IH7	2850352	1014	0
OH7	667632	238	0
IH8	2837008	1011	0
OH8	677120	242	0
IH9	2819488	1007	0
OH9	665056	238	0
IH10	2828288	1008	0
OH10	658832	236	0
IH11	2825840	1009	0
OH11	671760	241	0
IH12	2829056	1010	0
OH12	667968	240	0
```
