## Supplementary material for "A toolbox of Stable Integration Vectors (SIV) in the fission yeast *Schizosaccharomyces pombe*": Source data: S02_C025_T02_P0001_M5_X5_E2.quant

```
[instrument]
blockid	numofrow	numofcol	coversn	version	coverid	lamphours	blocksn	type	sn
21	8	12	*	1.3.2	*	*	*	ruo	272510497

[head]
version	name	operator	timestamp	expirytime	calibrationID
1.0.5	Quantitation	GUEST	*	*	*

[properties]
quantversion
0.2.5

[conditions]
BlkID	Run	ExcitationColor	EmissionColor	CameraBias	EmissionIndex	BlockTemperature	CameraGain	Point	SampleVolume	Step	ExposureIndex	CoverID	Time	SampleTemperature	CoverTemperature	ExcitationIndex	Stage	Exposure	Cycle
21	20190213smp49-60	x5	m5	*	5	60.0027,60.0105,59.9829,60.0084,60.0055,60.0089	*	1	10	2	2	-1	1550062937.304	59.9993,59.9995,59.9985,59.9988,59.9988,59.9991	105.012	5	2	920	25

[quant]
region	quant	count	saturation
IA1	3178432	1014	0
OA1	740496	237	0
IA2	3154112	1006	0
OA2	758272	241	0
IA3	3129728	1008	0
OA3	744288	240	0
IA4	3113904	1010	0
OA4	729312	238	0
IA5	3100848	1006	0
OA5	725840	238	0
IA6	3077536	1004	0
OA6	728832	239	0
IA7	3106288	1008	0
OA7	724368	237	0
IA8	3129056	1010	0
OA8	724960	238	0
IA9	3164352	1013	0
OA9	721696	237	0
IA10	3190416	1012	0
OA10	745296	241	0
IA11	3203168	1008	0
OA11	738320	237	0
IA12	3170928	1008	0
OA12	735472	238	0
IB1	3114544	1004	0
OB1	744816	241	0
IB2	3117456	1011	0
OB2	733776	239	0
IB3	3087328	1005	0
OB3	742736	243	0
IB4	3059248	1006	0
OB4	720544	237	0
IB5	3064688	1008	0
OB5	712896	236	0
IB6	3079504	1011	0
OB6	714576	237	0
IB7	3167424	1015	0
OB7	708672	234	0
IB8	3121648	1014	0
OB8	717136	237	0
IB9	3151168	1004	0
OB9	737376	244	0
IB10	3130704	1003	0
OB10	738880	242	0
IB11	3187360	1012	0
OB11	732224	238	0
IB12	3180736	1014	0
OB12	729136	237	0
IC1	3083824	1009	0
OC1	733168	241	0
IC2	3066096	1006	0
OC2	726304	239	0
IC3	3079408	1008	0
OC3	712752	237	0
IC4	3082336	1010	0
OC4	713760	235	0
IC5	3110816	1014	0
OC5	719984	238	0
IC6	3119408	1014	0
OC6	718928	237	0
IC7	3144832	1009	0
OC7	723632	238	0
IC8	3142176	1006	0
OC8	722848	238	0
IC9	3154544	1011	0
OC9	729872	241	0
IC10	3132272	1009	0
OC10	719136	239	0
IC11	3201264	1010	0
OC11	724560	238	0
IC12	3110912	1005	0
OC12	739008	243	0
ID1	3046240	1006	0
OD1	721072	238	0
ID2	3055936	1008	0
OD2	714096	236	0
ID3	3103856	1012	0
OD3	727520	240	0
ID4	3122816	1015	0
OD4	717584	236	0
ID5	3131552	1009	0
OD5	732496	239	0
ID6	3191328	1004	0
OD6	745312	236	0
ID7	3190592	1009	0
OD7	747392	241	0
ID8	3158288	1005	0
OD8	745584	244	0
ID9	3139440	1004	0
OD9	719728	237	0
ID10	3148320	1003	0
OD10	725056	239	0
ID11	3172320	1003	0
OD11	721472	238	0
ID12	3091440	1007	0
OD12	711552	235	0
IE1	3040768	1011	0
OE1	714992	237	0
IE2	3073376	1014	0
OE2	721376	238	0
IE3	3095952	1009	0
OE3	729680	240	0
IE4	3118784	1005	0
OE4	721088	235	0
IE5	3144944	1010	0
OE5	731120	239	0
IE6	3230704	1002	0
OE6	783552	243	0
IE7	3245056	1006	0
OE7	755200	238	0
IE8	3163664	1003	0
OE8	740160	239	0
IE9	3156288	1008	0
OE9	728944	239	0
IE10	3163472	1011	0
OE10	713936	235	0
IE11	3159024	1010	0
OE11	724384	238	0
IE12	3096000	1011	0
OE12	716416	237	0
IF1	3051920	1010	0
OF1	723536	240	0
IF2	3058368	1006	0
OF2	723616	239	0
IF3	3102688	1010	0
OF3	731200	240	0
IF4	3121856	1007	0
OF4	728112	239	0
IF5	3137408	1006	0
OF5	729152	237	0
IF6	3165408	1007	0
OF6	730912	236	0
IF7	3188432	1010	0
OF7	741344	240	0
IF8	3177584	1014	0
OF8	717376	234	0
IF9	3175296	1013	0
OF9	731200	239	0
IF10	3141152	1006	0
OF10	724272	238	0
IF11	3222992	1007	0
OF11	723616	239	0
IF12	3144112	1013	0
OF12	713024	237	0
IG1	3051920	1012	0
OG1	727856	240	0
IG2	3077968	1011	0
OG2	721952	237	0
IG3	3068320	1007	0
OG3	723712	237	0
IG4	3084432	1009	0
OG4	719296	236	0
IG5	3093408	1011	0
OG5	714368	236	0
IG6	3107104	1012	0
OG6	737472	242	0
IG7	3106960	1008	0
OG7	726800	239	0
IG8	3092288	1004	0
OG8	740688	244	0
IG9	3130416	1015	0
OG9	708688	234	0
IG10	3133248	1014	0
OG10	715168	236	0
IG11	3164144	1013	0
OG11	716512	237	0
IG12	3070432	1008	0
OG12	720864	240	0
IH1	3045824	1006	0
OH1	713440	237	0
IH2	3045792	1006	0
OH2	722416	238	0
IH3	3075920	1010	0
OH3	724320	238	0
IH4	3075184	1012	0
OH4	727552	240	0
IH5	3055888	1006	0
OH5	721152	238	0
IH6	3080064	1013	0
OH6	719344	237	0
IH7	3097568	1014	0
OH7	721888	238	0
IH8	3092128	1011	0
OH8	734064	242	0
IH9	3079584	1007	0
OH9	720352	238	0
IH10	3073920	1008	0
OH10	714448	236	0
IH11	3085440	1009	0
OH11	724080	241	0
IH12	3060144	1010	0
OH12	718480	240	0
```
