## Supplementary material for "A toolbox of Stable Integration Vectors (SIV) in the fission yeast *Schizosaccharomyces pombe*": Source data: S02_C026_T02_P0001_M1_X1_E1.quant

```
[instrument]
blockid	numofrow	numofcol	coversn	version	coverid	lamphours	blocksn	type	sn
21	8	12	*	1.3.2	*	*	*	ruo	272510497

[head]
version	name	operator	timestamp	expirytime	calibrationID
1.0.5	Quantitation	GUEST	*	*	*

[properties]
quantversion
0.2.5

[conditions]
BlkID	Run	ExcitationColor	EmissionColor	CameraBias	EmissionIndex	BlockTemperature	CameraGain	Point	SampleVolume	Step	ExposureIndex	CoverID	Time	SampleTemperature	CoverTemperature	ExcitationIndex	Stage	Exposure	Cycle
21	20190213smp49-60	x1	m1	*	1	59.9977,60.0005,60,60.001,60.0055,60.0137	*	1	10	2	1	-1	1550063063.389	59.998,59.9984,59.9975,59.9978,59.9986,59.9991	105.034	1	2	60	26

[quant]
region	quant	count	saturation
IA1	2966048	1013	0
OA1	661456	237	0
IA2	2996912	1008	0
OA2	662832	236	0
IA3	3026208	1008	0
OA3	660016	234	0
IA4	3421936	1016	0
OA4	660480	234	0
IA5	3501456	1017	0
OA5	658944	233	0
IA6	3519760	1010	0
OA6	678304	240	0
IA7	3363904	1006	0
OA7	674128	239	0
IA8	3384912	1013	0
OA8	669376	237	0
IA9	3367024	1016	0
OA9	666752	237	0
IA10	3660480	1017	0
OA10	664416	236	0
IA11	3538864	1017	0
OA11	658176	235	0
IA12	3429296	1011	0
OA12	665968	238	0
IB1	3079520	1009	0
OB1	662480	237	0
IB2	3152992	1010	0
OB2	679792	241	0
IB3	3240048	1016	0
OB3	678128	240	0
IB4	3657568	1014	0
OB4	679744	239	0
IB5	3757616	1009	0
OB5	674592	237	0
IB6	3705184	1011	0
OB6	667456	235	0
IB7	3737744	1016	0
OB7	675680	237	0
IB8	3719232	1018	0
OB8	674976	237	0
IB9	3680032	1015	0
OB9	667872	236	0
IB10	3884704	1007	0
OB10	680752	240	0
IB11	3745024	1013	0
OB11	667872	237	0
IB12	3593664	1009	0
OB12	670000	239	0
IC1	3128464	1015	0
OC1	671616	239	0
IC2	3213664	1016	0
OC2	678992	240	0
IC3	3300752	1011	0
OC3	675856	238	0
IC4	3560272	1007	0
OC4	688448	241	0
IC5	3615056	1013	0
OC5	684704	240	0
IC6	3705424	1016	0
OC6	686144	240	0
IC7	4344960	1011	0
OC7	692000	240	0
IC8	4368528	1008	0
OC8	681680	236	0
IC9	4316272	1011	0
OC9	679648	237	0
IC10	3818992	1006	0
OC10	681088	239	0
IC11	3726688	1006	0
OC11	677712	240	0
IC12	3576032	1011	0
OC12	665456	236	0
ID1	3173824	1012	0
OD1	667712	238	0
ID2	3247248	1012	0
OD2	672544	237	0
ID3	3323728	1007	0
OD3	674896	237	0
ID4	3619328	1016	0
OD4	675584	236	0
ID5	3775280	1010	0
OD5	689776	241	0
ID6	3891664	1007	0
OD6	684752	238	0
ID7	5125328	1012	0
OD7	697104	240	0
ID8	4878768	1008	0
OD8	703456	242	0
ID9	4729344	1006	0
OD9	690592	239	0
ID10	4094400	1012	0
OD10	678928	237	0
ID11	3941264	1010	0
OD11	677856	238	0
ID12	3745200	1013	0
OD12	682496	241	0
IE1	3343888	1012	0
OE1	680544	242	0
IE2	3512224	1006	0
OE2	680336	240	0
IE3	3689344	1011	0
OE3	674544	237	0
IE4	3600896	1007	0
OE4	694224	243	0
IE5	3700960	1015	0
OE5	686368	240	0
IE6	3768000	1012	0
OE6	682320	237	0
IE7	4220720	1010	0
OE7	679984	236	0
IE8	4185504	1010	0
OE8	678000	236	0
IE9	4127856	1011	0
OE9	690880	241	0
IE10	3918960	1016	0
OE10	672160	236	0
IE11	3854144	1016	0
OE11	675456	238	0
IE12	3724336	1012	0
OE12	670496	238	0
IF1	3381232	1007	0
OF1	679024	241	0
IF2	3540176	1010	0
OF2	675632	238	0
IF3	3758720	1018	0
OF3	681792	239	0
IF4	3667328	1015	0
OF4	681264	239	0
IF5	3592096	1010	0
OF5	675104	237	0
IF6	3730352	1010	0
OF6	674944	236	0
IF7	4245520	1012	0
OF7	682080	237	0
IF8	4306912	1016	0
OF8	688592	239	0
IF9	4196128	1012	0
OF9	685744	239	0
IF10	3956544	1006	0
OF10	681936	240	0
IF11	3822608	1013	0
OF11	674944	238	0
IF12	3754560	1015	0
OF12	669136	237	0
IG1	3441200	1009	0
OG1	683136	243	0
IG2	3548336	1012	0
OG2	673328	238	0
IG3	3637600	1007	0
OG3	674880	238	0
IG4	3797440	1010	0
OG4	688560	242	0
IG5	3716880	1006	0
OG5	683824	240	0
IG6	3674256	1010	0
OG6	677504	238	0
IG7	4068832	1008	0
OG7	672128	235	0
IG8	4159648	1015	0
OG8	673216	236	0
IG9	4045968	1016	0
OG9	681408	239	0
IG10	3910752	1016	0
OG10	673200	238	0
IG11	3798256	1011	0
OG11	669648	238	0
IG12	3738288	1010	0
OG12	664832	236	0
IH1	3401296	1011	0
OH1	671680	239	0
IH2	3488992	1018	0
OH2	668176	237	0
IH3	3759440	1013	0
OH3	681072	240	0
IH4	3715856	1005	0
OH4	671344	237	0
IH5	3777056	1011	0
OH5	675040	238	0
IH6	3638688	1016	0
OH6	663328	234	0
IH7	4153008	1017	0
OH7	668464	235	0
IH8	4235808	1009	0
OH8	677200	238	0
IH9	4031408	1010	0
OH9	677424	239	0
IH10	3791136	1011	0
OH10	674960	240	0
IH11	3699536	1009	0
OH11	674352	240	0
IH12	3579632	1007	0
OH12	658944	235	0
```
