## Supplementary material for "A toolbox of Stable Integration Vectors (SIV) in the fission yeast *Schizosaccharomyces pombe*": Source data: S02_C026_T02_P0001_M1_X1_E2.quant

```
[instrument]
blockid	numofrow	numofcol	coversn	version	coverid	lamphours	blocksn	type	sn
21	8	12	*	1.3.2	*	*	*	ruo	272510497

[head]
version	name	operator	timestamp	expirytime	calibrationID
1.0.5	Quantitation	GUEST	*	*	*

[properties]
quantversion
0.2.5

[conditions]
BlkID	Run	ExcitationColor	EmissionColor	CameraBias	EmissionIndex	BlockTemperature	CameraGain	Point	SampleVolume	Step	ExposureIndex	CoverID	Time	SampleTemperature	CoverTemperature	ExcitationIndex	Stage	Exposure	Cycle
21	20190213smp49-60	x1	m1	*	1	59.9977,60.0005,60,60.001,60.0055,60.0137	*	1	10	2	2	-1	1550063064.044	59.998,59.9984,59.9975,59.9978,59.9986,59.9991	105.034	1	2	175	26

[quant]
region	quant	count	saturation
IA1	3277088	1013	0
OA1	678704	237	0
IA2	3402720	1008	0
OA2	683072	236	0
IA3	3468320	1008	0
OA3	680896	234	0
IA4	4614848	1016	0
OA4	692336	234	0
IA5	4840592	1017	0
OA5	694976	233	0
IA6	4937296	1010	0
OA6	719184	240	0
IA7	4508016	1006	0
OA7	712288	239	0
IA8	4554512	1013	0
OA8	705280	237	0
IA9	4510496	1016	0
OA9	702240	237	0
IA10	5342160	1017	0
OA10	700832	236	0
IA11	4998272	1017	0
OA11	692016	235	0
IA12	4705344	1011	0
OA12	692144	238	0
IB1	3638032	1009	0
OB1	683888	237	0
IB2	3835664	1010	0
OB2	702544	241	0
IB3	4060144	1016	0
OB3	707408	240	0
IB4	5312560	1014	0
OB4	720112	239	0
IB5	5647872	1009	0
OB5	722048	237	0
IB6	5486320	1011	0
OB6	715472	235	0
IB7	5557232	1016	0
OB7	724016	237	0
IB8	5497632	1018	0
OB8	723744	237	0
IB9	5416976	1015	0
OB9	714544	236	0
IB10	6059024	1007	0
OB10	729904	240	0
IB11	5625456	1013	0
OB11	712224	237	0
IB12	5194656	1009	0
OB12	704704	239	0
IC1	3736624	1015	0
OC1	690336	239	0
IC2	3973664	1016	0
OC2	704736	240	0
IC3	4246016	1011	0
OC3	707424	238	0
IC4	5056416	1007	0
OC4	726880	241	0
IC5	5177344	1013	0
OC5	732048	240	0
IC6	5446960	1016	0
OC6	737968	240	0
IC7	7346832	1011	0
OC7	752144	240	0
IC8	7444112	1008	0
OC8	741696	236	0
IC9	7282576	1011	0
OC9	739472	237	0
IC10	5855104	1006	0
OC10	729776	239	0
IC11	5590080	1006	0
OC11	724688	240	0
IC12	5117952	1011	0
OC12	700816	236	0
ID1	3895584	1012	0
OD1	693168	238	0
ID2	4093424	1012	0
OD2	698416	237	0
ID3	4352000	1007	0
OD3	708960	237	0
ID4	5184096	1016	0
OD4	714736	236	0
ID5	5687376	1010	0
OD5	741104	241	0
ID6	6054992	1007	0
OD6	744464	238	0
ID7	9625152	1012	0
OD7	768656	240	0
ID8	8938000	1008	0
OD8	776128	242	0
ID9	8539568	1006	0
OD9	758928	239	0
ID10	6652800	1012	0
OD10	731712	237	0
ID11	6227840	1010	0
OD11	727664	238	0
ID12	5613440	1013	0
OD12	722656	241	0
IE1	4416080	1012	0
OE1	706112	242	0
IE2	4915952	1006	0
OE2	712208	240	0
IE3	5396048	1011	0
OE3	717120	237	0
IE4	5188000	1007	0
OE4	738640	243	0
IE5	5440912	1015	0
OE5	736848	240	0
IE6	5670432	1012	0
OE6	740000	237	0
IE7	7019040	1010	0
OE7	749264	236	0
IE8	6917104	1010	0
OE8	746528	236	0
IE9	6742128	1011	0
OE9	754864	241	0
IE10	6097568	1016	0
OE10	727664	236	0
IE11	5940816	1016	0
OE11	722768	238	0
IE12	5557696	1012	0
OE12	714064	238	0
IF1	4533072	1007	0
OF1	705840	241	0
IF2	4986208	1010	0
OF2	707376	238	0
IF3	5545488	1018	0
OF3	719632	239	0
IF4	5337504	1015	0
OF4	724224	239	0
IF5	5151216	1010	0
OF5	722192	237	0
IF6	5559728	1010	0
OF6	726656	236	0
IF7	7070320	1012	0
OF7	742528	237	0
IF8	7212832	1016	0
OF8	749968	239	0
IF9	6942368	1012	0
OF9	746912	239	0
IF10	6255632	1006	0
OF10	737536	240	0
IF11	5841600	1013	0
OF11	722528	238	0
IF12	5638176	1015	0
OF12	708048	237	0
IG1	4695696	1009	0
OG1	708336	243	0
IG2	4984768	1012	0
OG2	704480	238	0
IG3	5254464	1007	0
OG3	709712	238	0
IG4	5734896	1010	0
OG4	726992	242	0
IG5	5531136	1006	0
OG5	726432	240	0
IG6	5410448	1010	0
OG6	723920	238	0
IG7	6579696	1008	0
OG7	724240	235	0
IG8	6820960	1015	0
OG8	728016	236	0
IG9	6482480	1016	0
OG9	733008	239	0
IG10	6098384	1016	0
OG10	718608	238	0
IG11	5796624	1011	0
OG11	714272	238	0
IG12	5607568	1010	0
OG12	702736	236	0
IH1	4563408	1011	0
OH1	696512	239	0
IH2	4777584	1018	0
OH2	694160	237	0
IH3	5588320	1013	0
OH3	713936	240	0
IH4	5544064	1005	0
OH4	707760	237	0
IH5	5689040	1011	0
OH5	713104	238	0
IH6	5268048	1016	0
OH6	704000	234	0
IH7	6756336	1017	0
OH7	715616	235	0
IH8	7053824	1009	0
OH8	728832	238	0
IH9	6468992	1010	0
OH9	723200	239	0
IH10	5750240	1011	0
OH10	714880	240	0
IH11	5516560	1009	0
OH11	711376	240	0
IH12	5170688	1007	0
OH12	691952	235	0
```
