## Supplementary material for "A toolbox of Stable Integration Vectors (SIV) in the fission yeast *Schizosaccharomyces pombe*": Source data: S02_C026_T02_P0001_M1_X1_E3.quant

```
[instrument]
blockid	numofrow	numofcol	coversn	version	coverid	lamphours	blocksn	type	sn
21	8	12	*	1.3.2	*	*	*	ruo	272510497

[head]
version	name	operator	timestamp	expirytime	calibrationID
1.0.5	Quantitation	GUEST	*	*	*

[properties]
quantversion
0.2.5

[conditions]
BlkID	Run	ExcitationColor	EmissionColor	CameraBias	EmissionIndex	BlockTemperature	CameraGain	Point	SampleVolume	Step	ExposureIndex	CoverID	Time	SampleTemperature	CoverTemperature	ExcitationIndex	Stage	Exposure	Cycle
21	20190213smp49-60	x1	m1	*	1	59.9977,60.0005,60,60.001,60.0055,60.0137	*	1	10	2	3	-1	1550063064.750	59.998,59.9984,59.9975,59.9978,59.9986,59.9991	105.034	1	2	520	26

[quant]
region	quant	count	saturation
IA1	4217792	1013	0
OA1	720464	237	0
IA2	4596048	1008	0
OA2	735104	236	0
IA3	4790448	1008	0
OA3	740464	234	0
IA4	8186416	1016	0
OA4	777600	234	0
IA5	8848864	1017	0
OA5	793776	233	0
IA6	9195392	1010	0
OA6	828352	240	0
IA7	7940112	1006	0
OA7	820208	239	0
IA8	8041264	1013	0
OA8	816736	237	0
IA9	7910256	1016	0
OA9	805424	237	0
IA10	10380624	1017	0
OA10	812544	236	0
IA11	9367088	1017	0
OA11	793216	235	0
IA12	8521984	1011	0
OA12	773584	238	0
IB1	5321008	1009	0
OB1	739232	237	0
IB2	5877328	1010	0
OB2	774448	241	0
IB3	6518048	1016	0
OB3	792032	240	0
IB4	10271952	1014	0
OB4	837360	239	0
IB5	11312048	1009	0
OB5	861104	237	0
IB6	10828240	1011	0
OB6	853088	235	0
IB7	11012240	1016	0
OB7	865408	237	0
IB8	10841776	1018	0
OB8	869008	237	0
IB9	10632880	1015	0
OB9	854704	236	0
IB10	12591056	1007	0
OB10	877280	240	0
IB11	11270736	1013	0
OB11	835152	237	0
IB12	9989168	1009	0
OB12	808192	239	0
IC1	5574960	1015	0
OC1	754624	239	0
IC2	6270464	1016	0
OC2	784784	240	0
IC3	7093344	1011	0
OC3	803536	238	0
IC4	9551648	1007	0
OC4	850896	241	0
IC5	9903104	1013	0
OC5	867792	240	0
IC6	10706688	1016	0
OC6	892352	240	0
IC7	16380272	1011	0
OC7	936384	240	0
IC8	16694992	1008	0
OC8	931408	236	0
IC9	16206160	1011	0
OC9	919312	237	0
IC10	11988384	1006	0
OC10	883024	239	0
IC11	11226048	1006	0
OC11	865152	240	0
IC12	9759792	1011	0
OC12	812432	236	0
ID1	6075232	1012	0
OD1	759216	238	0
ID2	6661376	1012	0
OD2	781888	237	0
ID3	7425168	1007	0
OD3	810976	237	0
ID4	9888032	1016	0
OD4	842928	236	0
ID5	11417552	1010	0
OD5	894016	241	0
ID6	12539776	1007	0
OD6	926992	238	0
ID7	23117856	1012	0
OD7	992240	240	0
ID8	21131536	1008	0
OD8	999136	242	0
ID9	19961904	1006	0
OD9	971008	239	0
ID10	14317072	1012	0
OD10	909072	237	0
ID11	13077408	1010	0
OD11	879248	238	0
ID12	11217024	1013	0
OD12	847472	241	0
IE1	7606384	1012	0
OE1	785456	242	0
IE2	9115888	1006	0
OE2	812192	240	0
IE3	10527408	1011	0
OE3	829712	237	0
IE4	9956864	1007	0
OE4	875472	243	0
IE5	10677216	1015	0
OE5	888288	240	0
IE6	11386528	1012	0
OE6	919664	237	0
IE7	15398352	1010	0
OE7	945328	236	0
IE8	15098048	1010	0
OE8	936976	236	0
IE9	14610656	1011	0
OE9	944912	241	0
IE10	12638432	1016	0
OE10	889216	236	0
IE11	12183904	1016	0
OE11	870224	238	0
IE12	11072304	1012	0
OE12	837776	238	0
IF1	7970976	1007	0
OF1	783920	241	0
IF2	9283392	1010	0
OF2	800448	238	0
IF3	10914864	1018	0
OF3	832256	239	0
IF4	10333280	1015	0
OF4	850544	239	0
IF5	9818464	1010	0
OF5	863072	237	0
IF6	11057440	1010	0
OF6	882128	236	0
IF7	15510608	1012	0
OF7	922400	237	0
IF8	15943088	1016	0
OF8	933728	239	0
IF9	15188528	1012	0
OF9	928800	239	0
IF10	13165536	1006	0
OF10	902016	240	0
IF11	11914400	1013	0
OF11	858000	238	0
IF12	11266192	1015	0
OF12	821552	237	0
IG1	8483904	1009	0
OG1	785872	243	0
IG2	9313808	1012	0
OG2	794496	238	0
IG3	10139888	1007	0
OG3	816656	238	0
IG4	11568320	1010	0
OG4	854256	242	0
IG5	11000064	1006	0
OG5	857552	240	0
IG6	10617344	1010	0
OG6	862256	238	0
IG7	14097696	1008	0
OG7	880464	235	0
IG8	14825280	1015	0
OG8	892864	236	0
IG9	13812864	1016	0
OG9	893216	239	0
IG10	12659040	1016	0
OG10	863760	238	0
IG11	11803056	1011	0
OG11	844352	238	0
IG12	11225072	1010	0
OG12	815312	236	0
IH1	8077952	1011	0
OH1	764896	239	0
IH2	8666752	1018	0
OH2	772496	237	0
IH3	11086608	1013	0
OH3	810704	240	0
IH4	10988592	1005	0
OH4	814736	237	0
IH5	11435824	1011	0
OH5	828896	238	0
IH6	10178080	1016	0
OH6	816688	234	0
IH7	14606032	1017	0
OH7	854576	235	0
IH8	15531584	1009	0
OH8	880368	238	0
IH9	13792576	1010	0
OH9	862960	239	0
IH10	11663712	1011	0
OH10	835008	240	0
IH11	10995424	1009	0
OH11	819856	240	0
IH12	9926448	1007	0
OH12	782160	235	0
```
