## Supplementary material for "A toolbox of Stable Integration Vectors (SIV) in the fission yeast *Schizosaccharomyces pombe*": Source data: S02_C026_T02_P0001_M2_X2_E1.quant

```
[instrument]
blockid	numofrow	numofcol	coversn	version	coverid	lamphours	blocksn	type	sn
21	8	12	*	1.3.2	*	*	*	ruo	272510497

[head]
version	name	operator	timestamp	expirytime	calibrationID
1.0.5	Quantitation	GUEST	*	*	*

[properties]
quantversion
0.2.5

[conditions]
BlkID	Run	ExcitationColor	EmissionColor	CameraBias	EmissionIndex	BlockTemperature	CameraGain	Point	SampleVolume	Step	ExposureIndex	CoverID	Time	SampleTemperature	CoverTemperature	ExcitationIndex	Stage	Exposure	Cycle
21	20190213smp49-60	x2	m2	*	2	59.9977,60.0005,60,60.001,60.0055,60.0137	*	1	10	2	1	-1	1550063061.506	59.998,59.9984,59.9975,59.9978,59.9986,59.9991	105.034	2	2	100	26

[quant]
region	quant	count	saturation
IA1	3087968	1006	0
OA1	674864	240	0
IA2	3194672	1009	0
OA2	674528	239	0
IA3	3180272	1008	0
OA3	668944	238	0
IA4	3387040	1015	0
OA4	670912	239	0
IA5	3423552	1011	0
OA5	665392	237	0
IA6	3428448	1009	0
OA6	658896	235	0
IA7	3347920	1009	0
OA7	656528	235	0
IA8	3377264	1012	0
OA8	668224	239	0
IA9	3395600	1016	0
OA9	654752	235	0
IA10	3533408	1015	0
OA10	660816	236	0
IA11	3467104	1005	0
OA11	685280	245	0
IA12	3453712	1005	0
OA12	673664	241	0
IB1	3195808	1007	0
OB1	678032	241	0
IB2	3254928	1011	0
OB2	671472	239	0
IB3	3353536	1016	0
OB3	658256	234	0
IB4	3541424	1010	0
OB4	663984	236	0
IB5	3597456	1005	0
OB5	664912	237	0
IB6	3588304	1010	0
OB6	668352	238	0
IB7	3606976	1016	0
OB7	655168	234	0
IB8	3593440	1016	0
OB8	655072	234	0
IB9	3568288	1009	0
OB9	668080	239	0
IB10	3696288	1008	0
OB10	666816	238	0
IB11	3646384	1011	0
OB11	673280	240	0
IB12	3588976	1010	0
OB12	673936	241	0
IC1	3256688	1016	0
OC1	662336	236	0
IC2	3331744	1015	0
OC2	672592	239	0
IC3	3382832	1009	0
OC3	664704	236	0
IC4	3564192	1011	0
OC4	670032	238	0
IC5	3612800	1014	0
OC5	664336	237	0
IC6	3681712	1014	0
OC6	667584	237	0
IC7	3926000	1009	0
OC7	670864	238	0
IC8	3954576	1008	0
OC8	675104	239	0
IC9	3941968	1010	0
OC9	679904	241	0
IC10	3703296	1005	0
OC10	682480	244	0
IC11	3656096	1007	0
OC11	660432	235	0
IC12	3649248	1008	0
OC12	665776	237	0
ID1	3298512	1010	0
OD1	672832	239	0
ID2	3374000	1009	0
OD2	665376	235	0
ID3	3476672	1008	0
OD3	675888	240	0
ID4	3652752	1015	0
OD4	674816	239	0
ID5	3752032	1006	0
OD5	690048	244	0
ID6	3823200	1010	0
OD6	669344	236	0
ID7	4403872	1011	0
OD7	681360	240	0
ID8	4288880	1008	0
OD8	673488	238	0
ID9	4221440	1010	0
OD9	666528	236	0
ID10	3910400	1009	0
OD10	664064	236	0
ID11	3832688	1010	0
OD11	665536	237	0
ID12	3741552	1014	0
OD12	674048	240	0
IE1	3428080	1008	0
OE1	665264	237	0
IE2	3566736	1011	0
OE2	666992	237	0
IE3	3693872	1009	0
OE3	671696	238	0
IE4	3676624	1008	0
OE4	682304	242	0
IE5	3747232	1014	0
OE5	672784	239	0
IE6	3808384	1011	0
OE6	664832	236	0
IE7	3956048	1008	0
OE7	676192	239	0
IE8	3965792	1010	0
OE8	665920	236	0
IE9	3982912	1012	0
OE9	673904	239	0
IE10	3845168	1016	0
OE10	657120	234	0
IE11	3833760	1014	0
OE11	669728	238	0
IE12	3751776	1007	0
OE12	685168	244	0
IF1	3483968	1009	0
OF1	665088	236	0
IF2	3587504	1010	0
OF2	684768	242	0
IF3	3763008	1018	0
OF3	668416	236	0
IF4	3748416	1013	0
OF4	674256	239	0
IF5	3730592	1008	0
OF5	666352	237	0
IF6	3776624	1008	0
OF6	671440	238	0
IF7	3996016	1009	0
OF7	679584	241	0
IF8	4062800	1016	0
OF8	668608	237	0
IF9	4030656	1009	0
OF9	674144	239	0
IF10	3907344	1005	0
OF10	688736	245	0
IF11	3843008	1015	0
OF11	664048	236	0
IF12	3808864	1015	0
OF12	660304	235	0
IG1	3542672	1017	0
OG1	649056	231	0
IG2	3613504	1011	0
OG2	671296	238	0
IG3	3686096	1007	0
OG3	672464	238	0
IG4	3810336	1010	0
OG4	668688	237	0
IG5	3775680	1006	0
OG5	671488	239	0
IG6	3781888	1009	0
OG6	671824	239	0
IG7	3892400	1007	0
OG7	665760	237	0
IG8	4000608	1017	0
OG8	652800	232	0
IG9	3923936	1015	0
OG9	669440	238	0
IG10	3882032	1014	0
OG10	665888	238	0
IG11	3820912	1011	0
OG11	660064	236	0
IG12	3843968	1010	0
OG12	663056	236	0
IH1	3521968	1009	0
OH1	679920	242	0
IH2	3579232	1016	0
OH2	657920	234	0
IH3	3754224	1009	0
OH3	667424	237	0
IH4	3717360	1003	0
OH4	671456	239	0
IH5	3799712	1011	0
OH5	668544	238	0
IH6	3700864	1014	0
OH6	670128	240	0
IH7	3959632	1017	0
OH7	651936	232	0
IH8	3960864	1007	0
OH8	669872	238	0
IH9	3900304	1010	0
OH9	665344	237	0
IH10	3781520	1011	0
OH10	660832	237	0
IH11	3748896	1008	0
OH11	672976	241	0
IH12	3722144	1007	0
OH12	658272	235	0
```
