## Supplementary material for "A toolbox of Stable Integration Vectors (SIV) in the fission yeast *Schizosaccharomyces pombe*": Source data: S02_C026_T02_P0001_M2_X2_E2.quant

```
[instrument]
blockid	numofrow	numofcol	coversn	version	coverid	lamphours	blocksn	type	sn
21	8	12	*	1.3.2	*	*	*	ruo	272510497

[head]
version	name	operator	timestamp	expirytime	calibrationID
1.0.5	Quantitation	GUEST	*	*	*

[properties]
quantversion
0.2.5

[conditions]
BlkID	Run	ExcitationColor	EmissionColor	CameraBias	EmissionIndex	BlockTemperature	CameraGain	Point	SampleVolume	Step	ExposureIndex	CoverID	Time	SampleTemperature	CoverTemperature	ExcitationIndex	Stage	Exposure	Cycle
21	20190213smp49-60	x2	m2	*	2	59.9977,60.0005,60,60.001,60.0055,60.0137	*	1	10	2	2	-1	1550063062.182	59.998,59.9984,59.9975,59.9978,59.9986,59.9991	105.034	2	2	430	26

[quant]
region	quant	count	saturation
IA1	4108368	1006	0
OA1	712272	240	0
IA2	4521584	1009	0
OA2	713920	239	0
IA3	4457840	1008	0
OA3	708432	238	0
IA4	5321680	1015	0
OA4	714800	239	0
IA5	5539520	1011	0
OA5	707360	237	0
IA6	5591760	1009	0
OA6	698848	235	0
IA7	5268128	1009	0
OA7	699456	235	0
IA8	5378432	1012	0
OA8	714432	239	0
IA9	5447504	1016	0
OA9	700512	235	0
IA10	6045904	1015	0
OA10	711680	236	0
IA11	5864624	1005	0
OA11	743632	245	0
IA12	5777104	1005	0
OA12	728000	241	0
IB1	4552928	1007	0
OB1	714640	241	0
IB2	4774768	1011	0
OB2	711968	239	0
IB3	5136912	1016	0
OB3	695792	234	0
IB4	6034272	1010	0
OB4	709360	236	0
IB5	6329728	1005	0
OB5	714528	237	0
IB6	6288736	1010	0
OB6	715056	238	0
IB7	6326320	1016	0
OB7	704848	234	0
IB8	6283664	1016	0
OB8	705328	234	0
IB9	6267120	1009	0
OB9	718688	239	0
IB10	6800352	1008	0
OB10	723888	238	0
IB11	6595904	1011	0
OB11	729136	240	0
IB12	6330000	1010	0
OB12	729216	241	0
IC1	4730416	1016	0
OC1	701056	236	0
IC2	5055824	1015	0
OC2	712624	239	0
IC3	5334912	1009	0
OC3	704960	236	0
IC4	6119600	1011	0
OC4	714368	238	0
IC5	6297632	1014	0
OC5	711504	237	0
IC6	6637168	1014	0
OC6	717264	237	0
IC7	7740352	1009	0
OC7	729536	238	0
IC8	7912944	1008	0
OC8	735136	239	0
IC9	7853968	1010	0
OC9	739312	241	0
IC10	6866448	1005	0
OC10	740432	244	0
IC11	6660336	1007	0
OC11	717536	235	0
IC12	6584848	1008	0
OC12	720784	237	0
ID1	4978448	1010	0
OD1	710624	239	0
ID2	5282720	1009	0
OD2	700752	235	0
ID3	5733040	1008	0
OD3	721904	240	0
ID4	6443184	1015	0
OD4	719136	239	0
ID5	6959424	1006	0
OD5	743408	244	0
ID6	7274000	1010	0
OD6	727264	236	0
ID7	9747376	1011	0
OD7	748736	240	0
ID8	9323200	1008	0
OD8	744800	238	0
ID9	9036528	1010	0
OD9	732176	236	0
ID10	7707840	1009	0
OD10	725824	236	0
ID11	7375792	1010	0
OD11	728640	237	0
ID12	6911552	1014	0
OD12	730064	240	0
IE1	5561616	1008	0
OE1	707792	237	0
IE2	6094272	1011	0
OE2	711856	237	0
IE3	6661904	1009	0
OE3	716864	238	0
IE4	6631264	1008	0
OE4	731584	242	0
IE5	6907520	1014	0
OE5	725216	239	0
IE6	7228064	1011	0
OE6	721920	236	0
IE7	7881728	1008	0
OE7	740432	239	0
IE8	7930032	1010	0
OE8	730448	236	0
IE9	7998656	1012	0
OE9	741200	239	0
IE10	7380032	1016	0
OE10	717456	234	0
IE11	7359872	1014	0
OE11	730672	238	0
IE12	7037728	1007	0
OE12	745232	244	0
IF1	5792240	1009	0
OF1	703120	236	0
IF2	6204048	1010	0
OF2	726528	242	0
IF3	6864064	1018	0
OF3	711424	236	0
IF4	6867216	1013	0
OF4	719504	239	0
IF5	6877584	1008	0
OF5	717104	237	0
IF6	7076528	1008	0
OF6	724496	238	0
IF7	8023488	1009	0
OF7	742912	241	0
IF8	8258080	1016	0
OF8	730704	237	0
IF9	8198672	1009	0
OF9	744336	239	0
IF10	7708976	1005	0
OF10	757680	245	0
IF11	7373776	1015	0
OF11	723008	236	0
IF12	7206032	1015	0
OF12	716480	235	0
IG1	5962512	1017	0
OG1	688784	231	0
IG2	6298800	1011	0
OG2	716048	238	0
IG3	6654112	1007	0
OG3	719536	238	0
IG4	7204928	1010	0
OG4	716912	237	0
IG5	7127312	1006	0
OG5	721440	239	0
IG6	7120784	1009	0
OG6	724528	239	0
IG7	7634336	1007	0
OG7	722752	237	0
IG8	8006176	1017	0
OG8	713328	232	0
IG9	7781264	1015	0
OG9	731680	238	0
IG10	7561408	1014	0
OG10	730080	238	0
IG11	7344976	1011	0
OG11	722688	236	0
IG12	7405456	1010	0
OG12	725328	236	0
IH1	5962288	1009	0
OH1	725440	242	0
IH2	6132128	1016	0
OH2	702928	234	0
IH3	6957360	1009	0
OH3	716928	237	0
IH4	6892656	1003	0
OH4	721376	239	0
IH5	7185184	1011	0
OH5	720304	238	0
IH6	6754528	1014	0
OH6	721616	240	0
IH7	7835472	1017	0
OH7	708176	232	0
IH8	7982336	1007	0
OH8	731440	238	0
IH9	7702608	1010	0
OH9	725488	237	0
IH10	7164480	1011	0
OH10	718752	237	0
IH11	7078320	1008	0
OH11	732192	241	0
IH12	6951008	1007	0
OH12	715056	235	0
```
