## Supplementary material for "A toolbox of Stable Integration Vectors (SIV) in the fission yeast *Schizosaccharomyces pombe*": Source data: S02_C026_T02_P0001_M3_X3_E1.quant

```
[instrument]
blockid	numofrow	numofcol	coversn	version	coverid	lamphours	blocksn	type	sn
21	8	12	*	1.3.2	*	*	*	ruo	272510497

[head]
version	name	operator	timestamp	expirytime	calibrationID
1.0.5	Quantitation	GUEST	*	*	*

[properties]
quantversion
0.2.5

[conditions]
BlkID	Run	ExcitationColor	EmissionColor	CameraBias	EmissionIndex	BlockTemperature	CameraGain	Point	SampleVolume	Step	ExposureIndex	CoverID	Time	SampleTemperature	CoverTemperature	ExcitationIndex	Stage	Exposure	Cycle
21	20190213smp49-60	x3	m3	*	3	59.9977,60.0005,60,60.001,60.0055,60.0137	*	1	10	2	1	-1	1550063057.425	59.998,59.9984,59.9975,59.9978,59.9986,59.9991	105.034	3	2	125	26

[quant]
region	quant	count	saturation
IA1	2940304	1011	0
OA1	668976	238	0
IA2	2969344	1011	0
OA2	664960	237	0
IA3	2983312	1008	0
OA3	671024	239	0
IA4	3005216	1014	0
OA4	669600	239	0
IA5	3018992	1008	0
OA5	662864	237	0
IA6	2999616	1009	0
OA6	659680	236	0
IA7	3017600	1010	0
OA7	661504	237	0
IA8	3017648	1013	0
OA8	667376	240	0
IA9	3027200	1014	0
OA9	660640	238	0
IA10	2996016	1014	0
OA10	658032	237	0
IA11	2954688	1006	0
OA11	676080	244	0
IA12	2945904	1009	0
OA12	663792	239	0
IB1	2944368	1007	0
OB1	668048	238	0
IB2	2977904	1011	0
OB2	668704	238	0
IB3	3015840	1012	0
OB3	663536	237	0
IB4	3014256	1008	0
OB4	661504	236	0
IB5	3021872	1006	0
OB5	667136	239	0
IB6	3054752	1011	0
OB6	662720	238	0
IB7	3069104	1014	0
OB7	663056	238	0
IB8	3055040	1016	0
OB8	649408	233	0
IB9	3023504	1007	0
OB9	662160	239	0
IB10	3013232	1009	0
OB10	655456	237	0
IB11	3018864	1013	0
OB11	662592	239	0
IB12	3003136	1013	0
OB12	660880	238	0
IC1	2979152	1015	0
OC1	662912	236	0
IC2	3001360	1011	0
OC2	664000	236	0
IC3	3008176	1003	0
OC3	677600	241	0
IC4	3058192	1013	0
OC4	659744	235	0
IC5	3085008	1015	0
OC5	663888	237	0
IC6	3115024	1016	0
OC6	656848	234	0
IC7	3101728	1008	0
OC7	664320	238	0
IC8	3088320	1008	0
OC8	669680	240	0
IC9	3067200	1010	0
OC9	669248	241	0
IC10	3039616	1008	0
OC10	675088	243	0
IC11	3012176	1007	0
OC11	656976	236	0
IC12	3082208	1009	0
OC12	660544	237	0
ID1	2980672	1009	0
OD1	667584	238	0
ID2	3001936	1006	0
OD2	677776	241	0
ID3	3064752	1011	0
OD3	665776	237	0
ID4	3093424	1015	0
OD4	668544	238	0
ID5	3108656	1007	0
OD5	679280	242	0
ID6	3133088	1010	0
OD6	663600	237	0
ID7	3163184	1010	0
OD7	669696	239	0
ID8	3165408	1008	0
OD8	666816	238	0
ID9	3098768	1008	0
OD9	661824	238	0
ID10	3055040	1003	0
OD10	669312	241	0
ID11	3049744	1012	0
OD11	654608	236	0
ID12	3000288	1010	0
OD12	663328	239	0
IE1	2974656	1006	0
OE1	660896	236	0
IE2	3027824	1012	0
OE2	664880	237	0
IE3	3071856	1010	0
OE3	672576	239	0
IE4	3095456	1009	0
OE4	674176	240	0
IE5	3127792	1013	0
OE5	670224	239	0
IE6	3145584	1008	0
OE6	666032	237	0
IE7	3143632	1008	0
OE7	662400	236	0
IE8	3121984	1008	0
OE8	659824	236	0
IE9	3113088	1010	0
OE9	671072	241	0
IE10	3091440	1016	0
OE10	647072	233	0
IE11	3055440	1012	0
OE11	664336	240	0
IE12	3012272	1011	0
OE12	657424	237	0
IF1	2997824	1011	0
OF1	665424	237	0
IF2	3029936	1011	0
OF2	668624	238	0
IF3	3079664	1015	0
OF3	673680	239	0
IF4	3101808	1010	0
OF4	681248	242	0
IF5	3107904	1004	0
OF5	671936	240	0
IF6	3128976	1011	0
OF6	663712	237	0
IF7	3142928	1012	0
OF7	659920	236	0
IF8	3140256	1014	0
OF8	666000	239	0
IF9	3110144	1012	0
OF9	660912	237	0
IF10	3071744	1006	0
OF10	666464	240	0
IF11	3058480	1012	0
OF11	662272	239	0
IF12	3036880	1016	0
OF12	665792	240	0
IG1	3002496	1018	0
OG1	663952	237	0
IG2	3028288	1013	0
OG2	676112	240	0
IG3	3048288	1008	0
OG3	668160	238	0
IG4	3069776	1006	0
OG4	661920	236	0
IG5	3090144	1008	0
OG5	682256	244	0
IG6	3120608	1013	0
OG6	667728	239	0
IG7	3098384	1006	0
OG7	668624	239	0
IG8	3107184	1012	0
OG8	657552	236	0
IG9	3087280	1015	0
OG9	661840	239	0
IG10	3066752	1013	0
OG10	667472	241	0
IG11	3028208	1009	0
OG11	663904	240	0
IG12	2997248	1006	0
OG12	661104	239	0
IH1	2971888	1007	0
OH1	666848	238	0
IH2	3012128	1011	0
OH2	666240	237	0
IH3	3037376	1007	0
OH3	670432	238	0
IH4	3058656	1012	0
OH4	665488	237	0
IH5	3078176	1011	0
OH5	660768	236	0
IH6	3081936	1014	0
OH6	667680	239	0
IH7	3100192	1015	0
OH7	660272	237	0
IH8	3056736	1010	0
OH8	665664	239	0
IH9	3041504	1008	0
OH9	660768	238	0
IH10	3032032	1011	0
OH10	654256	236	0
IH11	3000976	1008	0
OH11	661200	239	0
IH12	2975936	1006	0
OH12	660784	239	0
```
