## Supplementary material for "A toolbox of Stable Integration Vectors (SIV) in the fission yeast *Schizosaccharomyces pombe*": Source data: S02_C026_T02_P0001_M3_X3_E2.quant

```
[instrument]
blockid	numofrow	numofcol	coversn	version	coverid	lamphours	blocksn	type	sn
21	8	12	*	1.3.2	*	*	*	ruo	272510497

[head]
version	name	operator	timestamp	expirytime	calibrationID
1.0.5	Quantitation	GUEST	*	*	*

[properties]
quantversion
0.2.5

[conditions]
BlkID	Run	ExcitationColor	EmissionColor	CameraBias	EmissionIndex	BlockTemperature	CameraGain	Point	SampleVolume	Step	ExposureIndex	CoverID	Time	SampleTemperature	CoverTemperature	ExcitationIndex	Stage	Exposure	Cycle
21	20190213smp49-60	x3	m3	*	3	59.9977,60.0005,60,60.001,60.0055,60.0137	*	1	10	2	2	-1	1550063058.124	59.998,59.9984,59.9975,59.9978,59.9986,59.9991	105.034	3	2	560	26

[quant]
region	quant	count	saturation
IA1	3450256	1011	0
OA1	708608	238	0
IA2	3571232	1011	0
OA2	708192	237	0
IA3	3668480	1008	0
OA3	711408	239	0
IA4	3724576	1014	0
OA4	704480	239	0
IA5	3863088	1008	0
OA5	697616	237	0
IA6	3804544	1009	0
OA6	691472	236	0
IA7	3843984	1010	0
OA7	692208	237	0
IA8	3866624	1013	0
OA8	702288	240	0
IA9	3913312	1014	0
OA9	694512	238	0
IA10	3782768	1014	0
OA10	694544	237	0
IA11	3693408	1006	0
OA11	717696	244	0
IA12	3588752	1009	0
OA12	697152	239	0
IB1	3505824	1007	0
OB1	707232	238	0
IB2	3616720	1011	0
OB2	705072	238	0
IB3	3773136	1012	0
OB3	700256	237	0
IB4	3843568	1008	0
OB4	697760	236	0
IB5	3923376	1006	0
OB5	704368	239	0
IB6	4010480	1011	0
OB6	701184	238	0
IB7	4070272	1014	0
OB7	700960	238	0
IB8	4033328	1016	0
OB8	683296	233	0
IB9	3995024	1007	0
OB9	697168	239	0
IB10	3921264	1009	0
OB10	692928	237	0
IB11	3915152	1013	0
OB11	700608	239	0
IB12	3824448	1013	0
OB12	694688	238	0
IC1	3575792	1015	0
OC1	694128	236	0
IC2	3712912	1011	0
OC2	698048	236	0
IC3	3841472	1003	0
OC3	710656	241	0
IC4	3979120	1013	0
OC4	692336	235	0
IC5	4088512	1015	0
OC5	696848	237	0
IC6	4238768	1016	0
OC6	693536	234	0
IC7	4252400	1008	0
OC7	703344	238	0
IC8	4226976	1008	0
OC8	705168	240	0
IC9	4141568	1010	0
OC9	705056	241	0
IC10	4028944	1008	0
OC10	706032	243	0
IC11	3942208	1007	0
OC11	685584	236	0
IC12	4194672	1009	0
OC12	691568	237	0
ID1	3628912	1009	0
OD1	703040	238	0
ID2	3759216	1006	0
OD2	712336	241	0
ID3	3978400	1011	0
OD3	703680	237	0
ID4	4110864	1015	0
OD4	706416	238	0
ID5	4258704	1007	0
OD5	720432	242	0
ID6	4393424	1010	0
OD6	711088	237	0
ID7	4526320	1010	0
OD7	717232	239	0
ID8	4563328	1008	0
OD8	709328	238	0
ID9	4293808	1008	0
OD9	700944	238	0
ID10	4163152	1003	0
OD10	706800	241	0
ID11	4063792	1012	0
OD11	688928	236	0
ID12	3838928	1010	0
OD12	697088	239	0
IE1	3660704	1006	0
OE1	694032	236	0
IE2	3826656	1012	0
OE2	702352	237	0
IE3	4031008	1010	0
OE3	709504	239	0
IE4	4186800	1009	0
OE4	714864	240	0
IE5	4314800	1013	0
OE5	711616	239	0
IE6	4463392	1008	0
OE6	711792	237	0
IE7	4446304	1008	0
OE7	710352	236	0
IE8	4379744	1008	0
OE8	702512	236	0
IE9	4340816	1010	0
OE9	712960	241	0
IE10	4194960	1016	0
OE10	681520	233	0
IE11	4070912	1012	0
OE11	700992	240	0
IE12	3886096	1011	0
OE12	687712	237	0
IF1	3700400	1011	0
OF1	697552	237	0
IF2	3830576	1011	0
OF2	705392	238	0
IF3	4041664	1015	0
OF3	713664	239	0
IF4	4198016	1010	0
OF4	722096	242	0
IF5	4315840	1004	0
OF5	715696	240	0
IF6	4360128	1011	0
OF6	706464	237	0
IF7	4421440	1012	0
OF7	701440	236	0
IF8	4393040	1014	0
OF8	712304	239	0
IF9	4330656	1012	0
OF9	704064	237	0
IF10	4194320	1006	0
OF10	706768	240	0
IF11	4104864	1012	0
OF11	700000	239	0
IF12	3945040	1016	0
OF12	697200	240	0
IG1	3682576	1018	0
OG1	700064	237	0
IG2	3828224	1013	0
OG2	714464	240	0
IG3	3981232	1008	0
OG3	709520	238	0
IG4	4134144	1006	0
OG4	704064	236	0
IG5	4222128	1008	0
OG5	724784	244	0
IG6	4317552	1013	0
OG6	711984	239	0
IG7	4272944	1006	0
OG7	709088	239	0
IG8	4281824	1012	0
OG8	697472	236	0
IG9	4208368	1015	0
OG9	701904	239	0
IG10	4140240	1013	0
OG10	705376	241	0
IG11	3994112	1009	0
OG11	700720	240	0
IG12	3874944	1006	0
OG12	696368	239	0
IH1	3637696	1007	0
OH1	700240	238	0
IH2	3759408	1011	0
OH2	703664	237	0
IH3	3920768	1007	0
OH3	708880	238	0
IH4	4011104	1012	0
OH4	703696	237	0
IH5	4119408	1011	0
OH5	701056	236	0
IH6	4143136	1014	0
OH6	705360	239	0
IH7	4194832	1015	0
OH7	700016	237	0
IH8	4084368	1010	0
OH8	704016	239	0
IH9	4062816	1008	0
OH9	697152	238	0
IH10	3958992	1011	0
OH10	687184	236	0
IH11	3888816	1008	0
OH11	691952	239	0
IH12	3765760	1006	0
OH12	689248	239	0
```
