## Supplementary material for "A toolbox of Stable Integration Vectors (SIV) in the fission yeast *Schizosaccharomyces pombe*": Source data: S02_C026_T02_P0001_M4_X4_E1.quant

```
[instrument]
blockid	numofrow	numofcol	coversn	version	coverid	lamphours	blocksn	type	sn
21	8	12	*	1.3.2	*	*	*	ruo	272510497

[head]
version	name	operator	timestamp	expirytime	calibrationID
1.0.5	Quantitation	GUEST	*	*	*

[properties]
quantversion
0.2.5

[conditions]
BlkID	Run	ExcitationColor	EmissionColor	CameraBias	EmissionIndex	BlockTemperature	CameraGain	Point	SampleVolume	Step	ExposureIndex	CoverID	Time	SampleTemperature	CoverTemperature	ExcitationIndex	Stage	Exposure	Cycle
21	20190213smp49-60	x4	m4	*	4	59.9977,60.0005,60,60.001,60.0055,60.0137	*	1	10	2	1	-1	1550063059.428	59.998,59.9984,59.9975,59.9978,59.9986,59.9991	105.034	4	2	150	26

[quant]
region	quant	count	saturation
IA1	3498208	1011	0
OA1	681664	239	0
IA2	3584096	1007	0
OA2	683456	239	0
IA3	3719872	1009	0
OA3	687232	240	0
IA4	3816688	1013	0
OA4	677184	238	0
IA5	3864080	1009	0
OA5	674048	237	0
IA6	3919504	1003	0
OA6	677936	239	0
IA7	3987520	1008	0
OA7	671248	236	0
IA8	3989088	1010	0
OA8	675792	238	0
IA9	3980928	1011	0
OA9	677360	239	0
IA10	3946256	1012	0
OA10	678880	239	0
IA11	3855984	1006	0
OA11	675536	238	0
IA12	3788336	1007	0
OA12	676416	239	0
IB1	3568256	1004	0
OB1	686112	241	0
IB2	3714544	1012	0
OB2	681104	239	0
IB3	3887040	1008	0
OB3	681248	239	0
IB4	3995008	1006	0
OB4	676576	238	0
IB5	4095040	1004	0
OB5	677136	238	0
IB6	4158608	1011	0
OB6	669040	236	0
IB7	4263968	1016	0
OB7	663456	233	0
IB8	4220048	1014	0
OB8	669616	236	0
IB9	4167856	1004	0
OB9	691184	244	0
IB10	4137120	1007	0
OB10	678128	239	0
IB11	4030656	1012	0
OB11	678800	239	0
IB12	3900464	1015	0
OB12	661856	234	0
IC1	3695232	1011	0
OC1	678992	239	0
IC2	3851008	1007	0
OC2	675120	237	0
IC3	4041632	1004	0
OC3	676912	237	0
IC4	4159808	1008	0
OC4	680752	239	0
IC5	4286576	1015	0
OC5	667072	235	0
IC6	4395200	1015	0
OC6	664720	234	0
IC7	4424016	1006	0
OC7	686240	241	0
IC8	4432864	1007	0
OC8	679104	238	0
IC9	4426416	1011	0
OC9	687760	241	0
IC10	4312752	1010	0
OC10	676544	238	0
IC11	4163280	1009	0
OC11	670672	236	0
IC12	3998640	1009	0
OC12	670496	236	0
ID1	3769232	1007	0
OD1	673424	237	0
ID2	3944592	1008	0
OD2	670128	235	0
ID3	4193872	1011	0
OD3	688352	242	0
ID4	4335552	1014	0
OD4	675888	237	0
ID5	4511168	1009	0
OD5	683696	240	0
ID6	4600176	1006	0
OD6	674320	236	0
ID7	4731104	1009	0
OD7	684576	240	0
ID8	4678736	1005	0
OD8	691616	242	0
ID9	4607936	1006	0
OD9	678000	238	0
ID10	4472960	1002	0
OD10	681392	239	0
ID11	4323856	1007	0
OD11	673344	236	0
ID12	4135488	1006	0
OD12	675856	238	0
IE1	3852272	1008	0
OE1	684032	241	0
IE2	4050960	1013	0
OE2	671840	236	0
IE3	4287104	1008	0
OE3	688368	241	0
IE4	4432784	1007	0
OE4	678704	238	0
IE5	4573248	1009	0
OE5	686976	240	0
IE6	4723648	1007	0
OE6	683184	239	0
IE7	4724544	1006	0
OE7	682944	238	0
IE8	4669312	1003	0
OE8	681872	238	0
IE9	4698960	1009	0
OE9	679376	237	0
IE10	4538608	1010	0
OE10	685648	240	0
IE11	4426080	1011	0
OE11	683648	240	0
IE12	4239008	1010	0
OE12	684336	240	0
IF1	3891504	1011	0
OF1	673200	237	0
IF2	4036576	1006	0
OF2	681392	239	0
IF3	4298112	1011	0
OF3	684448	240	0
IF4	4474768	1007	0
OF4	682720	239	0
IF5	4621776	1006	0
OF5	674992	236	0
IF6	4646880	1008	0
OF6	674336	237	0
IF7	4745984	1009	0
OF7	681712	238	0
IF8	4740832	1013	0
OF8	682128	238	0
IF9	4695968	1009	0
OF9	684048	239	0
IF10	4571584	1006	0
OF10	680448	239	0
IF11	4426032	1008	0
OF11	686512	241	0
IF12	4278976	1014	0
OF12	671808	236	0
IG1	3865440	1012	0
OG1	677360	239	0
IG2	4054640	1009	0
OG2	688432	241	0
IG3	4246800	1002	0
OG3	682208	239	0
IG4	4469184	1008	0
OG4	671536	235	0
IG5	4560208	1008	0
OG5	686752	241	0
IG6	4675776	1011	0
OG6	687648	241	0
IG7	4647520	1006	0
OG7	680464	238	0
IG8	4654272	1008	0
OG8	686736	240	0
IG9	4578768	1013	0
OG9	673808	236	0
IG10	4519392	1014	0
OG10	676528	237	0
IG11	4387904	1011	0
OG11	685120	240	0
IG12	4292176	1005	0
OG12	671600	235	0
IH1	3835152	1008	0
OH1	668480	236	0
IH2	3989568	1006	0
OH2	669920	235	0
IH3	4210976	1006	0
OH3	683184	240	0
IH4	4310592	1009	0
OH4	676960	238	0
IH5	4455760	1007	0
OH5	672928	236	0
IH6	4498480	1016	0
OH6	663248	233	0
IH7	4599776	1016	0
OH7	669328	235	0
IH8	4450960	1009	0
OH8	683296	240	0
IH9	4428320	1006	0
OH9	670896	236	0
IH10	4332176	1010	0
OH10	671040	237	0
IH11	4268336	1011	0
OH11	671408	237	0
IH12	4150608	1009	0
OH12	675536	238	0
```
