## Supplementary material for "A toolbox of Stable Integration Vectors (SIV) in the fission yeast *Schizosaccharomyces pombe*": Source data: S02_C026_T02_P0001_M4_X4_E2.quant

```
[instrument]
blockid	numofrow	numofcol	coversn	version	coverid	lamphours	blocksn	type	sn
21	8	12	*	1.3.2	*	*	*	ruo	272510497

[head]
version	name	operator	timestamp	expirytime	calibrationID
1.0.5	Quantitation	GUEST	*	*	*

[properties]
quantversion
0.2.5

[conditions]
BlkID	Run	ExcitationColor	EmissionColor	CameraBias	EmissionIndex	BlockTemperature	CameraGain	Point	SampleVolume	Step	ExposureIndex	CoverID	Time	SampleTemperature	CoverTemperature	ExcitationIndex	Stage	Exposure	Cycle
21	20190213smp49-60	x4	m4	*	4	59.9977,60.0005,60,60.001,60.0055,60.0137	*	1	10	2	2	-1	1550063060.148	59.998,59.9984,59.9975,59.9978,59.9986,59.9991	105.034	4	2	800	26

[quant]
region	quant	count	saturation
IA1	6557024	1011	0
OA1	766032	239	0
IA2	7035104	1007	0
OA2	771120	239	0
IA3	7710352	1009	0
OA3	772224	240	0
IA4	8241152	1013	0
OA4	760432	238	0
IA5	8581216	1009	0
OA5	758576	237	0
IA6	8928176	1003	0
OA6	769152	239	0
IA7	9239568	1008	0
OA7	764144	236	0
IA8	9282496	1010	0
OA8	773488	238	0
IA9	9239808	1011	0
OA9	776848	239	0
IA10	9042304	1012	0
OA10	781056	239	0
IA11	8661904	1006	0
OA11	780208	238	0
IA12	8228400	1007	0
OA12	771568	239	0
IB1	7023840	1004	0
OB1	769472	241	0
IB2	7675200	1012	0
OB2	764880	239	0
IB3	8670128	1008	0
OB3	764576	239	0
IB4	9304272	1006	0
OB4	768832	238	0
IB5	9887008	1004	0
OB5	770608	238	0
IB6	10183840	1011	0
OB6	761264	236	0
IB7	10666368	1016	0
OB7	755376	233	0
IB8	10481952	1014	0
OB8	770000	236	0
IB9	10357792	1004	0
OB9	796432	244	0
IB10	10168064	1007	0
OB10	788880	239	0
IB11	9538496	1012	0
OB11	787952	239	0
IB12	8773696	1015	0
OB12	760256	234	0
IC1	7595936	1011	0
OC1	759904	239	0
IC2	8470944	1007	0
OC2	760784	237	0
IC3	9512464	1004	0
OC3	766112	237	0
IC4	10171952	1008	0
OC4	771328	239	0
IC5	10788880	1015	0
OC5	757184	235	0
IC6	11384192	1015	0
OC6	762608	234	0
IC7	11653280	1006	0
OC7	793136	241	0
IC8	11702320	1007	0
OC8	788976	238	0
IC9	11646720	1011	0
OC9	794656	241	0
IC10	11056256	1010	0
OC10	785008	238	0
IC11	10312272	1009	0
OC11	780480	236	0
IC12	9397936	1009	0
OC12	774864	236	0
ID1	8068560	1007	0
OD1	756768	237	0
ID2	8953520	1008	0
OD2	754064	235	0
ID3	10244272	1011	0
OD3	782960	242	0
ID4	11029440	1014	0
OD4	767200	237	0
ID5	12001760	1009	0
OD5	786720	240	0
ID6	12559696	1006	0
OD6	789568	236	0
ID7	13253088	1009	0
OD7	802624	240	0
ID8	13009296	1005	0
OD8	816512	242	0
ID9	12657936	1006	0
OD9	798896	238	0
ID10	12013824	1002	0
OD10	803232	239	0
ID11	11166032	1007	0
OD11	790736	236	0
ID12	10129776	1006	0
OD12	789280	238	0
IE1	8489648	1008	0
OE1	765584	241	0
IE2	9466272	1013	0
OE2	758064	236	0
IE3	10768896	1008	0
OE3	782800	241	0
IE4	11609424	1007	0
OE4	779616	238	0
IE5	12356096	1009	0
OE5	791616	240	0
IE6	13232096	1007	0
OE6	804480	239	0
IE7	13213392	1006	0
OE7	813488	238	0
IE8	13028576	1003	0
OE8	812912	238	0
IE9	13130288	1009	0
OE9	810256	237	0
IE10	12260384	1010	0
OE10	809424	240	0
IE11	11651376	1011	0
OE11	808560	240	0
IE12	10656064	1010	0
OE12	798800	240	0
IF1	8669504	1011	0
OF1	752896	237	0
IF2	9481936	1006	0
OF2	766448	239	0
IF3	10810624	1011	0
OF3	777808	240	0
IF4	11882784	1007	0
OF4	779440	239	0
IF5	12680928	1006	0
OF5	776912	236	0
IF6	12840320	1008	0
OF6	789936	237	0
IF7	13313616	1009	0
OF7	801616	238	0
IF8	13263872	1013	0
OF8	810352	238	0
IF9	13100768	1009	0
OF9	820496	239	0
IF10	12496208	1006	0
OF10	814368	239	0
IF11	11709152	1008	0
OF11	815872	241	0
IF12	10844624	1014	0
OF12	787136	236	0
IG1	8509936	1012	0
OG1	760720	239	0
IG2	9529952	1009	0
OG2	777696	241	0
IG3	10631456	1002	0
OG3	777648	239	0
IG4	11793936	1008	0
OG4	770784	235	0
IG5	12297056	1008	0
OG5	788720	241	0
IG6	12924912	1011	0
OG6	798144	241	0
IG7	12821472	1006	0
OG7	797456	238	0
IG8	12854704	1008	0
OG8	811696	240	0
IG9	12453808	1013	0
OG9	797744	236	0
IG10	12118368	1014	0
OG10	796240	237	0
IG11	11450880	1011	0
OG11	811664	240	0
IG12	10949760	1005	0
OG12	795152	235	0
IH1	8414544	1008	0
OH1	752464	236	0
IH2	9258736	1006	0
OH2	753760	235	0
IH3	10410880	1006	0
OH3	775856	240	0
IH4	10986800	1009	0
OH4	771088	238	0
IH5	11789264	1007	0
OH5	775808	236	0
IH6	11952192	1016	0
OH6	766848	233	0
IH7	12506928	1016	0
OH7	781856	235	0
IH8	11801168	1009	0
OH8	802272	240	0
IH9	11781280	1006	0
OH9	789040	236	0
IH10	11169360	1010	0
OH10	786320	237	0
IH11	10848560	1011	0
OH11	782032	237	0
IH12	10213824	1009	0
OH12	791280	238	0
```
