## Supplementary material for "A toolbox of Stable Integration Vectors (SIV) in the fission yeast *Schizosaccharomyces pombe*": Source data: S02_C026_T02_P0001_M5_X5_E1.quant

```
[instrument]
blockid	numofrow	numofcol	coversn	version	coverid	lamphours	blocksn	type	sn
21	8	12	*	1.3.2	*	*	*	ruo	272510497

[head]
version	name	operator	timestamp	expirytime	calibrationID
1.0.5	Quantitation	GUEST	*	*	*

[properties]
quantversion
0.2.5

[conditions]
BlkID	Run	ExcitationColor	EmissionColor	CameraBias	EmissionIndex	BlockTemperature	CameraGain	Point	SampleVolume	Step	ExposureIndex	CoverID	Time	SampleTemperature	CoverTemperature	ExcitationIndex	Stage	Exposure	Cycle
21	20190213smp49-60	x5	m5	*	5	59.9977,60.0005,60,60.001,60.0055,60.0137	*	1	10	2	1	-1	1550063055.269	59.998,59.9984,59.9975,59.9978,59.9986,59.9991	105.034	5	2	200	26

[quant]
region	quant	count	saturation
IA1	2882928	1014	0
OA1	671360	237	0
IA2	2864256	1006	0
OA2	688000	241	0
IA3	2867376	1008	0
OA3	682864	240	0
IA4	2858496	1010	0
OA4	672448	238	0
IA5	2845904	1006	0
OA5	671200	238	0
IA6	2830512	1004	0
OA6	670864	239	0
IA7	2845872	1008	0
OA7	666272	237	0
IA8	2849520	1010	0
OA8	665760	238	0
IA9	2856528	1013	0
OA9	661024	237	0
IA10	2859440	1012	0
OA10	675568	241	0
IA11	2850848	1008	0
OA11	667072	237	0
IA12	2851296	1008	0
OA12	667680	238	0
IB1	2851136	1004	0
OB1	683840	241	0
IB2	2869808	1011	0
OB2	676736	239	0
IB3	2848336	1005	0
OB3	688528	243	0
IB4	2838176	1006	0
OB4	667728	237	0
IB5	2841104	1008	0
OB5	663216	236	0
IB6	2845952	1011	0
OB6	665616	237	0
IB7	2872272	1015	0
OB7	657024	234	0
IB8	2856192	1014	0
OB8	664544	237	0
IB9	2832384	1004	0
OB9	681472	244	0
IB10	2833424	1003	0
OB10	679600	242	0
IB11	2855632	1012	0
OB11	669664	238	0
IB12	2864496	1014	0
OB12	665984	237	0
IC1	2852416	1009	0
OC1	680752	241	0
IC2	2842784	1006	0
OC2	674512	239	0
IC3	2853056	1008	0
OC3	668192	237	0
IC4	2845936	1010	0
OC4	660928	235	0
IC5	2862976	1014	0
OC5	668928	238	0
IC6	2858288	1014	0
OC6	666464	237	0
IC7	2849744	1009	0
OC7	669264	238	0
IC8	2841920	1006	0
OC8	669264	238	0
IC9	2842464	1011	0
OC9	675184	241	0
IC10	2834784	1009	0
OC10	669440	239	0
IC11	2846976	1010	0
OC11	665424	238	0
IC12	2828288	1005	0
OC12	680656	243	0
ID1	2832208	1006	0
OD1	671632	238	0
ID2	2845872	1008	0
OD2	664912	236	0
ID3	2868480	1012	0
OD3	675744	240	0
ID4	2869344	1015	0
OD4	666688	236	0
ID5	2852672	1009	0
OD5	671456	239	0
ID6	2851456	1004	0
OD6	669072	236	0
ID7	2860240	1009	0
OD7	679888	241	0
ID8	2841440	1005	0
OD8	684352	244	0
ID9	2826752	1004	0
OD9	663456	237	0
ID10	2825824	1003	0
OD10	668912	239	0
ID11	2828096	1003	0
OD11	665552	238	0
ID12	2829360	1007	0
OD12	655712	235	0
IE1	2849728	1011	0
OE1	667136	237	0
IE2	2864032	1014	0
OE2	670480	238	0
IE3	2855216	1009	0
OE3	677360	240	0
IE4	2844016	1005	0
OE4	663072	235	0
IE5	2862816	1010	0
OE5	675488	239	0
IE6	2853792	1002	0
OE6	692896	243	0
IE7	2867648	1006	0
OE7	676608	238	0
IE8	2836880	1003	0
OE8	673536	239	0
IE9	2839664	1008	0
OE9	669840	239	0
IE10	2846208	1011	0
OE10	658624	235	0
IE11	2842960	1010	0
OE11	668272	238	0
IE12	2837856	1011	0
OE12	662400	237	0
IF1	2850656	1010	0
OF1	674432	240	0
IF2	2843792	1006	0
OF2	675344	239	0
IF3	2861056	1010	0
OF3	678304	240	0
IF4	2856272	1007	0
OF4	675648	239	0
IF5	2854864	1006	0
OF5	669728	237	0
IF6	2853792	1007	0
OF6	666992	236	0
IF7	2866912	1010	0
OF7	678112	240	0
IF8	2867216	1014	0
OF8	659376	234	0
IF9	2858192	1013	0
OF9	670912	239	0
IF10	2836416	1006	0
OF10	665904	238	0
IF11	2852112	1007	0
OF11	668416	239	0
IF12	2852912	1013	0
OF12	663504	237	0
IG1	2851056	1012	0
OG1	677712	240	0
IG2	2857488	1011	0
OG2	668816	237	0
IG3	2849376	1007	0
OG3	669936	237	0
IG4	2847792	1009	0
OG4	666384	236	0
IG5	2849168	1011	0
OG5	664608	236	0
IG6	2847536	1012	0
OG6	679872	242	0
IG7	2839552	1008	0
OG7	670496	239	0
IG8	2824928	1004	0
OG8	683344	244	0
IG9	2849344	1015	0
OG9	654560	234	0
IG10	2844592	1014	0
OG10	659968	236	0
IG11	2848432	1013	0
OG11	661296	237	0
IG12	2825056	1008	0
OG12	671104	240	0
IH1	2836624	1006	0
OH1	667472	237	0
IH2	2835184	1006	0
OH2	672016	238	0
IH3	2856048	1010	0
OH3	672720	238	0
IH4	2849840	1012	0
OH4	676496	240	0
IH5	2830160	1006	0
OH5	671328	238	0
IH6	2837120	1013	0
OH6	664320	237	0
IH7	2850800	1014	0
OH7	667888	238	0
IH8	2832240	1011	0
OH8	677728	242	0
IH9	2817216	1007	0
OH9	665008	238	0
IH10	2825824	1008	0
OH10	661200	236	0
IH11	2821696	1009	0
OH11	672512	241	0
IH12	2822944	1010	0
OH12	671712	240	0
```
