## Supplementary material for "A toolbox of Stable Integration Vectors (SIV) in the fission yeast *Schizosaccharomyces pombe*": Source data: S02_C026_T02_P0001_M5_X5_E2.quant

```
[instrument]
blockid	numofrow	numofcol	coversn	version	coverid	lamphours	blocksn	type	sn
21	8	12	*	1.3.2	*	*	*	ruo	272510497

[head]
version	name	operator	timestamp	expirytime	calibrationID
1.0.5	Quantitation	GUEST	*	*	*

[properties]
quantversion
0.2.5

[conditions]
BlkID	Run	ExcitationColor	EmissionColor	CameraBias	EmissionIndex	BlockTemperature	CameraGain	Point	SampleVolume	Step	ExposureIndex	CoverID	Time	SampleTemperature	CoverTemperature	ExcitationIndex	Stage	Exposure	Cycle
21	20190213smp49-60	x5	m5	*	5	59.9977,60.0005,60,60.001,60.0055,60.0137	*	1	10	2	2	-1	1550063056.014	59.998,59.9984,59.9975,59.9978,59.9986,59.9991	105.034	5	2	920	26

[quant]
region	quant	count	saturation
IA1	3174448	1014	0
OA1	736720	237	0
IA2	3150000	1006	0
OA2	755744	241	0
IA3	3134016	1008	0
OA3	744144	240	0
IA4	3108464	1010	0
OA4	729520	238	0
IA5	3097088	1006	0
OA5	726960	238	0
IA6	3071264	1004	0
OA6	727664	239	0
IA7	3105808	1008	0
OA7	722592	237	0
IA8	3125872	1010	0
OA8	722912	238	0
IA9	3166192	1013	0
OA9	721232	237	0
IA10	3182992	1012	0
OA10	744624	241	0
IA11	3201104	1008	0
OA11	737168	237	0
IA12	3166032	1008	0
OA12	734176	238	0
IB1	3118992	1004	0
OB1	746560	241	0
IB2	3116256	1011	0
OB2	734128	239	0
IB3	3096000	1005	0
OB3	740992	243	0
IB4	3063040	1006	0
OB4	720544	237	0
IB5	3062960	1008	0
OB5	712960	236	0
IB6	3087520	1011	0
OB6	713760	237	0
IB7	3170992	1015	0
OB7	707248	234	0
IB8	3120128	1014	0
OB8	719216	237	0
IB9	3155984	1004	0
OB9	740368	244	0
IB10	3133664	1003	0
OB10	740288	242	0
IB11	3192816	1012	0
OB11	734400	238	0
IB12	3182448	1014	0
OB12	729072	237	0
IC1	3078576	1009	0
OC1	732400	241	0
IC2	3065088	1006	0
OC2	726944	239	0
IC3	3073328	1008	0
OC3	714064	237	0
IC4	3080608	1010	0
OC4	711248	235	0
IC5	3108512	1014	0
OC5	720224	238	0
IC6	3122336	1014	0
OC6	718000	237	0
IC7	3143408	1009	0
OC7	724960	238	0
IC8	3134032	1006	0
OC8	724544	238	0
IC9	3144384	1011	0
OC9	729856	241	0
IC10	3131008	1009	0
OC10	719136	239	0
IC11	3194640	1010	0
OC11	723392	238	0
IC12	3102784	1005	0
OC12	738576	243	0
ID1	3037648	1006	0
OD1	722080	238	0
ID2	3055856	1008	0
OD2	713280	236	0
ID3	3099120	1012	0
OD3	728000	240	0
ID4	3119168	1015	0
OD4	720832	236	0
ID5	3130128	1009	0
OD5	733392	239	0
ID6	3184880	1004	0
OD6	746528	236	0
ID7	3185472	1009	0
OD7	745872	241	0
ID8	3160144	1005	0
OD8	747136	244	0
ID9	3141312	1004	0
OD9	718032	237	0
ID10	3142704	1003	0
OD10	724016	239	0
ID11	3172320	1003	0
OD11	722256	238	0
ID12	3095968	1007	0
OD12	711216	235	0
IE1	3049808	1011	0
OE1	715456	237	0
IE2	3075984	1014	0
OE2	723168	238	0
IE3	3099408	1009	0
OE3	731856	240	0
IE4	3114768	1005	0
OE4	718592	235	0
IE5	3148976	1010	0
OE5	732128	239	0
IE6	3231632	1002	0
OE6	783488	243	0
IE7	3241600	1006	0
OE7	756512	238	0
IE8	3166304	1003	0
OE8	739312	239	0
IE9	3160656	1008	0
OE9	726240	239	0
IE10	3160560	1011	0
OE10	714320	235	0
IE11	3158640	1010	0
OE11	721808	238	0
IE12	3094176	1011	0
OE12	714480	237	0
IF1	3053392	1010	0
OF1	725232	240	0
IF2	3053280	1006	0
OF2	725712	239	0
IF3	3100784	1010	0
OF3	731328	240	0
IF4	3122976	1007	0
OF4	730672	239	0
IF5	3132912	1006	0
OF5	729824	237	0
IF6	3161408	1007	0
OF6	730176	236	0
IF7	3188688	1010	0
OF7	742656	240	0
IF8	3175184	1014	0
OF8	717920	234	0
IF9	3173536	1013	0
OF9	729520	239	0
IF10	3142208	1006	0
OF10	721296	238	0
IF11	3218064	1007	0
OF11	724048	239	0
IF12	3139152	1013	0
OF12	716080	237	0
IG1	3047344	1012	0
OG1	726512	240	0
IG2	3075840	1011	0
OG2	721760	237	0
IG3	3066000	1007	0
OG3	722400	237	0
IG4	3079104	1009	0
OG4	718256	236	0
IG5	3086960	1011	0
OG5	714016	236	0
IG6	3102064	1012	0
OG6	736832	242	0
IG7	3104064	1008	0
OG7	724752	239	0
IG8	3086960	1004	0
OG8	738608	244	0
IG9	3125728	1015	0
OG9	706224	234	0
IG10	3133200	1014	0
OG10	712656	236	0
IG11	3166320	1013	0
OG11	714816	237	0
IG12	3067872	1008	0
OG12	717696	240	0
IH1	3042528	1006	0
OH1	715840	237	0
IH2	3048032	1006	0
OH2	723232	238	0
IH3	3078752	1010	0
OH3	723776	238	0
IH4	3071920	1012	0
OH4	728512	240	0
IH5	3056272	1006	0
OH5	723232	238	0
IH6	3074320	1013	0
OH6	717440	237	0
IH7	3099856	1014	0
OH7	719616	238	0
IH8	3087296	1011	0
OH8	731904	242	0
IH9	3079968	1007	0
OH9	719504	238	0
IH10	3083952	1008	0
OH10	715088	236	0
IH11	3087744	1009	0
OH11	722272	241	0
IH12	3061712	1010	0
OH12	716992	240	0
```
