## Supplementary material for "A toolbox of Stable Integration Vectors (SIV) in the fission yeast *Schizosaccharomyces pombe*": Source data: S02_C027_T02_P0001_M1_X1_E1.quant

```
[instrument]
blockid	numofrow	numofcol	coversn	version	coverid	lamphours	blocksn	type	sn
21	8	12	*	1.3.2	*	*	*	ruo	272510497

[head]
version	name	operator	timestamp	expirytime	calibrationID
1.0.5	Quantitation	GUEST	*	*	*

[properties]
quantversion
0.2.5

[conditions]
BlkID	Run	ExcitationColor	EmissionColor	CameraBias	EmissionIndex	BlockTemperature	CameraGain	Point	SampleVolume	Step	ExposureIndex	CoverID	Time	SampleTemperature	CoverTemperature	ExcitationIndex	Stage	Exposure	Cycle
21	20190213smp49-60	x1	m1	*	1	59.9954,59.9933,60,59.9891,60.003,59.9893	*	1	10	2	1	-1	1550063182.302	59.9983,59.9985,59.9989,59.9983,59.9992,59.9992	105.034	1	2	60	27

[quant]
region	quant	count	saturation
IA1	2967760	1013	0
OA1	662368	237	0
IA2	3003952	1008	0
OA2	663408	236	0
IA3	3026048	1008	0
OA3	658128	234	0
IA4	3705424	1016	0
OA4	662000	234	0
IA5	3808064	1017	0
OA5	660816	233	0
IA6	3849360	1010	0
OA6	682304	240	0
IA7	3368480	1006	0
OA7	676240	239	0
IA8	3388528	1013	0
OA8	669648	237	0
IA9	3373936	1016	0
OA9	667696	237	0
IA10	3918784	1017	0
OA10	666880	236	0
IA11	3754336	1017	0
OA11	663248	235	0
IA12	3631456	1011	0
OA12	666944	238	0
IB1	3175648	1009	0
OB1	665216	237	0
IB2	3262336	1010	0
OB2	680768	241	0
IB3	3372560	1016	0
OB3	680240	240	0
IB4	4052112	1014	0
OB4	684112	239	0
IB5	4215664	1009	0
OB5	680480	237	0
IB6	4123184	1011	0
OB6	673776	235	0
IB7	3914752	1016	0
OB7	677728	237	0
IB8	3900160	1018	0
OB8	677600	237	0
IB9	3844016	1015	0
OB9	671936	236	0
IB10	4243248	1007	0
OB10	684448	240	0
IB11	4048864	1013	0
OB11	673696	237	0
IB12	3855040	1009	0
OB12	675728	239	0
IC1	3222912	1015	0
OC1	673680	239	0
IC2	3331088	1016	0
OC2	677744	240	0
IC3	3460496	1011	0
OC3	675792	238	0
IC4	3888496	1007	0
OC4	688160	241	0
IC5	3947792	1013	0
OC5	687616	240	0
IC6	4091200	1016	0
OC6	689792	240	0
IC7	4869632	1011	0
OC7	694304	240	0
IC8	4908816	1008	0
OC8	683984	236	0
IC9	4838848	1011	0
OC9	684720	237	0
IC10	4082352	1006	0
OC10	681008	239	0
IC11	3972464	1006	0
OC11	682480	240	0
IC12	3782944	1011	0
OC12	666800	236	0
ID1	3301152	1012	0
OD1	669488	238	0
ID2	3393328	1012	0
OD2	672256	237	0
ID3	3494992	1007	0
OD3	676864	237	0
ID4	3966464	1016	0
OD4	675776	236	0
ID5	4211360	1010	0
OD5	692864	241	0
ID6	4396144	1007	0
OD6	689680	238	0
ID7	5915200	1012	0
OD7	701136	240	0
ID8	5612832	1008	0
OD8	709232	242	0
ID9	5421184	1006	0
OD9	695536	239	0
ID10	4497024	1012	0
OD10	680368	237	0
ID11	4284400	1010	0
OD11	680720	238	0
ID12	4033936	1013	0
OD12	683168	241	0
IE1	3589360	1012	0
OE1	683136	242	0
IE2	3838352	1006	0
OE2	685056	240	0
IE3	4086576	1011	0
OE3	680240	237	0
IE4	3945328	1007	0
OE4	698688	243	0
IE5	4073440	1015	0
OE5	691280	240	0
IE6	4170176	1012	0
OE6	687040	237	0
IE7	4656624	1010	0
OE7	688624	236	0
IE8	4588768	1010	0
OE8	684784	236	0
IE9	4493552	1011	0
OE9	695312	241	0
IE10	4199488	1016	0
OE10	676912	236	0
IE11	4129840	1016	0
OE11	679728	238	0
IE12	3984544	1012	0
OE12	675824	238	0
IF1	3641584	1007	0
OF1	681120	241	0
IF2	3887392	1010	0
OF2	679584	238	0
IF3	4178048	1018	0
OF3	683072	239	0
IF4	4040000	1015	0
OF4	686208	239	0
IF5	3898896	1010	0
OF5	679504	237	0
IF6	4121520	1010	0
OF6	679520	236	0
IF7	4688976	1012	0
OF7	684624	237	0
IF8	4767472	1016	0
OF8	690720	239	0
IF9	4629504	1012	0
OF9	689760	239	0
IF10	4259392	1006	0
OF10	687632	240	0
IF11	4089568	1013	0
OF11	677776	238	0
IF12	4025344	1015	0
OF12	670672	237	0
IG1	3739456	1009	0
OG1	687104	243	0
IG2	3887136	1012	0
OG2	678144	238	0
IG3	4017392	1007	0
OG3	679200	238	0
IG4	4260416	1010	0
OG4	691152	242	0
IG5	4127344	1006	0
OG5	687856	240	0
IG6	4049104	1010	0
OG6	680512	238	0
IG7	4452672	1008	0
OG7	678896	235	0
IG8	4578336	1015	0
OG8	678512	236	0
IG9	4410720	1016	0
OG9	684976	239	0
IG10	4217024	1016	0
OG10	678544	238	0
IG11	4089280	1011	0
OG11	675376	238	0
IG12	4019936	1010	0
OG12	667888	236	0
IH1	3682624	1011	0
OH1	674736	239	0
IH2	3796416	1018	0
OH2	670880	237	0
IH3	4202224	1013	0
OH3	684544	240	0
IH4	4164288	1005	0
OH4	676640	237	0
IH5	4236336	1011	0
OH5	678496	238	0
IH6	4008672	1016	0
OH6	665824	234	0
IH7	4599152	1017	0
OH7	670080	235	0
IH8	4741072	1009	0
OH8	684528	238	0
IH9	4435344	1010	0
OH9	680752	239	0
IH10	4079328	1011	0
OH10	680144	240	0
IH11	3978304	1009	0
OH11	677888	240	0
IH12	3806032	1007	0
OH12	662512	235	0
```
