## Supplementary material for "A toolbox of Stable Integration Vectors (SIV) in the fission yeast *Schizosaccharomyces pombe*": Source data: S02_C027_T02_P0001_M1_X1_E2.quant

```
[instrument]
blockid	numofrow	numofcol	coversn	version	coverid	lamphours	blocksn	type	sn
21	8	12	*	1.3.2	*	*	*	ruo	272510497

[head]
version	name	operator	timestamp	expirytime	calibrationID
1.0.5	Quantitation	GUEST	*	*	*

[properties]
quantversion
0.2.5

[conditions]
BlkID	Run	ExcitationColor	EmissionColor	CameraBias	EmissionIndex	BlockTemperature	CameraGain	Point	SampleVolume	Step	ExposureIndex	CoverID	Time	SampleTemperature	CoverTemperature	ExcitationIndex	Stage	Exposure	Cycle
21	20190213smp49-60	x1	m1	*	1	59.9954,59.9933,60,59.9891,60.003,59.9893	*	1	10	2	2	-1	1550063182.964	59.9983,59.9985,59.9989,59.9983,59.9992,59.9992	105.034	1	2	175	27

[quant]
region	quant	count	saturation
IA1	3282176	1013	0
OA1	677376	237	0
IA2	3400448	1008	0
OA2	681584	236	0
IA3	3468752	1008	0
OA3	682112	234	0
IA4	5418576	1016	0
OA4	697984	234	0
IA5	5729296	1017	0
OA5	701088	233	0
IA6	5898032	1010	0
OA6	725136	240	0
IA7	4515440	1006	0
OA7	713408	239	0
IA8	4559344	1013	0
OA8	705248	237	0
IA9	4510000	1016	0
OA9	700208	237	0
IA10	6098096	1017	0
OA10	707456	236	0
IA11	5611776	1017	0
OA11	699008	235	0
IA12	5260288	1011	0
OA12	698960	238	0
IB1	3908976	1009	0
OB1	687760	237	0
IB2	4158672	1010	0
OB2	707424	241	0
IB3	4442928	1016	0
OB3	712032	240	0
IB4	6454224	1014	0
OB4	731408	239	0
IB5	6963616	1009	0
OB5	734448	237	0
IB6	6708464	1011	0
OB6	726144	235	0
IB7	6068752	1016	0
OB7	728032	237	0
IB8	6007488	1018	0
OB8	729136	237	0
IB9	5896800	1015	0
OB9	720704	236	0
IB10	7098944	1007	0
OB10	740176	240	0
IB11	6509408	1013	0
OB11	720880	237	0
IB12	5957472	1009	0
OB12	713552	239	0
IC1	4017472	1015	0
OC1	697712	239	0
IC2	4335472	1016	0
OC2	709680	240	0
IC3	4731856	1011	0
OC3	713952	238	0
IC4	6042352	1007	0
OC4	737744	241	0
IC5	6185392	1013	0
OC5	742800	240	0
IC6	6592112	1016	0
OC6	750496	240	0
IC7	8880304	1011	0
OC7	765888	240	0
IC8	9020352	1008	0
OC8	757792	236	0
IC9	8803408	1011	0
OC9	754320	237	0
IC10	6635904	1006	0
OC10	741136	239	0
IC11	6326960	1006	0
OC11	735696	240	0
IC12	5735840	1011	0
OC12	710880	236	0
ID1	4271696	1012	0
OD1	696448	238	0
ID2	4517936	1012	0
OD2	704560	237	0
ID3	4848704	1007	0
OD3	715328	237	0
ID4	6198560	1016	0
OD4	724512	236	0
ID5	6950576	1010	0
OD5	752464	241	0
ID6	7494768	1007	0
OD6	758992	238	0
ID7	11928960	1012	0
OD7	788240	240	0
ID8	11065904	1008	0
OD8	794800	242	0
ID9	10562784	1006	0
OD9	779056	239	0
ID10	7805744	1012	0
OD10	748240	237	0
ID11	7210560	1010	0
OD11	739776	238	0
ID12	6453840	1013	0
OD12	731840	241	0
IE1	5126208	1012	0
OE1	713744	242	0
IE2	5867584	1006	0
OE2	721360	240	0
IE3	6578816	1011	0
OE3	724528	237	0
IE4	6196368	1007	0
OE4	749744	243	0
IE5	6540096	1015	0
OE5	746704	240	0
IE6	6863936	1012	0
OE6	751344	237	0
IE7	8257616	1010	0
OE7	760320	236	0
IE8	8095344	1010	0
OE8	757408	236	0
IE9	7829568	1011	0
OE9	768992	241	0
IE10	6945872	1016	0
OE10	737984	236	0
IE11	6746928	1016	0
OE11	734576	238	0
IE12	6314384	1012	0
OE12	720720	238	0
IF1	5301904	1007	0
OF1	712192	241	0
IF2	5966240	1010	0
OF2	714192	238	0
IF3	6800208	1018	0
OF3	730032	239	0
IF4	6420656	1015	0
OF4	733632	239	0
IF5	6040160	1010	0
OF5	732368	237	0
IF6	6736576	1010	0
OF6	737776	236	0
IF7	8361200	1012	0
OF7	753328	237	0
IF8	8574096	1016	0
OF8	762064	239	0
IF9	8200448	1012	0
OF9	760432	239	0
IF10	7160624	1006	0
OF10	748480	240	0
IF11	6627616	1013	0
OF11	728608	238	0
IF12	6421984	1015	0
OF12	717376	237	0
IG1	5587104	1009	0
OG1	717088	243	0
IG2	5984784	1012	0
OG2	711616	238	0
IG3	6375888	1007	0
OG3	720528	238	0
IG4	7100448	1010	0
OG4	738944	242	0
IG5	6751488	1006	0
OG5	736096	240	0
IG6	6507584	1010	0
OG6	733856	238	0
IG7	7693184	1008	0
OG7	735712	235	0
IG8	8043808	1015	0
OG8	740144	236	0
IG9	7556560	1016	0
OG9	741568	239	0
IG10	6989248	1016	0
OG10	732976	238	0
IG11	6640752	1011	0
OG11	725520	238	0
IG12	6433904	1010	0
OG12	712512	236	0
IH1	5391120	1011	0
OH1	705264	239	0
IH2	5678848	1018	0
OH2	704752	237	0
IH3	6884832	1013	0
OH3	724688	240	0
IH4	6831904	1005	0
OH4	718112	237	0
IH5	7028800	1011	0
OH5	725728	238	0
IH6	6352544	1016	0
OH6	709472	234	0
IH7	8059312	1017	0
OH7	726976	235	0
IH8	8548000	1009	0
OH8	743840	238	0
IH9	7669968	1010	0
OH9	734368	239	0
IH10	6603440	1011	0
OH10	726432	240	0
IH11	6323264	1009	0
OH11	720160	240	0
IH12	5819840	1007	0
OH12	697536	235	0
```
