## Supplementary material for "A toolbox of Stable Integration Vectors (SIV) in the fission yeast *Schizosaccharomyces pombe*": Source data: S02_C027_T02_P0001_M1_X1_E3.quant

```
[instrument]
blockid	numofrow	numofcol	coversn	version	coverid	lamphours	blocksn	type	sn
21	8	12	*	1.3.2	*	*	*	ruo	272510497

[head]
version	name	operator	timestamp	expirytime	calibrationID
1.0.5	Quantitation	GUEST	*	*	*

[properties]
quantversion
0.2.5

[conditions]
BlkID	Run	ExcitationColor	EmissionColor	CameraBias	EmissionIndex	BlockTemperature	CameraGain	Point	SampleVolume	Step	ExposureIndex	CoverID	Time	SampleTemperature	CoverTemperature	ExcitationIndex	Stage	Exposure	Cycle
21	20190213smp49-60	x1	m1	*	1	59.9954,59.9933,60,59.9891,60.003,59.9893	*	1	10	2	3	-1	1550063183.686	59.9983,59.9985,59.9989,59.9983,59.9992,59.9992	105.034	1	2	520	27

[quant]
region	quant	count	saturation
IA1	4227264	1013	0
OA1	724176	237	0
IA2	4615648	1008	0
OA2	739456	236	0
IA3	4810768	1008	0
OA3	746720	234	0
IA4	10594320	1016	0
OA4	798416	234	0
IA5	11522064	1017	0
OA5	821744	233	0
IA6	12081488	1010	0
OA6	852592	240	0
IA7	7971408	1006	0
OA7	823840	239	0
IA8	8074992	1013	0
OA8	821600	237	0
IA9	7932688	1016	0
OA9	809152	237	0
IA10	12652192	1017	0
OA10	833408	236	0
IA11	11231808	1017	0
OA11	812544	235	0
IA12	10204784	1011	0
OA12	793792	238	0
IB1	6115968	1009	0
OB1	748208	237	0
IB2	6847920	1010	0
OB2	784704	241	0
IB3	7660608	1016	0
OB3	805328	240	0
IB4	13688144	1014	0
OB4	869808	239	0
IB5	15235920	1009	0
OB5	899088	237	0
IB6	14458080	1011	0
OB6	888976	235	0
IB7	12533328	1016	0
OB7	885760	237	0
IB8	12361168	1018	0
OB8	885648	237	0
IB9	12059776	1015	0
OB9	870960	236	0
IB10	15683088	1007	0
OB10	911472	240	0
IB11	13886256	1013	0
OB11	862848	237	0
IB12	12271680	1009	0
OB12	834832	239	0
IC1	6408336	1015	0
OC1	764912	239	0
IC2	7326112	1016	0
OC2	799488	240	0
IC3	8537104	1011	0
OC3	820656	238	0
IC4	12467936	1007	0
OC4	882736	241	0
IC5	12881776	1013	0
OC5	900896	240	0
IC6	14074848	1016	0
OC6	929200	240	0
IC7	20922080	1011	0
OC7	977312	240	0
IC8	21382832	1008	0
OC8	973920	236	0
IC9	20735488	1011	0
OC9	962528	237	0
IC10	14300320	1006	0
OC10	914096	239	0
IC11	13386320	1006	0
OC11	891904	240	0
IC12	11568368	1011	0
OC12	834448	236	0
ID1	7176976	1012	0
OD1	773808	238	0
ID2	7895024	1012	0
OD2	798800	237	0
ID3	8914464	1007	0
OD3	832816	237	0
ID4	12902192	1016	0
OD4	871152	236	0
ID5	15214208	1010	0
OD5	931296	241	0
ID6	16871712	1007	0
OD6	967248	238	0
ID7	30001840	1012	0
OD7	1043328	240	0
ID8	27484624	1008	0
OD8	1058464	242	0
ID9	25985952	1006	0
OD9	1025200	239	0
ID10	17763152	1012	0
OD10	945136	237	0
ID11	15999840	1010	0
OD11	913248	238	0
ID12	13716448	1013	0
OD12	877344	241	0
IE1	9719936	1012	0
OE1	806048	242	0
IE2	11966128	1006	0
OE2	840560	240	0
IE3	14032992	1011	0
OE3	861760	237	0
IE4	12945168	1007	0
OE4	909168	243	0
IE5	13937184	1015	0
OE5	920512	240	0
IE6	14928336	1012	0
OE6	954048	237	0
IE7	19083328	1010	0
OE7	984240	236	0
IE8	18605408	1010	0
OE8	972208	236	0
IE9	17806208	1011	0
OE9	984048	241	0
IE10	15189232	1016	0
OE10	924016	236	0
IE11	14586512	1016	0
OE11	899872	238	0
IE12	13333648	1012	0
OE12	867712	238	0
IF1	10265584	1007	0
OF1	807312	241	0
IF2	12248240	1010	0
OF2	830352	238	0
IF3	14660848	1018	0
OF3	865488	239	0
IF4	13571232	1015	0
OF4	881328	239	0
IF5	12482512	1010	0
OF5	889424	237	0
IF6	14537680	1010	0
OF6	915120	236	0
IF7	19365376	1012	0
OF7	960112	237	0
IF8	19984752	1016	0
OF8	975632	239	0
IF9	18935072	1012	0
OF9	968480	239	0
IF10	15862672	1006	0
OF10	934800	240	0
IF11	14252656	1013	0
OF11	884000	238	0
IF12	13635152	1015	0
OF12	848368	237	0
IG1	11120512	1009	0
OG1	812224	243	0
IG2	12282688	1012	0
OG2	823136	238	0
IG3	13483536	1007	0
OG3	846192	238	0
IG4	15633312	1010	0
OG4	885760	242	0
IG5	14611536	1006	0
OG5	888704	240	0
IG6	13887392	1010	0
OG6	893520	238	0
IG7	17410352	1008	0
OG7	914256	235	0
IG8	18425968	1015	0
OG8	928128	236	0
IG9	17012896	1016	0
OG9	926352	239	0
IG10	15288880	1016	0
OG10	893360	238	0
IG11	14299040	1011	0
OG11	872256	238	0
IG12	13685472	1010	0
OG12	840880	236	0
IH1	10500144	1011	0
OH1	790736	239	0
IH2	11322512	1018	0
OH2	798720	237	0
IH3	14964176	1013	0
OH3	843296	240	0
IH4	14829024	1005	0
OH4	848384	237	0
IH5	15419440	1011	0
OH5	866752	238	0
IH6	13394688	1016	0
OH6	845632	234	0
IH7	18461232	1017	0
OH7	889344	235	0
IH8	19968480	1009	0
OH8	925008	238	0
IH9	17342944	1010	0
OH9	897200	239	0
IH10	14171744	1011	0
OH10	861840	240	0
IH11	13377120	1009	0
OH11	848016	240	0
IH12	11874800	1007	0
OH12	808064	235	0
```
