## Supplementary material for "A toolbox of Stable Integration Vectors (SIV) in the fission yeast *Schizosaccharomyces pombe*": Source data: S02_C027_T02_P0001_M2_X2_E1.quant

```
[instrument]
blockid	numofrow	numofcol	coversn	version	coverid	lamphours	blocksn	type	sn
21	8	12	*	1.3.2	*	*	*	ruo	272510497

[head]
version	name	operator	timestamp	expirytime	calibrationID
1.0.5	Quantitation	GUEST	*	*	*

[properties]
quantversion
0.2.5

[conditions]
BlkID	Run	ExcitationColor	EmissionColor	CameraBias	EmissionIndex	BlockTemperature	CameraGain	Point	SampleVolume	Step	ExposureIndex	CoverID	Time	SampleTemperature	CoverTemperature	ExcitationIndex	Stage	Exposure	Cycle
21	20190213smp49-60	x2	m2	*	2	59.9954,59.9933,60,59.9891,60.003,59.9893	*	1	10	2	1	-1	1550063180.459	59.9983,59.9985,59.9989,59.9983,59.9992,59.9992	105.034	2	2	100	27

[quant]
region	quant	count	saturation
IA1	3089600	1006	0
OA1	675408	240	0
IA2	3200800	1009	0
OA2	673584	239	0
IA3	3183232	1008	0
OA3	668384	238	0
IA4	3514400	1015	0
OA4	673120	239	0
IA5	3559776	1011	0
OA5	666544	237	0
IA6	3569552	1009	0
OA6	659888	235	0
IA7	3357920	1009	0
OA7	658112	235	0
IA8	3380496	1012	0
OA8	668272	239	0
IA9	3398704	1016	0
OA9	657024	235	0
IA10	3664672	1015	0
OA10	661552	236	0
IA11	3591728	1005	0
OA11	688528	245	0
IA12	3584608	1005	0
OA12	676592	241	0
IB1	3248208	1007	0
OB1	678496	241	0
IB2	3316576	1011	0
OB2	673200	239	0
IB3	3414512	1016	0
OB3	659328	234	0
IB4	3715872	1010	0
OB4	666512	236	0
IB5	3786480	1005	0
OB5	670144	237	0
IB6	3766768	1010	0
OB6	669424	238	0
IB7	3691472	1016	0
OB7	657152	234	0
IB8	3676672	1016	0
OB8	656272	234	0
IB9	3644448	1009	0
OB9	667888	239	0
IB10	3865616	1008	0
OB10	668768	238	0
IB11	3806624	1011	0
OB11	674608	240	0
IB12	3750448	1010	0
OB12	676080	241	0
IC1	3306112	1016	0
OC1	664512	236	0
IC2	3392720	1015	0
OC2	675040	239	0
IC3	3465872	1009	0
OC3	665168	236	0
IC4	3712272	1011	0
OC4	670496	238	0
IC5	3752320	1014	0
OC5	665760	237	0
IC6	3848336	1014	0
OC6	665744	237	0
IC7	4146048	1009	0
OC7	673312	238	0
IC8	4185120	1008	0
OC8	675200	239	0
IC9	4178752	1010	0
OC9	679600	241	0
IC10	3834144	1005	0
OC10	686224	244	0
IC11	3787632	1007	0
OC11	660816	235	0
IC12	3768208	1008	0
OC12	667152	237	0
ID1	3373568	1010	0
OD1	671968	239	0
ID2	3446688	1009	0
OD2	663600	235	0
ID3	3561776	1008	0
OD3	678640	240	0
ID4	3807232	1015	0
OD4	673952	239	0
ID5	3938816	1006	0
OD5	689616	244	0
ID6	4036000	1010	0
OD6	667536	236	0
ID7	4738112	1011	0
OD7	681632	240	0
ID8	4605088	1008	0
OD8	677024	238	0
ID9	4531280	1010	0
OD9	670272	236	0
ID10	4102752	1009	0
OD10	666544	236	0
ID11	4007536	1010	0
OD11	669136	237	0
ID12	3903264	1014	0
OD12	677376	240	0
IE1	3565184	1008	0
OE1	667104	237	0
IE2	3731936	1011	0
OE2	669184	237	0
IE3	3887904	1009	0
OE3	673888	238	0
IE4	3833568	1008	0
OE4	681792	242	0
IE5	3918720	1014	0
OE5	674352	239	0
IE6	3984752	1011	0
OE6	666496	236	0
IE7	4138640	1008	0
OE7	675888	239	0
IE8	4145856	1010	0
OE8	667712	236	0
IE9	4149552	1012	0
OE9	674112	239	0
IE10	3984272	1016	0
OE10	659232	234	0
IE11	3975520	1014	0
OE11	670064	238	0
IE12	3902928	1007	0
OE12	687888	244	0
IF1	3647776	1009	0
OF1	666800	236	0
IF2	3770432	1010	0
OF2	686240	242	0
IF3	3980832	1018	0
OF3	668208	236	0
IF4	3928016	1013	0
OF4	675824	239	0
IF5	3880512	1008	0
OF5	670800	237	0
IF6	3964320	1008	0
OF6	672480	238	0
IF7	4196496	1009	0
OF7	683504	241	0
IF8	4279584	1016	0
OF8	671472	237	0
IF9	4241600	1009	0
OF9	677872	239	0
IF10	4071504	1005	0
OF10	692240	245	0
IF11	4002816	1015	0
OF11	665136	236	0
IF12	3988880	1015	0
OF12	662528	235	0
IG1	3739568	1017	0
OG1	651936	231	0
IG2	3806928	1011	0
OG2	674816	238	0
IG3	3896880	1007	0
OG3	673136	238	0
IG4	4049680	1010	0
OG4	671424	237	0
IG5	3988048	1006	0
OG5	674432	239	0
IG6	3968608	1009	0
OG6	673360	239	0
IG7	4084224	1007	0
OG7	669968	237	0
IG8	4204544	1017	0
OG8	655664	232	0
IG9	4132416	1015	0
OG9	672784	238	0
IG10	4053904	1014	0
OG10	671136	238	0
IG11	3997632	1011	0
OG11	664688	236	0
IG12	4034480	1010	0
OG12	665984	236	0
IH1	3721504	1009	0
OH1	684272	242	0
IH2	3775776	1016	0
OH2	661904	234	0
IH3	4010064	1009	0
OH3	672912	237	0
IH4	3956704	1003	0
OH4	675296	239	0
IH5	4041584	1011	0
OH5	673168	238	0
IH6	3891664	1014	0
OH6	676832	240	0
IH7	4187136	1017	0
OH7	655328	232	0
IH8	4234672	1007	0
OH8	673264	238	0
IH9	4121456	1010	0
OH9	668032	237	0
IH10	3946480	1011	0
OH10	664976	237	0
IH11	3935328	1008	0
OH11	676688	241	0
IH12	3891632	1007	0
OH12	660512	235	0
```
