## Supplementary material for "A toolbox of Stable Integration Vectors (SIV) in the fission yeast *Schizosaccharomyces pombe*": Source data: S02_C027_T02_P0001_M2_X2_E2.quant

```
[instrument]
blockid	numofrow	numofcol	coversn	version	coverid	lamphours	blocksn	type	sn
21	8	12	*	1.3.2	*	*	*	ruo	272510497

[head]
version	name	operator	timestamp	expirytime	calibrationID
1.0.5	Quantitation	GUEST	*	*	*

[properties]
quantversion
0.2.5

[conditions]
BlkID	Run	ExcitationColor	EmissionColor	CameraBias	EmissionIndex	BlockTemperature	CameraGain	Point	SampleVolume	Step	ExposureIndex	CoverID	Time	SampleTemperature	CoverTemperature	ExcitationIndex	Stage	Exposure	Cycle
21	20190213smp49-60	x2	m2	*	2	59.9954,59.9933,60,59.9891,60.003,59.9893	*	1	10	2	2	-1	1550063181.109	59.9983,59.9985,59.9989,59.9983,59.9992,59.9992	105.034	2	2	430	27

[quant]
region	quant	count	saturation
IA1	4107984	1006	0
OA1	710336	240	0
IA2	4530416	1009	0
OA2	715104	239	0
IA3	4466160	1008	0
OA3	708496	238	0
IA4	5870176	1015	0
OA4	716336	239	0
IA5	6122144	1011	0
OA5	710304	237	0
IA6	6201984	1009	0
OA6	704368	235	0
IA7	5275312	1009	0
OA7	699008	235	0
IA8	5387648	1012	0
OA8	712000	239	0
IA9	5454960	1016	0
OA9	699168	235	0
IA10	6607408	1015	0
OA10	714464	236	0
IA11	6384736	1005	0
OA11	745488	245	0
IA12	6329360	1005	0
OA12	730944	241	0
IB1	4791424	1007	0
OB1	719376	241	0
IB2	5038368	1011	0
OB2	716368	239	0
IB3	5417600	1016	0
OB3	701968	234	0
IB4	6790640	1010	0
OB4	719376	236	0
IB5	7169808	1005	0
OB5	725360	237	0
IB6	7051728	1010	0
OB6	723600	238	0
IB7	6658544	1016	0
OB7	707760	234	0
IB8	6630736	1016	0
OB8	710496	234	0
IB9	6587808	1009	0
OB9	724448	239	0
IB10	7546944	1008	0
OB10	735856	238	0
IB11	7285200	1011	0
OB11	741840	240	0
IB12	7018096	1010	0
OB12	740864	241	0
IC1	4970320	1016	0
OC1	701296	236	0
IC2	5334688	1015	0
OC2	713504	239	0
IC3	5670496	1009	0
OC3	710288	236	0
IC4	6765072	1011	0
OC4	718064	238	0
IC5	6917728	1014	0
OC5	719488	237	0
IC6	7357792	1014	0
OC6	722160	237	0
IC7	8709152	1009	0
OC7	737120	238	0
IC8	8914848	1008	0
OC8	743856	239	0
IC9	8865968	1010	0
OC9	746816	241	0
IC10	7422544	1005	0
OC10	747392	244	0
IC11	7227760	1007	0
OC11	723392	235	0
IC12	7127616	1008	0
OC12	730752	237	0
ID1	5303376	1010	0
OD1	709952	239	0
ID2	5601168	1009	0
OD2	702976	235	0
ID3	6090864	1008	0
OD3	722304	240	0
ID4	7126624	1015	0
OD4	723440	239	0
ID5	7794352	1006	0
OD5	748976	244	0
ID6	8211872	1010	0
OD6	731616	236	0
ID7	11198720	1011	0
OD7	758096	240	0
ID8	10691056	1008	0
OD8	754320	238	0
ID9	10400752	1010	0
OD9	744704	236	0
ID10	8548960	1009	0
OD10	735232	236	0
ID11	8148608	1010	0
OD11	736912	237	0
ID12	7635824	1014	0
OD12	737856	240	0
IE1	6169472	1008	0
OE1	713120	237	0
IE2	6849328	1011	0
OE2	718816	237	0
IE3	7525888	1009	0
OE3	726128	238	0
IE4	7342560	1008	0
OE4	737616	242	0
IE5	7650480	1014	0
OE5	731792	239	0
IE6	8027408	1011	0
OE6	729776	236	0
IE7	8696960	1008	0
OE7	749520	239	0
IE8	8721744	1010	0
OE8	737712	236	0
IE9	8764656	1012	0
OE9	747504	239	0
IE10	8016768	1016	0
OE10	725024	234	0
IE11	8010528	1014	0
OE11	738272	238	0
IE12	7725392	1007	0
OE12	755952	244	0
IF1	6475728	1009	0
OF1	711792	236	0
IF2	6996912	1010	0
OF2	736080	242	0
IF3	7814736	1018	0
OF3	720704	236	0
IF4	7667552	1013	0
OF4	728608	239	0
IF5	7507824	1008	0
OF5	718848	237	0
IF6	7890000	1008	0
OF6	730784	238	0
IF7	8894304	1009	0
OF7	750384	241	0
IF8	9226656	1016	0
OF8	740944	237	0
IF9	9133184	1009	0
OF9	753024	239	0
IF10	8423584	1005	0
OF10	766448	245	0
IF11	8034288	1015	0
OF11	732704	236	0
IF12	7966800	1015	0
OF12	726256	235	0
IG1	6790640	1017	0
OG1	696352	231	0
IG2	7146704	1011	0
OG2	726544	238	0
IG3	7541824	1007	0
OG3	726032	238	0
IG4	8237040	1010	0
OG4	724368	237	0
IG5	8007424	1006	0
OG5	730160	239	0
IG6	7912864	1009	0
OG6	732496	239	0
IG7	8416576	1007	0
OG7	734032	237	0
IG8	8890816	1017	0
OG8	721376	232	0
IG9	8587008	1015	0
OG9	739568	238	0
IG10	8282560	1014	0
OG10	737840	238	0
IG11	8101664	1011	0
OG11	733024	236	0
IG12	8215008	1010	0
OG12	736064	236	0
IH1	6791376	1009	0
OH1	735040	242	0
IH2	6946976	1016	0
OH2	710416	234	0
IH3	8014240	1009	0
OH3	723568	237	0
IH4	7885968	1003	0
OH4	731136	239	0
IH5	8199872	1011	0
OH5	728576	238	0
IH6	7544720	1014	0
OH6	728400	240	0
IH7	8787104	1017	0
OH7	718624	232	0
IH8	9096688	1007	0
OH8	744736	238	0
IH9	8629968	1010	0
OH9	734416	237	0
IH10	7888928	1011	0
OH10	725712	237	0
IH11	7844288	1008	0
OH11	741584	241	0
IH12	7643312	1007	0
OH12	726768	235	0
```
