## Supplementary material for "A toolbox of Stable Integration Vectors (SIV) in the fission yeast *Schizosaccharomyces pombe*": Source data: S02_C027_T02_P0001_M3_X3_E1.quant

```
[instrument]
blockid	numofrow	numofcol	coversn	version	coverid	lamphours	blocksn	type	sn
21	8	12	*	1.3.2	*	*	*	ruo	272510497

[head]
version	name	operator	timestamp	expirytime	calibrationID
1.0.5	Quantitation	GUEST	*	*	*

[properties]
quantversion
0.2.5

[conditions]
BlkID	Run	ExcitationColor	EmissionColor	CameraBias	EmissionIndex	BlockTemperature	CameraGain	Point	SampleVolume	Step	ExposureIndex	CoverID	Time	SampleTemperature	CoverTemperature	ExcitationIndex	Stage	Exposure	Cycle
21	20190213smp49-60	x3	m3	*	3	59.9954,59.9933,60,59.9891,60.003,59.9893	*	1	10	2	1	-1	1550063176.354	59.9983,59.9985,59.9989,59.9983,59.9992,59.9992	105.034	3	2	125	27

[quant]
region	quant	count	saturation
IA1	2936736	1011	0
OA1	666688	238	0
IA2	2965744	1011	0
OA2	667952	237	0
IA3	2974208	1008	0
OA3	669840	239	0
IA4	2995280	1014	0
OA4	668112	239	0
IA5	3012512	1008	0
OA5	660672	237	0
IA6	2996016	1009	0
OA6	655264	236	0
IA7	3003408	1010	0
OA7	657712	237	0
IA8	3008400	1013	0
OA8	665184	240	0
IA9	3017728	1014	0
OA9	658432	238	0
IA10	2989824	1014	0
OA10	654960	237	0
IA11	2951344	1006	0
OA11	675616	244	0
IA12	2938048	1009	0
OA12	661600	239	0
IB1	2951616	1007	0
OB1	670256	238	0
IB2	2984672	1011	0
OB2	669248	238	0
IB3	3024720	1012	0
OB3	667184	237	0
IB4	3021648	1008	0
OB4	662144	236	0
IB5	3028752	1006	0
OB5	669184	239	0
IB6	3051584	1011	0
OB6	665072	238	0
IB7	3075632	1014	0
OB7	665248	238	0
IB8	3064576	1016	0
OB8	649888	233	0
IB9	3031696	1007	0
OB9	662128	239	0
IB10	3016448	1009	0
OB10	657216	237	0
IB11	3024256	1013	0
OB11	664592	239	0
IB12	3003920	1013	0
OB12	660432	238	0
IC1	2978400	1015	0
OC1	664080	236	0
IC2	2997616	1011	0
OC2	663056	236	0
IC3	3013088	1003	0
OC3	677744	241	0
IC4	3055984	1013	0
OC4	659008	235	0
IC5	3082320	1015	0
OC5	663472	237	0
IC6	3109680	1016	0
OC6	654544	234	0
IC7	3101952	1008	0
OC7	664928	238	0
IC8	3088192	1008	0
OC8	667760	240	0
IC9	3068160	1010	0
OC9	668864	241	0
IC10	3038336	1008	0
OC10	675296	243	0
IC11	3009648	1007	0
OC11	652832	236	0
IC12	3079856	1009	0
OC12	659168	237	0
ID1	2977552	1009	0
OD1	667424	238	0
ID2	3000384	1006	0
OD2	675584	241	0
ID3	3059040	1011	0
OD3	665872	237	0
ID4	3091168	1015	0
OD4	665376	238	0
ID5	3110656	1007	0
OD5	676448	242	0
ID6	3134032	1010	0
OD6	662288	237	0
ID7	3168384	1010	0
OD7	668448	239	0
ID8	3162000	1008	0
OD8	663072	238	0
ID9	3098032	1008	0
OD9	661952	238	0
ID10	3056688	1003	0
OD10	669168	241	0
ID11	3054160	1012	0
OD11	654544	236	0
ID12	3001136	1010	0
OD12	661552	239	0
IE1	2973792	1006	0
OE1	660544	236	0
IE2	3026304	1012	0
OE2	665152	237	0
IE3	3065680	1010	0
OE3	671648	239	0
IE4	3093888	1009	0
OE4	673792	240	0
IE5	3125312	1013	0
OE5	667904	239	0
IE6	3146976	1008	0
OE6	665536	237	0
IE7	3139616	1008	0
OE7	660608	236	0
IE8	3123040	1008	0
OE8	660992	236	0
IE9	3107312	1010	0
OE9	672912	241	0
IE10	3091936	1016	0
OE10	645600	233	0
IE11	3050592	1012	0
OE11	666032	240	0
IE12	3014480	1011	0
OE12	655376	237	0
IF1	2993072	1011	0
OF1	665536	237	0
IF2	3021312	1011	0
OF2	668448	238	0
IF3	3078784	1015	0
OF3	672944	239	0
IF4	3099472	1010	0
OF4	679632	242	0
IF5	3102704	1004	0
OF5	670688	240	0
IF6	3122656	1011	0
OF6	663488	237	0
IF7	3136432	1012	0
OF7	661232	236	0
IF8	3134992	1014	0
OF8	666128	239	0
IF9	3107504	1012	0
OF9	658464	237	0
IF10	3067088	1006	0
OF10	666784	240	0
IF11	3052176	1012	0
OF11	663312	239	0
IF12	3033072	1016	0
OF12	664016	240	0
IG1	3004560	1018	0
OG1	664384	237	0
IG2	3027424	1013	0
OG2	674832	240	0
IG3	3050528	1008	0
OG3	669856	238	0
IG4	3073296	1006	0
OG4	662544	236	0
IG5	3093888	1008	0
OG5	682784	244	0
IG6	3121456	1013	0
OG6	667568	239	0
IG7	3096912	1006	0
OG7	665888	239	0
IG8	3103584	1012	0
OG8	658800	236	0
IG9	3087552	1015	0
OG9	664160	239	0
IG10	3066992	1013	0
OG10	668928	241	0
IG11	3028288	1009	0
OG11	664784	240	0
IG12	2997072	1006	0
OG12	660176	239	0
IH1	2976160	1007	0
OH1	666096	238	0
IH2	3012896	1011	0
OH2	667280	237	0
IH3	3039120	1007	0
OH3	669008	238	0
IH4	3067088	1012	0
OH4	663968	237	0
IH5	3082144	1011	0
OH5	659584	236	0
IH6	3090656	1014	0
OH6	665408	239	0
IH7	3100592	1015	0
OH7	661088	237	0
IH8	3058320	1010	0
OH8	664416	239	0
IH9	3043024	1008	0
OH9	660720	238	0
IH10	3034816	1011	0
OH10	655296	236	0
IH11	3004144	1008	0
OH11	660272	239	0
IH12	2980080	1006	0
OH12	662688	239	0
```
