## Supplementary material for "A toolbox of Stable Integration Vectors (SIV) in the fission yeast *Schizosaccharomyces pombe*": Source data: S02_C027_T02_P0001_M3_X3_E2.quant

```
[instrument]
blockid	numofrow	numofcol	coversn	version	coverid	lamphours	blocksn	type	sn
21	8	12	*	1.3.2	*	*	*	ruo	272510497

[head]
version	name	operator	timestamp	expirytime	calibrationID
1.0.5	Quantitation	GUEST	*	*	*

[properties]
quantversion
0.2.5

[conditions]
BlkID	Run	ExcitationColor	EmissionColor	CameraBias	EmissionIndex	BlockTemperature	CameraGain	Point	SampleVolume	Step	ExposureIndex	CoverID	Time	SampleTemperature	CoverTemperature	ExcitationIndex	Stage	Exposure	Cycle
21	20190213smp49-60	x3	m3	*	3	59.9954,59.9933,60,59.9891,60.003,59.9893	*	1	10	2	2	-1	1550063177.041	59.9983,59.9985,59.9989,59.9983,59.9992,59.9992	105.034	3	2	560	27

[quant]
region	quant	count	saturation
IA1	3447184	1011	0
OA1	706016	238	0
IA2	3574512	1011	0
OA2	707696	237	0
IA3	3667888	1008	0
OA3	709536	239	0
IA4	3721552	1014	0
OA4	703760	239	0
IA5	3861248	1008	0
OA5	697296	237	0
IA6	3802880	1009	0
OA6	692944	236	0
IA7	3842048	1010	0
OA7	694704	237	0
IA8	3861008	1013	0
OA8	702896	240	0
IA9	3909904	1014	0
OA9	696432	238	0
IA10	3779664	1014	0
OA10	694240	237	0
IA11	3690288	1006	0
OA11	715856	244	0
IA12	3592432	1009	0
OA12	697552	239	0
IB1	3500368	1007	0
OB1	705840	238	0
IB2	3618448	1011	0
OB2	706432	238	0
IB3	3768016	1012	0
OB3	700704	237	0
IB4	3846304	1008	0
OB4	698752	236	0
IB5	3928768	1006	0
OB5	704160	239	0
IB6	4010272	1011	0
OB6	699216	238	0
IB7	4062768	1014	0
OB7	700976	238	0
IB8	4027328	1016	0
OB8	683472	233	0
IB9	3995168	1007	0
OB9	695584	239	0
IB10	3917120	1009	0
OB10	691360	237	0
IB11	3910688	1013	0
OB11	700848	239	0
IB12	3824304	1013	0
OB12	695776	238	0
IC1	3582144	1015	0
OC1	696368	236	0
IC2	3712352	1011	0
OC2	697936	236	0
IC3	3842928	1003	0
OC3	712752	241	0
IC4	3985120	1013	0
OC4	695184	235	0
IC5	4087312	1015	0
OC5	702720	237	0
IC6	4237440	1016	0
OC6	691200	234	0
IC7	4250592	1008	0
OC7	703792	238	0
IC8	4229344	1008	0
OC8	709600	240	0
IC9	4142096	1010	0
OC9	704720	241	0
IC10	4029840	1008	0
OC10	709344	243	0
IC11	3936080	1007	0
OC11	688480	236	0
IC12	4201936	1009	0
OC12	693952	237	0
ID1	3621056	1009	0
OD1	701856	238	0
ID2	3753312	1006	0
OD2	711328	241	0
ID3	3973744	1011	0
OD3	703056	237	0
ID4	4102688	1015	0
OD4	705872	238	0
ID5	4248720	1007	0
OD5	720320	242	0
ID6	4393248	1010	0
OD6	711072	237	0
ID7	4523664	1010	0
OD7	718816	239	0
ID8	4556496	1008	0
OD8	706400	238	0
ID9	4281216	1008	0
OD9	699520	238	0
ID10	4157856	1003	0
OD10	703744	241	0
ID11	4057408	1012	0
OD11	687696	236	0
ID12	3837808	1010	0
OD12	694720	239	0
IE1	3660416	1006	0
OE1	694592	236	0
IE2	3820656	1012	0
OE2	702352	237	0
IE3	4024288	1010	0
OE3	707440	239	0
IE4	4188496	1009	0
OE4	717376	240	0
IE5	4310144	1013	0
OE5	710560	239	0
IE6	4454240	1008	0
OE6	713968	237	0
IE7	4445776	1008	0
OE7	712528	236	0
IE8	4372096	1008	0
OE8	702656	236	0
IE9	4346848	1010	0
OE9	713552	241	0
IE10	4196128	1016	0
OE10	684112	233	0
IE11	4069008	1012	0
OE11	702576	240	0
IE12	3892208	1011	0
OE12	688064	237	0
IF1	3694096	1011	0
OF1	699584	237	0
IF2	3824928	1011	0
OF2	706000	238	0
IF3	4039648	1015	0
OF3	713312	239	0
IF4	4198240	1010	0
OF4	721984	242	0
IF5	4312000	1004	0
OF5	714832	240	0
IF6	4352048	1011	0
OF6	707424	237	0
IF7	4412688	1012	0
OF7	705280	236	0
IF8	4396160	1014	0
OF8	710160	239	0
IF9	4322208	1012	0
OF9	701296	237	0
IF10	4187936	1006	0
OF10	704144	240	0
IF11	4102032	1012	0
OF11	699312	239	0
IF12	3940720	1016	0
OF12	696752	240	0
IG1	3682864	1018	0
OG1	700816	237	0
IG2	3829920	1013	0
OG2	714080	240	0
IG3	3975312	1008	0
OG3	708512	238	0
IG4	4138832	1006	0
OG4	704400	236	0
IG5	4224912	1008	0
OG5	724640	244	0
IG6	4323056	1013	0
OG6	712384	239	0
IG7	4273088	1006	0
OG7	709952	239	0
IG8	4280048	1012	0
OG8	697280	236	0
IG9	4203120	1015	0
OG9	702624	239	0
IG10	4133280	1013	0
OG10	709088	241	0
IG11	4003696	1009	0
OG11	699856	240	0
IG12	3878784	1006	0
OG12	695216	239	0
IH1	3643280	1007	0
OH1	702608	238	0
IH2	3759184	1011	0
OH2	705664	237	0
IH3	3922624	1007	0
OH3	710176	238	0
IH4	4008288	1012	0
OH4	705104	237	0
IH5	4117360	1011	0
OH5	700752	236	0
IH6	4143504	1014	0
OH6	707584	239	0
IH7	4202944	1015	0
OH7	701248	237	0
IH8	4087888	1010	0
OH8	704816	239	0
IH9	4060000	1008	0
OH9	699296	238	0
IH10	3967008	1011	0
OH10	690528	236	0
IH11	3885936	1008	0
OH11	693344	239	0
IH12	3765184	1006	0
OH12	691776	239	0
```
