## Supplementary material for "A toolbox of Stable Integration Vectors (SIV) in the fission yeast *Schizosaccharomyces pombe*": Source data: S02_C027_T02_P0001_M4_X4_E1.quant

```
[instrument]
blockid	numofrow	numofcol	coversn	version	coverid	lamphours	blocksn	type	sn
21	8	12	*	1.3.2	*	*	*	ruo	272510497

[head]
version	name	operator	timestamp	expirytime	calibrationID
1.0.5	Quantitation	GUEST	*	*	*

[properties]
quantversion
0.2.5

[conditions]
BlkID	Run	ExcitationColor	EmissionColor	CameraBias	EmissionIndex	BlockTemperature	CameraGain	Point	SampleVolume	Step	ExposureIndex	CoverID	Time	SampleTemperature	CoverTemperature	ExcitationIndex	Stage	Exposure	Cycle
21	20190213smp49-60	x4	m4	*	4	59.9954,59.9933,60,59.9891,60.003,59.9893	*	1	10	2	1	-1	1550063178.385	59.9983,59.9985,59.9989,59.9983,59.9992,59.9992	105.034	4	2	150	27

[quant]
region	quant	count	saturation
IA1	3488032	1011	0
OA1	677376	239	0
IA2	3573808	1007	0
OA2	679728	239	0
IA3	3708288	1009	0
OA3	681600	240	0
IA4	3807680	1013	0
OA4	674864	238	0
IA5	3853472	1009	0
OA5	672208	237	0
IA6	3909760	1003	0
OA6	675536	239	0
IA7	3970912	1008	0
OA7	667136	236	0
IA8	3975744	1010	0
OA8	673136	238	0
IA9	3969008	1011	0
OA9	673856	239	0
IA10	3932432	1012	0
OA10	674560	239	0
IA11	3841792	1006	0
OA11	674160	238	0
IA12	3768832	1007	0
OA12	674128	239	0
IB1	3570032	1004	0
OB1	683776	241	0
IB2	3712336	1012	0
OB2	679520	239	0
IB3	3895568	1008	0
OB3	679248	239	0
IB4	3999616	1006	0
OB4	676208	238	0
IB5	4096304	1004	0
OB5	676416	238	0
IB6	4164944	1011	0
OB6	670592	236	0
IB7	4272464	1016	0
OB7	661792	233	0
IB8	4229552	1014	0
OB8	669120	236	0
IB9	4166512	1004	0
OB9	692528	244	0
IB10	4139728	1007	0
OB10	678624	239	0
IB11	4034016	1012	0
OB11	675952	239	0
IB12	3898896	1015	0
OB12	659744	234	0
IC1	3689920	1011	0
OC1	678240	239	0
IC2	3855152	1007	0
OC2	675200	237	0
IC3	4039200	1004	0
OC3	676176	237	0
IC4	4161504	1008	0
OC4	679120	239	0
IC5	4287008	1015	0
OC5	666368	235	0
IC6	4401104	1015	0
OC6	666992	234	0
IC7	4430416	1006	0
OC7	684736	241	0
IC8	4430384	1007	0
OC8	677696	238	0
IC9	4429200	1011	0
OC9	683248	241	0
IC10	4317360	1010	0
OC10	673296	238	0
IC11	4166752	1009	0
OC11	669008	236	0
IC12	4003280	1009	0
OC12	668976	236	0
ID1	3770960	1007	0
OD1	673632	237	0
ID2	3945360	1008	0
OD2	669168	235	0
ID3	4193200	1011	0
OD3	691984	242	0
ID4	4335456	1014	0
OD4	672640	237	0
ID5	4513616	1009	0
OD5	684560	240	0
ID6	4593920	1006	0
OD6	674128	236	0
ID7	4737472	1009	0
OD7	684944	240	0
ID8	4683824	1005	0
OD8	692384	242	0
ID9	4610352	1006	0
OD9	678896	238	0
ID10	4471696	1002	0
OD10	681568	239	0
ID11	4321072	1007	0
OD11	671008	236	0
ID12	4135856	1006	0
OD12	677856	238	0
IE1	3856384	1008	0
OE1	685536	241	0
IE2	4054400	1013	0
OE2	672976	236	0
IE3	4292880	1008	0
OE3	688080	241	0
IE4	4430368	1007	0
OE4	678976	238	0
IE5	4569712	1009	0
OE5	685952	240	0
IE6	4726768	1007	0
OE6	684176	239	0
IE7	4726720	1006	0
OE7	682096	238	0
IE8	4679216	1003	0
OE8	682496	238	0
IE9	4693200	1009	0
OE9	678512	237	0
IE10	4545088	1010	0
OE10	685808	240	0
IE11	4428592	1011	0
OE11	686016	240	0
IE12	4245088	1010	0
OE12	682704	240	0
IF1	3896624	1011	0
OF1	673024	237	0
IF2	4046928	1006	0
OF2	683008	239	0
IF3	4304176	1011	0
OF3	687712	240	0
IF4	4484544	1007	0
OF4	683632	239	0
IF5	4636752	1006	0
OF5	673728	236	0
IF6	4660528	1008	0
OF6	677184	237	0
IF7	4749360	1009	0
OF7	683952	238	0
IF8	4745648	1013	0
OF8	682368	238	0
IF9	4697968	1009	0
OF9	687056	239	0
IF10	4582416	1006	0
OF10	685088	239	0
IF11	4434864	1008	0
OF11	687936	241	0
IF12	4287264	1014	0
OF12	672912	236	0
IG1	3865248	1012	0
OG1	678336	239	0
IG2	4057520	1009	0
OG2	688784	241	0
IG3	4248672	1002	0
OG3	682752	239	0
IG4	4464592	1008	0
OG4	670944	235	0
IG5	4559744	1008	0
OG5	687792	241	0
IG6	4680240	1011	0
OG6	688432	241	0
IG7	4647952	1006	0
OG7	682544	238	0
IG8	4651376	1008	0
OG8	686128	240	0
IG9	4581584	1013	0
OG9	675504	236	0
IG10	4518640	1014	0
OG10	674688	237	0
IG11	4387312	1011	0
OG11	685408	240	0
IG12	4285776	1005	0
OG12	670704	235	0
IH1	3841648	1008	0
OH1	670320	236	0
IH2	3995280	1006	0
OH2	669568	235	0
IH3	4211264	1006	0
OH3	683584	240	0
IH4	4320832	1009	0
OH4	676128	238	0
IH5	4463152	1007	0
OH5	672416	236	0
IH6	4503232	1016	0
OH6	663744	233	0
IH7	4613520	1016	0
OH7	671536	235	0
IH8	4459504	1009	0
OH8	684576	240	0
IH9	4446576	1006	0
OH9	670688	236	0
IH10	4337376	1010	0
OH10	673008	237	0
IH11	4272768	1011	0
OH11	672352	237	0
IH12	4153312	1009	0
OH12	675312	238	0
```
