## Supplementary material for "A toolbox of Stable Integration Vectors (SIV) in the fission yeast *Schizosaccharomyces pombe*": Source data: S02_C027_T02_P0001_M4_X4_E2.quant

```
[instrument]
blockid	numofrow	numofcol	coversn	version	coverid	lamphours	blocksn	type	sn
21	8	12	*	1.3.2	*	*	*	ruo	272510497

[head]
version	name	operator	timestamp	expirytime	calibrationID
1.0.5	Quantitation	GUEST	*	*	*

[properties]
quantversion
0.2.5

[conditions]
BlkID	Run	ExcitationColor	EmissionColor	CameraBias	EmissionIndex	BlockTemperature	CameraGain	Point	SampleVolume	Step	ExposureIndex	CoverID	Time	SampleTemperature	CoverTemperature	ExcitationIndex	Stage	Exposure	Cycle
21	20190213smp49-60	x4	m4	*	4	59.9954,59.9933,60,59.9891,60.003,59.9893	*	1	10	2	2	-1	1550063179.082	59.9983,59.9985,59.9989,59.9983,59.9992,59.9992	105.034	4	2	800	27

[quant]
region	quant	count	saturation
IA1	6538688	1011	0
OA1	763728	239	0
IA2	7017408	1007	0
OA2	770544	239	0
IA3	7700384	1009	0
OA3	773392	240	0
IA4	8232416	1013	0
OA4	759424	238	0
IA5	8579792	1009	0
OA5	758128	237	0
IA6	8935248	1003	0
OA6	767904	239	0
IA7	9225216	1008	0
OA7	762096	236	0
IA8	9270944	1010	0
OA8	772480	238	0
IA9	9233712	1011	0
OA9	775648	239	0
IA10	9035584	1012	0
OA10	778752	239	0
IA11	8662144	1006	0
OA11	778800	238	0
IA12	8218496	1007	0
OA12	770064	239	0
IB1	7043664	1004	0
OB1	772112	241	0
IB2	7697872	1012	0
OB2	766336	239	0
IB3	8688240	1008	0
OB3	766720	239	0
IB4	9332144	1006	0
OB4	771744	238	0
IB5	9912704	1004	0
OB5	773712	238	0
IB6	10206704	1011	0
OB6	766112	236	0
IB7	10680928	1016	0
OB7	756336	233	0
IB8	10516208	1014	0
OB8	773280	236	0
IB9	10380752	1004	0
OB9	799488	244	0
IB10	10193632	1007	0
OB10	794096	239	0
IB11	9575312	1012	0
OB11	792144	239	0
IB12	8798368	1015	0
OB12	759200	234	0
IC1	7610432	1011	0
OC1	761280	239	0
IC2	8480416	1007	0
OC2	762016	237	0
IC3	9521056	1004	0
OC3	767392	237	0
IC4	10170576	1008	0
OC4	772688	239	0
IC5	10791216	1015	0
OC5	757584	235	0
IC6	11407264	1015	0
OC6	762256	234	0
IC7	11676032	1006	0
OC7	792144	241	0
IC8	11719408	1007	0
OC8	791424	238	0
IC9	11652384	1011	0
OC9	794752	241	0
IC10	11055776	1010	0
OC10	783696	238	0
IC11	10318768	1009	0
OC11	779104	236	0
IC12	9406000	1009	0
OC12	772576	236	0
ID1	8076208	1007	0
OD1	756224	237	0
ID2	8948832	1008	0
OD2	751760	235	0
ID3	10253824	1011	0
OD3	782208	242	0
ID4	11029120	1014	0
OD4	768768	237	0
ID5	12022080	1009	0
OD5	787104	240	0
ID6	12578384	1006	0
OD6	789920	236	0
ID7	13282000	1009	0
OD7	802784	240	0
ID8	13036832	1005	0
OD8	816752	242	0
ID9	12692992	1006	0
OD9	795952	238	0
ID10	12016192	1002	0
OD10	802512	239	0
ID11	11178224	1007	0
OD11	791808	236	0
ID12	10136384	1006	0
OD12	790112	238	0
IE1	8502624	1008	0
OE1	765056	241	0
IE2	9483776	1013	0
OE2	754832	236	0
IE3	10790800	1008	0
OE3	784800	241	0
IE4	11612640	1007	0
OE4	779296	238	0
IE5	12361376	1009	0
OE5	791888	240	0
IE6	13247632	1007	0
OE6	804288	239	0
IE7	13220816	1006	0
OE7	812656	238	0
IE8	13034848	1003	0
OE8	811872	238	0
IE9	13128672	1009	0
OE9	810896	237	0
IE10	12266768	1010	0
OE10	811520	240	0
IE11	11679536	1011	0
OE11	808560	240	0
IE12	10660832	1010	0
OE12	800496	240	0
IF1	8665088	1011	0
OF1	751872	237	0
IF2	9496624	1006	0
OF2	767168	239	0
IF3	10819296	1011	0
OF3	777984	240	0
IF4	11885744	1007	0
OF4	780512	239	0
IF5	12694672	1006	0
OF5	777824	236	0
IF6	12844448	1008	0
OF6	788080	237	0
IF7	13323632	1009	0
OF7	800896	238	0
IF8	13274752	1013	0
OF8	808752	238	0
IF9	13106672	1009	0
OF9	817616	239	0
IF10	12506032	1006	0
OF10	813088	239	0
IF11	11713376	1008	0
OF11	813568	241	0
IF12	10842128	1014	0
OF12	789136	236	0
IG1	8512336	1012	0
OG1	759952	239	0
IG2	9534336	1009	0
OG2	777200	241	0
IG3	10643632	1002	0
OG3	777504	239	0
IG4	11812544	1008	0
OG4	768032	235	0
IG5	12308288	1008	0
OG5	789152	241	0
IG6	12934800	1011	0
OG6	796848	241	0
IG7	12840016	1006	0
OG7	795792	238	0
IG8	12866192	1008	0
OG8	808400	240	0
IG9	12475872	1013	0
OG9	797184	236	0
IG10	12113776	1014	0
OG10	794272	237	0
IG11	11464608	1011	0
OG11	811776	240	0
IG12	10948144	1005	0
OG12	795760	235	0
IH1	8419472	1008	0
OH1	753792	236	0
IH2	9273248	1006	0
OH2	756896	235	0
IH3	10416464	1006	0
OH3	774752	240	0
IH4	11002192	1009	0
OH4	769072	238	0
IH5	11804848	1007	0
OH5	775072	236	0
IH6	11958496	1016	0
OH6	766048	233	0
IH7	12516160	1016	0
OH7	780080	235	0
IH8	11828000	1009	0
OH8	801664	240	0
IH9	11790768	1006	0
OH9	789232	236	0
IH10	11175904	1010	0
OH10	786080	237	0
IH11	10865760	1011	0
OH11	784544	237	0
IH12	10225008	1009	0
OH12	788352	238	0
```
