## Supplementary material for "A toolbox of Stable Integration Vectors (SIV) in the fission yeast *Schizosaccharomyces pombe*": Source data: S02_C027_T02_P0001_M5_X5_E1.quant

```
[instrument]
blockid	numofrow	numofcol	coversn	version	coverid	lamphours	blocksn	type	sn
21	8	12	*	1.3.2	*	*	*	ruo	272510497

[head]
version	name	operator	timestamp	expirytime	calibrationID
1.0.5	Quantitation	GUEST	*	*	*

[properties]
quantversion
0.2.5

[conditions]
BlkID	Run	ExcitationColor	EmissionColor	CameraBias	EmissionIndex	BlockTemperature	CameraGain	Point	SampleVolume	Step	ExposureIndex	CoverID	Time	SampleTemperature	CoverTemperature	ExcitationIndex	Stage	Exposure	Cycle
21	20190213smp49-60	x5	m5	*	5	59.9954,59.9933,60,59.9891,60.003,59.9893	*	1	10	2	1	-1	1550063174.167	59.9983,59.9985,59.9989,59.9983,59.9992,59.9992	105.034	5	2	200	27

[quant]
region	quant	count	saturation
IA1	2883072	1014	0
OA1	672960	237	0
IA2	2867520	1006	0
OA2	684800	241	0
IA3	2862368	1008	0
OA3	678384	240	0
IA4	2857904	1010	0
OA4	672320	238	0
IA5	2838608	1006	0
OA5	671120	238	0
IA6	2826192	1004	0
OA6	672416	239	0
IA7	2838416	1008	0
OA7	665824	237	0
IA8	2845856	1010	0
OA8	667440	238	0
IA9	2849728	1013	0
OA9	664128	237	0
IA10	2853200	1012	0
OA10	676880	241	0
IA11	2845680	1008	0
OA11	667664	237	0
IA12	2842704	1008	0
OA12	669872	238	0
IB1	2850352	1004	0
OB1	682560	241	0
IB2	2867968	1011	0
OB2	677056	239	0
IB3	2847120	1005	0
OB3	686560	243	0
IB4	2836032	1006	0
OB4	668080	237	0
IB5	2835744	1008	0
OB5	663488	236	0
IB6	2840800	1011	0
OB6	664144	237	0
IB7	2869840	1015	0
OB7	656480	234	0
IB8	2853504	1014	0
OB8	663568	237	0
IB9	2831376	1004	0
OB9	680256	244	0
IB10	2826400	1003	0
OB10	677744	242	0
IB11	2855744	1012	0
OB11	667600	238	0
IB12	2860448	1014	0
OB12	662960	237	0
IC1	2852128	1009	0
OC1	678688	241	0
IC2	2842768	1006	0
OC2	674960	239	0
IC3	2854128	1008	0
OC3	665488	237	0
IC4	2847920	1010	0
OC4	659968	235	0
IC5	2860800	1014	0
OC5	670512	238	0
IC6	2856768	1014	0
OC6	668048	237	0
IC7	2851296	1009	0
OC7	667360	238	0
IC8	2837168	1006	0
OC8	666928	238	0
IC9	2843472	1011	0
OC9	673584	241	0
IC10	2838640	1009	0
OC10	665568	239	0
IC11	2848528	1010	0
OC11	665424	238	0
IC12	2822560	1005	0
OC12	678576	243	0
ID1	2831120	1006	0
OD1	672608	238	0
ID2	2844432	1008	0
OD2	663872	236	0
ID3	2865104	1012	0
OD3	678096	240	0
ID4	2862480	1015	0
OD4	666864	236	0
ID5	2850512	1009	0
OD5	673248	239	0
ID6	2843440	1004	0
OD6	668128	236	0
ID7	2854016	1009	0
OD7	678592	241	0
ID8	2836064	1005	0
OD8	684416	244	0
ID9	2822160	1004	0
OD9	660816	237	0
ID10	2821056	1003	0
OD10	667616	239	0
ID11	2826080	1003	0
OD11	664064	238	0
ID12	2823056	1007	0
OD12	658240	235	0
IE1	2849632	1011	0
OE1	667552	237	0
IE2	2860912	1014	0
OE2	670736	238	0
IE3	2857264	1009	0
OE3	678912	240	0
IE4	2847200	1005	0
OE4	664416	235	0
IE5	2862416	1010	0
OE5	673456	239	0
IE6	2855584	1002	0
OE6	692736	243	0
IE7	2870832	1006	0
OE7	673360	238	0
IE8	2837264	1003	0
OE8	672192	239	0
IE9	2839424	1008	0
OE9	668816	239	0
IE10	2852144	1011	0
OE10	657888	235	0
IE11	2845792	1010	0
OE11	666848	238	0
IE12	2835984	1011	0
OE12	663744	237	0
IF1	2846144	1010	0
OF1	676464	240	0
IF2	2836400	1006	0
OF2	672464	239	0
IF3	2858608	1010	0
OF3	679104	240	0
IF4	2849616	1007	0
OF4	673856	239	0
IF5	2844240	1006	0
OF5	668064	237	0
IF6	2847920	1007	0
OF6	665984	236	0
IF7	2863856	1010	0
OF7	676240	240	0
IF8	2861744	1014	0
OF8	658496	234	0
IF9	2851840	1013	0
OF9	670304	239	0
IF10	2830592	1006	0
OF10	666016	238	0
IF11	2847728	1007	0
OF11	668704	239	0
IF12	2849648	1013	0
OF12	663024	237	0
IG1	2849440	1012	0
OG1	677344	240	0
IG2	2854144	1011	0
OG2	669008	237	0
IG3	2846000	1007	0
OG3	668256	237	0
IG4	2844624	1009	0
OG4	665392	236	0
IG5	2848224	1011	0
OG5	661856	236	0
IG6	2846720	1012	0
OG6	679376	242	0
IG7	2843680	1008	0
OG7	671200	239	0
IG8	2823360	1004	0
OG8	683680	244	0
IG9	2844896	1015	0
OG9	653584	234	0
IG10	2847312	1014	0
OG10	657648	236	0
IG11	2849328	1013	0
OG11	662560	237	0
IG12	2826672	1008	0
OG12	670208	240	0
IH1	2838800	1006	0
OH1	667664	237	0
IH2	2838016	1006	0
OH2	673456	238	0
IH3	2855520	1010	0
OH3	673280	238	0
IH4	2852560	1012	0
OH4	675248	240	0
IH5	2830704	1006	0
OH5	671184	238	0
IH6	2840256	1013	0
OH6	665456	237	0
IH7	2850208	1014	0
OH7	669728	238	0
IH8	2836288	1011	0
OH8	679408	242	0
IH9	2822464	1007	0
OH9	663872	238	0
IH10	2821856	1008	0
OH10	660144	236	0
IH11	2826992	1009	0
OH11	671264	241	0
IH12	2827824	1010	0
OH12	669728	240	0
```
