## Supplementary material for "A toolbox of Stable Integration Vectors (SIV) in the fission yeast *Schizosaccharomyces pombe*": Source data: S02_C027_T02_P0001_M5_X5_E2.quant

```
[instrument]
blockid	numofrow	numofcol	coversn	version	coverid	lamphours	blocksn	type	sn
21	8	12	*	1.3.2	*	*	*	ruo	272510497

[head]
version	name	operator	timestamp	expirytime	calibrationID
1.0.5	Quantitation	GUEST	*	*	*

[properties]
quantversion
0.2.5

[conditions]
BlkID	Run	ExcitationColor	EmissionColor	CameraBias	EmissionIndex	BlockTemperature	CameraGain	Point	SampleVolume	Step	ExposureIndex	CoverID	Time	SampleTemperature	CoverTemperature	ExcitationIndex	Stage	Exposure	Cycle
21	20190213smp49-60	x5	m5	*	5	59.9954,59.9933,60,59.9891,60.003,59.9893	*	1	10	2	2	-1	1550063174.902	59.9983,59.9985,59.9989,59.9983,59.9992,59.9992	105.034	5	2	920	27

[quant]
region	quant	count	saturation
IA1	3173472	1014	0
OA1	739648	237	0
IA2	3151952	1006	0
OA2	754864	241	0
IA3	3133728	1008	0
OA3	744608	240	0
IA4	3109936	1010	0
OA4	728368	238	0
IA5	3103136	1006	0
OA5	723744	238	0
IA6	3073712	1004	0
OA6	727104	239	0
IA7	3102944	1008	0
OA7	722800	237	0
IA8	3127248	1010	0
OA8	723920	238	0
IA9	3163872	1013	0
OA9	721248	237	0
IA10	3186912	1012	0
OA10	743216	241	0
IA11	3195744	1008	0
OA11	737296	237	0
IA12	3166864	1008	0
OA12	733104	238	0
IB1	3119024	1004	0
OB1	746080	241	0
IB2	3120640	1011	0
OB2	735616	239	0
IB3	3092448	1005	0
OB3	743456	243	0
IB4	3065536	1006	0
OB4	718928	237	0
IB5	3068336	1008	0
OB5	711120	236	0
IB6	3082304	1011	0
OB6	714448	237	0
IB7	3174176	1015	0
OB7	708608	234	0
IB8	3117376	1014	0
OB8	718944	237	0
IB9	3153536	1004	0
OB9	738800	244	0
IB10	3133632	1003	0
OB10	736976	242	0
IB11	3194656	1012	0
OB11	731072	238	0
IB12	3186576	1014	0
OB12	728832	237	0
IC1	3078288	1009	0
OC1	735248	241	0
IC2	3065184	1006	0
OC2	724864	239	0
IC3	3082480	1008	0
OC3	712416	237	0
IC4	3085312	1010	0
OC4	712160	235	0
IC5	3108800	1014	0
OC5	716992	238	0
IC6	3123104	1014	0
OC6	717664	237	0
IC7	3142416	1009	0
OC7	722352	238	0
IC8	3134992	1006	0
OC8	724816	238	0
IC9	3146480	1011	0
OC9	726048	241	0
IC10	3132704	1009	0
OC10	717680	239	0
IC11	3196176	1010	0
OC11	723472	238	0
IC12	3109808	1005	0
OC12	738608	243	0
ID1	3041712	1006	0
OD1	719008	238	0
ID2	3051360	1008	0
OD2	714656	236	0
ID3	3095120	1012	0
OD3	726256	240	0
ID4	3115312	1015	0
OD4	718704	236	0
ID5	3127408	1009	0
OD5	730512	239	0
ID6	3182688	1004	0
OD6	747088	236	0
ID7	3180240	1009	0
OD7	744720	241	0
ID8	3158080	1005	0
OD8	743696	244	0
ID9	3134240	1004	0
OD9	721744	237	0
ID10	3141568	1003	0
OD10	723792	239	0
ID11	3165168	1003	0
OD11	718976	238	0
ID12	3087984	1007	0
OD12	709344	235	0
IE1	3044256	1011	0
OE1	714640	237	0
IE2	3074752	1014	0
OE2	723120	238	0
IE3	3100480	1009	0
OE3	732800	240	0
IE4	3115424	1005	0
OE4	719632	235	0
IE5	3148752	1010	0
OE5	732688	239	0
IE6	3229744	1002	0
OE6	782272	243	0
IE7	3241888	1006	0
OE7	757008	238	0
IE8	3163920	1003	0
OE8	740256	239	0
IE9	3155504	1008	0
OE9	727632	239	0
IE10	3159280	1011	0
OE10	715664	235	0
IE11	3161360	1010	0
OE11	721280	238	0
IE12	3094816	1011	0
OE12	715648	237	0
IF1	3055408	1010	0
OF1	723200	240	0
IF2	3057280	1006	0
OF2	726160	239	0
IF3	3098736	1010	0
OF3	732704	240	0
IF4	3128160	1007	0
OF4	730720	239	0
IF5	3139568	1006	0
OF5	726464	237	0
IF6	3162400	1007	0
OF6	730576	236	0
IF7	3190400	1010	0
OF7	741632	240	0
IF8	3177136	1014	0
OF8	717856	234	0
IF9	3176288	1013	0
OF9	730480	239	0
IF10	3139456	1006	0
OF10	723040	238	0
IF11	3222512	1007	0
OF11	724144	239	0
IF12	3144000	1013	0
OF12	715824	237	0
IG1	3051888	1012	0
OG1	728544	240	0
IG2	3076736	1011	0
OG2	722128	237	0
IG3	3073776	1007	0
OG3	723184	237	0
IG4	3076960	1009	0
OG4	717600	236	0
IG5	3089776	1011	0
OG5	714736	236	0
IG6	3104000	1012	0
OG6	737104	242	0
IG7	3108592	1008	0
OG7	725440	239	0
IG8	3093792	1004	0
OG8	740784	244	0
IG9	3128400	1015	0
OG9	707232	234	0
IG10	3128256	1014	0
OG10	715216	236	0
IG11	3166304	1013	0
OG11	716320	237	0
IG12	3066352	1008	0
OG12	719232	240	0
IH1	3053232	1006	0
OH1	713120	237	0
IH2	3050288	1006	0
OH2	721984	238	0
IH3	3078208	1010	0
OH3	726128	238	0
IH4	3077424	1012	0
OH4	727552	240	0
IH5	3057792	1006	0
OH5	722832	238	0
IH6	3076336	1013	0
OH6	719200	237	0
IH7	3098528	1014	0
OH7	722704	238	0
IH8	3085024	1011	0
OH8	733536	242	0
IH9	3083888	1007	0
OH9	719568	238	0
IH10	3080368	1008	0
OH10	713312	236	0
IH11	3084560	1009	0
OH11	722592	241	0
IH12	3064816	1010	0
OH12	716608	240	0
```
