## Supplementary material for "A toolbox of Stable Integration Vectors (SIV) in the fission yeast *Schizosaccharomyces pombe*": Source data: S02_C028_T02_P0001_M1_X1_E1.quant

```
[instrument]
blockid	numofrow	numofcol	coversn	version	coverid	lamphours	blocksn	type	sn
21	8	12	*	1.3.2	*	*	*	ruo	272510497

[head]
version	name	operator	timestamp	expirytime	calibrationID
1.0.5	Quantitation	GUEST	*	*	*

[properties]
quantversion
0.2.5

[conditions]
BlkID	Run	ExcitationColor	EmissionColor	CameraBias	EmissionIndex	BlockTemperature	CameraGain	Point	SampleVolume	Step	ExposureIndex	CoverID	Time	SampleTemperature	CoverTemperature	ExcitationIndex	Stage	Exposure	Cycle
21	20190213smp49-60	x1	m1	*	1	59.9857,60.0105,60,59.9818,59.986,60.0017	*	1	10	2	1	-1	1550063300.993	60.0006,60,59.9997,59.9999,60.0004,60.0002	105.034	1	2	60	28

[quant]
region	quant	count	saturation
IA1	2967440	1013	0
OA1	662352	237	0
IA2	2999152	1008	0
OA2	663968	236	0
IA3	3032016	1008	0
OA3	659296	234	0
IA4	4101792	1016	0
OA4	668496	234	0
IA5	4236432	1017	0
OA5	668320	233	0
IA6	4312592	1010	0
OA6	688000	240	0
IA7	3369136	1006	0
OA7	676080	239	0
IA8	3390080	1013	0
OA8	669168	237	0
IA9	3376528	1016	0
OA9	665120	237	0
IA10	4312256	1017	0
OA10	670976	236	0
IA11	4076896	1017	0
OA11	667936	235	0
IA12	3920592	1011	0
OA12	671344	238	0
IB1	3330144	1009	0
OB1	666848	237	0
IB2	3460800	1010	0
OB2	686064	241	0
IB3	3602800	1016	0
OB3	684528	240	0
IB4	4572160	1014	0
OB4	689744	239	0
IB5	4795408	1009	0
OB5	687040	237	0
IB6	4697984	1011	0
OB6	682736	235	0
IB7	4217792	1016	0
OB7	682000	237	0
IB8	4198352	1018	0
OB8	682144	237	0
IB9	4125888	1015	0
OB9	675120	236	0
IB10	4768048	1007	0
OB10	692016	240	0
IB11	4494576	1013	0
OB11	680240	237	0
IB12	4237232	1009	0
OB12	680800	239	0
IC1	3380192	1015	0
OC1	674544	239	0
IC2	3539200	1016	0
OC2	681776	240	0
IC3	3740272	1011	0
OC3	678880	238	0
IC4	4398352	1007	0
OC4	693776	241	0
IC5	4469168	1013	0
OC5	692672	240	0
IC6	4673488	1016	0
OC6	696256	240	0
IC7	5575904	1011	0
OC7	701136	240	0
IC8	5623824	1008	0
OC8	690496	236	0
IC9	5539360	1011	0
OC9	690960	237	0
IC10	4516448	1006	0
OC10	688944	239	0
IC11	4370720	1006	0
OC11	687280	240	0
IC12	4116384	1011	0
OC12	671856	236	0
ID1	3516832	1012	0
OD1	674496	238	0
ID2	3637072	1012	0
OD2	676128	237	0
ID3	3791408	1007	0
OD3	678272	237	0
ID4	4492944	1016	0
OD4	681712	236	0
ID5	4845568	1010	0
OD5	701920	241	0
ID6	5078576	1007	0
OD6	697888	238	0
ID7	6810128	1012	0
OD7	712880	240	0
ID8	6491728	1008	0
OD8	718352	242	0
ID9	6267568	1006	0
OD9	704864	239	0
ID10	5095792	1012	0
OD10	686720	237	0
ID11	4797696	1010	0
OD11	688192	238	0
ID12	4471920	1013	0
OD12	691456	241	0
IE1	3951952	1012	0
OE1	688480	242	0
IE2	4293376	1006	0
OE2	688464	240	0
IE3	4653440	1011	0
OE3	682960	237	0
IE4	4480272	1007	0
OE4	702400	243	0
IE5	4662336	1015	0
OE5	697504	240	0
IE6	4804688	1012	0
OE6	692368	237	0
IE7	5290368	1010	0
OE7	693088	236	0
IE8	5205952	1010	0
OE8	689824	236	0
IE9	5078016	1011	0
OE9	700976	241	0
IE10	4669056	1016	0
OE10	683072	236	0
IE11	4578000	1016	0
OE11	683904	238	0
IE12	4399456	1012	0
OE12	678480	238	0
IF1	4010480	1007	0
OF1	684864	241	0
IF2	4347872	1010	0
OF2	682272	238	0
IF3	4767296	1018	0
OF3	691600	239	0
IF4	4602832	1015	0
OF4	689824	239	0
IF5	4393424	1010	0
OF5	684016	237	0
IF6	4743136	1010	0
OF6	686176	236	0
IF7	5347104	1012	0
OF7	691856	237	0
IF8	5455296	1016	0
OF8	698976	239	0
IF9	5263952	1012	0
OF9	696688	239	0
IF10	4755424	1006	0
OF10	694192	240	0
IF11	4518560	1013	0
OF11	681008	238	0
IF12	4449360	1015	0
OF12	678112	237	0
IG1	4148592	1009	0
OG1	693696	243	0
IG2	4364336	1012	0
OG2	681520	238	0
IG3	4566368	1007	0
OG3	684384	238	0
IG4	4909584	1010	0
OG4	698784	242	0
IG5	4756176	1006	0
OG5	692768	240	0
IG6	4637904	1010	0
OG6	688032	238	0
IG7	5036416	1008	0
OG7	682464	235	0
IG8	5211952	1015	0
OG8	687360	236	0
IG9	4993024	1016	0
OG9	691376	239	0
IG10	4702400	1016	0
OG10	685920	238	0
IG11	4540272	1011	0
OG11	682272	238	0
IG12	4461712	1010	0
OG12	674128	236	0
IH1	4061984	1011	0
OH1	678992	239	0
IH2	4220640	1018	0
OH2	676912	237	0
IH3	4759952	1013	0
OH3	688592	240	0
IH4	4751264	1005	0
OH4	681232	237	0
IH5	4876928	1011	0
OH5	685296	238	0
IH6	4556224	1016	0
OH6	670720	234	0
IH7	5228096	1017	0
OH7	678576	235	0
IH8	5420848	1009	0
OH8	692096	238	0
IH9	5032096	1010	0
OH9	689232	239	0
IH10	4532192	1011	0
OH10	686096	240	0
IH11	4399136	1009	0
OH11	683568	240	0
IH12	4159504	1007	0
OH12	666976	235	0
```
