## Supplementary material for "A toolbox of Stable Integration Vectors (SIV) in the fission yeast *Schizosaccharomyces pombe*": Source data: S02_C028_T02_P0001_M1_X1_E2.quant

```
[instrument]
blockid	numofrow	numofcol	coversn	version	coverid	lamphours	blocksn	type	sn
21	8	12	*	1.3.2	*	*	*	ruo	272510497

[head]
version	name	operator	timestamp	expirytime	calibrationID
1.0.5	Quantitation	GUEST	*	*	*

[properties]
quantversion
0.2.5

[conditions]
BlkID	Run	ExcitationColor	EmissionColor	CameraBias	EmissionIndex	BlockTemperature	CameraGain	Point	SampleVolume	Step	ExposureIndex	CoverID	Time	SampleTemperature	CoverTemperature	ExcitationIndex	Stage	Exposure	Cycle
21	20190213smp49-60	x1	m1	*	1	59.9857,60.0105,60,59.9818,59.986,60.0017	*	1	10	2	2	-1	1550063301.657	60.0006,60,59.9997,59.9999,60.0004,60.0002	105.034	1	2	175	28

[quant]
region	quant	count	saturation
IA1	3291440	1013	0
OA1	679680	237	0
IA2	3416896	1008	0
OA2	685504	236	0
IA3	3488432	1008	0
OA3	685152	234	0
IA4	6580224	1016	0
OA4	709408	234	0
IA5	7008784	1017	0
OA5	712272	233	0
IA6	7265776	1010	0
OA6	739984	240	0
IA7	4536192	1006	0
OA7	718592	239	0
IA8	4580816	1013	0
OA8	712400	237	0
IA9	4530192	1016	0
OA9	705136	237	0
IA10	7261856	1017	0
OA10	722736	236	0
IA11	6597216	1017	0
OA11	711520	235	0
IA12	6142864	1011	0
OA12	708480	238	0
IB1	4365840	1009	0
OB1	691808	237	0
IB2	4720512	1010	0
OB2	713600	241	0
IB3	5102448	1016	0
OB3	718864	240	0
IB4	7976672	1014	0
OB4	743536	239	0
IB5	8658896	1009	0
OB5	751824	237	0
IB6	8373920	1011	0
OB6	740528	235	0
IB7	6934944	1016	0
OB7	739648	237	0
IB8	6883312	1018	0
OB8	738080	237	0
IB9	6724816	1015	0
OB9	732224	236	0
IB10	8624672	1007	0
OB10	758320	240	0
IB11	7788672	1013	0
OB11	735184	237	0
IB12	7065856	1009	0
OB12	726384	239	0
IC1	4497472	1015	0
OC1	701840	239	0
IC2	4940000	1016	0
OC2	718896	240	0
IC3	5546240	1011	0
OC3	723456	238	0
IC4	7502864	1007	0
OC4	752464	241	0
IC5	7703424	1013	0
OC5	756336	240	0
IC6	8279664	1016	0
OC6	762816	240	0
IC7	10950992	1011	0
OC7	782992	240	0
IC8	11143616	1008	0
OC8	772768	236	0
IC9	10857840	1011	0
OC9	772320	237	0
IC10	7897168	1006	0
OC10	755104	239	0
IC11	7490288	1006	0
OC11	748128	240	0
IC12	6713472	1011	0
OC12	721200	236	0
ID1	4896272	1012	0
OD1	703712	238	0
ID2	5227488	1012	0
OD2	711776	237	0
ID3	5703712	1007	0
OD3	723120	237	0
ID4	7723456	1016	0
OD4	739696	236	0
ID5	8796368	1010	0
OD5	768304	241	0
ID6	9510832	1007	0
OD6	777216	238	0
ID7	14537648	1012	0
OD7	808704	240	0
ID8	13634960	1008	0
OD8	818752	242	0
ID9	13020144	1006	0
OD9	800400	239	0
ID10	9546256	1012	0
OD10	765312	237	0
ID11	8707008	1010	0
OD11	755616	238	0
ID12	7724336	1013	0
OD12	747280	241	0
IE1	6182256	1012	0
OE1	725280	242	0
IE2	7207248	1006	0
OE2	737968	240	0
IE3	8217504	1011	0
OE3	739408	237	0
IE4	7741392	1007	0
OE4	765712	243	0
IE5	8234864	1015	0
OE5	764816	240	0
IE6	8689584	1012	0
OE6	771632	237	0
IE7	10115952	1010	0
OE7	780896	236	0
IE8	9897744	1010	0
OE8	775920	236	0
IE9	9527712	1011	0
OE9	788000	241	0
IE10	8310192	1016	0
OE10	752944	236	0
IE11	8036720	1016	0
OE11	747520	238	0
IE12	7522960	1012	0
OE12	736112	238	0
IF1	6375216	1007	0
OF1	726032	241	0
IF2	7334384	1010	0
OF2	731184	238	0
IF3	8503536	1018	0
OF3	742144	239	0
IF4	8070912	1015	0
OF4	749424	239	0
IF5	7509424	1010	0
OF5	746688	237	0
IF6	8519968	1010	0
OF6	754272	236	0
IF7	10279824	1012	0
OF7	772192	237	0
IF8	10579056	1016	0
OF8	782608	239	0
IF9	10058000	1012	0
OF9	780080	239	0
IF10	8607328	1006	0
OF10	767072	240	0
IF11	7876912	1013	0
OF11	745888	238	0
IF12	7652464	1015	0
OF12	729520	237	0
IG1	6747328	1009	0
OG1	731248	243	0
IG2	7367136	1012	0
OG2	728896	238	0
IG3	7965792	1007	0
OG3	735472	238	0
IG4	8986656	1010	0
OG4	757456	242	0
IG5	8566720	1006	0
OG5	753408	240	0
IG6	8209392	1010	0
OG6	751728	238	0
IG7	9366208	1008	0
OG7	754480	235	0
IG8	9872032	1015	0
OG8	761088	236	0
IG9	9219216	1016	0
OG9	764352	239	0
IG10	8391664	1016	0
OG10	749248	238	0
IG11	7963952	1011	0
OG11	741216	238	0
IG12	7700928	1010	0
OG12	728640	236	0
IH1	6512736	1011	0
OH1	717744	239	0
IH2	6923232	1018	0
OH2	717488	237	0
IH3	8540320	1013	0
OH3	737936	240	0
IH4	8557056	1005	0
OH4	735888	237	0
IH5	8907024	1011	0
OH5	743104	238	0
IH6	7968048	1016	0
OH6	725616	234	0
IH7	9904192	1017	0
OH7	748656	235	0
IH8	10536400	1009	0
OH8	767280	238	0
IH9	9412560	1010	0
OH9	753840	239	0
IH10	7934320	1011	0
OH10	740000	240	0
IH11	7568448	1009	0
OH11	735200	240	0
IH12	6855392	1007	0
OH12	710864	235	0
```
