## Supplementary material for "A toolbox of Stable Integration Vectors (SIV) in the fission yeast *Schizosaccharomyces pombe*": Source data: S02_C028_T02_P0001_M1_X1_E3.quant

```
[instrument]
blockid	numofrow	numofcol	coversn	version	coverid	lamphours	blocksn	type	sn
21	8	12	*	1.3.2	*	*	*	ruo	272510497

[head]
version	name	operator	timestamp	expirytime	calibrationID
1.0.5	Quantitation	GUEST	*	*	*

[properties]
quantversion
0.2.5

[conditions]
BlkID	Run	ExcitationColor	EmissionColor	CameraBias	EmissionIndex	BlockTemperature	CameraGain	Point	SampleVolume	Step	ExposureIndex	CoverID	Time	SampleTemperature	CoverTemperature	ExcitationIndex	Stage	Exposure	Cycle
21	20190213smp49-60	x1	m1	*	1	59.9857,60.0105,60,59.9818,59.986,60.0017	*	1	10	2	3	-1	1550063302.374	60.0006,60,59.9997,59.9999,60.0004,60.0002	105.034	1	2	520	28

[quant]
region	quant	count	saturation
IA1	4248032	1013	0
OA1	725456	237	0
IA2	4648144	1008	0
OA2	742048	236	0
IA3	4854064	1008	0
OA3	755168	234	0
IA4	14037728	1016	0
OA4	833152	234	0
IA5	15302784	1017	0
OA5	855088	233	0
IA6	16130096	1010	0
OA6	890720	240	0
IA7	8029120	1006	0
OA7	833776	239	0
IA8	8124112	1013	0
OA8	825808	237	0
IA9	7981888	1016	0
OA9	816384	237	0
IA10	16097072	1017	0
OA10	871392	236	0
IA11	14111584	1017	0
OA11	844864	235	0
IA12	12790032	1011	0
OA12	817248	238	0
IB1	7460880	1009	0
OB1	763952	237	0
IB2	8519808	1010	0
OB2	802416	241	0
IB3	9611648	1016	0
OB3	822912	240	0
IB4	18211760	1014	0
OB4	907856	239	0
IB5	20290224	1009	0
OB5	942560	237	0
IB6	19449296	1011	0
OB6	929072	235	0
IB7	15125872	1016	0
OB7	916720	237	0
IB8	14959296	1018	0
OB8	915424	237	0
IB9	14505056	1015	0
OB9	902992	236	0
IB10	20207440	1007	0
OB10	958176	240	0
IB11	17692848	1013	0
OB11	909072	237	0
IB12	15580720	1009	0
OB12	870704	239	0
IC1	7844992	1015	0
OC1	785616	239	0
IC2	9155328	1016	0
OC2	819920	240	0
IC3	10985968	1011	0
OC3	847376	238	0
IC4	16859104	1007	0
OC4	921632	241	0
IC5	17453008	1013	0
OC5	943680	240	0
IC6	19134144	1016	0
OC6	970320	240	0
IC7	27114944	1011	0
OC7	1030160	240	0
IC8	27695696	1008	0
OC8	1031376	236	0
IC9	26882048	1011	0
OC9	1022640	237	0
IC10	18038912	1006	0
OC10	958848	239	0
IC11	16857680	1006	0
OC11	935104	240	0
IC12	14501824	1011	0
OC12	868112	236	0
ID1	9065552	1012	0
OD1	796416	238	0
ID2	10033056	1012	0
OD2	823744	237	0
ID3	11480608	1007	0
OD3	861504	237	0
ID4	17487264	1016	0
OD4	913200	236	0
ID5	20713776	1010	0
OD5	982928	241	0
ID6	22895328	1007	0
OD6	1022704	238	0
ID7	37772576	1012	0
OD7	1111456	240	0
ID8	35135760	1008	0
OD8	1127296	242	0
ID9	33316624	1006	0
OD9	1093568	239	0
ID10	22947216	1012	0
OD10	1003424	237	0
ID11	20465760	1010	0
OD11	964128	238	0
ID12	17528000	1013	0
OD12	922240	241	0
IE1	12866304	1012	0
OE1	839088	242	0
IE2	15970224	1006	0
OE2	882512	240	0
IE3	18939056	1011	0
OE3	902928	237	0
IE4	17555200	1007	0
OE4	951072	243	0
IE5	18996176	1015	0
OE5	970448	240	0
IE6	20366880	1012	0
OE6	1005024	237	0
IE7	24663376	1010	0
OE7	1040064	236	0
IE8	23993152	1010	0
OE8	1027984	236	0
IE9	22884752	1011	0
OE9	1041024	241	0
IE10	19230832	1016	0
OE10	966960	236	0
IE11	18438496	1016	0
OE11	944272	238	0
IE12	16914848	1012	0
OE12	907280	238	0
IF1	13502752	1007	0
OF1	841616	241	0
IF2	16325104	1010	0
OF2	871792	238	0
IF3	19776208	1018	0
OF3	910272	239	0
IF4	18496656	1015	0
OF4	925696	239	0
IF5	16863536	1010	0
OF5	933920	237	0
IF6	19888080	1010	0
OF6	966304	236	0
IF7	25116704	1012	0
OF7	1012368	237	0
IF8	25980128	1016	0
OF8	1031424	239	0
IF9	24494224	1012	0
OF9	1030752	239	0
IF10	20184768	1006	0
OF10	985808	240	0
IF11	17973088	1013	0
OF11	928240	238	0
IF12	17275504	1015	0
OF12	890048	237	0
IG1	14590576	1009	0
OG1	851792	243	0
IG2	16391248	1012	0
OG2	866800	238	0
IG3	18212064	1007	0
OG3	889200	238	0
IG4	21265664	1010	0
OG4	937104	242	0
IG5	20029056	1006	0
OG5	938320	240	0
IG6	18975984	1010	0
OG6	939104	238	0
IG7	22413408	1008	0
OG7	965296	235	0
IG8	23866384	1015	0
OG8	984000	236	0
IG9	21950768	1016	0
OG9	983456	239	0
IG10	19484400	1016	0
OG10	941280	238	0
IG11	18207216	1011	0
OG11	921168	238	0
IG12	17462256	1010	0
OG12	886528	236	0
IH1	13861264	1011	0
OH1	827472	239	0
IH2	15029280	1018	0
OH2	835888	237	0
IH3	19842432	1013	0
OH3	887248	240	0
IH4	19981728	1005	0
OH4	892144	237	0
IH5	20991296	1011	0
OH5	915408	238	0
IH6	18180352	1016	0
OH6	888624	234	0
IH7	23948848	1017	0
OH7	939824	235	0
IH8	25876160	1009	0
OH8	981744	238	0
IH9	22524624	1010	0
OH9	950944	239	0
IH10	18128768	1011	0
OH10	907488	240	0
IH11	17058000	1009	0
OH11	885936	240	0
IH12	14946080	1007	0
OH12	844704	235	0
```
