## Supplementary material for "A toolbox of Stable Integration Vectors (SIV) in the fission yeast *Schizosaccharomyces pombe*": Source data: S02_C028_T02_P0001_M2_X2_E1.quant

```
[instrument]
blockid	numofrow	numofcol	coversn	version	coverid	lamphours	blocksn	type	sn
21	8	12	*	1.3.2	*	*	*	ruo	272510497

[head]
version	name	operator	timestamp	expirytime	calibrationID
1.0.5	Quantitation	GUEST	*	*	*

[properties]
quantversion
0.2.5

[conditions]
BlkID	Run	ExcitationColor	EmissionColor	CameraBias	EmissionIndex	BlockTemperature	CameraGain	Point	SampleVolume	Step	ExposureIndex	CoverID	Time	SampleTemperature	CoverTemperature	ExcitationIndex	Stage	Exposure	Cycle
21	20190213smp49-60	x2	m2	*	2	59.9857,60.0105,60,59.9818,59.986,60.0017	*	1	10	2	1	-1	1550063299.111	60.0006,60,59.9997,59.9999,60.0004,60.0002	105.034	2	2	100	28

[quant]
region	quant	count	saturation
IA1	3088736	1006	0
OA1	674400	240	0
IA2	3199568	1009	0
OA2	674672	239	0
IA3	3183392	1008	0
OA3	668432	238	0
IA4	3693360	1015	0
OA4	676768	239	0
IA5	3749056	1011	0
OA5	668144	237	0
IA6	3761488	1009	0
OA6	661456	235	0
IA7	3354480	1009	0
OA7	656672	235	0
IA8	3381120	1012	0
OA8	668688	239	0
IA9	3395792	1016	0
OA9	657488	235	0
IA10	3859360	1015	0
OA10	664336	236	0
IA11	3771632	1005	0
OA11	691136	245	0
IA12	3771120	1005	0
OA12	679328	241	0
IB1	3342800	1007	0
OB1	680720	241	0
IB2	3419008	1011	0
OB2	674672	239	0
IB3	3522864	1016	0
OB3	659856	234	0
IB4	3946864	1010	0
OB4	668032	236	0
IB5	4037440	1005	0
OB5	672272	237	0
IB6	4004848	1010	0
OB6	670992	238	0
IB7	3814672	1016	0
OB7	658992	234	0
IB8	3812496	1016	0
OB8	657296	234	0
IB9	3780272	1009	0
OB9	671552	239	0
IB10	4116400	1008	0
OB10	670976	238	0
IB11	4045136	1011	0
OB11	678512	240	0
IB12	3979072	1010	0
OB12	681600	241	0
IC1	3407152	1016	0
OC1	666912	236	0
IC2	3505600	1015	0
OC2	675984	239	0
IC3	3602608	1009	0
OC3	667936	236	0
IC4	3935552	1011	0
OC4	675136	238	0
IC5	3977936	1014	0
OC5	671840	237	0
IC6	4095200	1014	0
OC6	672336	237	0
IC7	4448096	1009	0
OC7	677776	238	0
IC8	4501376	1008	0
OC8	679536	239	0
IC9	4495744	1010	0
OC9	683120	241	0
IC10	4042720	1005	0
OC10	690032	244	0
IC11	3997216	1007	0
OC11	665024	235	0
IC12	3977056	1008	0
OC12	670176	237	0
ID1	3499792	1010	0
OD1	673584	239	0
ID2	3571040	1009	0
OD2	664832	235	0
ID3	3699552	1008	0
OD3	681120	240	0
ID4	4041792	1015	0
OD4	678928	239	0
ID5	4213824	1006	0
OD5	693648	244	0
ID6	4335488	1010	0
OD6	670432	236	0
ID7	5113648	1011	0
OD7	687904	240	0
ID8	4984368	1008	0
OD8	681120	238	0
ID9	4914560	1010	0
OD9	671232	236	0
ID10	4388208	1009	0
OD10	669424	236	0
ID11	4278416	1010	0
OD11	672960	237	0
ID12	4158464	1014	0
OD12	679504	240	0
IE1	3775968	1008	0
OE1	667696	237	0
IE2	3969744	1011	0
OE2	671120	237	0
IE3	4166176	1009	0
OE3	675152	238	0
IE4	4087216	1008	0
OE4	686464	242	0
IE5	4179344	1014	0
OE5	678576	239	0
IE6	4271456	1011	0
OE6	667680	236	0
IE7	4425984	1008	0
OE7	679696	239	0
IE8	4428320	1010	0
OE8	671536	236	0
IE9	4432560	1012	0
OE9	678608	239	0
IE10	4227840	1016	0
OE10	661200	234	0
IE11	4225728	1014	0
OE11	673552	238	0
IE12	4153600	1007	0
OE12	692176	244	0
IF1	3860224	1009	0
OF1	669248	236	0
IF2	4019600	1010	0
OF2	688544	242	0
IF3	4265680	1018	0
OF3	670048	236	0
IF4	4197264	1013	0
OF4	676704	239	0
IF5	4111264	1008	0
OF5	671280	237	0
IF6	4238336	1008	0
OF6	674608	238	0
IF7	4497312	1009	0
OF7	686432	241	0
IF8	4597344	1016	0
OF8	674592	237	0
IF9	4546096	1009	0
OF9	682800	239	0
IF10	4325056	1005	0
OF10	695568	245	0
IF11	4235728	1015	0
OF11	667936	236	0
IF12	4243984	1015	0
OF12	666512	235	0
IG1	3981104	1017	0
OG1	654336	231	0
IG2	4069312	1011	0
OG2	676752	238	0
IG3	4172112	1007	0
OG3	675088	238	0
IG4	4366896	1010	0
OG4	673984	237	0
IG5	4285776	1006	0
OG5	679744	239	0
IG6	4244848	1009	0
OG6	677520	239	0
IG7	4346928	1007	0
OG7	671856	237	0
IG8	4508416	1017	0
OG8	656400	232	0
IG9	4410960	1015	0
OG9	675696	238	0
IG10	4309056	1014	0
OG10	673552	238	0
IG11	4266000	1011	0
OG11	667952	236	0
IG12	4312768	1010	0
OG12	670528	236	0
IH1	3974352	1009	0
OH1	686192	242	0
IH2	4030096	1016	0
OH2	663632	234	0
IH3	4318352	1009	0
OH3	673792	237	0
IH4	4261072	1003	0
OH4	677296	239	0
IH5	4362880	1011	0
OH5	674048	238	0
IH6	4165712	1014	0
OH6	677184	240	0
IH7	4498016	1017	0
OH7	658192	232	0
IH8	4573296	1007	0
OH8	676464	238	0
IH9	4438816	1010	0
OH9	671200	237	0
IH10	4223024	1011	0
OH10	668320	237	0
IH11	4196416	1008	0
OH11	677504	241	0
IH12	4138528	1007	0
OH12	664352	235	0
```
