## Supplementary material for "A toolbox of Stable Integration Vectors (SIV) in the fission yeast *Schizosaccharomyces pombe*": Source data: S02_C028_T02_P0001_M2_X2_E2.quant

```
[instrument]
blockid	numofrow	numofcol	coversn	version	coverid	lamphours	blocksn	type	sn
21	8	12	*	1.3.2	*	*	*	ruo	272510497

[head]
version	name	operator	timestamp	expirytime	calibrationID
1.0.5	Quantitation	GUEST	*	*	*

[properties]
quantversion
0.2.5

[conditions]
BlkID	Run	ExcitationColor	EmissionColor	CameraBias	EmissionIndex	BlockTemperature	CameraGain	Point	SampleVolume	Step	ExposureIndex	CoverID	Time	SampleTemperature	CoverTemperature	ExcitationIndex	Stage	Exposure	Cycle
21	20190213smp49-60	x2	m2	*	2	59.9857,60.0105,60,59.9818,59.986,60.0017	*	1	10	2	2	-1	1550063299.776	60.0006,60,59.9997,59.9999,60.0004,60.0002	105.034	2	2	430	28

[quant]
region	quant	count	saturation
IA1	4119216	1006	0
OA1	712480	240	0
IA2	4542048	1009	0
OA2	716176	239	0
IA3	4487520	1008	0
OA3	710032	238	0
IA4	6650944	1015	0
OA4	726800	239	0
IA5	6932240	1011	0
OA5	722608	237	0
IA6	7045568	1009	0
OA6	715744	235	0
IA7	5291360	1009	0
OA7	700704	235	0
IA8	5404560	1012	0
OA8	714080	239	0
IA9	5473408	1016	0
OA9	703312	235	0
IA10	7456512	1015	0
OA10	725216	236	0
IA11	7166432	1005	0
OA11	759248	245	0
IA12	7135328	1005	0
OA12	743952	241	0
IB1	5198304	1007	0
OB1	725120	241	0
IB2	5475824	1011	0
OB2	721472	239	0
IB3	5885536	1016	0
OB3	703360	234	0
IB4	7784320	1010	0
OB4	730768	236	0
IB5	8229792	1005	0
OB5	736176	237	0
IB6	8079040	1010	0
OB6	732240	238	0
IB7	7201696	1016	0
OB7	714688	234	0
IB8	7195344	1016	0
OB8	717440	234	0
IB9	7154416	1009	0
OB9	729376	239	0
IB10	8617056	1008	0
OB10	747888	238	0
IB11	8278192	1011	0
OB11	752176	240	0
IB12	7994928	1010	0
OB12	751328	241	0
IC1	5377824	1016	0
OC1	704400	236	0
IC2	5796800	1015	0
OC2	717072	239	0
IC3	6249552	1009	0
OC3	717744	236	0
IC4	7732736	1011	0
OC4	731344	238	0
IC5	7891824	1014	0
OC5	728864	237	0
IC6	8416416	1014	0
OC6	735104	237	0
IC7	9978160	1009	0
OC7	748224	238	0
IC8	10246960	1008	0
OC8	756304	239	0
IC9	10234496	1010	0
OC9	760368	241	0
IC10	8324896	1005	0
OC10	758560	244	0
IC11	8112336	1007	0
OC11	736832	235	0
IC12	7967696	1008	0
OC12	739712	237	0
ID1	5844560	1010	0
OD1	720176	239	0
ID2	6157632	1009	0
OD2	712848	235	0
ID3	6716368	1008	0
OD3	731920	240	0
ID4	8163904	1015	0
OD4	738368	239	0
ID5	8988912	1006	0
OD5	762240	244	0
ID6	9488160	1010	0
OD6	745376	236	0
ID7	12814480	1011	0
OD7	774224	240	0
ID8	12339040	1008	0
OD8	773376	238	0
ID9	12043344	1010	0
OD9	762640	236	0
ID10	9800672	1009	0
OD10	748432	236	0
ID11	9320656	1010	0
OD11	753216	237	0
ID12	8739552	1014	0
OD12	755728	240	0
IE1	7059872	1008	0
OE1	721280	237	0
IE2	7876256	1011	0
OE2	729920	237	0
IE3	8706304	1009	0
OE3	737424	238	0
IE4	8403856	1008	0
OE4	748672	242	0
IE5	8784992	1014	0
OE5	743008	239	0
IE6	9207056	1011	0
OE6	738832	236	0
IE7	9893920	1008	0
OE7	761104	239	0
IE8	9929872	1010	0
OE8	750384	236	0
IE9	9932480	1012	0
OE9	763792	239	0
IE10	9014208	1016	0
OE10	734016	234	0
IE11	9042384	1014	0
OE11	752224	238	0
IE12	8794128	1007	0
OE12	768592	244	0
IF1	7422224	1009	0
OF1	721344	236	0
IF2	8090400	1010	0
OF2	747264	242	0
IF3	9074192	1018	0
OF3	729424	236	0
IF4	8835200	1013	0
OF4	737712	239	0
IF5	8520128	1008	0
OF5	730384	237	0
IF6	9085968	1008	0
OF6	743280	238	0
IF7	10175056	1009	0
OF7	762880	241	0
IF8	10588640	1016	0
OF8	753920	237	0
IF9	10462544	1009	0
OF9	766336	239	0
IF10	9531136	1005	0
OF10	776320	245	0
IF11	9076992	1015	0
OF11	740272	236	0
IF12	9090064	1015	0
OF12	739088	235	0
IG1	7858816	1017	0
OG1	707760	231	0
IG2	8297280	1011	0
OG2	737824	238	0
IG3	8754608	1007	0
OG3	736816	238	0
IG4	9602032	1010	0
OG4	737056	237	0
IG5	9297280	1006	0
OG5	742032	239	0
IG6	9115536	1009	0
OG6	742096	239	0
IG7	9575952	1007	0
OG7	742048	237	0
IG8	10188096	1017	0
OG8	732448	232	0
IG9	9832064	1015	0
OG9	752224	238	0
IG10	9394656	1014	0
OG10	749824	238	0
IG11	9222416	1011	0
OG11	747264	236	0
IG12	9442416	1010	0
OG12	753520	236	0
IH1	7907552	1009	0
OH1	746544	242	0
IH2	8057952	1016	0
OH2	724112	234	0
IH3	9340960	1009	0
OH3	736624	237	0
IH4	9215344	1003	0
OH4	743472	239	0
IH5	9581328	1011	0
OH5	742784	238	0
IH6	8723584	1014	0
OH6	741456	240	0
IH7	10132208	1017	0
OH7	728960	232	0
IH8	10571472	1007	0
OH8	756624	238	0
IH9	9988016	1010	0
OH9	749488	237	0
IH10	9033104	1011	0
OH10	740624	237	0
IH11	8976704	1008	0
OH11	757392	241	0
IH12	8718240	1007	0
OH12	738096	235	0
```
