## Supplementary material for "A toolbox of Stable Integration Vectors (SIV) in the fission yeast *Schizosaccharomyces pombe*": Source data: S02_C028_T02_P0001_M3_X3_E1.quant

```
[instrument]
blockid	numofrow	numofcol	coversn	version	coverid	lamphours	blocksn	type	sn
21	8	12	*	1.3.2	*	*	*	ruo	272510497

[head]
version	name	operator	timestamp	expirytime	calibrationID
1.0.5	Quantitation	GUEST	*	*	*

[properties]
quantversion
0.2.5

[conditions]
BlkID	Run	ExcitationColor	EmissionColor	CameraBias	EmissionIndex	BlockTemperature	CameraGain	Point	SampleVolume	Step	ExposureIndex	CoverID	Time	SampleTemperature	CoverTemperature	ExcitationIndex	Stage	Exposure	Cycle
21	20190213smp49-60	x3	m3	*	3	59.9857,60.0105,60,59.9818,59.986,60.0017	*	1	10	2	1	-1	1550063295.027	60.0006,60,59.9997,59.9999,60.0004,60.0002	105.034	3	2	125	28

[quant]
region	quant	count	saturation
IA1	2940848	1011	0
OA1	669024	238	0
IA2	2975040	1011	0
OA2	668416	237	0
IA3	2985616	1008	0
OA3	671216	239	0
IA4	3006768	1014	0
OA4	670848	239	0
IA5	3018224	1008	0
OA5	661216	237	0
IA6	2997936	1009	0
OA6	657904	236	0
IA7	3013488	1010	0
OA7	658304	237	0
IA8	3017856	1013	0
OA8	667552	240	0
IA9	3027456	1014	0
OA9	660032	238	0
IA10	2998416	1014	0
OA10	657296	237	0
IA11	2958688	1006	0
OA11	677808	244	0
IA12	2947680	1009	0
OA12	663392	239	0
IB1	2945744	1007	0
OB1	668512	238	0
IB2	2982112	1011	0
OB2	670000	238	0
IB3	3018032	1012	0
OB3	666496	237	0
IB4	3014800	1008	0
OB4	662080	236	0
IB5	3026496	1006	0
OB5	666800	239	0
IB6	3048720	1011	0
OB6	663936	238	0
IB7	3069344	1014	0
OB7	663760	238	0
IB8	3060000	1016	0
OB8	648176	233	0
IB9	3032640	1007	0
OB9	664400	239	0
IB10	3014624	1009	0
OB10	658032	237	0
IB11	3020736	1013	0
OB11	661696	239	0
IB12	3004224	1013	0
OB12	659600	238	0
IC1	2979184	1015	0
OC1	662032	236	0
IC2	2998560	1011	0
OC2	661296	236	0
IC3	3008064	1003	0
OC3	677584	241	0
IC4	3061696	1013	0
OC4	658144	235	0
IC5	3082464	1015	0
OC5	663360	237	0
IC6	3111344	1016	0
OC6	654848	234	0
IC7	3096320	1008	0
OC7	665184	238	0
IC8	3087888	1008	0
OC8	668832	240	0
IC9	3067216	1010	0
OC9	670560	241	0
IC10	3041888	1008	0
OC10	673408	243	0
IC11	3010768	1007	0
OC11	655024	236	0
IC12	3080944	1009	0
OC12	659136	237	0
ID1	2975632	1009	0
OD1	668240	238	0
ID2	3003168	1006	0
OD2	677376	241	0
ID3	3059072	1011	0
OD3	666224	237	0
ID4	3088864	1015	0
OD4	666304	238	0
ID5	3103088	1007	0
OD5	677920	242	0
ID6	3133312	1010	0
OD6	665088	237	0
ID7	3163296	1010	0
OD7	671344	239	0
ID8	3163296	1008	0
OD8	667184	238	0
ID9	3091504	1008	0
OD9	663408	238	0
ID10	3056656	1003	0
OD10	669600	241	0
ID11	3048832	1012	0
OD11	654176	236	0
ID12	2998224	1010	0
OD12	662976	239	0
IE1	2977232	1006	0
OE1	660896	236	0
IE2	3034912	1012	0
OE2	664960	237	0
IE3	3074448	1010	0
OE3	672640	239	0
IE4	3098032	1009	0
OE4	674368	240	0
IE5	3131664	1013	0
OE5	667552	239	0
IE6	3146192	1008	0
OE6	665888	237	0
IE7	3144400	1008	0
OE7	663920	236	0
IE8	3121264	1008	0
OE8	660944	236	0
IE9	3115056	1010	0
OE9	672304	241	0
IE10	3092464	1016	0
OE10	646704	233	0
IE11	3055456	1012	0
OE11	666496	240	0
IE12	3015344	1011	0
OE12	657872	237	0
IF1	2990784	1011	0
OF1	664992	237	0
IF2	3024816	1011	0
OF2	668784	238	0
IF3	3080720	1015	0
OF3	671520	239	0
IF4	3096736	1010	0
OF4	678448	242	0
IF5	3103792	1004	0
OF5	672880	240	0
IF6	3126576	1011	0
OF6	663936	237	0
IF7	3142688	1012	0
OF7	660160	236	0
IF8	3132944	1014	0
OF8	666912	239	0
IF9	3111984	1012	0
OF9	660320	237	0
IF10	3068608	1006	0
OF10	665520	240	0
IF11	3062528	1012	0
OF11	663936	239	0
IF12	3038768	1016	0
OF12	663280	240	0
IG1	3005792	1018	0
OG1	665584	237	0
IG2	3025504	1013	0
OG2	673744	240	0
IG3	3051872	1008	0
OG3	670656	238	0
IG4	3074256	1006	0
OG4	662704	236	0
IG5	3095200	1008	0
OG5	682080	244	0
IG6	3116784	1013	0
OG6	667632	239	0
IG7	3095600	1006	0
OG7	667648	239	0
IG8	3105888	1012	0
OG8	655952	236	0
IG9	3092944	1015	0
OG9	663856	239	0
IG10	3068288	1013	0
OG10	668352	241	0
IG11	3023136	1009	0
OG11	665136	240	0
IG12	2998912	1006	0
OG12	661216	239	0
IH1	2975744	1007	0
OH1	667680	238	0
IH2	3012496	1011	0
OH2	666528	237	0
IH3	3038800	1007	0
OH3	669776	238	0
IH4	3063520	1012	0
OH4	665040	237	0
IH5	3081120	1011	0
OH5	661232	236	0
IH6	3085840	1014	0
OH6	668048	239	0
IH7	3102576	1015	0
OH7	660496	237	0
IH8	3062272	1010	0
OH8	667648	239	0
IH9	3044672	1008	0
OH9	659840	238	0
IH10	3028320	1011	0
OH10	655024	236	0
IH11	3002592	1008	0
OH11	662144	239	0
IH12	2980240	1006	0
OH12	661872	239	0
```
