## Supplementary material for "A toolbox of Stable Integration Vectors (SIV) in the fission yeast *Schizosaccharomyces pombe*": Source data: S02_C028_T02_P0001_M3_X3_E2.quant

```
[instrument]
blockid	numofrow	numofcol	coversn	version	coverid	lamphours	blocksn	type	sn
21	8	12	*	1.3.2	*	*	*	ruo	272510497

[head]
version	name	operator	timestamp	expirytime	calibrationID
1.0.5	Quantitation	GUEST	*	*	*

[properties]
quantversion
0.2.5

[conditions]
BlkID	Run	ExcitationColor	EmissionColor	CameraBias	EmissionIndex	BlockTemperature	CameraGain	Point	SampleVolume	Step	ExposureIndex	CoverID	Time	SampleTemperature	CoverTemperature	ExcitationIndex	Stage	Exposure	Cycle
21	20190213smp49-60	x3	m3	*	3	59.9857,60.0105,60,59.9818,59.986,60.0017	*	1	10	2	2	-1	1550063295.704	60.0006,60,59.9997,59.9999,60.0004,60.0002	105.034	3	2	560	28

[quant]
region	quant	count	saturation
IA1	3446144	1011	0
OA1	706800	238	0
IA2	3567744	1011	0
OA2	707200	237	0
IA3	3662576	1008	0
OA3	709152	239	0
IA4	3723296	1014	0
OA4	704576	239	0
IA5	3855472	1008	0
OA5	697664	237	0
IA6	3798192	1009	0
OA6	690384	236	0
IA7	3839440	1010	0
OA7	694544	237	0
IA8	3860704	1013	0
OA8	700480	240	0
IA9	3910304	1014	0
OA9	695648	238	0
IA10	3776800	1014	0
OA10	692496	237	0
IA11	3694880	1006	0
OA11	714208	244	0
IA12	3589840	1009	0
OA12	697088	239	0
IB1	3501904	1007	0
OB1	705888	238	0
IB2	3619488	1011	0
OB2	704016	238	0
IB3	3770752	1012	0
OB3	699440	237	0
IB4	3841520	1008	0
OB4	696496	236	0
IB5	3922192	1006	0
OB5	704016	239	0
IB6	4009344	1011	0
OB6	697824	238	0
IB7	4074080	1014	0
OB7	699120	238	0
IB8	4027536	1016	0
OB8	685232	233	0
IB9	4000192	1007	0
OB9	697840	239	0
IB10	3910912	1009	0
OB10	692928	237	0
IB11	3913024	1013	0
OB11	699568	239	0
IB12	3817536	1013	0
OB12	694752	238	0
IC1	3579600	1015	0
OC1	696688	236	0
IC2	3704560	1011	0
OC2	698528	236	0
IC3	3831904	1003	0
OC3	711296	241	0
IC4	3977856	1013	0
OC4	693680	235	0
IC5	4083008	1015	0
OC5	699440	237	0
IC6	4236816	1016	0
OC6	691632	234	0
IC7	4241200	1008	0
OC7	703328	238	0
IC8	4218096	1008	0
OC8	709120	240	0
IC9	4137920	1010	0
OC9	706368	241	0
IC10	4022608	1008	0
OC10	707664	243	0
IC11	3929344	1007	0
OC11	688304	236	0
IC12	4192032	1009	0
OC12	692864	237	0
ID1	3631616	1009	0
OD1	702496	238	0
ID2	3753520	1006	0
OD2	711136	241	0
ID3	3973680	1011	0
OD3	704912	237	0
ID4	4107664	1015	0
OD4	705648	238	0
ID5	4256624	1007	0
OD5	719696	242	0
ID6	4387824	1010	0
OD6	711984	237	0
ID7	4521936	1010	0
OD7	718480	239	0
ID8	4553472	1008	0
OD8	706448	238	0
ID9	4281648	1008	0
OD9	700400	238	0
ID10	4154160	1003	0
OD10	706064	241	0
ID11	4058256	1012	0
OD11	689056	236	0
ID12	3831520	1010	0
OD12	694976	239	0
IE1	3655680	1006	0
OE1	694112	236	0
IE2	3819808	1012	0
OE2	700160	237	0
IE3	4025920	1010	0
OE3	708608	239	0
IE4	4179920	1009	0
OE4	713584	240	0
IE5	4312960	1013	0
OE5	712224	239	0
IE6	4456848	1008	0
OE6	712448	237	0
IE7	4435520	1008	0
OE7	710784	236	0
IE8	4376208	1008	0
OE8	700832	236	0
IE9	4340400	1010	0
OE9	712672	241	0
IE10	4190656	1016	0
OE10	682000	233	0
IE11	4065728	1012	0
OE11	699648	240	0
IE12	3885248	1011	0
OE12	685264	237	0
IF1	3699808	1011	0
OF1	698080	237	0
IF2	3829872	1011	0
OF2	706096	238	0
IF3	4041632	1015	0
OF3	710768	239	0
IF4	4199216	1010	0
OF4	717616	242	0
IF5	4314784	1004	0
OF5	714704	240	0
IF6	4356352	1011	0
OF6	706624	237	0
IF7	4416032	1012	0
OF7	701264	236	0
IF8	4398976	1014	0
OF8	708608	239	0
IF9	4323056	1012	0
OF9	701456	237	0
IF10	4192400	1006	0
OF10	702112	240	0
IF11	4100816	1012	0
OF11	696672	239	0
IF12	3939568	1016	0
OF12	694048	240	0
IG1	3678016	1018	0
OG1	699840	237	0
IG2	3827792	1013	0
OG2	711888	240	0
IG3	3977808	1008	0
OG3	708736	238	0
IG4	4136144	1006	0
OG4	703616	236	0
IG5	4220464	1008	0
OG5	727024	244	0
IG6	4324608	1013	0
OG6	711040	239	0
IG7	4268864	1006	0
OG7	708048	239	0
IG8	4281280	1012	0
OG8	696704	236	0
IG9	4204160	1015	0
OG9	703168	239	0
IG10	4128272	1013	0
OG10	708960	241	0
IG11	3992000	1009	0
OG11	699984	240	0
IG12	3874976	1006	0
OG12	694752	239	0
IH1	3646016	1007	0
OH1	701424	238	0
IH2	3765568	1011	0
OH2	702240	237	0
IH3	3921584	1007	0
OH3	708000	238	0
IH4	4007600	1012	0
OH4	704336	237	0
IH5	4120784	1011	0
OH5	700736	236	0
IH6	4141312	1014	0
OH6	707968	239	0
IH7	4195168	1015	0
OH7	701344	237	0
IH8	4087136	1010	0
OH8	703824	239	0
IH9	4060048	1008	0
OH9	695904	238	0
IH10	3963872	1011	0
OH10	690384	236	0
IH11	3887952	1008	0
OH11	693728	239	0
IH12	3763008	1006	0
OH12	692272	239	0
```
