## Supplementary material for "A toolbox of Stable Integration Vectors (SIV) in the fission yeast *Schizosaccharomyces pombe*": Source data: S02_C028_T02_P0001_M4_X4_E1.quant

```
[instrument]
blockid	numofrow	numofcol	coversn	version	coverid	lamphours	blocksn	type	sn
21	8	12	*	1.3.2	*	*	*	ruo	272510497

[head]
version	name	operator	timestamp	expirytime	calibrationID
1.0.5	Quantitation	GUEST	*	*	*

[properties]
quantversion
0.2.5

[conditions]
BlkID	Run	ExcitationColor	EmissionColor	CameraBias	EmissionIndex	BlockTemperature	CameraGain	Point	SampleVolume	Step	ExposureIndex	CoverID	Time	SampleTemperature	CoverTemperature	ExcitationIndex	Stage	Exposure	Cycle
21	20190213smp49-60	x4	m4	*	4	59.9857,60.0105,60,59.9818,59.986,60.0017	*	1	10	2	1	-1	1550063297.039	60.0006,60,59.9997,59.9999,60.0004,60.0002	105.034	4	2	150	28

[quant]
region	quant	count	saturation
IA1	3489776	1011	0
OA1	677888	239	0
IA2	3578336	1007	0
OA2	683296	239	0
IA3	3712256	1009	0
OA3	682288	240	0
IA4	3819696	1013	0
OA4	675968	238	0
IA5	3864864	1009	0
OA5	671184	237	0
IA6	3914784	1003	0
OA6	675968	239	0
IA7	3975120	1008	0
OA7	668720	236	0
IA8	3981936	1010	0
OA8	672656	238	0
IA9	3969984	1011	0
OA9	677760	239	0
IA10	3940960	1012	0
OA10	675584	239	0
IA11	3852240	1006	0
OA11	673232	238	0
IA12	3781184	1007	0
OA12	674256	239	0
IB1	3575792	1004	0
OB1	682960	241	0
IB2	3715696	1012	0
OB2	677872	239	0
IB3	3892112	1008	0
OB3	680032	239	0
IB4	4005168	1006	0
OB4	677856	238	0
IB5	4104576	1004	0
OB5	678432	238	0
IB6	4171376	1011	0
OB6	669792	236	0
IB7	4270080	1016	0
OB7	661616	233	0
IB8	4226384	1014	0
OB8	668592	236	0
IB9	4173216	1004	0
OB9	691824	244	0
IB10	4153136	1007	0
OB10	679504	239	0
IB11	4040880	1012	0
OB11	679040	239	0
IB12	3901360	1015	0
OB12	662896	234	0
IC1	3702064	1011	0
OC1	682176	239	0
IC2	3862144	1007	0
OC2	677056	237	0
IC3	4051728	1004	0
OC3	678720	237	0
IC4	4174080	1008	0
OC4	683360	239	0
IC5	4300864	1015	0
OC5	668816	235	0
IC6	4413072	1015	0
OC6	666672	234	0
IC7	4439296	1006	0
OC7	689344	241	0
IC8	4450848	1007	0
OC8	680480	238	0
IC9	4437872	1011	0
OC9	686368	241	0
IC10	4320608	1010	0
OC10	676288	238	0
IC11	4178416	1009	0
OC11	671536	236	0
IC12	4012208	1009	0
OC12	670592	236	0
ID1	3782336	1007	0
OD1	674304	237	0
ID2	3946528	1008	0
OD2	670944	235	0
ID3	4199664	1011	0
OD3	690288	242	0
ID4	4339232	1014	0
OD4	676928	237	0
ID5	4518112	1009	0
OD5	685520	240	0
ID6	4606560	1006	0
OD6	675536	236	0
ID7	4742064	1009	0
OD7	685968	240	0
ID8	4685904	1005	0
OD8	693824	242	0
ID9	4620816	1006	0
OD9	679792	238	0
ID10	4490064	1002	0
OD10	681088	239	0
ID11	4335632	1007	0
OD11	671888	236	0
ID12	4142096	1006	0
OD12	678800	238	0
IE1	3858608	1008	0
OE1	683792	241	0
IE2	4058608	1013	0
OE2	670768	236	0
IE3	4300720	1008	0
OE3	689984	241	0
IE4	4439824	1007	0
OE4	681200	238	0
IE5	4578256	1009	0
OE5	686624	240	0
IE6	4732048	1007	0
OE6	686432	239	0
IE7	4731760	1006	0
OE7	683504	238	0
IE8	4682832	1003	0
OE8	682400	238	0
IE9	4702528	1009	0
OE9	678144	237	0
IE10	4538704	1010	0
OE10	686448	240	0
IE11	4435056	1011	0
OE11	684832	240	0
IE12	4245424	1010	0
OE12	681600	240	0
IF1	3897552	1011	0
OF1	671936	237	0
IF2	4047536	1006	0
OF2	681760	239	0
IF3	4307904	1011	0
OF3	684576	240	0
IF4	4494144	1007	0
OF4	681440	239	0
IF5	4633440	1006	0
OF5	673328	236	0
IF6	4659456	1008	0
OF6	680256	237	0
IF7	4753456	1009	0
OF7	682368	238	0
IF8	4742752	1013	0
OF8	681872	238	0
IF9	4699744	1009	0
OF9	685040	239	0
IF10	4578784	1006	0
OF10	682480	239	0
IF11	4434560	1008	0
OF11	687120	241	0
IF12	4290736	1014	0
OF12	673408	236	0
IG1	3871088	1012	0
OG1	679008	239	0
IG2	4060656	1009	0
OG2	686864	241	0
IG3	4251728	1002	0
OG3	683568	239	0
IG4	4477488	1008	0
OG4	671536	235	0
IG5	4566896	1008	0
OG5	688208	241	0
IG6	4685472	1011	0
OG6	688192	241	0
IG7	4653456	1006	0
OG7	679328	238	0
IG8	4659056	1008	0
OG8	687072	240	0
IG9	4590544	1013	0
OG9	674688	236	0
IG10	4523920	1014	0
OG10	674192	237	0
IG11	4392048	1011	0
OG11	684384	240	0
IG12	4282320	1005	0
OG12	671760	235	0
IH1	3836736	1008	0
OH1	670432	236	0
IH2	3991648	1006	0
OH2	668896	235	0
IH3	4216752	1006	0
OH3	684928	240	0
IH4	4320864	1009	0
OH4	676288	238	0
IH5	4460000	1007	0
OH5	674224	236	0
IH6	4500048	1016	0
OH6	663104	233	0
IH7	4610688	1016	0
OH7	670352	235	0
IH8	4457968	1009	0
OH8	682672	240	0
IH9	4438992	1006	0
OH9	672592	236	0
IH10	4330336	1010	0
OH10	672736	237	0
IH11	4272624	1011	0
OH11	672608	237	0
IH12	4154656	1009	0
OH12	677376	238	0
```
