## Supplementary material for "A toolbox of Stable Integration Vectors (SIV) in the fission yeast *Schizosaccharomyces pombe*": Source data: S02_C028_T02_P0001_M4_X4_E2.quant

```
[instrument]
blockid	numofrow	numofcol	coversn	version	coverid	lamphours	blocksn	type	sn
21	8	12	*	1.3.2	*	*	*	ruo	272510497

[head]
version	name	operator	timestamp	expirytime	calibrationID
1.0.5	Quantitation	GUEST	*	*	*

[properties]
quantversion
0.2.5

[conditions]
BlkID	Run	ExcitationColor	EmissionColor	CameraBias	EmissionIndex	BlockTemperature	CameraGain	Point	SampleVolume	Step	ExposureIndex	CoverID	Time	SampleTemperature	CoverTemperature	ExcitationIndex	Stage	Exposure	Cycle
21	20190213smp49-60	x4	m4	*	4	59.9857,60.0105,60,59.9818,59.986,60.0017	*	1	10	2	2	-1	1550063297.735	60.0006,60,59.9997,59.9999,60.0004,60.0002	105.034	4	2	800	28

[quant]
region	quant	count	saturation
IA1	6538368	1011	0
OA1	765808	239	0
IA2	7025280	1007	0
OA2	772176	239	0
IA3	7720144	1009	0
OA3	772640	240	0
IA4	8253184	1013	0
OA4	759408	238	0
IA5	8599808	1009	0
OA5	760464	237	0
IA6	8950896	1003	0
OA6	769296	239	0
IA7	9225888	1008	0
OA7	764368	236	0
IA8	9271056	1010	0
OA8	778128	238	0
IA9	9240352	1011	0
OA9	777296	239	0
IA10	9056624	1012	0
OA10	778560	239	0
IA11	8664288	1006	0
OA11	780912	238	0
IA12	8243184	1007	0
OA12	772048	239	0
IB1	7033728	1004	0
OB1	772944	241	0
IB2	7692240	1012	0
OB2	763616	239	0
IB3	8691088	1008	0
OB3	768080	239	0
IB4	9333280	1006	0
OB4	772704	238	0
IB5	9916336	1004	0
OB5	772640	238	0
IB6	10219984	1011	0
OB6	762064	236	0
IB7	10680592	1016	0
OB7	755824	233	0
IB8	10510784	1014	0
OB8	771472	236	0
IB9	10376256	1004	0
OB9	798304	244	0
IB10	10186736	1007	0
OB10	792864	239	0
IB11	9583104	1012	0
OB11	788480	239	0
IB12	8800880	1015	0
OB12	760720	234	0
IC1	7606272	1011	0
OC1	759184	239	0
IC2	8484480	1007	0
OC2	760496	237	0
IC3	9531712	1004	0
OC3	766592	237	0
IC4	10191264	1008	0
OC4	770448	239	0
IC5	10808912	1015	0
OC5	758304	235	0
IC6	11409808	1015	0
OC6	761552	234	0
IC7	11694768	1006	0
OC7	792512	241	0
IC8	11745056	1007	0
OC8	788144	238	0
IC9	11670256	1011	0
OC9	792848	241	0
IC10	11073088	1010	0
OC10	782864	238	0
IC11	10325920	1009	0
OC11	782368	236	0
IC12	9400096	1009	0
OC12	775168	236	0
ID1	8085792	1007	0
OD1	752896	237	0
ID2	8964384	1008	0
OD2	753600	235	0
ID3	10267424	1011	0
OD3	786176	242	0
ID4	11053504	1014	0
OD4	769200	237	0
ID5	12044416	1009	0
OD5	789232	240	0
ID6	12613280	1006	0
OD6	792256	236	0
ID7	13311312	1009	0
OD7	802112	240	0
ID8	13074624	1005	0
OD8	816784	242	0
ID9	12709632	1006	0
OD9	798672	238	0
ID10	12044416	1002	0
OD10	804720	239	0
ID11	11196832	1007	0
OD11	791696	236	0
ID12	10158144	1006	0
OD12	788416	238	0
IE1	8514848	1008	0
OE1	763808	241	0
IE2	9498640	1013	0
OE2	757088	236	0
IE3	10805872	1008	0
OE3	782864	241	0
IE4	11635568	1007	0
OE4	778480	238	0
IE5	12393216	1009	0
OE5	791504	240	0
IE6	13274304	1007	0
OE6	804656	239	0
IE7	13253488	1006	0
OE7	810720	238	0
IE8	13057728	1003	0
OE8	810640	238	0
IE9	13156608	1009	0
OE9	810080	237	0
IE10	12288448	1010	0
OE10	811280	240	0
IE11	11687920	1011	0
OE11	810416	240	0
IE12	10671952	1010	0
OE12	801504	240	0
IF1	8688656	1011	0
OF1	751168	237	0
IF2	9515600	1006	0
OF2	768976	239	0
IF3	10843632	1011	0
OF3	780368	240	0
IF4	11914976	1007	0
OF4	778656	239	0
IF5	12726432	1006	0
OF5	778944	236	0
IF6	12864464	1008	0
OF6	788352	237	0
IF7	13346528	1009	0
OF7	801712	238	0
IF8	13288144	1013	0
OF8	809088	238	0
IF9	13127520	1009	0
OF9	821424	239	0
IF10	12529616	1006	0
OF10	813808	239	0
IF11	11731504	1008	0
OF11	814896	241	0
IF12	10858864	1014	0
OF12	788752	236	0
IG1	8529216	1012	0
OG1	759232	239	0
IG2	9559040	1009	0
OG2	776080	241	0
IG3	10673632	1002	0
OG3	777664	239	0
IG4	11828496	1008	0
OG4	768640	235	0
IG5	12330640	1008	0
OG5	788560	241	0
IG6	12958192	1011	0
OG6	798272	241	0
IG7	12860960	1006	0
OG7	796832	238	0
IG8	12884368	1008	0
OG8	809648	240	0
IG9	12486192	1013	0
OG9	801392	236	0
IG10	12138656	1014	0
OG10	796928	237	0
IG11	11472592	1011	0
OG11	812400	240	0
IG12	10978064	1005	0
OG12	798608	235	0
IH1	8436352	1008	0
OH1	752752	236	0
IH2	9287520	1006	0
OH2	756688	235	0
IH3	10448224	1006	0
OH3	779392	240	0
IH4	11017392	1009	0
OH4	773296	238	0
IH5	11833200	1007	0
OH5	778384	236	0
IH6	11988576	1016	0
OH6	769552	233	0
IH7	12544192	1016	0
OH7	781072	235	0
IH8	11858976	1009	0
OH8	802640	240	0
IH9	11809088	1006	0
OH9	789952	236	0
IH10	11191728	1010	0
OH10	788592	237	0
IH11	10876720	1011	0
OH11	783296	237	0
IH12	10223840	1009	0
OH12	790400	238	0
```
