## Supplementary material for "A toolbox of Stable Integration Vectors (SIV) in the fission yeast *Schizosaccharomyces pombe*": Source data: S02_C028_T02_P0001_M5_X5_E1.quant

```
[instrument]
blockid	numofrow	numofcol	coversn	version	coverid	lamphours	blocksn	type	sn
21	8	12	*	1.3.2	*	*	*	ruo	272510497

[head]
version	name	operator	timestamp	expirytime	calibrationID
1.0.5	Quantitation	GUEST	*	*	*

[properties]
quantversion
0.2.5

[conditions]
BlkID	Run	ExcitationColor	EmissionColor	CameraBias	EmissionIndex	BlockTemperature	CameraGain	Point	SampleVolume	Step	ExposureIndex	CoverID	Time	SampleTemperature	CoverTemperature	ExcitationIndex	Stage	Exposure	Cycle
21	20190213smp49-60	x5	m5	*	5	59.9857,60.0105,60,59.9818,59.986,60.0017	*	1	10	2	1	-1	1550063292.854	60.0006,60,59.9997,59.9999,60.0004,60.0002	105.034	5	2	200	28

[quant]
region	quant	count	saturation
IA1	2882336	1014	0
OA1	672832	237	0
IA2	2867040	1006	0
OA2	687152	241	0
IA3	2870816	1008	0
OA3	681504	240	0
IA4	2856080	1010	0
OA4	672880	238	0
IA5	2843696	1006	0
OA5	671152	238	0
IA6	2828592	1004	0
OA6	673120	239	0
IA7	2844704	1008	0
OA7	665856	237	0
IA8	2846400	1010	0
OA8	666320	238	0
IA9	2857024	1013	0
OA9	664032	237	0
IA10	2862496	1012	0
OA10	677520	241	0
IA11	2852928	1008	0
OA11	666160	237	0
IA12	2850432	1008	0
OA12	670512	238	0
IB1	2840704	1004	0
OB1	681152	241	0
IB2	2862768	1011	0
OB2	675776	239	0
IB3	2845184	1005	0
OB3	686608	243	0
IB4	2832240	1006	0
OB4	669200	237	0
IB5	2833840	1008	0
OB5	664016	236	0
IB6	2838000	1011	0
OB6	664816	237	0
IB7	2862256	1015	0
OB7	656224	234	0
IB8	2845376	1014	0
OB8	664032	237	0
IB9	2824816	1004	0
OB9	681072	244	0
IB10	2819744	1003	0
OB10	676464	242	0
IB11	2849536	1012	0
OB11	665760	238	0
IB12	2853648	1014	0
OB12	665056	237	0
IC1	2852704	1009	0
OC1	679296	241	0
IC2	2843376	1006	0
OC2	675408	239	0
IC3	2852784	1008	0
OC3	667312	237	0
IC4	2845616	1010	0
OC4	663440	235	0
IC5	2858992	1014	0
OC5	667648	238	0
IC6	2852064	1014	0
OC6	663968	237	0
IC7	2848384	1009	0
OC7	666672	238	0
IC8	2830512	1006	0
OC8	666976	238	0
IC9	2845568	1011	0
OC9	673312	241	0
IC10	2837120	1009	0
OC10	667424	239	0
IC11	2847632	1010	0
OC11	665824	238	0
IC12	2825296	1005	0
OC12	679696	243	0
ID1	2834352	1006	0
OD1	672400	238	0
ID2	2844464	1008	0
OD2	667472	236	0
ID3	2870656	1012	0
OD3	677296	240	0
ID4	2869504	1015	0
OD4	666880	236	0
ID5	2858336	1009	0
OD5	673248	239	0
ID6	2851504	1004	0
OD6	670704	236	0
ID7	2860736	1009	0
OD7	678416	241	0
ID8	2845632	1005	0
OD8	686768	244	0
ID9	2830032	1004	0
OD9	665664	237	0
ID10	2826656	1003	0
OD10	669536	239	0
ID11	2831088	1003	0
OD11	664864	238	0
ID12	2825104	1007	0
OD12	658688	235	0
IE1	2848688	1011	0
OE1	668016	237	0
IE2	2864512	1014	0
OE2	672720	238	0
IE3	2862672	1009	0
OE3	677968	240	0
IE4	2849872	1005	0
OE4	664192	235	0
IE5	2863568	1010	0
OE5	673120	239	0
IE6	2856448	1002	0
OE6	694496	243	0
IE7	2864656	1006	0
OE7	676272	238	0
IE8	2843424	1003	0
OE8	673344	239	0
IE9	2844672	1008	0
OE9	671104	239	0
IE10	2848528	1011	0
OE10	658064	235	0
IE11	2841760	1010	0
OE11	665200	238	0
IE12	2836512	1011	0
OE12	663184	237	0
IF1	2859264	1010	0
OF1	673872	240	0
IF2	2849984	1006	0
OF2	676256	239	0
IF3	2871120	1010	0
OF3	678304	240	0
IF4	2859216	1007	0
OF4	675312	239	0
IF5	2856832	1006	0
OF5	668672	237	0
IF6	2858560	1007	0
OF6	666032	236	0
IF7	2874288	1010	0
OF7	676352	240	0
IF8	2869088	1014	0
OF8	659408	234	0
IF9	2864096	1013	0
OF9	670688	239	0
IF10	2840096	1006	0
OF10	666784	238	0
IF11	2856448	1007	0
OF11	669152	239	0
IF12	2856096	1013	0
OF12	663536	237	0
IG1	2849472	1012	0
OG1	676944	240	0
IG2	2852064	1011	0
OG2	669024	237	0
IG3	2838864	1007	0
OG3	668528	237	0
IG4	2836224	1009	0
OG4	662800	236	0
IG5	2842288	1011	0
OG5	661568	236	0
IG6	2838992	1012	0
OG6	680336	242	0
IG7	2833904	1008	0
OG7	670352	239	0
IG8	2817184	1004	0
OG8	683392	244	0
IG9	2842192	1015	0
OG9	652976	234	0
IG10	2839776	1014	0
OG10	658688	236	0
IG11	2838112	1013	0
OG11	660864	237	0
IG12	2816304	1008	0
OG12	667344	240	0
IH1	2832720	1006	0
OH1	666800	237	0
IH2	2837088	1006	0
OH2	671856	238	0
IH3	2855952	1010	0
OH3	672352	238	0
IH4	2854832	1012	0
OH4	676512	240	0
IH5	2830128	1006	0
OH5	666528	238	0
IH6	2838992	1013	0
OH6	665760	237	0
IH7	2844992	1014	0
OH7	667776	238	0
IH8	2838624	1011	0
OH8	678784	242	0
IH9	2820512	1007	0
OH9	666032	238	0
IH10	2822112	1008	0
OH10	659312	236	0
IH11	2824496	1009	0
OH11	671968	241	0
IH12	2820624	1010	0
OH12	669152	240	0
```
