## Supplementary material for "A toolbox of Stable Integration Vectors (SIV) in the fission yeast *Schizosaccharomyces pombe*": Source data: S02_C028_T02_P0001_M5_X5_E2.quant

```
[instrument]
blockid	numofrow	numofcol	coversn	version	coverid	lamphours	blocksn	type	sn
21	8	12	*	1.3.2	*	*	*	ruo	272510497

[head]
version	name	operator	timestamp	expirytime	calibrationID
1.0.5	Quantitation	GUEST	*	*	*

[properties]
quantversion
0.2.5

[conditions]
BlkID	Run	ExcitationColor	EmissionColor	CameraBias	EmissionIndex	BlockTemperature	CameraGain	Point	SampleVolume	Step	ExposureIndex	CoverID	Time	SampleTemperature	CoverTemperature	ExcitationIndex	Stage	Exposure	Cycle
21	20190213smp49-60	x5	m5	*	5	59.9857,60.0105,60,59.9818,59.986,60.0017	*	1	10	2	2	-1	1550063293.594	60.0006,60,59.9997,59.9999,60.0004,60.0002	105.034	5	2	920	28

[quant]
region	quant	count	saturation
IA1	3170928	1014	0
OA1	738096	237	0
IA2	3148368	1006	0
OA2	756752	241	0
IA3	3128448	1008	0
OA3	743872	240	0
IA4	3109216	1010	0
OA4	727264	238	0
IA5	3100128	1006	0
OA5	724400	238	0
IA6	3075728	1004	0
OA6	728576	239	0
IA7	3104864	1008	0
OA7	722336	237	0
IA8	3123712	1010	0
OA8	722816	238	0
IA9	3166864	1013	0
OA9	722480	237	0
IA10	3186800	1012	0
OA10	742960	241	0
IA11	3200400	1008	0
OA11	736064	237	0
IA12	3166432	1008	0
OA12	734304	238	0
IB1	3121088	1004	0
OB1	743216	241	0
IB2	3123168	1011	0
OB2	735248	239	0
IB3	3090960	1005	0
OB3	741712	243	0
IB4	3064480	1006	0
OB4	720864	237	0
IB5	3069056	1008	0
OB5	711936	236	0
IB6	3086544	1011	0
OB6	714496	237	0
IB7	3176080	1015	0
OB7	711088	234	0
IB8	3121632	1014	0
OB8	719520	237	0
IB9	3153744	1004	0
OB9	737312	244	0
IB10	3136816	1003	0
OB10	740592	242	0
IB11	3190080	1012	0
OB11	732320	238	0
IB12	3184032	1014	0
OB12	728352	237	0
IC1	3073680	1009	0
OC1	733328	241	0
IC2	3064928	1006	0
OC2	728256	239	0
IC3	3080768	1008	0
OC3	715104	237	0
IC4	3079968	1010	0
OC4	710064	235	0
IC5	3113792	1014	0
OC5	717600	238	0
IC6	3121296	1014	0
OC6	717680	237	0
IC7	3138736	1009	0
OC7	724176	238	0
IC8	3135216	1006	0
OC8	723264	238	0
IC9	3146528	1011	0
OC9	728848	241	0
IC10	3129248	1009	0
OC10	719408	239	0
IC11	3195264	1010	0
OC11	723184	238	0
IC12	3106944	1005	0
OC12	738016	243	0
ID1	3038432	1006	0
OD1	721488	238	0
ID2	3053088	1008	0
OD2	715328	236	0
ID3	3099280	1012	0
OD3	728384	240	0
ID4	3119376	1015	0
OD4	718704	236	0
ID5	3128096	1009	0
OD5	730400	239	0
ID6	3184864	1004	0
OD6	747168	236	0
ID7	3180304	1009	0
OD7	746496	241	0
ID8	3154240	1005	0
OD8	745824	244	0
ID9	3139376	1004	0
OD9	720192	237	0
ID10	3144144	1003	0
OD10	722368	239	0
ID11	3165712	1003	0
OD11	719952	238	0
ID12	3089840	1007	0
OD12	710704	235	0
IE1	3048368	1011	0
OE1	714032	237	0
IE2	3079136	1014	0
OE2	724800	238	0
IE3	3096160	1009	0
OE3	732448	240	0
IE4	3116528	1005	0
OE4	719520	235	0
IE5	3147168	1010	0
OE5	731936	239	0
IE6	3233632	1002	0
OE6	781872	243	0
IE7	3242992	1006	0
OE7	756768	238	0
IE8	3162832	1003	0
OE8	739120	239	0
IE9	3158304	1008	0
OE9	730080	239	0
IE10	3159088	1011	0
OE10	713664	235	0
IE11	3159120	1010	0
OE11	722512	238	0
IE12	3093840	1011	0
OE12	714656	237	0
IF1	3055680	1010	0
OF1	723168	240	0
IF2	3054512	1006	0
OF2	724128	239	0
IF3	3103104	1010	0
OF3	730576	240	0
IF4	3124768	1007	0
OF4	727616	239	0
IF5	3136464	1006	0
OF5	726288	237	0
IF6	3165008	1007	0
OF6	730672	236	0
IF7	3190544	1010	0
OF7	743040	240	0
IF8	3172080	1014	0
OF8	717792	234	0
IF9	3169504	1013	0
OF9	728752	239	0
IF10	3138672	1006	0
OF10	720832	238	0
IF11	3218064	1007	0
OF11	725216	239	0
IF12	3138864	1013	0
OF12	715920	237	0
IG1	3052704	1012	0
OG1	727248	240	0
IG2	3074992	1011	0
OG2	723616	237	0
IG3	3068528	1007	0
OG3	723280	237	0
IG4	3081568	1009	0
OG4	719616	236	0
IG5	3092064	1011	0
OG5	715488	236	0
IG6	3103872	1012	0
OG6	739232	242	0
IG7	3107216	1008	0
OG7	727808	239	0
IG8	3092400	1004	0
OG8	741616	244	0
IG9	3128848	1015	0
OG9	708640	234	0
IG10	3128672	1014	0
OG10	713744	236	0
IG11	3165856	1013	0
OG11	714864	237	0
IG12	3069632	1008	0
OG12	718944	240	0
IH1	3051888	1006	0
OH1	714720	237	0
IH2	3055968	1006	0
OH2	720928	238	0
IH3	3079296	1010	0
OH3	724704	238	0
IH4	3078896	1012	0
OH4	727984	240	0
IH5	3058848	1006	0
OH5	722000	238	0
IH6	3082336	1013	0
OH6	715952	237	0
IH7	3098800	1014	0
OH7	720912	238	0
IH8	3089664	1011	0
OH8	731888	242	0
IH9	3085088	1007	0
OH9	720976	238	0
IH10	3081200	1008	0
OH10	714416	236	0
IH11	3085024	1009	0
OH11	723568	241	0
IH12	3058784	1010	0
OH12	717408	240	0
```
