## Supplementary material for "A toolbox of Stable Integration Vectors (SIV) in the fission yeast *Schizosaccharomyces pombe*": Source data: S02_C029_T02_P0001_M1_X1_E1.quant

```
[instrument]
blockid	numofrow	numofcol	coversn	version	coverid	lamphours	blocksn	type	sn
21	8	12	*	1.3.2	*	*	*	ruo	272510497

[head]
version	name	operator	timestamp	expirytime	calibrationID
1.0.5	Quantitation	GUEST	*	*	*

[properties]
quantversion
0.2.5

[conditions]
BlkID	Run	ExcitationColor	EmissionColor	CameraBias	EmissionIndex	BlockTemperature	CameraGain	Point	SampleVolume	Step	ExposureIndex	CoverID	Time	SampleTemperature	CoverTemperature	ExcitationIndex	Stage	Exposure	Cycle
21	20190213smp49-60	x1	m1	*	1	59.9954,60.0105,60.0097,60.001,59.9956,59.9966	*	1	10	2	1	-1	1550063419.828	59.9971,59.9971,59.997,59.9968,59.9974,59.9973	105.012	1	2	60	29

[quant]
region	quant	count	saturation
IA1	2966208	1013	0
OA1	663456	237	0
IA2	3004512	1008	0
OA2	664304	236	0
IA3	3034976	1008	0
OA3	658736	234	0
IA4	4520640	1016	0
OA4	669088	234	0
IA5	4695120	1017	0
OA5	670560	233	0
IA6	4800288	1010	0
OA6	691664	240	0
IA7	3375936	1006	0
OA7	677248	239	0
IA8	3396000	1013	0
OA8	671520	237	0
IA9	3379680	1016	0
OA9	668704	237	0
IA10	4819456	1017	0
OA10	675024	236	0
IA11	4517664	1017	0
OA11	672400	235	0
IA12	4300240	1011	0
OA12	676560	238	0
IB1	3571536	1009	0
OB1	670080	237	0
IB2	3751600	1010	0
OB2	686128	241	0
IB3	3950224	1016	0
OB3	685248	240	0
IB4	5068160	1014	0
OB4	694288	239	0
IB5	5325408	1009	0
OB5	690736	237	0
IB6	5274416	1011	0
OB6	682384	235	0
IB7	4681184	1016	0
OB7	687232	237	0
IB8	4659520	1018	0
OB8	685136	237	0
IB9	4575264	1015	0
OB9	679296	236	0
IB10	5404160	1007	0
OB10	698080	240	0
IB11	5027744	1013	0
OB11	684320	237	0
IB12	4705504	1009	0
OB12	684608	239	0
IC1	3645776	1015	0
OC1	679136	239	0
IC2	3866384	1016	0
OC2	684912	240	0
IC3	4153856	1011	0
OC3	684848	238	0
IC4	4983120	1007	0
OC4	702752	241	0
IC5	5110880	1013	0
OC5	700304	240	0
IC6	5340064	1016	0
OC6	699984	240	0
IC7	6369856	1011	0
OC7	708912	240	0
IC8	6434640	1008	0
OC8	699472	236	0
IC9	6323552	1011	0
OC9	700096	237	0
IC10	5116512	1006	0
OC10	693552	239	0
IC11	4912976	1006	0
OC11	694832	240	0
IC12	4583200	1011	0
OC12	676736	236	0
ID1	3842832	1012	0
OD1	678352	238	0
ID2	4014544	1012	0
OD2	680384	237	0
ID3	4241056	1007	0
OD3	684496	237	0
ID4	5133008	1016	0
OD4	689136	236	0
ID5	5549616	1010	0
OD5	705712	241	0
ID6	5789200	1007	0
OD6	706640	238	0
ID7	7635536	1012	0
OD7	719840	240	0
ID8	7357072	1008	0
OD8	725696	242	0
ID9	7123584	1006	0
OD9	713728	239	0
ID10	5852208	1012	0
OD10	697040	237	0
ID11	5466272	1010	0
OD11	694224	238	0
ID12	5035344	1013	0
OD12	696672	241	0
IE1	4372256	1012	0
OE1	690528	242	0
IE2	4775424	1006	0
OE2	692864	240	0
IE3	5236416	1011	0
OE3	689712	237	0
IE4	5135504	1007	0
OE4	707392	243	0
IE5	5381552	1015	0
OE5	703968	240	0
IE6	5576896	1012	0
OE6	700496	237	0
IE7	6112240	1010	0
OE7	700576	236	0
IE8	6017504	1010	0
OE8	698576	236	0
IE9	5860640	1011	0
OE9	712080	241	0
IE10	5321712	1016	0
OE10	690304	236	0
IE11	5196800	1016	0
OE11	690912	238	0
IE12	4961216	1012	0
OE12	687456	238	0
IF1	4398480	1007	0
OF1	690224	241	0
IF2	4822928	1010	0
OF2	686160	238	0
IF3	5346416	1018	0
OF3	693056	239	0
IF4	5277600	1015	0
OF4	692368	239	0
IF5	5087552	1010	0
OF5	690336	237	0
IF6	5476160	1010	0
OF6	690816	236	0
IF7	6164288	1012	0
OF7	701024	237	0
IF8	6319296	1016	0
OF8	707600	239	0
IF9	6080128	1012	0
OF9	706720	239	0
IF10	5442752	1006	0
OF10	701216	240	0
IF11	5106592	1013	0
OF11	690432	238	0
IF12	5000384	1015	0
OF12	681984	237	0
IG1	4514912	1009	0
OG1	695536	243	0
IG2	4830144	1012	0
OG2	687072	238	0
IG3	5125392	1007	0
OG3	689216	238	0
IG4	5560352	1010	0
OG4	703728	242	0
IG5	5462256	1006	0
OG5	698864	240	0
IG6	5365360	1010	0
OG6	693728	238	0
IG7	5765968	1008	0
OG7	688048	235	0
IG8	5999488	1015	0
OG8	692608	236	0
IG9	5722576	1016	0
OG9	698640	239	0
IG10	5358080	1016	0
OG10	687472	238	0
IG11	5144368	1011	0
OG11	687184	238	0
IG12	5019904	1010	0
OG12	679520	236	0
IH1	4446864	1011	0
OH1	683808	239	0
IH2	4654096	1018	0
OH2	680096	237	0
IH3	5253280	1013	0
OH3	694576	240	0
IH4	5315408	1005	0
OH4	685296	237	0
IH5	5528976	1011	0
OH5	691168	238	0
IH6	5191168	1016	0
OH6	676128	234	0
IH7	5974784	1017	0
OH7	685488	235	0
IH8	6167216	1009	0
OH8	697264	238	0
IH9	5746256	1010	0
OH9	696032	239	0
IH10	5144128	1011	0
OH10	691680	240	0
IH11	4958880	1009	0
OH11	688736	240	0
IH12	4644944	1007	0
OH12	672048	235	0
```
