## Supplementary material for "A toolbox of Stable Integration Vectors (SIV) in the fission yeast *Schizosaccharomyces pombe*": Source data: S02_C029_T02_P0001_M1_X1_E2.quant

```
[instrument]
blockid	numofrow	numofcol	coversn	version	coverid	lamphours	blocksn	type	sn
21	8	12	*	1.3.2	*	*	*	ruo	272510497

[head]
version	name	operator	timestamp	expirytime	calibrationID
1.0.5	Quantitation	GUEST	*	*	*

[properties]
quantversion
0.2.5

[conditions]
BlkID	Run	ExcitationColor	EmissionColor	CameraBias	EmissionIndex	BlockTemperature	CameraGain	Point	SampleVolume	Step	ExposureIndex	CoverID	Time	SampleTemperature	CoverTemperature	ExcitationIndex	Stage	Exposure	Cycle
21	20190213smp49-60	x1	m1	*	1	59.9954,60.0105,60.0097,60.001,59.9956,59.9966	*	1	10	2	2	-1	1550063420.463	59.9971,59.9971,59.997,59.9968,59.9974,59.9973	105.012	1	2	175	29

[quant]
region	quant	count	saturation
IA1	3297488	1013	0
OA1	680768	237	0
IA2	3427888	1008	0
OA2	686160	236	0
IA3	3503488	1008	0
OA3	687312	234	0
IA4	7835488	1016	0
OA4	720432	234	0
IA5	8361216	1017	0
OA5	727312	233	0
IA6	8705872	1010	0
OA6	751392	240	0
IA7	4555488	1006	0
OA7	720096	239	0
IA8	4599808	1013	0
OA8	712400	237	0
IA9	4542528	1016	0
OA9	707488	237	0
IA10	8731072	1017	0
OA10	735168	236	0
IA11	7857280	1017	0
OA11	725232	235	0
IA12	7256624	1011	0
OA12	721376	238	0
IB1	5071808	1009	0
OB1	698608	237	0
IB2	5597952	1010	0
OB2	724192	241	0
IB3	6143280	1016	0
OB3	729792	240	0
IB4	9431840	1014	0
OB4	757760	239	0
IB5	10214016	1009	0
OB5	767200	237	0
IB6	10080128	1011	0
OB6	758096	235	0
IB7	8311536	1016	0
OB7	753376	237	0
IB8	8264704	1018	0
OB8	751776	237	0
IB9	8013264	1015	0
OB9	748016	236	0
IB10	10510384	1007	0
OB10	777392	240	0
IB11	9380736	1013	0
OB11	753120	237	0
IB12	8433952	1009	0
OB12	741136	239	0
IC1	5272368	1015	0
OC1	707024	239	0
IC2	5910112	1016	0
OC2	726928	240	0
IC3	6770544	1011	0
OC3	734432	238	0
IC4	9242032	1007	0
OC4	766640	241	0
IC5	9592080	1013	0
OC5	774592	240	0
IC6	10277312	1016	0
OC6	781312	240	0
IC7	13277104	1011	0
OC7	802928	240	0
IC8	13490928	1008	0
OC8	797600	236	0
IC9	13183520	1011	0
OC9	794368	237	0
IC10	9670368	1006	0
OC10	773696	239	0
IC11	9090624	1006	0
OC11	768720	240	0
IC12	8068448	1011	0
OC12	736320	236	0
ID1	5850064	1012	0
OD1	714256	238	0
ID2	6333248	1012	0
OD2	727472	237	0
ID3	7036288	1007	0
OD3	738192	237	0
ID4	9596624	1016	0
OD4	754896	236	0
ID5	10883584	1010	0
OD5	791216	241	0
ID6	11625872	1007	0
OD6	798704	238	0
ID7	16947904	1012	0
OD7	831760	240	0
ID8	16173200	1008	0
OD8	845744	242	0
ID9	15506976	1006	0
OD9	827248	239	0
ID10	11768816	1012	0
OD10	789920	237	0
ID11	10642608	1010	0
OD11	778560	238	0
ID12	9384448	1013	0
OD12	766288	241	0
IE1	7392592	1012	0
OE1	736928	242	0
IE2	8617552	1006	0
OE2	751216	240	0
IE3	9930608	1011	0
OE3	754320	237	0
IE4	9644480	1007	0
OE4	781408	243	0
IE5	10353168	1015	0
OE5	781968	240	0
IE6	10937696	1012	0
OE6	789424	237	0
IE7	12496544	1010	0
OE7	800928	236	0
IE8	12244480	1010	0
OE8	797744	236	0
IE9	11811568	1011	0
OE9	810592	241	0
IE10	10186880	1016	0
OE10	774672	236	0
IE11	9835024	1016	0
OE11	766880	238	0
IE12	9165216	1012	0
OE12	756240	238	0
IF1	7507248	1007	0
OF1	736480	241	0
IF2	8732320	1010	0
OF2	742320	238	0
IF3	10229952	1018	0
OF3	761920	239	0
IF4	10065120	1015	0
OF4	767904	239	0
IF5	9536800	1010	0
OF5	764816	237	0
IF6	10701472	1010	0
OF6	774144	236	0
IF7	12699312	1012	0
OF7	795536	237	0
IF8	13107376	1016	0
OF8	807952	239	0
IF9	12445520	1012	0
OF9	806896	239	0
IF10	10631472	1006	0
OF10	789264	240	0
IF11	9630480	1013	0
OF11	766048	238	0
IF12	9290240	1015	0
OF12	747152	237	0
IG1	7842160	1009	0
OG1	741232	243	0
IG2	8746704	1012	0
OG2	742640	238	0
IG3	9637760	1007	0
OG3	751296	238	0
IG4	10915568	1010	0
OG4	775008	242	0
IG5	10666128	1006	0
OG5	771200	240	0
IG6	10367168	1010	0
OG6	770256	238	0
IG7	11516544	1008	0
OG7	774768	235	0
IG8	12168320	1015	0
OG8	781840	236	0
IG9	11386016	1016	0
OG9	787552	239	0
IG10	10337056	1016	0
OG10	766784	238	0
IG11	9735328	1011	0
OG11	762944	238	0
IG12	9365344	1010	0
OG12	748224	236	0
IH1	7632944	1011	0
OH1	728064	239	0
IH2	8192736	1018	0
OH2	728624	237	0
IH3	9987200	1013	0
OH3	751872	240	0
IH4	10231600	1005	0
OH4	749280	237	0
IH5	10813984	1011	0
OH5	759648	238	0
IH6	9809696	1016	0
OH6	741376	234	0
IH7	12093744	1017	0
OH7	765392	235	0
IH8	12710272	1009	0
OH8	784560	238	0
IH9	11482016	1010	0
OH9	773728	239	0
IH10	9704112	1011	0
OH10	759568	240	0
IH11	9190960	1009	0
OH11	753200	240	0
IH12	8256144	1007	0
OH12	728736	235	0
```
