## Supplementary material for "A toolbox of Stable Integration Vectors (SIV) in the fission yeast *Schizosaccharomyces pombe*": Source data: S02_C029_T02_P0001_M1_X1_E3.quant

```
[instrument]
blockid	numofrow	numofcol	coversn	version	coverid	lamphours	blocksn	type	sn
21	8	12	*	1.3.2	*	*	*	ruo	272510497

[head]
version	name	operator	timestamp	expirytime	calibrationID
1.0.5	Quantitation	GUEST	*	*	*

[properties]
quantversion
0.2.5

[conditions]
BlkID	Run	ExcitationColor	EmissionColor	CameraBias	EmissionIndex	BlockTemperature	CameraGain	Point	SampleVolume	Step	ExposureIndex	CoverID	Time	SampleTemperature	CoverTemperature	ExcitationIndex	Stage	Exposure	Cycle
21	20190213smp49-60	x1	m1	*	1	59.9954,60.0105,60.0097,60.001,59.9956,59.9966	*	1	10	2	3	-1	1550063421.182	59.9971,59.9971,59.997,59.9968,59.9974,59.9973	105.012	1	2	520	29

[quant]
region	quant	count	saturation
IA1	4269824	1013	0
OA1	730016	237	0
IA2	4679984	1008	0
OA2	748272	236	0
IA3	4902256	1008	0
OA3	760624	234	0
IA4	17818368	1016	0
OA4	864496	234	0
IA5	19355296	1017	0
OA5	894416	233	0
IA6	20459392	1010	0
OA6	932400	240	0
IA7	8080464	1006	0
OA7	849568	239	0
IA8	8196848	1013	0
OA8	837856	237	0
IA9	8029840	1016	0
OA9	826224	237	0
IA10	20503600	1017	0
OA10	914272	236	0
IA11	17883328	1017	0
OA11	886624	235	0
IA12	16114528	1011	0
OA12	856656	238	0
IB1	9583968	1009	0
OB1	788288	237	0
IB2	11126320	1010	0
OB2	837728	241	0
IB3	12707280	1016	0
OB3	859520	240	0
IB4	22584880	1014	0
OB4	952752	239	0
IB5	24966624	1009	0
OB5	993440	237	0
IB6	24559344	1011	0
OB6	980608	235	0
IB7	19211408	1016	0
OB7	957440	237	0
IB8	19048336	1018	0
OB8	959536	237	0
IB9	18371152	1015	0
OB9	942480	236	0
IB10	25798048	1007	0
OB10	1020048	240	0
IB11	22440080	1013	0
OB11	962896	237	0
IB12	19639904	1009	0
OB12	916672	239	0
IC1	10116608	1015	0
OC1	809808	239	0
IC2	12031072	1016	0
OC2	853264	240	0
IC3	14636944	1011	0
OC3	888336	238	0
IC4	22059344	1007	0
OC4	971152	241	0
IC5	23077568	1013	0
OC5	997408	240	0
IC6	25116624	1016	0
OC6	1026272	240	0
IC7	34043280	1011	0
OC7	1091696	240	0
IC8	34660816	1008	0
OC8	1097088	236	0
IC9	33751104	1011	0
OC9	1082784	237	0
IC10	23361648	1006	0
OC10	1014000	239	0
IC11	21610208	1006	0
OC11	988208	240	0
IC12	18532608	1011	0
OC12	917552	236	0
ID1	11893152	1012	0
OD1	827360	238	0
ID2	13308432	1012	0
OD2	858272	237	0
ID3	15403152	1007	0
OD3	902672	237	0
ID4	23048464	1016	0
OD4	961152	236	0
ID5	26955280	1010	0
OD5	1041072	241	0
ID6	29203008	1007	0
OD6	1086768	238	0
ID7	44943824	1012	561
OD7	1176048	240	0
ID8	42659664	1008	424
OD8	1202704	242	0
ID9	40688336	1006	228
OD9	1163040	239	0
ID10	29584048	1012	0
OD10	1069712	237	0
ID11	26239728	1010	0
OD11	1032208	238	0
ID12	22434784	1013	0
OD12	978528	241	0
IE1	16520544	1012	0
OE1	877792	242	0
IE2	20199200	1006	0
OE2	927872	240	0
IE3	24130304	1011	0
OE3	953376	237	0
IE4	23294512	1007	0
OE4	1003840	243	0
IE5	25357968	1015	0
OE5	1028656	240	0
IE6	27123600	1012	0
OE6	1068080	237	0
IE7	31754160	1010	0
OE7	1108656	236	0
IE8	31023184	1010	0
OE8	1096032	236	0
IE9	29700960	1011	0
OE9	1115280	241	0
IE10	24854016	1016	0
OE10	1031552	236	0
IE11	23818192	1016	0
OE11	1006400	238	0
IE12	21822528	1012	0
OE12	964960	238	0
IF1	16886368	1007	0
OF1	875248	241	0
IF2	20545312	1010	0
OF2	910960	238	0
IF3	24935904	1018	0
OF3	958064	239	0
IF4	24487856	1015	0
OF4	976848	239	0
IF5	22917216	1010	0
OF5	988160	237	0
IF6	26420144	1010	0
OF6	1023712	236	0
IF7	32268480	1012	0
OF7	1078880	237	0
IF8	33500336	1016	0
OF8	1105312	239	0
IF9	31555776	1012	0
OF9	1105744	239	0
IF10	26202784	1006	0
OF10	1053696	240	0
IF11	23192944	1013	0
OF11	986128	238	0
IF12	22161408	1015	0
OF12	943280	237	0
IG1	17886016	1009	0
OG1	885344	243	0
IG2	20557792	1012	0
OG2	907440	238	0
IG3	23232288	1007	0
OG3	933520	238	0
IG4	27042272	1010	0
OG4	989152	242	0
IG5	26312352	1006	0
OG5	993104	240	0
IG6	25396864	1010	0
OG6	997792	238	0
IG7	28797424	1008	0
OG7	1028672	235	0
IG8	30771728	1015	0
OG8	1052240	236	0
IG9	28426272	1016	0
OG9	1050544	239	0
IG10	25280720	1016	0
OG10	1003376	238	0
IG11	23518336	1011	0
OG11	983824	238	0
IG12	22408432	1010	0
OG12	945424	236	0
IH1	17233488	1011	0
OH1	861920	239	0
IH2	18863664	1018	0
OH2	871520	237	0
IH3	24246064	1013	0
OH3	924864	240	0
IH4	25043392	1005	0
OH4	940032	237	0
IH5	26762800	1011	0
OH5	966992	238	0
IH6	23713840	1016	0
OH6	938480	234	0
IH7	30493696	1017	0
OH7	1001184	235	0
IH8	32333232	1009	0
OH8	1048960	238	0
IH9	28734880	1010	0
OH9	1013456	239	0
IH10	23423088	1011	0
OH10	963008	240	0
IH11	21933872	1009	0
OH11	945696	240	0
IH12	19119104	1007	0
OH12	896416	235	0
```
