## Supplementary material for "A toolbox of Stable Integration Vectors (SIV) in the fission yeast *Schizosaccharomyces pombe*": Source data: S02_C029_T02_P0001_M2_X2_E1.quant

```
[instrument]
blockid	numofrow	numofcol	coversn	version	coverid	lamphours	blocksn	type	sn
21	8	12	*	1.3.2	*	*	*	ruo	272510497

[head]
version	name	operator	timestamp	expirytime	calibrationID
1.0.5	Quantitation	GUEST	*	*	*

[properties]
quantversion
0.2.5

[conditions]
BlkID	Run	ExcitationColor	EmissionColor	CameraBias	EmissionIndex	BlockTemperature	CameraGain	Point	SampleVolume	Step	ExposureIndex	CoverID	Time	SampleTemperature	CoverTemperature	ExcitationIndex	Stage	Exposure	Cycle
21	20190213smp49-60	x2	m2	*	2	59.9954,60.0105,60.0097,60.001,59.9956,59.9966	*	1	10	2	1	-1	1550063417.978	59.9971,59.9971,59.997,59.9968,59.9974,59.9973	105.012	2	2	100	29

[quant]
region	quant	count	saturation
IA1	3097472	1006	0
OA1	677920	240	0
IA2	3209248	1009	0
OA2	674992	239	0
IA3	3192800	1008	0
OA3	670240	238	0
IA4	3889088	1015	0
OA4	677792	239	0
IA5	3947168	1011	0
OA5	672048	237	0
IA6	3973680	1009	0
OA6	663248	235	0
IA7	3364192	1009	0
OA7	658608	235	0
IA8	3390960	1012	0
OA8	668848	239	0
IA9	3409568	1016	0
OA9	658016	235	0
IA10	4110432	1015	0
OA10	666800	236	0
IA11	4012464	1005	0
OA11	694160	245	0
IA12	4014704	1005	0
OA12	681184	241	0
IB1	3491296	1007	0
OB1	679856	241	0
IB2	3577888	1011	0
OB2	677920	239	0
IB3	3696032	1016	0
OB3	663536	234	0
IB4	4158080	1010	0
OB4	670560	236	0
IB5	4252112	1005	0
OB5	675024	237	0
IB6	4244112	1010	0
OB6	676560	238	0
IB7	4013216	1016	0
OB7	661424	234	0
IB8	4009856	1016	0
OB8	661712	234	0
IB9	3976368	1009	0
OB9	673984	239	0
IB10	4422384	1008	0
OB10	676736	238	0
IB11	4319696	1011	0
OB11	682144	240	0
IB12	4256864	1010	0
OB12	684848	241	0
IC1	3557376	1016	0
OC1	665600	236	0
IC2	3673712	1015	0
OC2	677648	239	0
IC3	3792656	1009	0
OC3	669424	236	0
IC4	4192384	1011	0
OC4	678032	238	0
IC5	4246480	1014	0
OC5	672384	237	0
IC6	4373872	1014	0
OC6	671504	237	0
IC7	4775776	1009	0
OC7	678672	238	0
IC8	4844912	1008	0
OC8	682096	239	0
IC9	4844144	1010	0
OC9	685360	241	0
IC10	4334656	1005	0
OC10	690816	244	0
IC11	4279392	1007	0
OC11	668224	235	0
IC12	4239808	1008	0
OC12	674400	237	0
ID1	3679200	1010	0
OD1	674704	239	0
ID2	3766080	1009	0
OD2	664064	235	0
ID3	3912416	1008	0
OD3	680272	240	0
ID4	4318160	1015	0
OD4	679744	239	0
ID5	4515600	1006	0
OD5	693376	244	0
ID6	4623376	1010	0
OD6	671584	236	0
ID7	5446000	1011	0
OD7	686432	240	0
ID8	5348928	1008	0
OD8	683040	238	0
ID9	5290784	1010	0
OD9	674000	236	0
ID10	4754576	1009	0
OD10	672000	236	0
ID11	4620224	1010	0
OD11	676032	237	0
ID12	4482928	1014	0
OD12	680448	240	0
IE1	4014880	1008	0
OE1	673936	237	0
IE2	4223744	1011	0
OE2	676064	237	0
IE3	4445648	1009	0
OE3	681472	238	0
IE4	4386576	1008	0
OE4	691200	242	0
IE5	4509840	1014	0
OE5	681760	239	0
IE6	4605184	1011	0
OE6	673504	236	0
IE7	4771552	1008	0
OE7	684512	239	0
IE8	4794560	1010	0
OE8	676400	236	0
IE9	4796032	1012	0
OE9	682752	239	0
IE10	4551584	1016	0
OE10	664528	234	0
IE11	4563376	1014	0
OE11	678000	238	0
IE12	4501760	1007	0
OE12	696416	244	0
IF1	4092768	1009	0
OF1	671552	236	0
IF2	4275856	1010	0
OF2	690288	242	0
IF3	4560384	1018	0
OF3	672608	236	0
IF4	4526272	1013	0
OF4	682896	239	0
IF5	4432080	1008	0
OF5	673488	237	0
IF6	4570848	1008	0
OF6	679216	238	0
IF7	4866896	1009	0
OF7	688560	241	0
IF8	5005648	1016	0
OF8	678672	237	0
IF9	4946448	1009	0
OF9	687392	239	0
IF10	4678720	1005	0
OF10	697536	245	0
IF11	4572624	1015	0
OF11	672944	236	0
IF12	4594064	1015	0
OF12	668512	235	0
IG1	4200144	1017	0
OG1	654224	231	0
IG2	4329792	1011	0
OG2	678640	238	0
IG3	4457568	1007	0
OG3	678672	238	0
IG4	4687968	1010	0
OG4	673168	237	0
IG5	4627408	1006	0
OG5	679792	239	0
IG6	4586256	1009	0
OG6	677552	239	0
IG7	4683216	1007	0
OG7	675824	237	0
IG8	4879728	1017	0
OG8	662064	232	0
IG9	4781088	1015	0
OG9	677696	238	0
IG10	4658800	1014	0
OG10	676368	238	0
IG11	4612640	1011	0
OG11	672320	236	0
IG12	4679472	1010	0
OG12	675920	236	0
IH1	4229808	1009	0
OH1	689968	242	0
IH2	4287648	1016	0
OH2	668960	234	0
IH3	4580496	1009	0
OH3	678592	237	0
IH4	4555120	1003	0
OH4	681600	239	0
IH5	4683168	1011	0
OH5	677136	238	0
IH6	4469440	1014	0
OH6	680848	240	0
IH7	4860528	1017	0
OH7	662032	232	0
IH8	4936880	1007	0
OH8	681136	238	0
IH9	4808288	1010	0
OH9	675104	237	0
IH10	4552624	1011	0
OH10	672240	237	0
IH11	4542096	1008	0
OH11	685072	241	0
IH12	4480768	1007	0
OH12	670240	235	0
```
