## Supplementary material for "A toolbox of Stable Integration Vectors (SIV) in the fission yeast *Schizosaccharomyces pombe*": Source data: S02_C029_T02_P0001_M2_X2_E2.quant

```
[instrument]
blockid	numofrow	numofcol	coversn	version	coverid	lamphours	blocksn	type	sn
21	8	12	*	1.3.2	*	*	*	ruo	272510497

[head]
version	name	operator	timestamp	expirytime	calibrationID
1.0.5	Quantitation	GUEST	*	*	*

[properties]
quantversion
0.2.5

[conditions]
BlkID	Run	ExcitationColor	EmissionColor	CameraBias	EmissionIndex	BlockTemperature	CameraGain	Point	SampleVolume	Step	ExposureIndex	CoverID	Time	SampleTemperature	CoverTemperature	ExcitationIndex	Stage	Exposure	Cycle
21	20190213smp49-60	x2	m2	*	2	59.9954,60.0105,60.0097,60.001,59.9956,59.9966	*	1	10	2	2	-1	1550063418.631	59.9971,59.9971,59.997,59.9968,59.9974,59.9973	105.012	2	2	430	29

[quant]
region	quant	count	saturation
IA1	4132688	1006	0
OA1	715696	240	0
IA2	4562752	1009	0
OA2	716144	239	0
IA3	4501808	1008	0
OA3	711344	238	0
IA4	7477904	1015	0
OA4	734448	239	0
IA5	7785648	1011	0
OA5	731520	237	0
IA6	7943200	1009	0
OA6	724784	235	0
IA7	5323680	1009	0
OA7	701920	235	0
IA8	5429248	1012	0
OA8	719296	239	0
IA9	5496464	1016	0
OA9	705568	235	0
IA10	8527472	1015	0
OA10	739504	236	0
IA11	8189072	1005	0
OA11	772256	245	0
IA12	8176608	1005	0
OA12	758976	241	0
IB1	5822800	1007	0
OB1	731376	241	0
IB2	6154080	1011	0
OB2	726752	239	0
IB3	6613040	1016	0
OB3	713376	234	0
IB4	8705792	1010	0
OB4	739696	236	0
IB5	9185008	1005	0
OB5	745392	237	0
IB6	9106320	1010	0
OB6	743856	238	0
IB7	8054528	1016	0
OB7	724800	234	0
IB8	8065568	1016	0
OB8	725840	234	0
IB9	8014048	1009	0
OB9	743888	239	0
IB10	9934704	1008	0
OB10	762912	238	0
IB11	9489920	1011	0
OB11	768240	240	0
IB12	9180560	1010	0
OB12	767696	241	0
IC1	6039424	1016	0
OC1	716464	236	0
IC2	6521152	1015	0
OC2	731456	239	0
IC3	7092208	1009	0
OC3	727472	236	0
IC4	8843728	1011	0
OC4	741328	238	0
IC5	9069792	1014	0
OC5	738048	237	0
IC6	9642336	1014	0
OC6	745184	237	0
IC7	11394224	1009	0
OC7	763760	238	0
IC8	11710128	1008	0
OC8	772512	239	0
IC9	11735408	1010	0
OC9	776544	241	0
IC10	9570096	1005	0
OC10	772560	244	0
IC11	9335760	1007	0
OC11	750656	235	0
IC12	9136720	1008	0
OC12	754512	237	0
ID1	6632608	1010	0
OD1	727984	239	0
ID2	6980784	1009	0
OD2	719616	235	0
ID3	7636512	1008	0
OD3	741008	240	0
ID4	9372624	1015	0
OD4	745920	239	0
ID5	10291040	1006	0
OD5	772528	244	0
ID6	10781008	1010	0
OD6	758160	236	0
ID7	14281984	1011	0
OD7	787456	240	0
ID8	13914272	1008	0
OD8	790320	238	0
ID9	13661888	1010	0
OD9	778352	236	0
ID10	11352640	1009	0
OD10	765456	236	0
ID11	10787680	1010	0
OD11	769184	237	0
ID12	10123568	1014	0
OD12	772080	240	0
IE1	8076864	1008	0
OE1	733280	237	0
IE2	8936192	1011	0
OE2	741472	237	0
IE3	9914416	1009	0
OE3	748864	238	0
IE4	9688384	1008	0
OE4	759968	242	0
IE5	10166064	1014	0
OE5	753984	239	0
IE6	10636624	1011	0
OE6	749824	236	0
IE7	11402336	1008	0
OE7	775824	239	0
IE8	11470800	1010	0
OE8	763920	236	0
IE9	11511152	1012	0
OE9	779424	239	0
IE10	10395664	1016	0
OE10	750720	234	0
IE11	10479712	1014	0
OE11	769120	238	0
IE12	10237520	1007	0
OE12	788336	244	0
IF1	8382496	1009	0
OF1	732048	236	0
IF2	9179072	1010	0
OF2	757744	242	0
IF3	10324448	1018	0
OF3	742128	236	0
IF4	10225888	1013	0
OF4	748864	239	0
IF5	9908768	1008	0
OF5	742608	237	0
IF6	10521008	1008	0
OF6	755024	238	0
IF7	11758384	1009	0
OF7	776832	241	0
IF8	12305968	1016	0
OF8	769984	237	0
IF9	12146304	1009	0
OF9	783744	239	0
IF10	11053008	1005	0
OF10	795344	245	0
IF11	10504976	1015	0
OF11	757744	236	0
IF12	10570608	1015	0
OF12	757712	235	0
IG1	8845712	1017	0
OG1	718208	231	0
IG2	9416448	1011	0
OG2	749856	238	0
IG3	10016288	1007	0
OG3	747392	238	0
IG4	10994320	1010	0
OG4	750096	237	0
IG5	10775872	1006	0
OG5	751216	239	0
IG6	10600864	1009	0
OG6	754432	239	0
IG7	11044640	1007	0
OG7	758384	237	0
IG8	11814288	1017	0
OG8	748448	232	0
IG9	11426400	1015	0
OG9	771104	238	0
IG10	10934000	1014	0
OG10	767728	238	0
IG11	10742784	1011	0
OG11	764704	236	0
IG12	11048704	1010	0
OG12	772160	236	0
IH1	9008160	1009	0
OH1	759488	242	0
IH2	9159744	1016	0
OH2	735008	234	0
IH3	10487024	1009	0
OH3	748032	237	0
IH4	10455792	1003	0
OH4	754864	239	0
IH5	10973488	1011	0
OH5	755152	238	0
IH6	10031680	1014	0
OH6	753296	240	0
IH7	11688240	1017	0
OH7	745488	232	0
IH8	12132800	1007	0
OH8	774592	238	0
IH9	11583632	1010	0
OH9	766720	237	0
IH10	10465344	1011	0
OH10	750816	237	0
IH11	10471664	1008	0
OH11	774176	241	0
IH12	10163056	1007	0
OH12	758032	235	0
```
