## Supplementary material for "A toolbox of Stable Integration Vectors (SIV) in the fission yeast *Schizosaccharomyces pombe*": Source data: S02_C029_T02_P0001_M3_X3_E1.quant

```
[instrument]
blockid	numofrow	numofcol	coversn	version	coverid	lamphours	blocksn	type	sn
21	8	12	*	1.3.2	*	*	*	ruo	272510497

[head]
version	name	operator	timestamp	expirytime	calibrationID
1.0.5	Quantitation	GUEST	*	*	*

[properties]
quantversion
0.2.5

[conditions]
BlkID	Run	ExcitationColor	EmissionColor	CameraBias	EmissionIndex	BlockTemperature	CameraGain	Point	SampleVolume	Step	ExposureIndex	CoverID	Time	SampleTemperature	CoverTemperature	ExcitationIndex	Stage	Exposure	Cycle
21	20190213smp49-60	x3	m3	*	3	59.9954,60.0105,60.0097,60.001,59.9956,59.9966	*	1	10	2	1	-1	1550063413.866	59.9971,59.9971,59.997,59.9968,59.9974,59.9973	105.012	3	2	125	29

[quant]
region	quant	count	saturation
IA1	2941360	1011	0
OA1	667680	238	0
IA2	2973904	1011	0
OA2	666976	237	0
IA3	2985792	1008	0
OA3	671184	239	0
IA4	3004208	1014	0
OA4	668032	239	0
IA5	3021808	1008	0
OA5	662032	237	0
IA6	2999376	1009	0
OA6	658240	236	0
IA7	3010624	1010	0
OA7	659808	237	0
IA8	3017200	1013	0
OA8	668304	240	0
IA9	3023712	1014	0
OA9	659104	238	0
IA10	2998256	1014	0
OA10	656800	237	0
IA11	2958768	1006	0
OA11	676160	244	0
IA12	2943712	1009	0
OA12	661936	239	0
IB1	2945552	1007	0
OB1	668384	238	0
IB2	2982512	1011	0
OB2	667680	238	0
IB3	3021920	1012	0
OB3	666560	237	0
IB4	3018320	1008	0
OB4	660224	236	0
IB5	3026032	1006	0
OB5	669184	239	0
IB6	3057728	1011	0
OB6	663040	238	0
IB7	3079344	1014	0
OB7	663312	238	0
IB8	3062880	1016	0
OB8	649600	233	0
IB9	3031792	1007	0
OB9	661664	239	0
IB10	3018704	1009	0
OB10	657216	237	0
IB11	3022608	1013	0
OB11	663680	239	0
IB12	3004560	1013	0
OB12	659856	238	0
IC1	2978608	1015	0
OC1	660656	236	0
IC2	2998464	1011	0
OC2	661968	236	0
IC3	3011248	1003	0
OC3	674624	241	0
IC4	3056560	1013	0
OC4	657536	235	0
IC5	3077200	1015	0
OC5	661584	237	0
IC6	3106240	1016	0
OC6	655248	234	0
IC7	3094464	1008	0
OC7	665104	238	0
IC8	3086368	1008	0
OC8	668704	240	0
IC9	3063376	1010	0
OC9	668672	241	0
IC10	3031776	1008	0
OC10	673856	243	0
IC11	3006448	1007	0
OC11	653488	236	0
IC12	3075520	1009	0
OC12	657200	237	0
ID1	2975440	1009	0
OD1	667936	238	0
ID2	2998288	1006	0
OD2	675744	241	0
ID3	3059408	1011	0
OD3	665584	237	0
ID4	3088304	1015	0
OD4	667312	238	0
ID5	3103792	1007	0
OD5	677648	242	0
ID6	3132384	1010	0
OD6	664688	237	0
ID7	3158432	1010	0
OD7	670144	239	0
ID8	3165568	1008	0
OD8	664720	238	0
ID9	3090896	1008	0
OD9	662864	238	0
ID10	3055360	1003	0
OD10	671504	241	0
ID11	3047392	1012	0
OD11	653456	236	0
ID12	2998896	1010	0
OD12	662832	239	0
IE1	2981632	1006	0
OE1	661840	236	0
IE2	3032576	1012	0
OE2	665792	237	0
IE3	3075056	1010	0
OE3	672464	239	0
IE4	3098096	1009	0
OE4	675200	240	0
IE5	3133408	1013	0
OE5	668960	239	0
IE6	3148560	1008	0
OE6	664256	237	0
IE7	3145504	1008	0
OE7	661648	236	0
IE8	3121744	1008	0
OE8	657888	236	0
IE9	3116784	1010	0
OE9	671264	241	0
IE10	3097344	1016	0
OE10	647120	233	0
IE11	3054032	1012	0
OE11	664128	240	0
IE12	3015968	1011	0
OE12	655136	237	0
IF1	2998272	1011	0
OF1	665088	237	0
IF2	3028640	1011	0
OF2	668848	238	0
IF3	3085248	1015	0
OF3	671168	239	0
IF4	3103856	1010	0
OF4	680400	242	0
IF5	3108976	1004	0
OF5	673184	240	0
IF6	3129680	1011	0
OF6	665648	237	0
IF7	3143184	1012	0
OF7	661168	236	0
IF8	3139408	1014	0
OF8	669504	239	0
IF9	3110928	1012	0
OF9	662080	237	0
IF10	3070848	1006	0
OF10	666656	240	0
IF11	3060848	1012	0
OF11	663104	239	0
IF12	3039808	1016	0
OF12	666848	240	0
IG1	2995808	1018	0
OG1	662688	237	0
IG2	3020928	1013	0
OG2	675056	240	0
IG3	3044992	1008	0
OG3	668928	238	0
IG4	3067120	1006	0
OG4	660048	236	0
IG5	3090096	1008	0
OG5	683472	244	0
IG6	3115552	1013	0
OG6	669888	239	0
IG7	3091104	1006	0
OG7	666448	239	0
IG8	3104368	1012	0
OG8	657280	236	0
IG9	3080480	1015	0
OG9	663712	239	0
IG10	3065904	1013	0
OG10	669856	241	0
IG11	3021264	1009	0
OG11	667184	240	0
IG12	2992032	1006	0
OG12	660352	239	0
IH1	2973744	1007	0
OH1	665232	238	0
IH2	3011952	1011	0
OH2	666656	237	0
IH3	3039728	1007	0
OH3	667328	238	0
IH4	3057152	1012	0
OH4	663280	237	0
IH5	3079888	1011	0
OH5	660736	236	0
IH6	3079872	1014	0
OH6	668048	239	0
IH7	3096352	1015	0
OH7	661632	237	0
IH8	3057152	1010	0
OH8	665568	239	0
IH9	3040352	1008	0
OH9	661872	238	0
IH10	3026976	1011	0
OH10	654160	236	0
IH11	3000064	1008	0
OH11	661504	239	0
IH12	2974928	1006	0
OH12	661536	239	0
```
