## Supplementary material for "A toolbox of Stable Integration Vectors (SIV) in the fission yeast *Schizosaccharomyces pombe*": Source data: S02_C029_T02_P0001_M3_X3_E2.quant

```
[instrument]
blockid	numofrow	numofcol	coversn	version	coverid	lamphours	blocksn	type	sn
21	8	12	*	1.3.2	*	*	*	ruo	272510497

[head]
version	name	operator	timestamp	expirytime	calibrationID
1.0.5	Quantitation	GUEST	*	*	*

[properties]
quantversion
0.2.5

[conditions]
BlkID	Run	ExcitationColor	EmissionColor	CameraBias	EmissionIndex	BlockTemperature	CameraGain	Point	SampleVolume	Step	ExposureIndex	CoverID	Time	SampleTemperature	CoverTemperature	ExcitationIndex	Stage	Exposure	Cycle
21	20190213smp49-60	x3	m3	*	3	59.9954,60.0105,60.0097,60.001,59.9956,59.9966	*	1	10	2	2	-1	1550063414.557	59.9971,59.9971,59.997,59.9968,59.9974,59.9973	105.012	3	2	560	29

[quant]
region	quant	count	saturation
IA1	3448768	1011	0
OA1	705072	238	0
IA2	3575376	1011	0
OA2	705680	237	0
IA3	3670560	1008	0
OA3	709776	239	0
IA4	3719600	1014	0
OA4	704544	239	0
IA5	3857056	1008	0
OA5	694816	237	0
IA6	3802368	1009	0
OA6	691920	236	0
IA7	3843616	1010	0
OA7	694864	237	0
IA8	3866560	1013	0
OA8	701376	240	0
IA9	3908528	1014	0
OA9	693280	238	0
IA10	3774048	1014	0
OA10	692896	237	0
IA11	3690880	1006	0
OA11	711792	244	0
IA12	3591632	1009	0
OA12	694512	239	0
IB1	3503056	1007	0
OB1	706736	238	0
IB2	3618512	1011	0
OB2	705024	238	0
IB3	3774784	1012	0
OB3	701568	237	0
IB4	3841920	1008	0
OB4	698176	236	0
IB5	3929168	1006	0
OB5	702864	239	0
IB6	4009264	1011	0
OB6	699328	238	0
IB7	4071312	1014	0
OB7	700016	238	0
IB8	4030496	1016	0
OB8	683168	233	0
IB9	3995360	1007	0
OB9	697840	239	0
IB10	3922624	1009	0
OB10	694064	237	0
IB11	3913984	1013	0
OB11	697840	239	0
IB12	3821120	1013	0
OB12	692992	238	0
IC1	3572704	1015	0
OC1	695904	236	0
IC2	3709920	1011	0
OC2	696048	236	0
IC3	3838432	1003	0
OC3	712176	241	0
IC4	3971984	1013	0
OC4	694192	235	0
IC5	4083952	1015	0
OC5	696720	237	0
IC6	4234240	1016	0
OC6	690992	234	0
IC7	4242400	1008	0
OC7	704384	238	0
IC8	4216336	1008	0
OC8	710160	240	0
IC9	4139328	1010	0
OC9	706048	241	0
IC10	4018768	1008	0
OC10	706848	243	0
IC11	3931664	1007	0
OC11	687808	236	0
IC12	4200528	1009	0
OC12	691136	237	0
ID1	3624976	1009	0
OD1	703216	238	0
ID2	3752160	1006	0
OD2	714176	241	0
ID3	3973520	1011	0
OD3	701824	237	0
ID4	4101216	1015	0
OD4	706256	238	0
ID5	4258512	1007	0
OD5	720096	242	0
ID6	4385760	1010	0
OD6	710992	237	0
ID7	4510240	1010	0
OD7	718528	239	0
ID8	4544272	1008	0
OD8	707408	238	0
ID9	4274560	1008	0
OD9	700208	238	0
ID10	4148928	1003	0
OD10	707200	241	0
ID11	4058992	1012	0
OD11	689136	236	0
ID12	3837904	1010	0
OD12	694432	239	0
IE1	3658080	1006	0
OE1	695824	236	0
IE2	3827568	1012	0
OE2	700816	237	0
IE3	4027584	1010	0
OE3	711168	239	0
IE4	4185088	1009	0
OE4	715792	240	0
IE5	4310400	1013	0
OE5	712160	239	0
IE6	4456320	1008	0
OE6	713568	237	0
IE7	4439072	1008	0
OE7	712592	236	0
IE8	4371120	1008	0
OE8	705168	236	0
IE9	4339648	1010	0
OE9	711552	241	0
IE10	4194560	1016	0
OE10	683600	233	0
IE11	4069248	1012	0
OE11	701568	240	0
IE12	3887440	1011	0
OE12	688448	237	0
IF1	3702128	1011	0
OF1	702736	237	0
IF2	3827072	1011	0
OF2	709536	238	0
IF3	4040912	1015	0
OF3	712160	239	0
IF4	4196096	1010	0
OF4	720480	242	0
IF5	4316368	1004	0
OF5	714448	240	0
IF6	4359360	1011	0
OF6	707600	237	0
IF7	4414672	1012	0
OF7	703312	236	0
IF8	4388720	1014	0
OF8	707792	239	0
IF9	4323072	1012	0
OF9	701504	237	0
IF10	4188960	1006	0
OF10	705696	240	0
IF11	4103008	1012	0
OF11	700144	239	0
IF12	3937168	1016	0
OF12	697712	240	0
IG1	3675824	1018	0
OG1	699856	237	0
IG2	3823760	1013	0
OG2	713632	240	0
IG3	3971552	1008	0
OG3	710160	238	0
IG4	4127008	1006	0
OG4	701456	236	0
IG5	4216768	1008	0
OG5	727344	244	0
IG6	4314448	1013	0
OG6	710272	239	0
IG7	4258592	1006	0
OG7	709584	239	0
IG8	4273840	1012	0
OG8	696880	236	0
IG9	4194016	1015	0
OG9	701776	239	0
IG10	4126464	1013	0
OG10	707136	241	0
IG11	3994640	1009	0
OG11	698704	240	0
IG12	3866544	1006	0
OG12	694032	239	0
IH1	3646256	1007	0
OH1	702160	238	0
IH2	3773936	1011	0
OH2	702624	237	0
IH3	3929472	1007	0
OH3	706752	238	0
IH4	4014032	1012	0
OH4	704560	237	0
IH5	4121568	1011	0
OH5	701360	236	0
IH6	4143312	1014	0
OH6	705632	239	0
IH7	4195312	1015	0
OH7	699664	237	0
IH8	4084448	1010	0
OH8	706352	239	0
IH9	4063008	1008	0
OH9	698768	238	0
IH10	3965984	1011	0
OH10	690432	236	0
IH11	3881424	1008	0
OH11	691872	239	0
IH12	3770608	1006	0
OH12	691520	239	0
```
