## Supplementary material for "A toolbox of Stable Integration Vectors (SIV) in the fission yeast *Schizosaccharomyces pombe*": Source data: S02_C029_T02_P0001_M4_X4_E1.quant

```
[instrument]
blockid	numofrow	numofcol	coversn	version	coverid	lamphours	blocksn	type	sn
21	8	12	*	1.3.2	*	*	*	ruo	272510497

[head]
version	name	operator	timestamp	expirytime	calibrationID
1.0.5	Quantitation	GUEST	*	*	*

[properties]
quantversion
0.2.5

[conditions]
BlkID	Run	ExcitationColor	EmissionColor	CameraBias	EmissionIndex	BlockTemperature	CameraGain	Point	SampleVolume	Step	ExposureIndex	CoverID	Time	SampleTemperature	CoverTemperature	ExcitationIndex	Stage	Exposure	Cycle
21	20190213smp49-60	x4	m4	*	4	59.9954,60.0105,60.0097,60.001,59.9956,59.9966	*	1	10	2	1	-1	1550063415.914	59.9971,59.9971,59.997,59.9968,59.9974,59.9973	105.012	4	2	150	29

[quant]
region	quant	count	saturation
IA1	3495760	1011	0
OA1	679424	239	0
IA2	3588592	1007	0
OA2	681696	239	0
IA3	3714608	1009	0
OA3	682416	240	0
IA4	3816800	1013	0
OA4	674704	238	0
IA5	3874304	1009	0
OA5	672272	237	0
IA6	3921872	1003	0
OA6	677680	239	0
IA7	3979968	1008	0
OA7	671248	236	0
IA8	3986704	1010	0
OA8	675856	238	0
IA9	3979232	1011	0
OA9	674944	239	0
IA10	3947328	1012	0
OA10	677008	239	0
IA11	3857344	1006	0
OA11	674208	238	0
IA12	3781600	1007	0
OA12	675392	239	0
IB1	3571296	1004	0
OB1	686944	241	0
IB2	3722768	1012	0
OB2	679520	239	0
IB3	3892384	1008	0
OB3	680912	239	0
IB4	4001680	1006	0
OB4	677312	238	0
IB5	4108752	1004	0
OB5	674976	238	0
IB6	4171040	1011	0
OB6	670880	236	0
IB7	4276336	1016	0
OB7	663408	233	0
IB8	4233888	1014	0
OB8	670208	236	0
IB9	4175408	1004	0
OB9	689696	244	0
IB10	4154560	1007	0
OB10	680768	239	0
IB11	4040144	1012	0
OB11	677088	239	0
IB12	3903264	1015	0
OB12	663152	234	0
IC1	3701696	1011	0
OC1	680960	239	0
IC2	3854816	1007	0
OC2	676512	237	0
IC3	4046576	1004	0
OC3	677056	237	0
IC4	4175856	1008	0
OC4	681984	239	0
IC5	4299904	1015	0
OC5	668672	235	0
IC6	4407648	1015	0
OC6	664928	234	0
IC7	4441568	1006	0
OC7	686208	241	0
IC8	4446080	1007	0
OC8	678000	238	0
IC9	4434848	1011	0
OC9	684048	241	0
IC10	4327920	1010	0
OC10	674512	238	0
IC11	4178112	1009	0
OC11	670640	236	0
IC12	4012992	1009	0
OC12	671088	236	0
ID1	3769248	1007	0
OD1	671904	237	0
ID2	3944928	1008	0
OD2	669008	235	0
ID3	4201168	1011	0
OD3	687792	242	0
ID4	4347824	1014	0
OD4	675296	237	0
ID5	4516736	1009	0
OD5	682704	240	0
ID6	4612336	1006	0
OD6	675328	236	0
ID7	4752016	1009	0
OD7	685264	240	0
ID8	4692752	1005	0
OD8	690752	242	0
ID9	4620240	1006	0
OD9	678656	238	0
ID10	4486928	1002	0
OD10	681696	239	0
ID11	4329888	1007	0
OD11	673696	236	0
ID12	4145552	1006	0
OD12	677776	238	0
IE1	3859792	1008	0
OE1	682752	241	0
IE2	4054672	1013	0
OE2	673120	236	0
IE3	4293120	1008	0
OE3	689408	241	0
IE4	4435728	1007	0
OE4	678864	238	0
IE5	4578224	1009	0
OE5	684592	240	0
IE6	4733200	1007	0
OE6	684560	239	0
IE7	4728208	1006	0
OE7	684768	238	0
IE8	4689312	1003	0
OE8	681488	238	0
IE9	4703264	1009	0
OE9	678288	237	0
IE10	4545360	1010	0
OE10	684576	240	0
IE11	4432928	1011	0
OE11	684144	240	0
IE12	4250080	1010	0
OE12	681872	240	0
IF1	3897040	1011	0
OF1	672016	237	0
IF2	4049360	1006	0
OF2	681680	239	0
IF3	4309152	1011	0
OF3	685536	240	0
IF4	4493584	1007	0
OF4	682336	239	0
IF5	4637888	1006	0
OF5	674528	236	0
IF6	4660624	1008	0
OF6	677024	237	0
IF7	4754736	1009	0
OF7	681328	238	0
IF8	4750176	1013	0
OF8	681552	238	0
IF9	4703696	1009	0
OF9	686144	239	0
IF10	4586720	1006	0
OF10	683904	239	0
IF11	4439296	1008	0
OF11	689216	241	0
IF12	4293296	1014	0
OF12	672432	236	0
IG1	3864576	1012	0
OG1	678496	239	0
IG2	4059216	1009	0
OG2	686672	241	0
IG3	4249904	1002	0
OG3	681280	239	0
IG4	4476752	1008	0
OG4	669904	235	0
IG5	4565232	1008	0
OG5	688384	241	0
IG6	4687104	1011	0
OG6	685760	241	0
IG7	4652912	1006	0
OG7	678416	238	0
IG8	4660928	1008	0
OG8	686192	240	0
IG9	4588720	1013	0
OG9	671888	236	0
IG10	4522208	1014	0
OG10	674496	237	0
IG11	4393104	1011	0
OG11	682112	240	0
IG12	4289040	1005	0
OG12	671120	235	0
IH1	3845520	1008	0
OH1	670112	236	0
IH2	4000640	1006	0
OH2	669424	235	0
IH3	4225920	1006	0
OH3	686720	240	0
IH4	4327040	1009	0
OH4	679184	238	0
IH5	4471120	1007	0
OH5	671648	236	0
IH6	4515248	1016	0
OH6	663952	233	0
IH7	4617264	1016	0
OH7	670560	235	0
IH8	4468624	1009	0
OH8	684576	240	0
IH9	4448368	1006	0
OH9	670928	236	0
IH10	4337152	1010	0
OH10	673920	237	0
IH11	4282992	1011	0
OH11	670464	237	0
IH12	4162048	1009	0
OH12	677856	238	0
```
