## Supplementary material for "A toolbox of Stable Integration Vectors (SIV) in the fission yeast *Schizosaccharomyces pombe*": Source data: S02_C029_T02_P0001_M4_X4_E2.quant

```
[instrument]
blockid	numofrow	numofcol	coversn	version	coverid	lamphours	blocksn	type	sn
21	8	12	*	1.3.2	*	*	*	ruo	272510497

[head]
version	name	operator	timestamp	expirytime	calibrationID
1.0.5	Quantitation	GUEST	*	*	*

[properties]
quantversion
0.2.5

[conditions]
BlkID	Run	ExcitationColor	EmissionColor	CameraBias	EmissionIndex	BlockTemperature	CameraGain	Point	SampleVolume	Step	ExposureIndex	CoverID	Time	SampleTemperature	CoverTemperature	ExcitationIndex	Stage	Exposure	Cycle
21	20190213smp49-60	x4	m4	*	4	59.9954,60.0105,60.0097,60.001,59.9956,59.9966	*	1	10	2	2	-1	1550063416.607	59.9971,59.9971,59.997,59.9968,59.9974,59.9973	105.012	4	2	800	29

[quant]
region	quant	count	saturation
IA1	6538128	1011	0
OA1	763968	239	0
IA2	7017312	1007	0
OA2	771488	239	0
IA3	7706128	1009	0
OA3	770288	240	0
IA4	8257536	1013	0
OA4	759920	238	0
IA5	8609728	1009	0
OA5	758336	237	0
IA6	8963056	1003	0
OA6	766608	239	0
IA7	9231632	1008	0
OA7	761664	236	0
IA8	9273792	1010	0
OA8	773280	238	0
IA9	9224336	1011	0
OA9	775344	239	0
IA10	9062416	1012	0
OA10	779232	239	0
IA11	8683152	1006	0
OA11	781312	238	0
IA12	8247840	1007	0
OA12	772384	239	0
IB1	7047712	1004	0
OB1	769232	241	0
IB2	7707360	1012	0
OB2	764608	239	0
IB3	8706944	1008	0
OB3	763760	239	0
IB4	9363264	1006	0
OB4	771824	238	0
IB5	9942768	1004	0
OB5	770816	238	0
IB6	10244224	1011	0
OB6	764208	236	0
IB7	10711696	1016	0
OB7	755536	233	0
IB8	10542784	1014	0
OB8	772096	236	0
IB9	10401552	1004	0
OB9	798048	244	0
IB10	10219120	1007	0
OB10	791856	239	0
IB11	9592848	1012	0
OB11	788720	239	0
IB12	8811584	1015	0
OB12	759312	234	0
IC1	7625424	1011	0
OC1	760736	239	0
IC2	8507168	1007	0
OC2	762368	237	0
IC3	9551584	1004	0
OC3	769680	237	0
IC4	10216592	1008	0
OC4	770864	239	0
IC5	10838720	1015	0
OC5	758608	235	0
IC6	11452832	1015	0
OC6	764640	234	0
IC7	11724256	1006	0
OC7	794048	241	0
IC8	11773744	1007	0
OC8	791616	238	0
IC9	11714528	1011	0
OC9	796544	241	0
IC10	11101344	1010	0
OC10	785040	238	0
IC11	10350064	1009	0
OC11	783904	236	0
IC12	9434048	1009	0
OC12	776368	236	0
ID1	8103456	1007	0
OD1	753232	237	0
ID2	8976288	1008	0
OD2	752032	235	0
ID3	10284624	1011	0
OD3	781904	242	0
ID4	11072240	1014	0
OD4	767312	237	0
ID5	12068848	1009	0
OD5	785840	240	0
ID6	12619856	1006	0
OD6	789104	236	0
ID7	13321296	1009	0
OD7	804128	240	0
ID8	13100752	1005	0
OD8	819296	242	0
ID9	12730752	1006	0
OD9	799936	238	0
ID10	12063376	1002	0
OD10	806720	239	0
ID11	11212240	1007	0
OD11	793968	236	0
ID12	10174384	1006	0
OD12	793216	238	0
IE1	8537664	1008	0
OE1	764464	241	0
IE2	9518048	1013	0
OE2	758784	236	0
IE3	10827168	1008	0
OE3	784128	241	0
IE4	11663696	1007	0
OE4	779776	238	0
IE5	12421120	1009	0
OE5	790960	240	0
IE6	13302272	1007	0
OE6	804784	239	0
IE7	13294976	1006	0
OE7	814240	238	0
IE8	13100784	1003	0
OE8	814080	238	0
IE9	13173168	1009	0
OE9	811424	237	0
IE10	12301536	1010	0
OE10	814704	240	0
IE11	11713632	1011	0
OE11	811648	240	0
IE12	10697808	1010	0
OE12	800960	240	0
IF1	8699040	1011	0
OF1	753392	237	0
IF2	9526640	1006	0
OF2	766496	239	0
IF3	10864912	1011	0
OF3	780064	240	0
IF4	11940624	1007	0
OF4	779152	239	0
IF5	12745920	1006	0
OF5	777488	236	0
IF6	12898992	1008	0
OF6	789104	237	0
IF7	13386592	1009	0
OF7	801376	238	0
IF8	13322000	1013	0
OF8	811104	238	0
IF9	13160048	1009	0
OF9	821264	239	0
IF10	12552128	1006	0
OF10	815008	239	0
IF11	11755184	1008	0
OF11	816608	241	0
IF12	10871712	1014	0
OF12	790240	236	0
IG1	8539856	1012	0
OG1	759296	239	0
IG2	9565360	1009	0
OG2	775744	241	0
IG3	10688912	1002	0
OG3	776640	239	0
IG4	11851392	1008	0
OG4	770768	235	0
IG5	12351680	1008	0
OG5	790192	241	0
IG6	12983952	1011	0
OG6	798544	241	0
IG7	12876576	1006	0
OG7	796256	238	0
IG8	12907152	1008	0
OG8	810112	240	0
IG9	12522880	1013	0
OG9	796816	236	0
IG10	12158720	1014	0
OG10	796576	237	0
IG11	11507440	1011	0
OG11	811728	240	0
IG12	10991152	1005	0
OG12	794128	235	0
IH1	8451328	1008	0
OH1	753792	236	0
IH2	9294640	1006	0
OH2	756720	235	0
IH3	10462544	1006	0
OH3	779520	240	0
IH4	11029440	1009	0
OH4	771456	238	0
IH5	11849312	1007	0
OH5	777104	236	0
IH6	12000768	1016	0
OH6	768272	233	0
IH7	12565424	1016	0
OH7	782960	235	0
IH8	11878960	1009	0
OH8	801744	240	0
IH9	11841568	1006	0
OH9	788688	236	0
IH10	11212560	1010	0
OH10	787904	237	0
IH11	10896352	1011	0
OH11	784400	237	0
IH12	10248240	1009	0
OH12	788496	238	0
```
