## Supplementary material for "A toolbox of Stable Integration Vectors (SIV) in the fission yeast *Schizosaccharomyces pombe*": Source data: S02_C029_T02_P0001_M5_X5_E1.quant

```
[instrument]
blockid	numofrow	numofcol	coversn	version	coverid	lamphours	blocksn	type	sn
21	8	12	*	1.3.2	*	*	*	ruo	272510497

[head]
version	name	operator	timestamp	expirytime	calibrationID
1.0.5	Quantitation	GUEST	*	*	*

[properties]
quantversion
0.2.5

[conditions]
BlkID	Run	ExcitationColor	EmissionColor	CameraBias	EmissionIndex	BlockTemperature	CameraGain	Point	SampleVolume	Step	ExposureIndex	CoverID	Time	SampleTemperature	CoverTemperature	ExcitationIndex	Stage	Exposure	Cycle
21	20190213smp49-60	x5	m5	*	5	59.9954,60.0105,60.0097,60.001,59.9956,59.9966	*	1	10	2	1	-1	1550063411.708	59.9971,59.9971,59.997,59.9968,59.9974,59.9973	105.012	5	2	200	29

[quant]
region	quant	count	saturation
IA1	2875760	1014	0
OA1	671920	237	0
IA2	2863280	1006	0
OA2	686000	241	0
IA3	2861952	1008	0
OA3	679984	240	0
IA4	2850992	1010	0
OA4	672464	238	0
IA5	2835952	1006	0
OA5	669440	238	0
IA6	2818784	1004	0
OA6	671312	239	0
IA7	2834560	1008	0
OA7	663856	237	0
IA8	2837728	1010	0
OA8	667952	238	0
IA9	2852912	1013	0
OA9	660944	237	0
IA10	2853808	1012	0
OA10	678080	241	0
IA11	2841232	1008	0
OA11	667376	237	0
IA12	2840416	1008	0
OA12	668864	238	0
IB1	2847216	1004	0
OB1	683104	241	0
IB2	2866000	1011	0
OB2	677088	239	0
IB3	2845488	1005	0
OB3	686576	243	0
IB4	2837968	1006	0
OB4	668640	237	0
IB5	2836304	1008	0
OB5	662752	236	0
IB6	2842176	1011	0
OB6	663920	237	0
IB7	2866080	1015	0
OB7	656592	234	0
IB8	2847888	1014	0
OB8	664496	237	0
IB9	2825616	1004	0
OB9	679744	244	0
IB10	2821632	1003	0
OB10	676864	242	0
IB11	2852256	1012	0
OB11	667520	238	0
IB12	2861344	1014	0
OB12	665344	237	0
IC1	2852416	1009	0
OC1	677888	241	0
IC2	2846784	1006	0
OC2	674416	239	0
IC3	2852064	1008	0
OC3	667296	237	0
IC4	2847920	1010	0
OC4	662640	235	0
IC5	2866000	1014	0
OC5	668256	238	0
IC6	2860784	1014	0
OC6	666464	237	0
IC7	2851552	1009	0
OC7	669504	238	0
IC8	2841312	1006	0
OC8	668288	238	0
IC9	2847472	1011	0
OC9	675040	241	0
IC10	2839904	1009	0
OC10	666608	239	0
IC11	2854528	1010	0
OC11	667072	238	0
IC12	2828464	1005	0
OC12	681104	243	0
ID1	2834640	1006	0
OD1	671872	238	0
ID2	2843904	1008	0
OD2	666080	236	0
ID3	2867216	1012	0
OD3	678304	240	0
ID4	2871424	1015	0
OD4	667072	236	0
ID5	2854064	1009	0
OD5	674544	239	0
ID6	2853808	1004	0
OD6	671376	236	0
ID7	2866528	1009	0
OD7	681520	241	0
ID8	2842096	1005	0
OD8	686864	244	0
ID9	2829312	1004	0
OD9	663808	237	0
ID10	2833856	1003	0
OD10	668272	239	0
ID11	2831760	1003	0
OD11	663392	238	0
ID12	2826912	1007	0
OD12	656096	235	0
IE1	2845024	1011	0
OE1	665392	237	0
IE2	2861248	1014	0
OE2	672560	238	0
IE3	2857136	1009	0
OE3	678224	240	0
IE4	2842224	1005	0
OE4	662800	235	0
IE5	2857952	1010	0
OE5	672720	239	0
IE6	2852144	1002	0
OE6	691520	243	0
IE7	2866160	1006	0
OE7	673520	238	0
IE8	2834656	1003	0
OE8	670320	239	0
IE9	2838144	1008	0
OE9	668448	239	0
IE10	2847744	1011	0
OE10	654784	235	0
IE11	2841744	1010	0
OE11	665248	238	0
IE12	2832000	1011	0
OE12	661840	237	0
IF1	2847152	1010	0
OF1	675664	240	0
IF2	2842320	1006	0
OF2	675344	239	0
IF3	2857728	1010	0
OF3	678880	240	0
IF4	2855056	1007	0
OF4	674448	239	0
IF5	2851440	1006	0
OF5	669088	237	0
IF6	2847376	1007	0
OF6	665472	236	0
IF7	2865696	1010	0
OF7	675744	240	0
IF8	2863024	1014	0
OF8	660240	234	0
IF9	2852048	1013	0
OF9	672048	239	0
IF10	2831664	1006	0
OF10	665536	238	0
IF11	2847248	1007	0
OF11	668976	239	0
IF12	2854848	1013	0
OF12	665664	237	0
IG1	2848752	1012	0
OG1	677376	240	0
IG2	2854784	1011	0
OG2	670240	237	0
IG3	2845760	1007	0
OG3	671040	237	0
IG4	2846400	1009	0
OG4	665392	236	0
IG5	2843568	1011	0
OG5	665824	236	0
IG6	2849648	1012	0
OG6	680480	242	0
IG7	2840144	1008	0
OG7	670912	239	0
IG8	2823520	1004	0
OG8	683680	244	0
IG9	2848864	1015	0
OG9	654496	234	0
IG10	2849984	1014	0
OG10	658992	236	0
IG11	2849616	1013	0
OG11	662048	237	0
IG12	2821120	1008	0
OG12	669136	240	0
IH1	2833712	1006	0
OH1	668544	237	0
IH2	2840208	1006	0
OH2	671952	238	0
IH3	2855024	1010	0
OH3	673040	238	0
IH4	2847920	1012	0
OH4	675312	240	0
IH5	2830752	1006	0
OH5	670448	238	0
IH6	2846544	1013	0
OH6	664864	237	0
IH7	2852448	1014	0
OH7	667104	238	0
IH8	2835328	1011	0
OH8	677696	242	0
IH9	2824752	1007	0
OH9	663808	238	0
IH10	2827216	1008	0
OH10	659104	236	0
IH11	2825520	1009	0
OH11	669632	241	0
IH12	2826800	1010	0
OH12	671648	240	0
```
