## Supplementary material for "A toolbox of Stable Integration Vectors (SIV) in the fission yeast *Schizosaccharomyces pombe*": Source data: S02_C029_T02_P0001_M5_X5_E2.quant

```
[instrument]
blockid	numofrow	numofcol	coversn	version	coverid	lamphours	blocksn	type	sn
21	8	12	*	1.3.2	*	*	*	ruo	272510497

[head]
version	name	operator	timestamp	expirytime	calibrationID
1.0.5	Quantitation	GUEST	*	*	*

[properties]
quantversion
0.2.5

[conditions]
BlkID	Run	ExcitationColor	EmissionColor	CameraBias	EmissionIndex	BlockTemperature	CameraGain	Point	SampleVolume	Step	ExposureIndex	CoverID	Time	SampleTemperature	CoverTemperature	ExcitationIndex	Stage	Exposure	Cycle
21	20190213smp49-60	x5	m5	*	5	59.9954,60.0105,60.0097,60.001,59.9956,59.9966	*	1	10	2	2	-1	1550063412.440	59.9971,59.9971,59.997,59.9968,59.9974,59.9973	105.012	5	2	920	29

[quant]
region	quant	count	saturation
IA1	3167296	1014	0
OA1	735840	237	0
IA2	3144064	1006	0
OA2	757232	241	0
IA3	3128720	1008	0
OA3	741536	240	0
IA4	3105056	1010	0
OA4	728848	238	0
IA5	3096352	1006	0
OA5	722624	238	0
IA6	3075008	1004	0
OA6	728144	239	0
IA7	3098400	1008	0
OA7	722560	237	0
IA8	3127360	1010	0
OA8	724192	238	0
IA9	3159808	1013	0
OA9	719488	237	0
IA10	3176144	1012	0
OA10	740752	241	0
IA11	3193088	1008	0
OA11	736304	237	0
IA12	3159488	1008	0
OA12	732256	238	0
IB1	3118256	1004	0
OB1	743184	241	0
IB2	3116512	1011	0
OB2	731488	239	0
IB3	3089216	1005	0
OB3	741664	243	0
IB4	3060560	1006	0
OB4	719648	237	0
IB5	3064912	1008	0
OB5	711808	236	0
IB6	3081216	1011	0
OB6	711840	237	0
IB7	3172928	1015	0
OB7	707984	234	0
IB8	3119776	1014	0
OB8	716992	237	0
IB9	3150416	1004	0
OB9	737648	244	0
IB10	3128256	1003	0
OB10	738304	242	0
IB11	3188880	1012	0
OB11	730864	238	0
IB12	3175728	1014	0
OB12	725456	237	0
IC1	3079440	1009	0
OC1	734000	241	0
IC2	3064384	1006	0
OC2	727440	239	0
IC3	3080240	1008	0
OC3	715312	237	0
IC4	3085424	1010	0
OC4	712048	235	0
IC5	3113120	1014	0
OC5	722480	238	0
IC6	3123344	1014	0
OC6	720784	237	0
IC7	3143488	1009	0
OC7	726992	238	0
IC8	3137936	1006	0
OC8	724192	238	0
IC9	3149488	1011	0
OC9	731312	241	0
IC10	3130080	1009	0
OC10	720320	239	0
IC11	3197600	1010	0
OC11	723808	238	0
IC12	3105072	1005	0
OC12	737888	243	0
ID1	3041696	1006	0
OD1	723296	238	0
ID2	3060832	1008	0
OD2	714304	236	0
ID3	3100880	1012	0
OD3	727712	240	0
ID4	3128416	1015	0
OD4	719808	236	0
ID5	3135520	1009	0
OD5	732480	239	0
ID6	3191072	1004	0
OD6	746720	236	0
ID7	3187136	1009	0
OD7	746048	241	0
ID8	3159936	1005	0
OD8	745440	244	0
ID9	3140704	1004	0
OD9	720000	237	0
ID10	3142336	1003	0
OD10	722016	239	0
ID11	3173664	1003	0
OD11	720016	238	0
ID12	3098576	1007	0
OD12	712048	235	0
IE1	3045760	1011	0
OE1	716512	237	0
IE2	3076128	1014	0
OE2	722384	238	0
IE3	3096688	1009	0
OE3	732336	240	0
IE4	3112496	1005	0
OE4	719424	235	0
IE5	3145216	1010	0
OE5	729728	239	0
IE6	3226448	1002	0
OE6	780016	243	0
IE7	3243600	1006	0
OE7	753440	238	0
IE8	3159040	1003	0
OE8	738848	239	0
IE9	3157680	1008	0
OE9	727760	239	0
IE10	3159088	1011	0
OE10	710912	235	0
IE11	3155312	1010	0
OE11	721120	238	0
IE12	3092752	1011	0
OE12	712512	237	0
IF1	3054352	1010	0
OF1	722272	240	0
IF2	3056304	1006	0
OF2	727120	239	0
IF3	3099856	1010	0
OF3	733072	240	0
IF4	3121968	1007	0
OF4	729312	239	0
IF5	3132096	1006	0
OF5	727136	237	0
IF6	3168080	1007	0
OF6	730320	236	0
IF7	3190912	1010	0
OF7	742800	240	0
IF8	3174976	1014	0
OF8	718320	234	0
IF9	3176400	1013	0
OF9	730896	239	0
IF10	3137360	1006	0
OF10	722320	238	0
IF11	3222592	1007	0
OF11	725488	239	0
IF12	3135152	1013	0
OF12	714000	237	0
IG1	3051312	1012	0
OG1	729232	240	0
IG2	3072832	1011	0
OG2	724336	237	0
IG3	3065728	1007	0
OG3	724112	237	0
IG4	3073584	1009	0
OG4	715952	236	0
IG5	3088608	1011	0
OG5	713744	236	0
IG6	3103200	1012	0
OG6	735984	242	0
IG7	3104176	1008	0
OG7	727424	239	0
IG8	3090224	1004	0
OG8	741664	244	0
IG9	3123696	1015	0
OG9	707296	234	0
IG10	3126768	1014	0
OG10	715696	236	0
IG11	3163664	1013	0
OG11	715984	237	0
IG12	3059568	1008	0
OG12	719376	240	0
IH1	3044944	1006	0
OH1	715056	237	0
IH2	3050368	1006	0
OH2	722368	238	0
IH3	3085872	1010	0
OH3	726448	238	0
IH4	3075264	1012	0
OH4	730576	240	0
IH5	3057072	1006	0
OH5	722640	238	0
IH6	3080304	1013	0
OH6	717648	237	0
IH7	3096368	1014	0
OH7	723456	238	0
IH8	3087936	1011	0
OH8	733216	242	0
IH9	3085280	1007	0
OH9	719776	238	0
IH10	3081616	1008	0
OH10	714656	236	0
IH11	3085664	1009	0
OH11	722816	241	0
IH12	3060656	1010	0
OH12	718688	240	0
```
