## Supplementary material for "A toolbox of Stable Integration Vectors (SIV) in the fission yeast *Schizosaccharomyces pombe*": Source data: S02_C030_T02_P0001_M1_X1_E1.quant

```
[instrument]
blockid	numofrow	numofcol	coversn	version	coverid	lamphours	blocksn	type	sn
21	8	12	*	1.3.2	*	*	*	ruo	272510497

[head]
version	name	operator	timestamp	expirytime	calibrationID
1.0.5	Quantitation	GUEST	*	*	*

[properties]
quantversion
0.2.5

[conditions]
BlkID	Run	ExcitationColor	EmissionColor	CameraBias	EmissionIndex	BlockTemperature	CameraGain	Point	SampleVolume	Step	ExposureIndex	CoverID	Time	SampleTemperature	CoverTemperature	ExcitationIndex	Stage	Exposure	Cycle
21	20190213smp49-60	x1	m1	*	1	59.988,60.0105,60,59.9818,59.9956,60.0017	*	1	10	2	1	-1	1550063538.489	59.9996,59.9981,59.9996,59.9987,59.9985,59.9997	105.012	1	2	60	30

[quant]
region	quant	count	saturation
IA1	2971936	1013	0
OA1	662688	237	0
IA2	3007776	1008	0
OA2	663808	236	0
IA3	3035232	1008	0
OA3	661056	234	0
IA4	4841232	1016	0
OA4	672960	234	0
IA5	5035888	1017	0
OA5	672352	233	0
IA6	5158144	1010	0
OA6	693776	240	0
IA7	3380352	1006	0
OA7	677680	239	0
IA8	3411584	1013	0
OA8	672592	237	0
IA9	3384336	1016	0
OA9	669872	237	0
IA10	5352992	1017	0
OA10	680464	236	0
IA11	4986704	1017	0
OA11	675392	235	0
IA12	4709904	1011	0
OA12	677808	238	0
IB1	3865760	1009	0
OB1	671424	237	0
IB2	4118208	1010	0
OB2	688768	241	0
IB3	4408320	1016	0
OB3	688464	240	0
IB4	5405808	1014	0
OB4	696672	239	0
IB5	5683536	1009	0
OB5	695440	237	0
IB6	5678000	1011	0
OB6	687984	235	0
IB7	5312240	1016	0
OB7	690704	237	0
IB8	5282992	1018	0
OB8	689472	237	0
IB9	5170384	1015	0
OB9	682816	236	0
IB10	6049024	1007	0
OB10	703904	240	0
IB11	5575264	1013	0
OB11	688448	237	0
IB12	5160432	1009	0
OB12	685792	239	0
IC1	3983184	1015	0
OC1	680096	239	0
IC2	4296224	1016	0
OC2	690384	240	0
IC3	4645152	1011	0
OC3	689904	238	0
IC4	5471344	1007	0
OC4	703728	241	0
IC5	5661744	1013	0
OC5	704176	240	0
IC6	5898464	1016	0
OC6	706496	240	0
IC7	7108176	1011	0
OC7	715664	240	0
IC8	7168256	1008	0
OC8	705680	236	0
IC9	7055568	1011	0
OC9	705072	237	0
IC10	5839760	1006	0
OC10	702368	239	0
IC11	5540496	1006	0
OC11	702656	240	0
IC12	5110144	1011	0
OC12	684624	236	0
ID1	4234864	1012	0
OD1	681360	238	0
ID2	4477184	1012	0
OD2	684288	237	0
ID3	4798800	1007	0
OD3	688928	237	0
ID4	5658496	1016	0
OD4	691008	236	0
ID5	6105312	1010	0
OD5	712816	241	0
ID6	6317840	1007	0
OD6	710624	238	0
ID7	8288688	1012	0
OD7	724896	240	0
ID8	8081104	1008	0
OD8	732048	242	0
ID9	7824448	1006	0
OD9	720688	239	0
ID10	6648304	1012	0
OD10	705904	237	0
ID11	6160704	1010	0
OD11	701664	238	0
ID12	5622272	1013	0
OD12	704320	241	0
IE1	4704304	1012	0
OE1	693104	242	0
IE2	5138432	1006	0
OE2	698576	240	0
IE3	5678512	1011	0
OE3	693872	237	0
IE4	5701360	1007	0
OE4	716032	243	0
IE5	6020656	1015	0
OE5	710432	240	0
IE6	6234000	1012	0
OE6	706080	237	0
IE7	6969456	1010	0
OE7	708352	236	0
IE8	6888592	1010	0
OE8	707504	236	0
IE9	6752912	1011	0
OE9	720992	241	0
IE10	6047472	1016	0
OE10	696880	236	0
IE11	5914816	1016	0
OE11	696496	238	0
IE12	5602112	1012	0
OE12	694944	238	0
IF1	4676784	1007	0
OF1	693264	241	0
IF2	5184672	1010	0
OF2	691120	238	0
IF3	5775920	1018	0
OF3	699888	239	0
IF4	5859152	1015	0
OF4	699760	239	0
IF5	5811632	1010	0
OF5	697712	237	0
IF6	6105616	1010	0
OF6	698448	236	0
IF7	7018400	1012	0
OF7	707872	237	0
IF8	7206000	1016	0
OF8	716176	239	0
IF9	6928560	1012	0
OF9	717072	239	0
IF10	6247008	1006	0
OF10	714352	240	0
IF11	5807792	1013	0
OF11	696432	238	0
IF12	5629120	1015	0
OF12	690368	237	0
IG1	4773920	1009	0
OG1	696784	243	0
IG2	5171200	1012	0
OG2	688864	238	0
IG3	5552640	1007	0
OG3	695200	238	0
IG4	6039264	1010	0
OG4	709328	242	0
IG5	6041488	1006	0
OG5	702832	240	0
IG6	6014288	1010	0
OG6	700544	238	0
IG7	6530352	1008	0
OG7	697040	235	0
IG8	6825648	1015	0
OG8	699744	236	0
IG9	6520048	1016	0
OG9	707280	239	0
IG10	6122000	1016	0
OG10	697840	238	0
IG11	5827168	1011	0
OG11	696576	238	0
IG12	5645168	1010	0
OG12	687728	236	0
IH1	4719824	1011	0
OH1	685664	239	0
IH2	4977552	1018	0
OH2	685312	237	0
IH3	5605104	1013	0
OH3	697056	240	0
IH4	5727120	1005	0
OH4	690544	237	0
IH5	5999872	1011	0
OH5	694080	238	0
IH6	5678400	1016	0
OH6	680480	234	0
IH7	6703104	1017	0
OH7	691520	235	0
IH8	6834784	1009	0
OH8	703568	238	0
IH9	6452640	1010	0
OH9	701584	239	0
IH10	5819712	1011	0
OH10	697664	240	0
IH11	5567248	1009	0
OH11	694352	240	0
IH12	5181488	1007	0
OH12	677712	235	0
```
