## Supplementary material for "A toolbox of Stable Integration Vectors (SIV) in the fission yeast *Schizosaccharomyces pombe*": Source data: S02_C030_T02_P0001_M1_X1_E2.quant

```
[instrument]
blockid	numofrow	numofcol	coversn	version	coverid	lamphours	blocksn	type	sn
21	8	12	*	1.3.2	*	*	*	ruo	272510497

[head]
version	name	operator	timestamp	expirytime	calibrationID
1.0.5	Quantitation	GUEST	*	*	*

[properties]
quantversion
0.2.5

[conditions]
BlkID	Run	ExcitationColor	EmissionColor	CameraBias	EmissionIndex	BlockTemperature	CameraGain	Point	SampleVolume	Step	ExposureIndex	CoverID	Time	SampleTemperature	CoverTemperature	ExcitationIndex	Stage	Exposure	Cycle
21	20190213smp49-60	x1	m1	*	1	59.988,60.0105,60,59.9818,59.9956,60.0017	*	1	10	2	2	-1	1550063539.152	59.9996,59.9981,59.9996,59.9987,59.9985,59.9997	105.012	1	2	175	30

[quant]
region	quant	count	saturation
IA1	3303632	1013	0
OA1	680208	237	0
IA2	3433360	1008	0
OA2	685520	236	0
IA3	3513904	1008	0
OA3	688688	234	0
IA4	8788192	1016	0
OA4	728864	234	0
IA5	9353008	1017	0
OA5	738416	233	0
IA6	9758336	1010	0
OA6	761728	240	0
IA7	4571056	1006	0
OA7	722352	239	0
IA8	4624688	1013	0
OA8	715232	237	0
IA9	4565728	1016	0
OA9	713296	237	0
IA10	10296544	1017	0
OA10	751088	236	0
IA11	9230784	1017	0
OA11	741616	235	0
IA12	8444432	1011	0
OA12	735872	238	0
IB1	5966784	1009	0
OB1	708912	237	0
IB2	6690368	1010	0
OB2	737104	241	0
IB3	7485824	1016	0
OB3	741856	240	0
IB4	10459328	1014	0
OB4	768864	239	0
IB5	11328160	1009	0
OB5	779888	237	0
IB6	11305824	1011	0
OB6	769168	235	0
IB7	10162784	1016	0
OB7	770624	237	0
IB8	10093504	1018	0
OB8	771616	237	0
IB9	9789504	1015	0
OB9	761984	236	0
IB10	12399344	1007	0
OB10	799584	240	0
IB11	10998528	1013	0
OB11	774096	237	0
IB12	9787552	1009	0
OB12	759904	239	0
IC1	6275536	1015	0
OC1	722064	239	0
IC2	7161360	1016	0
OC2	745296	240	0
IC3	8208368	1011	0
OC3	749184	238	0
IC4	10666608	1007	0
OC4	782544	241	0
IC5	11216304	1013	0
OC5	788976	240	0
IC6	11901696	1016	0
OC6	800592	240	0
IC7	15443552	1011	0
OC7	824624	240	0
IC8	15626768	1008	0
OC8	818800	236	0
IC9	15317056	1011	0
OC9	817488	237	0
IC10	11775168	1006	0
OC10	797440	239	0
IC11	10920816	1006	0
OC11	791648	240	0
IC12	9623344	1011	0
OC12	756096	236	0
ID1	6994704	1012	0
OD1	728352	238	0
ID2	7700080	1012	0
OD2	738416	237	0
ID3	8657280	1007	0
OD3	753936	237	0
ID4	11157536	1016	0
OD4	771440	236	0
ID5	12498064	1010	0
OD5	806752	241	0
ID6	13162464	1007	0
OD6	815008	238	0
ID7	18888656	1012	0
OD7	853872	240	0
ID8	18285392	1008	0
OD8	864656	242	0
ID9	17593872	1006	0
OD9	848560	239	0
ID10	14096656	1012	0
OD10	811408	237	0
ID11	12682544	1010	0
OD11	801248	238	0
ID12	11118496	1013	0
OD12	790112	241	0
IE1	8377920	1012	0
OE1	748816	242	0
IE2	9671456	1006	0
OE2	762832	240	0
IE3	11213056	1011	0
OE3	766912	237	0
IE4	11336624	1007	0
OE4	797888	243	0
IE5	12227232	1015	0
OE5	800128	240	0
IE6	12909008	1012	0
OE6	808672	237	0
IE7	15015808	1010	0
OE7	823968	236	0
IE8	14797824	1010	0
OE8	823648	236	0
IE9	14396512	1011	0
OE9	839152	241	0
IE10	12339696	1016	0
OE10	798016	236	0
IE11	11941968	1016	0
OE11	792848	238	0
IE12	11029456	1012	0
OE12	776592	238	0
IF1	8335104	1007	0
OF1	744256	241	0
IF2	9769136	1010	0
OF2	752144	238	0
IF3	11478736	1018	0
OF3	771664	239	0
IF4	11761136	1015	0
OF4	779616	239	0
IF5	11654368	1010	0
OF5	780480	237	0
IF6	12548496	1010	0
OF6	793120	236	0
IF7	15141040	1012	0
OF7	815904	237	0
IF8	15693632	1016	0
OF8	831568	239	0
IF9	14925392	1012	0
OF9	831760	239	0
IF10	12960768	1006	0
OF10	813936	240	0
IF11	11646928	1013	0
OF11	785984	238	0
IF12	11094240	1015	0
OF12	766256	237	0
IG1	8619216	1009	0
OG1	750080	243	0
IG2	9741376	1012	0
OG2	752784	238	0
IG3	10882128	1007	0
OG3	760112	238	0
IG4	12306800	1010	0
OG4	789920	242	0
IG5	12338160	1006	0
OG5	787712	240	0
IG6	12270624	1010	0
OG6	785856	238	0
IG7	13759088	1008	0
OG7	797248	235	0
IG8	14598688	1015	0
OG8	804704	236	0
IG9	13741856	1016	0
OG9	811728	239	0
IG10	12555840	1016	0
OG10	792592	238	0
IG11	11734352	1011	0
OG11	785616	238	0
IG12	11157488	1010	0
OG12	767600	236	0
IH1	8441488	1011	0
OH1	741104	239	0
IH2	9149792	1018	0
OH2	739888	237	0
IH3	11033648	1013	0
OH3	759504	240	0
IH4	11430640	1005	0
OH4	762032	237	0
IH5	12224688	1011	0
OH5	774144	238	0
IH6	11286208	1016	0
OH6	757120	234	0
IH7	14230080	1017	0
OH7	783728	235	0
IH8	14677920	1009	0
OH8	806352	238	0
IH9	13556752	1010	0
OH9	793568	239	0
IH10	11703616	1011	0
OH10	779440	240	0
IH11	10982624	1009	0
OH11	774048	240	0
IH12	9852320	1007	0
OH12	749552	235	0
```
