## Supplementary material for "A toolbox of Stable Integration Vectors (SIV) in the fission yeast *Schizosaccharomyces pombe*": Source data: S02_C030_T02_P0001_M1_X1_E3.quant

```
[instrument]
blockid	numofrow	numofcol	coversn	version	coverid	lamphours	blocksn	type	sn
21	8	12	*	1.3.2	*	*	*	ruo	272510497

[head]
version	name	operator	timestamp	expirytime	calibrationID
1.0.5	Quantitation	GUEST	*	*	*

[properties]
quantversion
0.2.5

[conditions]
BlkID	Run	ExcitationColor	EmissionColor	CameraBias	EmissionIndex	BlockTemperature	CameraGain	Point	SampleVolume	Step	ExposureIndex	CoverID	Time	SampleTemperature	CoverTemperature	ExcitationIndex	Stage	Exposure	Cycle
21	20190213smp49-60	x1	m1	*	1	59.988,60.0105,60,59.9818,59.9956,60.0017	*	1	10	2	3	-1	1550063539.871	59.9996,59.9981,59.9996,59.9987,59.9985,59.9997	105.012	1	2	520	30

[quant]
region	quant	count	saturation
IA1	4295872	1013	0
OA1	735424	237	0
IA2	4716256	1008	0
OA2	754592	236	0
IA3	4943344	1008	0
OA3	769360	234	0
IA4	20668608	1016	0
OA4	891472	234	0
IA5	22352000	1017	0
OA5	924320	233	0
IA6	23622816	1010	0
OA6	962112	240	0
IA7	8125904	1006	0
OA7	857744	239	0
IA8	8281984	1013	0
OA8	848416	237	0
IA9	8083840	1016	0
OA9	837680	237	0
IA10	25143488	1017	0
OA10	958240	236	0
IA11	21973792	1017	0
OA11	932384	235	0
IA12	19646544	1011	0
OA12	895264	238	0
IB1	12253184	1009	0
OB1	818512	237	0
IB2	14410880	1010	0
OB2	872672	241	0
IB3	16746576	1016	0
OB3	896480	240	0
IB4	25691712	1014	0
OB4	988656	239	0
IB5	28287344	1009	0
OB5	1027584	237	0
IB6	28198528	1011	0
OB6	1020304	235	0
IB7	24745728	1016	0
OB7	1007232	237	0
IB8	24520464	1018	0
OB8	1008336	237	0
IB9	23629968	1015	0
OB9	995168	236	0
IB10	31453520	1007	0
OB10	1083712	240	0
IB11	27280368	1013	0
OB11	1015056	237	0
IB12	23663488	1009	0
OB12	961632	239	0
IC1	13140224	1015	0
OC1	845376	239	0
IC2	15739936	1016	0
OC2	897680	240	0
IC3	18911344	1011	0
OC3	932944	238	0
IC4	26328032	1007	0
OC4	1016752	241	0
IC5	27935584	1013	0
OC5	1041632	240	0
IC6	29970864	1016	0
OC6	1075344	240	0
IC7	40416272	1011	164
OC7	1148832	240	0
IC8	41030560	1008	254
OC8	1160224	236	0
IC9	40100528	1011	163
OC9	1147824	237	0
IC10	29599760	1006	0
OC10	1084416	239	0
IC11	27053376	1006	0
OC11	1054864	240	0
IC12	23180480	1011	0
OC12	975520	236	0
ID1	15304848	1012	0
OD1	864976	238	0
ID2	17383344	1012	0
OD2	900784	237	0
ID3	20303184	1007	0
OD3	950352	237	0
ID4	27767312	1016	0
OD4	1006480	236	0
ID5	31798160	1010	0
OD5	1089392	241	0
ID6	33830864	1007	0
OD6	1136016	238	0
ID7	49392848	1012	629
OD7	1232656	240	0
ID8	48506256	1008	617
OD8	1268224	242	0
ID9	46844352	1006	583
OD9	1234880	239	0
ID10	36452064	1012	0
OD10	1141872	237	0
ID11	32302864	1010	0
OD11	1104208	238	0
ID12	27591872	1013	0
OD12	1040656	241	0
IE1	19477680	1012	0
OE1	908080	242	0
IE2	23356208	1006	0
OE2	960224	240	0
IE3	27974384	1011	0
OE3	991632	237	0
IE4	28317024	1007	0
OE4	1049504	243	0
IE5	30957280	1015	0
OE5	1080048	240	0
IE6	33004304	1012	0
OE6	1123328	237	0
IE7	39198256	1010	38
OE7	1171440	236	0
IE8	38567360	1010	1
OE8	1167088	236	0
IE9	37373680	1011	0
OE9	1190432	241	0
IE10	31233408	1016	0
OE10	1099840	236	0
IE11	30079696	1016	0
OE11	1074576	238	0
IE12	27343488	1012	0
OE12	1030112	238	0
IF1	19378608	1007	0
OF1	907328	241	0
IF2	23673584	1010	0
OF2	946224	238	0
IF3	28666240	1018	0
OF3	994256	239	0
IF4	29558112	1015	0
OF4	1023088	239	0
IF5	29273232	1010	0
OF5	1045568	237	0
IF6	31942208	1010	0
OF6	1077104	236	0
IF7	39565616	1012	8
OF7	1147504	237	0
IF8	41191904	1016	308
OF8	1178016	239	0
IF9	38932944	1012	8
OF9	1186656	239	0
IF10	33137232	1006	0
OF10	1133072	240	0
IF11	29211680	1013	0
OF11	1054176	238	0
IF12	27526464	1015	0
OF12	1007280	237	0
IG1	20182912	1009	0
OG1	910640	243	0
IG2	23577664	1012	0
OG2	939744	238	0
IG3	26955248	1007	0
OG3	968112	238	0
IG4	31205200	1010	0
OG4	1028448	242	0
IG5	31362096	1006	0
OG5	1039856	240	0
IG6	31144432	1010	0
OG6	1049104	238	0
IG7	35476688	1008	0
OG7	1089888	235	0
IG8	37916032	1015	0
OG8	1121408	236	0
IG9	35369936	1016	0
OG9	1126672	239	0
IG10	31865200	1016	0
OG10	1073632	238	0
IG11	29448672	1011	0
OG11	1055408	238	0
IG12	27747328	1010	0
OG12	1014128	236	0
IH1	19666368	1011	0
OH1	888944	239	0
IH2	21699808	1018	0
OH2	899792	237	0
IH3	27353632	1013	0
OH3	955360	240	0
IH4	28588416	1005	0
OH4	972592	237	0
IH5	30944208	1011	0
OH5	1005216	238	0
IH6	28125456	1016	0
OH6	979280	234	0
IH7	36832880	1017	0
OH7	1055760	235	0
IH8	38198640	1009	0
OH8	1108800	238	0
IH9	34877936	1010	0
OH9	1075360	239	0
IH10	29327104	1011	0
OH10	1022592	240	0
IH11	27195136	1009	0
OH11	1005472	240	0
IH12	23871520	1007	0
OH12	954576	235	0
```
