## Supplementary material for "A toolbox of Stable Integration Vectors (SIV) in the fission yeast *Schizosaccharomyces pombe*": Source data: S02_C030_T02_P0001_M2_X2_E1.quant

```
[instrument]
blockid	numofrow	numofcol	coversn	version	coverid	lamphours	blocksn	type	sn
21	8	12	*	1.3.2	*	*	*	ruo	272510497

[head]
version	name	operator	timestamp	expirytime	calibrationID
1.0.5	Quantitation	GUEST	*	*	*

[properties]
quantversion
0.2.5

[conditions]
BlkID	Run	ExcitationColor	EmissionColor	CameraBias	EmissionIndex	BlockTemperature	CameraGain	Point	SampleVolume	Step	ExposureIndex	CoverID	Time	SampleTemperature	CoverTemperature	ExcitationIndex	Stage	Exposure	Cycle
21	20190213smp49-60	x2	m2	*	2	59.988,60.0105,60,59.9818,59.9956,60.0017	*	1	10	2	1	-1	1550063536.618	59.9996,59.9981,59.9996,59.9987,59.9985,59.9997	105.012	2	2	100	30

[quant]
region	quant	count	saturation
IA1	3091072	1006	0
OA1	674640	240	0
IA2	3202480	1009	0
OA2	675072	239	0
IA3	3193552	1008	0
OA3	670128	238	0
IA4	4019680	1015	0
OA4	677808	239	0
IA5	4083968	1011	0
OA5	674576	237	0
IA6	4114672	1009	0
OA6	665504	235	0
IA7	3368000	1009	0
OA7	658992	235	0
IA8	3394400	1012	0
OA8	670800	239	0
IA9	3404112	1016	0
OA9	656560	235	0
IA10	4360528	1015	0
OA10	670560	236	0
IA11	4265200	1005	0
OA11	695088	245	0
IA12	4262176	1005	0
OA12	684864	241	0
IB1	3659120	1007	0
OB1	683104	241	0
IB2	3760240	1011	0
OB2	677264	239	0
IB3	3906224	1016	0
OB3	663152	234	0
IB4	4301648	1010	0
OB4	673168	236	0
IB5	4409712	1005	0
OB5	673312	237	0
IB6	4410864	1010	0
OB6	675568	238	0
IB7	4267520	1016	0
OB7	663984	234	0
IB8	4272464	1016	0
OB8	663568	234	0
IB9	4245392	1009	0
OB9	674608	239	0
IB10	4723472	1008	0
OB10	678112	238	0
IB11	4600432	1011	0
OB11	685472	240	0
IB12	4520928	1010	0
OB12	685904	241	0
IC1	3748528	1016	0
OC1	670912	236	0
IC2	3884064	1015	0
OC2	678448	239	0
IC3	4016288	1009	0
OC3	671264	236	0
IC4	4403168	1011	0
OC4	677440	238	0
IC5	4467120	1014	0
OC5	674720	237	0
IC6	4601152	1014	0
OC6	675232	237	0
IC7	5072032	1009	0
OC7	679440	238	0
IC8	5144192	1008	0
OC8	685456	239	0
IC9	5152624	1010	0
OC9	689920	241	0
IC10	4662928	1005	0
OC10	693248	244	0
IC11	4599600	1007	0
OC11	669968	235	0
IC12	4541760	1008	0
OC12	676544	237	0
ID1	3902176	1010	0
OD1	678960	239	0
ID2	3993120	1009	0
OD2	668000	235	0
ID3	4179712	1008	0
OD3	683616	240	0
ID4	4562416	1015	0
OD4	682096	239	0
ID5	4750928	1006	0
OD5	698112	244	0
ID6	4847168	1010	0
OD6	677248	236	0
ID7	5717280	1011	0
OD7	691760	240	0
ID8	5652880	1008	0
OD8	686528	238	0
ID9	5606560	1010	0
OD9	678848	236	0
ID10	5129808	1009	0
OD10	677424	236	0
ID11	4980240	1010	0
OD11	679168	237	0
ID12	4826032	1014	0
OD12	687136	240	0
IE1	4201024	1008	0
OE1	674944	237	0
IE2	4405872	1011	0
OE2	677312	237	0
IE3	4654768	1009	0
OE3	678528	238	0
IE4	4637824	1008	0
OE4	693856	242	0
IE5	4777008	1014	0
OE5	683664	239	0
IE6	4887664	1011	0
OE6	677200	236	0
IE7	5136672	1008	0
OE7	689408	239	0
IE8	5169312	1010	0
OE8	678400	236	0
IE9	5207520	1012	0
OE9	687440	239	0
IE10	4899296	1016	0
OE10	669936	234	0
IE11	4943088	1014	0
OE11	683632	238	0
IE12	4870320	1007	0
OE12	699744	244	0
IF1	4241680	1009	0
OF1	671328	236	0
IF2	4452624	1010	0
OF2	692496	242	0
IF3	4769696	1018	0
OF3	677104	236	0
IF4	4781712	1013	0
OF4	682976	239	0
IF5	4753440	1008	0
OF5	674336	237	0
IF6	4834912	1008	0
OF6	678784	238	0
IF7	5216352	1009	0
OF7	689824	241	0
IF8	5382992	1016	0
OF8	681088	237	0
IF9	5333872	1009	0
OF9	689728	239	0
IF10	5072112	1005	0
OF10	703024	245	0
IF11	4941264	1015	0
OF11	675616	236	0
IF12	4955168	1015	0
OF12	673168	235	0
IG1	4367792	1017	0
OG1	657920	231	0
IG2	4513568	1011	0
OG2	682448	238	0
IG3	4673248	1007	0
OG3	680592	238	0
IG4	4916240	1010	0
OG4	680048	237	0
IG5	4890912	1006	0
OG5	682336	239	0
IG6	4881648	1009	0
OG6	682704	239	0
IG7	5032896	1007	0
OG7	680192	237	0
IG8	5276784	1017	0
OG8	667504	232	0
IG9	5171888	1015	0
OG9	683792	238	0
IG10	5056400	1014	0
OG10	683456	238	0
IG11	5004816	1011	0
OG11	677760	236	0
IG12	5074336	1010	0
OG12	680304	236	0
IH1	4404720	1009	0
OH1	690240	242	0
IH2	4468992	1016	0
OH2	669152	234	0
IH3	4772048	1009	0
OH3	677344	237	0
IH4	4753440	1003	0
OH4	681392	239	0
IH5	4903904	1011	0
OH5	678144	238	0
IH6	4694368	1014	0
OH6	683408	240	0
IH7	5205232	1017	0
OH7	663952	232	0
IH8	5252800	1007	0
OH8	683536	238	0
IH9	5173360	1010	0
OH9	678368	237	0
IH10	4921408	1011	0
OH10	676304	237	0
IH11	4912736	1008	0
OH11	689536	241	0
IH12	4852192	1007	0
OH12	674496	235	0
```
