## Supplementary material for "A toolbox of Stable Integration Vectors (SIV) in the fission yeast *Schizosaccharomyces pombe*": Source data: S02_C030_T02_P0001_M2_X2_E2.quant

```
[instrument]
blockid	numofrow	numofcol	coversn	version	coverid	lamphours	blocksn	type	sn
21	8	12	*	1.3.2	*	*	*	ruo	272510497

[head]
version	name	operator	timestamp	expirytime	calibrationID
1.0.5	Quantitation	GUEST	*	*	*

[properties]
quantversion
0.2.5

[conditions]
BlkID	Run	ExcitationColor	EmissionColor	CameraBias	EmissionIndex	BlockTemperature	CameraGain	Point	SampleVolume	Step	ExposureIndex	CoverID	Time	SampleTemperature	CoverTemperature	ExcitationIndex	Stage	Exposure	Cycle
21	20190213smp49-60	x2	m2	*	2	59.988,60.0105,60,59.9818,59.9956,60.0017	*	1	10	2	2	-1	1550063537.284	59.9996,59.9981,59.9996,59.9987,59.9985,59.9997	105.012	2	2	430	30

[quant]
region	quant	count	saturation
IA1	4136656	1006	0
OA1	714928	240	0
IA2	4561328	1009	0
OA2	717232	239	0
IA3	4508880	1008	0
OA3	713424	238	0
IA4	8076416	1015	0
OA4	740880	239	0
IA5	8376960	1011	0
OA5	739376	237	0
IA6	8565856	1009	0
OA6	731056	235	0
IA7	5337328	1009	0
OA7	705872	235	0
IA8	5442016	1012	0
OA8	719408	239	0
IA9	5504224	1016	0
OA9	708640	235	0
IA10	9609200	1015	0
OA10	750032	236	0
IA11	9271952	1005	0
OA11	787712	245	0
IA12	9263728	1005	0
OA12	767664	241	0
IB1	6578816	1007	0
OB1	741056	241	0
IB2	6969104	1011	0
OB2	737504	239	0
IB3	7540256	1016	0
OB3	721456	234	0
IB4	9358560	1010	0
OB4	745792	236	0
IB5	9852864	1005	0
OB5	751232	237	0
IB6	9835056	1010	0
OB6	751152	238	0
IB7	9182960	1016	0
OB7	732272	234	0
IB8	9219008	1016	0
OB8	734304	234	0
IB9	9172880	1009	0
OB9	752032	239	0
IB10	11225360	1008	0
OB10	777088	238	0
IB11	10712800	1011	0
OB11	785264	240	0
IB12	10341152	1010	0
OB12	782000	241	0
IC1	6863648	1016	0
OC1	725616	236	0
IC2	7440192	1015	0
OC2	739072	239	0
IC3	8054928	1009	0
OC3	733456	236	0
IC4	9744752	1011	0
OC4	749440	238	0
IC5	10047936	1014	0
OC5	748208	237	0
IC6	10621792	1014	0
OC6	755984	237	0
IC7	12681984	1009	0
OC7	774688	238	0
IC8	13021104	1008	0
OC8	785024	239	0
IC9	13081984	1010	0
OC9	793376	241	0
IC10	11024128	1005	0
OC10	789584	244	0
IC11	10699936	1007	0
OC11	770704	235	0
IC12	10447280	1008	0
OC12	773520	237	0
ID1	7553440	1010	0
OD1	740816	239	0
ID2	7986208	1009	0
OD2	730416	235	0
ID3	8756416	1008	0
OD3	751920	240	0
ID4	10387408	1015	0
OD4	756384	239	0
ID5	11288224	1006	0
OD5	784496	244	0
ID6	11731040	1010	0
OD6	767088	236	0
ID7	15430736	1011	0
OD7	799456	240	0
ID8	15202144	1008	0
OD8	802480	238	0
ID9	15005888	1010	0
OD9	793344	236	0
ID10	12954432	1009	0
OD10	783696	236	0
ID11	12312432	1010	0
OD11	788704	237	0
ID12	11569392	1014	0
OD12	791424	240	0
IE1	8892544	1008	0
OE1	741872	237	0
IE2	9722512	1011	0
OE2	749504	237	0
IE3	10806800	1009	0
OE3	755248	238	0
IE4	10792560	1008	0
OE4	767744	242	0
IE5	11356592	1014	0
OE5	763824	239	0
IE6	11852656	1011	0
OE6	762528	236	0
IE7	12961648	1008	0
OE7	789904	239	0
IE8	13099584	1010	0
OE8	780096	236	0
IE9	13283440	1012	0
OE9	795552	239	0
IE10	11910480	1016	0
OE10	769600	234	0
IE11	12116336	1014	0
OE11	787776	238	0
IE12	11829840	1007	0
OE12	810272	244	0
IF1	9079424	1009	0
OF1	739952	236	0
IF2	9957744	1010	0
OF2	766896	242	0
IF3	11202992	1018	0
OF3	751120	236	0
IF4	11369104	1013	0
OF4	760112	239	0
IF5	11297056	1008	0
OF5	754800	237	0
IF6	11696432	1008	0
OF6	764416	238	0
IF7	13322448	1009	0
OF7	792240	241	0
IF8	14005808	1016	0
OF8	786336	237	0
IF9	13869600	1009	0
OF9	806496	239	0
IF10	12774368	1005	0
OF10	815568	245	0
IF11	12128096	1015	0
OF11	778656	236	0
IF12	12181152	1015	0
OF12	774848	235	0
IG1	9538416	1017	0
OG1	723152	231	0
IG2	10210128	1011	0
OG2	755776	238	0
IG3	10937424	1007	0
OG3	756928	238	0
IG4	11973776	1010	0
OG4	757360	237	0
IG5	11917744	1006	0
OG5	765408	239	0
IG6	11877264	1009	0
OG6	764624	239	0
IG7	12534352	1007	0
OG7	773232	237	0
IG8	13468480	1017	0
OG8	764992	232	0
IG9	13107296	1015	0
OG9	787552	238	0
IG10	12626128	1014	0
OG10	785696	238	0
IG11	12424672	1011	0
OG11	784944	236	0
IG12	12722416	1010	0
OG12	793312	236	0
IH1	9792064	1009	0
OH1	767792	242	0
IH2	9982416	1016	0
OH2	742224	234	0
IH3	11346496	1009	0
OH3	754096	237	0
IH4	11345248	1003	0
OH4	761584	239	0
IH5	11961792	1011	0
OH5	761936	238	0
IH6	11046768	1014	0
OH6	761824	240	0
IH7	13196816	1017	0
OH7	757376	232	0
IH8	13527232	1007	0
OH8	789856	238	0
IH9	13133888	1010	0
OH9	779744	237	0
IH10	12065104	1011	0
OH10	770960	237	0
IH11	12051264	1008	0
OH11	793216	241	0
IH12	11770080	1007	0
OH12	780448	235	0
```
