## Supplementary material for "A toolbox of Stable Integration Vectors (SIV) in the fission yeast *Schizosaccharomyces pombe*": Source data: S02_C030_T02_P0001_M3_X3_E1.quant

```
[instrument]
blockid	numofrow	numofcol	coversn	version	coverid	lamphours	blocksn	type	sn
21	8	12	*	1.3.2	*	*	*	ruo	272510497

[head]
version	name	operator	timestamp	expirytime	calibrationID
1.0.5	Quantitation	GUEST	*	*	*

[properties]
quantversion
0.2.5

[conditions]
BlkID	Run	ExcitationColor	EmissionColor	CameraBias	EmissionIndex	BlockTemperature	CameraGain	Point	SampleVolume	Step	ExposureIndex	CoverID	Time	SampleTemperature	CoverTemperature	ExcitationIndex	Stage	Exposure	Cycle
21	20190213smp49-60	x3	m3	*	3	59.988,60.0105,60,59.9818,59.9956,60.0017	*	1	10	2	1	-1	1550063532.539	59.9996,59.9981,59.9996,59.9987,59.9985,59.9997	105.012	3	2	125	30

[quant]
region	quant	count	saturation
IA1	2942608	1011	0
OA1	667696	238	0
IA2	2973648	1011	0
OA2	666208	237	0
IA3	2990880	1008	0
OA3	672144	239	0
IA4	3004496	1014	0
OA4	669984	239	0
IA5	3018704	1008	0
OA5	664128	237	0
IA6	3005344	1009	0
OA6	658752	236	0
IA7	3011536	1010	0
OA7	660816	237	0
IA8	3016320	1013	0
OA8	669808	240	0
IA9	3028800	1014	0
OA9	661248	238	0
IA10	2994496	1014	0
OA10	657152	237	0
IA11	2953680	1006	0
OA11	679056	244	0
IA12	2943216	1009	0
OA12	662736	239	0
IB1	2939856	1007	0
OB1	664448	238	0
IB2	2977440	1011	0
OB2	668160	238	0
IB3	3016416	1012	0
OB3	664544	237	0
IB4	3012624	1008	0
OB4	658896	236	0
IB5	3021760	1006	0
OB5	667776	239	0
IB6	3049408	1011	0
OB6	663152	238	0
IB7	3067616	1014	0
OB7	660592	238	0
IB8	3057472	1016	0
OB8	644848	233	0
IB9	3025296	1007	0
OB9	663648	239	0
IB10	3012928	1009	0
OB10	655216	237	0
IB11	3016848	1013	0
OB11	661696	239	0
IB12	3002272	1013	0
OB12	658512	238	0
IC1	2971616	1015	0
OC1	660336	236	0
IC2	2998464	1011	0
OC2	662624	236	0
IC3	3013360	1003	0
OC3	676352	241	0
IC4	3051760	1013	0
OC4	657888	235	0
IC5	3075056	1015	0
OC5	660384	237	0
IC6	3111024	1016	0
OC6	653952	234	0
IC7	3092656	1008	0
OC7	664352	238	0
IC8	3080144	1008	0
OC8	668944	240	0
IC9	3058608	1010	0
OC9	669856	241	0
IC10	3035728	1008	0
OC10	672672	243	0
IC11	3004224	1007	0
OC11	652864	236	0
IC12	3076192	1009	0
OC12	656992	237	0
ID1	2968912	1009	0
OD1	666240	238	0
ID2	2999984	1006	0
OD2	675248	241	0
ID3	3054448	1011	0
OD3	664544	237	0
ID4	3083056	1015	0
OD4	668848	238	0
ID5	3098720	1007	0
OD5	676400	242	0
ID6	3128640	1010	0
OD6	664528	237	0
ID7	3155616	1010	0
OD7	668432	239	0
ID8	3155424	1008	0
OD8	663520	238	0
ID9	3089424	1008	0
OD9	660784	238	0
ID10	3047008	1003	0
OD10	667056	241	0
ID11	3048560	1012	0
OD11	654640	236	0
ID12	2996944	1010	0
OD12	661648	239	0
IE1	2975680	1006	0
OE1	661264	236	0
IE2	3028688	1012	0
OE2	664000	237	0
IE3	3067760	1010	0
OE3	671328	239	0
IE4	3092560	1009	0
OE4	674720	240	0
IE5	3127072	1013	0
OE5	670064	239	0
IE6	3139600	1008	0
OE6	663440	237	0
IE7	3138720	1008	0
OE7	661968	236	0
IE8	3114080	1008	0
OE8	657568	236	0
IE9	3108160	1010	0
OE9	671728	241	0
IE10	3088480	1016	0
OE10	644176	233	0
IE11	3050464	1012	0
OE11	664064	240	0
IE12	3011552	1011	0
OE12	655920	237	0
IF1	2988224	1011	0
OF1	663072	237	0
IF2	3026912	1011	0
OF2	669440	238	0
IF3	3079712	1015	0
OF3	671808	239	0
IF4	3095744	1010	0
OF4	679504	242	0
IF5	3103264	1004	0
OF5	671072	240	0
IF6	3117344	1011	0
OF6	661616	237	0
IF7	3137280	1012	0
OF7	659152	236	0
IF8	3127488	1014	0
OF8	666208	239	0
IF9	3108688	1012	0
OF9	658448	237	0
IF10	3063024	1006	0
OF10	665232	240	0
IF11	3054704	1012	0
OF11	662352	239	0
IF12	3033856	1016	0
OF12	664352	240	0
IG1	2999376	1018	0
OG1	663808	237	0
IG2	3029040	1013	0
OG2	674208	240	0
IG3	3045824	1008	0
OG3	668224	238	0
IG4	3069552	1006	0
OG4	661696	236	0
IG5	3086112	1008	0
OG5	682816	244	0
IG6	3120736	1013	0
OG6	666480	239	0
IG7	3094416	1006	0
OG7	665136	239	0
IG8	3102448	1012	0
OG8	659280	236	0
IG9	3084256	1015	0
OG9	662592	239	0
IG10	3072784	1013	0
OG10	669248	241	0
IG11	3027856	1009	0
OG11	661568	240	0
IG12	2999328	1006	0
OG12	661200	239	0
IH1	2970656	1007	0
OH1	664448	238	0
IH2	3004720	1011	0
OH2	664800	237	0
IH3	3034480	1007	0
OH3	668144	238	0
IH4	3058544	1012	0
OH4	662848	237	0
IH5	3073664	1011	0
OH5	659904	236	0
IH6	3079280	1014	0
OH6	666640	239	0
IH7	3090288	1015	0
OH7	660736	237	0
IH8	3053360	1010	0
OH8	665008	239	0
IH9	3041088	1008	0
OH9	659040	238	0
IH10	3023344	1011	0
OH10	653552	236	0
IH11	2998176	1008	0
OH11	659824	239	0
IH12	2972736	1006	0
OH12	660832	239	0
```
