## Supplementary material for "A toolbox of Stable Integration Vectors (SIV) in the fission yeast *Schizosaccharomyces pombe*": Source data: S02_C030_T02_P0001_M3_X3_E2.quant

```
[instrument]
blockid	numofrow	numofcol	coversn	version	coverid	lamphours	blocksn	type	sn
21	8	12	*	1.3.2	*	*	*	ruo	272510497

[head]
version	name	operator	timestamp	expirytime	calibrationID
1.0.5	Quantitation	GUEST	*	*	*

[properties]
quantversion
0.2.5

[conditions]
BlkID	Run	ExcitationColor	EmissionColor	CameraBias	EmissionIndex	BlockTemperature	CameraGain	Point	SampleVolume	Step	ExposureIndex	CoverID	Time	SampleTemperature	CoverTemperature	ExcitationIndex	Stage	Exposure	Cycle
21	20190213smp49-60	x3	m3	*	3	59.988,60.0105,60,59.9818,59.9956,60.0017	*	1	10	2	2	-1	1550063533.234	59.9996,59.9981,59.9996,59.9987,59.9985,59.9997	105.012	3	2	560	30

[quant]
region	quant	count	saturation
IA1	3448000	1011	0
OA1	706112	238	0
IA2	3572704	1011	0
OA2	707552	237	0
IA3	3669264	1008	0
OA3	709984	239	0
IA4	3711120	1014	0
OA4	704336	239	0
IA5	3857232	1008	0
OA5	697056	237	0
IA6	3804320	1009	0
OA6	690112	236	0
IA7	3845584	1010	0
OA7	694160	237	0
IA8	3868128	1013	0
OA8	703024	240	0
IA9	3915296	1014	0
OA9	694464	238	0
IA10	3771552	1014	0
OA10	693840	237	0
IA11	3691632	1006	0
OA11	715248	244	0
IA12	3587296	1009	0
OA12	696672	239	0
IB1	3512400	1007	0
OB1	706560	238	0
IB2	3622016	1011	0
OB2	705904	238	0
IB3	3778272	1012	0
OB3	700320	237	0
IB4	3842608	1008	0
OB4	698096	236	0
IB5	3923328	1006	0
OB5	705568	239	0
IB6	4010384	1011	0
OB6	700160	238	0
IB7	4066800	1014	0
OB7	700864	238	0
IB8	4035824	1016	0
OB8	686000	233	0
IB9	4000528	1007	0
OB9	697712	239	0
IB10	3913824	1009	0
OB10	693312	237	0
IB11	3907664	1013	0
OB11	701920	239	0
IB12	3817520	1013	0
OB12	695904	238	0
IC1	3574480	1015	0
OC1	694912	236	0
IC2	3702816	1011	0
OC2	696368	236	0
IC3	3834336	1003	0
OC3	710880	241	0
IC4	3970528	1013	0
OC4	691712	235	0
IC5	4085344	1015	0
OC5	700800	237	0
IC6	4233248	1016	0
OC6	691264	234	0
IC7	4235920	1008	0
OC7	704224	238	0
IC8	4208912	1008	0
OC8	707424	240	0
IC9	4123712	1010	0
OC9	705008	241	0
IC10	4015072	1008	0
OC10	708784	243	0
IC11	3921456	1007	0
OC11	685728	236	0
IC12	4195680	1009	0
OC12	690368	237	0
ID1	3619600	1009	0
OD1	700784	238	0
ID2	3749312	1006	0
OD2	712464	241	0
ID3	3969344	1011	0
OD3	700464	237	0
ID4	4097296	1015	0
OD4	704096	238	0
ID5	4242240	1007	0
OD5	721392	242	0
ID6	4379552	1010	0
OD6	711808	237	0
ID7	4504640	1010	0
OD7	717552	239	0
ID8	4539552	1008	0
OD8	704784	238	0
ID9	4269376	1008	0
OD9	699104	238	0
ID10	4140208	1003	0
OD10	706368	241	0
ID11	4048672	1012	0
OD11	689248	236	0
ID12	3825776	1010	0
OD12	694752	239	0
IE1	3655792	1006	0
OE1	695328	236	0
IE2	3826384	1012	0
OE2	703008	237	0
IE3	4025328	1010	0
OE3	710064	239	0
IE4	4180960	1009	0
OE4	716432	240	0
IE5	4308944	1013	0
OE5	713408	239	0
IE6	4455184	1008	0
OE6	713360	237	0
IE7	4432144	1008	0
OE7	711680	236	0
IE8	4368032	1008	0
OE8	702480	236	0
IE9	4336112	1010	0
OE9	711600	241	0
IE10	4186928	1016	0
OE10	683440	233	0
IE11	4068640	1012	0
OE11	700736	240	0
IE12	3881904	1011	0
OE12	686208	237	0
IF1	3693888	1011	0
OF1	698704	237	0
IF2	3824064	1011	0
OF2	706368	238	0
IF3	4028592	1015	0
OF3	710768	239	0
IF4	4195472	1010	0
OF4	719744	242	0
IF5	4305200	1004	0
OF5	714832	240	0
IF6	4349216	1011	0
OF6	708048	237	0
IF7	4399808	1012	0
OF7	703840	236	0
IF8	4374944	1014	0
OF8	710864	239	0
IF9	4307952	1012	0
OF9	699984	237	0
IF10	4176880	1006	0
OF10	705248	240	0
IF11	4092208	1012	0
OF11	698048	239	0
IF12	3930272	1016	0
OF12	695296	240	0
IG1	3669808	1018	0
OG1	698576	237	0
IG2	3820208	1013	0
OG2	712608	240	0
IG3	3967744	1008	0
OG3	710656	238	0
IG4	4121808	1006	0
OG4	703120	236	0
IG5	4213360	1008	0
OG5	722688	244	0
IG6	4311472	1013	0
OG6	709872	239	0
IG7	4253120	1006	0
OG7	708704	239	0
IG8	4262928	1012	0
OG8	696512	236	0
IG9	4188400	1015	0
OG9	702944	239	0
IG10	4124528	1013	0
OG10	706992	241	0
IG11	3988688	1009	0
OG11	699440	240	0
IG12	3864096	1006	0
OG12	695760	239	0
IH1	3639744	1007	0
OH1	703920	238	0
IH2	3762016	1011	0
OH2	702608	237	0
IH3	3912576	1007	0
OH3	707152	238	0
IH4	4002448	1012	0
OH4	703776	237	0
IH5	4110512	1011	0
OH5	700528	236	0
IH6	4130816	1014	0
OH6	708064	239	0
IH7	4186256	1015	0
OH7	699632	237	0
IH8	4071776	1010	0
OH8	703872	239	0
IH9	4052640	1008	0
OH9	696416	238	0
IH10	3951648	1011	0
OH10	688112	236	0
IH11	3877632	1008	0
OH11	692496	239	0
IH12	3761536	1006	0
OH12	690768	239	0
```
