## Supplementary material for "A toolbox of Stable Integration Vectors (SIV) in the fission yeast *Schizosaccharomyces pombe*": Source data: S02_C030_T02_P0001_M4_X4_E1.quant

```
[instrument]
blockid	numofrow	numofcol	coversn	version	coverid	lamphours	blocksn	type	sn
21	8	12	*	1.3.2	*	*	*	ruo	272510497

[head]
version	name	operator	timestamp	expirytime	calibrationID
1.0.5	Quantitation	GUEST	*	*	*

[properties]
quantversion
0.2.5

[conditions]
BlkID	Run	ExcitationColor	EmissionColor	CameraBias	EmissionIndex	BlockTemperature	CameraGain	Point	SampleVolume	Step	ExposureIndex	CoverID	Time	SampleTemperature	CoverTemperature	ExcitationIndex	Stage	Exposure	Cycle
21	20190213smp49-60	x4	m4	*	4	59.988,60.0105,60,59.9818,59.9956,60.0017	*	1	10	2	1	-1	1550063534.565	59.9996,59.9981,59.9996,59.9987,59.9985,59.9997	105.012	4	2	150	30

[quant]
region	quant	count	saturation
IA1	3493712	1011	0
OA1	679664	239	0
IA2	3579552	1007	0
OA2	682240	239	0
IA3	3712240	1009	0
OA3	684640	240	0
IA4	3820336	1013	0
OA4	676928	238	0
IA5	3870048	1009	0
OA5	671888	237	0
IA6	3917088	1003	0
OA6	678256	239	0
IA7	3976880	1008	0
OA7	668960	236	0
IA8	3976384	1010	0
OA8	675184	238	0
IA9	3973488	1011	0
OA9	675760	239	0
IA10	3947024	1012	0
OA10	677632	239	0
IA11	3852480	1006	0
OA11	674304	238	0
IA12	3782992	1007	0
OA12	673968	239	0
IB1	3571488	1004	0
OB1	684096	241	0
IB2	3718640	1012	0
OB2	680944	239	0
IB3	3904304	1008	0
OB3	679424	239	0
IB4	4004528	1006	0
OB4	678992	238	0
IB5	4106960	1004	0
OB5	677568	238	0
IB6	4169728	1011	0
OB6	669056	236	0
IB7	4276224	1016	0
OB7	660224	233	0
IB8	4232096	1014	0
OB8	669680	236	0
IB9	4178768	1004	0
OB9	690432	244	0
IB10	4150272	1007	0
OB10	680416	239	0
IB11	4042480	1012	0
OB11	679280	239	0
IB12	3911888	1015	0
OB12	662384	234	0
IC1	3700400	1011	0
OC1	677488	239	0
IC2	3848368	1007	0
OC2	674608	237	0
IC3	4049248	1004	0
OC3	676032	237	0
IC4	4164592	1008	0
OC4	678832	239	0
IC5	4296800	1015	0
OC5	667072	235	0
IC6	4408496	1015	0
OC6	665312	234	0
IC7	4439760	1006	0
OC7	686624	241	0
IC8	4445216	1007	0
OC8	677088	238	0
IC9	4437616	1011	0
OC9	682624	241	0
IC10	4321216	1010	0
OC10	674544	238	0
IC11	4177184	1009	0
OC11	670272	236	0
IC12	4008128	1009	0
OC12	669056	236	0
ID1	3779520	1007	0
OD1	672800	237	0
ID2	3948864	1008	0
OD2	669056	235	0
ID3	4205424	1011	0
OD3	690704	242	0
ID4	4346192	1014	0
OD4	674400	237	0
ID5	4520160	1009	0
OD5	683888	240	0
ID6	4609632	1006	0
OD6	675184	236	0
ID7	4748896	1009	0
OD7	684752	240	0
ID8	4692784	1005	0
OD8	690544	242	0
ID9	4623920	1006	0
OD9	676000	238	0
ID10	4488224	1002	0
OD10	679888	239	0
ID11	4341504	1007	0
OD11	670896	236	0
ID12	4141920	1006	0
OD12	676736	238	0
IE1	3859088	1008	0
OE1	684608	241	0
IE2	4058656	1013	0
OE2	672720	236	0
IE3	4301520	1008	0
OE3	688096	241	0
IE4	4439008	1007	0
OE4	679056	238	0
IE5	4583632	1009	0
OE5	686288	240	0
IE6	4742640	1007	0
OE6	684304	239	0
IE7	4731840	1006	0
OE7	683888	238	0
IE8	4689552	1003	0
OE8	683280	238	0
IE9	4708480	1009	0
OE9	679056	237	0
IE10	4544896	1010	0
OE10	683424	240	0
IE11	4432800	1011	0
OE11	684240	240	0
IE12	4247456	1010	0
OE12	682352	240	0
IF1	3897776	1011	0
OF1	672480	237	0
IF2	4048416	1006	0
OF2	679312	239	0
IF3	4309408	1011	0
OF3	682544	240	0
IF4	4497616	1007	0
OF4	680288	239	0
IF5	4637472	1006	0
OF5	673776	236	0
IF6	4663760	1008	0
OF6	675888	237	0
IF7	4762576	1009	0
OF7	680768	238	0
IF8	4754112	1013	0
OF8	679760	238	0
IF9	4707440	1009	0
OF9	685680	239	0
IF10	4582048	1006	0
OF10	681920	239	0
IF11	4438432	1008	0
OF11	687808	241	0
IF12	4291824	1014	0
OF12	673680	236	0
IG1	3873920	1012	0
OG1	677888	239	0
IG2	4059840	1009	0
OG2	685136	241	0
IG3	4255648	1002	0
OG3	681792	239	0
IG4	4478864	1008	0
OG4	671984	235	0
IG5	4571168	1008	0
OG5	686144	241	0
IG6	4690784	1011	0
OG6	686896	241	0
IG7	4657952	1006	0
OG7	677808	238	0
IG8	4663808	1008	0
OG8	686784	240	0
IG9	4596304	1013	0
OG9	674160	236	0
IG10	4529248	1014	0
OG10	675632	237	0
IG11	4400320	1011	0
OG11	684960	240	0
IG12	4289872	1005	0
OG12	672032	235	0
IH1	3838112	1008	0
OH1	668640	236	0
IH2	3995616	1006	0
OH2	670960	235	0
IH3	4218640	1006	0
OH3	685568	240	0
IH4	4320592	1009	0
OH4	677408	238	0
IH5	4467600	1007	0
OH5	672048	236	0
IH6	4515232	1016	0
OH6	663744	233	0
IH7	4614640	1016	0
OH7	669952	235	0
IH8	4470272	1009	0
OH8	684640	240	0
IH9	4451024	1006	0
OH9	671632	236	0
IH10	4343600	1010	0
OH10	672880	237	0
IH11	4282160	1011	0
OH11	671824	237	0
IH12	4162832	1009	0
OH12	674912	238	0
```
