## Supplementary material for "A toolbox of Stable Integration Vectors (SIV) in the fission yeast *Schizosaccharomyces pombe*": Source data: S02_C030_T02_P0001_M4_X4_E2.quant

```
[instrument]
blockid	numofrow	numofcol	coversn	version	coverid	lamphours	blocksn	type	sn
21	8	12	*	1.3.2	*	*	*	ruo	272510497

[head]
version	name	operator	timestamp	expirytime	calibrationID
1.0.5	Quantitation	GUEST	*	*	*

[properties]
quantversion
0.2.5

[conditions]
BlkID	Run	ExcitationColor	EmissionColor	CameraBias	EmissionIndex	BlockTemperature	CameraGain	Point	SampleVolume	Step	ExposureIndex	CoverID	Time	SampleTemperature	CoverTemperature	ExcitationIndex	Stage	Exposure	Cycle
21	20190213smp49-60	x4	m4	*	4	59.988,60.0105,60,59.9818,59.9956,60.0017	*	1	10	2	2	-1	1550063535.272	59.9996,59.9981,59.9996,59.9987,59.9985,59.9997	105.012	4	2	800	30

[quant]
region	quant	count	saturation
IA1	6544080	1011	0
OA1	764080	239	0
IA2	7022128	1007	0
OA2	769488	239	0
IA3	7719536	1009	0
OA3	769440	240	0
IA4	8270544	1013	0
OA4	760768	238	0
IA5	8619040	1009	0
OA5	759088	237	0
IA6	8976528	1003	0
OA6	768256	239	0
IA7	9231728	1008	0
OA7	762976	236	0
IA8	9282048	1010	0
OA8	774336	238	0
IA9	9234272	1011	0
OA9	777488	239	0
IA10	9082592	1012	0
OA10	778432	239	0
IA11	8696416	1006	0
OA11	778928	238	0
IA12	8263568	1007	0
OA12	771792	239	0
IB1	7055408	1004	0
OB1	767712	241	0
IB2	7714112	1012	0
OB2	764032	239	0
IB3	8709728	1008	0
OB3	766208	239	0
IB4	9358240	1006	0
OB4	770512	238	0
IB5	9954288	1004	0
OB5	771184	238	0
IB6	10240496	1011	0
OB6	764208	236	0
IB7	10735536	1016	0
OB7	754192	233	0
IB8	10550992	1014	0
OB8	771536	236	0
IB9	10419360	1004	0
OB9	798128	244	0
IB10	10242192	1007	0
OB10	792832	239	0
IB11	9600352	1012	0
OB11	787088	239	0
IB12	8827744	1015	0
OB12	758240	234	0
IC1	7637216	1011	0
OC1	759968	239	0
IC2	8505280	1007	0
OC2	762400	237	0
IC3	9571520	1004	0
OC3	767120	237	0
IC4	10221040	1008	0
OC4	772048	239	0
IC5	10853312	1015	0
OC5	758976	235	0
IC6	11458512	1015	0
OC6	764240	234	0
IC7	11753792	1006	0
OC7	793280	241	0
IC8	11796768	1007	0
OC8	790112	238	0
IC9	11735824	1011	0
OC9	796496	241	0
IC10	11114816	1010	0
OC10	785696	238	0
IC11	10370080	1009	0
OC11	785776	236	0
IC12	9452960	1009	0
OC12	778944	236	0
ID1	8105616	1007	0
OD1	754416	237	0
ID2	8988368	1008	0
OD2	753376	235	0
ID3	10312608	1011	0
OD3	784576	242	0
ID4	11094672	1014	0
OD4	769904	237	0
ID5	12086240	1009	0
OD5	787360	240	0
ID6	12638832	1006	0
OD6	792176	236	0
ID7	13351296	1009	0
OD7	804832	240	0
ID8	13121568	1005	0
OD8	819056	242	0
ID9	12759168	1006	0
OD9	800512	238	0
ID10	12093344	1002	0
OD10	804432	239	0
ID11	11246432	1007	0
OD11	790992	236	0
ID12	10201744	1006	0
OD12	789856	238	0
IE1	8548432	1008	0
OE1	766080	241	0
IE2	9532864	1013	0
OE2	759328	236	0
IE3	10841824	1008	0
OE3	785696	241	0
IE4	11684560	1007	0
OE4	779392	238	0
IE5	12438016	1009	0
OE5	790448	240	0
IE6	13316800	1007	0
OE6	806672	239	0
IE7	13307712	1006	0
OE7	813664	238	0
IE8	13130800	1003	0
OE8	813968	238	0
IE9	13213136	1009	0
OE9	813104	237	0
IE10	12338448	1010	0
OE10	814960	240	0
IE11	11727760	1011	0
OE11	811440	240	0
IE12	10720400	1010	0
OE12	803504	240	0
IF1	8708176	1011	0
OF1	754480	237	0
IF2	9546160	1006	0
OF2	769840	239	0
IF3	10880736	1011	0
OF3	779584	240	0
IF4	11952384	1007	0
OF4	780368	239	0
IF5	12765344	1006	0
OF5	779488	236	0
IF6	12911888	1008	0
OF6	789360	237	0
IF7	13406416	1009	0
OF7	803280	238	0
IF8	13359200	1013	0
OF8	811472	238	0
IF9	13184720	1009	0
OF9	824000	239	0
IF10	12570944	1006	0
OF10	815776	239	0
IF11	11775552	1008	0
OF11	816432	241	0
IF12	10898960	1014	0
OF12	790752	236	0
IG1	8535488	1012	0
OG1	759280	239	0
IG2	9579152	1009	0
OG2	775920	241	0
IG3	10697648	1002	0
OG3	776624	239	0
IG4	11865408	1008	0
OG4	769200	235	0
IG5	12359552	1008	0
OG5	790464	241	0
IG6	13002992	1011	0
OG6	798160	241	0
IG7	12906928	1006	0
OG7	798544	238	0
IG8	12935968	1008	0
OG8	811392	240	0
IG9	12523680	1013	0
OG9	799632	236	0
IG10	12186960	1014	0
OG10	797664	237	0
IG11	11516208	1011	0
OG11	811440	240	0
IG12	11015456	1005	0
OG12	797216	235	0
IH1	8455472	1008	0
OH1	754064	236	0
IH2	9312144	1006	0
OH2	754816	235	0
IH3	10472640	1006	0
OH3	777888	240	0
IH4	11041152	1009	0
OH4	770864	238	0
IH5	11859760	1007	0
OH5	777776	236	0
IH6	12029200	1016	0
OH6	767984	233	0
IH7	12584288	1016	0
OH7	781824	235	0
IH8	11895424	1009	0
OH8	802720	240	0
IH9	11853728	1006	0
OH9	790096	236	0
IH10	11230224	1010	0
OH10	788848	237	0
IH11	10927344	1011	0
OH11	783888	237	0
IH12	10260272	1009	0
OH12	791936	238	0
```
