## Supplementary material for "A toolbox of Stable Integration Vectors (SIV) in the fission yeast *Schizosaccharomyces pombe*": Source data: S02_C030_T02_P0001_M5_X5_E1.quant

```
[instrument]
blockid	numofrow	numofcol	coversn	version	coverid	lamphours	blocksn	type	sn
21	8	12	*	1.3.2	*	*	*	ruo	272510497

[head]
version	name	operator	timestamp	expirytime	calibrationID
1.0.5	Quantitation	GUEST	*	*	*

[properties]
quantversion
0.2.5

[conditions]
BlkID	Run	ExcitationColor	EmissionColor	CameraBias	EmissionIndex	BlockTemperature	CameraGain	Point	SampleVolume	Step	ExposureIndex	CoverID	Time	SampleTemperature	CoverTemperature	ExcitationIndex	Stage	Exposure	Cycle
21	20190213smp49-60	x5	m5	*	5	59.988,60.0105,60,59.9818,59.9956,60.0017	*	1	10	2	1	-1	1550063530.352	59.9996,59.9981,59.9996,59.9987,59.9985,59.9997	105.012	5	2	200	30

[quant]
region	quant	count	saturation
IA1	2881536	1014	0
OA1	673008	237	0
IA2	2862032	1006	0
OA2	687712	241	0
IA3	2864032	1008	0
OA3	681520	240	0
IA4	2855888	1010	0
OA4	671584	238	0
IA5	2844320	1006	0
OA5	670160	238	0
IA6	2826928	1004	0
OA6	673344	239	0
IA7	2843248	1008	0
OA7	666528	237	0
IA8	2847872	1010	0
OA8	669552	238	0
IA9	2854160	1013	0
OA9	665472	237	0
IA10	2856384	1012	0
OA10	676656	241	0
IA11	2847008	1008	0
OA11	666944	237	0
IA12	2845536	1008	0
OA12	670128	238	0
IB1	2846784	1004	0
OB1	682032	241	0
IB2	2868704	1011	0
OB2	677424	239	0
IB3	2845024	1005	0
OB3	688096	243	0
IB4	2837200	1006	0
OB4	668336	237	0
IB5	2836592	1008	0
OB5	662512	236	0
IB6	2838176	1011	0
OB6	663216	237	0
IB7	2871888	1015	0
OB7	658048	234	0
IB8	2846976	1014	0
OB8	661904	237	0
IB9	2828224	1004	0
OB9	681712	244	0
IB10	2826224	1003	0
OB10	677040	242	0
IB11	2850688	1012	0
OB11	667696	238	0
IB12	2857360	1014	0
OB12	664736	237	0
IC1	2847968	1009	0
OC1	678912	241	0
IC2	2839424	1006	0
OC2	674720	239	0
IC3	2850432	1008	0
OC3	667408	237	0
IC4	2845424	1010	0
OC4	661664	235	0
IC5	2857232	1014	0
OC5	667440	238	0
IC6	2854560	1014	0
OC6	664080	237	0
IC7	2848768	1009	0
OC7	665376	238	0
IC8	2833600	1006	0
OC8	667568	238	0
IC9	2839584	1011	0
OC9	672544	241	0
IC10	2835264	1009	0
OC10	667440	239	0
IC11	2844928	1010	0
OC11	664928	238	0
IC12	2825216	1005	0
OC12	677968	243	0
ID1	2830928	1006	0
OD1	671664	238	0
ID2	2845712	1008	0
OD2	667248	236	0
ID3	2864816	1012	0
OD3	677200	240	0
ID4	2868688	1015	0
OD4	665760	236	0
ID5	2853104	1009	0
OD5	674176	239	0
ID6	2848144	1004	0
OD6	669776	236	0
ID7	2856464	1009	0
OD7	680944	241	0
ID8	2839104	1005	0
OD8	685264	244	0
ID9	2829552	1004	0
OD9	664160	237	0
ID10	2828016	1003	0
OD10	667488	239	0
ID11	2828096	1003	0
OD11	665328	238	0
ID12	2827040	1007	0
OD12	657232	235	0
IE1	2848864	1011	0
OE1	665584	237	0
IE2	2863328	1014	0
OE2	672432	238	0
IE3	2854192	1009	0
OE3	677760	240	0
IE4	2844960	1005	0
OE4	662752	235	0
IE5	2857952	1010	0
OE5	673200	239	0
IE6	2847952	1002	0
OE6	690704	243	0
IE7	2862592	1006	0
OE7	675680	238	0
IE8	2835680	1003	0
OE8	672496	239	0
IE9	2835344	1008	0
OE9	667936	239	0
IE10	2845824	1011	0
OE10	656640	235	0
IE11	2840448	1010	0
OE11	665520	238	0
IE12	2833888	1011	0
OE12	662320	237	0
IF1	2856480	1010	0
OF1	678192	240	0
IF2	2845728	1006	0
OF2	675056	239	0
IF3	2864496	1010	0
OF3	677584	240	0
IF4	2854784	1007	0
OF4	674816	239	0
IF5	2854368	1006	0
OF5	670208	237	0
IF6	2854528	1007	0
OF6	667968	236	0
IF7	2868320	1010	0
OF7	677216	240	0
IF8	2868416	1014	0
OF8	661152	234	0
IF9	2856480	1013	0
OF9	669680	239	0
IF10	2835808	1006	0
OF10	666128	238	0
IF11	2852816	1007	0
OF11	670160	239	0
IF12	2852976	1013	0
OF12	662880	237	0
IG1	2854208	1012	0
OG1	675216	240	0
IG2	2861024	1011	0
OG2	668976	237	0
IG3	2847216	1007	0
OG3	671440	237	0
IG4	2849152	1009	0
OG4	665712	236	0
IG5	2851136	1011	0
OG5	662720	236	0
IG6	2853056	1012	0
OG6	679088	242	0
IG7	2848272	1008	0
OG7	670400	239	0
IG8	2828480	1004	0
OG8	682272	244	0
IG9	2851792	1015	0
OG9	652240	234	0
IG10	2851424	1014	0
OG10	658992	236	0
IG11	2853104	1013	0
OG11	660192	237	0
IG12	2826896	1008	0
OG12	670592	240	0
IH1	2834800	1006	0
OH1	666384	237	0
IH2	2838736	1006	0
OH2	674704	238	0
IH3	2854640	1010	0
OH3	673056	238	0
IH4	2852544	1012	0
OH4	676592	240	0
IH5	2825376	1006	0
OH5	669104	238	0
IH6	2845648	1013	0
OH6	664176	237	0
IH7	2848448	1014	0
OH7	668256	238	0
IH8	2834560	1011	0
OH8	679616	242	0
IH9	2823520	1007	0
OH9	664016	238	0
IH10	2824608	1008	0
OH10	659024	236	0
IH11	2823200	1009	0
OH11	671728	241	0
IH12	2828368	1010	0
OH12	670176	240	0
```
