## Supplementary material for "A toolbox of Stable Integration Vectors (SIV) in the fission yeast *Schizosaccharomyces pombe*": Source data: S02_C030_T02_P0001_M5_X5_E2.quant

```
[instrument]
blockid	numofrow	numofcol	coversn	version	coverid	lamphours	blocksn	type	sn
21	8	12	*	1.3.2	*	*	*	ruo	272510497

[head]
version	name	operator	timestamp	expirytime	calibrationID
1.0.5	Quantitation	GUEST	*	*	*

[properties]
quantversion
0.2.5

[conditions]
BlkID	Run	ExcitationColor	EmissionColor	CameraBias	EmissionIndex	BlockTemperature	CameraGain	Point	SampleVolume	Step	ExposureIndex	CoverID	Time	SampleTemperature	CoverTemperature	ExcitationIndex	Stage	Exposure	Cycle
21	20190213smp49-60	x5	m5	*	5	59.988,60.0105,60,59.9818,59.9956,60.0017	*	1	10	2	2	-1	1550063531.095	59.9996,59.9981,59.9996,59.9987,59.9985,59.9997	105.012	5	2	920	30

[quant]
region	quant	count	saturation
IA1	3171264	1014	0
OA1	738304	237	0
IA2	3140880	1006	0
OA2	756848	241	0
IA3	3128480	1008	0
OA3	740624	240	0
IA4	3107568	1010	0
OA4	728512	238	0
IA5	3103248	1006	0
OA5	723584	238	0
IA6	3080704	1004	0
OA6	727920	239	0
IA7	3100320	1008	0
OA7	721728	237	0
IA8	3122112	1010	0
OA8	723488	238	0
IA9	3160592	1013	0
OA9	717728	237	0
IA10	3184208	1012	0
OA10	742304	241	0
IA11	3196912	1008	0
OA11	734992	237	0
IA12	3162912	1008	0
OA12	732112	238	0
IB1	3118016	1004	0
OB1	743504	241	0
IB2	3114384	1011	0
OB2	735344	239	0
IB3	3086544	1005	0
OB3	742080	243	0
IB4	3058944	1006	0
OB4	720768	237	0
IB5	3062768	1008	0
OB5	714992	236	0
IB6	3079312	1011	0
OB6	713936	237	0
IB7	3172544	1015	0
OB7	710352	234	0
IB8	3119856	1014	0
OB8	719344	237	0
IB9	3151040	1004	0
OB9	735840	244	0
IB10	3131136	1003	0
OB10	739200	242	0
IB11	3188128	1012	0
OB11	731760	238	0
IB12	3182032	1014	0
OB12	725616	237	0
IC1	3074688	1009	0
OC1	733296	241	0
IC2	3063536	1006	0
OC2	727568	239	0
IC3	3083248	1008	0
OC3	713616	237	0
IC4	3080272	1010	0
OC4	712688	235	0
IC5	3107376	1014	0
OC5	719568	238	0
IC6	3123248	1014	0
OC6	719984	237	0
IC7	3137376	1009	0
OC7	724336	238	0
IC8	3135392	1006	0
OC8	723200	238	0
IC9	3147296	1011	0
OC9	728400	241	0
IC10	3128480	1009	0
OC10	719056	239	0
IC11	3191856	1010	0
OC11	723920	238	0
IC12	3100512	1005	0
OC12	735664	243	0
ID1	3040832	1006	0
OD1	723408	238	0
ID2	3055984	1008	0
OD2	714512	236	0
ID3	3104496	1012	0
OD3	726816	240	0
ID4	3125712	1015	0
OD4	721168	236	0
ID5	3130480	1009	0
OD5	728752	239	0
ID6	3192832	1004	0
OD6	745712	236	0
ID7	3192848	1009	0
OD7	746976	241	0
ID8	3158640	1005	0
OD8	746080	244	0
ID9	3145584	1004	0
OD9	720608	237	0
ID10	3141712	1003	0
OD10	722992	239	0
ID11	3173824	1003	0
OD11	721520	238	0
ID12	3095584	1007	0
OD12	709728	235	0
IE1	3048784	1011	0
OE1	716368	237	0
IE2	3074032	1014	0
OE2	722208	238	0
IE3	3097120	1009	0
OE3	731344	240	0
IE4	3124464	1005	0
OE4	720736	235	0
IE5	3148864	1010	0
OE5	732336	239	0
IE6	3229472	1002	0
OE6	782848	243	0
IE7	3245200	1006	0
OE7	755584	238	0
IE8	3163712	1003	0
OE8	738800	239	0
IE9	3157888	1008	0
OE9	728992	239	0
IE10	3158864	1011	0
OE10	712880	235	0
IE11	3159072	1010	0
OE11	720832	238	0
IE12	3096864	1011	0
OE12	713184	237	0
IF1	3054368	1010	0
OF1	723968	240	0
IF2	3054832	1006	0
OF2	725440	239	0
IF3	3103248	1010	0
OF3	732624	240	0
IF4	3126144	1007	0
OF4	728992	239	0
IF5	3135984	1006	0
OF5	724896	237	0
IF6	3165872	1007	0
OF6	728768	236	0
IF7	3190880	1010	0
OF7	741712	240	0
IF8	3172384	1014	0
OF8	715424	234	0
IF9	3171344	1013	0
OF9	728240	239	0
IF10	3138656	1006	0
OF10	717664	238	0
IF11	3219168	1007	0
OF11	723728	239	0
IF12	3140864	1013	0
OF12	714624	237	0
IG1	3053280	1012	0
OG1	725728	240	0
IG2	3077136	1011	0
OG2	720832	237	0
IG3	3065488	1007	0
OG3	719728	237	0
IG4	3078624	1009	0
OG4	717168	236	0
IG5	3088992	1011	0
OG5	714256	236	0
IG6	3101744	1012	0
OG6	736032	242	0
IG7	3102272	1008	0
OG7	725360	239	0
IG8	3093472	1004	0
OG8	739808	244	0
IG9	3125872	1015	0
OG9	707712	234	0
IG10	3129568	1014	0
OG10	711744	236	0
IG11	3158336	1013	0
OG11	714464	237	0
IG12	3061712	1008	0
OG12	715008	240	0
IH1	3047856	1006	0
OH1	714752	237	0
IH2	3050080	1006	0
OH2	723808	238	0
IH3	3085888	1010	0
OH3	724736	238	0
IH4	3076880	1012	0
OH4	729952	240	0
IH5	3058528	1006	0
OH5	725488	238	0
IH6	3075120	1013	0
OH6	721040	237	0
IH7	3100512	1014	0
OH7	722768	238	0
IH8	3088000	1011	0
OH8	735824	242	0
IH9	3085136	1007	0
OH9	721456	238	0
IH10	3076832	1008	0
OH10	715200	236	0
IH11	3086224	1009	0
OH11	725488	241	0
IH12	3060960	1010	0
OH12	718896	240	0
```
