## Supplementary material for "A toolbox of Stable Integration Vectors (SIV) in the fission yeast *Schizosaccharomyces pombe*": Source data: S02_C031_T02_P0001_M1_X1_E1.quant

```
[instrument]
blockid	numofrow	numofcol	coversn	version	coverid	lamphours	blocksn	type	sn
21	8	12	*	1.3.2	*	*	*	ruo	272510497

[head]
version	name	operator	timestamp	expirytime	calibrationID
1.0.5	Quantitation	GUEST	*	*	*

[properties]
quantversion
0.2.5

[conditions]
BlkID	Run	ExcitationColor	EmissionColor	CameraBias	EmissionIndex	BlockTemperature	CameraGain	Point	SampleVolume	Step	ExposureIndex	CoverID	Time	SampleTemperature	CoverTemperature	ExcitationIndex	Stage	Exposure	Cycle
21	20190213smp49-60	x1	m1	*	1	59.988,60.0105,60.0072,59.9939,60.0055,59.9943	*	1	10	2	1	-1	1550063657.460	59.998,59.9972,59.9971,59.9971,59.9976,59.9978	105.012	1	2	60	31

[quant]
region	quant	count	saturation
IA1	2977760	1013	0
OA1	663824	237	0
IA2	3013296	1008	0
OA2	663888	236	0
IA3	3040592	1008	0
OA3	660688	234	0
IA4	5112896	1016	0
OA4	675776	234	0
IA5	5319968	1017	0
OA5	676288	233	0
IA6	5460640	1010	0
OA6	697008	240	0
IA7	3390544	1006	0
OA7	680912	239	0
IA8	3423952	1013	0
OA8	672608	237	0
IA9	3391072	1016	0
OA9	671600	237	0
IA10	5825568	1017	0
OA10	686464	236	0
IA11	5417168	1017	0
OA11	679952	235	0
IA12	5071680	1011	0
OA12	683696	238	0
IB1	4143632	1009	0
OB1	675952	237	0
IB2	4453536	1010	0
OB2	694048	241	0
IB3	4841456	1016	0
OB3	693840	240	0
IB4	5744208	1014	0
OB4	702016	239	0
IB5	6053616	1009	0
OB5	698704	237	0
IB6	6051056	1011	0
OB6	692432	235	0
IB7	6021056	1016	0
OB7	697616	237	0
IB8	5990160	1018	0
OB8	696976	237	0
IB9	5849952	1015	0
OB9	690480	236	0
IB10	6602816	1007	0
OB10	710256	240	0
IB11	6045312	1013	0
OB11	695328	237	0
IB12	5556640	1009	0
OB12	693344	239	0
IC1	4318272	1015	0
OC1	685488	239	0
IC2	4689552	1016	0
OC2	696352	240	0
IC3	5042096	1011	0
OC3	694400	238	0
IC4	5848720	1007	0
OC4	710784	241	0
IC5	6068624	1013	0
OC5	710368	240	0
IC6	6332304	1016	0
OC6	712384	240	0
IC7	7692128	1011	0
OC7	720576	240	0
IC8	7758928	1008	0
OC8	713712	236	0
IC9	7652512	1011	0
OC9	711536	237	0
IC10	6539392	1006	0
OC10	710720	239	0
IC11	6131296	1006	0
OC11	709120	240	0
IC12	5621296	1011	0
OC12	690688	236	0
ID1	4555008	1012	0
OD1	685280	238	0
ID2	4877744	1012	0
OD2	686176	237	0
ID3	5284464	1007	0
OD3	693440	237	0
ID4	6066192	1016	0
OD4	696096	236	0
ID5	6558352	1010	0
OD5	716848	241	0
ID6	6786464	1007	0
OD6	712400	238	0
ID7	8783056	1012	0
OD7	730288	240	0
ID8	8628832	1008	0
OD8	739216	242	0
ID9	8376592	1006	0
OD9	726592	239	0
ID10	7340704	1012	0
OD10	710864	237	0
ID11	6779456	1010	0
OD11	710048	238	0
ID12	6149408	1013	0
OD12	710048	241	0
IE1	4975952	1012	0
OE1	698400	242	0
IE2	5468656	1006	0
OE2	703920	240	0
IE3	6076048	1011	0
OE3	698368	237	0
IE4	6131488	1007	0
OE4	720208	243	0
IE5	6503072	1015	0
OE5	715168	240	0
IE6	6741728	1012	0
OE6	710192	237	0
IE7	7723328	1010	0
OE7	715552	236	0
IE8	7662496	1010	0
OE8	716128	236	0
IE9	7549600	1011	0
OE9	729616	241	0
IE10	6741776	1016	0
OE10	705376	236	0
IE11	6606704	1016	0
OE11	706768	238	0
IE12	6192640	1012	0
OE12	702384	238	0
IF1	4930656	1007	0
OF1	696208	241	0
IF2	5498896	1010	0
OF2	694336	238	0
IF3	6172832	1018	0
OF3	703568	239	0
IF4	6299712	1015	0
OF4	704928	239	0
IF5	6347952	1010	0
OF5	700224	237	0
IF6	6582000	1010	0
OF6	703120	236	0
IF7	7754384	1012	0
OF7	714672	237	0
IF8	7963248	1016	0
OF8	725184	239	0
IF9	7670912	1012	0
OF9	725632	239	0
IF10	7001968	1006	0
OF10	719648	240	0
IF11	6468368	1013	0
OF11	704576	238	0
IF12	6187072	1015	0
OF12	695904	237	0
IG1	5031616	1009	0
OG1	702832	243	0
IG2	5495824	1012	0
OG2	694240	238	0
IG3	5925760	1007	0
OG3	698992	238	0
IG4	6470384	1010	0
OG4	715712	242	0
IG5	6505744	1006	0
OG5	711280	240	0
IG6	6509872	1010	0
OG6	703840	238	0
IG7	7210096	1008	0
OG7	706368	235	0
IG8	7554416	1015	0
OG8	711312	236	0
IG9	7256560	1016	0
OG9	716864	239	0
IG10	6839072	1016	0
OG10	707984	238	0
IG11	6468512	1011	0
OG11	706224	238	0
IG12	6180256	1010	0
OG12	695344	236	0
IH1	4972528	1011	0
OH1	690640	239	0
IH2	5279104	1018	0
OH2	687984	237	0
IH3	5964992	1013	0
OH3	702672	240	0
IH4	6106672	1005	0
OH4	697088	237	0
IH5	6426000	1011	0
OH5	700256	238	0
IH6	6068128	1016	0
OH6	687568	234	0
IH7	7325776	1017	0
OH7	697488	235	0
IH8	7378416	1009	0
OH8	711312	238	0
IH9	7053104	1010	0
OH9	712144	239	0
IH10	6445968	1011	0
OH10	705872	240	0
IH11	6122368	1009	0
OH11	704208	240	0
IH12	5704976	1007	0
OH12	686080	235	0
```
