## Supplementary material for "A toolbox of Stable Integration Vectors (SIV) in the fission yeast *Schizosaccharomyces pombe*": Source data: S02_C031_T02_P0001_M1_X1_E2.quant

```
[instrument]
blockid	numofrow	numofcol	coversn	version	coverid	lamphours	blocksn	type	sn
21	8	12	*	1.3.2	*	*	*	ruo	272510497

[head]
version	name	operator	timestamp	expirytime	calibrationID
1.0.5	Quantitation	GUEST	*	*	*

[properties]
quantversion
0.2.5

[conditions]
BlkID	Run	ExcitationColor	EmissionColor	CameraBias	EmissionIndex	BlockTemperature	CameraGain	Point	SampleVolume	Step	ExposureIndex	CoverID	Time	SampleTemperature	CoverTemperature	ExcitationIndex	Stage	Exposure	Cycle
21	20190213smp49-60	x1	m1	*	1	59.988,60.0105,60.0072,59.9939,60.0055,59.9943	*	1	10	2	2	-1	1550063658.114	59.998,59.9972,59.9971,59.9971,59.9976,59.9978	105.012	1	2	175	31

[quant]
region	quant	count	saturation
IA1	3310768	1013	0
OA1	682064	237	0
IA2	3448112	1008	0
OA2	689536	236	0
IA3	3529888	1008	0
OA3	687856	234	0
IA4	9559312	1016	0
OA4	733472	234	0
IA5	10178352	1017	0
OA5	745440	233	0
IA6	10642880	1010	0
OA6	768336	240	0
IA7	4594208	1006	0
OA7	725088	239	0
IA8	4674656	1013	0
OA8	717648	237	0
IA9	4585328	1016	0
OA9	714592	237	0
IA10	11663680	1017	0
OA10	764384	236	0
IA11	10478608	1017	0
OA11	755056	235	0
IA12	9511280	1011	0
OA12	743488	238	0
IB1	6773104	1009	0
OB1	718896	237	0
IB2	7679312	1010	0
OB2	746992	241	0
IB3	8766448	1016	0
OB3	752400	240	0
IB4	11414256	1014	0
OB4	783296	239	0
IB5	12370672	1009	0
OB5	791760	237	0
IB6	12373232	1011	0
OB6	781488	235	0
IB7	12241760	1016	0
OB7	788048	237	0
IB8	12147904	1018	0
OB8	788000	237	0
IB9	11779024	1015	0
OB9	778864	236	0
IB10	14028784	1007	0
OB10	819040	240	0
IB11	12396064	1013	0
OB11	788576	237	0
IB12	10942832	1009	0
OB12	773136	239	0
IC1	7220528	1015	0
OC1	732928	239	0
IC2	8307904	1016	0
OC2	754976	240	0
IC3	9357920	1011	0
OC3	760512	238	0
IC4	11763376	1007	0
OC4	794736	241	0
IC5	12396752	1013	0
OC5	803216	240	0
IC6	13148576	1016	0
OC6	811936	240	0
IC7	17152608	1011	0
OC7	841360	240	0
IC8	17351696	1008	0
OC8	835536	236	0
IC9	17017568	1011	0
OC9	835360	237	0
IC10	13808352	1006	0
OC10	819408	239	0
IC11	12628656	1006	0
OC11	810768	240	0
IC12	11103872	1011	0
OC12	774672	236	0
ID1	7954032	1012	0
OD1	735616	238	0
ID2	8878512	1012	0
OD2	751728	237	0
ID3	10088800	1007	0
OD3	766816	237	0
ID4	12361968	1016	0
OD4	782048	236	0
ID5	13826560	1010	0
OD5	818480	241	0
ID6	14525248	1007	0
OD6	831504	238	0
ID7	20335472	1012	0
OD7	865632	240	0
ID8	19881712	1008	0
OD8	884432	242	0
ID9	19192832	1006	0
OD9	867328	239	0
ID10	16103680	1012	0
OD10	835824	237	0
ID11	14503056	1010	0
OD11	826880	238	0
ID12	12631968	1013	0
OD12	805440	241	0
IE1	9160464	1012	0
OE1	758640	242	0
IE2	10607792	1006	0
OE2	774240	240	0
IE3	12379152	1011	0
OE3	779040	237	0
IE4	12587200	1007	0
OE4	812208	243	0
IE5	13625152	1015	0
OE5	816336	240	0
IE6	14364512	1012	0
OE6	824960	237	0
IE7	17234128	1010	0
OE7	843760	236	0
IE8	17078512	1010	0
OE8	843712	236	0
IE9	16732816	1011	0
OE9	863280	241	0
IE10	14365600	1016	0
OE10	820432	236	0
IE11	13974480	1016	0
OE11	816656	238	0
IE12	12764720	1012	0
OE12	796400	238	0
IF1	9065696	1007	0
OF1	754608	241	0
IF2	10710720	1010	0
OF2	762544	238	0
IF3	12614880	1018	0
OF3	783360	239	0
IF4	13059856	1015	0
OF4	794400	239	0
IF5	13242224	1010	0
OF5	798432	237	0
IF6	13923440	1010	0
OF6	805680	236	0
IF7	17281024	1012	0
OF7	835680	237	0
IF8	17909648	1016	0
OF8	852688	239	0
IF9	17085872	1012	0
OF9	855760	239	0
IF10	15174960	1006	0
OF10	839952	240	0
IF11	13584432	1013	0
OF11	810976	238	0
IF12	12744272	1015	0
OF12	785904	237	0
IG1	9344432	1009	0
OG1	761552	243	0
IG2	10675056	1012	0
OG2	763392	238	0
IG3	11954464	1007	0
OG3	774720	238	0
IG4	13559120	1010	0
OG4	802240	242	0
IG5	13693136	1006	0
OG5	801024	240	0
IG6	13696560	1010	0
OG6	801456	238	0
IG7	15733584	1008	0
OG7	813424	235	0
IG8	16703888	1015	0
OG8	830864	236	0
IG9	15832272	1016	0
OG9	836992	239	0
IG10	14626688	1016	0
OG10	814720	238	0
IG11	13590016	1011	0
OG11	809184	238	0
IG12	12761536	1010	0
OG12	787840	236	0
IH1	9163568	1011	0
OH1	744272	239	0
IH2	10004592	1018	0
OH2	746256	237	0
IH3	12018528	1013	0
OH3	768528	240	0
IH4	12501504	1005	0
OH4	771488	237	0
IH5	13434256	1011	0
OH5	782528	238	0
IH6	12362736	1016	0
OH6	765920	234	0
IH7	16026304	1017	0
OH7	800560	235	0
IH8	16241968	1009	0
OH8	821568	238	0
IH9	15289312	1010	0
OH9	813792	239	0
IH10	13508912	1011	0
OH10	798128	240	0
IH11	12567792	1009	0
OH11	791936	240	0
IH12	11334208	1007	0
OH12	766256	235	0
```
