## Supplementary material for "A toolbox of Stable Integration Vectors (SIV) in the fission yeast *Schizosaccharomyces pombe*": Source data: S02_C031_T02_P0001_M1_X1_E3.quant

```
[instrument]
blockid	numofrow	numofcol	coversn	version	coverid	lamphours	blocksn	type	sn
21	8	12	*	1.3.2	*	*	*	ruo	272510497

[head]
version	name	operator	timestamp	expirytime	calibrationID
1.0.5	Quantitation	GUEST	*	*	*

[properties]
quantversion
0.2.5

[conditions]
BlkID	Run	ExcitationColor	EmissionColor	CameraBias	EmissionIndex	BlockTemperature	CameraGain	Point	SampleVolume	Step	ExposureIndex	CoverID	Time	SampleTemperature	CoverTemperature	ExcitationIndex	Stage	Exposure	Cycle
21	20190213smp49-60	x1	m1	*	1	59.988,60.0105,60.0072,59.9939,60.0055,59.9943	*	1	10	2	3	-1	1550063658.825	59.998,59.9972,59.9971,59.9971,59.9976,59.9978	105.012	1	2	520	31

[quant]
region	quant	count	saturation
IA1	4324928	1013	0
OA1	738080	237	0
IA2	4749104	1008	0
OA2	759632	236	0
IA3	4991648	1008	0
OA3	776608	234	0
IA4	22961136	1016	0
OA4	913232	234	0
IA5	24789952	1017	0
OA5	947984	233	0
IA6	26225424	1010	0
OA6	989584	240	0
IA7	8175616	1006	0
OA7	866816	239	0
IA8	8405872	1013	0
OA8	858384	237	0
IA9	8135600	1016	0
OA9	848128	237	0
IA10	29233760	1017	0
OA10	1001472	236	0
IA11	25662016	1017	0
OA11	975408	235	0
IA12	22800720	1011	0
OA12	930912	238	0
IB1	14641744	1009	0
OB1	846144	237	0
IB2	17353152	1010	0
OB2	903792	241	0
IB3	20571808	1016	0
OB3	928992	240	0
IB4	28495024	1014	0
OB4	1017152	239	0
IB5	31340560	1009	0
OB5	1061344	237	0
IB6	31357664	1011	0
OB6	1051968	235	0
IB7	30887952	1016	0
OB7	1056000	237	0
IB8	30623408	1018	0
OB8	1057728	237	0
IB9	29546192	1015	0
OB9	1048400	236	0
IB10	36270896	1007	0
OB10	1134080	240	0
IB11	31384128	1013	0
OB11	1066576	237	0
IB12	27089600	1009	0
OB12	1005520	239	0
IC1	15996304	1015	0
OC1	877008	239	0
IC2	19230496	1016	0
OC2	932704	240	0
IC3	22370256	1011	0
OC3	966720	238	0
IC4	29556640	1007	0
OC4	1050448	241	0
IC5	31441232	1013	0
OC5	1076640	240	0
IC6	33666768	1016	0
OC6	1109712	240	0
IC7	45510384	1011	583
OC7	1193936	240	0
IC8	46118864	1008	579
OC8	1208432	236	0
IC9	45136880	1011	566
OC9	1198656	237	0
IC10	35646256	1006	0
OC10	1146176	239	0
IC11	32173792	1006	0
OC11	1114544	240	0
IC12	27593536	1011	0
OC12	1026272	236	0
ID1	18192416	1012	0
OD1	896288	238	0
ID2	20977904	1012	0
OD2	934672	237	0
ID3	24611872	1007	0
OD3	992032	237	0
ID4	31338048	1016	0
OD4	1046304	236	0
ID5	35708800	1010	0
OD5	1127008	241	0
ID6	37820432	1007	0
OD6	1177920	238	0
ID7	50612080	1012	671
OD7	1283936	240	0
ID8	50394064	1008	645
OD8	1323904	242	0
ID9	49464928	1006	627
OD9	1284048	239	0
ID10	42498736	1012	464
OD10	1207008	237	0
ID11	37694896	1010	0
OD11	1169840	238	0
ID12	32137376	1013	0
OD12	1096960	241	0
IE1	21792688	1012	0
OE1	932928	242	0
IE2	26139168	1006	0
OE2	990448	240	0
IE3	31365856	1011	0
OE3	1027808	237	0
IE4	32034336	1007	0
OE4	1085856	243	0
IE5	35116288	1015	0
OE5	1119104	240	0
IE6	37358848	1012	0
OE6	1164160	237	0
IE7	45748704	1010	567
OE7	1226560	236	0
IE8	45304000	1010	559
OE8	1232016	236	0
IE9	44323024	1011	540
OE9	1263440	241	0
IE10	37256272	1016	0
OE10	1165200	236	0
IE11	36070336	1016	0
OE11	1141936	238	0
IE12	32498992	1012	0
OE12	1090272	238	0
IF1	21525888	1007	0
OF1	927728	241	0
IF2	26406192	1010	0
OF2	972704	238	0
IF3	32001888	1018	0
OF3	1024576	239	0
IF4	33378944	1015	0
OF4	1057344	239	0
IF5	33997952	1010	0
OF5	1085808	237	0
IF6	36001120	1010	0
OF6	1117776	236	0
IF7	45912288	1012	579
OF7	1204592	237	0
IF8	47708000	1016	598
OF8	1241152	239	0
IF9	45334992	1012	545
OF9	1254992	239	0
IF10	39738272	1006	82
OF10	1210096	240	0
IF11	34939056	1013	0
OF11	1124016	238	0
IF12	32409888	1015	0
OF12	1058784	237	0
IG1	22329232	1009	0
OG1	935136	243	0
IG2	26267328	1012	0
OG2	966032	238	0
IG3	30090048	1007	0
OG3	998096	238	0
IG4	34867552	1010	0
OG4	1063664	242	0
IG5	35337040	1006	0
OG5	1080576	240	0
IG6	35332896	1010	0
OG6	1093776	238	0
IG7	41276496	1008	378
OG7	1147824	235	0
IG8	44152832	1015	536
OG8	1184160	236	0
IG9	41606208	1016	439
OG9	1191360	239	0
IG10	38039024	1016	0
OG10	1141184	238	0
IG11	34945152	1011	0
OG11	1117056	238	0
IG12	32464112	1010	0
OG12	1072816	236	0
IH1	21782928	1011	0
OH1	911664	239	0
IH2	24262896	1018	0
OH2	925968	237	0
IH3	30299520	1013	0
OH3	983232	240	0
IH4	31772896	1005	0
OH4	1004096	237	0
IH5	34516336	1011	0
OH5	1040160	238	0
IH6	31333920	1016	0
OH6	1014576	234	0
IH7	42158720	1017	494
OH7	1109552	235	0
IH8	42832672	1009	515
OH8	1157248	238	0
IH9	40036784	1010	217
OH9	1130992	239	0
IH10	34729584	1011	0
OH10	1081904	240	0
IH11	31960640	1009	0
OH11	1063888	240	0
IH12	28299040	1007	0
OH12	1009904	235	0
```
