## Supplementary material for "A toolbox of Stable Integration Vectors (SIV) in the fission yeast *Schizosaccharomyces pombe*": Source data: S02_C031_T02_P0001_M2_X2_E1.quant

```
[instrument]
blockid	numofrow	numofcol	coversn	version	coverid	lamphours	blocksn	type	sn
21	8	12	*	1.3.2	*	*	*	ruo	272510497

[head]
version	name	operator	timestamp	expirytime	calibrationID
1.0.5	Quantitation	GUEST	*	*	*

[properties]
quantversion
0.2.5

[conditions]
BlkID	Run	ExcitationColor	EmissionColor	CameraBias	EmissionIndex	BlockTemperature	CameraGain	Point	SampleVolume	Step	ExposureIndex	CoverID	Time	SampleTemperature	CoverTemperature	ExcitationIndex	Stage	Exposure	Cycle
21	20190213smp49-60	x2	m2	*	2	59.988,60.0105,60.0072,59.9939,60.0055,59.9943	*	1	10	2	1	-1	1550063655.562	59.998,59.9972,59.9971,59.9971,59.9976,59.9978	105.012	2	2	100	31

[quant]
region	quant	count	saturation
IA1	3096064	1006	0
OA1	673776	240	0
IA2	3206448	1009	0
OA2	672864	239	0
IA3	3190528	1008	0
OA3	669408	238	0
IA4	4144800	1015	0
OA4	679056	239	0
IA5	4202832	1011	0
OA5	673520	237	0
IA6	4240944	1009	0
OA6	666144	235	0
IA7	3368928	1009	0
OA7	658864	235	0
IA8	3398032	1012	0
OA8	669904	239	0
IA9	3410304	1016	0
OA9	657008	235	0
IA10	4583536	1015	0
OA10	673024	236	0
IA11	4487184	1005	0
OA11	699184	245	0
IA12	4481584	1005	0
OA12	687200	241	0
IB1	3822288	1007	0
OB1	686064	241	0
IB2	3931328	1011	0
OB2	680400	239	0
IB3	4116160	1016	0
OB3	665840	234	0
IB4	4451280	1010	0
OB4	675632	236	0
IB5	4569424	1005	0
OB5	677472	237	0
IB6	4571216	1010	0
OB6	679232	238	0
IB7	4567696	1016	0
OB7	664208	234	0
IB8	4575840	1016	0
OB8	666416	234	0
IB9	4546160	1009	0
OB9	679648	239	0
IB10	4976752	1008	0
OB10	683520	238	0
IB11	4853088	1011	0
OB11	690512	240	0
IB12	4751984	1010	0
OB12	691824	241	0
IC1	3924512	1016	0
OC1	669184	236	0
IC2	4077936	1015	0
OC2	681168	239	0
IC3	4188336	1009	0
OC3	673152	236	0
IC4	4559152	1011	0
OC4	680912	238	0
IC5	4639808	1014	0
OC5	675760	237	0
IC6	4771600	1014	0
OC6	677232	237	0
IC7	5307632	1009	0
OC7	685888	238	0
IC8	5378304	1008	0
OC8	686688	239	0
IC9	5409136	1010	0
OC9	693472	241	0
IC10	4989280	1005	0
OC10	698544	244	0
IC11	4890352	1007	0
OC11	675312	235	0
IC12	4821728	1008	0
OC12	680320	237	0
ID1	4073984	1010	0
OD1	677792	239	0
ID2	4195120	1009	0
OD2	671568	235	0
ID3	4391616	1008	0
OD3	685936	240	0
ID4	4734944	1015	0
OD4	684848	239	0
ID5	4930112	1006	0
OD5	699424	244	0
ID6	5043504	1010	0
OD6	678064	236	0
ID7	5908224	1011	0
OD7	693648	240	0
ID8	5871232	1008	0
OD8	687472	238	0
ID9	5832880	1010	0
OD9	680496	236	0
ID10	5448944	1009	0
OD10	681216	236	0
ID11	5283088	1010	0
OD11	683424	237	0
ID12	5109504	1014	0
OD12	690800	240	0
IE1	4349120	1008	0
OE1	674752	237	0
IE2	4566576	1011	0
OE2	678272	237	0
IE3	4840016	1009	0
OE3	683168	238	0
IE4	4829040	1008	0
OE4	695056	242	0
IE5	4978848	1014	0
OE5	683216	239	0
IE6	5092560	1011	0
OE6	676112	236	0
IE7	5450608	1008	0
OE7	689664	239	0
IE8	5494752	1010	0
OE8	680064	236	0
IE9	5564384	1012	0
OE9	690080	239	0
IE10	5220512	1016	0
OE10	671280	234	0
IE11	5296192	1014	0
OE11	686528	238	0
IE12	5205648	1007	0
OE12	704784	244	0
IF1	4392640	1009	0
OF1	671200	236	0
IF2	4624064	1010	0
OF2	691200	242	0
IF3	4955472	1018	0
OF3	675392	236	0
IF4	4991568	1013	0
OF4	683664	239	0
IF5	4988000	1008	0
OF5	679040	237	0
IF6	5047392	1008	0
OF6	680688	238	0
IF7	5535296	1009	0
OF7	696160	241	0
IF8	5724656	1016	0
OF8	684192	237	0
IF9	5673648	1009	0
OF9	692048	239	0
IF10	5455856	1005	0
OF10	707968	245	0
IF11	5296496	1015	0
OF11	679504	236	0
IF12	5290352	1015	0
OF12	676336	235	0
IG1	4523760	1017	0
OG1	659904	231	0
IG2	4692144	1011	0
OG2	682464	238	0
IG3	4866864	1007	0
OG3	684512	238	0
IG4	5127600	1010	0
OG4	679472	237	0
IG5	5107232	1006	0
OG5	682512	239	0
IG6	5109792	1009	0
OG6	684576	239	0
IG7	5335664	1007	0
OG7	681360	237	0
IG8	5604672	1017	0
OG8	668816	232	0
IG9	5516304	1015	0
OG9	688464	238	0
IG10	5430832	1014	0
OG10	686928	238	0
IG11	5364016	1011	0
OG11	681536	236	0
IG12	5421232	1010	0
OG12	684544	236	0
IH1	4573360	1009	0
OH1	691664	242	0
IH2	4653312	1016	0
OH2	671248	234	0
IH3	4952480	1009	0
OH3	681936	237	0
IH4	4945072	1003	0
OH4	685296	239	0
IH5	5122624	1011	0
OH5	681776	238	0
IH6	4879536	1014	0
OH6	685056	240	0
IH7	5495632	1017	0
OH7	666736	232	0
IH8	5520256	1007	0
OH8	685040	238	0
IH9	5462848	1010	0
OH9	681328	237	0
IH10	5261984	1011	0
OH10	679104	237	0
IH11	5244288	1008	0
OH11	693952	241	0
IH12	5196000	1007	0
OH12	677408	235	0
```
