## Supplementary material for "A toolbox of Stable Integration Vectors (SIV) in the fission yeast *Schizosaccharomyces pombe*": Source data: S02_C031_T02_P0001_M2_X2_E2.quant

```
[instrument]
blockid	numofrow	numofcol	coversn	version	coverid	lamphours	blocksn	type	sn
21	8	12	*	1.3.2	*	*	*	ruo	272510497

[head]
version	name	operator	timestamp	expirytime	calibrationID
1.0.5	Quantitation	GUEST	*	*	*

[properties]
quantversion
0.2.5

[conditions]
BlkID	Run	ExcitationColor	EmissionColor	CameraBias	EmissionIndex	BlockTemperature	CameraGain	Point	SampleVolume	Step	ExposureIndex	CoverID	Time	SampleTemperature	CoverTemperature	ExcitationIndex	Stage	Exposure	Cycle
21	20190213smp49-60	x2	m2	*	2	59.988,60.0105,60.0072,59.9939,60.0055,59.9943	*	1	10	2	2	-1	1550063656.237	59.998,59.9972,59.9971,59.9971,59.9976,59.9978	105.012	2	2	430	31

[quant]
region	quant	count	saturation
IA1	4155008	1006	0
OA1	717440	240	0
IA2	4586176	1009	0
OA2	720448	239	0
IA3	4541648	1008	0
OA3	715872	238	0
IA4	8599408	1015	0
OA4	747232	239	0
IA5	8920704	1011	0
OA5	742592	237	0
IA6	9116672	1009	0
OA6	737392	235	0
IA7	5365296	1009	0
OA7	707648	235	0
IA8	5494544	1012	0
OA8	724176	239	0
IA9	5536720	1016	0
OA9	710384	235	0
IA10	10597568	1015	0
OA10	761856	236	0
IA11	10252384	1005	0
OA11	799776	245	0
IA12	10232576	1005	0
OA12	784320	241	0
IB1	7255744	1007	0
OB1	750016	241	0
IB2	7688288	1011	0
OB2	745072	239	0
IB3	8401248	1016	0
OB3	730288	234	0
IB4	9971744	1010	0
OB4	752720	236	0
IB5	10504272	1005	0
OB5	758848	237	0
IB6	10483744	1010	0
OB6	758192	238	0
IB7	10425120	1016	0
OB7	743008	234	0
IB8	10472656	1016	0
OB8	747872	234	0
IB9	10450896	1009	0
OB9	763744	239	0
IB10	12314704	1008	0
OB10	789712	238	0
IB11	11730064	1011	0
OB11	799712	240	0
IB12	11303136	1010	0
OB12	794672	241	0
IC1	7637744	1016	0
OC1	734896	236	0
IC2	8275888	1015	0
OC2	750096	239	0
IC3	8816480	1009	0
OC3	743296	236	0
IC4	10437312	1011	0
OC4	759088	238	0
IC5	10768928	1014	0
OC5	754704	237	0
IC6	11369536	1014	0
OC6	763968	237	0
IC7	13679616	1009	0
OC7	784480	238	0
IC8	14039296	1008	0
OC8	795056	239	0
IC9	14159456	1010	0
OC9	803456	241	0
IC10	12397616	1005	0
OC10	805984	244	0
IC11	11969648	1007	0
OC11	784896	235	0
IC12	11664592	1008	0
OC12	785392	237	0
ID1	8338816	1010	0
OD1	749008	239	0
ID2	8855104	1009	0
OD2	740736	235	0
ID3	9723040	1008	0
OD3	762832	240	0
ID4	11159808	1015	0
OD4	765408	239	0
ID5	12112128	1006	0
OD5	792736	244	0
ID6	12567040	1010	0
OD6	773968	236	0
ID7	16262704	1011	0
OD7	809424	240	0
ID8	16149008	1008	0
OD8	815184	238	0
ID9	16010848	1010	0
OD9	804656	236	0
ID10	14335344	1009	0
OD10	803056	236	0
ID11	13658704	1010	0
OD11	806832	237	0
ID12	12841264	1014	0
OD12	805152	240	0
IE1	9537760	1008	0
OE1	749136	237	0
IE2	10438880	1011	0
OE2	755680	237	0
IE3	11613296	1009	0
OE3	762592	238	0
IE4	11634704	1008	0
OE4	777136	242	0
IE5	12261536	1014	0
OE5	771760	239	0
IE6	12767840	1011	0
OE6	773264	236	0
IE7	14314336	1008	0
OE7	801216	239	0
IE8	14522000	1010	0
OE8	796240	236	0
IE9	14816464	1012	0
OE9	810976	239	0
IE10	13319280	1016	0
OE10	784160	234	0
IE11	13658048	1014	0
OE11	807312	238	0
IE12	13300176	1007	0
OE12	827248	244	0
IF1	9715280	1009	0
OF1	744880	236	0
IF2	10685680	1010	0
OF2	773824	242	0
IF3	12034960	1018	0
OF3	758832	236	0
IF4	12279696	1013	0
OF4	765936	239	0
IF5	12334384	1008	0
OF5	764128	237	0
IF6	12598736	1008	0
OF6	775216	238	0
IF7	14685360	1009	0
OF7	806192	241	0
IF8	15449552	1016	0
OF8	800528	237	0
IF9	15345120	1009	0
OF9	821312	239	0
IF10	14388512	1005	0
OF10	836448	245	0
IF11	13664400	1015	0
OF11	797504	236	0
IF12	13611664	1015	0
OF12	793920	235	0
IG1	10201456	1017	0
OG1	731968	231	0
IG2	10984672	1011	0
OG2	764512	238	0
IG3	11747680	1007	0
OG3	765200	238	0
IG4	12878112	1010	0
OG4	765104	237	0
IG5	12864848	1006	0
OG5	772064	239	0
IG6	12856000	1009	0
OG6	775472	239	0
IG7	13824544	1007	0
OG7	785088	237	0
IG8	14871760	1017	0
OG8	780384	232	0
IG9	14611536	1015	0
OG9	805056	238	0
IG10	14186128	1014	0
OG10	804208	238	0
IG11	13958336	1011	0
OG11	804912	236	0
IG12	14198080	1010	0
OG12	812512	236	0
IH1	10487728	1009	0
OH1	776752	242	0
IH2	10731296	1016	0
OH2	746704	234	0
IH3	12113296	1009	0
OH3	763136	237	0
IH4	12156880	1003	0
OH4	767536	239	0
IH5	12848240	1011	0
OH5	771744	238	0
IH6	11808096	1014	0
OH6	769408	240	0
IH7	14437984	1017	0
OH7	769072	232	0
IH8	14611264	1007	0
OH8	802688	238	0
IH9	14411120	1010	0
OH9	795456	237	0
IH10	13527680	1011	0
OH10	787184	237	0
IH11	13460016	1008	0
OH11	808864	241	0
IH12	13247376	1007	0
OH12	800432	235	0
```
