## Supplementary material for "A toolbox of Stable Integration Vectors (SIV) in the fission yeast *Schizosaccharomyces pombe*": Source data: S02_C031_T02_P0001_M3_X3_E1.quant

```
[instrument]
blockid	numofrow	numofcol	coversn	version	coverid	lamphours	blocksn	type	sn
21	8	12	*	1.3.2	*	*	*	ruo	272510497

[head]
version	name	operator	timestamp	expirytime	calibrationID
1.0.5	Quantitation	GUEST	*	*	*

[properties]
quantversion
0.2.5

[conditions]
BlkID	Run	ExcitationColor	EmissionColor	CameraBias	EmissionIndex	BlockTemperature	CameraGain	Point	SampleVolume	Step	ExposureIndex	CoverID	Time	SampleTemperature	CoverTemperature	ExcitationIndex	Stage	Exposure	Cycle
21	20190213smp49-60	x3	m3	*	3	59.988,60.0105,60.0072,59.9939,60.0055,59.9943	*	1	10	2	1	-1	1550063651.428	59.998,59.9972,59.9971,59.9971,59.9976,59.9978	105.012	3	2	125	31

[quant]
region	quant	count	saturation
IA1	2939584	1011	0
OA1	667344	238	0
IA2	2967872	1011	0
OA2	667280	237	0
IA3	2983200	1008	0
OA3	671168	239	0
IA4	2997712	1014	0
OA4	669584	239	0
IA5	3014176	1008	0
OA5	663152	237	0
IA6	2989504	1009	0
OA6	655440	236	0
IA7	3003312	1010	0
OA7	659648	237	0
IA8	3007344	1013	0
OA8	668048	240	0
IA9	3020064	1014	0
OA9	659904	238	0
IA10	2991520	1014	0
OA10	656608	237	0
IA11	2950240	1006	0
OA11	676800	244	0
IA12	2935792	1009	0
OA12	663936	239	0
IB1	2943248	1007	0
OB1	668416	238	0
IB2	2978368	1011	0
OB2	669136	238	0
IB3	3017984	1012	0
OB3	663168	237	0
IB4	3012352	1008	0
OB4	659584	236	0
IB5	3029344	1006	0
OB5	667392	239	0
IB6	3049872	1011	0
OB6	662000	238	0
IB7	3066176	1014	0
OB7	664096	238	0
IB8	3056352	1016	0
OB8	648928	233	0
IB9	3020416	1007	0
OB9	662336	239	0
IB10	3013296	1009	0
OB10	659616	237	0
IB11	3015312	1013	0
OB11	661536	239	0
IB12	3000544	1013	0
OB12	660016	238	0
IC1	2971776	1015	0
OC1	660144	236	0
IC2	2997760	1011	0
OC2	661744	236	0
IC3	3007072	1003	0
OC3	676128	241	0
IC4	3053136	1013	0
OC4	657824	235	0
IC5	3076288	1015	0
OC5	661376	237	0
IC6	3104080	1016	0
OC6	652208	234	0
IC7	3087840	1008	0
OC7	663632	238	0
IC8	3081472	1008	0
OC8	668240	240	0
IC9	3061360	1010	0
OC9	668144	241	0
IC10	3033200	1008	0
OC10	671104	243	0
IC11	3004768	1007	0
OC11	652832	236	0
IC12	3071584	1009	0
OC12	654912	237	0
ID1	2972480	1009	0
OD1	666160	238	0
ID2	2996896	1006	0
OD2	674112	241	0
ID3	3056400	1011	0
OD3	664752	237	0
ID4	3086496	1015	0
OD4	667168	238	0
ID5	3102352	1007	0
OD5	677104	242	0
ID6	3130768	1010	0
OD6	663280	237	0
ID7	3158784	1010	0
OD7	668208	239	0
ID8	3152912	1008	0
OD8	662848	238	0
ID9	3082992	1008	0
OD9	660896	238	0
ID10	3050288	1003	0
OD10	668368	241	0
ID11	3045392	1012	0
OD11	653184	236	0
ID12	2993920	1010	0
OD12	663296	239	0
IE1	2976400	1006	0
OE1	663072	236	0
IE2	3026064	1012	0
OE2	665440	237	0
IE3	3068496	1010	0
OE3	672400	239	0
IE4	3099616	1009	0
OE4	676240	240	0
IE5	3128864	1013	0
OE5	668768	239	0
IE6	3146576	1008	0
OE6	664000	237	0
IE7	3144944	1008	0
OE7	662240	236	0
IE8	3119664	1008	0
OE8	659744	236	0
IE9	3113680	1010	0
OE9	670720	241	0
IE10	3089056	1016	0
OE10	647344	233	0
IE11	3049216	1012	0
OE11	667904	240	0
IE12	3014016	1011	0
OE12	654704	237	0
IF1	2989808	1011	0
OF1	661408	237	0
IF2	3020640	1011	0
OF2	667632	238	0
IF3	3080448	1015	0
OF3	672720	239	0
IF4	3092688	1010	0
OF4	677200	242	0
IF5	3104080	1004	0
OF5	671920	240	0
IF6	3124208	1011	0
OF6	663120	237	0
IF7	3134576	1012	0
OF7	658784	236	0
IF8	3127184	1014	0
OF8	665648	239	0
IF9	3104016	1012	0
OF9	657408	237	0
IF10	3062928	1006	0
OF10	665136	240	0
IF11	3049008	1012	0
OF11	662304	239	0
IF12	3028816	1016	0
OF12	663072	240	0
IG1	3000656	1018	0
OG1	663968	237	0
IG2	3027680	1013	0
OG2	674048	240	0
IG3	3044976	1008	0
OG3	668928	238	0
IG4	3068032	1006	0
OG4	661856	236	0
IG5	3091552	1008	0
OG5	681280	244	0
IG6	3119824	1013	0
OG6	667344	239	0
IG7	3087616	1006	0
OG7	666480	239	0
IG8	3101200	1012	0
OG8	655424	236	0
IG9	3082896	1015	0
OG9	663392	239	0
IG10	3061888	1013	0
OG10	666352	241	0
IG11	3023920	1009	0
OG11	664976	240	0
IG12	2992128	1006	0
OG12	661392	239	0
IH1	2975552	1007	0
OH1	669680	238	0
IH2	3015408	1011	0
OH2	666016	237	0
IH3	3040752	1007	0
OH3	669104	238	0
IH4	3062416	1012	0
OH4	663824	237	0
IH5	3083008	1011	0
OH5	659920	236	0
IH6	3088784	1014	0
OH6	666496	239	0
IH7	3095408	1015	0
OH7	661312	237	0
IH8	3056768	1010	0
OH8	667184	239	0
IH9	3038976	1008	0
OH9	662272	238	0
IH10	3029040	1011	0
OH10	653632	236	0
IH11	3003616	1008	0
OH11	659408	239	0
IH12	2977232	1006	0
OH12	663936	239	0
```
