## Supplementary material for "A toolbox of Stable Integration Vectors (SIV) in the fission yeast *Schizosaccharomyces pombe*": Source data: S02_C031_T02_P0001_M3_X3_E2.quant

```
[instrument]
blockid	numofrow	numofcol	coversn	version	coverid	lamphours	blocksn	type	sn
21	8	12	*	1.3.2	*	*	*	ruo	272510497

[head]
version	name	operator	timestamp	expirytime	calibrationID
1.0.5	Quantitation	GUEST	*	*	*

[properties]
quantversion
0.2.5

[conditions]
BlkID	Run	ExcitationColor	EmissionColor	CameraBias	EmissionIndex	BlockTemperature	CameraGain	Point	SampleVolume	Step	ExposureIndex	CoverID	Time	SampleTemperature	CoverTemperature	ExcitationIndex	Stage	Exposure	Cycle
21	20190213smp49-60	x3	m3	*	3	59.988,60.0105,60.0072,59.9939,60.0055,59.9943	*	1	10	2	2	-1	1550063652.129	59.998,59.9972,59.9971,59.9971,59.9976,59.9978	105.012	3	2	560	31

[quant]
region	quant	count	saturation
IA1	3449712	1011	0
OA1	706512	238	0
IA2	3578880	1011	0
OA2	708272	237	0
IA3	3668320	1008	0
OA3	711792	239	0
IA4	3718976	1014	0
OA4	705888	239	0
IA5	3859360	1008	0
OA5	698160	237	0
IA6	3799664	1009	0
OA6	691904	236	0
IA7	3846176	1010	0
OA7	694000	237	0
IA8	3869248	1013	0
OA8	701360	240	0
IA9	3915088	1014	0
OA9	693376	238	0
IA10	3765856	1014	0
OA10	692256	237	0
IA11	3688320	1006	0
OA11	715328	244	0
IA12	3586240	1009	0
OA12	696768	239	0
IB1	3503264	1007	0
OB1	707232	238	0
IB2	3610192	1011	0
OB2	705536	238	0
IB3	3767456	1012	0
OB3	699360	237	0
IB4	3832864	1008	0
OB4	699280	236	0
IB5	3913984	1006	0
OB5	704352	239	0
IB6	3998096	1011	0
OB6	698160	238	0
IB7	4057936	1014	0
OB7	699664	238	0
IB8	4018448	1016	0
OB8	682160	233	0
IB9	3984928	1007	0
OB9	697024	239	0
IB10	3902560	1009	0
OB10	692592	237	0
IB11	3892592	1013	0
OB11	697104	239	0
IB12	3812432	1013	0
OB12	694112	238	0
IC1	3584080	1015	0
OC1	696192	236	0
IC2	3710608	1011	0
OC2	698016	236	0
IC3	3836256	1003	0
OC3	711696	241	0
IC4	3980928	1013	0
OC4	692752	235	0
IC5	4084368	1015	0
OC5	699296	237	0
IC6	4238304	1016	0
OC6	691200	234	0
IC7	4235744	1008	0
OC7	703248	238	0
IC8	4215744	1008	0
OC8	708912	240	0
IC9	4134592	1010	0
OC9	705680	241	0
IC10	4019152	1008	0
OC10	707504	243	0
IC11	3928832	1007	0
OC11	688320	236	0
IC12	4208720	1009	0
OC12	691280	237	0
ID1	3625232	1009	0
OD1	699872	238	0
ID2	3749088	1006	0
OD2	712384	241	0
ID3	3964432	1011	0
OD3	701568	237	0
ID4	4096688	1015	0
OD4	705376	238	0
ID5	4250912	1007	0
OD5	720848	242	0
ID6	4374704	1010	0
OD6	710464	237	0
ID7	4503728	1010	0
OD7	717520	239	0
ID8	4540272	1008	0
OD8	706672	238	0
ID9	4265936	1008	0
OD9	699600	238	0
ID10	4136416	1003	0
OD10	707376	241	0
ID11	4044320	1012	0
OD11	687552	236	0
ID12	3824256	1010	0
OD12	694464	239	0
IE1	3664160	1006	0
OE1	697376	236	0
IE2	3824656	1012	0
OE2	701936	237	0
IE3	4023904	1010	0
OE3	709824	239	0
IE4	4184080	1009	0
OE4	716720	240	0
IE5	4310176	1013	0
OE5	712592	239	0
IE6	4461744	1008	0
OE6	713248	237	0
IE7	4438000	1008	0
OE7	712880	236	0
IE8	4364976	1008	0
OE8	704496	236	0
IE9	4337936	1010	0
OE9	713056	241	0
IE10	4185648	1016	0
OE10	684704	233	0
IE11	4063408	1012	0
OE11	703392	240	0
IE12	3878864	1011	0
OE12	689216	237	0
IF1	3698464	1011	0
OF1	699520	237	0
IF2	3822400	1011	0
OF2	706288	238	0
IF3	4033856	1015	0
OF3	712592	239	0
IF4	4194096	1010	0
OF4	720464	242	0
IF5	4310960	1004	0
OF5	714560	240	0
IF6	4358000	1011	0
OF6	708624	237	0
IF7	4403072	1012	0
OF7	704832	236	0
IF8	4377808	1014	0
OF8	710384	239	0
IF9	4308832	1012	0
OF9	701408	237	0
IF10	4179200	1006	0
OF10	704448	240	0
IF11	4088640	1012	0
OF11	696752	239	0
IF12	3929888	1016	0
OF12	695712	240	0
IG1	3671840	1018	0
OG1	701152	237	0
IG2	3820768	1013	0
OG2	711040	240	0
IG3	3962160	1008	0
OG3	709888	238	0
IG4	4124560	1006	0
OG4	702016	236	0
IG5	4209744	1008	0
OG5	725776	244	0
IG6	4306880	1013	0
OG6	708608	239	0
IG7	4250720	1006	0
OG7	708400	239	0
IG8	4262304	1012	0
OG8	695920	236	0
IG9	4183872	1015	0
OG9	702416	239	0
IG10	4109376	1013	0
OG10	706208	241	0
IG11	3978240	1009	0
OG11	698992	240	0
IG12	3863440	1006	0
OG12	694144	239	0
IH1	3639280	1007	0
OH1	702800	238	0
IH2	3761312	1011	0
OH2	701568	237	0
IH3	3919632	1007	0
OH3	706528	238	0
IH4	4002656	1012	0
OH4	704496	237	0
IH5	4108512	1011	0
OH5	698912	236	0
IH6	4136496	1014	0
OH6	706320	239	0
IH7	4180464	1015	0
OH7	699824	237	0
IH8	4072512	1010	0
OH8	704528	239	0
IH9	4048768	1008	0
OH9	697168	238	0
IH10	3948848	1011	0
OH10	686688	236	0
IH11	3873968	1008	0
OH11	693232	239	0
IH12	3754832	1006	0
OH12	688720	239	0
```
