## Supplementary material for "A toolbox of Stable Integration Vectors (SIV) in the fission yeast *Schizosaccharomyces pombe*": Source data: S02_C031_T02_P0001_M4_X4_E1.quant

```
[instrument]
blockid	numofrow	numofcol	coversn	version	coverid	lamphours	blocksn	type	sn
21	8	12	*	1.3.2	*	*	*	ruo	272510497

[head]
version	name	operator	timestamp	expirytime	calibrationID
1.0.5	Quantitation	GUEST	*	*	*

[properties]
quantversion
0.2.5

[conditions]
BlkID	Run	ExcitationColor	EmissionColor	CameraBias	EmissionIndex	BlockTemperature	CameraGain	Point	SampleVolume	Step	ExposureIndex	CoverID	Time	SampleTemperature	CoverTemperature	ExcitationIndex	Stage	Exposure	Cycle
21	20190213smp49-60	x4	m4	*	4	59.988,60.0105,60.0072,59.9939,60.0055,59.9943	*	1	10	2	1	-1	1550063653.495	59.998,59.9972,59.9971,59.9971,59.9976,59.9978	105.012	4	2	150	31

[quant]
region	quant	count	saturation
IA1	3494976	1011	0
OA1	678016	239	0
IA2	3581456	1007	0
OA2	682448	239	0
IA3	3710704	1009	0
OA3	684080	240	0
IA4	3821632	1013	0
OA4	675136	238	0
IA5	3876320	1009	0
OA5	672304	237	0
IA6	3921328	1003	0
OA6	677040	239	0
IA7	3976256	1008	0
OA7	669920	236	0
IA8	3980448	1010	0
OA8	675376	238	0
IA9	3975984	1011	0
OA9	678560	239	0
IA10	3950512	1012	0
OA10	677168	239	0
IA11	3859632	1006	0
OA11	673584	238	0
IA12	3785200	1007	0
OA12	676352	239	0
IB1	3577072	1004	0
OB1	683504	241	0
IB2	3721504	1012	0
OB2	678560	239	0
IB3	3902688	1008	0
OB3	678800	239	0
IB4	4009392	1006	0
OB4	678080	238	0
IB5	4116416	1004	0
OB5	675024	238	0
IB6	4181568	1011	0
OB6	668128	236	0
IB7	4280032	1016	0
OB7	662464	233	0
IB8	4238368	1014	0
OB8	669664	236	0
IB9	4185520	1004	0
OB9	691280	244	0
IB10	4153968	1007	0
OB10	680080	239	0
IB11	4052048	1012	0
OB11	679712	239	0
IB12	3917248	1015	0
OB12	661440	234	0
IC1	3697392	1011	0
OC1	679488	239	0
IC2	3859856	1007	0
OC2	674096	237	0
IC3	4054864	1004	0
OC3	675968	237	0
IC4	4174368	1008	0
OC4	680976	239	0
IC5	4298672	1015	0
OC5	668256	235	0
IC6	4408512	1015	0
OC6	665872	234	0
IC7	4444656	1006	0
OC7	685728	241	0
IC8	4446928	1007	0
OC8	675568	238	0
IC9	4441696	1011	0
OC9	685632	241	0
IC10	4320624	1010	0
OC10	674096	238	0
IC11	4181232	1009	0
OC11	669600	236	0
IC12	4009632	1009	0
OC12	669008	236	0
ID1	3783776	1007	0
OD1	673744	237	0
ID2	3955120	1008	0
OD2	668592	235	0
ID3	4208144	1011	0
OD3	689984	242	0
ID4	4358640	1014	0
OD4	678272	237	0
ID5	4529728	1009	0
OD5	685952	240	0
ID6	4620464	1006	0
OD6	676096	236	0
ID7	4758176	1009	0
OD7	687408	240	0
ID8	4697072	1005	0
OD8	692928	242	0
ID9	4629088	1006	0
OD9	677856	238	0
ID10	4499568	1002	0
OD10	683312	239	0
ID11	4341456	1007	0
OD11	672592	236	0
ID12	4151168	1006	0
OD12	677936	238	0
IE1	3862176	1008	0
OE1	684656	241	0
IE2	4061248	1013	0
OE2	673072	236	0
IE3	4299344	1008	0
OE3	690048	241	0
IE4	4447056	1007	0
OE4	682688	238	0
IE5	4586272	1009	0
OE5	687152	240	0
IE6	4745488	1007	0
OE6	686800	239	0
IE7	4739296	1006	0
OE7	685888	238	0
IE8	4694848	1003	0
OE8	683088	238	0
IE9	4716256	1009	0
OE9	681504	237	0
IE10	4554512	1010	0
OE10	685312	240	0
IE11	4444672	1011	0
OE11	685984	240	0
IE12	4254848	1010	0
OE12	686048	240	0
IF1	3905744	1011	0
OF1	671360	237	0
IF2	4058784	1006	0
OF2	683312	239	0
IF3	4320736	1011	0
OF3	686992	240	0
IF4	4505136	1007	0
OF4	683696	239	0
IF5	4649840	1006	0
OF5	673856	236	0
IF6	4678352	1008	0
OF6	676464	237	0
IF7	4776816	1009	0
OF7	681792	238	0
IF8	4761120	1013	0
OF8	683536	238	0
IF9	4716640	1009	0
OF9	686448	239	0
IF10	4600656	1006	0
OF10	683504	239	0
IF11	4452592	1008	0
OF11	689008	241	0
IF12	4310272	1014	0
OF12	674352	236	0
IG1	3880144	1012	0
OG1	679920	239	0
IG2	4067568	1009	0
OG2	688592	241	0
IG3	4262656	1002	0
OG3	684672	239	0
IG4	4488032	1008	0
OG4	672016	235	0
IG5	4578704	1008	0
OG5	687264	241	0
IG6	4698480	1011	0
OG6	686608	241	0
IG7	4669072	1006	0
OG7	680368	238	0
IG8	4675840	1008	0
OG8	686288	240	0
IG9	4598960	1013	0
OG9	674560	236	0
IG10	4540256	1014	0
OG10	675168	237	0
IG11	4407968	1011	0
OG11	685184	240	0
IG12	4298832	1005	0
OG12	671200	235	0
IH1	3843648	1008	0
OH1	670832	236	0
IH2	4002944	1006	0
OH2	667888	235	0
IH3	4225040	1006	0
OH3	685200	240	0
IH4	4321504	1009	0
OH4	676688	238	0
IH5	4469104	1007	0
OH5	673568	236	0
IH6	4515360	1016	0
OH6	663648	233	0
IH7	4620624	1016	0
OH7	669360	235	0
IH8	4469424	1009	0
OH8	685552	240	0
IH9	4453376	1006	0
OH9	670528	236	0
IH10	4341024	1010	0
OH10	673008	237	0
IH11	4283024	1011	0
OH11	670736	237	0
IH12	4167840	1009	0
OH12	677760	238	0
```
