## Supplementary material for "A toolbox of Stable Integration Vectors (SIV) in the fission yeast *Schizosaccharomyces pombe*": Source data: S02_C031_T02_P0001_M4_X4_E2.quant

```
[instrument]
blockid	numofrow	numofcol	coversn	version	coverid	lamphours	blocksn	type	sn
21	8	12	*	1.3.2	*	*	*	ruo	272510497

[head]
version	name	operator	timestamp	expirytime	calibrationID
1.0.5	Quantitation	GUEST	*	*	*

[properties]
quantversion
0.2.5

[conditions]
BlkID	Run	ExcitationColor	EmissionColor	CameraBias	EmissionIndex	BlockTemperature	CameraGain	Point	SampleVolume	Step	ExposureIndex	CoverID	Time	SampleTemperature	CoverTemperature	ExcitationIndex	Stage	Exposure	Cycle
21	20190213smp49-60	x4	m4	*	4	59.988,60.0105,60.0072,59.9939,60.0055,59.9943	*	1	10	2	2	-1	1550063654.194	59.998,59.9972,59.9971,59.9971,59.9976,59.9978	105.012	4	2	800	31

[quant]
region	quant	count	saturation
IA1	6560160	1011	0
OA1	765680	239	0
IA2	7038256	1007	0
OA2	772432	239	0
IA3	7726272	1009	0
OA3	769152	240	0
IA4	8288896	1013	0
OA4	759904	238	0
IA5	8641344	1009	0
OA5	759872	237	0
IA6	9000064	1003	0
OA6	769072	239	0
IA7	9235760	1008	0
OA7	764832	236	0
IA8	9292960	1010	0
OA8	776848	238	0
IA9	9244304	1011	0
OA9	776224	239	0
IA10	9112608	1012	0
OA10	779552	239	0
IA11	8712784	1006	0
OA11	783184	238	0
IA12	8290224	1007	0
OA12	772752	239	0
IB1	7078656	1004	0
OB1	772560	241	0
IB2	7734752	1012	0
OB2	766816	239	0
IB3	8734800	1008	0
OB3	769728	239	0
IB4	9381040	1006	0
OB4	772560	238	0
IB5	9972992	1004	0
OB5	774368	238	0
IB6	10267952	1011	0
OB6	766960	236	0
IB7	10759072	1016	0
OB7	757296	233	0
IB8	10585280	1014	0
OB8	770768	236	0
IB9	10454272	1004	0
OB9	802768	244	0
IB10	10264048	1007	0
OB10	795952	239	0
IB11	9628224	1012	0
OB11	789392	239	0
IB12	8851920	1015	0
OB12	762192	234	0
IC1	7640912	1011	0
OC1	760848	239	0
IC2	8524192	1007	0
OC2	762480	237	0
IC3	9564368	1004	0
OC3	767344	237	0
IC4	10237744	1008	0
OC4	773504	239	0
IC5	10860416	1015	0
OC5	757664	235	0
IC6	11478096	1015	0
OC6	764576	234	0
IC7	11767152	1006	0
OC7	793792	241	0
IC8	11818688	1007	0
OC8	793328	238	0
IC9	11743296	1011	0
OC9	796640	241	0
IC10	11136368	1010	0
OC10	783776	238	0
IC11	10376528	1009	0
OC11	785600	236	0
IC12	9466384	1009	0
OC12	776368	236	0
ID1	8135200	1007	0
OD1	756560	237	0
ID2	9012304	1008	0
OD2	753360	235	0
ID3	10325104	1011	0
OD3	784736	242	0
ID4	11102848	1014	0
OD4	769120	237	0
ID5	12106144	1009	0
OD5	791120	240	0
ID6	12657040	1006	0
OD6	791440	236	0
ID7	13381472	1009	0
OD7	804448	240	0
ID8	13139472	1005	0
OD8	818256	242	0
ID9	12782192	1006	0
OD9	800944	238	0
ID10	12121152	1002	0
OD10	807920	239	0
ID11	11272224	1007	0
OD11	794624	236	0
ID12	10216544	1006	0
OD12	792352	238	0
IE1	8551584	1008	0
OE1	767232	241	0
IE2	9546032	1013	0
OE2	760496	236	0
IE3	10858528	1008	0
OE3	785040	241	0
IE4	11702416	1007	0
OE4	780272	238	0
IE5	12452912	1009	0
OE5	791824	240	0
IE6	13334064	1007	0
OE6	805552	239	0
IE7	13330528	1006	0
OE7	813040	238	0
IE8	13148752	1003	0
OE8	812512	238	0
IE9	13235104	1009	0
OE9	813552	237	0
IE10	12344192	1010	0
OE10	814528	240	0
IE11	11761216	1011	0
OE11	809808	240	0
IE12	10731936	1010	0
OE12	804848	240	0
IF1	8719904	1011	0
OF1	754144	237	0
IF2	9566944	1006	0
OF2	767776	239	0
IF3	10900112	1011	0
OF3	779424	240	0
IF4	11973984	1007	0
OF4	780752	239	0
IF5	12785312	1006	0
OF5	779888	236	0
IF6	12928816	1008	0
OF6	791072	237	0
IF7	13434160	1009	0
OF7	801680	238	0
IF8	13387504	1013	0
OF8	811568	238	0
IF9	13212720	1009	0
OF9	822528	239	0
IF10	12604128	1006	0
OF10	814848	239	0
IF11	11797312	1008	0
OF11	815360	241	0
IF12	10911920	1014	0
OF12	790400	236	0
IG1	8553408	1012	0
OG1	761520	239	0
IG2	9595392	1009	0
OG2	777376	241	0
IG3	10713536	1002	0
OG3	779312	239	0
IG4	11873520	1008	0
OG4	770320	235	0
IG5	12400048	1008	0
OG5	788848	241	0
IG6	13020048	1011	0
OG6	799776	241	0
IG7	12921248	1006	0
OG7	794288	238	0
IG8	12963328	1008	0
OG8	810976	240	0
IG9	12556768	1013	0
OG9	801488	236	0
IG10	12210832	1014	0
OG10	798560	237	0
IG11	11553584	1011	0
OG11	815072	240	0
IG12	11032992	1005	0
OG12	801360	235	0
IH1	8472720	1008	0
OH1	752464	236	0
IH2	9314512	1006	0
OH2	757424	235	0
IH3	10492304	1006	0
OH3	778624	240	0
IH4	11065328	1009	0
OH4	771856	238	0
IH5	11887840	1007	0
OH5	778368	236	0
IH6	12036848	1016	0
OH6	769552	233	0
IH7	12605232	1016	0
OH7	782096	235	0
IH8	11910816	1009	0
OH8	803472	240	0
IH9	11874192	1006	0
OH9	791136	236	0
IH10	11256960	1010	0
OH10	790688	237	0
IH11	10931456	1011	0
OH11	785520	237	0
IH12	10280208	1009	0
OH12	791824	238	0
```
