## Supplementary material for "A toolbox of Stable Integration Vectors (SIV) in the fission yeast *Schizosaccharomyces pombe*": Source data: S02_C031_T02_P0001_M5_X5_E1.quant

```
[instrument]
blockid	numofrow	numofcol	coversn	version	coverid	lamphours	blocksn	type	sn
21	8	12	*	1.3.2	*	*	*	ruo	272510497

[head]
version	name	operator	timestamp	expirytime	calibrationID
1.0.5	Quantitation	GUEST	*	*	*

[properties]
quantversion
0.2.5

[conditions]
BlkID	Run	ExcitationColor	EmissionColor	CameraBias	EmissionIndex	BlockTemperature	CameraGain	Point	SampleVolume	Step	ExposureIndex	CoverID	Time	SampleTemperature	CoverTemperature	ExcitationIndex	Stage	Exposure	Cycle
21	20190213smp49-60	x5	m5	*	5	59.988,60.0105,60.0072,59.9939,60.0055,59.9943	*	1	10	2	1	-1	1550063649.252	59.998,59.9972,59.9971,59.9971,59.9976,59.9978	105.012	5	2	200	31

[quant]
region	quant	count	saturation
IA1	2884256	1014	0
OA1	672288	237	0
IA2	2861744	1006	0
OA2	687120	241	0
IA3	2864544	1008	0
OA3	680736	240	0
IA4	2855488	1010	0
OA4	671360	238	0
IA5	2840528	1006	0
OA5	669232	238	0
IA6	2825216	1004	0
OA6	669808	239	0
IA7	2838960	1008	0
OA7	666608	237	0
IA8	2842672	1010	0
OA8	667984	238	0
IA9	2850544	1013	0
OA9	662256	237	0
IA10	2858288	1012	0
OA10	676448	241	0
IA11	2848544	1008	0
OA11	665616	237	0
IA12	2843552	1008	0
OA12	669328	238	0
IB1	2844256	1004	0
OB1	680080	241	0
IB2	2858640	1011	0
OB2	675648	239	0
IB3	2845568	1005	0
OB3	686992	243	0
IB4	2830080	1006	0
OB4	667392	237	0
IB5	2831824	1008	0
OB5	660992	236	0
IB6	2836304	1011	0
OB6	663456	237	0
IB7	2866400	1015	0
OB7	655104	234	0
IB8	2847264	1014	0
OB8	662048	237	0
IB9	2829232	1004	0
OB9	679648	244	0
IB10	2819616	1003	0
OB10	674848	242	0
IB11	2847760	1012	0
OB11	666416	238	0
IB12	2856144	1014	0
OB12	664400	237	0
IC1	2848848	1009	0
OC1	680464	241	0
IC2	2842160	1006	0
OC2	677488	239	0
IC3	2850384	1008	0
OC3	668368	237	0
IC4	2844192	1010	0
OC4	660256	235	0
IC5	2856736	1014	0
OC5	669408	238	0
IC6	2852560	1014	0
OC6	666304	237	0
IC7	2853712	1009	0
OC7	667968	238	0
IC8	2837056	1006	0
OC8	667696	238	0
IC9	2842576	1011	0
OC9	674864	241	0
IC10	2839296	1009	0
OC10	668000	239	0
IC11	2845712	1010	0
OC11	665232	238	0
IC12	2819872	1005	0
OC12	679536	243	0
ID1	2831200	1006	0
OD1	671344	238	0
ID2	2843616	1008	0
OD2	666320	236	0
ID3	2862912	1012	0
OD3	677696	240	0
ID4	2865664	1015	0
OD4	664784	236	0
ID5	2846128	1009	0
OD5	670480	239	0
ID6	2844944	1004	0
OD6	670176	236	0
ID7	2859664	1009	0
OD7	679808	241	0
ID8	2837728	1005	0
OD8	686160	244	0
ID9	2822656	1004	0
OD9	662464	237	0
ID10	2821456	1003	0
OD10	666800	239	0
ID11	2826752	1003	0
OD11	663616	238	0
ID12	2825776	1007	0
OD12	656432	235	0
IE1	2840752	1011	0
OE1	667328	237	0
IE2	2859856	1014	0
OE2	671168	238	0
IE3	2856640	1009	0
OE3	677664	240	0
IE4	2841408	1005	0
OE4	664464	235	0
IE5	2855344	1010	0
OE5	674912	239	0
IE6	2851952	1002	0
OE6	690112	243	0
IE7	2863152	1006	0
OE7	677216	238	0
IE8	2834400	1003	0
OE8	673328	239	0
IE9	2838032	1008	0
OE9	668624	239	0
IE10	2843424	1011	0
OE10	654816	235	0
IE11	2844224	1010	0
OE11	665024	238	0
IE12	2831680	1011	0
OE12	662192	237	0
IF1	2843872	1010	0
OF1	673088	240	0
IF2	2837344	1006	0
OF2	675424	239	0
IF3	2854144	1010	0
OF3	676832	240	0
IF4	2848304	1007	0
OF4	672336	239	0
IF5	2842192	1006	0
OF5	669632	237	0
IF6	2844976	1007	0
OF6	665104	236	0
IF7	2859168	1010	0
OF7	675424	240	0
IF8	2857776	1014	0
OF8	657216	234	0
IF9	2850992	1013	0
OF9	668288	239	0
IF10	2832528	1006	0
OF10	662608	238	0
IF11	2844912	1007	0
OF11	666992	239	0
IF12	2843744	1013	0
OF12	661376	237	0
IG1	2856880	1012	0
OG1	678160	240	0
IG2	2858944	1011	0
OG2	669504	237	0
IG3	2850512	1007	0
OG3	670000	237	0
IG4	2849232	1009	0
OG4	666160	236	0
IG5	2854576	1011	0
OG5	664416	236	0
IG6	2849360	1012	0
OG6	682672	242	0
IG7	2842160	1008	0
OG7	672176	239	0
IG8	2826096	1004	0
OG8	685056	244	0
IG9	2852896	1015	0
OG9	655584	234	0
IG10	2851088	1014	0
OG10	660736	236	0
IG11	2851840	1013	0
OG11	662736	237	0
IG12	2831872	1008	0
OG12	672240	240	0
IH1	2833664	1006	0
OH1	666080	237	0
IH2	2838816	1006	0
OH2	671776	238	0
IH3	2853216	1010	0
OH3	670352	238	0
IH4	2852064	1012	0
OH4	676432	240	0
IH5	2828720	1006	0
OH5	667280	238	0
IH6	2844192	1013	0
OH6	663104	237	0
IH7	2849328	1014	0
OH7	668064	238	0
IH8	2835568	1011	0
OH8	677584	242	0
IH9	2815648	1007	0
OH9	664576	238	0
IH10	2821744	1008	0
OH10	658480	236	0
IH11	2817856	1009	0
OH11	671264	241	0
IH12	2822320	1010	0
OH12	668064	240	0
```
