## Supplementary material for "A toolbox of Stable Integration Vectors (SIV) in the fission yeast *Schizosaccharomyces pombe*": Source data: S02_C031_T02_P0001_M5_X5_E2.quant

```
[instrument]
blockid	numofrow	numofcol	coversn	version	coverid	lamphours	blocksn	type	sn
21	8	12	*	1.3.2	*	*	*	ruo	272510497

[head]
version	name	operator	timestamp	expirytime	calibrationID
1.0.5	Quantitation	GUEST	*	*	*

[properties]
quantversion
0.2.5

[conditions]
BlkID	Run	ExcitationColor	EmissionColor	CameraBias	EmissionIndex	BlockTemperature	CameraGain	Point	SampleVolume	Step	ExposureIndex	CoverID	Time	SampleTemperature	CoverTemperature	ExcitationIndex	Stage	Exposure	Cycle
21	20190213smp49-60	x5	m5	*	5	59.988,60.0105,60.0072,59.9939,60.0055,59.9943	*	1	10	2	2	-1	1550063649.994	59.998,59.9972,59.9971,59.9971,59.9976,59.9978	105.012	5	2	920	31

[quant]
region	quant	count	saturation
IA1	3171520	1014	0
OA1	738432	237	0
IA2	3144576	1006	0
OA2	754704	241	0
IA3	3126656	1008	0
OA3	741888	240	0
IA4	3104656	1010	0
OA4	725504	238	0
IA5	3095984	1006	0
OA5	724096	238	0
IA6	3070448	1004	0
OA6	726288	239	0
IA7	3098096	1008	0
OA7	721536	237	0
IA8	3119632	1010	0
OA8	724256	238	0
IA9	3159024	1013	0
OA9	718736	237	0
IA10	3179904	1012	0
OA10	741184	241	0
IA11	3191552	1008	0
OA11	735376	237	0
IA12	3155744	1008	0
OA12	730272	238	0
IB1	3111200	1004	0
OB1	745520	241	0
IB2	3114528	1011	0
OB2	733248	239	0
IB3	3084784	1005	0
OB3	743072	243	0
IB4	3056336	1006	0
OB4	719632	237	0
IB5	3060080	1008	0
OB5	714528	236	0
IB6	3078832	1011	0
OB6	715152	237	0
IB7	3169216	1015	0
OB7	708192	234	0
IB8	3120080	1014	0
OB8	718896	237	0
IB9	3149824	1004	0
OB9	737648	244	0
IB10	3129536	1003	0
OB10	739120	242	0
IB11	3182960	1012	0
OB11	731984	238	0
IB12	3176816	1014	0
OB12	727584	237	0
IC1	3074960	1009	0
OC1	732416	241	0
IC2	3062752	1006	0
OC2	726016	239	0
IC3	3076208	1008	0
OC3	713040	237	0
IC4	3073456	1010	0
OC4	708832	235	0
IC5	3106784	1014	0
OC5	719008	238	0
IC6	3113840	1014	0
OC6	718432	237	0
IC7	3136384	1009	0
OC7	722800	238	0
IC8	3136672	1006	0
OC8	722304	238	0
IC9	3139856	1011	0
OC9	728400	241	0
IC10	3128688	1009	0
OC10	718560	239	0
IC11	3194176	1010	0
OC11	724032	238	0
IC12	3103776	1005	0
OC12	735200	243	0
ID1	3042496	1006	0
OD1	720176	238	0
ID2	3051680	1008	0
OD2	713696	236	0
ID3	3098576	1012	0
OD3	723456	240	0
ID4	3113408	1015	0
OD4	719808	236	0
ID5	3125248	1009	0
OD5	731376	239	0
ID6	3190480	1004	0
OD6	743376	236	0
ID7	3185232	1009	0
OD7	745760	241	0
ID8	3156176	1005	0
OD8	743824	244	0
ID9	3135888	1004	0
OD9	719104	237	0
ID10	3135776	1003	0
OD10	721616	239	0
ID11	3169472	1003	0
OD11	721520	238	0
ID12	3090464	1007	0
OD12	710112	235	0
IE1	3049936	1011	0
OE1	714256	237	0
IE2	3076864	1014	0
OE2	721280	238	0
IE3	3098528	1009	0
OE3	730096	240	0
IE4	3119760	1005	0
OE4	720496	235	0
IE5	3148384	1010	0
OE5	731872	239	0
IE6	3233632	1002	0
OE6	784560	243	0
IE7	3245600	1006	0
OE7	753760	238	0
IE8	3163824	1003	0
OE8	737728	239	0
IE9	3159456	1008	0
OE9	729952	239	0
IE10	3161024	1011	0
OE10	713216	235	0
IE11	3161280	1010	0
OE11	721440	238	0
IE12	3098768	1011	0
OE12	715264	237	0
IF1	3059552	1010	0
OF1	726048	240	0
IF2	3058176	1006	0
OF2	725984	239	0
IF3	3106064	1010	0
OF3	734304	240	0
IF4	3129424	1007	0
OF4	732208	239	0
IF5	3142000	1006	0
OF5	729696	237	0
IF6	3164496	1007	0
OF6	731856	236	0
IF7	3189312	1010	0
OF7	741520	240	0
IF8	3175136	1014	0
OF8	718384	234	0
IF9	3178096	1013	0
OF9	731552	239	0
IF10	3139920	1006	0
OF10	721296	238	0
IF11	3219728	1007	0
OF11	722992	239	0
IF12	3142832	1013	0
OF12	715584	237	0
IG1	3057456	1012	0
OG1	727008	240	0
IG2	3081600	1011	0
OG2	724256	237	0
IG3	3073824	1007	0
OG3	722560	237	0
IG4	3080144	1009	0
OG4	717424	236	0
IG5	3093392	1011	0
OG5	714128	236	0
IG6	3108368	1012	0
OG6	737296	242	0
IG7	3113488	1008	0
OG7	724144	239	0
IG8	3094128	1004	0
OG8	741600	244	0
IG9	3128176	1015	0
OG9	706704	234	0
IG10	3133056	1014	0
OG10	713392	236	0
IG11	3164752	1013	0
OG11	713632	237	0
IG12	3071280	1008	0
OG12	715216	240	0
IH1	3045664	1006	0
OH1	714880	237	0
IH2	3052560	1006	0
OH2	723680	238	0
IH3	3083824	1010	0
OH3	724768	238	0
IH4	3077904	1012	0
OH4	730592	240	0
IH5	3057728	1006	0
OH5	722640	238	0
IH6	3083136	1013	0
OH6	718112	237	0
IH7	3103728	1014	0
OH7	723296	238	0
IH8	3086256	1011	0
OH8	733008	242	0
IH9	3086896	1007	0
OH9	719008	238	0
IH10	3083152	1008	0
OH10	713072	236	0
IH11	3088128	1009	0
OH11	721584	241	0
IH12	3064688	1010	0
OH12	719104	240	0
```
