## Supplementary material for "A toolbox of Stable Integration Vectors (SIV) in the fission yeast *Schizosaccharomyces pombe*": Source data: S02_C032_T02_P0001_M1_X1_E1.quant

```
[instrument]
blockid	numofrow	numofcol	coversn	version	coverid	lamphours	blocksn	type	sn
21	8	12	*	1.3.2	*	*	*	ruo	272510497

[head]
version	name	operator	timestamp	expirytime	calibrationID
1.0.5	Quantitation	GUEST	*	*	*

[properties]
quantversion
0.2.5

[conditions]
BlkID	Run	ExcitationColor	EmissionColor	CameraBias	EmissionIndex	BlockTemperature	CameraGain	Point	SampleVolume	Step	ExposureIndex	CoverID	Time	SampleTemperature	CoverTemperature	ExcitationIndex	Stage	Exposure	Cycle
21	20190213smp49-60	x1	m1	*	1	60.0004,59.9933,60.0024,59.9987,59.986,59.9916	*	1	10	2	1	-1	1550063776.033	59.9979,59.9978,59.9975,59.9976,59.998,59.9982	104.989	1	2	60	32

[quant]
region	quant	count	saturation
IA1	2974544	1013	0
OA1	662592	237	0
IA2	3016992	1008	0
OA2	665136	236	0
IA3	3048736	1008	0
OA3	662368	234	0
IA4	5364784	1016	0
OA4	679184	234	0
IA5	5590544	1017	0
OA5	681968	233	0
IA6	5744496	1010	0
OA6	701264	240	0
IA7	3392016	1006	0
OA7	682768	239	0
IA8	3444272	1013	0
OA8	674784	237	0
IA9	3396000	1016	0
OA9	671552	237	0
IA10	6182672	1017	0
OA10	690880	236	0
IA11	5740736	1017	0
OA11	683888	235	0
IA12	5352448	1011	0
OA12	687568	238	0
IB1	4334800	1009	0
OB1	676848	237	0
IB2	4692960	1010	0
OB2	695744	241	0
IB3	5143792	1016	0
OB3	696272	240	0
IB4	6027280	1014	0
OB4	702128	239	0
IB5	6367472	1009	0
OB5	702064	237	0
IB6	6386608	1011	0
OB6	695888	235	0
IB7	6675696	1016	0
OB7	701728	237	0
IB8	6627600	1018	0
OB8	702304	237	0
IB9	6482208	1015	0
OB9	696512	236	0
IB10	7027264	1007	0
OB10	716272	240	0
IB11	6410256	1013	0
OB11	701712	237	0
IB12	5849984	1009	0
OB12	695392	239	0
IC1	4539840	1015	0
OC1	687504	239	0
IC2	4970320	1016	0
OC2	696336	240	0
IC3	5321424	1011	0
OC3	695872	238	0
IC4	6205536	1007	0
OC4	712592	241	0
IC5	6459440	1013	0
OC5	713376	240	0
IC6	6732960	1016	0
OC6	714720	240	0
IC7	8134992	1011	0
OC7	723664	240	0
IC8	8181984	1008	0
OC8	714032	236	0
IC9	8076608	1011	0
OC9	715824	237	0
IC10	7103936	1006	0
OC10	715504	239	0
IC11	6612000	1006	0
OC11	712880	240	0
IC12	6029632	1011	0
OC12	692816	236	0
ID1	4800384	1012	0
OD1	689072	238	0
ID2	5182160	1012	0
OD2	691168	237	0
ID3	5638336	1007	0
OD3	697360	237	0
ID4	6466176	1016	0
OD4	700032	236	0
ID5	6986768	1010	0
OD5	722960	241	0
ID6	7227696	1007	0
OD6	718496	238	0
ID7	9148848	1012	0
OD7	734176	240	0
ID8	9024768	1008	0
OD8	743616	242	0
ID9	8782928	1006	0
OD9	730144	239	0
ID10	7882352	1012	0
OD10	719024	237	0
ID11	7256784	1010	0
OD11	715696	238	0
ID12	6550672	1013	0
OD12	714880	241	0
IE1	5234592	1012	0
OE1	700240	242	0
IE2	5759152	1006	0
OE2	703664	240	0
IE3	6436880	1011	0
OE3	700944	237	0
IE4	6534480	1007	0
OE4	723344	243	0
IE5	6958144	1015	0
OE5	716160	240	0
IE6	7223600	1012	0
OE6	714608	237	0
IE7	8316128	1010	0
OE7	720336	236	0
IE8	8271968	1010	0
OE8	720368	236	0
IE9	8198400	1011	0
OE9	734256	241	0
IE10	7301088	1016	0
OE10	711040	236	0
IE11	7171712	1016	0
OE11	712640	238	0
IE12	6673952	1012	0
OE12	707120	238	0
IF1	5160848	1007	0
OF1	698432	241	0
IF2	5796256	1010	0
OF2	696224	238	0
IF3	6519568	1018	0
OF3	707312	239	0
IF4	6725472	1015	0
OF4	709408	239	0
IF5	6821920	1010	0
OF5	705680	237	0
IF6	7032096	1010	0
OF6	708240	236	0
IF7	8303408	1012	0
OF7	719664	237	0
IF8	8542928	1016	0
OF8	731280	239	0
IF9	8240656	1012	0
OF9	730592	239	0
IF10	7622864	1006	0
OF10	725568	240	0
IF11	7012032	1013	0
OF11	711312	238	0
IF12	6629744	1015	0
OF12	700192	237	0
IG1	5259520	1009	0
OG1	702688	243	0
IG2	5788192	1012	0
OG2	696240	238	0
IG3	6268880	1007	0
OG3	702624	238	0
IG4	6861376	1010	0
OG4	716208	242	0
IG5	6947440	1006	0
OG5	713888	240	0
IG6	6968064	1010	0
OG6	709936	238	0
IG7	7724128	1008	0
OG7	709072	235	0
IG8	8104752	1015	0
OG8	712880	236	0
IG9	7819664	1016	0
OG9	720384	239	0
IG10	7413184	1016	0
OG10	712256	238	0
IG11	6969648	1011	0
OG11	708816	238	0
IG12	6613360	1010	0
OG12	699552	236	0
IH1	5205952	1011	0
OH1	691792	239	0
IH2	5551440	1018	0
OH2	689488	237	0
IH3	6262224	1013	0
OH3	705136	240	0
IH4	6449072	1005	0
OH4	697376	237	0
IH5	6817712	1011	0
OH5	703680	238	0
IH6	6432304	1016	0
OH6	689808	234	0
IH7	7791520	1017	0
OH7	702384	235	0
IH8	7779648	1009	0
OH8	716864	238	0
IH9	7501072	1010	0
OH9	716448	239	0
IH10	6945296	1011	0
OH10	711248	240	0
IH11	6553744	1009	0
OH11	709104	240	0
IH12	6105920	1007	0
OH12	690992	235	0
```
