## Supplementary material for "A toolbox of Stable Integration Vectors (SIV) in the fission yeast *Schizosaccharomyces pombe*": Source data: S02_C032_T02_P0001_M1_X1_E2.quant

```
[instrument]
blockid	numofrow	numofcol	coversn	version	coverid	lamphours	blocksn	type	sn
21	8	12	*	1.3.2	*	*	*	ruo	272510497

[head]
version	name	operator	timestamp	expirytime	calibrationID
1.0.5	Quantitation	GUEST	*	*	*

[properties]
quantversion
0.2.5

[conditions]
BlkID	Run	ExcitationColor	EmissionColor	CameraBias	EmissionIndex	BlockTemperature	CameraGain	Point	SampleVolume	Step	ExposureIndex	CoverID	Time	SampleTemperature	CoverTemperature	ExcitationIndex	Stage	Exposure	Cycle
21	20190213smp49-60	x1	m1	*	1	60.0004,59.9933,60.0024,59.9987,59.986,59.9916	*	1	10	2	2	-1	1550063776.671	59.9979,59.9978,59.9975,59.9976,59.998,59.9982	104.989	1	2	175	32

[quant]
region	quant	count	saturation
IA1	3318240	1013	0
OA1	684624	237	0
IA2	3460288	1008	0
OA2	689312	236	0
IA3	3541264	1008	0
OA3	691584	234	0
IA4	10273648	1016	0
OA4	740688	234	0
IA5	10937968	1017	0
OA5	751936	233	0
IA6	11442384	1010	0
OA6	777744	240	0
IA7	4599728	1006	0
OA7	729168	239	0
IA8	4728624	1013	0
OA8	720256	237	0
IA9	4596576	1016	0
OA9	716304	237	0
IA10	12723584	1017	0
OA10	773440	236	0
IA11	11441648	1017	0
OA11	762656	235	0
IA12	10326272	1011	0
OA12	753840	238	0
IB1	7328416	1009	0
OB1	723552	237	0
IB2	8371952	1010	0
OB2	750016	241	0
IB3	9662512	1016	0
OB3	759632	240	0
IB4	12265168	1014	0
OB4	788064	239	0
IB5	13265616	1009	0
OB5	798080	237	0
IB6	13338720	1011	0
OB6	789904	235	0
IB7	14141984	1016	0
OB7	798720	237	0
IB8	14019376	1018	0
OB8	801536	237	0
IB9	13611520	1015	0
OB9	797280	236	0
IB10	15255136	1007	0
OB10	830512	240	0
IB11	13450720	1013	0
OB11	799040	237	0
IB12	11801568	1009	0
OB12	781888	239	0
IC1	7890304	1015	0
OC1	741024	239	0
IC2	9138208	1016	0
OC2	764080	240	0
IC3	10200528	1011	0
OC3	770800	238	0
IC4	12805280	1007	0
OC4	807056	241	0
IC5	13527504	1013	0
OC5	813264	240	0
IC6	14331552	1016	0
OC6	823440	240	0
IC7	18422592	1011	0
OC7	853152	240	0
IC8	18604752	1008	0
OC8	847632	236	0
IC9	18263520	1011	0
OC9	848576	237	0
IC10	15474752	1006	0
OC10	837552	239	0
IC11	14031760	1006	0
OC11	829184	240	0
IC12	12295232	1011	0
OC12	787520	236	0
ID1	8657008	1012	0
OD1	742816	238	0
ID2	9753824	1012	0
OD2	757280	237	0
ID3	11108960	1007	0
OD3	776544	237	0
ID4	13501856	1016	0
OD4	791504	236	0
ID5	15060496	1010	0
OD5	830432	241	0
ID6	15774976	1007	0
OD6	839952	238	0
ID7	21375408	1012	0
OD7	876400	240	0
ID8	21044736	1008	0
OD8	896144	242	0
ID9	20346848	1006	0
OD9	879632	239	0
ID10	17678064	1012	0
OD10	850224	237	0
ID11	15891056	1010	0
OD11	840272	238	0
ID12	13800544	1013	0
OD12	816688	241	0
IE1	9909728	1012	0
OE1	765184	242	0
IE2	11478304	1006	0
OE2	784320	240	0
IE3	13428272	1011	0
OE3	789376	237	0
IE4	13779824	1007	0
OE4	823280	243	0
IE5	14979680	1015	0
OE5	827360	240	0
IE6	15772880	1012	0
OE6	835008	237	0
IE7	18942384	1010	0
OE7	859648	236	0
IE8	18842960	1010	0
OE8	860928	236	0
IE9	18646176	1011	0
OE9	885312	241	0
IE10	15987616	1016	0
OE10	836816	236	0
IE11	15626144	1016	0
OE11	833168	238	0
IE12	14157536	1012	0
OE12	814272	238	0
IF1	9751904	1007	0
OF1	761840	241	0
IF2	11578224	1010	0
OF2	772272	238	0
IF3	13648128	1018	0
OF3	791696	239	0
IF4	14283728	1015	0
OF4	802480	239	0
IF5	14616208	1010	0
OF5	807200	237	0
IF6	15251696	1010	0
OF6	820656	236	0
IF7	18930384	1012	0
OF7	853584	237	0
IF8	19586800	1016	0
OF8	869760	239	0
IF9	18771920	1012	0
OF9	874608	239	0
IF10	16974496	1006	0
OF10	862016	240	0
IF11	15165232	1013	0
OF11	826160	238	0
IF12	14034112	1015	0
OF12	801488	237	0
IG1	9983392	1009	0
OG1	766320	243	0
IG2	11511632	1012	0
OG2	769712	238	0
IG3	12935024	1007	0
OG3	783232	238	0
IG4	14679072	1010	0
OG4	811616	242	0
IG5	14977776	1006	0
OG5	810384	240	0
IG6	15034384	1010	0
OG6	814368	238	0
IG7	17227600	1008	0
OG7	829904	235	0
IG8	18323600	1015	0
OG8	840416	236	0
IG9	17471872	1016	0
OG9	852976	239	0
IG10	16300928	1016	0
OG10	832048	238	0
IG11	15045616	1011	0
OG11	826224	238	0
IG12	14000912	1010	0
OG12	801792	236	0
IH1	9824064	1011	0
OH1	751216	239	0
IH2	10811888	1018	0
OH2	754912	237	0
IH3	12905408	1013	0
OH3	778064	240	0
IH4	13489664	1005	0
OH4	781648	237	0
IH5	14559840	1011	0
OH5	795200	238	0
IH6	13413328	1016	0
OH6	777408	234	0
IH7	17394592	1017	0
OH7	815072	235	0
IH8	17388928	1009	0
OH8	835504	238	0
IH9	16611984	1010	0
OH9	825552	239	0
IH10	14955040	1011	0
OH10	814208	240	0
IH11	13832256	1009	0
OH11	804848	240	0
IH12	12526400	1007	0
OH12	780224	235	0
```
