## Supplementary material for "A toolbox of Stable Integration Vectors (SIV) in the fission yeast *Schizosaccharomyces pombe*": Source data: S02_C032_T02_P0001_M1_X1_E3.quant

```
[instrument]
blockid	numofrow	numofcol	coversn	version	coverid	lamphours	blocksn	type	sn
21	8	12	*	1.3.2	*	*	*	ruo	272510497

[head]
version	name	operator	timestamp	expirytime	calibrationID
1.0.5	Quantitation	GUEST	*	*	*

[properties]
quantversion
0.2.5

[conditions]
BlkID	Run	ExcitationColor	EmissionColor	CameraBias	EmissionIndex	BlockTemperature	CameraGain	Point	SampleVolume	Step	ExposureIndex	CoverID	Time	SampleTemperature	CoverTemperature	ExcitationIndex	Stage	Exposure	Cycle
21	20190213smp49-60	x1	m1	*	1	60.0004,59.9933,60.0024,59.9987,59.986,59.9916	*	1	10	2	3	-1	1550063777.384	59.9979,59.9978,59.9975,59.9976,59.998,59.9982	104.989	1	2	520	32

[quant]
region	quant	count	saturation
IA1	4343504	1013	0
OA1	740992	237	0
IA2	4768512	1008	0
OA2	761952	236	0
IA3	5024560	1008	0
OA3	780624	234	0
IA4	25070896	1016	0
OA4	932480	234	0
IA5	27056544	1017	0
OA5	968544	233	0
IA6	28606128	1010	0
OA6	1012048	240	0
IA7	8228768	1006	0
OA7	878032	239	0
IA8	8586496	1013	0
OA8	866752	237	0
IA9	8180240	1016	0
OA9	857696	237	0
IA10	32350288	1017	0
OA10	1033792	236	0
IA11	28558736	1017	0
OA11	1007840	235	0
IA12	25281552	1011	0
OA12	961696	238	0
IB1	16340224	1009	0
OB1	862512	237	0
IB2	19434096	1010	0
OB2	926304	241	0
IB3	23283408	1016	0
OB3	953056	240	0
IB4	31025728	1014	0
OB4	1041504	239	0
IB5	34047040	1009	0
OB5	1090368	237	0
IB6	34246272	1011	0
OB6	1083520	235	0
IB7	36613648	1016	0
OB7	1099712	237	0
IB8	36258832	1018	0
OB8	1103680	237	0
IB9	35053616	1015	0
OB9	1094032	236	0
IB10	39949520	1007	199
OB10	1176640	240	0
IB11	34529088	1013	0
OB11	1101232	237	0
IB12	29686544	1009	0
OB12	1034848	239	0
IC1	18005504	1015	0
OC1	895904	239	0
IC2	21694544	1016	0
OC2	958032	240	0
IC3	24895456	1011	0
OC3	996176	238	0
IC4	32620672	1007	0
OC4	1079152	241	0
IC5	34802224	1013	0
OC5	1110832	240	0
IC6	37179904	1016	0
OC6	1145072	240	0
IC7	48642048	1011	622
OC7	1233280	240	0
IC8	48911712	1008	622
OC8	1249408	236	0
IC9	48263344	1011	608
OC9	1244496	237	0
IC10	40586336	1006	287
OC10	1197248	239	0
IC11	36330736	1006	0
OC11	1167616	240	0
IC12	31131104	1011	0
OC12	1070992	236	0
ID1	20296336	1012	0
OD1	917872	238	0
ID2	23567072	1012	0
OD2	963392	237	0
ID3	27661312	1007	0
OD3	1021488	237	0
ID4	34706832	1016	0
OD4	1074032	236	0
ID5	39385472	1010	64
OD5	1166256	241	0
ID6	41503584	1007	260
OD6	1213408	238	0
ID7	51243648	1012	687
OD7	1319856	240	0
ID8	51135312	1008	662
OD8	1365200	242	0
ID9	50338432	1006	653
OD9	1329456	239	0
ID10	47038512	1012	576
OD10	1256240	237	0
ID11	41875008	1010	434
OD11	1218128	238	0
ID12	35620736	1013	0
OD12	1140304	241	0
IE1	23985344	1012	0
OE1	953136	242	0
IE2	28686384	1006	0
OE2	1017296	240	0
IE3	34476096	1011	0
OE3	1052256	237	0
IE4	35548864	1007	0
OE4	1119360	243	0
IE5	39063536	1015	55
OE5	1154704	240	0
IE6	41458448	1012	280
OE6	1203040	237	0
IE7	49330512	1010	633
OE7	1273664	236	0
IE8	49219552	1010	620
OE8	1280128	236	0
IE9	48989040	1011	604
OE9	1323792	241	0
IE10	42092336	1016	456
OE10	1212784	236	0
IE11	41009696	1016	362
OE11	1193488	238	0
IE12	36649664	1012	0
OE12	1141024	238	0
IF1	23554048	1007	0
OF1	948832	241	0
IF2	28953664	1010	0
OF2	998128	238	0
IF3	35054816	1018	0
OF3	1052752	239	0
IF4	37009920	1015	0
OF4	1086864	239	0
IF5	38059504	1010	0
OF5	1116560	237	0
IF6	39915056	1010	79
OF6	1153760	236	0
IF7	49453776	1012	641
OF7	1249376	237	0
IF8	49986640	1016	641
OF8	1294816	239	0
IF9	48927728	1012	615
OF9	1311072	239	0
IF10	45092448	1006	548
OF10	1266944	240	0
IF11	39661632	1013	198
OF11	1171792	238	0
IF12	36273088	1015	0
OF12	1104464	237	0
IG1	24240320	1009	0
OG1	952256	243	0
IG2	28742880	1012	0
OG2	992320	238	0
IG3	33009136	1007	0
OG3	1027552	238	0
IG4	38233808	1010	18
OG4	1093936	242	0
IG5	39102928	1006	29
OG5	1115552	240	0
IG6	39297568	1010	20
OG6	1128768	238	0
IG7	45757808	1008	568
OG7	1190288	235	0
IG8	48377376	1015	609
OG8	1231984	236	0
IG9	46487584	1016	565
OG9	1244576	239	0
IG10	42971216	1016	504
OG10	1191968	238	0
IG11	39324400	1011	133
OG11	1172464	238	0
IG12	36180144	1010	0
OG12	1112592	236	0
IH1	23746032	1011	0
OH1	932752	239	0
IH2	26613728	1018	0
OH2	950768	237	0
IH3	32862832	1013	0
OH3	1006032	240	0
IH4	34679184	1005	0
OH4	1031040	237	0
IH5	37844784	1011	1
OH5	1070544	238	0
IH6	34433136	1016	0
OH6	1042560	234	0
IH7	46210720	1017	574
OH7	1141968	235	0
IH8	46247824	1009	576
OH8	1195680	238	0
IH9	43937472	1010	537
OH9	1170944	239	0
IH10	39016192	1011	44
OH10	1122480	240	0
IH11	35704416	1009	0
OH11	1102816	240	0
IH12	31812656	1007	0
OH12	1053440	235	0
```
