## Supplementary material for "A toolbox of Stable Integration Vectors (SIV) in the fission yeast *Schizosaccharomyces pombe*": Source data: S02_C032_T02_P0001_M2_X2_E1.quant

```
[instrument]
blockid	numofrow	numofcol	coversn	version	coverid	lamphours	blocksn	type	sn
21	8	12	*	1.3.2	*	*	*	ruo	272510497

[head]
version	name	operator	timestamp	expirytime	calibrationID
1.0.5	Quantitation	GUEST	*	*	*

[properties]
quantversion
0.2.5

[conditions]
BlkID	Run	ExcitationColor	EmissionColor	CameraBias	EmissionIndex	BlockTemperature	CameraGain	Point	SampleVolume	Step	ExposureIndex	CoverID	Time	SampleTemperature	CoverTemperature	ExcitationIndex	Stage	Exposure	Cycle
21	20190213smp49-60	x2	m2	*	2	60.0004,59.9933,60.0024,59.9987,59.986,59.9916	*	1	10	2	1	-1	1550063774.162	59.9979,59.9978,59.9975,59.9976,59.998,59.9982	104.989	2	2	100	32

[quant]
region	quant	count	saturation
IA1	3100032	1006	0
OA1	674736	240	0
IA2	3215792	1009	0
OA2	675312	239	0
IA3	3201840	1008	0
OA3	672400	238	0
IA4	4255024	1015	0
OA4	681376	239	0
IA5	4315232	1011	0
OA5	675024	237	0
IA6	4357248	1009	0
OA6	667616	235	0
IA7	3372464	1009	0
OA7	658848	235	0
IA8	3416144	1012	0
OA8	671120	239	0
IA9	3417696	1016	0
OA9	659888	235	0
IA10	4756048	1015	0
OA10	673552	236	0
IA11	4653632	1005	0
OA11	700256	245	0
IA12	4651328	1005	0
OA12	691424	241	0
IB1	3930976	1007	0
OB1	687472	241	0
IB2	4052736	1011	0
OB2	682352	239	0
IB3	4248848	1016	0
OB3	670224	234	0
IB4	4576160	1010	0
OB4	677056	236	0
IB5	4688960	1005	0
OB5	679216	237	0
IB6	4702976	1010	0
OB6	678912	238	0
IB7	4827824	1016	0
OB7	666784	234	0
IB8	4836752	1016	0
OB8	669312	234	0
IB9	4814640	1009	0
OB9	683952	239	0
IB10	5168192	1008	0
OB10	684368	238	0
IB11	5023392	1011	0
OB11	693584	240	0
IB12	4912176	1010	0
OB12	693280	241	0
IC1	4050000	1016	0
OC1	671056	236	0
IC2	4209456	1015	0
OC2	682640	239	0
IC3	4316768	1009	0
OC3	672992	236	0
IC4	4711712	1011	0
OC4	681136	238	0
IC5	4803440	1014	0
OC5	676352	237	0
IC6	4943344	1014	0
OC6	677984	237	0
IC7	5468672	1009	0
OC7	684304	238	0
IC8	5545024	1008	0
OC8	689312	239	0
IC9	5577760	1010	0
OC9	693952	241	0
IC10	5243936	1005	0
OC10	700912	244	0
IC11	5123056	1007	0
OC11	677200	235	0
IC12	5047312	1008	0
OC12	681840	237	0
ID1	4211712	1010	0
OD1	681232	239	0
ID2	4343600	1009	0
OD2	672800	235	0
ID3	4557520	1008	0
OD3	687120	240	0
ID4	4907312	1015	0
OD4	687232	239	0
ID5	5118192	1006	0
OD5	701840	244	0
ID6	5223216	1010	0
OD6	680128	236	0
ID7	6044928	1011	0
OD7	695152	240	0
ID8	6026272	1008	0
OD8	690928	238	0
ID9	5996032	1010	0
OD9	683712	236	0
ID10	5679824	1009	0
OD10	681696	236	0
ID11	5516640	1010	0
OD11	685760	237	0
ID12	5324144	1014	0
OD12	692800	240	0
IE1	4500288	1008	0
OE1	678896	237	0
IE2	4718944	1011	0
OE2	680704	237	0
IE3	5021824	1009	0
OE3	686864	238	0
IE4	5026560	1008	0
OE4	697600	242	0
IE5	5192400	1014	0
OE5	686000	239	0
IE6	5301840	1011	0
OE6	677424	236	0
IE7	5692016	1008	0
OE7	692912	239	0
IE8	5748624	1010	0
OE8	684992	236	0
IE9	5848576	1012	0
OE9	692624	239	0
IE10	5486720	1016	0
OE10	675824	234	0
IE11	5587248	1014	0
OE11	690176	238	0
IE12	5475536	1007	0
OE12	708240	244	0
IF1	4530864	1009	0
OF1	673648	236	0
IF2	4781632	1010	0
OF2	695120	242	0
IF3	5130272	1018	0
OF3	678912	236	0
IF4	5189552	1013	0
OF4	685536	239	0
IF5	5203696	1008	0
OF5	680416	237	0
IF6	5246832	1008	0
OF6	682112	238	0
IF7	5775328	1009	0
OF7	696352	241	0
IF8	5972368	1016	0
OF8	685424	237	0
IF9	5938448	1009	0
OF9	694336	239	0
IF10	5746880	1005	0
OF10	708368	245	0
IF11	5585696	1015	0
OF11	681952	236	0
IF12	5549104	1015	0
OF12	677520	235	0
IG1	4658064	1017	0
OG1	660784	231	0
IG2	4852128	1011	0
OG2	684304	238	0
IG3	5032800	1007	0
OG3	685840	238	0
IG4	5311040	1010	0
OG4	680928	237	0
IG5	5316128	1006	0
OG5	686288	239	0
IG6	5315888	1009	0
OG6	687136	239	0
IG7	5562576	1007	0
OG7	684336	237	0
IG8	5842992	1017	0
OG8	671328	232	0
IG9	5782992	1015	0
OG9	689584	238	0
IG10	5710704	1014	0
OG10	690560	238	0
IG11	5641344	1011	0
OG11	684832	236	0
IG12	5679104	1010	0
OG12	688576	236	0
IH1	4730608	1009	0
OH1	695648	242	0
IH2	4812576	1016	0
OH2	672544	234	0
IH3	5121792	1009	0
OH3	683216	237	0
IH4	5117264	1003	0
OH4	685472	239	0
IH5	5304688	1011	0
OH5	683360	238	0
IH6	5055440	1014	0
OH6	686144	240	0
IH7	5715856	1017	0
OH7	670816	232	0
IH8	5694288	1007	0
OH8	689264	238	0
IH9	5686080	1010	0
OH9	684576	237	0
IH10	5525040	1011	0
OH10	683888	237	0
IH11	5491376	1008	0
OH11	695056	241	0
IH12	5456944	1007	0
OH12	682384	235	0
```
