## Supplementary material for "A toolbox of Stable Integration Vectors (SIV) in the fission yeast *Schizosaccharomyces pombe*": Source data: S02_C032_T02_P0001_M2_X2_E2.quant

```
[instrument]
blockid	numofrow	numofcol	coversn	version	coverid	lamphours	blocksn	type	sn
21	8	12	*	1.3.2	*	*	*	ruo	272510497

[head]
version	name	operator	timestamp	expirytime	calibrationID
1.0.5	Quantitation	GUEST	*	*	*

[properties]
quantversion
0.2.5

[conditions]
BlkID	Run	ExcitationColor	EmissionColor	CameraBias	EmissionIndex	BlockTemperature	CameraGain	Point	SampleVolume	Step	ExposureIndex	CoverID	Time	SampleTemperature	CoverTemperature	ExcitationIndex	Stage	Exposure	Cycle
21	20190213smp49-60	x2	m2	*	2	60.0004,59.9933,60.0024,59.9987,59.986,59.9916	*	1	10	2	2	-1	1550063774.830	59.9979,59.9978,59.9975,59.9976,59.998,59.9982	104.989	2	2	430	32

[quant]
region	quant	count	saturation
IA1	4158144	1006	0
OA1	718176	240	0
IA2	4586672	1009	0
OA2	720192	239	0
IA3	4544320	1008	0
OA3	717136	238	0
IA4	9038320	1015	0
OA4	753968	239	0
IA5	9354064	1011	0
OA5	750320	237	0
IA6	9591440	1009	0
OA6	744272	235	0
IA7	5367616	1009	0
OA7	711904	235	0
IA8	5535040	1012	0
OA8	726512	239	0
IA9	5537104	1016	0
OA9	713568	235	0
IA10	11288960	1015	0
OA10	770544	236	0
IA11	10976480	1005	0
OA11	808400	245	0
IA12	10929888	1005	0
OA12	795024	241	0
IB1	7731040	1007	0
OB1	755216	241	0
IB2	8210960	1011	0
OB2	752704	239	0
IB3	9010096	1016	0
OB3	734928	234	0
IB4	10508416	1010	0
OB4	759104	236	0
IB5	11059424	1005	0
OB5	768064	237	0
IB6	11077104	1010	0
OB6	766448	238	0
IB7	11567696	1016	0
OB7	752272	234	0
IB8	11615072	1016	0
OB8	758816	234	0
IB9	11625888	1009	0
OB9	779488	239	0
IB10	13133168	1008	0
OB10	802208	238	0
IB11	12518480	1011	0
OB11	808688	240	0
IB12	12017824	1010	0
OB12	805456	241	0
IC1	8173936	1016	0
OC1	739296	236	0
IC2	8878096	1015	0
OC2	756016	239	0
IC3	9387728	1009	0
OC3	748096	236	0
IC4	11098048	1011	0
OC4	760960	238	0
IC5	11469792	1014	0
OC5	760032	237	0
IC6	12087504	1014	0
OC6	769920	237	0
IC7	14394624	1009	0
OC7	790032	238	0
IC8	14761472	1008	0
OC8	803040	239	0
IC9	14897680	1010	0
OC9	811360	241	0
IC10	13503040	1005	0
OC10	816896	244	0
IC11	12976512	1007	0
OC11	797088	235	0
IC12	12622784	1008	0
OC12	799120	237	0
ID1	8901056	1010	0
OD1	754480	239	0
ID2	9481872	1009	0
OD2	744608	235	0
ID3	10393360	1008	0
OD3	767552	240	0
ID4	11883024	1015	0
OD4	769088	239	0
ID5	12884080	1006	0
OD5	799824	244	0
ID6	13301520	1010	0
OD6	783760	236	0
ID7	16849584	1011	0
OD7	814288	240	0
ID8	16810464	1008	0
OD8	816976	238	0
ID9	16703888	1010	0
OD9	809088	236	0
ID10	15365984	1009	0
OD10	810512	236	0
ID11	14645744	1010	0
OD11	819088	237	0
ID12	13747248	1014	0
OD12	818288	240	0
IE1	10163792	1008	0
OE1	756496	237	0
IE2	11089808	1011	0
OE2	763872	237	0
IE3	12346784	1009	0
OE3	771808	238	0
IE4	12420208	1008	0
OE4	783552	242	0
IE5	13121696	1014	0
OE5	779920	239	0
IE6	13640752	1011	0
OE6	781952	236	0
IE7	15334144	1008	0
OE7	812592	239	0
IE8	15602720	1010	0
OE8	804608	236	0
IE9	16071584	1012	0
OE9	826352	239	0
IE10	14432016	1016	0
OE10	796768	234	0
IE11	14906704	1014	0
OE11	821872	238	0
IE12	14437376	1007	0
OE12	841920	244	0
IF1	10303136	1009	0
OF1	752064	236	0
IF2	11352672	1010	0
OF2	778368	242	0
IF3	12770368	1018	0
OF3	765136	236	0
IF4	13105440	1013	0
OF4	776336	239	0
IF5	13251136	1008	0
OF5	772432	237	0
IF6	13454480	1008	0
OF6	783072	238	0
IF7	15704416	1009	0
OF7	813504	241	0
IF8	16500784	1016	0
OF8	812672	237	0
IF9	16466064	1009	0
OF9	835424	239	0
IF10	15670528	1005	0
OF10	849408	245	0
IF11	14875408	1015	0
OF11	809136	236	0
IF12	14711728	1015	0
OF12	804528	235	0
IG1	10774944	1017	0
OG1	736688	231	0
IG2	11653104	1011	0
OG2	772912	238	0
IG3	12474192	1007	0
OG3	770144	238	0
IG4	13704752	1010	0
OG4	771968	237	0
IG5	13747680	1006	0
OG5	781904	239	0
IG6	13759456	1009	0
OG6	786704	239	0
IG7	14793520	1007	0
OG7	793056	237	0
IG8	15958016	1017	0
OG8	788160	232	0
IG9	15735408	1015	0
OG9	817968	238	0
IG10	15436224	1014	0
OG10	818288	238	0
IG11	15158080	1011	0
OG11	819408	236	0
IG12	15327392	1010	0
OG12	825408	236	0
IH1	11127792	1009	0
OH1	782704	242	0
IH2	11430288	1016	0
OH2	755312	234	0
IH3	12805328	1009	0
OH3	766928	237	0
IH4	12882400	1003	0
OH4	777136	239	0
IH5	13662336	1011	0
OH5	778144	238	0
IH6	12549376	1014	0
OH6	777264	240	0
IH7	15335040	1017	0
OH7	776080	232	0
IH8	15390752	1007	0
OH8	808240	238	0
IH9	15359296	1010	0
OH9	805776	237	0
IH10	14657344	1011	0
OH10	797328	237	0
IH11	14550416	1008	0
OH11	823600	241	0
IH12	14405008	1007	0
OH12	815504	235	0
```
