## Supplementary material for "A toolbox of Stable Integration Vectors (SIV) in the fission yeast *Schizosaccharomyces pombe*": Source data: S02_C032_T02_P0001_M3_X3_E1.quant

```
[instrument]
blockid	numofrow	numofcol	coversn	version	coverid	lamphours	blocksn	type	sn
21	8	12	*	1.3.2	*	*	*	ruo	272510497

[head]
version	name	operator	timestamp	expirytime	calibrationID
1.0.5	Quantitation	GUEST	*	*	*

[properties]
quantversion
0.2.5

[conditions]
BlkID	Run	ExcitationColor	EmissionColor	CameraBias	EmissionIndex	BlockTemperature	CameraGain	Point	SampleVolume	Step	ExposureIndex	CoverID	Time	SampleTemperature	CoverTemperature	ExcitationIndex	Stage	Exposure	Cycle
21	20190213smp49-60	x3	m3	*	3	60.0004,59.9933,60.0024,59.9987,59.986,59.9916	*	1	10	2	1	-1	1550063770.110	59.9979,59.9978,59.9975,59.9976,59.998,59.9982	104.989	3	2	125	32

[quant]
region	quant	count	saturation
IA1	2942416	1011	0
OA1	668064	238	0
IA2	2978784	1011	0
OA2	668960	237	0
IA3	2993936	1008	0
OA3	670448	239	0
IA4	3003840	1014	0
OA4	668640	239	0
IA5	3020576	1008	0
OA5	661680	237	0
IA6	2999120	1009	0
OA6	657168	236	0
IA7	3014800	1010	0
OA7	661184	237	0
IA8	3027808	1013	0
OA8	666992	240	0
IA9	3027936	1014	0
OA9	660832	238	0
IA10	2994752	1014	0
OA10	658784	237	0
IA11	2956336	1006	0
OA11	677008	244	0
IA12	2945584	1009	0
OA12	664192	239	0
IB1	2942032	1007	0
OB1	669136	238	0
IB2	2981056	1011	0
OB2	666864	238	0
IB3	3018656	1012	0
OB3	665328	237	0
IB4	3014032	1008	0
OB4	662480	236	0
IB5	3019808	1006	0
OB5	668384	239	0
IB6	3047088	1011	0
OB6	662576	238	0
IB7	3064240	1014	0
OB7	663872	238	0
IB8	3051920	1016	0
OB8	647296	233	0
IB9	3026128	1007	0
OB9	662320	239	0
IB10	3009696	1009	0
OB10	658368	237	0
IB11	3014784	1013	0
OB11	661824	239	0
IB12	2999088	1013	0
OB12	659712	238	0
IC1	2980272	1015	0
OC1	662144	236	0
IC2	2998080	1011	0
OC2	664752	236	0
IC3	3014160	1003	0
OC3	678352	241	0
IC4	3058928	1013	0
OC4	659424	235	0
IC5	3082576	1015	0
OC5	660592	237	0
IC6	3111664	1016	0
OC6	653312	234	0
IC7	3095264	1008	0
OC7	664336	238	0
IC8	3084736	1008	0
OC8	668832	240	0
IC9	3066928	1010	0
OC9	667648	241	0
IC10	3028880	1008	0
OC10	673088	243	0
IC11	3010128	1007	0
OC11	653520	236	0
IC12	3084928	1009	0
OC12	656272	237	0
ID1	2970000	1009	0
OD1	665968	238	0
ID2	3001072	1006	0
OD2	676592	241	0
ID3	3058944	1011	0
OD3	665232	237	0
ID4	3082272	1015	0
OD4	667440	238	0
ID5	3097616	1007	0
OD5	676768	242	0
ID6	3128704	1010	0
OD6	663248	237	0
ID7	3155104	1010	0
OD7	668432	239	0
ID8	3155008	1008	0
OD8	663648	238	0
ID9	3088912	1008	0
OD9	660736	238	0
ID10	3050816	1003	0
OD10	669488	241	0
ID11	3044480	1012	0
OD11	653440	236	0
ID12	2996752	1010	0
OD12	662752	239	0
IE1	2976048	1006	0
OE1	662768	236	0
IE2	3031360	1012	0
OE2	666560	237	0
IE3	3070016	1010	0
OE3	672480	239	0
IE4	3096960	1009	0
OE4	674640	240	0
IE5	3128576	1013	0
OE5	670272	239	0
IE6	3143152	1008	0
OE6	665856	237	0
IE7	3141248	1008	0
OE7	662480	236	0
IE8	3117760	1008	0
OE8	660144	236	0
IE9	3111136	1010	0
OE9	672176	241	0
IE10	3086192	1016	0
OE10	646480	233	0
IE11	3055136	1012	0
OE11	665888	240	0
IE12	3017360	1011	0
OE12	658672	237	0
IF1	2994496	1011	0
OF1	665616	237	0
IF2	3026048	1011	0
OF2	668960	238	0
IF3	3082032	1015	0
OF3	670608	239	0
IF4	3095584	1010	0
OF4	677344	242	0
IF5	3103888	1004	0
OF5	672016	240	0
IF6	3125600	1011	0
OF6	663360	237	0
IF7	3134640	1012	0
OF7	659664	236	0
IF8	3130272	1014	0
OF8	667840	239	0
IF9	3105520	1012	0
OF9	660560	237	0
IF10	3067344	1006	0
OF10	666976	240	0
IF11	3056640	1012	0
OF11	662736	239	0
IF12	3032480	1016	0
OF12	665968	240	0
IG1	3005760	1018	0
OG1	664848	237	0
IG2	3034704	1013	0
OG2	677280	240	0
IG3	3052096	1008	0
OG3	671408	238	0
IG4	3076672	1006	0
OG4	663664	236	0
IG5	3096384	1008	0
OG5	684336	244	0
IG6	3123296	1013	0
OG6	670160	239	0
IG7	3095376	1006	0
OG7	669376	239	0
IG8	3112608	1012	0
OG8	658880	236	0
IG9	3090304	1015	0
OG9	664544	239	0
IG10	3069920	1013	0
OG10	670336	241	0
IG11	3030480	1009	0
OG11	667296	240	0
IG12	2997728	1006	0
OG12	664048	239	0
IH1	2973648	1007	0
OH1	667136	238	0
IH2	3016512	1011	0
OH2	667504	237	0
IH3	3036384	1007	0
OH3	670544	238	0
IH4	3062144	1012	0
OH4	663296	237	0
IH5	3079408	1011	0
OH5	659456	236	0
IH6	3081424	1014	0
OH6	666592	239	0
IH7	3101232	1015	0
OH7	660736	237	0
IH8	3059920	1010	0
OH8	666432	239	0
IH9	3041168	1008	0
OH9	661344	238	0
IH10	3033680	1011	0
OH10	654720	236	0
IH11	3004144	1008	0
OH11	662176	239	0
IH12	2976448	1006	0
OH12	661856	239	0
```
