## Supplementary material for "A toolbox of Stable Integration Vectors (SIV) in the fission yeast *Schizosaccharomyces pombe*": Source data: S02_C032_T02_P0001_M3_X3_E2.quant

```
[instrument]
blockid	numofrow	numofcol	coversn	version	coverid	lamphours	blocksn	type	sn
21	8	12	*	1.3.2	*	*	*	ruo	272510497

[head]
version	name	operator	timestamp	expirytime	calibrationID
1.0.5	Quantitation	GUEST	*	*	*

[properties]
quantversion
0.2.5

[conditions]
BlkID	Run	ExcitationColor	EmissionColor	CameraBias	EmissionIndex	BlockTemperature	CameraGain	Point	SampleVolume	Step	ExposureIndex	CoverID	Time	SampleTemperature	CoverTemperature	ExcitationIndex	Stage	Exposure	Cycle
21	20190213smp49-60	x3	m3	*	3	60.0004,59.9933,60.0024,59.9987,59.986,59.9916	*	1	10	2	2	-1	1550063770.789	59.9979,59.9978,59.9975,59.9976,59.998,59.9982	104.989	3	2	560	32

[quant]
region	quant	count	saturation
IA1	3448672	1011	0
OA1	707328	238	0
IA2	3568096	1011	0
OA2	706240	237	0
IA3	3669216	1008	0
OA3	708816	239	0
IA4	3716352	1014	0
OA4	703744	239	0
IA5	3849440	1008	0
OA5	694944	237	0
IA6	3793072	1009	0
OA6	691648	236	0
IA7	3840480	1010	0
OA7	693088	237	0
IA8	3861008	1013	0
OA8	702576	240	0
IA9	3910752	1014	0
OA9	692688	238	0
IA10	3764848	1014	0
OA10	691504	237	0
IA11	3680400	1006	0
OA11	716000	244	0
IA12	3582208	1009	0
OA12	694064	239	0
IB1	3509312	1007	0
OB1	705984	238	0
IB2	3617472	1011	0
OB2	704896	238	0
IB3	3774080	1012	0
OB3	698688	237	0
IB4	3838176	1008	0
OB4	696256	236	0
IB5	3917168	1006	0
OB5	704752	239	0
IB6	3999968	1011	0
OB6	700032	238	0
IB7	4060768	1014	0
OB7	699680	238	0
IB8	4022176	1016	0
OB8	683920	233	0
IB9	3989712	1007	0
OB9	696736	239	0
IB10	3900112	1009	0
OB10	691376	237	0
IB11	3894752	1013	0
OB11	699040	239	0
IB12	3810704	1013	0
OB12	692912	238	0
IC1	3572896	1015	0
OC1	698240	236	0
IC2	3706416	1011	0
OC2	698352	236	0
IC3	3834912	1003	0
OC3	713584	241	0
IC4	3971296	1013	0
OC4	692432	235	0
IC5	4077408	1015	0
OC5	697488	237	0
IC6	4230928	1016	0
OC6	693552	234	0
IC7	4232448	1008	0
OC7	703184	238	0
IC8	4210336	1008	0
OC8	709632	240	0
IC9	4126016	1010	0
OC9	705184	241	0
IC10	4011216	1008	0
OC10	705632	243	0
IC11	3918816	1007	0
OC11	686128	236	0
IC12	4195376	1009	0
OC12	691184	237	0
ID1	3618832	1009	0
OD1	702208	238	0
ID2	3748448	1006	0
OD2	711072	241	0
ID3	3959968	1011	0
OD3	703424	237	0
ID4	4090768	1015	0
OD4	706208	238	0
ID5	4241152	1007	0
OD5	719456	242	0
ID6	4369696	1010	0
OD6	711120	237	0
ID7	4504320	1010	0
OD7	718976	239	0
ID8	4529360	1008	0
OD8	706096	238	0
ID9	4257744	1008	0
OD9	698624	238	0
ID10	4131808	1003	0
OD10	707184	241	0
ID11	4037408	1012	0
OD11	688752	236	0
ID12	3809568	1010	0
OD12	693408	239	0
IE1	3661120	1006	0
OE1	694992	236	0
IE2	3825120	1012	0
OE2	703856	237	0
IE3	4027744	1010	0
OE3	710416	239	0
IE4	4179568	1009	0
OE4	716976	240	0
IE5	4312208	1013	0
OE5	713600	239	0
IE6	4451968	1008	0
OE6	714576	237	0
IE7	4430832	1008	0
OE7	713328	236	0
IE8	4357696	1008	0
OE8	701520	236	0
IE9	4330832	1010	0
OE9	714480	241	0
IE10	4180208	1016	0
OE10	682720	233	0
IE11	4061808	1012	0
OE11	700672	240	0
IE12	3890864	1011	0
OE12	690032	237	0
IF1	3697200	1011	0
OF1	699312	237	0
IF2	3816336	1011	0
OF2	704224	238	0
IF3	4029280	1015	0
OF3	711376	239	0
IF4	4182784	1010	0
OF4	719872	242	0
IF5	4302976	1004	0
OF5	714640	240	0
IF6	4344032	1011	0
OF6	704112	237	0
IF7	4393632	1012	0
OF7	703696	236	0
IF8	4370976	1014	0
OF8	706960	239	0
IF9	4295984	1012	0
OF9	699456	237	0
IF10	4167568	1006	0
OF10	703088	240	0
IF11	4083296	1012	0
OF11	697776	239	0
IF12	3916512	1016	0
OF12	694480	240	0
IG1	3676592	1018	0
OG1	701664	237	0
IG2	3822448	1013	0
OG2	714512	240	0
IG3	3968208	1008	0
OG3	709392	238	0
IG4	4120336	1006	0
OG4	702896	236	0
IG5	4212448	1008	0
OG5	724320	244	0
IG6	4308128	1013	0
OG6	709872	239	0
IG7	4249856	1006	0
OG7	710016	239	0
IG8	4255952	1012	0
OG8	696640	236	0
IG9	4186880	1015	0
OG9	702736	239	0
IG10	4106704	1013	0
OG10	706736	241	0
IG11	3986272	1009	0
OG11	700768	240	0
IG12	3858096	1006	0
OG12	695184	239	0
IH1	3644368	1007	0
OH1	702640	238	0
IH2	3763904	1011	0
OH2	703680	237	0
IH3	3916976	1007	0
OH3	706864	238	0
IH4	4009264	1012	0
OH4	703696	237	0
IH5	4115056	1011	0
OH5	701872	236	0
IH6	4128272	1014	0
OH6	708912	239	0
IH7	4181136	1015	0
OH7	702192	237	0
IH8	4072560	1010	0
OH8	705104	239	0
IH9	4047264	1008	0
OH9	700688	238	0
IH10	3951296	1011	0
OH10	689984	236	0
IH11	3875104	1008	0
OH11	691728	239	0
IH12	3754176	1006	0
OH12	692032	239	0
```
