## Supplementary material for "A toolbox of Stable Integration Vectors (SIV) in the fission yeast *Schizosaccharomyces pombe*": Source data: S02_C032_T02_P0001_M4_X4_E1.quant

```
[instrument]
blockid	numofrow	numofcol	coversn	version	coverid	lamphours	blocksn	type	sn
21	8	12	*	1.3.2	*	*	*	ruo	272510497

[head]
version	name	operator	timestamp	expirytime	calibrationID
1.0.5	Quantitation	GUEST	*	*	*

[properties]
quantversion
0.2.5

[conditions]
BlkID	Run	ExcitationColor	EmissionColor	CameraBias	EmissionIndex	BlockTemperature	CameraGain	Point	SampleVolume	Step	ExposureIndex	CoverID	Time	SampleTemperature	CoverTemperature	ExcitationIndex	Stage	Exposure	Cycle
21	20190213smp49-60	x4	m4	*	4	60.0004,59.9933,60.0024,59.9987,59.986,59.9916	*	1	10	2	1	-1	1550063772.101	59.9979,59.9978,59.9975,59.9976,59.998,59.9982	104.989	4	2	150	32

[quant]
region	quant	count	saturation
IA1	3504544	1011	0
OA1	680112	239	0
IA2	3588960	1007	0
OA2	681424	239	0
IA3	3722800	1009	0
OA3	682368	240	0
IA4	3826240	1013	0
OA4	676896	238	0
IA5	3877248	1009	0
OA5	673552	237	0
IA6	3925840	1003	0
OA6	678352	239	0
IA7	3986688	1008	0
OA7	668704	236	0
IA8	3994848	1010	0
OA8	675680	238	0
IA9	3979888	1011	0
OA9	678224	239	0
IA10	3959104	1012	0
OA10	678064	239	0
IA11	3867472	1006	0
OA11	675152	238	0
IA12	3793888	1007	0
OA12	679728	239	0
IB1	3578912	1004	0
OB1	684528	241	0
IB2	3724656	1012	0
OB2	680576	239	0
IB3	3903872	1008	0
OB3	680592	239	0
IB4	4014496	1006	0
OB4	677648	238	0
IB5	4107664	1004	0
OB5	677872	238	0
IB6	4180112	1011	0
OB6	669376	236	0
IB7	4287952	1016	0
OB7	662384	233	0
IB8	4245776	1014	0
OB8	670192	236	0
IB9	4185776	1004	0
OB9	689024	244	0
IB10	4155696	1007	0
OB10	678912	239	0
IB11	4047472	1012	0
OB11	679536	239	0
IB12	3912768	1015	0
OB12	663664	234	0
IC1	3707632	1011	0
OC1	679376	239	0
IC2	3865008	1007	0
OC2	675824	237	0
IC3	4055712	1004	0
OC3	678608	237	0
IC4	4180544	1008	0
OC4	680128	239	0
IC5	4307712	1015	0
OC5	669920	235	0
IC6	4412448	1015	0
OC6	665472	234	0
IC7	4453232	1006	0
OC7	687888	241	0
IC8	4457200	1007	0
OC8	680064	238	0
IC9	4449024	1011	0
OC9	683920	241	0
IC10	4333088	1010	0
OC10	678112	238	0
IC11	4180288	1009	0
OC11	670144	236	0
IC12	4019056	1009	0
OC12	669488	236	0
ID1	3781136	1007	0
OD1	672992	237	0
ID2	3950240	1008	0
OD2	670688	235	0
ID3	4206032	1011	0
OD3	690112	242	0
ID4	4358784	1014	0
OD4	675536	237	0
ID5	4526144	1009	0
OD5	684032	240	0
ID6	4623200	1006	0
OD6	675200	236	0
ID7	4757168	1009	0
OD7	687040	240	0
ID8	4703488	1005	0
OD8	693264	242	0
ID9	4627424	1006	0
OD9	678752	238	0
ID10	4497296	1002	0
OD10	680608	239	0
ID11	4346640	1007	0
OD11	671520	236	0
ID12	4152096	1006	0
OD12	678496	238	0
IE1	3871808	1008	0
OE1	684528	241	0
IE2	4066640	1013	0
OE2	672176	236	0
IE3	4305248	1008	0
OE3	688944	241	0
IE4	4455216	1007	0
OE4	680336	238	0
IE5	4591872	1009	0
OE5	684976	240	0
IE6	4752800	1007	0
OE6	685328	239	0
IE7	4753312	1006	0
OE7	685360	238	0
IE8	4700976	1003	0
OE8	682096	238	0
IE9	4720416	1009	0
OE9	679008	237	0
IE10	4557392	1010	0
OE10	687280	240	0
IE11	4446832	1011	0
OE11	686512	240	0
IE12	4260624	1010	0
OE12	683712	240	0
IF1	3909184	1011	0
OF1	672528	237	0
IF2	4059312	1006	0
OF2	680656	239	0
IF3	4316976	1011	0
OF3	684896	240	0
IF4	4499904	1007	0
OF4	682112	239	0
IF5	4645792	1006	0
OF5	673824	236	0
IF6	4672464	1008	0
OF6	677952	237	0
IF7	4775136	1009	0
OF7	681168	238	0
IF8	4766384	1013	0
OF8	681952	238	0
IF9	4720912	1009	0
OF9	685568	239	0
IF10	4598784	1006	0
OF10	683840	239	0
IF11	4449040	1008	0
OF11	689120	241	0
IF12	4303696	1014	0
OF12	675120	236	0
IG1	3880832	1012	0
OG1	678608	239	0
IG2	4070560	1009	0
OG2	687792	241	0
IG3	4272288	1002	0
OG3	683904	239	0
IG4	4491728	1008	0
OG4	673888	235	0
IG5	4578272	1008	0
OG5	688048	241	0
IG6	4697680	1011	0
OG6	689840	241	0
IG7	4670816	1006	0
OG7	680912	238	0
IG8	4669392	1008	0
OG8	686672	240	0
IG9	4605360	1013	0
OG9	675328	236	0
IG10	4544160	1014	0
OG10	677072	237	0
IG11	4408896	1011	0
OG11	686272	240	0
IG12	4303296	1005	0
OG12	671312	235	0
IH1	3846352	1008	0
OH1	670192	236	0
IH2	4007216	1006	0
OH2	669472	235	0
IH3	4224752	1006	0
OH3	686064	240	0
IH4	4331568	1009	0
OH4	674976	238	0
IH5	4479648	1007	0
OH5	673120	236	0
IH6	4514672	1016	0
OH6	663504	233	0
IH7	4623248	1016	0
OH7	669808	235	0
IH8	4474368	1009	0
OH8	682192	240	0
IH9	4462544	1006	0
OH9	672240	236	0
IH10	4352336	1010	0
OH10	673504	237	0
IH11	4286096	1011	0
OH11	671440	237	0
IH12	4171456	1009	0
OH12	675776	238	0
```
