## Supplementary material for "A toolbox of Stable Integration Vectors (SIV) in the fission yeast *Schizosaccharomyces pombe*": Source data: S02_C032_T02_P0001_M4_X4_E2.quant

```
[instrument]
blockid	numofrow	numofcol	coversn	version	coverid	lamphours	blocksn	type	sn
21	8	12	*	1.3.2	*	*	*	ruo	272510497

[head]
version	name	operator	timestamp	expirytime	calibrationID
1.0.5	Quantitation	GUEST	*	*	*

[properties]
quantversion
0.2.5

[conditions]
BlkID	Run	ExcitationColor	EmissionColor	CameraBias	EmissionIndex	BlockTemperature	CameraGain	Point	SampleVolume	Step	ExposureIndex	CoverID	Time	SampleTemperature	CoverTemperature	ExcitationIndex	Stage	Exposure	Cycle
21	20190213smp49-60	x4	m4	*	4	60.0004,59.9933,60.0024,59.9987,59.986,59.9916	*	1	10	2	2	-1	1550063772.794	59.9979,59.9978,59.9975,59.9976,59.998,59.9982	104.989	4	2	800	32

[quant]
region	quant	count	saturation
IA1	6555856	1011	0
OA1	763936	239	0
IA2	7029600	1007	0
OA2	773440	239	0
IA3	7715440	1009	0
OA3	771264	240	0
IA4	8285488	1013	0
OA4	761504	238	0
IA5	8632448	1009	0
OA5	762832	237	0
IA6	8996368	1003	0
OA6	771216	239	0
IA7	9239584	1008	0
OA7	765328	236	0
IA8	9282832	1010	0
OA8	776016	238	0
IA9	9239600	1011	0
OA9	780784	239	0
IA10	9111216	1012	0
OA10	780992	239	0
IA11	8714688	1006	0
OA11	782928	238	0
IA12	8288944	1007	0
OA12	771520	239	0
IB1	7074288	1004	0
OB1	770992	241	0
IB2	7735088	1012	0
OB2	765184	239	0
IB3	8727744	1008	0
OB3	767952	239	0
IB4	9373376	1006	0
OB4	770656	238	0
IB5	9966496	1004	0
OB5	770112	238	0
IB6	10274096	1011	0
OB6	766496	236	0
IB7	10779168	1016	0
OB7	758352	233	0
IB8	10599008	1014	0
OB8	772320	236	0
IB9	10453920	1004	0
OB9	800656	244	0
IB10	10268464	1007	0
OB10	795584	239	0
IB11	9635936	1012	0
OB11	791872	239	0
IB12	8861952	1015	0
OB12	762080	234	0
IC1	7642400	1011	0
OC1	759888	239	0
IC2	8533328	1007	0
OC2	760608	237	0
IC3	9583472	1004	0
OC3	767024	237	0
IC4	10246432	1008	0
OC4	771936	239	0
IC5	10874576	1015	0
OC5	756720	235	0
IC6	11491600	1015	0
OC6	764384	234	0
IC7	11775392	1006	0
OC7	793168	241	0
IC8	11830848	1007	0
OC8	791696	238	0
IC9	11758448	1011	0
OC9	797488	241	0
IC10	11160656	1010	0
OC10	784768	238	0
IC11	10390976	1009	0
OC11	783904	236	0
IC12	9476944	1009	0
OC12	774352	236	0
ID1	8132752	1007	0
OD1	757472	237	0
ID2	9017536	1008	0
OD2	755616	235	0
ID3	10335440	1011	0
OD3	785376	242	0
ID4	11124400	1014	0
OD4	768752	237	0
ID5	12120704	1009	0
OD5	789200	240	0
ID6	12677216	1006	0
OD6	791552	236	0
ID7	13379280	1009	0
OD7	805904	240	0
ID8	13147280	1005	0
OD8	818896	242	0
ID9	12793120	1006	0
OD9	801680	238	0
ID10	12132864	1002	0
OD10	806976	239	0
ID11	11276448	1007	0
OD11	794640	236	0
ID12	10220736	1006	0
OD12	793920	238	0
IE1	8561584	1008	0
OE1	767552	241	0
IE2	9554640	1013	0
OE2	759632	236	0
IE3	10874368	1008	0
OE3	784112	241	0
IE4	11722176	1007	0
OE4	781808	238	0
IE5	12472368	1009	0
OE5	793664	240	0
IE6	13357024	1007	0
OE6	809088	239	0
IE7	13355568	1006	0
OE7	814928	238	0
IE8	13167184	1003	0
OE8	814352	238	0
IE9	13255536	1009	0
OE9	814800	237	0
IE10	12381648	1010	0
OE10	817616	240	0
IE11	11772320	1011	0
OE11	809376	240	0
IE12	10746992	1010	0
OE12	804768	240	0
IF1	8731440	1011	0
OF1	750848	237	0
IF2	9570000	1006	0
OF2	767696	239	0
IF3	10911152	1011	0
OF3	779120	240	0
IF4	11987536	1007	0
OF4	782864	239	0
IF5	12807584	1006	0
OF5	778912	236	0
IF6	12950704	1008	0
OF6	790288	237	0
IF7	13449280	1009	0
OF7	804304	238	0
IF8	13397408	1013	0
OF8	810480	238	0
IF9	13217056	1009	0
OF9	823632	239	0
IF10	12620912	1006	0
OF10	818608	239	0
IF11	11815840	1008	0
OF11	817072	241	0
IF12	10929968	1014	0
OF12	792928	236	0
IG1	8569408	1012	0
OG1	757920	239	0
IG2	9604864	1009	0
OG2	775728	241	0
IG3	10714816	1002	0
OG3	774944	239	0
IG4	11892688	1008	0
OG4	769280	235	0
IG5	12404976	1008	0
OG5	788016	241	0
IG6	13039440	1011	0
OG6	801296	241	0
IG7	12930096	1006	0
OG7	796416	238	0
IG8	12973248	1008	0
OG8	812032	240	0
IG9	12574800	1013	0
OG9	798512	236	0
IG10	12225728	1014	0
OG10	794288	237	0
IG11	11557152	1011	0
OG11	812944	240	0
IG12	11039600	1005	0
OG12	799264	235	0
IH1	8483296	1008	0
OH1	753872	236	0
IH2	9333120	1006	0
OH2	758128	235	0
IH3	10497024	1006	0
OH3	777488	240	0
IH4	11077984	1009	0
OH4	772800	238	0
IH5	11894912	1007	0
OH5	776048	236	0
IH6	12039776	1016	0
OH6	767792	233	0
IH7	12623200	1016	0
OH7	782784	235	0
IH8	11922416	1009	0
OH8	803904	240	0
IH9	11895232	1006	0
OH9	790192	236	0
IH10	11264352	1010	0
OH10	787472	237	0
IH11	10938512	1011	0
OH11	785648	237	0
IH12	10288368	1009	0
OH12	791088	238	0
```
