## Supplementary material for "A toolbox of Stable Integration Vectors (SIV) in the fission yeast *Schizosaccharomyces pombe*": Source data: S02_C032_T02_P0001_M5_X5_E1.quant

```
[instrument]
blockid	numofrow	numofcol	coversn	version	coverid	lamphours	blocksn	type	sn
21	8	12	*	1.3.2	*	*	*	ruo	272510497

[head]
version	name	operator	timestamp	expirytime	calibrationID
1.0.5	Quantitation	GUEST	*	*	*

[properties]
quantversion
0.2.5

[conditions]
BlkID	Run	ExcitationColor	EmissionColor	CameraBias	EmissionIndex	BlockTemperature	CameraGain	Point	SampleVolume	Step	ExposureIndex	CoverID	Time	SampleTemperature	CoverTemperature	ExcitationIndex	Stage	Exposure	Cycle
21	20190213smp49-60	x5	m5	*	5	60.0004,59.9933,60.0024,59.9987,59.986,59.9916	*	1	10	2	1	-1	1550063767.956	59.9979,59.9978,59.9975,59.9976,59.998,59.9982	104.989	5	2	200	32

[quant]
region	quant	count	saturation
IA1	2878288	1014	0
OA1	673568	237	0
IA2	2862848	1006	0
OA2	686672	241	0
IA3	2862496	1008	0
OA3	681280	240	0
IA4	2856464	1010	0
OA4	670832	238	0
IA5	2842944	1006	0
OA5	670080	238	0
IA6	2825952	1004	0
OA6	672288	239	0
IA7	2838144	1008	0
OA7	666448	237	0
IA8	2844112	1010	0
OA8	670048	238	0
IA9	2856320	1013	0
OA9	663648	237	0
IA10	2856240	1012	0
OA10	677696	241	0
IA11	2847504	1008	0
OA11	668144	237	0
IA12	2844496	1008	0
OA12	668160	238	0
IB1	2844784	1004	0
OB1	684496	241	0
IB2	2864624	1011	0
OB2	678384	239	0
IB3	2843536	1005	0
OB3	688112	243	0
IB4	2832416	1006	0
OB4	669648	237	0
IB5	2835024	1008	0
OB5	665280	236	0
IB6	2840976	1011	0
OB6	662848	237	0
IB7	2865200	1015	0
OB7	658816	234	0
IB8	2844768	1014	0
OB8	665344	237	0
IB9	2829680	1004	0
OB9	684688	244	0
IB10	2821824	1003	0
OB10	678640	242	0
IB11	2852816	1012	0
OB11	668608	238	0
IB12	2857504	1014	0
OB12	666320	237	0
IC1	2843632	1009	0
OC1	678512	241	0
IC2	2841088	1006	0
OC2	673792	239	0
IC3	2850320	1008	0
OC3	667744	237	0
IC4	2846768	1010	0
OC4	660128	235	0
IC5	2856864	1014	0
OC5	668192	238	0
IC6	2852944	1014	0
OC6	663568	237	0
IC7	2847424	1009	0
OC7	667520	238	0
IC8	2832912	1006	0
OC8	666032	238	0
IC9	2841792	1011	0
OC9	673440	241	0
IC10	2835408	1009	0
OC10	666048	239	0
IC11	2844720	1010	0
OC11	665008	238	0
IC12	2820480	1005	0
OC12	678752	243	0
ID1	2836592	1006	0
OD1	670288	238	0
ID2	2846704	1008	0
OD2	663584	236	0
ID3	2867360	1012	0
OD3	675328	240	0
ID4	2867776	1015	0
OD4	662624	236	0
ID5	2855904	1009	0
OD5	673360	239	0
ID6	2850272	1004	0
OD6	669936	236	0
ID7	2862000	1009	0
OD7	679056	241	0
ID8	2841280	1005	0
OD8	684080	244	0
ID9	2827088	1004	0
OD9	663696	237	0
ID10	2823536	1003	0
OD10	667536	239	0
ID11	2829792	1003	0
OD11	663728	238	0
ID12	2824880	1007	0
OD12	656560	235	0
IE1	2844320	1011	0
OE1	665440	237	0
IE2	2864832	1014	0
OE2	672112	238	0
IE3	2854816	1009	0
OE3	677216	240	0
IE4	2845856	1005	0
OE4	664496	235	0
IE5	2859664	1010	0
OE5	672816	239	0
IE6	2858032	1002	0
OE6	693904	243	0
IE7	2864688	1006	0
OE7	676048	238	0
IE8	2836912	1003	0
OE8	673920	239	0
IE9	2838768	1008	0
OE9	669888	239	0
IE10	2847408	1011	0
OE10	658224	235	0
IE11	2841776	1010	0
OE11	667120	238	0
IE12	2839728	1011	0
OE12	663008	237	0
IF1	2847776	1010	0
OF1	675216	240	0
IF2	2842000	1006	0
OF2	674784	239	0
IF3	2860176	1010	0
OF3	676688	240	0
IF4	2853152	1007	0
OF4	674048	239	0
IF5	2845392	1006	0
OF5	667760	237	0
IF6	2848384	1007	0
OF6	665632	236	0
IF7	2861840	1010	0
OF7	673024	240	0
IF8	2862336	1014	0
OF8	657424	234	0
IF9	2852112	1013	0
OF9	668768	239	0
IF10	2834048	1006	0
OF10	665696	238	0
IF11	2849968	1007	0
OF11	668544	239	0
IF12	2850496	1013	0
OF12	661632	237	0
IG1	2849280	1012	0
OG1	676256	240	0
IG2	2855408	1011	0
OG2	669056	237	0
IG3	2847648	1007	0
OG3	669280	237	0
IG4	2842944	1009	0
OG4	665168	236	0
IG5	2846640	1011	0
OG5	663600	236	0
IG6	2848320	1012	0
OG6	680144	242	0
IG7	2837600	1008	0
OG7	671968	239	0
IG8	2824032	1004	0
OG8	684048	244	0
IG9	2847072	1015	0
OG9	655712	234	0
IG10	2841584	1014	0
OG10	660512	236	0
IG11	2849328	1013	0
OG11	662512	237	0
IG12	2821968	1008	0
OG12	668704	240	0
IH1	2830976	1006	0
OH1	663456	237	0
IH2	2834640	1006	0
OH2	670768	238	0
IH3	2850272	1010	0
OH3	670304	238	0
IH4	2848208	1012	0
OH4	676240	240	0
IH5	2825520	1006	0
OH5	668864	238	0
IH6	2835728	1013	0
OH6	663840	237	0
IH7	2843424	1014	0
OH7	666352	238	0
IH8	2828944	1011	0
OH8	675600	242	0
IH9	2814656	1007	0
OH9	664560	238	0
IH10	2818896	1008	0
OH10	659312	236	0
IH11	2823424	1009	0
OH11	670352	241	0
IH12	2822912	1010	0
OH12	666512	240	0
```
