## Supplementary material for "A toolbox of Stable Integration Vectors (SIV) in the fission yeast *Schizosaccharomyces pombe*": Source data: S02_C032_T02_P0001_M5_X5_E2.quant

```
[instrument]
blockid	numofrow	numofcol	coversn	version	coverid	lamphours	blocksn	type	sn
21	8	12	*	1.3.2	*	*	*	ruo	272510497

[head]
version	name	operator	timestamp	expirytime	calibrationID
1.0.5	Quantitation	GUEST	*	*	*

[properties]
quantversion
0.2.5

[conditions]
BlkID	Run	ExcitationColor	EmissionColor	CameraBias	EmissionIndex	BlockTemperature	CameraGain	Point	SampleVolume	Step	ExposureIndex	CoverID	Time	SampleTemperature	CoverTemperature	ExcitationIndex	Stage	Exposure	Cycle
21	20190213smp49-60	x5	m5	*	5	60.0004,59.9933,60.0024,59.9987,59.986,59.9916	*	1	10	2	2	-1	1550063768.674	59.9979,59.9978,59.9975,59.9976,59.998,59.9982	104.989	5	2	920	32

[quant]
region	quant	count	saturation
IA1	3175776	1014	0
OA1	738864	237	0
IA2	3146688	1006	0
OA2	755936	241	0
IA3	3131536	1008	0
OA3	743296	240	0
IA4	3111056	1010	0
OA4	727088	238	0
IA5	3101856	1006	0
OA5	725984	238	0
IA6	3077088	1004	0
OA6	725840	239	0
IA7	3102592	1008	0
OA7	723248	237	0
IA8	3127504	1010	0
OA8	723232	238	0
IA9	3165632	1013	0
OA9	718400	237	0
IA10	3181792	1012	0
OA10	743632	241	0
IA11	3195200	1008	0
OA11	737024	237	0
IA12	3164800	1008	0
OA12	730960	238	0
IB1	3112896	1004	0
OB1	745248	241	0
IB2	3116336	1011	0
OB2	735680	239	0
IB3	3090208	1005	0
OB3	741872	243	0
IB4	3062096	1006	0
OB4	720432	237	0
IB5	3067200	1008	0
OB5	712288	236	0
IB6	3077520	1011	0
OB6	715984	237	0
IB7	3174512	1015	0
OB7	708832	234	0
IB8	3113184	1014	0
OB8	718816	237	0
IB9	3151168	1004	0
OB9	739216	244	0
IB10	3129552	1003	0
OB10	740160	242	0
IB11	3188112	1012	0
OB11	732336	238	0
IB12	3174656	1014	0
OB12	728592	237	0
IC1	3079840	1009	0
OC1	734016	241	0
IC2	3067664	1006	0
OC2	726896	239	0
IC3	3084608	1008	0
OC3	713936	237	0
IC4	3085728	1010	0
OC4	711664	235	0
IC5	3116496	1014	0
OC5	720096	238	0
IC6	3125568	1014	0
OC6	718304	237	0
IC7	3146112	1009	0
OC7	722656	238	0
IC8	3135392	1006	0
OC8	723088	238	0
IC9	3160816	1011	0
OC9	728640	241	0
IC10	3133264	1009	0
OC10	717952	239	0
IC11	3200528	1010	0
OC11	725184	238	0
IC12	3111136	1005	0
OC12	738496	243	0
ID1	3043696	1006	0
OD1	720432	238	0
ID2	3057984	1008	0
OD2	714784	236	0
ID3	3105296	1012	0
OD3	728688	240	0
ID4	3122240	1015	0
OD4	718272	236	0
ID5	3136928	1009	0
OD5	730064	239	0
ID6	3189904	1004	0
OD6	746656	236	0
ID7	3188208	1009	0
OD7	745232	241	0
ID8	3163024	1005	0
OD8	746528	244	0
ID9	3137184	1004	0
OD9	717808	237	0
ID10	3148656	1003	0
OD10	721552	239	0
ID11	3172128	1003	0
OD11	720240	238	0
ID12	3096656	1007	0
OD12	711248	235	0
IE1	3045376	1011	0
OE1	712704	237	0
IE2	3074800	1014	0
OE2	721600	238	0
IE3	3092928	1009	0
OE3	731168	240	0
IE4	3111408	1005	0
OE4	719760	235	0
IE5	3149264	1010	0
OE5	730896	239	0
IE6	3230192	1002	0
OE6	781216	243	0
IE7	3241216	1006	0
OE7	757120	238	0
IE8	3162352	1003	0
OE8	736224	239	0
IE9	3159280	1008	0
OE9	729776	239	0
IE10	3160608	1011	0
OE10	713888	235	0
IE11	3154448	1010	0
OE11	720256	238	0
IE12	3092480	1011	0
OE12	714192	237	0
IF1	3061824	1010	0
OF1	726032	240	0
IF2	3058192	1006	0
OF2	727808	239	0
IF3	3104016	1010	0
OF3	732848	240	0
IF4	3126656	1007	0
OF4	729248	239	0
IF5	3142032	1006	0
OF5	730384	237	0
IF6	3165600	1007	0
OF6	730960	236	0
IF7	3195584	1010	0
OF7	742768	240	0
IF8	3182832	1014	0
OF8	717776	234	0
IF9	3179024	1013	0
OF9	731344	239	0
IF10	3142016	1006	0
OF10	725712	238	0
IF11	3219088	1007	0
OF11	724560	239	0
IF12	3142672	1013	0
OF12	716032	237	0
IG1	3054432	1012	0
OG1	727168	240	0
IG2	3075008	1011	0
OG2	723888	237	0
IG3	3073600	1007	0
OG3	723920	237	0
IG4	3084592	1009	0
OG4	719104	236	0
IG5	3097792	1011	0
OG5	714592	236	0
IG6	3104048	1012	0
OG6	737632	242	0
IG7	3109488	1008	0
OG7	726656	239	0
IG8	3092688	1004	0
OG8	741808	244	0
IG9	3129024	1015	0
OG9	707920	234	0
IG10	3129472	1014	0
OG10	715088	236	0
IG11	3167456	1013	0
OG11	715248	237	0
IG12	3066176	1008	0
OG12	717296	240	0
IH1	3046912	1006	0
OH1	714416	237	0
IH2	3051584	1006	0
OH2	722816	238	0
IH3	3082368	1010	0
OH3	725264	238	0
IH4	3076592	1012	0
OH4	729152	240	0
IH5	3057680	1006	0
OH5	723008	238	0
IH6	3081392	1013	0
OH6	717072	237	0
IH7	3097728	1014	0
OH7	720704	238	0
IH8	3087776	1011	0
OH8	734912	242	0
IH9	3085520	1007	0
OH9	720928	238	0
IH10	3078016	1008	0
OH10	713824	236	0
IH11	3088352	1009	0
OH11	724624	241	0
IH12	3065904	1010	0
OH12	717392	240	0
```
