## Supplementary material for "A toolbox of Stable Integration Vectors (SIV) in the fission yeast *Schizosaccharomyces pombe*": Source data: S02_C033_T02_P0001_M1_X1_E1.quant

```
[instrument]
blockid	numofrow	numofcol	coversn	version	coverid	lamphours	blocksn	type	sn
21	8	12	*	1.3.2	*	*	*	ruo	272510497

[head]
version	name	operator	timestamp	expirytime	calibrationID
1.0.5	Quantitation	GUEST	*	*	*

[properties]
quantversion
0.2.5

[conditions]
BlkID	Run	ExcitationColor	EmissionColor	CameraBias	EmissionIndex	BlockTemperature	CameraGain	Point	SampleVolume	Step	ExposureIndex	CoverID	Time	SampleTemperature	CoverTemperature	ExcitationIndex	Stage	Exposure	Cycle
21	20190213smp49-60	x1	m1	*	1	60.0078,59.9933,60.0097,60.001,59.9956,60.0017	*	1	10	2	1	-1	1550063894.971	59.9982,59.9969,59.997,59.9973,59.9973,59.9975	104.921	1	2	60	33

[quant]
region	quant	count	saturation
IA1	2973440	1013	0
OA1	663520	237	0
IA2	3018144	1008	0
OA2	664960	236	0
IA3	3045568	1008	0
OA3	661200	234	0
IA4	5567296	1016	0
OA4	681008	234	0
IA5	5800144	1017	0
OA5	678368	233	0
IA6	5967840	1010	0
OA6	702272	240	0
IA7	3395360	1006	0
OA7	682784	239	0
IA8	3479008	1013	0
OA8	674176	237	0
IA9	3406064	1016	0
OA9	670448	237	0
IA10	6451328	1017	0
OA10	693600	236	0
IA11	5991424	1017	0
OA11	688448	235	0
IA12	5570192	1011	0
OA12	690800	238	0
IB1	4537744	1009	0
OB1	681312	237	0
IB2	4936528	1010	0
OB2	700352	241	0
IB3	5456048	1016	0
OB3	700608	240	0
IB4	6275776	1014	0
OB4	707296	239	0
IB5	6624576	1009	0
OB5	707408	237	0
IB6	6673248	1011	0
OB6	700112	235	0
IB7	7206496	1016	0
OB7	707072	237	0
IB8	7159536	1018	0
OB8	706800	237	0
IB9	6996624	1015	0
OB9	700432	236	0
IB10	7344544	1007	0
OB10	719504	240	0
IB11	6690400	1013	0
OB11	702000	237	0
IB12	6078320	1009	0
OB12	703504	239	0
IC1	4764464	1015	0
OC1	689840	239	0
IC2	5248896	1016	0
OC2	702640	240	0
IC3	5618336	1011	0
OC3	699840	238	0
IC4	6514592	1007	0
OC4	716432	241	0
IC5	6802336	1013	0
OC5	716784	240	0
IC6	7087456	1016	0
OC6	720304	240	0
IC7	8449328	1011	0
OC7	728736	240	0
IC8	8504896	1008	0
OC8	720368	236	0
IC9	8393744	1011	0
OC9	721760	237	0
IC10	7542128	1006	0
OC10	724512	239	0
IC11	6973888	1006	0
OC11	721600	240	0
IC12	6339872	1011	0
OC12	699072	236	0
ID1	5043200	1012	0
OD1	689216	238	0
ID2	5467728	1012	0
OD2	695648	237	0
ID3	5971216	1007	0
OD3	701296	237	0
ID4	6805952	1016	0
OD4	701248	236	0
ID5	7346256	1010	0
OD5	725728	241	0
ID6	7575056	1007	0
OD6	724432	238	0
ID7	9410832	1012	0
OD7	736800	240	0
ID8	9298080	1008	0
OD8	746704	242	0
ID9	9062864	1006	0
OD9	733920	239	0
ID10	8262656	1012	0
OD10	722192	237	0
ID11	7611984	1010	0
OD11	720272	238	0
ID12	6840944	1013	0
OD12	718976	241	0
IE1	5451120	1012	0
OE1	704144	242	0
IE2	6013104	1006	0
OE2	707552	240	0
IE3	6740464	1011	0
OE3	706576	237	0
IE4	6895024	1007	0
OE4	727248	243	0
IE5	7367072	1015	0
OE5	722944	240	0
IE6	7643936	1012	0
OE6	718512	237	0
IE7	8740768	1010	0
OE7	725680	236	0
IE8	8719440	1010	0
OE8	725936	236	0
IE9	8683392	1011	0
OE9	740608	241	0
IE10	7713952	1016	0
OE10	716320	236	0
IE11	7605232	1016	0
OE11	719056	238	0
IE12	7019840	1012	0
OE12	710256	238	0
IF1	5363344	1007	0
OF1	701584	241	0
IF2	6046000	1010	0
OF2	701088	238	0
IF3	6816528	1018	0
OF3	709280	239	0
IF4	7101520	1015	0
OF4	712848	239	0
IF5	7267888	1010	0
OF5	710768	237	0
IF6	7431360	1010	0
OF6	712528	236	0
IF7	8735888	1012	0
OF7	724256	237	0
IF8	8959760	1016	0
OF8	734208	239	0
IF9	8663824	1012	0
OF9	734912	239	0
IF10	8083856	1006	0
OF10	732544	240	0
IF11	7417120	1013	0
OF11	715968	238	0
IF12	6961552	1015	0
OF12	706224	237	0
IG1	5436336	1009	0
OG1	704848	243	0
IG2	6017792	1012	0
OG2	700320	238	0
IG3	6548464	1007	0
OG3	705040	238	0
IG4	7173760	1010	0
OG4	720752	242	0
IG5	7323008	1006	0
OG5	718496	240	0
IG6	7371328	1010	0
OG6	712432	238	0
IG7	8104000	1008	0
OG7	710672	235	0
IG8	8510624	1015	0
OG8	718464	236	0
IG9	8220000	1016	0
OG9	723584	239	0
IG10	7824992	1016	0
OG10	717488	238	0
IG11	7347664	1011	0
OG11	714800	238	0
IG12	6921712	1010	0
OG12	704144	236	0
IH1	5390112	1011	0
OH1	692528	239	0
IH2	5784752	1018	0
OH2	690144	237	0
IH3	6504768	1013	0
OH3	703744	240	0
IH4	6720512	1005	0
OH4	698224	237	0
IH5	7130160	1011	0
OH5	706656	238	0
IH6	6728464	1016	0
OH6	691104	234	0
IH7	8140272	1017	0
OH7	705216	235	0
IH8	8060480	1009	0
OH8	718336	238	0
IH9	7824848	1010	0
OH9	715632	239	0
IH10	7297712	1011	0
OH10	714128	240	0
IH11	6867392	1009	0
OH11	711200	240	0
IH12	6401072	1007	0
OH12	692704	235	0
```
