## Supplementary material for "A toolbox of Stable Integration Vectors (SIV) in the fission yeast *Schizosaccharomyces pombe*": Source data: S02_C033_T02_P0001_M1_X1_E2.quant

```
[instrument]
blockid	numofrow	numofcol	coversn	version	coverid	lamphours	blocksn	type	sn
21	8	12	*	1.3.2	*	*	*	ruo	272510497

[head]
version	name	operator	timestamp	expirytime	calibrationID
1.0.5	Quantitation	GUEST	*	*	*

[properties]
quantversion
0.2.5

[conditions]
BlkID	Run	ExcitationColor	EmissionColor	CameraBias	EmissionIndex	BlockTemperature	CameraGain	Point	SampleVolume	Step	ExposureIndex	CoverID	Time	SampleTemperature	CoverTemperature	ExcitationIndex	Stage	Exposure	Cycle
21	20190213smp49-60	x1	m1	*	1	60.0078,59.9933,60.0097,60.001,59.9956,60.0017	*	1	10	2	2	-1	1550063895.620	59.9982,59.9969,59.997,59.9973,59.9973,59.9975	104.921	1	2	175	33

[quant]
region	quant	count	saturation
IA1	3325328	1013	0
OA1	684736	237	0
IA2	3466832	1008	0
OA2	692224	236	0
IA3	3555200	1008	0
OA3	694544	234	0
IA4	10888416	1016	0
OA4	749968	234	0
IA5	11590336	1017	0
OA5	760912	233	0
IA6	12128288	1010	0
OA6	784496	240	0
IA7	4616448	1006	0
OA7	732976	239	0
IA8	4832288	1013	0
OA8	724144	237	0
IA9	4609984	1016	0
OA9	722736	237	0
IA10	13516672	1017	0
OA10	783360	236	0
IA11	12173808	1017	0
OA11	772800	235	0
IA12	10957376	1011	0
OA12	761600	238	0
IB1	7876384	1009	0
OB1	731520	237	0
IB2	9053808	1010	0
OB2	758816	241	0
IB3	10518432	1016	0
OB3	767792	240	0
IB4	12962560	1014	0
OB4	796608	239	0
IB5	14029280	1009	0
OB5	808416	237	0
IB6	14150336	1011	0
OB6	800064	235	0
IB7	15668464	1016	0
OB7	814368	237	0
IB8	15544272	1018	0
OB8	815056	237	0
IB9	15118544	1015	0
OB9	809504	236	0
IB10	16145888	1007	0
OB10	842480	240	0
IB11	14231168	1013	0
OB11	809872	237	0
IB12	12442016	1009	0
OB12	788640	239	0
IC1	8532656	1015	0
OC1	747264	239	0
IC2	9936320	1016	0
OC2	772688	240	0
IC3	11042416	1011	0
OC3	782832	238	0
IC4	13689680	1007	0
OC4	815248	241	0
IC5	14540288	1013	0
OC5	822192	240	0
IC6	15357232	1016	0
OC6	831120	240	0
IC7	19336976	1011	0
OC7	861152	240	0
IC8	19497552	1008	0
OC8	858816	236	0
IC9	19185312	1011	0
OC9	856400	237	0
IC10	16726080	1006	0
OC10	850144	239	0
IC11	15081600	1006	0
OC11	837968	240	0
IC12	13180448	1011	0
OC12	795920	236	0
ID1	9361584	1012	0
OD1	751728	238	0
ID2	10611168	1012	0
OD2	769136	237	0
ID3	12115392	1007	0
OD3	787168	237	0
ID4	14488512	1016	0
OD4	801024	236	0
ID5	16125968	1010	0
OD5	842144	241	0
ID6	16808656	1007	0
OD6	852656	238	0
ID7	22126720	1012	0
OD7	886432	240	0
ID8	21901152	1008	0
OD8	906928	242	0
ID9	21194944	1006	0
OD9	889136	239	0
ID10	18833744	1012	0
OD10	865040	237	0
ID11	16951088	1010	0
OD11	853472	238	0
ID12	14658208	1013	0
OD12	831360	241	0
IE1	10530880	1012	0
OE1	769536	242	0
IE2	12192464	1006	0
OE2	788896	240	0
IE3	14286864	1011	0
OE3	798736	237	0
IE4	14819376	1007	0
OE4	830080	243	0
IE5	16135200	1015	0
OE5	836576	240	0
IE6	16950272	1012	0
OE6	847488	237	0
IE7	20185792	1010	0
OE7	871696	236	0
IE8	20140128	1010	0
OE8	871696	236	0
IE9	20043248	1011	0
OE9	896352	241	0
IE10	17183760	1016	0
OE10	850352	236	0
IE11	16858416	1016	0
OE11	845696	238	0
IE12	15166256	1012	0
OE12	824704	238	0
IF1	10324400	1007	0
OF1	767536	241	0
IF2	12284608	1010	0
OF2	778000	238	0
IF3	14478800	1018	0
OF3	802944	239	0
IF4	15344944	1015	0
OF4	812496	239	0
IF5	15918240	1010	0
OF5	821360	237	0
IF6	16387344	1010	0
OF6	831344	236	0
IF7	20142688	1012	0
OF7	863920	237	0
IF8	20843824	1016	0
OF8	884112	239	0
IF9	20007040	1012	0
OF9	892640	239	0
IF10	18333568	1006	0
OF10	879152	240	0
IF11	16345776	1013	0
OF11	840592	238	0
IF12	14986512	1015	0
OF12	814464	237	0
IG1	10519248	1009	0
OG1	772048	243	0
IG2	12201184	1012	0
OG2	777872	238	0
IG3	13770464	1007	0
OG3	791120	238	0
IG4	15630272	1010	0
OG4	820352	242	0
IG5	16073424	1006	0
OG5	824448	240	0
IG6	16213072	1010	0
OG6	824656	238	0
IG7	18341264	1008	0
OG7	841824	235	0
IG8	19513904	1015	0
OG8	853936	236	0
IG9	18687232	1016	0
OG9	866272	239	0
IG10	17528352	1016	0
OG10	845120	238	0
IG11	16156320	1011	0
OG11	837920	238	0
IG12	14917216	1010	0
OG12	814848	236	0
IH1	10381344	1011	0
OH1	758384	239	0
IH2	11471776	1018	0
OH2	758928	237	0
IH3	13606960	1013	0
OH3	784944	240	0
IH4	14307184	1005	0
OH4	786544	237	0
IH5	15489152	1011	0
OH5	803248	238	0
IH6	14304816	1016	0
OH6	784672	234	0
IH7	18405808	1017	0
OH7	821904	235	0
IH8	18206672	1009	0
OH8	841024	238	0
IH9	17548400	1010	0
OH9	837440	239	0
IH10	16001104	1011	0
OH10	825408	240	0
IH11	14757936	1009	0
OH11	816976	240	0
IH12	13404080	1007	0
OH12	789424	235	0
```
