## Supplementary material for "A toolbox of Stable Integration Vectors (SIV) in the fission yeast *Schizosaccharomyces pombe*": Source data: S02_C033_T02_P0001_M1_X1_E3.quant

```
[instrument]
blockid	numofrow	numofcol	coversn	version	coverid	lamphours	blocksn	type	sn
21	8	12	*	1.3.2	*	*	*	ruo	272510497

[head]
version	name	operator	timestamp	expirytime	calibrationID
1.0.5	Quantitation	GUEST	*	*	*

[properties]
quantversion
0.2.5

[conditions]
BlkID	Run	ExcitationColor	EmissionColor	CameraBias	EmissionIndex	BlockTemperature	CameraGain	Point	SampleVolume	Step	ExposureIndex	CoverID	Time	SampleTemperature	CoverTemperature	ExcitationIndex	Stage	Exposure	Cycle
21	20190213smp49-60	x1	m1	*	1	60.0078,59.9933,60.0097,60.001,59.9956,60.0017	*	1	10	2	3	-1	1550063896.356	59.9982,59.9969,59.997,59.9973,59.9973,59.9975	104.921	1	2	520	33

[quant]
region	quant	count	saturation
IA1	4362352	1013	0
OA1	741408	237	0
IA2	4790848	1008	0
OA2	767056	236	0
IA3	5043776	1008	0
OA3	783248	234	0
IA4	26883808	1016	0
OA4	948960	234	0
IA5	28943200	1017	0
OA5	984432	233	0
IA6	30623184	1010	0
OA6	1032128	240	0
IA7	8255344	1006	0
OA7	882288	239	0
IA8	8888208	1013	0
OA8	875712	237	0
IA9	8223456	1016	0
OA9	860848	237	0
IA10	34682528	1017	0
OA10	1055584	236	0
IA11	30722496	1017	0
OA11	1032816	235	0
IA12	27106272	1011	0
OA12	979952	238	0
IB1	17961664	1009	0
OB1	881072	237	0
IB2	21445088	1010	0
OB2	948000	241	0
IB3	25794976	1016	0
OB3	976832	240	0
IB4	33055440	1014	0
OB4	1065248	239	0
IB5	36243296	1009	0
OB5	1113392	237	0
IB6	36640352	1011	0
OB6	1106528	235	0
IB7	41107712	1016	267
OB7	1134624	237	0
IB8	40727616	1018	238
OB8	1144000	237	0
IB9	39444432	1015	116
OB9	1136944	236	0
IB10	42592544	1007	455
OB10	1207712	240	0
IB11	36856880	1013	5
OB11	1129744	237	0
IB12	31562816	1009	0
OB12	1054688	239	0
IC1	19866288	1015	0
OC1	917664	239	0
IC2	24045568	1016	0
OC2	987840	240	0
IC3	27363120	1011	0
OC3	1018320	238	0
IC4	35272528	1007	0
OC4	1104272	241	0
IC5	37745152	1013	10
OC5	1136752	240	0
IC6	40169696	1016	110
OC6	1172480	240	0
IC7	49815248	1011	637
OC7	1262864	240	0
IC8	49912240	1008	640
OC8	1280608	236	0
IC9	49428352	1011	623
OC9	1272624	237	0
IC10	44321488	1006	539
OC10	1237696	239	0
IC11	39418976	1006	153
OC11	1204448	240	0
IC12	33753984	1011	0
OC12	1104608	236	0
ID1	22375120	1012	0
OD1	938560	238	0
ID2	26095344	1012	0
OD2	987808	237	0
ID3	30568304	1007	0
OD3	1049712	237	0
ID4	37614576	1016	7
OD4	1101488	236	0
ID5	42464688	1010	376
OD5	1194288	241	0
ID6	44531360	1007	556
OD6	1245328	238	0
ID7	51675760	1012	696
OD7	1347088	240	0
ID8	51603616	1008	672
OD8	1396480	242	0
ID9	50883008	1006	669
OD9	1362912	239	0
ID10	49069728	1012	613
OD10	1296480	237	0
ID11	44955840	1010	541
OD11	1260832	238	0
ID12	38165072	1013	29
OD12	1171888	241	0
IE1	25873360	1012	0
OE1	973568	242	0
IE2	30822880	1006	0
OE2	1039904	240	0
IE3	37047104	1011	5
OE3	1077360	237	0
IE4	38617840	1007	47
OE4	1148048	243	0
IE5	42515584	1015	385
OE5	1186304	240	0
IE6	45006864	1012	581
OE6	1231504	237	0
IE7	50353184	1010	656
OE7	1311504	236	0
IE8	50283152	1010	646
OE8	1325376	236	0
IE9	50211568	1011	652
OE9	1372496	241	0
IE10	45683952	1016	552
OE10	1256880	236	0
IE11	44681264	1016	527
OE11	1237776	238	0
IE12	39699712	1012	187
OE12	1177760	238	0
IF1	25227696	1007	0
OF1	969264	241	0
IF2	31048720	1010	0
OF2	1015280	238	0
IF3	37530240	1018	10
OF3	1076464	239	0
IF4	40164048	1015	153
OF4	1117376	239	0
IF5	41860448	1010	360
OF5	1152256	237	0
IF6	43293024	1010	520
OF6	1183728	236	0
IF7	50427936	1012	656
OF7	1287856	237	0
IF8	50813312	1016	659
OF8	1336624	239	0
IF9	50004096	1012	643
OF9	1358224	239	0
IF10	48271440	1006	599
OF10	1313968	240	0
IF11	43154896	1013	497
OF11	1216080	238	0
IF12	39101152	1015	183
OF12	1138032	237	0
IG1	25783072	1009	0
OG1	970288	243	0
IG2	30769456	1012	0
OG2	1009024	238	0
IG3	35427200	1007	0
OG3	1046752	238	0
IG4	40981344	1010	260
OG4	1120304	242	0
IG5	42348704	1006	462
OG5	1143088	240	0
IG6	42789536	1010	495
OG6	1157632	238	0
IG7	48554112	1008	600
OG7	1220944	235	0
IG8	49494768	1015	630
OG8	1268528	236	0
IG9	48521216	1016	595
OG9	1285280	239	0
IG10	46616480	1016	555
OG10	1229712	238	0
IG11	42577360	1011	494
OG11	1207008	238	0
IG12	38885984	1010	91
OG12	1146864	236	0
IH1	25369424	1011	0
OH1	948416	239	0
IH2	28593312	1018	0
OH2	970544	237	0
IH3	34948832	1013	0
OH3	1027088	240	0
IH4	37058784	1005	1
OH4	1053584	237	0
IH5	40593328	1011	225
OH5	1100240	238	0
IH6	37063904	1016	0
OH6	1067872	234	0
IH7	48534016	1017	602
OH7	1174752	235	0
IH8	48221712	1009	594
OH8	1224736	238	0
IH9	46732528	1010	570
OH9	1202208	239	0
IH10	42133472	1011	491
OH10	1159344	240	0
IH11	38451136	1009	34
OH11	1136816	240	0
IH12	34432336	1007	0
OH12	1086592	235	0
```
