## Supplementary material for "A toolbox of Stable Integration Vectors (SIV) in the fission yeast *Schizosaccharomyces pombe*": Source data: S02_C033_T02_P0001_M2_X2_E1.quant

```
[instrument]
blockid	numofrow	numofcol	coversn	version	coverid	lamphours	blocksn	type	sn
21	8	12	*	1.3.2	*	*	*	ruo	272510497

[head]
version	name	operator	timestamp	expirytime	calibrationID
1.0.5	Quantitation	GUEST	*	*	*

[properties]
quantversion
0.2.5

[conditions]
BlkID	Run	ExcitationColor	EmissionColor	CameraBias	EmissionIndex	BlockTemperature	CameraGain	Point	SampleVolume	Step	ExposureIndex	CoverID	Time	SampleTemperature	CoverTemperature	ExcitationIndex	Stage	Exposure	Cycle
21	20190213smp49-60	x2	m2	*	2	60.0078,59.9933,60.0097,60.001,59.9956,60.0017	*	1	10	2	1	-1	1550063893.096	59.9982,59.9969,59.997,59.9973,59.9973,59.9975	104.921	2	2	100	33

[quant]
region	quant	count	saturation
IA1	3098192	1006	0
OA1	675120	240	0
IA2	3208048	1009	0
OA2	674640	239	0
IA3	3198480	1008	0
OA3	671872	238	0
IA4	4341520	1015	0
OA4	680544	239	0
IA5	4400176	1011	0
OA5	676320	237	0
IA6	4446048	1009	0
OA6	669488	235	0
IA7	3375728	1009	0
OA7	660368	235	0
IA8	3427232	1012	0
OA8	670096	239	0
IA9	3417136	1016	0
OA9	660000	235	0
IA10	4871904	1015	0
OA10	676272	236	0
IA11	4780448	1005	0
OA11	704128	245	0
IA12	4773360	1005	0
OA12	692496	241	0
IB1	4041280	1007	0
OB1	687792	241	0
IB2	4170432	1011	0
OB2	684032	239	0
IB3	4387744	1016	0
OB3	672352	234	0
IB4	4686592	1010	0
OB4	677680	236	0
IB5	4796912	1005	0
OB5	681296	237	0
IB6	4808624	1010	0
OB6	682368	238	0
IB7	5033792	1016	0
OB7	669968	234	0
IB8	5054352	1016	0
OB8	671856	234	0
IB9	5033904	1009	0
OB9	685248	239	0
IB10	5301184	1008	0
OB10	688320	238	0
IB11	5154192	1011	0
OB11	693072	240	0
IB12	5033728	1010	0
OB12	695872	241	0
IC1	4174736	1016	0
OC1	674208	236	0
IC2	4360480	1015	0
OC2	684432	239	0
IC3	4455008	1009	0
OC3	676976	236	0
IC4	4851792	1011	0
OC4	682592	238	0
IC5	4950000	1014	0
OC5	679248	237	0
IC6	5086064	1014	0
OC6	681744	237	0
IC7	5592240	1009	0
OC7	686512	238	0
IC8	5668768	1008	0
OC8	691904	239	0
IC9	5707728	1010	0
OC9	697104	241	0
IC10	5434176	1005	0
OC10	704096	244	0
IC11	5292816	1007	0
OC11	680912	235	0
IC12	5214864	1008	0
OC12	684352	237	0
ID1	4344976	1010	0
OD1	685392	239	0
ID2	4490448	1009	0
OD2	672384	235	0
ID3	4717648	1008	0
OD3	689584	240	0
ID4	5061056	1015	0
OD4	687536	239	0
ID5	5272512	1006	0
OD5	703424	244	0
ID6	5362832	1010	0
OD6	680784	236	0
ID7	6150480	1011	0
OD7	695200	240	0
ID8	6139664	1008	0
OD8	693280	238	0
ID9	6112912	1010	0
OD9	685424	236	0
ID10	5859200	1009	0
OD10	684960	236	0
ID11	5695184	1010	0
OD11	689088	237	0
ID12	5484624	1014	0
OD12	696304	240	0
IE1	4614560	1008	0
OE1	680720	237	0
IE2	4849248	1011	0
OE2	681728	237	0
IE3	5151328	1009	0
OE3	687904	238	0
IE4	5171904	1008	0
OE4	696640	242	0
IE5	5355648	1014	0
OE5	687568	239	0
IE6	5471392	1011	0
OE6	680928	236	0
IE7	5846512	1008	0
OE7	694224	239	0
IE8	5931424	1010	0
OE8	685984	236	0
IE9	6062832	1012	0
OE9	695744	239	0
IE10	5676128	1016	0
OE10	678592	234	0
IE11	5796128	1014	0
OE11	690704	238	0
IE12	5660864	1007	0
OE12	710592	244	0
IF1	4642704	1009	0
OF1	675200	236	0
IF2	4904592	1010	0
OF2	696544	242	0
IF3	5273936	1018	0
OF3	681072	236	0
IF4	5359872	1013	0
OF4	688768	239	0
IF5	5406336	1008	0
OF5	682960	237	0
IF6	5422656	1008	0
OF6	685344	238	0
IF7	5941968	1009	0
OF7	697920	241	0
IF8	6146048	1016	0
OF8	689392	237	0
IF9	6129520	1009	0
OF9	699424	239	0
IF10	5961488	1005	0
OF10	713744	245	0
IF11	5798432	1015	0
OF11	685984	236	0
IF12	5742144	1015	0
OF12	682352	235	0
IG1	4766896	1017	0
OG1	661680	231	0
IG2	4977280	1011	0
OG2	684640	238	0
IG3	5174544	1007	0
OG3	684448	238	0
IG4	5472304	1010	0
OG4	682848	237	0
IG5	5487040	1006	0
OG5	687504	239	0
IG6	5514528	1009	0
OG6	688368	239	0
IG7	5721952	1007	0
OG7	685088	237	0
IG8	6021872	1017	0
OG8	674080	232	0
IG9	5975200	1015	0
OG9	690288	238	0
IG10	5923264	1014	0
OG10	693280	238	0
IG11	5841312	1011	0
OG11	688400	236	0
IG12	5868928	1010	0
OG12	690160	236	0
IH1	4840992	1009	0
OH1	693568	242	0
IH2	4938464	1016	0
OH2	673280	234	0
IH3	5236544	1009	0
OH3	681408	237	0
IH4	5247616	1003	0
OH4	685712	239	0
IH5	5462368	1011	0
OH5	684432	238	0
IH6	5183376	1014	0
OH6	685536	240	0
IH7	5859328	1017	0
OH7	669792	232	0
IH8	5819536	1007	0
OH8	688416	238	0
IH9	5837152	1010	0
OH9	685152	237	0
IH10	5703888	1011	0
OH10	685136	237	0
IH11	5676688	1008	0
OH11	698128	241	0
IH12	5650704	1007	0
OH12	685728	235	0
```
