## Supplementary material for "A toolbox of Stable Integration Vectors (SIV) in the fission yeast *Schizosaccharomyces pombe*": Source data: S02_C033_T02_P0001_M2_X2_E2.quant

```
[instrument]
blockid	numofrow	numofcol	coversn	version	coverid	lamphours	blocksn	type	sn
21	8	12	*	1.3.2	*	*	*	ruo	272510497

[head]
version	name	operator	timestamp	expirytime	calibrationID
1.0.5	Quantitation	GUEST	*	*	*

[properties]
quantversion
0.2.5

[conditions]
BlkID	Run	ExcitationColor	EmissionColor	CameraBias	EmissionIndex	BlockTemperature	CameraGain	Point	SampleVolume	Step	ExposureIndex	CoverID	Time	SampleTemperature	CoverTemperature	ExcitationIndex	Stage	Exposure	Cycle
21	20190213smp49-60	x2	m2	*	2	60.0078,59.9933,60.0097,60.001,59.9956,60.0017	*	1	10	2	2	-1	1550063893.763	59.9982,59.9969,59.997,59.9973,59.9973,59.9975	104.921	2	2	430	33

[quant]
region	quant	count	saturation
IA1	4165344	1006	0
OA1	716800	240	0
IA2	4596176	1009	0
OA2	720496	239	0
IA3	4555504	1008	0
OA3	716608	238	0
IA4	9441280	1015	0
OA4	754640	239	0
IA5	9758512	1011	0
OA5	751888	237	0
IA6	9990224	1009	0
OA6	746176	235	0
IA7	5380848	1009	0
OA7	710704	235	0
IA8	5601296	1012	0
OA8	725648	239	0
IA9	5549840	1016	0
OA9	712656	235	0
IA10	11813088	1015	0
OA10	777968	236	0
IA11	11522464	1005	0
OA11	815376	245	0
IA12	11467952	1005	0
OA12	801168	241	0
IB1	8204000	1007	0
OB1	760832	241	0
IB2	8715152	1011	0
OB2	759184	239	0
IB3	9595584	1016	0
OB3	742240	234	0
IB4	10945088	1010	0
OB4	766448	236	0
IB5	11494928	1005	0
OB5	771552	237	0
IB6	11548272	1010	0
OB6	770656	238	0
IB7	12430304	1016	0
OB7	761184	234	0
IB8	12505904	1016	0
OB8	765728	234	0
IB9	12539440	1009	0
OB9	785744	239	0
IB10	13687792	1008	0
OB10	807808	238	0
IB11	13055792	1011	0
OB11	819024	240	0
IB12	12538048	1010	0
OB12	812192	241	0
IC1	8691216	1016	0
OC1	744528	236	0
IC2	9464128	1015	0
OC2	762896	239	0
IC3	9943712	1009	0
OC3	755728	236	0
IC4	11649296	1011	0
OC4	770464	238	0
IC5	12090144	1014	0
OC5	768144	237	0
IC6	12682288	1014	0
OC6	776848	237	0
IC7	14905872	1009	0
OC7	793968	238	0
IC8	15279584	1008	0
OC8	808496	239	0
IC9	15451408	1010	0
OC9	818096	241	0
IC10	14312816	1005	0
OC10	826400	244	0
IC11	13702560	1007	0
OC11	805600	235	0
IC12	13326832	1008	0
OC12	809504	237	0
ID1	9481600	1010	0
OD1	761408	239	0
ID2	10106928	1009	0
OD2	751888	235	0
ID3	11070592	1008	0
OD3	775264	240	0
ID4	12505200	1015	0
OD4	774928	239	0
ID5	13510096	1006	0
OD5	804784	244	0
ID6	13930464	1010	0
OD6	788704	236	0
ID7	17274848	1011	0
OD7	818576	240	0
ID8	17286096	1008	0
OD8	825200	238	0
ID9	17207872	1010	0
OD9	816768	236	0
ID10	16106976	1009	0
OD10	818848	236	0
ID11	15393952	1010	0
OD11	827392	237	0
ID12	14431952	1014	0
OD12	825024	240	0
IE1	10673744	1008	0
OE1	763056	237	0
IE2	11614128	1011	0
OE2	768848	237	0
IE3	12943616	1009	0
OE3	777632	238	0
IE4	13082096	1008	0
OE4	789792	242	0
IE5	13853216	1014	0
OE5	787104	239	0
IE6	14372032	1011	0
OE6	787984	236	0
IE7	16060096	1008	0
OE7	818144	239	0
IE8	16385424	1010	0
OE8	815312	236	0
IE9	16971392	1012	0
OE9	834016	239	0
IE10	15235024	1016	0
OE10	803248	234	0
IE11	15807776	1014	0
OE11	831952	238	0
IE12	15272352	1007	0
OE12	852912	244	0
IF1	10784736	1009	0
OF1	756496	236	0
IF2	11897776	1010	0
OF2	787040	242	0
IF3	13383552	1018	0
OF3	772032	236	0
IF4	13840672	1013	0
OF4	782208	239	0
IF5	14109152	1008	0
OF5	780000	237	0
IF6	14175280	1008	0
OF6	789760	238	0
IF7	16449648	1009	0
OF7	823216	241	0
IF8	17267424	1016	0
OF8	820096	237	0
IF9	17256608	1009	0
OF9	844640	239	0
IF10	16607376	1005	0
OF10	862464	245	0
IF11	15796608	1015	0
OF11	823040	236	0
IF12	15525472	1015	0
OF12	818064	235	0
IG1	11232832	1017	0
OG1	738624	231	0
IG2	12179664	1011	0
OG2	776224	238	0
IG3	13078880	1007	0
OG3	776848	238	0
IG4	14344000	1010	0
OG4	777728	237	0
IG5	14474288	1006	0
OG5	785024	239	0
IG6	14552144	1009	0
OG6	789792	239	0
IG7	15481632	1007	0
OG7	800896	237	0
IG8	16703776	1017	0
OG8	796352	232	0
IG9	16553392	1015	0
OG9	825504	238	0
IG10	16318608	1014	0
OG10	827808	238	0
IG11	16032448	1011	0
OG11	830288	236	0
IG12	16113536	1010	0
OG12	839248	236	0
IH1	11646176	1009	0
OH1	787312	242	0
IH2	11996944	1016	0
OH2	761648	234	0
IH3	13340112	1009	0
OH3	772064	237	0
IH4	13473168	1003	0
OH4	783584	239	0
IH5	14312960	1011	0
OH5	784624	238	0
IH6	13145696	1014	0
OH6	782448	240	0
IH7	16001248	1017	0
OH7	783024	232	0
IH8	15957968	1007	0
OH8	815280	238	0
IH9	16041472	1010	0
OH9	813344	237	0
IH10	15466784	1011	0
OH10	805888	237	0
IH11	15343328	1008	0
OH11	833136	241	0
IH12	15252816	1007	0
OH12	826880	235	0
```
