## Supplementary material for "A toolbox of Stable Integration Vectors (SIV) in the fission yeast *Schizosaccharomyces pombe*": Source data: S02_C033_T02_P0001_M3_X3_E1.quant

```
[instrument]
blockid	numofrow	numofcol	coversn	version	coverid	lamphours	blocksn	type	sn
21	8	12	*	1.3.2	*	*	*	ruo	272510497

[head]
version	name	operator	timestamp	expirytime	calibrationID
1.0.5	Quantitation	GUEST	*	*	*

[properties]
quantversion
0.2.5

[conditions]
BlkID	Run	ExcitationColor	EmissionColor	CameraBias	EmissionIndex	BlockTemperature	CameraGain	Point	SampleVolume	Step	ExposureIndex	CoverID	Time	SampleTemperature	CoverTemperature	ExcitationIndex	Stage	Exposure	Cycle
21	20190213smp49-60	x3	m3	*	3	60.0078,59.9933,60.0097,60.001,59.9956,60.0017	*	1	10	2	1	-1	1550063889.042	59.9982,59.9969,59.997,59.9973,59.9973,59.9975	104.921	3	2	125	33

[quant]
region	quant	count	saturation
IA1	2936800	1011	0
OA1	665696	238	0
IA2	2968080	1011	0
OA2	666960	237	0
IA3	2983360	1008	0
OA3	668912	239	0
IA4	2999216	1014	0
OA4	668096	239	0
IA5	3011952	1008	0
OA5	662000	237	0
IA6	2992240	1009	0
OA6	656960	236	0
IA7	3009152	1010	0
OA7	657824	237	0
IA8	3014560	1013	0
OA8	666416	240	0
IA9	3018368	1014	0
OA9	658800	238	0
IA10	2990400	1014	0
OA10	656496	237	0
IA11	2953216	1006	0
OA11	675008	244	0
IA12	2936272	1009	0
OA12	659056	239	0
IB1	2940528	1007	0
OB1	667056	238	0
IB2	2976384	1011	0
OB2	667872	238	0
IB3	3012384	1012	0
OB3	664496	237	0
IB4	3013872	1008	0
OB4	661488	236	0
IB5	3017248	1006	0
OB5	668256	239	0
IB6	3044640	1011	0
OB6	663792	238	0
IB7	3065712	1014	0
OB7	661888	238	0
IB8	3050352	1016	0
OB8	648480	233	0
IB9	3021568	1007	0
OB9	662960	239	0
IB10	3005968	1009	0
OB10	656816	237	0
IB11	3012128	1013	0
OB11	663104	239	0
IB12	2998000	1013	0
OB12	659360	238	0
IC1	2981392	1015	0
OC1	660832	236	0
IC2	2996896	1011	0
OC2	664544	236	0
IC3	3010032	1003	0
OC3	675392	241	0
IC4	3056112	1013	0
OC4	656512	235	0
IC5	3080848	1015	0
OC5	662416	237	0
IC6	3111168	1016	0
OC6	652480	234	0
IC7	3092208	1008	0
OC7	663712	238	0
IC8	3083328	1008	0
OC8	667392	240	0
IC9	3060304	1010	0
OC9	671104	241	0
IC10	3035408	1008	0
OC10	671520	243	0
IC11	3009408	1007	0
OC11	653856	236	0
IC12	3082800	1009	0
OC12	657328	237	0
ID1	2975488	1009	0
OD1	668448	238	0
ID2	2997120	1006	0
OD2	675488	241	0
ID3	3054288	1011	0
OD3	666176	237	0
ID4	3086192	1015	0
OD4	667008	238	0
ID5	3095488	1007	0
OD5	677968	242	0
ID6	3129408	1010	0
OD6	662576	237	0
ID7	3160176	1010	0
OD7	668912	239	0
ID8	3155888	1008	0
OD8	663328	238	0
ID9	3086432	1008	0
OD9	661760	238	0
ID10	3047584	1003	0
OD10	668224	241	0
ID11	3048288	1012	0
OD11	651136	236	0
ID12	2997216	1010	0
OD12	662608	239	0
IE1	2975952	1006	0
OE1	662432	236	0
IE2	3025360	1012	0
OE2	666464	237	0
IE3	3069856	1010	0
OE3	670992	239	0
IE4	3093184	1009	0
OE4	675200	240	0
IE5	3126624	1013	0
OE5	670144	239	0
IE6	3149424	1008	0
OE6	666992	237	0
IE7	3138880	1008	0
OE7	662432	236	0
IE8	3115216	1008	0
OE8	658480	236	0
IE9	3110464	1010	0
OE9	670832	241	0
IE10	3088832	1016	0
OE10	644784	233	0
IE11	3053680	1012	0
OE11	664624	240	0
IE12	3007648	1011	0
OE12	657152	237	0
IF1	2997824	1011	0
OF1	663168	237	0
IF2	3025296	1011	0
OF2	669376	238	0
IF3	3081680	1015	0
OF3	671952	239	0
IF4	3097456	1010	0
OF4	677024	242	0
IF5	3108032	1004	0
OF5	673328	240	0
IF6	3124800	1011	0
OF6	662320	237	0
IF7	3140928	1012	0
OF7	661536	236	0
IF8	3133296	1014	0
OF8	666336	239	0
IF9	3103760	1012	0
OF9	659568	237	0
IF10	3063120	1006	0
OF10	667872	240	0
IF11	3057760	1012	0
OF11	664672	239	0
IF12	3035840	1016	0
OF12	664752	240	0
IG1	3007248	1018	0
OG1	665088	237	0
IG2	3030544	1013	0
OG2	675408	240	0
IG3	3048800	1008	0
OG3	671456	238	0
IG4	3076128	1006	0
OG4	661920	236	0
IG5	3092048	1008	0
OG5	681968	244	0
IG6	3122240	1013	0
OG6	667312	239	0
IG7	3091856	1006	0
OG7	668000	239	0
IG8	3102992	1012	0
OG8	656688	236	0
IG9	3080432	1015	0
OG9	664432	239	0
IG10	3068496	1013	0
OG10	668928	241	0
IG11	3025264	1009	0
OG11	663536	240	0
IG12	2995792	1006	0
OG12	662256	239	0
IH1	2976512	1007	0
OH1	667680	238	0
IH2	3011856	1011	0
OH2	666256	237	0
IH3	3036864	1007	0
OH3	669440	238	0
IH4	3062368	1012	0
OH4	665568	237	0
IH5	3072720	1011	0
OH5	660992	236	0
IH6	3078592	1014	0
OH6	669744	239	0
IH7	3094992	1015	0
OH7	662032	237	0
IH8	3058880	1010	0
OH8	666816	239	0
IH9	3037136	1008	0
OH9	662352	238	0
IH10	3026096	1011	0
OH10	654336	236	0
IH11	2995728	1008	0
OH11	663168	239	0
IH12	2970208	1006	0
OH12	663984	239	0
```
