## Supplementary material for "A toolbox of Stable Integration Vectors (SIV) in the fission yeast *Schizosaccharomyces pombe*": Source data: S02_C033_T02_P0001_M3_X3_E2.quant

```
[instrument]
blockid	numofrow	numofcol	coversn	version	coverid	lamphours	blocksn	type	sn
21	8	12	*	1.3.2	*	*	*	ruo	272510497

[head]
version	name	operator	timestamp	expirytime	calibrationID
1.0.5	Quantitation	GUEST	*	*	*

[properties]
quantversion
0.2.5

[conditions]
BlkID	Run	ExcitationColor	EmissionColor	CameraBias	EmissionIndex	BlockTemperature	CameraGain	Point	SampleVolume	Step	ExposureIndex	CoverID	Time	SampleTemperature	CoverTemperature	ExcitationIndex	Stage	Exposure	Cycle
21	20190213smp49-60	x3	m3	*	3	60.0078,59.9933,60.0097,60.001,59.9956,60.0017	*	1	10	2	2	-1	1550063889.720	59.9982,59.9969,59.997,59.9973,59.9973,59.9975	104.921	3	2	560	33

[quant]
region	quant	count	saturation
IA1	3450480	1011	0
OA1	706592	238	0
IA2	3575552	1011	0
OA2	708704	237	0
IA3	3677792	1008	0
OA3	709152	239	0
IA4	3715680	1014	0
OA4	703328	239	0
IA5	3854704	1008	0
OA5	698928	237	0
IA6	3795584	1009	0
OA6	690928	236	0
IA7	3850656	1010	0
OA7	693488	237	0
IA8	3868688	1013	0
OA8	700912	240	0
IA9	3914464	1014	0
OA9	695104	238	0
IA10	3764656	1014	0
OA10	691888	237	0
IA11	3680464	1006	0
OA11	714848	244	0
IA12	3581968	1009	0
OA12	694624	239	0
IB1	3501248	1007	0
OB1	704544	238	0
IB2	3614080	1011	0
OB2	703472	238	0
IB3	3767264	1012	0
OB3	699344	237	0
IB4	3833776	1008	0
OB4	695840	236	0
IB5	3915296	1006	0
OB5	703984	239	0
IB6	3995472	1011	0
OB6	697712	238	0
IB7	4053840	1014	0
OB7	697872	238	0
IB8	4020336	1016	0
OB8	681984	233	0
IB9	3978448	1007	0
OB9	697808	239	0
IB10	3899104	1009	0
OB10	693024	237	0
IB11	3895344	1013	0
OB11	699312	239	0
IB12	3801520	1013	0
OB12	691984	238	0
IC1	3580048	1015	0
OC1	695200	236	0
IC2	3706096	1011	0
OC2	696928	236	0
IC3	3829616	1003	0
OC3	711968	241	0
IC4	3967760	1013	0
OC4	692848	235	0
IC5	4075200	1015	0
OC5	699136	237	0
IC6	4220896	1016	0
OC6	692688	234	0
IC7	4227952	1008	0
OC7	705936	238	0
IC8	4199776	1008	0
OC8	705648	240	0
IC9	4119856	1010	0
OC9	705856	241	0
IC10	4009792	1008	0
OC10	706400	243	0
IC11	3914464	1007	0
OC11	686464	236	0
IC12	4192768	1009	0
OC12	693744	237	0
ID1	3613312	1009	0
OD1	700400	238	0
ID2	3747808	1006	0
OD2	712544	241	0
ID3	3958384	1011	0
OD3	703024	237	0
ID4	4094160	1015	0
OD4	705184	238	0
ID5	4236736	1007	0
OD5	719872	242	0
ID6	4380304	1010	0
OD6	710784	237	0
ID7	4497440	1010	0
OD7	716928	239	0
ID8	4520912	1008	0
OD8	706096	238	0
ID9	4259344	1008	0
OD9	697584	238	0
ID10	4132896	1003	0
OD10	705024	241	0
ID11	4037632	1012	0
OD11	687104	236	0
ID12	3814288	1010	0
OD12	692896	239	0
IE1	3658816	1006	0
OE1	696048	236	0
IE2	3817584	1012	0
OE2	704352	237	0
IE3	4023840	1010	0
OE3	710288	239	0
IE4	4183120	1009	0
OE4	713888	240	0
IE5	4306624	1013	0
OE5	713984	239	0
IE6	4447280	1008	0
OE6	714336	237	0
IE7	4431312	1008	0
OE7	714064	236	0
IE8	4355008	1008	0
OE8	702720	236	0
IE9	4326048	1010	0
OE9	714096	241	0
IE10	4179824	1016	0
OE10	682368	233	0
IE11	4056720	1012	0
OE11	701008	240	0
IE12	3878256	1011	0
OE12	689472	237	0
IF1	3691872	1011	0
OF1	700944	237	0
IF2	3822336	1011	0
OF2	709264	238	0
IF3	4028704	1015	0
OF3	713312	239	0
IF4	4189168	1010	0
OF4	722288	242	0
IF5	4299280	1004	0
OF5	715088	240	0
IF6	4343648	1011	0
OF6	706672	237	0
IF7	4390368	1012	0
OF7	701776	236	0
IF8	4367344	1014	0
OF8	709248	239	0
IF9	4304496	1012	0
OF9	700688	237	0
IF10	4165024	1006	0
OF10	706400	240	0
IF11	4081872	1012	0
OF11	698160	239	0
IF12	3921536	1016	0
OF12	699168	240	0
IG1	3666832	1018	0
OG1	701024	237	0
IG2	3809456	1013	0
OG2	713232	240	0
IG3	3963696	1008	0
OG3	708368	238	0
IG4	4115072	1006	0
OG4	701472	236	0
IG5	4200032	1008	0
OG5	724464	244	0
IG6	4300064	1013	0
OG6	707648	239	0
IG7	4238864	1006	0
OG7	707872	239	0
IG8	4247920	1012	0
OG8	694448	236	0
IG9	4176448	1015	0
OG9	703728	239	0
IG10	4101104	1013	0
OG10	706048	241	0
IG11	3972016	1009	0
OG11	698256	240	0
IG12	3850112	1006	0
OG12	694112	239	0
IH1	3639584	1007	0
OH1	698032	238	0
IH2	3756112	1011	0
OH2	703296	237	0
IH3	3910032	1007	0
OH3	706112	238	0
IH4	3999824	1012	0
OH4	703264	237	0
IH5	4098240	1011	0
OH5	699856	236	0
IH6	4119888	1014	0
OH6	707760	239	0
IH7	4171760	1015	0
OH7	701056	237	0
IH8	4064992	1010	0
OH8	703744	239	0
IH9	4034160	1008	0
OH9	698896	238	0
IH10	3937536	1011	0
OH10	688048	236	0
IH11	3867136	1008	0
OH11	690848	239	0
IH12	3749520	1006	0
OH12	689648	239	0
```
