## Supplementary material for "A toolbox of Stable Integration Vectors (SIV) in the fission yeast *Schizosaccharomyces pombe*": Source data: S02_C033_T02_P0001_M4_X4_E1.quant

```
[instrument]
blockid	numofrow	numofcol	coversn	version	coverid	lamphours	blocksn	type	sn
21	8	12	*	1.3.2	*	*	*	ruo	272510497

[head]
version	name	operator	timestamp	expirytime	calibrationID
1.0.5	Quantitation	GUEST	*	*	*

[properties]
quantversion
0.2.5

[conditions]
BlkID	Run	ExcitationColor	EmissionColor	CameraBias	EmissionIndex	BlockTemperature	CameraGain	Point	SampleVolume	Step	ExposureIndex	CoverID	Time	SampleTemperature	CoverTemperature	ExcitationIndex	Stage	Exposure	Cycle
21	20190213smp49-60	x4	m4	*	4	60.0078,59.9933,60.0097,60.001,59.9956,60.0017	*	1	10	2	1	-1	1550063891.050	59.9982,59.9969,59.997,59.9973,59.9973,59.9975	104.921	4	2	150	33

[quant]
region	quant	count	saturation
IA1	3501440	1011	0
OA1	679056	239	0
IA2	3584896	1007	0
OA2	682640	239	0
IA3	3717408	1009	0
OA3	683216	240	0
IA4	3829136	1013	0
OA4	677056	238	0
IA5	3881504	1009	0
OA5	672848	237	0
IA6	3928240	1003	0
OA6	676192	239	0
IA7	3982368	1008	0
OA7	670208	236	0
IA8	3986048	1010	0
OA8	673968	238	0
IA9	3975072	1011	0
OA9	675632	239	0
IA10	3958736	1012	0
OA10	676640	239	0
IA11	3869568	1006	0
OA11	674656	238	0
IA12	3793616	1007	0
OA12	677328	239	0
IB1	3581168	1004	0
OB1	685216	241	0
IB2	3733184	1012	0
OB2	681520	239	0
IB3	3908336	1008	0
OB3	680960	239	0
IB4	4013152	1006	0
OB4	678592	238	0
IB5	4117440	1004	0
OB5	677840	238	0
IB6	4185984	1011	0
OB6	670288	236	0
IB7	4287376	1016	0
OB7	660640	233	0
IB8	4248592	1014	0
OB8	670592	236	0
IB9	4188208	1004	0
OB9	692976	244	0
IB10	4164800	1007	0
OB10	679888	239	0
IB11	4052160	1012	0
OB11	680144	239	0
IB12	3919904	1015	0
OB12	662800	234	0
IC1	3706672	1011	0
OC1	679296	239	0
IC2	3862560	1007	0
OC2	675504	237	0
IC3	4054160	1004	0
OC3	678176	237	0
IC4	4178480	1008	0
OC4	681200	239	0
IC5	4307136	1015	0
OC5	667856	235	0
IC6	4414976	1015	0
OC6	665488	234	0
IC7	4445264	1006	0
OC7	686176	241	0
IC8	4455968	1007	0
OC8	678448	238	0
IC9	4447376	1011	0
OC9	684944	241	0
IC10	4333344	1010	0
OC10	672736	238	0
IC11	4187120	1009	0
OC11	670336	236	0
IC12	4014512	1009	0
OC12	669136	236	0
ID1	3786000	1007	0
OD1	674704	237	0
ID2	3957584	1008	0
OD2	669952	235	0
ID3	4208960	1011	0
OD3	692320	242	0
ID4	4353408	1014	0
OD4	675488	237	0
ID5	4526848	1009	0
OD5	684864	240	0
ID6	4619760	1006	0
OD6	673632	236	0
ID7	4758224	1009	0
OD7	689152	240	0
ID8	4701456	1005	0
OD8	692624	242	0
ID9	4630352	1006	0
OD9	680240	238	0
ID10	4499264	1002	0
OD10	683616	239	0
ID11	4346256	1007	0
OD11	673328	236	0
ID12	4151584	1006	0
OD12	677920	238	0
IE1	3870608	1008	0
OE1	683872	241	0
IE2	4074192	1013	0
OE2	672960	236	0
IE3	4307968	1008	0
OE3	689408	241	0
IE4	4456944	1007	0
OE4	682256	238	0
IE5	4595008	1009	0
OE5	686832	240	0
IE6	4754736	1007	0
OE6	685440	239	0
IE7	4749584	1006	0
OE7	684448	238	0
IE8	4704144	1003	0
OE8	685232	238	0
IE9	4728592	1009	0
OE9	682112	237	0
IE10	4563648	1010	0
OE10	686208	240	0
IE11	4450752	1011	0
OE11	686672	240	0
IE12	4262464	1010	0
OE12	684096	240	0
IF1	3905744	1011	0
OF1	674496	237	0
IF2	4054208	1006	0
OF2	681136	239	0
IF3	4320192	1011	0
OF3	687840	240	0
IF4	4502784	1007	0
OF4	681776	239	0
IF5	4648880	1006	0
OF5	676528	236	0
IF6	4678016	1008	0
OF6	678128	237	0
IF7	4775712	1009	0
OF7	684272	238	0
IF8	4768608	1013	0
OF8	682368	238	0
IF9	4718048	1009	0
OF9	685424	239	0
IF10	4597936	1006	0
OF10	683984	239	0
IF11	4449696	1008	0
OF11	687792	241	0
IF12	4303760	1014	0
OF12	672800	236	0
IG1	3877616	1012	0
OG1	680496	239	0
IG2	4066016	1009	0
OG2	687056	241	0
IG3	4263312	1002	0
OG3	682336	239	0
IG4	4480368	1008	0
OG4	670512	235	0
IG5	4576656	1008	0
OG5	686768	241	0
IG6	4698704	1011	0
OG6	687008	241	0
IG7	4671952	1006	0
OG7	680512	238	0
IG8	4671744	1008	0
OG8	686336	240	0
IG9	4603616	1013	0
OG9	674560	236	0
IG10	4543088	1014	0
OG10	674912	237	0
IG11	4407200	1011	0
OG11	686592	240	0
IG12	4306416	1005	0
OG12	671216	235	0
IH1	3848832	1008	0
OH1	670752	236	0
IH2	4007936	1006	0
OH2	668736	235	0
IH3	4229984	1006	0
OH3	685248	240	0
IH4	4327136	1009	0
OH4	677392	238	0
IH5	4474224	1007	0
OH5	671344	236	0
IH6	4513584	1016	0
OH6	662560	233	0
IH7	4628240	1016	0
OH7	668464	235	0
IH8	4472256	1009	0
OH8	683504	240	0
IH9	4455568	1006	0
OH9	670896	236	0
IH10	4347056	1010	0
OH10	672912	237	0
IH11	4291184	1011	0
OH11	671968	237	0
IH12	4169840	1009	0
OH12	676720	238	0
```
