## Supplementary material for "A toolbox of Stable Integration Vectors (SIV) in the fission yeast *Schizosaccharomyces pombe*": Source data: S02_C033_T02_P0001_M4_X4_E2.quant

```
[instrument]
blockid	numofrow	numofcol	coversn	version	coverid	lamphours	blocksn	type	sn
21	8	12	*	1.3.2	*	*	*	ruo	272510497

[head]
version	name	operator	timestamp	expirytime	calibrationID
1.0.5	Quantitation	GUEST	*	*	*

[properties]
quantversion
0.2.5

[conditions]
BlkID	Run	ExcitationColor	EmissionColor	CameraBias	EmissionIndex	BlockTemperature	CameraGain	Point	SampleVolume	Step	ExposureIndex	CoverID	Time	SampleTemperature	CoverTemperature	ExcitationIndex	Stage	Exposure	Cycle
21	20190213smp49-60	x4	m4	*	4	60.0078,59.9933,60.0097,60.001,59.9956,60.0017	*	1	10	2	2	-1	1550063891.734	59.9982,59.9969,59.997,59.9973,59.9973,59.9975	104.921	4	2	800	33

[quant]
region	quant	count	saturation
IA1	6560352	1011	0
OA1	761408	239	0
IA2	7043792	1007	0
OA2	773376	239	0
IA3	7720528	1009	0
OA3	771392	240	0
IA4	8300320	1013	0
OA4	762160	238	0
IA5	8654256	1009	0
OA5	760416	237	0
IA6	9019072	1003	0
OA6	768160	239	0
IA7	9252880	1008	0
OA7	763376	236	0
IA8	9294208	1010	0
OA8	774816	238	0
IA9	9248192	1011	0
OA9	778112	239	0
IA10	9131776	1012	0
OA10	781056	239	0
IA11	8727264	1006	0
OA11	782224	238	0
IA12	8301120	1007	0
OA12	771424	239	0
IB1	7091536	1004	0
OB1	769936	241	0
IB2	7742416	1012	0
OB2	766528	239	0
IB3	8750752	1008	0
OB3	768176	239	0
IB4	9382640	1006	0
OB4	772176	238	0
IB5	9975504	1004	0
OB5	775040	238	0
IB6	10281280	1011	0
OB6	763648	236	0
IB7	10788496	1016	0
OB7	757024	233	0
IB8	10608752	1014	0
OB8	772752	236	0
IB9	10470528	1004	0
OB9	799904	244	0
IB10	10269280	1007	0
OB10	794736	239	0
IB11	9642016	1012	0
OB11	790784	239	0
IB12	8858720	1015	0
OB12	761360	234	0
IC1	7659472	1011	0
OC1	762496	239	0
IC2	8551808	1007	0
OC2	763392	237	0
IC3	9596848	1004	0
OC3	769632	237	0
IC4	10270144	1008	0
OC4	771616	239	0
IC5	10884928	1015	0
OC5	759136	235	0
IC6	11513904	1015	0
OC6	763920	234	0
IC7	11787728	1006	0
OC7	792512	241	0
IC8	11839536	1007	0
OC8	791440	238	0
IC9	11786144	1011	0
OC9	795296	241	0
IC10	11178768	1010	0
OC10	787024	238	0
IC11	10411424	1009	0
OC11	783312	236	0
IC12	9499040	1009	0
OC12	776960	236	0
ID1	8134912	1007	0
OD1	755280	237	0
ID2	9021840	1008	0
OD2	751344	235	0
ID3	10342144	1011	0
OD3	781888	242	0
ID4	11118864	1014	0
OD4	768992	237	0
ID5	12129936	1009	0
OD5	787472	240	0
ID6	12675360	1006	0
OD6	789200	236	0
ID7	13380784	1009	0
OD7	803536	240	0
ID8	13151872	1005	0
OD8	817632	242	0
ID9	12796800	1006	0
OD9	800272	238	0
ID10	12143488	1002	0
OD10	804768	239	0
ID11	11277664	1007	0
OD11	789632	236	0
ID12	10236896	1006	0
OD12	794224	238	0
IE1	8567232	1008	0
OE1	766128	241	0
IE2	9556160	1013	0
OE2	758672	236	0
IE3	10878048	1008	0
OE3	784208	241	0
IE4	11726544	1007	0
OE4	781744	238	0
IE5	12493728	1009	0
OE5	792768	240	0
IE6	13362080	1007	0
OE6	806848	239	0
IE7	13362576	1006	0
OE7	815488	238	0
IE8	13170640	1003	0
OE8	814192	238	0
IE9	13266560	1009	0
OE9	816528	237	0
IE10	12370912	1010	0
OE10	816256	240	0
IE11	11785552	1011	0
OE11	809936	240	0
IE12	10756624	1010	0
OE12	802240	240	0
IF1	8724240	1011	0
OF1	753744	237	0
IF2	9557264	1006	0
OF2	768432	239	0
IF3	10906288	1011	0
OF3	779296	240	0
IF4	11989712	1007	0
OF4	778928	239	0
IF5	12816128	1006	0
OF5	780448	236	0
IF6	12955328	1008	0
OF6	793344	237	0
IF7	13464800	1009	0
OF7	803872	238	0
IF8	13399552	1013	0
OF8	810288	238	0
IF9	13247728	1009	0
OF9	823712	239	0
IF10	12640464	1006	0
OF10	816416	239	0
IF11	11824256	1008	0
OF11	816864	241	0
IF12	10938400	1014	0
OF12	791440	236	0
IG1	8576048	1012	0
OG1	760768	239	0
IG2	9614208	1009	0
OG2	777520	241	0
IG3	10729952	1002	0
OG3	776560	239	0
IG4	11902368	1008	0
OG4	770640	235	0
IG5	12420432	1008	0
OG5	790448	241	0
IG6	13057792	1011	0
OG6	800704	241	0
IG7	12941648	1006	0
OG7	797696	238	0
IG8	12987680	1008	0
OG8	810896	240	0
IG9	12585104	1013	0
OG9	804144	236	0
IG10	12237264	1014	0
OG10	798240	237	0
IG11	11566416	1011	0
OG11	814320	240	0
IG12	11055568	1005	0
OG12	800176	235	0
IH1	8487392	1008	0
OH1	753744	236	0
IH2	9340064	1006	0
OH2	758496	235	0
IH3	10500016	1006	0
OH3	779344	240	0
IH4	11074816	1009	0
OH4	771712	238	0
IH5	11904288	1007	0
OH5	777200	236	0
IH6	12048496	1016	0
OH6	765504	233	0
IH7	12625376	1016	0
OH7	784208	235	0
IH8	11938384	1009	0
OH8	803840	240	0
IH9	11903296	1006	0
OH9	791808	236	0
IH10	11275904	1010	0
OH10	788832	237	0
IH11	10953248	1011	0
OH11	784864	237	0
IH12	10292496	1009	0
OH12	794064	238	0
```
