## Supplementary material for "A toolbox of Stable Integration Vectors (SIV) in the fission yeast *Schizosaccharomyces pombe*": Source data: S02_C033_T02_P0001_M5_X5_E1.quant

```
[instrument]
blockid	numofrow	numofcol	coversn	version	coverid	lamphours	blocksn	type	sn
21	8	12	*	1.3.2	*	*	*	ruo	272510497

[head]
version	name	operator	timestamp	expirytime	calibrationID
1.0.5	Quantitation	GUEST	*	*	*

[properties]
quantversion
0.2.5

[conditions]
BlkID	Run	ExcitationColor	EmissionColor	CameraBias	EmissionIndex	BlockTemperature	CameraGain	Point	SampleVolume	Step	ExposureIndex	CoverID	Time	SampleTemperature	CoverTemperature	ExcitationIndex	Stage	Exposure	Cycle
21	20190213smp49-60	x5	m5	*	5	60.0078,59.9933,60.0097,60.001,59.9956,60.0017	*	1	10	2	1	-1	1550063886.869	59.9982,59.9969,59.997,59.9973,59.9973,59.9975	104.921	5	2	200	33

[quant]
region	quant	count	saturation
IA1	2882784	1014	0
OA1	674048	237	0
IA2	2864368	1006	0
OA2	686480	241	0
IA3	2865104	1008	0
OA3	682240	240	0
IA4	2855488	1010	0
OA4	673104	238	0
IA5	2844544	1006	0
OA5	670864	238	0
IA6	2826432	1004	0
OA6	672512	239	0
IA7	2843712	1008	0
OA7	666736	237	0
IA8	2847680	1010	0
OA8	668784	238	0
IA9	2854176	1013	0
OA9	662880	237	0
IA10	2856816	1012	0
OA10	676272	241	0
IA11	2848544	1008	0
OA11	665696	237	0
IA12	2849040	1008	0
OA12	669152	238	0
IB1	2844976	1004	0
OB1	683360	241	0
IB2	2863456	1011	0
OB2	676160	239	0
IB3	2843312	1005	0
OB3	685632	243	0
IB4	2831744	1006	0
OB4	665984	237	0
IB5	2832304	1008	0
OB5	662448	236	0
IB6	2836000	1011	0
OB6	663344	237	0
IB7	2862016	1015	0
OB7	655264	234	0
IB8	2849200	1014	0
OB8	664304	237	0
IB9	2825520	1004	0
OB9	681504	244	0
IB10	2820016	1003	0
OB10	675792	242	0
IB11	2847792	1012	0
OB11	666704	238	0
IB12	2854944	1014	0
OB12	666944	237	0
IC1	2843552	1009	0
OC1	680464	241	0
IC2	2840640	1006	0
OC2	675968	239	0
IC3	2849088	1008	0
OC3	666144	237	0
IC4	2844000	1010	0
OC4	660672	235	0
IC5	2855328	1014	0
OC5	666512	238	0
IC6	2853600	1014	0
OC6	663632	237	0
IC7	2844704	1009	0
OC7	667680	238	0
IC8	2833168	1006	0
OC8	667264	238	0
IC9	2841872	1011	0
OC9	672304	241	0
IC10	2825728	1009	0
OC10	666288	239	0
IC11	2845184	1010	0
OC11	665408	238	0
IC12	2817360	1005	0
OC12	682016	243	0
ID1	2832016	1006	0
OD1	670816	238	0
ID2	2846752	1008	0
OD2	666640	236	0
ID3	2864864	1012	0
OD3	676368	240	0
ID4	2866288	1015	0
OD4	665104	236	0
ID5	2848976	1009	0
OD5	672560	239	0
ID6	2848432	1004	0
OD6	668896	236	0
ID7	2861408	1009	0
OD7	677552	241	0
ID8	2838864	1005	0
OD8	683904	244	0
ID9	2826288	1004	0
OD9	662352	237	0
ID10	2825968	1003	0
OD10	665744	239	0
ID11	2825072	1003	0
OD11	664976	238	0
ID12	2822496	1007	0
OD12	658496	235	0
IE1	2845360	1011	0
OE1	667472	237	0
IE2	2860784	1014	0
OE2	670928	238	0
IE3	2859536	1009	0
OE3	677952	240	0
IE4	2846416	1005	0
OE4	665232	235	0
IE5	2859168	1010	0
OE5	674336	239	0
IE6	2855984	1002	0
OE6	692720	243	0
IE7	2865904	1006	0
OE7	675360	238	0
IE8	2837168	1003	0
OE8	672256	239	0
IE9	2840608	1008	0
OE9	669968	239	0
IE10	2846144	1011	0
OE10	658016	235	0
IE11	2844544	1010	0
OE11	666144	238	0
IE12	2837920	1011	0
OE12	661984	237	0
IF1	2844224	1010	0
OF1	675360	240	0
IF2	2840464	1006	0
OF2	672240	239	0
IF3	2860816	1010	0
OF3	679216	240	0
IF4	2850000	1007	0
OF4	674320	239	0
IF5	2844864	1006	0
OF5	666176	237	0
IF6	2849200	1007	0
OF6	664032	236	0
IF7	2860752	1010	0
OF7	675584	240	0
IF8	2860032	1014	0
OF8	657328	234	0
IF9	2850896	1013	0
OF9	670976	239	0
IF10	2835216	1006	0
OF10	665968	238	0
IF11	2849312	1007	0
OF11	666272	239	0
IF12	2848272	1013	0
OF12	661360	237	0
IG1	2848000	1012	0
OG1	677424	240	0
IG2	2859776	1011	0
OG2	670064	237	0
IG3	2851984	1007	0
OG3	670336	237	0
IG4	2846720	1009	0
OG4	663520	236	0
IG5	2852560	1011	0
OG5	665248	236	0
IG6	2848640	1012	0
OG6	680640	242	0
IG7	2838736	1008	0
OG7	670624	239	0
IG8	2819168	1004	0
OG8	683488	244	0
IG9	2846368	1015	0
OG9	652512	234	0
IG10	2844016	1014	0
OG10	660064	236	0
IG11	2846464	1013	0
OG11	662928	237	0
IG12	2822832	1008	0
OG12	670064	240	0
IH1	2825760	1006	0
OH1	666448	237	0
IH2	2833584	1006	0
OH2	672064	238	0
IH3	2845744	1010	0
OH3	668304	238	0
IH4	2843680	1012	0
OH4	674176	240	0
IH5	2820976	1006	0
OH5	666480	238	0
IH6	2836048	1013	0
OH6	662576	237	0
IH7	2841296	1014	0
OH7	666496	238	0
IH8	2829760	1011	0
OH8	675120	242	0
IH9	2813056	1007	0
OH9	663296	238	0
IH10	2814928	1008	0
OH10	657504	236	0
IH11	2812240	1009	0
OH11	671520	241	0
IH12	2817088	1010	0
OH12	671424	240	0
```
