## Supplementary material for "A toolbox of Stable Integration Vectors (SIV) in the fission yeast *Schizosaccharomyces pombe*": Source data: S02_C033_T02_P0001_M5_X5_E2.quant

```
[instrument]
blockid	numofrow	numofcol	coversn	version	coverid	lamphours	blocksn	type	sn
21	8	12	*	1.3.2	*	*	*	ruo	272510497

[head]
version	name	operator	timestamp	expirytime	calibrationID
1.0.5	Quantitation	GUEST	*	*	*

[properties]
quantversion
0.2.5

[conditions]
BlkID	Run	ExcitationColor	EmissionColor	CameraBias	EmissionIndex	BlockTemperature	CameraGain	Point	SampleVolume	Step	ExposureIndex	CoverID	Time	SampleTemperature	CoverTemperature	ExcitationIndex	Stage	Exposure	Cycle
21	20190213smp49-60	x5	m5	*	5	60.0078,59.9933,60.0097,60.001,59.9956,60.0017	*	1	10	2	2	-1	1550063887.604	59.9982,59.9969,59.997,59.9973,59.9973,59.9975	104.921	5	2	920	33

[quant]
region	quant	count	saturation
IA1	3169264	1014	0
OA1	738448	237	0
IA2	3142896	1006	0
OA2	755360	241	0
IA3	3131280	1008	0
OA3	744592	240	0
IA4	3112720	1010	0
OA4	726976	238	0
IA5	3103664	1006	0
OA5	725152	238	0
IA6	3081392	1004	0
OA6	727168	239	0
IA7	3105312	1008	0
OA7	722048	237	0
IA8	3119920	1010	0
OA8	721968	238	0
IA9	3160992	1013	0
OA9	718224	237	0
IA10	3181152	1012	0
OA10	741088	241	0
IA11	3192800	1008	0
OA11	735216	237	0
IA12	3162880	1008	0
OA12	730784	238	0
IB1	3118144	1004	0
OB1	745696	241	0
IB2	3120240	1011	0
OB2	733920	239	0
IB3	3084640	1005	0
OB3	743072	243	0
IB4	3067136	1006	0
OB4	722144	237	0
IB5	3062848	1008	0
OB5	713968	236	0
IB6	3082528	1011	0
OB6	714816	237	0
IB7	3171280	1015	0
OB7	708128	234	0
IB8	3121808	1014	0
OB8	720000	237	0
IB9	3154624	1004	0
OB9	739680	244	0
IB10	3130032	1003	0
OB10	740224	242	0
IB11	3189120	1012	0
OB11	733648	238	0
IB12	3180368	1014	0
OB12	728576	237	0
IC1	3075776	1009	0
OC1	732912	241	0
IC2	3064944	1006	0
OC2	726592	239	0
IC3	3079648	1008	0
OC3	712512	237	0
IC4	3079568	1010	0
OC4	710144	235	0
IC5	3107824	1014	0
OC5	716288	238	0
IC6	3120848	1014	0
OC6	716640	237	0
IC7	3137504	1009	0
OC7	723664	238	0
IC8	3135936	1006	0
OC8	721472	238	0
IC9	3144976	1011	0
OC9	729552	241	0
IC10	3128656	1009	0
OC10	718704	239	0
IC11	3193056	1010	0
OC11	725024	238	0
IC12	3106224	1005	0
OC12	737792	243	0
ID1	3042528	1006	0
OD1	720080	238	0
ID2	3049264	1008	0
OD2	714144	236	0
ID3	3098256	1012	0
OD3	725584	240	0
ID4	3115760	1015	0
OD4	718592	236	0
ID5	3128704	1009	0
OD5	729696	239	0
ID6	3184768	1004	0
OD6	744576	236	0
ID7	3181008	1009	0
OD7	743536	241	0
ID8	3158592	1005	0
OD8	745408	244	0
ID9	3135072	1004	0
OD9	719520	237	0
ID10	3139232	1003	0
OD10	721728	239	0
ID11	3164432	1003	0
OD11	719376	238	0
ID12	3087792	1007	0
OD12	707664	235	0
IE1	3051472	1011	0
OE1	714336	237	0
IE2	3069008	1014	0
OE2	721904	238	0
IE3	3096624	1009	0
OE3	733472	240	0
IE4	3114000	1005	0
OE4	717792	235	0
IE5	3146912	1010	0
OE5	731104	239	0
IE6	3228208	1002	0
OE6	782624	243	0
IE7	3241808	1006	0
OE7	754064	238	0
IE8	3160432	1003	0
OE8	735472	239	0
IE9	3154416	1008	0
OE9	724784	239	0
IE10	3158016	1011	0
OE10	713216	235	0
IE11	3153712	1010	0
OE11	720544	238	0
IE12	3091264	1011	0
OE12	712400	237	0
IF1	3059072	1010	0
OF1	724128	240	0
IF2	3051728	1006	0
OF2	726480	239	0
IF3	3104608	1010	0
OF3	733456	240	0
IF4	3123488	1007	0
OF4	728400	239	0
IF5	3139744	1006	0
OF5	729136	237	0
IF6	3169168	1007	0
OF6	731104	236	0
IF7	3192528	1010	0
OF7	742960	240	0
IF8	3175808	1014	0
OF8	716720	234	0
IF9	3174016	1013	0
OF9	729776	239	0
IF10	3136640	1006	0
OF10	723120	238	0
IF11	3220864	1007	0
OF11	725584	239	0
IF12	3138336	1013	0
OF12	712400	237	0
IG1	3050208	1012	0
OG1	724496	240	0
IG2	3075680	1011	0
OG2	724736	237	0
IG3	3073680	1007	0
OG3	723392	237	0
IG4	3085552	1009	0
OG4	718368	236	0
IG5	3089568	1011	0
OG5	714240	236	0
IG6	3107328	1012	0
OG6	739072	242	0
IG7	3109904	1008	0
OG7	727312	239	0
IG8	3092752	1004	0
OG8	740672	244	0
IG9	3125824	1015	0
OG9	707472	234	0
IG10	3130944	1014	0
OG10	715264	236	0
IG11	3165264	1013	0
OG11	715648	237	0
IG12	3063088	1008	0
OG12	719104	240	0
IH1	3046000	1006	0
OH1	716352	237	0
IH2	3053952	1006	0
OH2	721936	238	0
IH3	3080048	1010	0
OH3	725536	238	0
IH4	3077936	1012	0
OH4	730368	240	0
IH5	3059488	1006	0
OH5	722480	238	0
IH6	3078608	1013	0
OH6	719472	237	0
IH7	3097120	1014	0
OH7	721664	238	0
IH8	3086384	1011	0
OH8	735888	242	0
IH9	3083344	1007	0
OH9	720800	238	0
IH10	3080816	1008	0
OH10	713024	236	0
IH11	3084864	1009	0
OH11	722464	241	0
IH12	3059728	1010	0
OH12	717824	240	0
```
