## Supplementary material for "A toolbox of Stable Integration Vectors (SIV) in the fission yeast *Schizosaccharomyces pombe*": Source data: S02_C034_T02_P0001_M1_X1_E1.quant

```
[instrument]
blockid	numofrow	numofcol	coversn	version	coverid	lamphours	blocksn	type	sn
21	8	12	*	1.3.2	*	*	*	ruo	272510497

[head]
version	name	operator	timestamp	expirytime	calibrationID
1.0.5	Quantitation	GUEST	*	*	*

[properties]
quantversion
0.2.5

[conditions]
BlkID	Run	ExcitationColor	EmissionColor	CameraBias	EmissionIndex	BlockTemperature	CameraGain	Point	SampleVolume	Step	ExposureIndex	CoverID	Time	SampleTemperature	CoverTemperature	ExcitationIndex	Stage	Exposure	Cycle
21	20190213smp49-60	x1	m1	*	1	60.0004,60.0005,59.9877,60.0084,60.003,59.9893	*	1	10	2	1	-1	1550064013.676	59.998,59.9982,59.9983,59.9975,59.9983,59.998	104.989	1	2	60	34

[quant]
region	quant	count	saturation
IA1	2981840	1013	0
OA1	666176	237	0
IA2	3024432	1008	0
OA2	667680	236	0
IA3	3057024	1008	0
OA3	663408	234	0
IA4	5736464	1016	0
OA4	682816	234	0
IA5	5981280	1017	0
OA5	683920	233	0
IA6	6158096	1010	0
OA6	704896	240	0
IA7	3398128	1006	0
OA7	682048	239	0
IA8	3539264	1013	0
OA8	676288	237	0
IA9	3404768	1016	0
OA9	671712	237	0
IA10	6648736	1017	0
OA10	693776	236	0
IA11	6176112	1017	0
OA11	688864	235	0
IA12	5727792	1011	0
OA12	692128	238	0
IB1	4695120	1009	0
OB1	683056	237	0
IB2	5138672	1010	0
OB2	701984	241	0
IB3	5713472	1016	0
OB3	701936	240	0
IB4	6463936	1014	0
OB4	710192	239	0
IB5	6824608	1009	0
OB5	709008	237	0
IB6	6889680	1011	0
OB6	702992	235	0
IB7	7586688	1016	0
OB7	712064	237	0
IB8	7532400	1018	0
OB8	709312	237	0
IB9	7372080	1015	0
OB9	707168	236	0
IB10	7565248	1007	0
OB10	722416	240	0
IB11	6873168	1013	0
OB11	706144	237	0
IB12	6230848	1009	0
OB12	701504	239	0
IC1	4963168	1015	0
OC1	693344	239	0
IC2	5496496	1016	0
OC2	707616	240	0
IC3	5866016	1011	0
OC3	704992	238	0
IC4	6769120	1007	0
OC4	719360	241	0
IC5	7092352	1013	0
OC5	720448	240	0
IC6	7379296	1016	0
OC6	722592	240	0
IC7	8670208	1011	0
OC7	731344	240	0
IC8	8726016	1008	0
OC8	722272	236	0
IC9	8614496	1011	0
OC9	723424	237	0
IC10	7850368	1006	0
OC10	725728	239	0
IC11	7243184	1006	0
OC11	722656	240	0
IC12	6552880	1011	0
OC12	702096	236	0
ID1	5248080	1012	0
OD1	690896	238	0
ID2	5722944	1012	0
OD2	694400	237	0
ID3	6267648	1007	0
OD3	705088	237	0
ID4	7081568	1016	0
OD4	706144	236	0
ID5	7627792	1010	0
OD5	727008	241	0
ID6	7852448	1007	0
OD6	725776	238	0
ID7	9601312	1012	0
OD7	741696	240	0
ID8	9510448	1008	0
OD8	750864	242	0
ID9	9261776	1006	0
OD9	736032	239	0
ID10	8549200	1012	0
OD10	724768	237	0
ID11	7863504	1010	0
OD11	723536	238	0
ID12	7053600	1013	0
OD12	721056	241	0
IE1	5628176	1012	0
OE1	704736	242	0
IE2	6205312	1006	0
OE2	708512	240	0
IE3	6972928	1011	0
OE3	708144	237	0
IE4	7179376	1007	0
OE4	728464	243	0
IE5	7691392	1015	0
OE5	724464	240	0
IE6	7971984	1012	0
OE6	721664	237	0
IE7	9060560	1010	0
OE7	726400	236	0
IE8	9041424	1010	0
OE8	729456	236	0
IE9	9044384	1011	0
OE9	744752	241	0
IE10	8015136	1016	0
OE10	719216	236	0
IE11	7911168	1016	0
OE11	721728	238	0
IE12	7266384	1012	0
OE12	716096	238	0
IF1	5523920	1007	0
OF1	700672	241	0
IF2	6240256	1010	0
OF2	702704	238	0
IF3	7049648	1018	0
OF3	712384	239	0
IF4	7389904	1015	0
OF4	714560	239	0
IF5	7638560	1010	0
OF5	713648	237	0
IF6	7749184	1010	0
OF6	713792	236	0
IF7	9044992	1012	0
OF7	726432	237	0
IF8	9270016	1016	0
OF8	737584	239	0
IF9	8963856	1012	0
OF9	739088	239	0
IF10	8410672	1006	0
OF10	735456	240	0
IF11	7713872	1013	0
OF11	720144	238	0
IF12	7204608	1015	0
OF12	708464	237	0
IG1	5575968	1009	0
OG1	707216	243	0
IG2	6209456	1012	0
OG2	702272	238	0
IG3	6768752	1007	0
OG3	705776	238	0
IG4	7439328	1010	0
OG4	721184	242	0
IG5	7623744	1006	0
OG5	718640	240	0
IG6	7696656	1010	0
OG6	716192	238	0
IG7	8381264	1008	0
OG7	715664	235	0
IG8	8799072	1015	0
OG8	722336	236	0
IG9	8517552	1016	0
OG9	729504	239	0
IG10	8139088	1016	0
OG10	719504	238	0
IG11	7620176	1011	0
OG11	718848	238	0
IG12	7144512	1010	0
OG12	706480	236	0
IH1	5542960	1011	0
OH1	694496	239	0
IH2	5959984	1018	0
OH2	693984	237	0
IH3	6690480	1013	0
OH3	709248	240	0
IH4	6937088	1005	0
OH4	702832	237	0
IH5	7386032	1011	0
OH5	710496	238	0
IH6	6974480	1016	0
OH6	693088	234	0
IH7	8379168	1017	0
OH7	709280	235	0
IH8	8258848	1009	0
OH8	721776	238	0
IH9	8059808	1010	0
OH9	721664	239	0
IH10	7549456	1011	0
OH10	719600	240	0
IH11	7086480	1009	0
OH11	715296	240	0
IH12	6617792	1007	0
OH12	696624	235	0
```
