## Supplementary material for "A toolbox of Stable Integration Vectors (SIV) in the fission yeast *Schizosaccharomyces pombe*": Source data: S02_C034_T02_P0001_M1_X1_E2.quant

```
[instrument]
blockid	numofrow	numofcol	coversn	version	coverid	lamphours	blocksn	type	sn
21	8	12	*	1.3.2	*	*	*	ruo	272510497

[head]
version	name	operator	timestamp	expirytime	calibrationID
1.0.5	Quantitation	GUEST	*	*	*

[properties]
quantversion
0.2.5

[conditions]
BlkID	Run	ExcitationColor	EmissionColor	CameraBias	EmissionIndex	BlockTemperature	CameraGain	Point	SampleVolume	Step	ExposureIndex	CoverID	Time	SampleTemperature	CoverTemperature	ExcitationIndex	Stage	Exposure	Cycle
21	20190213smp49-60	x1	m1	*	1	60.0004,60.0005,59.9877,60.0084,60.003,59.9893	*	1	10	2	2	-1	1550064014.331	59.998,59.9982,59.9983,59.9975,59.9983,59.998	104.989	1	2	175	34

[quant]
region	quant	count	saturation
IA1	3332896	1013	0
OA1	684016	237	0
IA2	3469296	1008	0
OA2	691856	236	0
IA3	3557488	1008	0
OA3	693440	234	0
IA4	11377984	1016	0
OA4	752816	234	0
IA5	12097920	1017	0
OA5	765056	233	0
IA6	12674864	1010	0
OA6	790592	240	0
IA7	4627696	1006	0
OA7	736144	239	0
IA8	5022000	1013	0
OA8	730480	237	0
IA9	4615184	1016	0
OA9	722288	237	0
IA10	14077024	1017	0
OA10	788944	236	0
IA11	12698896	1017	0
OA11	779232	235	0
IA12	11406256	1011	0
OA12	765472	238	0
IB1	8359440	1009	0
OB1	737184	237	0
IB2	9646256	1010	0
OB2	767072	241	0
IB3	11283776	1016	0
OB3	773920	240	0
IB4	13521840	1014	0
OB4	804816	239	0
IB5	14618112	1009	0
OB5	814480	237	0
IB6	14785680	1011	0
OB6	808112	235	0
IB7	16790400	1016	0
OB7	822592	237	0
IB8	16665104	1018	0
OB8	824880	237	0
IB9	16203488	1015	0
OB9	822176	236	0
IB10	16793024	1007	0
OB10	849360	240	0
IB11	14777184	1013	0
OB11	817024	237	0
IB12	12900080	1009	0
OB12	794128	239	0
IC1	9087248	1015	0
OC1	753200	239	0
IC2	10634480	1016	0
OC2	780560	240	0
IC3	11744064	1011	0
OC3	788368	238	0
IC4	14397200	1007	0
OC4	820576	241	0
IC5	15330896	1013	0
OC5	828736	240	0
IC6	16154944	1016	0
OC6	841616	240	0
IC7	19973648	1011	0
OC7	866992	240	0
IC8	20143216	1008	0
OC8	865664	236	0
IC9	19816048	1011	0
OC9	863808	237	0
IC10	17624864	1006	0
OC10	859520	239	0
IC11	15841520	1006	0
OC11	847504	240	0
IC12	13809024	1011	0
OC12	806784	236	0
ID1	9957056	1012	0
OD1	761072	238	0
ID2	11353152	1012	0
OD2	775792	237	0
ID3	12965472	1007	0
OD3	794848	237	0
ID4	15272096	1016	0
OD4	809088	236	0
ID5	16941040	1010	0
OD5	850832	241	0
ID6	17607872	1007	0
OD6	861760	238	0
ID7	22680992	1012	0
OD7	894288	240	0
ID8	22484112	1008	0
OD8	915872	242	0
ID9	21792400	1006	0
OD9	896000	239	0
ID10	19657264	1012	0
OD10	874256	237	0
ID11	17661408	1010	0
OD11	863472	238	0
ID12	15279024	1013	0
OD12	840736	241	0
IE1	11071472	1012	0
OE1	775456	242	0
IE2	12784352	1006	0
OE2	796944	240	0
IE3	15000064	1011	0
OE3	803872	237	0
IE4	15661856	1007	0
OE4	840608	243	0
IE5	17093056	1015	0
OE5	845264	240	0
IE6	17936000	1012	0
OE6	855680	237	0
IE7	21122464	1010	0
OE7	880896	236	0
IE8	21078448	1010	0
OE8	885296	236	0
IE9	21096624	1011	0
OE9	906240	241	0
IE10	18066832	1016	0
OE10	861760	236	0
IE11	17774816	1016	0
OE11	858544	238	0
IE12	15912320	1012	0
OE12	839680	238	0
IF1	10787248	1007	0
OF1	770064	241	0
IF2	12855072	1010	0
OF2	784784	238	0
IF3	15158016	1018	0
OF3	806464	239	0
IF4	16204784	1015	0
OF4	819872	239	0
IF5	16971792	1010	0
OF5	826960	237	0
IF6	17299792	1010	0
OF6	834192	236	0
IF7	21052832	1012	0
OF7	870752	237	0
IF8	21706464	1016	0
OF8	891152	239	0
IF9	20857552	1012	0
OF9	896832	239	0
IF10	19266016	1006	0
OF10	887440	240	0
IF11	17213616	1013	0
OF11	850256	238	0
IF12	15672208	1015	0
OF12	819024	237	0
IG1	10923536	1009	0
OG1	776432	243	0
IG2	12747088	1012	0
OG2	783856	238	0
IG3	14422736	1007	0
OG3	793232	238	0
IG4	16385216	1010	0
OG4	826256	242	0
IG5	16955488	1006	0
OG5	831328	240	0
IG6	17140368	1010	0
OG6	831680	238	0
IG7	19148208	1008	0
OG7	843920	235	0
IG8	20352304	1015	0
OG8	863632	236	0
IG9	19558208	1016	0
OG9	876256	239	0
IG10	18422512	1016	0
OG10	853600	238	0
IG11	16945248	1011	0
OG11	846880	238	0
IG12	15553568	1010	0
OG12	823984	236	0
IH1	10812864	1011	0
OH1	762272	239	0
IH2	12013984	1018	0
OH2	766736	237	0
IH3	14172864	1013	0
OH3	793056	240	0
IH4	14938512	1005	0
OH4	794032	237	0
IH5	16235952	1011	0
OH5	810848	238	0
IH6	15007856	1016	0
OH6	791984	234	0
IH7	19130048	1017	0
OH7	828816	235	0
IH8	18808048	1009	0
OH8	852288	238	0
IH9	18240368	1010	0
OH9	843456	239	0
IH10	16753008	1011	0
OH10	833136	240	0
IH11	15419728	1009	0
OH11	825456	240	0
IH12	14037728	1007	0
OH12	798944	235	0
```
