## Supplementary material for "A toolbox of Stable Integration Vectors (SIV) in the fission yeast *Schizosaccharomyces pombe*": Source data: S02_C034_T02_P0001_M1_X1_E3.quant

```
[instrument]
blockid	numofrow	numofcol	coversn	version	coverid	lamphours	blocksn	type	sn
21	8	12	*	1.3.2	*	*	*	ruo	272510497

[head]
version	name	operator	timestamp	expirytime	calibrationID
1.0.5	Quantitation	GUEST	*	*	*

[properties]
quantversion
0.2.5

[conditions]
BlkID	Run	ExcitationColor	EmissionColor	CameraBias	EmissionIndex	BlockTemperature	CameraGain	Point	SampleVolume	Step	ExposureIndex	CoverID	Time	SampleTemperature	CoverTemperature	ExcitationIndex	Stage	Exposure	Cycle
21	20190213smp49-60	x1	m1	*	1	60.0004,60.0005,59.9877,60.0084,60.003,59.9893	*	1	10	2	3	-1	1550064015.054	59.998,59.9982,59.9983,59.9975,59.9983,59.998	104.989	1	2	520	34

[quant]
region	quant	count	saturation
IA1	4374368	1013	0
OA1	742480	237	0
IA2	4805696	1008	0
OA2	767040	236	0
IA3	5078720	1008	0
OA3	786464	234	0
IA4	28310784	1016	0
OA4	961104	234	0
IA5	30468160	1017	0
OA5	1002448	233	0
IA6	32214704	1010	0
OA6	1045856	240	0
IA7	8278848	1006	0
OA7	888064	239	0
IA8	9436432	1013	0
OA8	882560	237	0
IA9	8240576	1016	0
OA9	864416	237	0
IA10	36383616	1017	0
OA10	1074608	236	0
IA11	32297072	1017	0
OA11	1051008	235	0
IA12	28462368	1011	0
OA12	998368	238	0
IB1	19379888	1009	0
OB1	897840	237	0
IB2	23181824	1010	0
OB2	966944	241	0
IB3	28032128	1016	0
OB3	992784	240	0
IB4	34689920	1014	0
OB4	1083056	239	0
IB5	38010768	1009	1
OB5	1130736	237	0
IB6	38520704	1011	32
OB6	1128160	235	0
IB7	44453664	1016	538
OB7	1164992	237	0
IB8	44016384	1018	522
OB8	1169872	237	0
IB9	42729936	1015	468
OB9	1164048	236	0
IB10	44519824	1007	533
OB10	1234672	240	0
IB11	38498448	1013	63
OB11	1149888	237	0
IB12	32922752	1009	0
OB12	1074464	239	0
IC1	21546880	1015	0
OC1	935792	239	0
IC2	26121616	1016	0
OC2	1007680	240	0
IC3	29424016	1011	0
OC3	1041472	238	0
IC4	37344096	1007	15
OC4	1125248	241	0
IC5	40129040	1013	140
OC5	1159392	240	0
IC6	42580848	1016	378
OC6	1195648	240	0
IC7	50317664	1011	648
OC7	1286160	240	0
IC8	50405760	1008	651
OC8	1300832	236	0
IC9	49942784	1011	635
OC9	1297168	237	0
IC10	46819488	1006	567
OC10	1266480	239	0
IC11	41700304	1006	396
OC11	1231120	240	0
IC12	35635552	1011	0
OC12	1124592	236	0
ID1	24145216	1012	0
OD1	957104	238	0
ID2	28281856	1012	0
OD2	1009360	237	0
ID3	33098064	1007	0
OD3	1070752	237	0
ID4	39946736	1016	108
OD4	1120432	236	0
ID5	44913056	1010	538
OD5	1214160	241	0
ID6	46946528	1007	603
OD6	1266288	238	0
ID7	51935088	1012	701
OD7	1364512	240	0
ID8	51905248	1008	680
OD8	1418000	242	0
ID9	51214592	1006	675
OD9	1383408	239	0
ID10	49789968	1012	625
OD10	1322800	237	0
ID11	46931120	1010	578
OD11	1285008	238	0
ID12	39984432	1013	221
OD12	1197392	241	0
IE1	27415072	1012	0
OE1	990016	242	0
IE2	32541600	1006	0
OE2	1055840	240	0
IE3	39101744	1011	96
OE3	1098656	237	0
IE4	41076144	1007	218
OE4	1172208	243	0
IE5	45315344	1015	580
OE5	1209408	240	0
IE6	47722080	1012	618
OE6	1258736	237	0
IE7	50912704	1010	666
OE7	1340736	236	0
IE8	50884464	1010	660
OE8	1352720	236	0
IE9	50954208	1011	673
OE9	1402288	241	0
IE10	47912592	1016	576
OE10	1285808	236	0
IE11	47178192	1016	565
OE11	1269552	238	0
IE12	41872816	1012	445
OE12	1205552	238	0
IF1	26621664	1007	0
OF1	977920	241	0
IF2	32747456	1010	0
OF2	1033328	238	0
IF3	39548080	1018	106
OF3	1094448	239	0
IF4	42673184	1015	406
OF4	1136080	239	0
IF5	44970592	1010	575
OF5	1175472	237	0
IF6	45965856	1010	597
OF6	1206608	236	0
IF7	50949824	1012	667
OF7	1314672	237	0
IF8	51300832	1016	667
OF8	1366656	239	0
IF9	50634832	1012	653
OF9	1385232	239	0
IF10	49240336	1006	619
OF10	1352960	240	0
IF11	45744928	1013	540
OF11	1244144	238	0
IF12	41145776	1015	454
OF12	1164480	237	0
IG1	27018800	1009	0
OG1	985200	243	0
IG2	32433952	1012	0
OG2	1028272	238	0
IG3	37395040	1007	8
OG3	1062128	238	0
IG4	43216608	1010	472
OG4	1141552	242	0
IG5	44945456	1006	573
OG5	1167696	240	0
IG6	45543952	1010	580
OG6	1184064	238	0
IG7	49352768	1008	621
OG7	1247360	235	0
IG8	50114672	1015	646
OG8	1294816	236	0
IG9	49323104	1016	622
OG9	1313104	239	0
IG10	48160608	1016	594
OG10	1264608	238	0
IG11	44925600	1011	533
OG11	1241056	238	0
IG12	40802944	1010	449
OG12	1171024	236	0
IH1	26659232	1011	0
OH1	965184	239	0
IH2	30193024	1018	0
OH2	982800	237	0
IH3	36642848	1013	0
OH3	1039632	240	0
IH4	38981904	1005	88
OH4	1071744	237	0
IH5	42784288	1011	431
OH5	1116208	238	0
IH6	39154976	1016	14
OH6	1087104	234	0
IH7	49268144	1017	628
OH7	1193840	235	0
IH8	48912192	1009	612
OH8	1243856	238	0
IH9	48035232	1010	579
OH9	1225632	239	0
IH10	44358000	1011	526
OH10	1181968	240	0
IH11	40410688	1009	434
OH11	1162064	240	0
IH12	36294464	1007	0
OH12	1109392	235	0
```
