## Supplementary material for "A toolbox of Stable Integration Vectors (SIV) in the fission yeast *Schizosaccharomyces pombe*": Source data: S02_C034_T02_P0001_M2_X2_E1.quant

```
[instrument]
blockid	numofrow	numofcol	coversn	version	coverid	lamphours	blocksn	type	sn
21	8	12	*	1.3.2	*	*	*	ruo	272510497

[head]
version	name	operator	timestamp	expirytime	calibrationID
1.0.5	Quantitation	GUEST	*	*	*

[properties]
quantversion
0.2.5

[conditions]
BlkID	Run	ExcitationColor	EmissionColor	CameraBias	EmissionIndex	BlockTemperature	CameraGain	Point	SampleVolume	Step	ExposureIndex	CoverID	Time	SampleTemperature	CoverTemperature	ExcitationIndex	Stage	Exposure	Cycle
21	20190213smp49-60	x2	m2	*	2	60.0004,60.0005,59.9877,60.0084,60.003,59.9893	*	1	10	2	1	-1	1550064011.826	59.998,59.9982,59.9983,59.9975,59.9983,59.998	104.989	2	2	100	34

[quant]
region	quant	count	saturation
IA1	3100656	1006	0
OA1	675168	240	0
IA2	3219936	1009	0
OA2	674992	239	0
IA3	3207088	1008	0
OA3	671552	238	0
IA4	4416704	1015	0
OA4	682736	239	0
IA5	4474704	1011	0
OA5	676656	237	0
IA6	4524256	1009	0
OA6	669744	235	0
IA7	3382736	1009	0
OA7	660816	235	0
IA8	3464384	1012	0
OA8	670800	239	0
IA9	3421280	1016	0
OA9	659584	235	0
IA10	4961472	1015	0
OA10	677568	236	0
IA11	4880160	1005	0
OA11	704784	245	0
IA12	4867024	1005	0
OA12	695680	241	0
IB1	4126832	1007	0
OB1	687440	241	0
IB2	4267952	1011	0
OB2	684384	239	0
IB3	4500240	1016	0
OB3	670560	234	0
IB4	4756480	1010	0
OB4	680976	236	0
IB5	4875120	1005	0
OB5	680320	237	0
IB6	4894416	1010	0
OB6	681488	238	0
IB7	5170752	1016	0
OB7	668720	234	0
IB8	5192048	1016	0
OB8	670432	234	0
IB9	5178688	1009	0
OB9	684000	239	0
IB10	5389264	1008	0
OB10	686944	238	0
IB11	5240976	1011	0
OB11	694512	240	0
IB12	5113936	1010	0
OB12	696880	241	0
IC1	4278608	1016	0
OC1	674816	236	0
IC2	4465456	1015	0
OC2	685072	239	0
IC3	4557184	1009	0
OC3	680176	236	0
IC4	4950496	1011	0
OC4	683216	238	0
IC5	5058320	1014	0
OC5	681824	237	0
IC6	5194720	1014	0
OC6	681232	237	0
IC7	5665584	1009	0
OC7	688848	238	0
IC8	5742352	1008	0
OC8	691328	239	0
IC9	5786496	1010	0
OC9	697936	241	0
IC10	5567040	1005	0
OC10	706848	244	0
IC11	5415120	1007	0
OC11	682000	235	0
IC12	5320048	1008	0
OC12	688912	237	0
ID1	4453888	1010	0
OD1	683072	239	0
ID2	4612528	1009	0
OD2	674304	235	0
ID3	4846496	1008	0
OD3	691360	240	0
ID4	5165728	1015	0
OD4	687936	239	0
ID5	5380864	1006	0
OD5	702416	244	0
ID6	5469728	1010	0
OD6	681600	236	0
ID7	6211776	1011	0
OD7	697392	240	0
ID8	6212000	1008	0
OD8	694336	238	0
ID9	6196768	1010	0
OD9	686560	236	0
ID10	5983808	1009	0
OD10	686704	236	0
ID11	5808608	1010	0
OD11	689280	237	0
ID12	5597952	1014	0
OD12	698288	240	0
IE1	4710016	1008	0
OE1	681152	237	0
IE2	4940992	1011	0
OE2	682544	237	0
IE3	5260816	1009	0
OE3	687120	238	0
IE4	5291728	1008	0
OE4	696976	242	0
IE5	5488880	1014	0
OE5	686656	239	0
IE6	5597040	1011	0
OE6	680640	236	0
IE7	5974928	1008	0
OE7	695280	239	0
IE8	6048464	1010	0
OE8	685952	236	0
IE9	6210064	1012	0
OE9	696000	239	0
IE10	5800224	1016	0
OE10	676304	234	0
IE11	5940976	1014	0
OE11	693520	238	0
IE12	5797600	1007	0
OE12	711504	244	0
IF1	4734512	1009	0
OF1	676384	236	0
IF2	5007408	1010	0
OF2	696624	242	0
IF3	5382896	1018	0
OF3	680640	236	0
IF4	5493056	1013	0
OF4	690064	239	0
IF5	5565472	1008	0
OF5	683360	237	0
IF6	5549072	1008	0
OF6	685920	238	0
IF7	6071760	1009	0
OF7	701568	241	0
IF8	6275104	1016	0
OF8	690352	237	0
IF9	6261552	1009	0
OF9	701056	239	0
IF10	6116944	1005	0
OF10	716288	245	0
IF11	5936896	1015	0
OF11	690048	236	0
IF12	5868352	1015	0
OF12	685872	235	0
IG1	4849888	1017	0
OG1	664592	231	0
IG2	5082400	1011	0
OG2	688256	238	0
IG3	5285952	1007	0
OG3	689024	238	0
IG4	5587888	1010	0
OG4	684480	237	0
IG5	5629952	1006	0
OG5	688128	239	0
IG6	5647568	1009	0
OG6	689520	239	0
IG7	5833376	1007	0
OG7	688304	237	0
IG8	6141824	1017	0
OG8	677504	232	0
IG9	6114176	1015	0
OG9	694080	238	0
IG10	6066896	1014	0
OG10	693632	238	0
IG11	5988624	1011	0
OG11	688704	236	0
IG12	6004576	1010	0
OG12	693664	236	0
IH1	4931584	1009	0
OH1	695408	242	0
IH2	5048624	1016	0
OH2	672512	234	0
IH3	5345344	1009	0
OH3	682352	237	0
IH4	5359168	1003	0
OH4	689360	239	0
IH5	5583696	1011	0
OH5	684320	238	0
IH6	5298672	1014	0
OH6	687488	240	0
IH7	5971744	1017	0
OH7	671840	232	0
IH8	5917856	1007	0
OH8	691904	238	0
IH9	5949152	1010	0
OH9	687408	237	0
IH10	5840944	1011	0
OH10	685792	237	0
IH11	5801968	1008	0
OH11	700000	241	0
IH12	5788016	1007	0
OH12	686320	235	0
```
