## Supplementary material for "A toolbox of Stable Integration Vectors (SIV) in the fission yeast *Schizosaccharomyces pombe*": Source data: S02_C034_T02_P0001_M2_X2_E2.quant

```
[instrument]
blockid	numofrow	numofcol	coversn	version	coverid	lamphours	blocksn	type	sn
21	8	12	*	1.3.2	*	*	*	ruo	272510497

[head]
version	name	operator	timestamp	expirytime	calibrationID
1.0.5	Quantitation	GUEST	*	*	*

[properties]
quantversion
0.2.5

[conditions]
BlkID	Run	ExcitationColor	EmissionColor	CameraBias	EmissionIndex	BlockTemperature	CameraGain	Point	SampleVolume	Step	ExposureIndex	CoverID	Time	SampleTemperature	CoverTemperature	ExcitationIndex	Stage	Exposure	Cycle
21	20190213smp49-60	x2	m2	*	2	60.0004,60.0005,59.9877,60.0084,60.003,59.9893	*	1	10	2	2	-1	1550064012.492	59.998,59.9982,59.9983,59.9975,59.9983,59.998	104.989	2	2	430	34

[quant]
region	quant	count	saturation
IA1	4181216	1006	0
OA1	719744	240	0
IA2	4611888	1009	0
OA2	725056	239	0
IA3	4571184	1008	0
OA3	719024	238	0
IA4	9745680	1015	0
OA4	758096	239	0
IA5	10076368	1011	0
OA5	757232	237	0
IA6	10312192	1009	0
OA6	750768	235	0
IA7	5399840	1009	0
OA7	714448	235	0
IA8	5734336	1012	0
OA8	729472	239	0
IA9	5567840	1016	0
OA9	714544	235	0
IA10	12192096	1015	0
OA10	784128	236	0
IA11	11905712	1005	0
OA11	822336	245	0
IA12	11855920	1005	0
OA12	806624	241	0
IB1	8592448	1007	0
OB1	765728	241	0
IB2	9135552	1011	0
OB2	761504	239	0
IB3	10089040	1016	0
OB3	746240	234	0
IB4	11264000	1010	0
OB4	771808	236	0
IB5	11844656	1005	0
OB5	774688	237	0
IB6	11909728	1010	0
OB6	775264	238	0
IB7	13075776	1016	0
OB7	764368	234	0
IB8	13162992	1016	0
OB8	770080	234	0
IB9	13211680	1009	0
OB9	794560	239	0
IB10	14109552	1008	0
OB10	813088	238	0
IB11	13441088	1011	0
OB11	820512	240	0
IB12	12882224	1010	0
OB12	815616	241	0
IC1	9142736	1016	0
OC1	749536	236	0
IC2	9964480	1015	0
OC2	767776	239	0
IC3	10397808	1009	0
OC3	759936	236	0
IC4	12065584	1011	0
OC4	772848	238	0
IC5	12547392	1014	0
OC5	770800	237	0
IC6	13161376	1014	0
OC6	779088	237	0
IC7	15244032	1009	0
OC7	799424	238	0
IC8	15632080	1008	0
OC8	812432	239	0
IC9	15824416	1010	0
OC9	821936	241	0
IC10	14886352	1005	0
OC10	832176	244	0
IC11	14234960	1007	0
OC11	812448	235	0
IC12	13816736	1008	0
OC12	816384	237	0
ID1	9961760	1010	0
OD1	766064	239	0
ID2	10635472	1009	0
OD2	758736	235	0
ID3	11639680	1008	0
OD3	781280	240	0
ID4	13004128	1015	0
OD4	780160	239	0
ID5	14017168	1006	0
OD5	810576	244	0
ID6	14401760	1010	0
OD6	793040	236	0
ID7	17577136	1011	0
OD7	823104	240	0
ID8	17628960	1008	0
OD8	829008	238	0
ID9	17547920	1010	0
OD9	823616	236	0
ID10	16635936	1009	0
OD10	827568	236	0
ID11	15884624	1010	0
OD11	833424	237	0
ID12	14893984	1014	0
OD12	834400	240	0
IE1	11090080	1008	0
OE1	763776	237	0
IE2	12037968	1011	0
OE2	773152	237	0
IE3	13401536	1009	0
OE3	781408	238	0
IE4	13630368	1008	0
OE4	795952	242	0
IE5	14429808	1014	0
OE5	795424	239	0
IE6	14956720	1011	0
OE6	790496	236	0
IE7	16594144	1008	0
OE7	822448	239	0
IE8	16916416	1010	0
OE8	819360	236	0
IE9	17631408	1012	0
OE9	843392	239	0
IE10	15821488	1016	0
OE10	811840	234	0
IE11	16463232	1014	0
OE11	841280	238	0
IE12	15858080	1007	0
OE12	861680	244	0
IF1	11157280	1009	0
OF1	760256	236	0
IF2	12314320	1010	0
OF2	787472	242	0
IF3	13828768	1018	0
OF3	774768	236	0
IF4	14396800	1013	0
OF4	786224	239	0
IF5	14793648	1008	0
OF5	785664	237	0
IF6	14727008	1008	0
OF6	793296	238	0
IF7	16977872	1009	0
OF7	828368	241	0
IF8	17778960	1016	0
OF8	823536	237	0
IF9	17805376	1009	0
OF9	851264	239	0
IF10	17250800	1005	0
OF10	868960	245	0
IF11	16414432	1015	0
OF11	830240	236	0
IF12	16090864	1015	0
OF12	823488	235	0
IG1	11589904	1017	0
OG1	745952	231	0
IG2	12640560	1011	0
OG2	783744	238	0
IG3	13548400	1007	0
OG3	783168	238	0
IG4	14851232	1010	0
OG4	784672	237	0
IG5	15071920	1006	0
OG5	790896	239	0
IG6	15170432	1009	0
OG6	797264	239	0
IG7	15982560	1007	0
OG7	807280	237	0
IG8	17238544	1017	0
OG8	800672	232	0
IG9	17126304	1015	0
OG9	832368	238	0
IG10	16951408	1014	0
OG10	834352	238	0
IG11	16647552	1011	0
OG11	837152	236	0
IG12	16692320	1010	0
OG12	846144	236	0
IH1	12050032	1009	0
OH1	793584	242	0
IH2	12455872	1016	0
OH2	766400	234	0
IH3	13764320	1009	0
OH3	777712	237	0
IH4	13934448	1003	0
OH4	787408	239	0
IH5	14809984	1011	0
OH5	788800	238	0
IH6	13635024	1014	0
OH6	787696	240	0
IH7	16478320	1017	0
OH7	789136	232	0
IH8	16331856	1007	0
OH8	819312	238	0
IH9	16503088	1010	0
OH9	819904	237	0
IH10	16017856	1011	0
OH10	813632	237	0
IH11	15888432	1008	0
OH11	840864	241	0
IH12	15822288	1007	0
OH12	834640	235	0
```
