## Supplementary material for "A toolbox of Stable Integration Vectors (SIV) in the fission yeast *Schizosaccharomyces pombe*": Source data: S02_C034_T02_P0001_M3_X3_E1.quant

```
[instrument]
blockid	numofrow	numofcol	coversn	version	coverid	lamphours	blocksn	type	sn
21	8	12	*	1.3.2	*	*	*	ruo	272510497

[head]
version	name	operator	timestamp	expirytime	calibrationID
1.0.5	Quantitation	GUEST	*	*	*

[properties]
quantversion
0.2.5

[conditions]
BlkID	Run	ExcitationColor	EmissionColor	CameraBias	EmissionIndex	BlockTemperature	CameraGain	Point	SampleVolume	Step	ExposureIndex	CoverID	Time	SampleTemperature	CoverTemperature	ExcitationIndex	Stage	Exposure	Cycle
21	20190213smp49-60	x3	m3	*	3	60.0004,60.0005,59.9877,60.0084,60.003,59.9893	*	1	10	2	1	-1	1550064007.753	59.998,59.9982,59.9983,59.9975,59.9983,59.998	104.989	3	2	125	34

[quant]
region	quant	count	saturation
IA1	2938816	1011	0
OA1	667648	238	0
IA2	2971808	1011	0
OA2	667024	237	0
IA3	2985104	1008	0
OA3	671440	239	0
IA4	3001952	1014	0
OA4	668160	239	0
IA5	3008768	1008	0
OA5	663984	237	0
IA6	3000400	1009	0
OA6	659584	236	0
IA7	3010704	1010	0
OA7	661216	237	0
IA8	3021104	1013	0
OA8	667632	240	0
IA9	3025568	1014	0
OA9	661840	238	0
IA10	2991712	1014	0
OA10	657472	237	0
IA11	2954688	1006	0
OA11	677392	244	0
IA12	2940624	1009	0
OA12	662544	239	0
IB1	2939216	1007	0
OB1	668128	238	0
IB2	2977088	1011	0
OB2	668384	238	0
IB3	3018448	1012	0
OB3	664960	237	0
IB4	3015280	1008	0
OB4	659952	236	0
IB5	3017904	1006	0
OB5	665776	239	0
IB6	3046384	1011	0
OB6	662640	238	0
IB7	3065296	1014	0
OB7	663664	238	0
IB8	3051872	1016	0
OB8	647856	233	0
IB9	3020848	1007	0
OB9	662672	239	0
IB10	3007392	1009	0
OB10	656336	237	0
IB11	3012848	1013	0
OB11	661856	239	0
IB12	3000368	1013	0
OB12	660640	238	0
IC1	2979632	1015	0
OC1	662720	236	0
IC2	3000368	1011	0
OC2	663456	236	0
IC3	3006064	1003	0
OC3	677344	241	0
IC4	3055312	1013	0
OC4	658000	235	0
IC5	3076608	1015	0
OC5	663744	237	0
IC6	3110720	1016	0
OC6	652704	234	0
IC7	3092304	1008	0
OC7	664496	238	0
IC8	3080928	1008	0
OC8	668432	240	0
IC9	3061344	1010	0
OC9	669600	241	0
IC10	3036608	1008	0
OC10	670800	243	0
IC11	3003904	1007	0
OC11	655408	236	0
IC12	3077824	1009	0
OC12	658832	237	0
ID1	2971424	1009	0
OD1	667008	238	0
ID2	2997600	1006	0
OD2	675760	241	0
ID3	3054176	1011	0
OD3	664144	237	0
ID4	3088464	1015	0
OD4	668864	238	0
ID5	3095056	1007	0
OD5	677600	242	0
ID6	3126240	1010	0
OD6	665088	237	0
ID7	3154448	1010	0
OD7	669008	239	0
ID8	3155920	1008	0
OD8	663728	238	0
ID9	3084336	1008	0
OD9	661952	238	0
ID10	3044768	1003	0
OD10	668304	241	0
ID11	3038912	1012	0
OD11	652272	236	0
ID12	2990000	1010	0
OD12	663104	239	0
IE1	2976160	1006	0
OE1	662048	236	0
IE2	3031840	1012	0
OE2	667280	237	0
IE3	3068320	1010	0
OE3	673168	239	0
IE4	3096128	1009	0
OE4	675776	240	0
IE5	3127808	1013	0
OE5	668784	239	0
IE6	3147328	1008	0
OE6	664160	237	0
IE7	3141472	1008	0
OE7	661616	236	0
IE8	3116112	1008	0
OE8	658992	236	0
IE9	3102688	1010	0
OE9	670736	241	0
IE10	3084064	1016	0
OE10	648928	233	0
IE11	3047680	1012	0
OE11	666784	240	0
IE12	3016864	1011	0
OE12	656688	237	0
IF1	2991520	1011	0
OF1	665728	237	0
IF2	3023152	1011	0
OF2	668224	238	0
IF3	3079984	1015	0
OF3	673728	239	0
IF4	3096912	1010	0
OF4	677968	242	0
IF5	3103920	1004	0
OF5	672880	240	0
IF6	3123424	1011	0
OF6	663504	237	0
IF7	3135744	1012	0
OF7	659408	236	0
IF8	3129280	1014	0
OF8	667648	239	0
IF9	3101088	1012	0
OF9	659792	237	0
IF10	3065664	1006	0
OF10	666528	240	0
IF11	3049552	1012	0
OF11	661568	239	0
IF12	3030144	1016	0
OF12	665040	240	0
IG1	3004960	1018	0
OG1	664864	237	0
IG2	3027216	1013	0
OG2	676016	240	0
IG3	3051216	1008	0
OG3	668656	238	0
IG4	3071760	1006	0
OG4	662624	236	0
IG5	3097008	1008	0
OG5	684416	244	0
IG6	3120048	1013	0
OG6	669136	239	0
IG7	3095632	1006	0
OG7	667408	239	0
IG8	3107232	1012	0
OG8	658944	236	0
IG9	3086272	1015	0
OG9	666000	239	0
IG10	3066320	1013	0
OG10	669632	241	0
IG11	3028432	1009	0
OG11	664992	240	0
IG12	2995744	1006	0
OG12	663280	239	0
IH1	2977808	1007	0
OH1	667344	238	0
IH2	3012928	1011	0
OH2	667152	237	0
IH3	3039888	1007	0
OH3	672720	238	0
IH4	3058016	1012	0
OH4	665888	237	0
IH5	3082496	1011	0
OH5	661616	236	0
IH6	3086288	1014	0
OH6	666784	239	0
IH7	3100016	1015	0
OH7	661696	237	0
IH8	3060256	1010	0
OH8	666784	239	0
IH9	3039760	1008	0
OH9	661520	238	0
IH10	3025568	1011	0
OH10	654096	236	0
IH11	3001904	1008	0
OH11	661616	239	0
IH12	2972608	1006	0
OH12	661664	239	0
```
