## Supplementary material for "A toolbox of Stable Integration Vectors (SIV) in the fission yeast *Schizosaccharomyces pombe*": Source data: S02_C034_T02_P0001_M3_X3_E2.quant

```
[instrument]
blockid	numofrow	numofcol	coversn	version	coverid	lamphours	blocksn	type	sn
21	8	12	*	1.3.2	*	*	*	ruo	272510497

[head]
version	name	operator	timestamp	expirytime	calibrationID
1.0.5	Quantitation	GUEST	*	*	*

[properties]
quantversion
0.2.5

[conditions]
BlkID	Run	ExcitationColor	EmissionColor	CameraBias	EmissionIndex	BlockTemperature	CameraGain	Point	SampleVolume	Step	ExposureIndex	CoverID	Time	SampleTemperature	CoverTemperature	ExcitationIndex	Stage	Exposure	Cycle
21	20190213smp49-60	x3	m3	*	3	60.0004,60.0005,59.9877,60.0084,60.003,59.9893	*	1	10	2	2	-1	1550064008.447	59.998,59.9982,59.9983,59.9975,59.9983,59.998	104.989	3	2	560	34

[quant]
region	quant	count	saturation
IA1	3450160	1011	0
OA1	708256	238	0
IA2	3573712	1011	0
OA2	707888	237	0
IA3	3673568	1008	0
OA3	710336	239	0
IA4	3715856	1014	0
OA4	706144	239	0
IA5	3853264	1008	0
OA5	698592	237	0
IA6	3792720	1009	0
OA6	694240	236	0
IA7	3853200	1010	0
OA7	695712	237	0
IA8	3871600	1013	0
OA8	703712	240	0
IA9	3910992	1014	0
OA9	696512	238	0
IA10	3762128	1014	0
OA10	692704	237	0
IA11	3674624	1006	0
OA11	714064	244	0
IA12	3576832	1009	0
OA12	695024	239	0
IB1	3499056	1007	0
OB1	706704	238	0
IB2	3613456	1011	0
OB2	704192	238	0
IB3	3765344	1012	0
OB3	701264	237	0
IB4	3830512	1008	0
OB4	697136	236	0
IB5	3916352	1006	0
OB5	706064	239	0
IB6	4003872	1011	0
OB6	701168	238	0
IB7	4050928	1014	0
OB7	698000	238	0
IB8	4011952	1016	0
OB8	684000	233	0
IB9	3980576	1007	0
OB9	696768	239	0
IB10	3897488	1009	0
OB10	691376	237	0
IB11	3888176	1013	0
OB11	698832	239	0
IB12	3800928	1013	0
OB12	694256	238	0
IC1	3580192	1015	0
OC1	697808	236	0
IC2	3707872	1011	0
OC2	696992	236	0
IC3	3832208	1003	0
OC3	713904	241	0
IC4	3973024	1013	0
OC4	694336	235	0
IC5	4073168	1015	0
OC5	699424	237	0
IC6	4220448	1016	0
OC6	691600	234	0
IC7	4226208	1008	0
OC7	704384	238	0
IC8	4202432	1008	0
OC8	706768	240	0
IC9	4116576	1010	0
OC9	705520	241	0
IC10	4000640	1008	0
OC10	706608	243	0
IC11	3912880	1007	0
OC11	685840	236	0
IC12	4198720	1009	0
OC12	691312	237	0
ID1	3615616	1009	0
OD1	701520	238	0
ID2	3739552	1006	0
OD2	708992	241	0
ID3	3957328	1011	0
OD3	702512	237	0
ID4	4086816	1015	0
OD4	703904	238	0
ID5	4236336	1007	0
OD5	720384	242	0
ID6	4364352	1010	0
OD6	709840	237	0
ID7	4492512	1010	0
OD7	715632	239	0
ID8	4527808	1008	0
OD8	706400	238	0
ID9	4255152	1008	0
OD9	700768	238	0
ID10	4122640	1003	0
OD10	706608	241	0
ID11	4027536	1012	0
OD11	686944	236	0
ID12	3810128	1010	0
OD12	693904	239	0
IE1	3654352	1006	0
OE1	696656	236	0
IE2	3820096	1012	0
OE2	701472	237	0
IE3	4017952	1010	0
OE3	708672	239	0
IE4	4177760	1009	0
OE4	716128	240	0
IE5	4305312	1013	0
OE5	714880	239	0
IE6	4439968	1008	0
OE6	714016	237	0
IE7	4422464	1008	0
OE7	712288	236	0
IE8	4345856	1008	0
OE8	703008	236	0
IE9	4318656	1010	0
OE9	711936	241	0
IE10	4172608	1016	0
OE10	682832	233	0
IE11	4047120	1012	0
OE11	701536	240	0
IE12	3870112	1011	0
OE12	686416	237	0
IF1	3691456	1011	0
OF1	700560	237	0
IF2	3814608	1011	0
OF2	705712	238	0
IF3	4025680	1015	0
OF3	711264	239	0
IF4	4181344	1010	0
OF4	719520	242	0
IF5	4295024	1004	0
OF5	715008	240	0
IF6	4338464	1011	0
OF6	708816	237	0
IF7	4393952	1012	0
OF7	702608	236	0
IF8	4361856	1014	0
OF8	711072	239	0
IF9	4292112	1012	0
OF9	700784	237	0
IF10	4159904	1006	0
OF10	705744	240	0
IF11	4072672	1012	0
OF11	698512	239	0
IF12	3915488	1016	0
OF12	696192	240	0
IG1	3674176	1018	0
OG1	701216	237	0
IG2	3824528	1013	0
OG2	715072	240	0
IG3	3964928	1008	0
OG3	709968	238	0
IG4	4117392	1006	0
OG4	704016	236	0
IG5	4208816	1008	0
OG5	727456	244	0
IG6	4301664	1013	0
OG6	710160	239	0
IG7	4243728	1006	0
OG7	709744	239	0
IG8	4257360	1012	0
OG8	696240	236	0
IG9	4178784	1015	0
OG9	703728	239	0
IG10	4106544	1013	0
OG10	708352	241	0
IG11	3974064	1009	0
OG11	702256	240	0
IG12	3851280	1006	0
OG12	693888	239	0
IH1	3644256	1007	0
OH1	703712	238	0
IH2	3758880	1011	0
OH2	705824	237	0
IH3	3909360	1007	0
OH3	708992	238	0
IH4	4001312	1012	0
OH4	703008	237	0
IH5	4103728	1011	0
OH5	700352	236	0
IH6	4124560	1014	0
OH6	705760	239	0
IH7	4175264	1015	0
OH7	699424	237	0
IH8	4064624	1010	0
OH8	702768	239	0
IH9	4031488	1008	0
OH9	699072	238	0
IH10	3943856	1011	0
OH10	691200	236	0
IH11	3865632	1008	0
OH11	692320	239	0
IH12	3745264	1006	0
OH12	691968	239	0
```
