## Supplementary material for "A toolbox of Stable Integration Vectors (SIV) in the fission yeast *Schizosaccharomyces pombe*": Source data: S02_C034_T02_P0001_M4_X4_E1.quant

```
[instrument]
blockid	numofrow	numofcol	coversn	version	coverid	lamphours	blocksn	type	sn
21	8	12	*	1.3.2	*	*	*	ruo	272510497

[head]
version	name	operator	timestamp	expirytime	calibrationID
1.0.5	Quantitation	GUEST	*	*	*

[properties]
quantversion
0.2.5

[conditions]
BlkID	Run	ExcitationColor	EmissionColor	CameraBias	EmissionIndex	BlockTemperature	CameraGain	Point	SampleVolume	Step	ExposureIndex	CoverID	Time	SampleTemperature	CoverTemperature	ExcitationIndex	Stage	Exposure	Cycle
21	20190213smp49-60	x4	m4	*	4	60.0004,60.0005,59.9877,60.0084,60.003,59.9893	*	1	10	2	1	-1	1550064009.775	59.998,59.9982,59.9983,59.9975,59.9983,59.998	104.989	4	2	150	34

[quant]
region	quant	count	saturation
IA1	3504032	1011	0
OA1	681824	239	0
IA2	3586064	1007	0
OA2	681952	239	0
IA3	3718912	1009	0
OA3	683648	240	0
IA4	3825136	1013	0
OA4	679296	238	0
IA5	3879088	1009	0
OA5	673296	237	0
IA6	3932000	1003	0
OA6	679008	239	0
IA7	3981040	1008	0
OA7	668496	236	0
IA8	3996784	1010	0
OA8	677728	238	0
IA9	3974576	1011	0
OA9	675872	239	0
IA10	3965184	1012	0
OA10	680784	239	0
IA11	3870288	1006	0
OA11	675680	238	0
IA12	3796752	1007	0
OA12	676912	239	0
IB1	3584576	1004	0
OB1	685472	241	0
IB2	3728240	1012	0
OB2	681120	239	0
IB3	3906992	1008	0
OB3	679536	239	0
IB4	4014656	1006	0
OB4	679360	238	0
IB5	4119568	1004	0
OB5	677184	238	0
IB6	4183936	1011	0
OB6	669616	236	0
IB7	4289440	1016	0
OB7	662320	233	0
IB8	4246496	1014	0
OB8	670448	236	0
IB9	4191056	1004	0
OB9	692432	244	0
IB10	4162864	1007	0
OB10	681008	239	0
IB11	4049408	1012	0
OB11	679648	239	0
IB12	3916976	1015	0
OB12	663984	234	0
IC1	3705248	1011	0
OC1	680720	239	0
IC2	3868272	1007	0
OC2	677392	237	0
IC3	4055552	1004	0
OC3	675264	237	0
IC4	4177952	1008	0
OC4	683632	239	0
IC5	4316800	1015	0
OC5	670064	235	0
IC6	4423872	1015	0
OC6	667936	234	0
IC7	4456624	1006	0
OC7	689120	241	0
IC8	4461456	1007	0
OC8	680448	238	0
IC9	4450992	1011	0
OC9	686304	241	0
IC10	4337152	1010	0
OC10	676784	238	0
IC11	4194176	1009	0
OC11	671280	236	0
IC12	4019680	1009	0
OC12	672656	236	0
ID1	3786944	1007	0
OD1	673152	237	0
ID2	3959952	1008	0
OD2	667264	235	0
ID3	4214208	1011	0
OD3	689872	242	0
ID4	4352992	1014	0
OD4	673456	237	0
ID5	4533040	1009	0
OD5	683312	240	0
ID6	4621616	1006	0
OD6	674736	236	0
ID7	4758880	1009	0
OD7	686144	240	0
ID8	4699232	1005	0
OD8	691392	242	0
ID9	4624160	1006	0
OD9	678368	238	0
ID10	4498400	1002	0
OD10	680224	239	0
ID11	4344048	1007	0
OD11	671088	236	0
ID12	4156752	1006	0
OD12	678096	238	0
IE1	3872336	1008	0
OE1	682432	241	0
IE2	4065184	1013	0
OE2	672336	236	0
IE3	4310528	1008	0
OE3	689056	241	0
IE4	4454160	1007	0
OE4	681568	238	0
IE5	4600448	1009	0
OE5	686608	240	0
IE6	4749216	1007	0
OE6	686256	239	0
IE7	4751856	1006	0
OE7	685360	238	0
IE8	4703984	1003	0
OE8	684144	238	0
IE9	4724592	1009	0
OE9	680672	237	0
IE10	4560976	1010	0
OE10	686096	240	0
IE11	4447312	1011	0
OE11	685520	240	0
IE12	4259024	1010	0
OE12	683840	240	0
IF1	3899536	1011	0
OF1	672032	237	0
IF2	4056336	1006	0
OF2	682784	239	0
IF3	4316496	1011	0
OF3	684880	240	0
IF4	4502432	1007	0
OF4	682528	239	0
IF5	4656208	1006	0
OF5	673744	236	0
IF6	4677776	1008	0
OF6	675872	237	0
IF7	4773232	1009	0
OF7	682208	238	0
IF8	4762640	1013	0
OF8	681824	238	0
IF9	4719696	1009	0
OF9	686656	239	0
IF10	4595904	1006	0
OF10	682848	239	0
IF11	4450464	1008	0
OF11	687408	241	0
IF12	4298896	1014	0
OF12	673344	236	0
IG1	3878720	1012	0
OG1	680000	239	0
IG2	4066192	1009	0
OG2	685872	241	0
IG3	4266416	1002	0
OG3	683616	239	0
IG4	4489760	1008	0
OG4	672304	235	0
IG5	4581376	1008	0
OG5	688176	241	0
IG6	4700304	1011	0
OG6	687104	241	0
IG7	4673040	1006	0
OG7	680976	238	0
IG8	4678688	1008	0
OG8	685696	240	0
IG9	4603232	1013	0
OG9	674896	236	0
IG10	4543088	1014	0
OG10	676848	237	0
IG11	4414592	1011	0
OG11	687024	240	0
IG12	4303824	1005	0
OG12	672176	235	0
IH1	3854816	1008	0
OH1	671312	236	0
IH2	4012320	1006	0
OH2	671680	235	0
IH3	4237904	1006	0
OH3	685664	240	0
IH4	4339504	1009	0
OH4	679664	238	0
IH5	4488144	1007	0
OH5	674736	236	0
IH6	4528720	1016	0
OH6	662320	233	0
IH7	4637232	1016	0
OH7	669936	235	0
IH8	4481232	1009	0
OH8	685520	240	0
IH9	4464752	1006	0
OH9	673488	236	0
IH10	4359312	1010	0
OH10	675664	237	0
IH11	4299376	1011	0
OH11	674864	237	0
IH12	4176928	1009	0
OH12	679728	238	0
```
