## Supplementary material for "A toolbox of Stable Integration Vectors (SIV) in the fission yeast *Schizosaccharomyces pombe*": Source data: S02_C034_T02_P0001_M4_X4_E2.quant

```
[instrument]
blockid	numofrow	numofcol	coversn	version	coverid	lamphours	blocksn	type	sn
21	8	12	*	1.3.2	*	*	*	ruo	272510497

[head]
version	name	operator	timestamp	expirytime	calibrationID
1.0.5	Quantitation	GUEST	*	*	*

[properties]
quantversion
0.2.5

[conditions]
BlkID	Run	ExcitationColor	EmissionColor	CameraBias	EmissionIndex	BlockTemperature	CameraGain	Point	SampleVolume	Step	ExposureIndex	CoverID	Time	SampleTemperature	CoverTemperature	ExcitationIndex	Stage	Exposure	Cycle
21	20190213smp49-60	x4	m4	*	4	60.0004,60.0005,59.9877,60.0084,60.003,59.9893	*	1	10	2	2	-1	1550064010.474	59.998,59.9982,59.9983,59.9975,59.9983,59.998	104.989	4	2	800	34

[quant]
region	quant	count	saturation
IA1	6554016	1011	0
OA1	764448	239	0
IA2	7032512	1007	0
OA2	771968	239	0
IA3	7715552	1009	0
OA3	770000	240	0
IA4	8300928	1013	0
OA4	760512	238	0
IA5	8655728	1009	0
OA5	761952	237	0
IA6	9013824	1003	0
OA6	766800	239	0
IA7	9241760	1008	0
OA7	763776	236	0
IA8	9284512	1010	0
OA8	775120	238	0
IA9	9240752	1011	0
OA9	778624	239	0
IA10	9131216	1012	0
OA10	781792	239	0
IA11	8728560	1006	0
OA11	781408	238	0
IA12	8293776	1007	0
OA12	772592	239	0
IB1	7092160	1004	0
OB1	771936	241	0
IB2	7753776	1012	0
OB2	763536	239	0
IB3	8760768	1008	0
OB3	767104	239	0
IB4	9406112	1006	0
OB4	771664	238	0
IB5	9985488	1004	0
OB5	773456	238	0
IB6	10291376	1011	0
OB6	765632	236	0
IB7	10800400	1016	0
OB7	756144	233	0
IB8	10617392	1014	0
OB8	771360	236	0
IB9	10486800	1004	0
OB9	800320	244	0
IB10	10274864	1007	0
OB10	795456	239	0
IB11	9655056	1012	0
OB11	793584	239	0
IB12	8864000	1015	0
OB12	762832	234	0
IC1	7675440	1011	0
OC1	759744	239	0
IC2	8560848	1007	0
OC2	761296	237	0
IC3	9608928	1004	0
OC3	768368	237	0
IC4	10269888	1008	0
OC4	770608	239	0
IC5	10894464	1015	0
OC5	755984	235	0
IC6	11507440	1015	0
OC6	765120	234	0
IC7	11792800	1006	0
OC7	792496	241	0
IC8	11840896	1007	0
OC8	790880	238	0
IC9	11782208	1011	0
OC9	797168	241	0
IC10	11184000	1010	0
OC10	783600	238	0
IC11	10414928	1009	0
OC11	785344	236	0
IC12	9490896	1009	0
OC12	776368	236	0
ID1	8149424	1007	0
OD1	756992	237	0
ID2	9033152	1008	0
OD2	754656	235	0
ID3	10363168	1011	0
OD3	786768	242	0
ID4	11141648	1014	0
OD4	769648	237	0
ID5	12138672	1009	0
OD5	791296	240	0
ID6	12706352	1006	0
OD6	791104	236	0
ID7	13397648	1009	0
OD7	805904	240	0
ID8	13175504	1005	0
OD8	820016	242	0
ID9	12805680	1006	0
OD9	799472	238	0
ID10	12163744	1002	0
OD10	804480	239	0
ID11	11300224	1007	0
OD11	793504	236	0
ID12	10250432	1006	0
OD12	793632	238	0
IE1	8578912	1008	0
OE1	767824	241	0
IE2	9567312	1013	0
OE2	758944	236	0
IE3	10895424	1008	0
OE3	783264	241	0
IE4	11745744	1007	0
OE4	780800	238	0
IE5	12495456	1009	0
OE5	790304	240	0
IE6	13378672	1007	0
OE6	808480	239	0
IE7	13368096	1006	0
OE7	816144	238	0
IE8	13186080	1003	0
OE8	816096	238	0
IE9	13268176	1009	0
OE9	814320	237	0
IE10	12389152	1010	0
OE10	816048	240	0
IE11	11793840	1011	0
OE11	813024	240	0
IE12	10762016	1010	0
OE12	806064	240	0
IF1	8743344	1011	0
OF1	752512	237	0
IF2	9581536	1006	0
OF2	766592	239	0
IF3	10917680	1011	0
OF3	778720	240	0
IF4	11981360	1007	0
OF4	780112	239	0
IF5	12829120	1006	0
OF5	779744	236	0
IF6	12966208	1008	0
OF6	790528	237	0
IF7	13458608	1009	0
OF7	804960	238	0
IF8	13399600	1013	0
OF8	808144	238	0
IF9	13245456	1009	0
OF9	822080	239	0
IF10	12636032	1006	0
OF10	814640	239	0
IF11	11824880	1008	0
OF11	817200	241	0
IF12	10936272	1014	0
OF12	789568	236	0
IG1	8584944	1012	0
OG1	760928	239	0
IG2	9617056	1009	0
OG2	776752	241	0
IG3	10740400	1002	0
OG3	777808	239	0
IG4	11907024	1008	0
OG4	770096	235	0
IG5	12422432	1008	0
OG5	789632	241	0
IG6	13054240	1011	0
OG6	801696	241	0
IG7	12955040	1006	0
OG7	797760	238	0
IG8	12987136	1008	0
OG8	809520	240	0
IG9	12599392	1013	0
OG9	800368	236	0
IG10	12230896	1014	0
OG10	797664	237	0
IG11	11578144	1011	0
OG11	814832	240	0
IG12	11053616	1005	0
OG12	799552	235	0
IH1	8492480	1008	0
OH1	750592	236	0
IH2	9337824	1006	0
OH2	756944	235	0
IH3	10515296	1006	0
OH3	776592	240	0
IH4	11079904	1009	0
OH4	771296	238	0
IH5	11913312	1007	0
OH5	780032	236	0
IH6	12063120	1016	0
OH6	768096	233	0
IH7	12630048	1016	0
OH7	781264	235	0
IH8	11929808	1009	0
OH8	803056	240	0
IH9	11905968	1006	0
OH9	788192	236	0
IH10	11282720	1010	0
OH10	791696	237	0
IH11	10966336	1011	0
OH11	785056	237	0
IH12	10305504	1009	0
OH12	792576	238	0
```
