## Supplementary material for "A toolbox of Stable Integration Vectors (SIV) in the fission yeast *Schizosaccharomyces pombe*": Source data: S02_C034_T02_P0001_M5_X5_E1.quant

```
[instrument]
blockid	numofrow	numofcol	coversn	version	coverid	lamphours	blocksn	type	sn
21	8	12	*	1.3.2	*	*	*	ruo	272510497

[head]
version	name	operator	timestamp	expirytime	calibrationID
1.0.5	Quantitation	GUEST	*	*	*

[properties]
quantversion
0.2.5

[conditions]
BlkID	Run	ExcitationColor	EmissionColor	CameraBias	EmissionIndex	BlockTemperature	CameraGain	Point	SampleVolume	Step	ExposureIndex	CoverID	Time	SampleTemperature	CoverTemperature	ExcitationIndex	Stage	Exposure	Cycle
21	20190213smp49-60	x5	m5	*	5	60.0004,60.0005,59.9877,60.0084,60.003,59.9893	*	1	10	2	1	-1	1550064005.566	59.998,59.9982,59.9983,59.9975,59.9983,59.998	104.989	5	2	200	34

[quant]
region	quant	count	saturation
IA1	2878576	1014	0
OA1	670944	237	0
IA2	2861056	1006	0
OA2	684736	241	0
IA3	2865696	1008	0
OA3	678592	240	0
IA4	2856480	1010	0
OA4	672032	238	0
IA5	2835184	1006	0
OA5	670304	238	0
IA6	2822080	1004	0
OA6	669568	239	0
IA7	2838784	1008	0
OA7	664560	237	0
IA8	2843248	1010	0
OA8	666096	238	0
IA9	2851760	1013	0
OA9	661680	237	0
IA10	2855888	1012	0
OA10	675760	241	0
IA11	2845136	1008	0
OA11	664992	237	0
IA12	2837984	1008	0
OA12	668864	238	0
IB1	2847632	1004	0
OB1	682464	241	0
IB2	2865952	1011	0
OB2	675232	239	0
IB3	2848480	1005	0
OB3	687552	243	0
IB4	2836752	1006	0
OB4	668064	237	0
IB5	2837136	1008	0
OB5	663632	236	0
IB6	2838768	1011	0
OB6	664560	237	0
IB7	2863856	1015	0
OB7	657280	234	0
IB8	2849328	1014	0
OB8	664656	237	0
IB9	2831808	1004	0
OB9	682480	244	0
IB10	2825264	1003	0
OB10	677248	242	0
IB11	2851040	1012	0
OB11	665184	238	0
IB12	2860128	1014	0
OB12	665680	237	0
IC1	2849728	1009	0
OC1	678880	241	0
IC2	2842896	1006	0
OC2	675360	239	0
IC3	2855552	1008	0
OC3	667264	237	0
IC4	2852992	1010	0
OC4	661920	235	0
IC5	2858624	1014	0
OC5	666960	238	0
IC6	2852192	1014	0
OC6	664272	237	0
IC7	2852096	1009	0
OC7	665472	238	0
IC8	2832736	1006	0
OC8	665200	238	0
IC9	2845552	1011	0
OC9	673328	241	0
IC10	2834176	1009	0
OC10	667600	239	0
IC11	2850048	1010	0
OC11	665040	238	0
IC12	2818960	1005	0
OC12	680512	243	0
ID1	2830016	1006	0
OD1	671136	238	0
ID2	2837552	1008	0
OD2	665488	236	0
ID3	2859200	1012	0
OD3	676720	240	0
ID4	2862816	1015	0
OD4	662320	236	0
ID5	2848304	1009	0
OD5	672384	239	0
ID6	2844224	1004	0
OD6	667296	236	0
ID7	2850864	1009	0
OD7	680128	241	0
ID8	2834368	1005	0
OD8	684368	244	0
ID9	2821120	1004	0
OD9	663216	237	0
ID10	2820224	1003	0
OD10	668848	239	0
ID11	2822560	1003	0
OD11	665712	238	0
ID12	2817760	1007	0
OD12	654912	235	0
IE1	2850112	1011	0
OE1	668720	237	0
IE2	2863024	1014	0
OE2	671184	238	0
IE3	2856960	1009	0
OE3	678784	240	0
IE4	2848496	1005	0
OE4	666144	235	0
IE5	2861312	1010	0
OE5	673776	239	0
IE6	2854912	1002	0
OE6	692032	243	0
IE7	2863152	1006	0
OE7	676752	238	0
IE8	2836224	1003	0
OE8	672256	239	0
IE9	2839856	1008	0
OE9	671744	239	0
IE10	2851904	1011	0
OE10	657616	235	0
IE11	2843408	1010	0
OE11	665040	238	0
IE12	2836368	1011	0
OE12	662704	237	0
IF1	2847760	1010	0
OF1	676496	240	0
IF2	2841776	1006	0
OF2	675808	239	0
IF3	2861152	1010	0
OF3	678016	240	0
IF4	2854000	1007	0
OF4	674480	239	0
IF5	2848176	1006	0
OF5	669408	237	0
IF6	2852192	1007	0
OF6	665312	236	0
IF7	2864320	1010	0
OF7	675872	240	0
IF8	2863136	1014	0
OF8	657392	234	0
IF9	2854048	1013	0
OF9	669552	239	0
IF10	2831104	1006	0
OF10	666656	238	0
IF11	2847136	1007	0
OF11	668816	239	0
IF12	2850624	1013	0
OF12	662704	237	0
IG1	2845936	1012	0
OG1	674400	240	0
IG2	2854048	1011	0
OG2	669024	237	0
IG3	2849072	1007	0
OG3	670896	237	0
IG4	2842544	1009	0
OG4	664832	236	0
IG5	2848400	1011	0
OG5	663168	236	0
IG6	2849024	1012	0
OG6	681952	242	0
IG7	2841488	1008	0
OG7	671168	239	0
IG8	2825056	1004	0
OG8	686096	244	0
IG9	2844448	1015	0
OG9	654784	234	0
IG10	2847232	1014	0
OG10	659280	236	0
IG11	2850320	1013	0
OG11	661104	237	0
IG12	2824256	1008	0
OG12	669504	240	0
IH1	2836576	1006	0
OH1	666784	237	0
IH2	2836944	1006	0
OH2	670608	238	0
IH3	2852432	1010	0
OH3	670928	238	0
IH4	2852448	1012	0
OH4	672896	240	0
IH5	2826352	1006	0
OH5	667504	238	0
IH6	2842736	1013	0
OH6	664672	237	0
IH7	2844720	1014	0
OH7	665600	238	0
IH8	2835280	1011	0
OH8	676256	242	0
IH9	2818640	1007	0
OH9	664192	238	0
IH10	2815712	1008	0
OH10	657872	236	0
IH11	2819104	1009	0
OH11	669776	241	0
IH12	2825008	1010	0
OH12	666896	240	0
```
