## Supplementary material for "A toolbox of Stable Integration Vectors (SIV) in the fission yeast *Schizosaccharomyces pombe*": Source data: S02_C034_T02_P0001_M5_X5_E2.quant

```
[instrument]
blockid	numofrow	numofcol	coversn	version	coverid	lamphours	blocksn	type	sn
21	8	12	*	1.3.2	*	*	*	ruo	272510497

[head]
version	name	operator	timestamp	expirytime	calibrationID
1.0.5	Quantitation	GUEST	*	*	*

[properties]
quantversion
0.2.5

[conditions]
BlkID	Run	ExcitationColor	EmissionColor	CameraBias	EmissionIndex	BlockTemperature	CameraGain	Point	SampleVolume	Step	ExposureIndex	CoverID	Time	SampleTemperature	CoverTemperature	ExcitationIndex	Stage	Exposure	Cycle
21	20190213smp49-60	x5	m5	*	5	60.0004,60.0005,59.9877,60.0084,60.003,59.9893	*	1	10	2	2	-1	1550064006.313	59.998,59.9982,59.9983,59.9975,59.9983,59.998	104.989	5	2	920	34

[quant]
region	quant	count	saturation
IA1	3165792	1014	0
OA1	737152	237	0
IA2	3147008	1006	0
OA2	756560	241	0
IA3	3127936	1008	0
OA3	744656	240	0
IA4	3105392	1010	0
OA4	728096	238	0
IA5	3097264	1006	0
OA5	724848	238	0
IA6	3067712	1004	0
OA6	728928	239	0
IA7	3097664	1008	0
OA7	722272	237	0
IA8	3117024	1010	0
OA8	722176	238	0
IA9	3158864	1013	0
OA9	719200	237	0
IA10	3172864	1012	0
OA10	741600	241	0
IA11	3188928	1008	0
OA11	734288	237	0
IA12	3156080	1008	0
OA12	729744	238	0
IB1	3121136	1004	0
OB1	747232	241	0
IB2	3119744	1011	0
OB2	733328	239	0
IB3	3089376	1005	0
OB3	741648	243	0
IB4	3065248	1006	0
OB4	719344	237	0
IB5	3064528	1008	0
OB5	711952	236	0
IB6	3085312	1011	0
OB6	714016	237	0
IB7	3173408	1015	0
OB7	710560	234	0
IB8	3119376	1014	0
OB8	720032	237	0
IB9	3151680	1004	0
OB9	739488	244	0
IB10	3129536	1003	0
OB10	739456	242	0
IB11	3191808	1012	0
OB11	730032	238	0
IB12	3174464	1014	0
OB12	728752	237	0
IC1	3080528	1009	0
OC1	733392	241	0
IC2	3067856	1006	0
OC2	726896	239	0
IC3	3081728	1008	0
OC3	712736	237	0
IC4	3080304	1010	0
OC4	709408	235	0
IC5	3107600	1014	0
OC5	720240	238	0
IC6	3121584	1014	0
OC6	717328	237	0
IC7	3142336	1009	0
OC7	722032	238	0
IC8	3137936	1006	0
OC8	720816	238	0
IC9	3147872	1011	0
OC9	729008	241	0
IC10	3128080	1009	0
OC10	716448	239	0
IC11	3195568	1010	0
OC11	726176	238	0
IC12	3099888	1005	0
OC12	736208	243	0
ID1	3043024	1006	0
OD1	721072	238	0
ID2	3058256	1008	0
OD2	712752	236	0
ID3	3104048	1012	0
OD3	729376	240	0
ID4	3120640	1015	0
OD4	718560	236	0
ID5	3131168	1009	0
OD5	729152	239	0
ID6	3190800	1004	0
OD6	749456	236	0
ID7	3188816	1009	0
OD7	745168	241	0
ID8	3160496	1005	0
OD8	746272	244	0
ID9	3136400	1004	0
OD9	719824	237	0
ID10	3144272	1003	0
OD10	722160	239	0
ID11	3166464	1003	0
OD11	720064	238	0
ID12	3093168	1007	0
OD12	710960	235	0
IE1	3051120	1011	0
OE1	714800	237	0
IE2	3074000	1014	0
OE2	725728	238	0
IE3	3093936	1009	0
OE3	731856	240	0
IE4	3115664	1005	0
OE4	721056	235	0
IE5	3148544	1010	0
OE5	731168	239	0
IE6	3232864	1002	0
OE6	784176	243	0
IE7	3241440	1006	0
OE7	756064	238	0
IE8	3164416	1003	0
OE8	737904	239	0
IE9	3152464	1008	0
OE9	729968	239	0
IE10	3158704	1011	0
OE10	711584	235	0
IE11	3154240	1010	0
OE11	720208	238	0
IE12	3093776	1011	0
OE12	714336	237	0
IF1	3062384	1010	0
OF1	723136	240	0
IF2	3062768	1006	0
OF2	725888	239	0
IF3	3105440	1010	0
OF3	733504	240	0
IF4	3126912	1007	0
OF4	729888	239	0
IF5	3141216	1006	0
OF5	728784	237	0
IF6	3168016	1007	0
OF6	731616	236	0
IF7	3190672	1010	0
OF7	740256	240	0
IF8	3185216	1014	0
OF8	718304	234	0
IF9	3177680	1013	0
OF9	730688	239	0
IF10	3141024	1006	0
OF10	724784	238	0
IF11	3219408	1007	0
OF11	725008	239	0
IF12	3142064	1013	0
OF12	714976	237	0
IG1	3054208	1012	0
OG1	730848	240	0
IG2	3084096	1011	0
OG2	723856	237	0
IG3	3079616	1007	0
OG3	723744	237	0
IG4	3086384	1009	0
OG4	720256	236	0
IG5	3098976	1011	0
OG5	715312	236	0
IG6	3111568	1012	0
OG6	740896	242	0
IG7	3111392	1008	0
OG7	727552	239	0
IG8	3100224	1004	0
OG8	742976	244	0
IG9	3130624	1015	0
OG9	709392	234	0
IG10	3132992	1014	0
OG10	717584	236	0
IG11	3168560	1013	0
OG11	716288	237	0
IG12	3072992	1008	0
OG12	721456	240	0
IH1	3051152	1006	0
OH1	715168	237	0
IH2	3048128	1006	0
OH2	723104	238	0
IH3	3079600	1010	0
OH3	724288	238	0
IH4	3074080	1012	0
OH4	728064	240	0
IH5	3054448	1006	0
OH5	722816	238	0
IH6	3076512	1013	0
OH6	715824	237	0
IH7	3093088	1014	0
OH7	720000	238	0
IH8	3082208	1011	0
OH8	731680	242	0
IH9	3079680	1007	0
OH9	717472	238	0
IH10	3076736	1008	0
OH10	713168	236	0
IH11	3082288	1009	0
OH11	721296	241	0
IH12	3055136	1010	0
OH12	717344	240	0
```
