## Supplementary material for "A toolbox of Stable Integration Vectors (SIV) in the fission yeast *Schizosaccharomyces pombe*": Source data: S02_C035_T02_P0001_M1_X1_E1.quant

```
[instrument]
blockid	numofrow	numofcol	coversn	version	coverid	lamphours	blocksn	type	sn
21	8	12	*	1.3.2	*	*	*	ruo	272510497

[head]
version	name	operator	timestamp	expirytime	calibrationID
1.0.5	Quantitation	GUEST	*	*	*

[properties]
quantversion
0.2.5

[conditions]
BlkID	Run	ExcitationColor	EmissionColor	CameraBias	EmissionIndex	BlockTemperature	CameraGain	Point	SampleVolume	Step	ExposureIndex	CoverID	Time	SampleTemperature	CoverTemperature	ExcitationIndex	Stage	Exposure	Cycle
21	20190213smp49-60	x1	m1	*	1	60.0052,59.9906,60,60.001,59.9956,60.0186	*	1	10	2	1	-1	1550064132.517	59.9983,59.9982,59.9977,59.9976,59.9984,59.9977	104.966	1	2	60	35

[quant]
region	quant	count	saturation
IA1	2984624	1013	0
OA1	664400	237	0
IA2	3028512	1008	0
OA2	666624	236	0
IA3	3055888	1008	0
OA3	663952	234	0
IA4	5867408	1016	0
OA4	682896	234	0
IA5	6124640	1017	0
OA5	683984	233	0
IA6	6310416	1010	0
OA6	705312	240	0
IA7	3404032	1006	0
OA7	682640	239	0
IA8	3653712	1013	0
OA8	677584	237	0
IA9	3407680	1016	0
OA9	673712	237	0
IA10	6786192	1017	0
OA10	695136	236	0
IA11	6300464	1017	0
OA11	692784	235	0
IA12	5834272	1011	0
OA12	692768	238	0
IB1	4831840	1009	0
OB1	683200	237	0
IB2	5305424	1010	0
OB2	702160	241	0
IB3	5920336	1016	0
OB3	706160	240	0
IB4	6617040	1014	0
OB4	711280	239	0
IB5	6987072	1009	0
OB5	711216	237	0
IB6	7060816	1011	0
OB6	702224	235	0
IB7	7857824	1016	0
OB7	713280	237	0
IB8	7817136	1018	0
OB8	714432	237	0
IB9	7649840	1015	0
OB9	708144	236	0
IB10	7719216	1007	0
OB10	724208	240	0
IB11	7019312	1013	0
OB11	708624	237	0
IB12	6341296	1009	0
OB12	702928	239	0
IC1	5113120	1015	0
OC1	694992	239	0
IC2	5683808	1016	0
OC2	704672	240	0
IC3	6055600	1011	0
OC3	706144	238	0
IC4	6952064	1007	0
OC4	719728	241	0
IC5	7308080	1013	0
OC5	722384	240	0
IC6	7586320	1016	0
OC6	723584	240	0
IC7	8824272	1011	0
OC7	732544	240	0
IC8	8864960	1008	0
OC8	725552	236	0
IC9	8763968	1011	0
OC9	724864	237	0
IC10	8061200	1006	0
OC10	725968	239	0
IC11	7418608	1006	0
OC11	724512	240	0
IC12	6700304	1011	0
OC12	703792	236	0
ID1	5418272	1012	0
OD1	692832	238	0
ID2	5925440	1012	0
OD2	698352	237	0
ID3	6504592	1007	0
OD3	705664	237	0
ID4	7294032	1016	0
OD4	708352	236	0
ID5	7866704	1010	0
OD5	729872	241	0
ID6	8069824	1007	0
OD6	727632	238	0
ID7	9723616	1012	0
OD7	743488	240	0
ID8	9652656	1008	0
OD8	751472	242	0
ID9	9398224	1006	0
OD9	737424	239	0
ID10	8755424	1012	0
OD10	726640	237	0
ID11	8044848	1010	0
OD11	726336	238	0
ID12	7205888	1013	0
OD12	722288	241	0
IE1	5769216	1012	0
OE1	706496	242	0
IE2	6359024	1006	0
OE2	712000	240	0
IE3	7161232	1011	0
OE3	707072	237	0
IE4	7406800	1007	0
OE4	730784	243	0
IE5	7951568	1015	0
OE5	726624	240	0
IE6	8229984	1012	0
OE6	724320	237	0
IE7	9274464	1010	0
OE7	729408	236	0
IE8	9266928	1010	0
OE8	731648	236	0
IE9	9302560	1011	0
OE9	749200	241	0
IE10	8225776	1016	0
OE10	720224	236	0
IE11	8135472	1016	0
OE11	723168	238	0
IE12	7450144	1012	0
OE12	715936	238	0
IF1	5645424	1007	0
OF1	704608	241	0
IF2	6392512	1010	0
OF2	702896	238	0
IF3	7233456	1018	0
OF3	713344	239	0
IF4	7622464	1015	0
OF4	716352	239	0
IF5	7924944	1010	0
OF5	713744	237	0
IF6	7994304	1010	0
OF6	714720	236	0
IF7	9257552	1012	0
OF7	728160	237	0
IF8	9475520	1016	0
OF8	738256	239	0
IF9	9168112	1012	0
OF9	738048	239	0
IF10	8637872	1006	0
OF10	739136	240	0
IF11	7919008	1013	0
OF11	721680	238	0
IF12	7361296	1015	0
OF12	707504	237	0
IG1	5703104	1009	0
OG1	711184	243	0
IG2	6360640	1012	0
OG2	704688	238	0
IG3	6954048	1007	0
OG3	709744	238	0
IG4	7649008	1010	0
OG4	723760	242	0
IG5	7873808	1006	0
OG5	721408	240	0
IG6	7964096	1010	0
OG6	719296	238	0
IG7	8572480	1008	0
OG7	717472	235	0
IG8	9011744	1015	0
OG8	724896	236	0
IG9	8741808	1016	0
OG9	732864	239	0
IG10	8359680	1016	0
OG10	723216	238	0
IG11	7814672	1011	0
OG11	721952	238	0
IG12	7309520	1010	0
OG12	710176	236	0
IH1	5666944	1011	0
OH1	697472	239	0
IH2	6114288	1018	0
OH2	693936	237	0
IH3	6862336	1013	0
OH3	707168	240	0
IH4	7116336	1005	0
OH4	702656	237	0
IH5	7590624	1011	0
OH5	710048	238	0
IH6	7163584	1016	0
OH6	696048	234	0
IH7	8581328	1017	0
OH7	709184	235	0
IH8	8404800	1009	0
OH8	721216	238	0
IH9	8225472	1010	0
OH9	722224	239	0
IH10	7739888	1011	0
OH10	720768	240	0
IH11	7256400	1009	0
OH11	716416	240	0
IH12	6771792	1007	0
OH12	698400	235	0
```
