## Supplementary material for "A toolbox of Stable Integration Vectors (SIV) in the fission yeast *Schizosaccharomyces pombe*": Source data: S02_C035_T02_P0001_M1_X1_E2.quant

```
[instrument]
blockid	numofrow	numofcol	coversn	version	coverid	lamphours	blocksn	type	sn
21	8	12	*	1.3.2	*	*	*	ruo	272510497

[head]
version	name	operator	timestamp	expirytime	calibrationID
1.0.5	Quantitation	GUEST	*	*	*

[properties]
quantversion
0.2.5

[conditions]
BlkID	Run	ExcitationColor	EmissionColor	CameraBias	EmissionIndex	BlockTemperature	CameraGain	Point	SampleVolume	Step	ExposureIndex	CoverID	Time	SampleTemperature	CoverTemperature	ExcitationIndex	Stage	Exposure	Cycle
21	20190213smp49-60	x1	m1	*	1	60.0052,59.9906,60,60.001,59.9956,60.0186	*	1	10	2	2	-1	1550064133.172	59.9983,59.9982,59.9977,59.9976,59.9984,59.9977	104.966	1	2	175	35

[quant]
region	quant	count	saturation
IA1	3333808	1013	0
OA1	684912	237	0
IA2	3469792	1008	0
OA2	691120	236	0
IA3	3565632	1008	0
OA3	694368	234	0
IA4	11753200	1016	0
OA4	753920	234	0
IA5	12488032	1017	0
OA5	765408	233	0
IA6	13089840	1010	0
OA6	792000	240	0
IA7	4625600	1006	0
OA7	732672	239	0
IA8	5348432	1013	0
OA8	729408	237	0
IA9	4613216	1016	0
OA9	721568	237	0
IA10	14476640	1017	0
OA10	793392	236	0
IA11	13067536	1017	0
OA11	782640	235	0
IA12	11708912	1011	0
OA12	769888	238	0
IB1	8745472	1009	0
OB1	738416	237	0
IB2	10111840	1010	0
OB2	772144	241	0
IB3	11888880	1016	0
OB3	780064	240	0
IB4	13960496	1014	0
OB4	805712	239	0
IB5	15081616	1009	0
OB5	819328	237	0
IB6	15297392	1011	0
OB6	812512	235	0
IB7	17599872	1016	0
OB7	831008	237	0
IB8	17466592	1018	0
OB8	832576	237	0
IB9	17000400	1015	0
OB9	826816	236	0
IB10	17259168	1007	0
OB10	854112	240	0
IB11	15193456	1013	0
OB11	820784	237	0
IB12	13205808	1009	0
OB12	800896	239	0
IC1	9568480	1015	0
OC1	758272	239	0
IC2	11216416	1016	0
OC2	785312	240	0
IC3	12309456	1011	0
OC3	792064	238	0
IC4	14985280	1007	0
OC4	826160	241	0
IC5	15985968	1013	0
OC5	834240	240	0
IC6	16811104	1016	0
OC6	844128	240	0
IC7	20429696	1011	0
OC7	872080	240	0
IC8	20604704	1008	0
OC8	871600	236	0
IC9	20290192	1011	0
OC9	869216	237	0
IC10	18272544	1006	0
OC10	866336	239	0
IC11	16397712	1006	0
OC11	856624	240	0
IC12	14287728	1011	0
OC12	813472	236	0
ID1	10452832	1012	0
OD1	762352	238	0
ID2	11953872	1012	0
OD2	780160	237	0
ID3	13644032	1007	0
OD3	803104	237	0
ID4	15933840	1016	0
OD4	817216	236	0
ID5	17597200	1010	0
OD5	856272	241	0
ID6	18292144	1007	0
OD6	867152	238	0
ID7	23054784	1012	0
OD7	897296	240	0
ID8	22886080	1008	0
OD8	918256	242	0
ID9	22189536	1006	0
OD9	901968	239	0
ID10	20248880	1012	0
OD10	880864	237	0
ID11	18193664	1010	0
OD11	871360	238	0
ID12	15717696	1013	0
OD12	847088	241	0
IE1	11473600	1012	0
OE1	781712	242	0
IE2	13249488	1006	0
OE2	802688	240	0
IE3	15551008	1011	0
OE3	809440	237	0
IE4	16314528	1007	0
OE4	845408	243	0
IE5	17851120	1015	0
OE5	853936	240	0
IE6	18702016	1012	0
OE6	864208	237	0
IE7	21786224	1010	0
OE7	885536	236	0
IE8	21749968	1010	0
OE8	888416	236	0
IE9	21838160	1011	0
OE9	915888	241	0
IE10	18700992	1016	0
OE10	869600	236	0
IE11	18440560	1016	0
OE11	868288	238	0
IE12	16434272	1012	0
OE12	846400	238	0
IF1	11159632	1007	0
OF1	775888	241	0
IF2	13321840	1010	0
OF2	790592	238	0
IF3	15715600	1018	0
OF3	812784	239	0
IF4	16901728	1015	0
OF4	827056	239	0
IF5	17823584	1010	0
OF5	838208	237	0
IF6	18018192	1010	0
OF6	843616	236	0
IF7	21705600	1012	0
OF7	879440	237	0
IF8	22333648	1016	0
OF8	897648	239	0
IF9	21497152	1012	0
OF9	906208	239	0
IF10	19977216	1006	0
OF10	898224	240	0
IF11	17840112	1013	0
OF11	859312	238	0
IF12	16174224	1015	0
OF12	828656	237	0
IG1	11275136	1009	0
OG1	779344	243	0
IG2	13196720	1012	0
OG2	787184	238	0
IG3	14940096	1007	0
OG3	801040	238	0
IG4	16976144	1010	0
OG4	832800	242	0
IG5	17646928	1006	0
OG5	838256	240	0
IG6	17922784	1010	0
OG6	837792	238	0
IG7	19712128	1008	0
OG7	853808	235	0
IG8	20970240	1015	0
OG8	870704	236	0
IG9	20175456	1016	0
OG9	882048	239	0
IG10	19065616	1016	0
OG10	864176	238	0
IG11	17500928	1011	0
OG11	856368	238	0
IG12	16014720	1010	0
OG12	829472	236	0
IH1	11153920	1011	0
OH1	765136	239	0
IH2	12442496	1018	0
OH2	767936	237	0
IH3	14646704	1013	0
OH3	792560	240	0
IH4	15452544	1005	0
OH4	797232	237	0
IH5	16821984	1011	0
OH5	815232	238	0
IH6	15557296	1016	0
OH6	795728	234	0
IH7	19652080	1017	0
OH7	831056	235	0
IH8	19217344	1009	0
OH8	853632	238	0
IH9	18730608	1010	0
OH9	848528	239	0
IH10	17275248	1011	0
OH10	837920	240	0
IH11	15883744	1009	0
OH11	829808	240	0
IH12	14482912	1007	0
OH12	801664	235	0
```
