## Supplementary material for "A toolbox of Stable Integration Vectors (SIV) in the fission yeast *Schizosaccharomyces pombe*": Source data: S02_C035_T02_P0001_M1_X1_E3.quant

```
[instrument]
blockid	numofrow	numofcol	coversn	version	coverid	lamphours	blocksn	type	sn
21	8	12	*	1.3.2	*	*	*	ruo	272510497

[head]
version	name	operator	timestamp	expirytime	calibrationID
1.0.5	Quantitation	GUEST	*	*	*

[properties]
quantversion
0.2.5

[conditions]
BlkID	Run	ExcitationColor	EmissionColor	CameraBias	EmissionIndex	BlockTemperature	CameraGain	Point	SampleVolume	Step	ExposureIndex	CoverID	Time	SampleTemperature	CoverTemperature	ExcitationIndex	Stage	Exposure	Cycle
21	20190213smp49-60	x1	m1	*	1	60.0052,59.9906,60,60.001,59.9956,60.0186	*	1	10	2	3	-1	1550064133.885	59.9983,59.9982,59.9977,59.9976,59.9984,59.9977	104.966	1	2	520	35

[quant]
region	quant	count	saturation
IA1	4383504	1013	0
OA1	746016	237	0
IA2	4824512	1008	0
OA2	770368	236	0
IA3	5098800	1008	0
OA3	790816	234	0
IA4	29451248	1016	0
OA4	969264	234	0
IA5	31643136	1017	0
OA5	1014608	233	0
IA6	33460480	1010	0
OA6	1058032	240	0
IA7	8306080	1006	0
OA7	891840	239	0
IA8	10431744	1013	0
OA8	893840	237	0
IA9	8263104	1016	0
OA9	870336	237	0
IA10	37556128	1017	18
OA10	1086496	236	0
IA11	33405168	1017	0
OA11	1065568	235	0
IA12	29385392	1011	0
OA12	1007104	238	0
IB1	20531984	1009	0
OB1	908368	237	0
IB2	24612320	1010	0
OB2	981072	241	0
IB3	29850720	1016	0
OB3	1010960	240	0
IB4	36013776	1014	0
OB4	1093312	239	0
IB5	39408224	1009	75
OB5	1142544	237	0
IB6	40027968	1011	149
OB6	1138912	235	0
IB7	46708992	1016	583
OB7	1180576	237	0
IB8	46323344	1018	572
OB8	1191536	237	0
IB9	45087664	1015	541
OB9	1185072	236	0
IB10	45849536	1007	553
OB10	1248448	240	0
IB11	39710704	1013	189
OB11	1165296	237	0
IB12	33870416	1009	0
OB12	1088176	239	0
IC1	22919280	1015	0
OC1	948784	239	0
IC2	27832384	1016	0
OC2	1025200	240	0
IC3	31091152	1011	0
OC3	1056336	238	0
IC4	39053264	1007	91
OC4	1141824	241	0
IC5	42010464	1013	345
OC5	1174592	240	0
IC6	44477232	1016	526
OC6	1211552	240	0
IC7	50590976	1011	657
OC7	1301072	240	0
IC8	50695120	1008	659
OC8	1316512	236	0
IC9	50246736	1011	646
OC9	1308256	237	0
IC10	48044064	1006	583
OC10	1286736	239	0
IC11	43346928	1006	500
OC11	1249456	240	0
IC12	37009888	1011	6
OC12	1143904	236	0
ID1	25609136	1012	0
OD1	974112	238	0
ID2	30043296	1012	0
OD2	1024384	237	0
ID3	35122256	1007	0
OD3	1090992	237	0
ID4	41841904	1016	303
OD4	1136720	236	0
ID5	46796848	1010	600
OD5	1236432	241	0
ID6	48595808	1007	626
OD6	1286016	238	0
ID7	52089072	1012	704
OD7	1381280	240	0
ID8	52104992	1008	685
OD8	1437408	242	0
ID9	51442064	1006	684
OD9	1401952	239	0
ID10	50247744	1012	637
OD10	1344256	237	0
ID11	47949344	1010	591
OD11	1307584	238	0
ID12	41297920	1013	361
OD12	1211936	241	0
IE1	28624768	1012	0
OE1	1003392	242	0
IE2	33926368	1006	0
OE2	1073648	240	0
IE3	40758880	1011	205
OE3	1112128	237	0
IE4	43049184	1007	446
OE4	1188656	243	0
IE5	47403952	1015	620
OE5	1233008	240	0
IE6	49185936	1012	633
OE6	1279360	237	0
IE7	51279472	1010	677
OE7	1359776	236	0
IE8	51255696	1010	668
OE8	1377424	236	0
IE9	51401920	1011	687
OE9	1428896	241	0
IE10	48814688	1016	602
OE10	1305808	236	0
IE11	48283552	1016	582
OE11	1292160	238	0
IE12	43468432	1012	519
OE12	1224896	238	0
IF1	27717648	1007	0
OF1	993248	241	0
IF2	34102576	1010	0
OF2	1047792	238	0
IF3	41142480	1018	243
OF3	1109328	239	0
IF4	44732944	1015	547
OF4	1153408	239	0
IF5	47362160	1010	608
OF5	1195536	237	0
IF6	47962736	1010	616
OF6	1227904	236	0
IF7	51278624	1012	675
OF7	1333136	237	0
IF8	51644352	1016	673
OF8	1388272	239	0
IF9	51016144	1012	660
OF9	1409680	239	0
IF10	49776432	1006	628
OF10	1371696	240	0
IF11	47229072	1013	564
OF11	1268304	238	0
IF12	42624064	1015	504
OF12	1182016	237	0
IG1	28019424	1009	0
OG1	995040	243	0
IG2	33755840	1012	0
OG2	1041360	238	0
IG3	38945424	1007	112
OG3	1081952	238	0
IG4	44988736	1010	575
OG4	1154848	242	0
IG5	46958160	1006	589
OG5	1184640	240	0
IG6	47681216	1010	602
OG6	1206352	238	0
IG7	49787808	1008	638
OG7	1264352	235	0
IG8	50487200	1015	654
OG8	1318736	236	0
IG9	49792736	1016	632
OG9	1336384	239	0
IG10	48769568	1016	613
OG10	1285152	238	0
IG11	46548896	1011	553
OG11	1259664	238	0
IG12	42205792	1010	499
OG12	1189952	236	0
IH1	27695136	1011	0
OH1	976080	239	0
IH2	31503120	1018	0
OH2	997744	237	0
IH3	38034352	1013	28
OH3	1053712	240	0
IH4	40506256	1005	224
OH4	1087984	237	0
IH5	44537824	1011	569
OH5	1131456	238	0
IH6	40782864	1016	262
OH6	1100896	234	0
IH7	49678544	1017	643
OH7	1211088	235	0
IH8	49272656	1009	623
OH8	1261456	238	0
IH9	48552352	1010	593
OH9	1242896	239	0
IH10	45926592	1011	551
OH10	1200144	240	0
IH11	41835328	1009	487
OH11	1180352	240	0
IH12	37608064	1007	7
OH12	1127264	235	0
```
