## Supplementary material for "A toolbox of Stable Integration Vectors (SIV) in the fission yeast *Schizosaccharomyces pombe*": Source data: S02_C035_T02_P0001_M2_X2_E1.quant

```
[instrument]
blockid	numofrow	numofcol	coversn	version	coverid	lamphours	blocksn	type	sn
21	8	12	*	1.3.2	*	*	*	ruo	272510497

[head]
version	name	operator	timestamp	expirytime	calibrationID
1.0.5	Quantitation	GUEST	*	*	*

[properties]
quantversion
0.2.5

[conditions]
BlkID	Run	ExcitationColor	EmissionColor	CameraBias	EmissionIndex	BlockTemperature	CameraGain	Point	SampleVolume	Step	ExposureIndex	CoverID	Time	SampleTemperature	CoverTemperature	ExcitationIndex	Stage	Exposure	Cycle
21	20190213smp49-60	x2	m2	*	2	60.0052,59.9906,60,60.001,59.9956,60.0186	*	1	10	2	1	-1	1550064130.599	59.9983,59.9982,59.9977,59.9976,59.9984,59.9977	104.966	2	2	100	35

[quant]
region	quant	count	saturation
IA1	3101856	1006	0
OA1	674240	240	0
IA2	3218944	1009	0
OA2	674080	239	0
IA3	3207680	1008	0
OA3	671616	238	0
IA4	4464176	1015	0
OA4	682752	239	0
IA5	4529520	1011	0
OA5	676240	237	0
IA6	4582720	1009	0
OA6	670448	235	0
IA7	3384384	1009	0
OA7	662320	235	0
IA8	3511728	1012	0
OA8	670112	239	0
IA9	3422720	1016	0
OA9	658448	235	0
IA10	5023968	1015	0
OA10	676864	236	0
IA11	4932976	1005	0
OA11	704496	245	0
IA12	4926688	1005	0
OA12	692496	241	0
IB1	4208656	1007	0
OB1	689456	241	0
IB2	4350400	1011	0
OB2	685520	239	0
IB3	4597408	1016	0
OB3	671056	234	0
IB4	4821360	1010	0
OB4	680128	236	0
IB5	4936656	1005	0
OB5	682560	237	0
IB6	4958400	1010	0
OB6	683584	238	0
IB7	5284016	1016	0
OB7	673312	234	0
IB8	5294464	1016	0
OB8	672656	234	0
IB9	5296768	1009	0
OB9	688016	239	0
IB10	5457696	1008	0
OB10	691104	238	0
IB11	5301024	1011	0
OB11	692528	240	0
IB12	5172224	1010	0
OB12	694400	241	0
IC1	4363408	1016	0
OC1	675056	236	0
IC2	4560784	1015	0
OC2	685552	239	0
IC3	4643216	1009	0
OC3	679568	236	0
IC4	5024688	1011	0
OC4	684416	238	0
IC5	5140304	1014	0
OC5	677968	237	0
IC6	5278064	1014	0
OC6	682240	237	0
IC7	5722208	1009	0
OC7	685968	238	0
IC8	5807616	1008	0
OC8	690496	239	0
IC9	5855424	1010	0
OC9	697168	241	0
IC10	5654864	1005	0
OC10	705296	244	0
IC11	5503808	1007	0
OC11	681952	235	0
IC12	5407936	1008	0
OC12	686720	237	0
ID1	4538864	1010	0
OD1	684896	239	0
ID2	4707056	1009	0
OD2	675648	235	0
ID3	4949456	1008	0
OD3	690720	240	0
ID4	5260464	1015	0
OD4	686464	239	0
ID5	5466480	1006	0
OD5	704560	244	0
ID6	5558080	1010	0
OD6	681616	236	0
ID7	6257904	1011	0
OD7	697568	240	0
ID8	6262816	1008	0
OD8	694736	238	0
ID9	6242624	1010	0
OD9	687072	236	0
ID10	6063328	1009	0
OD10	689056	236	0
ID11	5889072	1010	0
OD11	692256	237	0
ID12	5662992	1014	0
OD12	697872	240	0
IE1	4785184	1008	0
OE1	679392	237	0
IE2	5018816	1011	0
OE2	683040	237	0
IE3	5344864	1009	0
OE3	686800	238	0
IE4	5397536	1008	0
OE4	698480	242	0
IE5	5597696	1014	0
OE5	689632	239	0
IE6	5711952	1011	0
OE6	682144	236	0
IE7	6066912	1008	0
OE7	693744	239	0
IE8	6143696	1010	0
OE8	688256	236	0
IE9	6323776	1012	0
OE9	697456	239	0
IE10	5893648	1016	0
OE10	678288	234	0
IE11	6053088	1014	0
OE11	693232	238	0
IE12	5894768	1007	0
OE12	714624	244	0
IF1	4802480	1009	0
OF1	675792	236	0
IF2	5083760	1010	0
OF2	701024	242	0
IF3	5468032	1018	0
OF3	682480	236	0
IF4	5592480	1013	0
OF4	689760	239	0
IF5	5690256	1008	0
OF5	686208	237	0
IF6	5655056	1008	0
OF6	687392	238	0
IF7	6162176	1009	0
OF7	700656	241	0
IF8	6358688	1016	0
OF8	693616	237	0
IF9	6352128	1009	0
OF9	702064	239	0
IF10	6226112	1005	0
OF10	717280	245	0
IF11	6055024	1015	0
OF11	688608	236	0
IF12	5962448	1015	0
OF12	687728	235	0
IG1	4917856	1017	0
OG1	662400	231	0
IG2	5162016	1011	0
OG2	686336	238	0
IG3	5375344	1007	0
OG3	686720	238	0
IG4	5687360	1010	0
OG4	686080	237	0
IG5	5737552	1006	0
OG5	690032	239	0
IG6	5767136	1009	0
OG6	690400	239	0
IG7	5913392	1007	0
OG7	686704	237	0
IG8	6235168	1017	0
OG8	674784	232	0
IG9	6205136	1015	0
OG9	693088	238	0
IG10	6169104	1014	0
OG10	694000	238	0
IG11	6090624	1011	0
OG11	690064	236	0
IG12	6094448	1010	0
OG12	693504	236	0
IH1	5012480	1009	0
OH1	697392	242	0
IH2	5137968	1016	0
OH2	675984	234	0
IH3	5422416	1009	0
OH3	684960	237	0
IH4	5446656	1003	0
OH4	690432	239	0
IH5	5669984	1011	0
OH5	686688	238	0
IH6	5385120	1014	0
OH6	688352	240	0
IH7	6044240	1017	0
OH7	670896	232	0
IH8	5968864	1007	0
OH8	691808	238	0
IH9	6028656	1010	0
OH9	686560	237	0
IH10	5930848	1011	0
OH10	685824	237	0
IH11	5891344	1008	0
OH11	701984	241	0
IH12	5887872	1007	0
OH12	687296	235	0
```
