## Supplementary material for "A toolbox of Stable Integration Vectors (SIV) in the fission yeast *Schizosaccharomyces pombe*": Source data: S02_C035_T02_P0001_M2_X2_E2.quant

```
[instrument]
blockid	numofrow	numofcol	coversn	version	coverid	lamphours	blocksn	type	sn
21	8	12	*	1.3.2	*	*	*	ruo	272510497

[head]
version	name	operator	timestamp	expirytime	calibrationID
1.0.5	Quantitation	GUEST	*	*	*

[properties]
quantversion
0.2.5

[conditions]
BlkID	Run	ExcitationColor	EmissionColor	CameraBias	EmissionIndex	BlockTemperature	CameraGain	Point	SampleVolume	Step	ExposureIndex	CoverID	Time	SampleTemperature	CoverTemperature	ExcitationIndex	Stage	Exposure	Cycle
21	20190213smp49-60	x2	m2	*	2	60.0052,59.9906,60,60.001,59.9956,60.0186	*	1	10	2	2	-1	1550064131.264	59.9983,59.9982,59.9977,59.9976,59.9984,59.9977	104.966	2	2	430	35

[quant]
region	quant	count	saturation
IA1	4188112	1006	0
OA1	718000	240	0
IA2	4620752	1009	0
OA2	721616	239	0
IA3	4580032	1008	0
OA3	718736	238	0
IA4	9983920	1015	0
OA4	763152	239	0
IA5	10297392	1011	0
OA5	759968	237	0
IA6	10568816	1009	0
OA6	752784	235	0
IA7	5411328	1009	0
OA7	714176	235	0
IA8	5955600	1012	0
OA8	731504	239	0
IA9	5570128	1016	0
OA9	716080	235	0
IA10	12437248	1015	0
OA10	785856	236	0
IA11	12155296	1005	0
OA11	827168	245	0
IA12	12110448	1005	0
OA12	809728	241	0
IB1	8918512	1007	0
OB1	770080	241	0
IB2	9488176	1011	0
OB2	764784	239	0
IB3	10493856	1016	0
OB3	750112	234	0
IB4	11526736	1010	0
OB4	768784	236	0
IB5	12101392	1005	0
OB5	777648	237	0
IB6	12187856	1010	0
OB6	780384	238	0
IB7	13519664	1016	0
OB7	767760	234	0
IB8	13596752	1016	0
OB8	776384	234	0
IB9	13686176	1009	0
OB9	799040	239	0
IB10	14394512	1008	0
OB10	819264	238	0
IB11	13722608	1011	0
OB11	826816	240	0
IB12	13144000	1010	0
OB12	820608	241	0
IC1	9509520	1016	0
OC1	755440	236	0
IC2	10377152	1015	0
OC2	773744	239	0
IC3	10740704	1009	0
OC3	763216	236	0
IC4	12423072	1011	0
OC4	776736	238	0
IC5	12923088	1014	0
OC5	772912	237	0
IC6	13525392	1014	0
OC6	783904	237	0
IC7	15479408	1009	0
OC7	801856	238	0
IC8	15861840	1008	0
OC8	816416	239	0
IC9	16081936	1010	0
OC9	825792	241	0
IC10	15291664	1005	0
OC10	839072	244	0
IC11	14607600	1007	0
OC11	816032	235	0
IC12	14154976	1008	0
OC12	820512	237	0
ID1	10343088	1010	0
OD1	771184	239	0
ID2	11053296	1009	0
OD2	765184	235	0
ID3	12088672	1008	0
OD3	785840	240	0
ID4	13396704	1015	0
OD4	783168	239	0
ID5	14405280	1006	0
OD5	815440	244	0
ID6	14775360	1010	0
OD6	796704	236	0
ID7	17766960	1011	0
OD7	825584	240	0
ID8	17831584	1008	0
OD8	831424	238	0
ID9	17772208	1010	0
OD9	826112	236	0
ID10	16994192	1009	0
OD10	830128	236	0
ID11	16240496	1010	0
OD11	838656	237	0
ID12	15242432	1014	0
OD12	841328	240	0
IE1	11406848	1008	0
OE1	772256	237	0
IE2	12368192	1011	0
OE2	778080	237	0
IE3	13770768	1009	0
OE3	785152	238	0
IE4	14050192	1008	0
OE4	800800	242	0
IE5	14904768	1014	0
OE5	797088	239	0
IE6	15425440	1011	0
OE6	796800	236	0
IE7	16948992	1008	0
OE7	827104	239	0
IE8	17318832	1010	0
OE8	822080	236	0
IE9	18087472	1012	0
OE9	848496	239	0
IE10	16213552	1016	0
OE10	817696	234	0
IE11	16925696	1014	0
OE11	847696	238	0
IE12	16278688	1007	0
OE12	869056	244	0
IF1	11463232	1009	0
OF1	764672	236	0
IF2	12662384	1010	0
OF2	792832	242	0
IF3	14202432	1018	0
OF3	780016	236	0
IF4	14853904	1013	0
OF4	790368	239	0
IF5	15321392	1008	0
OF5	789920	237	0
IF6	15182432	1008	0
OF6	797408	238	0
IF7	17357296	1009	0
OF7	829136	241	0
IF8	18151840	1016	0
OF8	828688	237	0
IF9	18216592	1009	0
OF9	855984	239	0
IF10	17698416	1005	0
OF10	874448	245	0
IF11	16884592	1015	0
OF11	835728	236	0
IF12	16487696	1015	0
OF12	830576	235	0
IG1	11886112	1017	0
OG1	748400	231	0
IG2	12976672	1011	0
OG2	785424	238	0
IG3	13909472	1007	0
OG3	784832	238	0
IG4	15260320	1010	0
OG4	786144	237	0
IG5	15532160	1006	0
OG5	793616	239	0
IG6	15650256	1009	0
OG6	798112	239	0
IG7	16304432	1007	0
OG7	810688	237	0
IG8	17621808	1017	0
OG8	806992	232	0
IG9	17541296	1015	0
OG9	837280	238	0
IG10	17395104	1014	0
OG10	838464	238	0
IG11	17062512	1011	0
OG11	843696	236	0
IG12	17090816	1010	0
OG12	851840	236	0
IH1	12384336	1009	0
OH1	795968	242	0
IH2	12820560	1016	0
OH2	770704	234	0
IH3	14144368	1009	0
OH3	782416	237	0
IH4	14287504	1003	0
OH4	789888	239	0
IH5	15218688	1011	0
OH5	793872	238	0
IH6	13992656	1014	0
OH6	790576	240	0
IH7	16806992	1017	0
OH7	792656	232	0
IH8	16596240	1007	0
OH8	824176	238	0
IH9	16845856	1010	0
OH9	821312	237	0
IH10	16416624	1011	0
OH10	820912	237	0
IH11	16277776	1008	0
OH11	846816	241	0
IH12	16244208	1007	0
OH12	840592	235	0
```
