## Supplementary material for "A toolbox of Stable Integration Vectors (SIV) in the fission yeast *Schizosaccharomyces pombe*": Source data: S02_C035_T02_P0001_M3_X3_E1.quant

```
[instrument]
blockid	numofrow	numofcol	coversn	version	coverid	lamphours	blocksn	type	sn
21	8	12	*	1.3.2	*	*	*	ruo	272510497

[head]
version	name	operator	timestamp	expirytime	calibrationID
1.0.5	Quantitation	GUEST	*	*	*

[properties]
quantversion
0.2.5

[conditions]
BlkID	Run	ExcitationColor	EmissionColor	CameraBias	EmissionIndex	BlockTemperature	CameraGain	Point	SampleVolume	Step	ExposureIndex	CoverID	Time	SampleTemperature	CoverTemperature	ExcitationIndex	Stage	Exposure	Cycle
21	20190213smp49-60	x3	m3	*	3	60.0052,59.9906,60,60.001,59.9956,60.0186	*	1	10	2	1	-1	1550064126.507	59.9983,59.9982,59.9977,59.9976,59.9984,59.9977	104.966	3	2	125	35

[quant]
region	quant	count	saturation
IA1	2943520	1011	0
OA1	669104	238	0
IA2	2971248	1011	0
OA2	668288	237	0
IA3	2991024	1008	0
OA3	673376	239	0
IA4	3002352	1014	0
OA4	669376	239	0
IA5	3012352	1008	0
OA5	662768	237	0
IA6	3000096	1009	0
OA6	659456	236	0
IA7	3014048	1010	0
OA7	660832	237	0
IA8	3019728	1013	0
OA8	667504	240	0
IA9	3024800	1014	0
OA9	660400	238	0
IA10	2992128	1014	0
OA10	658368	237	0
IA11	2949936	1006	0
OA11	676784	244	0
IA12	2942368	1009	0
OA12	663520	239	0
IB1	2938624	1007	0
OB1	667776	238	0
IB2	2973616	1011	0
OB2	668000	238	0
IB3	3014400	1012	0
OB3	664736	237	0
IB4	3012512	1008	0
OB4	661568	236	0
IB5	3014848	1006	0
OB5	666784	239	0
IB6	3045504	1011	0
OB6	662624	238	0
IB7	3059088	1014	0
OB7	663376	238	0
IB8	3053376	1016	0
OB8	648192	233	0
IB9	3020240	1007	0
OB9	661184	239	0
IB10	3006992	1009	0
OB10	655600	237	0
IB11	3010320	1013	0
OB11	660368	239	0
IB12	2994880	1013	0
OB12	658528	238	0
IC1	2969952	1015	0
OC1	662352	236	0
IC2	2995632	1011	0
OC2	661264	236	0
IC3	3003616	1003	0
OC3	677024	241	0
IC4	3049968	1013	0
OC4	655712	235	0
IC5	3072480	1015	0
OC5	660880	237	0
IC6	3104432	1016	0
OC6	653056	234	0
IC7	3085392	1008	0
OC7	664144	238	0
IC8	3082400	1008	0
OC8	668480	240	0
IC9	3061056	1010	0
OC9	667968	241	0
IC10	3028048	1008	0
OC10	671392	243	0
IC11	3000864	1007	0
OC11	651792	236	0
IC12	3074832	1009	0
OC12	655088	237	0
ID1	2971200	1009	0
OD1	667088	238	0
ID2	2994768	1006	0
OD2	677456	241	0
ID3	3053168	1011	0
OD3	665472	237	0
ID4	3079696	1015	0
OD4	667152	238	0
ID5	3098080	1007	0
OD5	676496	242	0
ID6	3126080	1010	0
OD6	665488	237	0
ID7	3150976	1010	0
OD7	668656	239	0
ID8	3155712	1008	0
OD8	664304	238	0
ID9	3084832	1008	0
OD9	663824	238	0
ID10	3048432	1003	0
OD10	669280	241	0
ID11	3040320	1012	0
OD11	653856	236	0
ID12	2992752	1010	0
OD12	661728	239	0
IE1	2974976	1006	0
OE1	663952	236	0
IE2	3027168	1012	0
OE2	668000	237	0
IE3	3071184	1010	0
OE3	671776	239	0
IE4	3090768	1009	0
OE4	675456	240	0
IE5	3129104	1013	0
OE5	670000	239	0
IE6	3143376	1008	0
OE6	665328	237	0
IE7	3136656	1008	0
OE7	663264	236	0
IE8	3115792	1008	0
OE8	660560	236	0
IE9	3105024	1010	0
OE9	671488	241	0
IE10	3086944	1016	0
OE10	647952	233	0
IE11	3046208	1012	0
OE11	666656	240	0
IE12	3010032	1011	0
OE12	655760	237	0
IF1	2990144	1011	0
OF1	664784	237	0
IF2	3019872	1011	0
OF2	667568	238	0
IF3	3073776	1015	0
OF3	672032	239	0
IF4	3092304	1010	0
OF4	679760	242	0
IF5	3102848	1004	0
OF5	670992	240	0
IF6	3120320	1011	0
OF6	662544	237	0
IF7	3135152	1012	0
OF7	662224	236	0
IF8	3126912	1014	0
OF8	665680	239	0
IF9	3096688	1012	0
OF9	659072	237	0
IF10	3053744	1006	0
OF10	666192	240	0
IF11	3049936	1012	0
OF11	662688	239	0
IF12	3024320	1016	0
OF12	664288	240	0
IG1	3008000	1018	0
OG1	662976	237	0
IG2	3028208	1013	0
OG2	673088	240	0
IG3	3049568	1008	0
OG3	670704	238	0
IG4	3071952	1006	0
OG4	662864	236	0
IG5	3090592	1008	0
OG5	682000	244	0
IG6	3121056	1013	0
OG6	667024	239	0
IG7	3091168	1006	0
OG7	667808	239	0
IG8	3100768	1012	0
OG8	657136	236	0
IG9	3084848	1015	0
OG9	663824	239	0
IG10	3063856	1013	0
OG10	667824	241	0
IG11	3020272	1009	0
OG11	667872	240	0
IG12	2998112	1006	0
OG12	661504	239	0
IH1	2971472	1007	0
OH1	667040	238	0
IH2	3005312	1011	0
OH2	663552	237	0
IH3	3032896	1007	0
OH3	668976	238	0
IH4	3053792	1012	0
OH4	664096	237	0
IH5	3072592	1011	0
OH5	660160	236	0
IH6	3076672	1014	0
OH6	667296	239	0
IH7	3091936	1015	0
OH7	661760	237	0
IH8	3052608	1010	0
OH8	666672	239	0
IH9	3033424	1008	0
OH9	658320	238	0
IH10	3021024	1011	0
OH10	653856	236	0
IH11	2994480	1008	0
OH11	660080	239	0
IH12	2969712	1006	0
OH12	660608	239	0
```
