## Supplementary material for "A toolbox of Stable Integration Vectors (SIV) in the fission yeast *Schizosaccharomyces pombe*": Source data: S02_C035_T02_P0001_M3_X3_E2.quant

```
[instrument]
blockid	numofrow	numofcol	coversn	version	coverid	lamphours	blocksn	type	sn
21	8	12	*	1.3.2	*	*	*	ruo	272510497

[head]
version	name	operator	timestamp	expirytime	calibrationID
1.0.5	Quantitation	GUEST	*	*	*

[properties]
quantversion
0.2.5

[conditions]
BlkID	Run	ExcitationColor	EmissionColor	CameraBias	EmissionIndex	BlockTemperature	CameraGain	Point	SampleVolume	Step	ExposureIndex	CoverID	Time	SampleTemperature	CoverTemperature	ExcitationIndex	Stage	Exposure	Cycle
21	20190213smp49-60	x3	m3	*	3	60.0052,59.9906,60,60.001,59.9956,60.0186	*	1	10	2	2	-1	1550064127.186	59.9983,59.9982,59.9977,59.9976,59.9984,59.9977	104.966	3	2	560	35

[quant]
region	quant	count	saturation
IA1	3444288	1011	0
OA1	706720	238	0
IA2	3571808	1011	0
OA2	709120	237	0
IA3	3674304	1008	0
OA3	711632	239	0
IA4	3711056	1014	0
OA4	703984	239	0
IA5	3850640	1008	0
OA5	698032	237	0
IA6	3789360	1009	0
OA6	695104	236	0
IA7	3847312	1010	0
OA7	695280	237	0
IA8	3862400	1013	0
OA8	704224	240	0
IA9	3908800	1014	0
OA9	696032	238	0
IA10	3754672	1014	0
OA10	692912	237	0
IA11	3669088	1006	0
OA11	712688	244	0
IA12	3570912	1009	0
OA12	696304	239	0
IB1	3492688	1007	0
OB1	706976	238	0
IB2	3605216	1011	0
OB2	702384	238	0
IB3	3758896	1012	0
OB3	697520	237	0
IB4	3828448	1008	0
OB4	699344	236	0
IB5	3908176	1006	0
OB5	703344	239	0
IB6	3987696	1011	0
OB6	698880	238	0
IB7	4045488	1014	0
OB7	698704	238	0
IB8	4001568	1016	0
OB8	683008	233	0
IB9	3971344	1007	0
OB9	695984	239	0
IB10	3893568	1009	0
OB10	691536	237	0
IB11	3879168	1013	0
OB11	697344	239	0
IB12	3802224	1013	0
OB12	692464	238	0
IC1	3579216	1015	0
OC1	694912	236	0
IC2	3705920	1011	0
OC2	696160	236	0
IC3	3826496	1003	0
OC3	712288	241	0
IC4	3967312	1013	0
OC4	693648	235	0
IC5	4075520	1015	0
OC5	699744	237	0
IC6	4221168	1016	0
OC6	692928	234	0
IC7	4223728	1008	0
OC7	706880	238	0
IC8	4196928	1008	0
OC8	709840	240	0
IC9	4118336	1010	0
OC9	706320	241	0
IC10	3998864	1008	0
OC10	707056	243	0
IC11	3913712	1007	0
OC11	688400	236	0
IC12	4201296	1009	0
OC12	691904	237	0
ID1	3612832	1009	0
OD1	699824	238	0
ID2	3742032	1006	0
OD2	711104	241	0
ID3	3954016	1011	0
OD3	701040	237	0
ID4	4088416	1015	0
OD4	705264	238	0
ID5	4234096	1007	0
OD5	720544	242	0
ID6	4367280	1010	0
OD6	711328	237	0
ID7	4497984	1010	0
OD7	715696	239	0
ID8	4526128	1008	0
OD8	706880	238	0
ID9	4253264	1008	0
OD9	700368	238	0
ID10	4123360	1003	0
OD10	706240	241	0
ID11	4032880	1012	0
OD11	686768	236	0
ID12	3808208	1010	0
OD12	694272	239	0
IE1	3652288	1006	0
OE1	696784	236	0
IE2	3815616	1012	0
OE2	701872	237	0
IE3	4015104	1010	0
OE3	712384	239	0
IE4	4171472	1009	0
OE4	715088	240	0
IE5	4296976	1013	0
OE5	711920	239	0
IE6	4440832	1008	0
OE6	712720	237	0
IE7	4420640	1008	0
OE7	711200	236	0
IE8	4347328	1008	0
OE8	700640	236	0
IE9	4317760	1010	0
OE9	710880	241	0
IE10	4159760	1016	0
OE10	682992	233	0
IE11	4043248	1012	0
OE11	700384	240	0
IE12	3864720	1011	0
OE12	686672	237	0
IF1	3683968	1011	0
OF1	698112	237	0
IF2	3809200	1011	0
OF2	704032	238	0
IF3	4023296	1015	0
OF3	713520	239	0
IF4	4178752	1010	0
OF4	720768	242	0
IF5	4285648	1004	0
OF5	714080	240	0
IF6	4332240	1011	0
OF6	707040	237	0
IF7	4385616	1012	0
OF7	702560	236	0
IF8	4358320	1014	0
OF8	710752	239	0
IF9	4290976	1012	0
OF9	697344	237	0
IF10	4153040	1006	0
OF10	703392	240	0
IF11	4068832	1012	0
OF11	698896	239	0
IF12	3914608	1016	0
OF12	695440	240	0
IG1	3664080	1018	0
OG1	698784	237	0
IG2	3815360	1013	0
OG2	713008	240	0
IG3	3954912	1008	0
OG3	707184	238	0
IG4	4114048	1006	0
OG4	701888	236	0
IG5	4208960	1008	0
OG5	725936	244	0
IG6	4303040	1013	0
OG6	711104	239	0
IG7	4236752	1006	0
OG7	707200	239	0
IG8	4246784	1012	0
OG8	697216	236	0
IG9	4177744	1015	0
OG9	702768	239	0
IG10	4101280	1013	0
OG10	705296	241	0
IG11	3974576	1009	0
OG11	700864	240	0
IG12	3846864	1006	0
OG12	693408	239	0
IH1	3643680	1007	0
OH1	702896	238	0
IH2	3765040	1011	0
OH2	703696	237	0
IH3	3916400	1007	0
OH3	708976	238	0
IH4	4008576	1012	0
OH4	706384	237	0
IH5	4104848	1011	0
OH5	698896	236	0
IH6	4125616	1014	0
OH6	706928	239	0
IH7	4177456	1015	0
OH7	700480	237	0
IH8	4069936	1010	0
OH8	703120	239	0
IH9	4040176	1008	0
OH9	699808	238	0
IH10	3944016	1011	0
OH10	689472	236	0
IH11	3876272	1008	0
OH11	691856	239	0
IH12	3751296	1006	0
OH12	690752	239	0
```
