## Supplementary material for "A toolbox of Stable Integration Vectors (SIV) in the fission yeast *Schizosaccharomyces pombe*": Source data: S02_C035_T02_P0001_M4_X4_E1.quant

```
[instrument]
blockid	numofrow	numofcol	coversn	version	coverid	lamphours	blocksn	type	sn
21	8	12	*	1.3.2	*	*	*	ruo	272510497

[head]
version	name	operator	timestamp	expirytime	calibrationID
1.0.5	Quantitation	GUEST	*	*	*

[properties]
quantversion
0.2.5

[conditions]
BlkID	Run	ExcitationColor	EmissionColor	CameraBias	EmissionIndex	BlockTemperature	CameraGain	Point	SampleVolume	Step	ExposureIndex	CoverID	Time	SampleTemperature	CoverTemperature	ExcitationIndex	Stage	Exposure	Cycle
21	20190213smp49-60	x4	m4	*	4	60.0052,59.9906,60,60.001,59.9956,60.0186	*	1	10	2	1	-1	1550064128.519	59.9983,59.9982,59.9977,59.9976,59.9984,59.9977	104.966	4	2	150	35

[quant]
region	quant	count	saturation
IA1	3487680	1011	0
OA1	678448	239	0
IA2	3578512	1007	0
OA2	680688	239	0
IA3	3711552	1009	0
OA3	681344	240	0
IA4	3823600	1013	0
OA4	674064	238	0
IA5	3870576	1009	0
OA5	671552	237	0
IA6	3922656	1003	0
OA6	675456	239	0
IA7	3975408	1008	0
OA7	668432	236	0
IA8	3985488	1010	0
OA8	672768	238	0
IA9	3972448	1011	0
OA9	677392	239	0
IA10	3954048	1012	0
OA10	673952	239	0
IA11	3866928	1006	0
OA11	674096	238	0
IA12	3785376	1007	0
OA12	674208	239	0
IB1	3577856	1004	0
OB1	684128	241	0
IB2	3722592	1012	0
OB2	681136	239	0
IB3	3907712	1008	0
OB3	681072	239	0
IB4	4010720	1006	0
OB4	678112	238	0
IB5	4111472	1004	0
OB5	678848	238	0
IB6	4182656	1011	0
OB6	670672	236	0
IB7	4286304	1016	0
OB7	660176	233	0
IB8	4246176	1014	0
OB8	669216	236	0
IB9	4191376	1004	0
OB9	691280	244	0
IB10	4159008	1007	0
OB10	678624	239	0
IB11	4048000	1012	0
OB11	677136	239	0
IB12	3909648	1015	0
OB12	663488	234	0
IC1	3707616	1011	0
OC1	677072	239	0
IC2	3869040	1007	0
OC2	675712	237	0
IC3	4053408	1004	0
OC3	675424	237	0
IC4	4184752	1008	0
OC4	681872	239	0
IC5	4309168	1015	0
OC5	665440	235	0
IC6	4418272	1015	0
OC6	665376	234	0
IC7	4457232	1006	0
OC7	687664	241	0
IC8	4461056	1007	0
OC8	679408	238	0
IC9	4453792	1011	0
OC9	684672	241	0
IC10	4340000	1010	0
OC10	676992	238	0
IC11	4187200	1009	0
OC11	670112	236	0
IC12	4020688	1009	0
OC12	672448	236	0
ID1	3785776	1007	0
OD1	670976	237	0
ID2	3957184	1008	0
OD2	667376	235	0
ID3	4214848	1011	0
OD3	690656	242	0
ID4	4355360	1014	0
OD4	673984	237	0
ID5	4532896	1009	0
OD5	682512	240	0
ID6	4625296	1006	0
OD6	676000	236	0
ID7	4758560	1009	0
OD7	686656	240	0
ID8	4706560	1005	0
OD8	690272	242	0
ID9	4631104	1006	0
OD9	676480	238	0
ID10	4499200	1002	0
OD10	681360	239	0
ID11	4349920	1007	0
OD11	669856	236	0
ID12	4153136	1006	0
OD12	676336	238	0
IE1	3867440	1008	0
OE1	683248	241	0
IE2	4063952	1013	0
OE2	672256	236	0
IE3	4309616	1008	0
OE3	687488	241	0
IE4	4455712	1007	0
OE4	680592	238	0
IE5	4600960	1009	0
OE5	684272	240	0
IE6	4754464	1007	0
OE6	683872	239	0
IE7	4749616	1006	0
OE7	684048	238	0
IE8	4701904	1003	0
OE8	682752	238	0
IE9	4723088	1009	0
OE9	677760	237	0
IE10	4569200	1010	0
OE10	684704	240	0
IE11	4455888	1011	0
OE11	683040	240	0
IE12	4262544	1010	0
OE12	683872	240	0
IF1	3913968	1011	0
OF1	673760	237	0
IF2	4060672	1006	0
OF2	681760	239	0
IF3	4325344	1011	0
OF3	687824	240	0
IF4	4507360	1007	0
OF4	684048	239	0
IF5	4650560	1006	0
OF5	673696	236	0
IF6	4673360	1008	0
OF6	677488	237	0
IF7	4771776	1009	0
OF7	681760	238	0
IF8	4770288	1013	0
OF8	682656	238	0
IF9	4725968	1009	0
OF9	685216	239	0
IF10	4602400	1006	0
OF10	685856	239	0
IF11	4454848	1008	0
OF11	690176	241	0
IF12	4310048	1014	0
OF12	675296	236	0
IG1	3882896	1012	0
OG1	680112	239	0
IG2	4077760	1009	0
OG2	687504	241	0
IG3	4268752	1002	0
OG3	683600	239	0
IG4	4490688	1008	0
OG4	672560	235	0
IG5	4583664	1008	0
OG5	687952	241	0
IG6	4706640	1011	0
OG6	690736	241	0
IG7	4672080	1006	0
OG7	682880	238	0
IG8	4672624	1008	0
OG8	685968	240	0
IG9	4608928	1013	0
OG9	677328	236	0
IG10	4554688	1014	0
OG10	676064	237	0
IG11	4417696	1011	0
OG11	687472	240	0
IG12	4313632	1005	0
OG12	671904	235	0
IH1	3850784	1008	0
OH1	669088	236	0
IH2	4001920	1006	0
OH2	668752	235	0
IH3	4228992	1006	0
OH3	683648	240	0
IH4	4326944	1009	0
OH4	677280	238	0
IH5	4473808	1007	0
OH5	672368	236	0
IH6	4516432	1016	0
OH6	662320	233	0
IH7	4624272	1016	0
OH7	670144	235	0
IH8	4475552	1009	0
OH8	684640	240	0
IH9	4456656	1006	0
OH9	670832	236	0
IH10	4349936	1010	0
OH10	673008	237	0
IH11	4281312	1011	0
OH11	672864	237	0
IH12	4167728	1009	0
OH12	676848	238	0
```
