## Supplementary material for "A toolbox of Stable Integration Vectors (SIV) in the fission yeast *Schizosaccharomyces pombe*": Source data: S02_C035_T02_P0001_M4_X4_E2.quant

```
[instrument]
blockid	numofrow	numofcol	coversn	version	coverid	lamphours	blocksn	type	sn
21	8	12	*	1.3.2	*	*	*	ruo	272510497

[head]
version	name	operator	timestamp	expirytime	calibrationID
1.0.5	Quantitation	GUEST	*	*	*

[properties]
quantversion
0.2.5

[conditions]
BlkID	Run	ExcitationColor	EmissionColor	CameraBias	EmissionIndex	BlockTemperature	CameraGain	Point	SampleVolume	Step	ExposureIndex	CoverID	Time	SampleTemperature	CoverTemperature	ExcitationIndex	Stage	Exposure	Cycle
21	20190213smp49-60	x4	m4	*	4	60.0052,59.9906,60,60.001,59.9956,60.0186	*	1	10	2	2	-1	1550064129.214	59.9983,59.9982,59.9977,59.9976,59.9984,59.9977	104.966	4	2	800	35

[quant]
region	quant	count	saturation
IA1	6562848	1011	0
OA1	764816	239	0
IA2	7045296	1007	0
OA2	769984	239	0
IA3	7720144	1009	0
OA3	773808	240	0
IA4	8312112	1013	0
OA4	762064	238	0
IA5	8663712	1009	0
OA5	760592	237	0
IA6	9021472	1003	0
OA6	767344	239	0
IA7	9252384	1008	0
OA7	766128	236	0
IA8	9302608	1010	0
OA8	777744	238	0
IA9	9255968	1011	0
OA9	778768	239	0
IA10	9132032	1012	0
OA10	781920	239	0
IA11	8744448	1006	0
OA11	782848	238	0
IA12	8297232	1007	0
OA12	775648	239	0
IB1	7094128	1004	0
OB1	769936	241	0
IB2	7761952	1012	0
OB2	765968	239	0
IB3	8767488	1008	0
OB3	767504	239	0
IB4	9402848	1006	0
OB4	771120	238	0
IB5	9995664	1004	0
OB5	772448	238	0
IB6	10297200	1011	0
OB6	765776	236	0
IB7	10818944	1016	0
OB7	759168	233	0
IB8	10631856	1014	0
OB8	774112	236	0
IB9	10504656	1004	0
OB9	801840	244	0
IB10	10291072	1007	0
OB10	794560	239	0
IB11	9658400	1012	0
OB11	793040	239	0
IB12	8869952	1015	0
OB12	762416	234	0
IC1	7678144	1011	0
OC1	759312	239	0
IC2	8564528	1007	0
OC2	762208	237	0
IC3	9613760	1004	0
OC3	768240	237	0
IC4	10271856	1008	0
OC4	770928	239	0
IC5	10894208	1015	0
OC5	756256	235	0
IC6	11521536	1015	0
OC6	762448	234	0
IC7	11793808	1006	0
OC7	792672	241	0
IC8	11849440	1007	0
OC8	792464	238	0
IC9	11783664	1011	0
OC9	796768	241	0
IC10	11191008	1010	0
OC10	783888	238	0
IC11	10420608	1009	0
OC11	783536	236	0
IC12	9485904	1009	0
OC12	778000	236	0
ID1	8144176	1007	0
OD1	755840	237	0
ID2	9040112	1008	0
OD2	754624	235	0
ID3	10364640	1011	0
OD3	784928	242	0
ID4	11142144	1014	0
OD4	770320	237	0
ID5	12138400	1009	0
OD5	790896	240	0
ID6	12702768	1006	0
OD6	789936	236	0
ID7	13390960	1009	0
OD7	805104	240	0
ID8	13168960	1005	0
OD8	816992	242	0
ID9	12810752	1006	0
OD9	799568	238	0
ID10	12162080	1002	0
OD10	804784	239	0
ID11	11301808	1007	0
OD11	791248	236	0
ID12	10247776	1006	0
OD12	793760	238	0
IE1	8579888	1008	0
OE1	765280	241	0
IE2	9575216	1013	0
OE2	759536	236	0
IE3	10888192	1008	0
OE3	783888	241	0
IE4	11742288	1007	0
OE4	780000	238	0
IE5	12499728	1009	0
OE5	793328	240	0
IE6	13390992	1007	0
OE6	807456	239	0
IE7	13377872	1006	0
OE7	813056	238	0
IE8	13193824	1003	0
OE8	814128	238	0
IE9	13275408	1009	0
OE9	818384	237	0
IE10	12389072	1010	0
OE10	816576	240	0
IE11	11798192	1011	0
OE11	810544	240	0
IE12	10764192	1010	0
OE12	805136	240	0
IF1	8743328	1011	0
OF1	754432	237	0
IF2	9599088	1006	0
OF2	768640	239	0
IF3	10943744	1011	0
OF3	780464	240	0
IF4	12016880	1007	0
OF4	783088	239	0
IF5	12852832	1006	0
OF5	780256	236	0
IF6	12975920	1008	0
OF6	789600	237	0
IF7	13475472	1009	0
OF7	805120	238	0
IF8	13433184	1013	0
OF8	812336	238	0
IF9	13255712	1009	0
OF9	824768	239	0
IF10	12667344	1006	0
OF10	817744	239	0
IF11	11846336	1008	0
OF11	821776	241	0
IF12	10961696	1014	0
OF12	792032	236	0
IG1	8579120	1012	0
OG1	761264	239	0
IG2	9615712	1009	0
OG2	777408	241	0
IG3	10743120	1002	0
OG3	774784	239	0
IG4	11907808	1008	0
OG4	770016	235	0
IG5	12429728	1008	0
OG5	790368	241	0
IG6	13072624	1011	0
OG6	799008	241	0
IG7	12964016	1006	0
OG7	795696	238	0
IG8	12990016	1008	0
OG8	809920	240	0
IG9	12602272	1013	0
OG9	800016	236	0
IG10	12246432	1014	0
OG10	797456	237	0
IG11	11577280	1011	0
OG11	813072	240	0
IG12	11054960	1005	0
OG12	799744	235	0
IH1	8491024	1008	0
OH1	753296	236	0
IH2	9338928	1006	0
OH2	759456	235	0
IH3	10524848	1006	0
OH3	778592	240	0
IH4	11088864	1009	0
OH4	773344	238	0
IH5	11922960	1007	0
OH5	778560	236	0
IH6	12063200	1016	0
OH6	767056	233	0
IH7	12634112	1016	0
OH7	783584	235	0
IH8	11934704	1009	0
OH8	805600	240	0
IH9	11904128	1006	0
OH9	793760	236	0
IH10	11276720	1010	0
OH10	791568	237	0
IH11	10958048	1011	0
OH11	786016	237	0
IH12	10308144	1009	0
OH12	794656	238	0
```
