## Supplementary material for "A toolbox of Stable Integration Vectors (SIV) in the fission yeast *Schizosaccharomyces pombe*": Source data: S02_C035_T02_P0001_M5_X5_E1.quant

```
[instrument]
blockid	numofrow	numofcol	coversn	version	coverid	lamphours	blocksn	type	sn
21	8	12	*	1.3.2	*	*	*	ruo	272510497

[head]
version	name	operator	timestamp	expirytime	calibrationID
1.0.5	Quantitation	GUEST	*	*	*

[properties]
quantversion
0.2.5

[conditions]
BlkID	Run	ExcitationColor	EmissionColor	CameraBias	EmissionIndex	BlockTemperature	CameraGain	Point	SampleVolume	Step	ExposureIndex	CoverID	Time	SampleTemperature	CoverTemperature	ExcitationIndex	Stage	Exposure	Cycle
21	20190213smp49-60	x5	m5	*	5	60.0052,59.9906,60,60.001,59.9956,60.0186	*	1	10	2	1	-1	1550064124.343	59.9983,59.9982,59.9977,59.9976,59.9984,59.9977	104.966	5	2	200	35

[quant]
region	quant	count	saturation
IA1	2879136	1014	0
OA1	672304	237	0
IA2	2863408	1006	0
OA2	686224	241	0
IA3	2862688	1008	0
OA3	680576	240	0
IA4	2854352	1010	0
OA4	672064	238	0
IA5	2838512	1006	0
OA5	668624	238	0
IA6	2822704	1004	0
OA6	671424	239	0
IA7	2838016	1008	0
OA7	666944	237	0
IA8	2838848	1010	0
OA8	666880	238	0
IA9	2855680	1013	0
OA9	662080	237	0
IA10	2857472	1012	0
OA10	676112	241	0
IA11	2846864	1008	0
OA11	667008	237	0
IA12	2844352	1008	0
OA12	666480	238	0
IB1	2850112	1004	0
OB1	683120	241	0
IB2	2866896	1011	0
OB2	675232	239	0
IB3	2846512	1005	0
OB3	688128	243	0
IB4	2834096	1006	0
OB4	667216	237	0
IB5	2832080	1008	0
OB5	662512	236	0
IB6	2843408	1011	0
OB6	664016	237	0
IB7	2867312	1015	0
OB7	657952	234	0
IB8	2853248	1014	0
OB8	665376	237	0
IB9	2831056	1004	0
OB9	683232	244	0
IB10	2824688	1003	0
OB10	678560	242	0
IB11	2851888	1012	0
OB11	669344	238	0
IB12	2858256	1014	0
OB12	666416	237	0
IC1	2850816	1009	0
OC1	679632	241	0
IC2	2845344	1006	0
OC2	675232	239	0
IC3	2851504	1008	0
OC3	668336	237	0
IC4	2849760	1010	0
OC4	663456	235	0
IC5	2860368	1014	0
OC5	669952	238	0
IC6	2856496	1014	0
OC6	665760	237	0
IC7	2849056	1009	0
OC7	667776	238	0
IC8	2838608	1006	0
OC8	667008	238	0
IC9	2843712	1011	0
OC9	674592	241	0
IC10	2834688	1009	0
OC10	666096	239	0
IC11	2849312	1010	0
OC11	664496	238	0
IC12	2823472	1005	0
OC12	680880	243	0
ID1	2837648	1006	0
OD1	670784	238	0
ID2	2847760	1008	0
OD2	665984	236	0
ID3	2866368	1012	0
OD3	676992	240	0
ID4	2868640	1015	0
OD4	667840	236	0
ID5	2854912	1009	0
OD5	674480	239	0
ID6	2853760	1004	0
OD6	669424	236	0
ID7	2859584	1009	0
OD7	678448	241	0
ID8	2847456	1005	0
OD8	684912	244	0
ID9	2830624	1004	0
OD9	663392	237	0
ID10	2829632	1003	0
OD10	668304	239	0
ID11	2834592	1003	0
OD11	664992	238	0
ID12	2828880	1007	0
OD12	657680	235	0
IE1	2851792	1011	0
OE1	668592	237	0
IE2	2863344	1014	0
OE2	673232	238	0
IE3	2859808	1009	0
OE3	678896	240	0
IE4	2845120	1005	0
OE4	664064	235	0
IE5	2863920	1010	0
OE5	674880	239	0
IE6	2856400	1002	0
OE6	691456	243	0
IE7	2868528	1006	0
OE7	674240	238	0
IE8	2836448	1003	0
OE8	672848	239	0
IE9	2844224	1008	0
OE9	670992	239	0
IE10	2850640	1011	0
OE10	658560	235	0
IE11	2844752	1010	0
OE11	666896	238	0
IE12	2833920	1011	0
OE12	663024	237	0
IF1	2846592	1010	0
OF1	676240	240	0
IF2	2838896	1006	0
OF2	675024	239	0
IF3	2858128	1010	0
OF3	677536	240	0
IF4	2847920	1007	0
OF4	672688	239	0
IF5	2846784	1006	0
OF5	668112	237	0
IF6	2851264	1007	0
OF6	666048	236	0
IF7	2858832	1010	0
OF7	676080	240	0
IF8	2858352	1014	0
OF8	655776	234	0
IF9	2849424	1013	0
OF9	670000	239	0
IF10	2827408	1006	0
OF10	664112	238	0
IF11	2844048	1007	0
OF11	668128	239	0
IF12	2849904	1013	0
OF12	662656	237	0
IG1	2850464	1012	0
OG1	676896	240	0
IG2	2851536	1011	0
OG2	669552	237	0
IG3	2843040	1007	0
OG3	670048	237	0
IG4	2843520	1009	0
OG4	665440	236	0
IG5	2848784	1011	0
OG5	663248	236	0
IG6	2848864	1012	0
OG6	680288	242	0
IG7	2838064	1008	0
OG7	673152	239	0
IG8	2821824	1004	0
OG8	684384	244	0
IG9	2845520	1015	0
OG9	652880	234	0
IG10	2843968	1014	0
OG10	659168	236	0
IG11	2851040	1013	0
OG11	661840	237	0
IG12	2822848	1008	0
OG12	666928	240	0
IH1	2836752	1006	0
OH1	666496	237	0
IH2	2840336	1006	0
OH2	672032	238	0
IH3	2855248	1010	0
OH3	671104	238	0
IH4	2851440	1012	0
OH4	676080	240	0
IH5	2830528	1006	0
OH5	667712	238	0
IH6	2841120	1013	0
OH6	664064	237	0
IH7	2849488	1014	0
OH7	667184	238	0
IH8	2837168	1011	0
OH8	677824	242	0
IH9	2821616	1007	0
OH9	666208	238	0
IH10	2821312	1008	0
OH10	658848	236	0
IH11	2826128	1009	0
OH11	672336	241	0
IH12	2825952	1010	0
OH12	668496	240	0
```
