## Supplementary material for "A toolbox of Stable Integration Vectors (SIV) in the fission yeast *Schizosaccharomyces pombe*": Source data: S02_C035_T02_P0001_M5_X5_E2.quant

```
[instrument]
blockid	numofrow	numofcol	coversn	version	coverid	lamphours	blocksn	type	sn
21	8	12	*	1.3.2	*	*	*	ruo	272510497

[head]
version	name	operator	timestamp	expirytime	calibrationID
1.0.5	Quantitation	GUEST	*	*	*

[properties]
quantversion
0.2.5

[conditions]
BlkID	Run	ExcitationColor	EmissionColor	CameraBias	EmissionIndex	BlockTemperature	CameraGain	Point	SampleVolume	Step	ExposureIndex	CoverID	Time	SampleTemperature	CoverTemperature	ExcitationIndex	Stage	Exposure	Cycle
21	20190213smp49-60	x5	m5	*	5	60.0052,59.9906,60,60.001,59.9956,60.0186	*	1	10	2	2	-1	1550064125.076	59.9983,59.9982,59.9977,59.9976,59.9984,59.9977	104.966	5	2	920	35

[quant]
region	quant	count	saturation
IA1	3168176	1014	0
OA1	736976	237	0
IA2	3139792	1006	0
OA2	756016	241	0
IA3	3120784	1008	0
OA3	742272	240	0
IA4	3102704	1010	0
OA4	726272	238	0
IA5	3096608	1006	0
OA5	723792	238	0
IA6	3068272	1004	0
OA6	727664	239	0
IA7	3097392	1008	0
OA7	720272	237	0
IA8	3115584	1010	0
OA8	722704	238	0
IA9	3157296	1013	0
OA9	718064	237	0
IA10	3172432	1012	0
OA10	743776	241	0
IA11	3188048	1008	0
OA11	734912	237	0
IA12	3160000	1008	0
OA12	733184	238	0
IB1	3117872	1004	0
OB1	744368	241	0
IB2	3114304	1011	0
OB2	734352	239	0
IB3	3085856	1005	0
OB3	740864	243	0
IB4	3063120	1006	0
OB4	719072	237	0
IB5	3060208	1008	0
OB5	713888	236	0
IB6	3081296	1011	0
OB6	716704	237	0
IB7	3167792	1015	0
OB7	710784	234	0
IB8	3119104	1014	0
OB8	717552	237	0
IB9	3151168	1004	0
OB9	739552	244	0
IB10	3130592	1003	0
OB10	738832	242	0
IB11	3185760	1012	0
OB11	730976	238	0
IB12	3176864	1014	0
OB12	727216	237	0
IC1	3078272	1009	0
OC1	733744	241	0
IC2	3063088	1006	0
OC2	726400	239	0
IC3	3079936	1008	0
OC3	713264	237	0
IC4	3078864	1010	0
OC4	713040	235	0
IC5	3108656	1014	0
OC5	718832	238	0
IC6	3122592	1014	0
OC6	718992	237	0
IC7	3144656	1009	0
OC7	722704	238	0
IC8	3134128	1006	0
OC8	723952	238	0
IC9	3147952	1011	0
OC9	730400	241	0
IC10	3129760	1009	0
OC10	717840	239	0
IC11	3189200	1010	0
OC11	722352	238	0
IC12	3102560	1005	0
OC12	738144	243	0
ID1	3042352	1006	0
OD1	723360	238	0
ID2	3054944	1008	0
OD2	715968	236	0
ID3	3102912	1012	0
OD3	729136	240	0
ID4	3123264	1015	0
OD4	719280	236	0
ID5	3131472	1009	0
OD5	732192	239	0
ID6	3192768	1004	0
OD6	747568	236	0
ID7	3189296	1009	0
OD7	745616	241	0
ID8	3158144	1005	0
OD8	748208	244	0
ID9	3138560	1004	0
OD9	720432	237	0
ID10	3140384	1003	0
OD10	724352	239	0
ID11	3166032	1003	0
OD11	720592	238	0
ID12	3090656	1007	0
OD12	710688	235	0
IE1	3051488	1011	0
OE1	714432	237	0
IE2	3077856	1014	0
OE2	723696	238	0
IE3	3099600	1009	0
OE3	735392	240	0
IE4	3112560	1005	0
OE4	721632	235	0
IE5	3146480	1010	0
OE5	729200	239	0
IE6	3235504	1002	0
OE6	782352	243	0
IE7	3243552	1006	0
OE7	755056	238	0
IE8	3157072	1003	0
OE8	738896	239	0
IE9	3158464	1008	0
OE9	729216	239	0
IE10	3156992	1011	0
OE10	712528	235	0
IE11	3152800	1010	0
OE11	721600	238	0
IE12	3095152	1011	0
OE12	713680	237	0
IF1	3063168	1010	0
OF1	724848	240	0
IF2	3059840	1006	0
OF2	725872	239	0
IF3	3104384	1010	0
OF3	734608	240	0
IF4	3128416	1007	0
OF4	730368	239	0
IF5	3138032	1006	0
OF5	726624	237	0
IF6	3172400	1007	0
OF6	729408	236	0
IF7	3190720	1010	0
OF7	742192	240	0
IF8	3179344	1014	0
OF8	719344	234	0
IF9	3177376	1013	0
OF9	731328	239	0
IF10	3139200	1006	0
OF10	722608	238	0
IF11	3215104	1007	0
OF11	725536	239	0
IF12	3140112	1013	0
OF12	714560	237	0
IG1	3051440	1012	0
OG1	728928	240	0
IG2	3069552	1011	0
OG2	720064	237	0
IG3	3065424	1007	0
OG3	722880	237	0
IG4	3077504	1009	0
OG4	716192	236	0
IG5	3083488	1011	0
OG5	714384	236	0
IG6	3100960	1012	0
OG6	734192	242	0
IG7	3095760	1008	0
OG7	725808	239	0
IG8	3084176	1004	0
OG8	739216	244	0
IG9	3123808	1015	0
OG9	706096	234	0
IG10	3121808	1014	0
OG10	711504	236	0
IG11	3156112	1013	0
OG11	713648	237	0
IG12	3057872	1008	0
OG12	717632	240	0
IH1	3044288	1006	0
OH1	713024	237	0
IH2	3048608	1006	0
OH2	723088	238	0
IH3	3077616	1010	0
OH3	723504	238	0
IH4	3076256	1012	0
OH4	730496	240	0
IH5	3052624	1006	0
OH5	722752	238	0
IH6	3074592	1013	0
OH6	720320	237	0
IH7	3095904	1014	0
OH7	720208	238	0
IH8	3083152	1011	0
OH8	731472	242	0
IH9	3079296	1007	0
OH9	721120	238	0
IH10	3074448	1008	0
OH10	714992	236	0
IH11	3079840	1009	0
OH11	723792	241	0
IH12	3058352	1010	0
OH12	719056	240	0
```
