## Supplementary material for "A toolbox of Stable Integration Vectors (SIV) in the fission yeast *Schizosaccharomyces pombe*": Source data: S02_C036_T02_P0001_M1_X1_E1.quant

```
[instrument]
blockid	numofrow	numofcol	coversn	version	coverid	lamphours	blocksn	type	sn
21	8	12	*	1.3.2	*	*	*	ruo	272510497

[head]
version	name	operator	timestamp	expirytime	calibrationID
1.0.5	Quantitation	GUEST	*	*	*

[properties]
quantversion
0.2.5

[conditions]
BlkID	Run	ExcitationColor	EmissionColor	CameraBias	EmissionIndex	BlockTemperature	CameraGain	Point	SampleVolume	Step	ExposureIndex	CoverID	Time	SampleTemperature	CoverTemperature	ExcitationIndex	Stage	Exposure	Cycle
21	20190213smp49-60	x1	m1	*	1	60.0052,59.9933,60,60.0084,59.9956,60.0017	*	1	10	2	1	-1	1550064251.118	59.9983,59.9982,59.9975,59.9978,59.9978,59.9985	104.989	1	2	60	36

[quant]
region	quant	count	saturation
IA1	2978784	1013	0
OA1	664320	237	0
IA2	3022768	1008	0
OA2	666336	236	0
IA3	3054016	1008	0
OA3	663568	234	0
IA4	5976928	1016	0
OA4	682128	234	0
IA5	6230224	1017	0
OA5	686000	233	0
IA6	6423760	1010	0
OA6	706512	240	0
IA7	3405104	1006	0
OA7	683456	239	0
IA8	3857584	1013	0
OA8	680480	237	0
IA9	3410656	1016	0
OA9	673552	237	0
IA10	6874672	1017	0
OA10	696240	236	0
IA11	6388768	1017	0
OA11	691600	235	0
IA12	5900336	1011	0
OA12	692336	238	0
IB1	4941104	1009	0
OB1	685248	237	0
IB2	5434080	1010	0
OB2	704800	241	0
IB3	6089712	1016	0
OB3	704480	240	0
IB4	6743584	1014	0
OB4	712000	239	0
IB5	7131904	1009	0
OB5	711312	237	0
IB6	7212704	1011	0
OB6	704880	235	0
IB7	8061568	1016	0
OB7	713936	237	0
IB8	8013904	1018	0
OB8	715856	237	0
IB9	7843008	1015	0
OB9	710352	236	0
IB10	7832928	1007	0
OB10	725712	240	0
IB11	7126048	1013	0
OB11	712160	237	0
IB12	6419680	1009	0
OB12	707072	239	0
IC1	5245312	1015	0
OC1	696496	239	0
IC2	5849600	1016	0
OC2	708432	240	0
IC3	6207776	1011	0
OC3	706368	238	0
IC4	7113856	1007	0
OC4	723056	241	0
IC5	7485680	1013	0
OC5	724032	240	0
IC6	7768080	1016	0
OC6	725104	240	0
IC7	8930688	1011	0
OC7	733232	240	0
IC8	8976320	1008	0
OC8	724288	236	0
IC9	8873664	1011	0
OC9	726832	237	0
IC10	8222096	1006	0
OC10	726480	239	0
IC11	7559696	1006	0
OC11	726496	240	0
IC12	6820368	1011	0
OC12	705168	236	0
ID1	5549776	1012	0
OD1	694704	238	0
ID2	6103200	1012	0
OD2	700592	237	0
ID3	6697296	1007	0
OD3	708336	237	0
ID4	7470672	1016	0
OD4	707264	236	0
ID5	8046000	1010	0
OD5	732048	241	0
ID6	8269072	1007	0
OD6	727984	238	0
ID7	9805760	1012	0
OD7	741472	240	0
ID8	9749120	1008	0
OD8	754336	242	0
ID9	9500256	1006	0
OD9	740128	239	0
ID10	8898768	1012	0
OD10	729888	237	0
ID11	8175216	1010	0
OD11	725232	238	0
ID12	7304656	1013	0
OD12	723568	241	0
IE1	5877232	1012	0
OE1	706080	242	0
IE2	6497056	1006	0
OE2	713408	240	0
IE3	7322096	1011	0
OE3	709456	237	0
IE4	7600800	1007	0
OE4	733456	243	0
IE5	8164736	1015	0
OE5	728880	240	0
IE6	8441952	1012	0
OE6	725840	237	0
IE7	9440208	1010	0
OE7	732704	236	0
IE8	9425376	1010	0
OE8	732352	236	0
IE9	9471392	1011	0
OE9	747888	241	0
IE10	8371360	1016	0
OE10	722160	236	0
IE11	8301936	1016	0
OE11	725072	238	0
IE12	7582592	1012	0
OE12	721472	238	0
IF1	5756208	1007	0
OF1	703776	241	0
IF2	6521888	1010	0
OF2	704832	238	0
IF3	7386208	1018	0
OF3	715472	239	0
IF4	7811712	1015	0
OF4	718016	239	0
IF5	8163264	1010	0
OF5	716576	237	0
IF6	8196752	1010	0
OF6	716704	236	0
IF7	9415888	1012	0
OF7	731344	237	0
IF8	9632160	1016	0
OF8	740256	239	0
IF9	9340384	1012	0
OF9	743072	239	0
IF10	8814224	1006	0
OF10	739392	240	0
IF11	8079456	1013	0
OF11	722976	238	0
IF12	7491792	1015	0
OF12	713680	237	0
IG1	5784640	1009	0
OG1	709520	243	0
IG2	6487792	1012	0
OG2	706240	238	0
IG3	7096448	1007	0
OG3	707232	238	0
IG4	7812208	1010	0
OG4	726944	242	0
IG5	8065936	1006	0
OG5	721840	240	0
IG6	8167280	1010	0
OG6	717920	238	0
IG7	8704624	1008	0
OG7	717696	235	0
IG8	9154688	1015	0
OG8	725168	236	0
IG9	8886176	1016	0
OG9	732304	239	0
IG10	8506544	1016	0
OG10	726064	238	0
IG11	7949024	1011	0
OG11	722128	238	0
IG12	7419424	1010	0
OG12	710096	236	0
IH1	5759440	1011	0
OH1	698576	239	0
IH2	6248160	1018	0
OH2	698064	237	0
IH3	6991040	1013	0
OH3	712448	240	0
IH4	7267664	1005	0
OH4	707760	237	0
IH5	7767360	1011	0
OH5	712896	238	0
IH6	7311200	1016	0
OH6	699504	234	0
IH7	8694144	1017	0
OH7	711504	235	0
IH8	8496032	1009	0
OH8	723872	238	0
IH9	8348064	1010	0
OH9	722656	239	0
IH10	7863040	1011	0
OH10	721248	240	0
IH11	7373584	1009	0
OH11	717216	240	0
IH12	6878400	1007	0
OH12	702512	235	0
```
