## Supplementary material for "A toolbox of Stable Integration Vectors (SIV) in the fission yeast *Schizosaccharomyces pombe*": Source data: S02_C036_T02_P0001_M1_X1_E2.quant

```
[instrument]
blockid	numofrow	numofcol	coversn	version	coverid	lamphours	blocksn	type	sn
21	8	12	*	1.3.2	*	*	*	ruo	272510497

[head]
version	name	operator	timestamp	expirytime	calibrationID
1.0.5	Quantitation	GUEST	*	*	*

[properties]
quantversion
0.2.5

[conditions]
BlkID	Run	ExcitationColor	EmissionColor	CameraBias	EmissionIndex	BlockTemperature	CameraGain	Point	SampleVolume	Step	ExposureIndex	CoverID	Time	SampleTemperature	CoverTemperature	ExcitationIndex	Stage	Exposure	Cycle
21	20190213smp49-60	x1	m1	*	1	60.0052,59.9933,60,60.0084,59.9956,60.0017	*	1	10	2	2	-1	1550064251.762	59.9983,59.9982,59.9975,59.9978,59.9978,59.9985	104.989	1	2	175	36

[quant]
region	quant	count	saturation
IA1	3334848	1013	0
OA1	687552	237	0
IA2	3479808	1008	0
OA2	693904	236	0
IA3	3575552	1008	0
OA3	697168	234	0
IA4	12056144	1016	0
OA4	758576	234	0
IA5	12811376	1017	0
OA5	772480	233	0
IA6	13440368	1010	0
OA6	797088	240	0
IA7	4631680	1006	0
OA7	735952	239	0
IA8	5935280	1013	0
OA8	739152	237	0
IA9	4627104	1016	0
OA9	723408	237	0
IA10	14754480	1017	0
OA10	798416	236	0
IA11	13354784	1017	0
OA11	786848	235	0
IA12	11944912	1011	0
OA12	773344	238	0
IB1	9058976	1009	0
OB1	744224	237	0
IB2	10502880	1010	0
OB2	779360	241	0
IB3	12389488	1016	0
OB3	785376	240	0
IB4	14317264	1014	0
OB4	811216	239	0
IB5	15465696	1009	0
OB5	824784	237	0
IB6	15722112	1011	0
OB6	818256	235	0
IB7	18175616	1016	0
OB7	836640	237	0
IB8	18045968	1018	0
OB8	836368	237	0
IB9	17597760	1015	0
OB9	832416	236	0
IB10	17576992	1007	0
OB10	858640	240	0
IB11	15473184	1013	0
OB11	828496	237	0
IB12	13436032	1009	0
OB12	802240	239	0
IC1	9937824	1015	0
OC1	763552	239	0
IC2	11672144	1016	0
OC2	790896	240	0
IC3	12753888	1011	0
OC3	799408	238	0
IC4	15440768	1007	0
OC4	831024	241	0
IC5	16500224	1013	0
OC5	840048	240	0
IC6	17326944	1016	0
OC6	849632	240	0
IC7	20734720	1011	0
OC7	880016	240	0
IC8	20899824	1008	0
OC8	876096	236	0
IC9	20585584	1011	0
OC9	875504	237	0
IC10	18740896	1006	0
OC10	872288	239	0
IC11	16793568	1006	0
OC11	862928	240	0
IC12	14595696	1011	0
OC12	819776	236	0
ID1	10842832	1012	0
OD1	767392	238	0
ID2	12441920	1012	0
OD2	784976	237	0
ID3	14197904	1007	0
OD3	809424	237	0
ID4	16432432	1016	0
OD4	820352	236	0
ID5	18162400	1010	0
OD5	860608	241	0
ID6	18817296	1007	0
OD6	871888	238	0
ID7	23290448	1012	0
OD7	901872	240	0
ID8	23151200	1008	0
OD8	923392	242	0
ID9	22458576	1006	0
OD9	905728	239	0
ID10	20662032	1012	0
OD10	887424	237	0
ID11	18584000	1010	0
OD11	878544	238	0
ID12	16015680	1013	0
OD12	850432	241	0
IE1	11809968	1012	0
OE1	782688	242	0
IE2	13623088	1006	0
OE2	806544	240	0
IE3	16012016	1011	0
OE3	814352	237	0
IE4	16866096	1007	0
OE4	847632	243	0
IE5	18464736	1015	0
OE5	857584	240	0
IE6	19332192	1012	0
OE6	867984	237	0
IE7	22234352	1010	0
OE7	890064	236	0
IE8	22218864	1010	0
OE8	892640	236	0
IE9	22379152	1011	0
OE9	918896	241	0
IE10	19139024	1016	0
OE10	872000	236	0
IE11	18915968	1016	0
OE11	870400	238	0
IE12	16810656	1012	0
OE12	847280	238	0
IF1	11467248	1007	0
OF1	779904	241	0
IF2	13691520	1010	0
OF2	793536	238	0
IF3	16147472	1018	0
OF3	817776	239	0
IF4	17445392	1015	0
OF4	829184	239	0
IF5	18487152	1010	0
OF5	841024	237	0
IF6	18610176	1010	0
OF6	848688	236	0
IF7	22155872	1012	0
OF7	882016	237	0
IF8	22770416	1016	0
OF8	901360	239	0
IF9	21941584	1012	0
OF9	912160	239	0
IF10	20450672	1006	0
OF10	904960	240	0
IF11	18269680	1013	0
OF11	864416	238	0
IF12	16529312	1015	0
OF12	831120	237	0
IG1	11544480	1009	0
OG1	781232	243	0
IG2	13560992	1012	0
OG2	791184	238	0
IG3	15375536	1007	0
OG3	805568	238	0
IG4	17475824	1010	0
OG4	839408	242	0
IG5	18222848	1006	0
OG5	842720	240	0
IG6	18527152	1010	0
OG6	844608	238	0
IG7	20098800	1008	0
OG7	858848	235	0
IG8	21383840	1015	0
OG8	875424	236	0
IG9	20612464	1016	0
OG9	888448	239	0
IG10	19503008	1016	0
OG10	870480	238	0
IG11	17926240	1011	0
OG11	862496	238	0
IG12	16342624	1010	0
OG12	834416	236	0
IH1	11448208	1011	0
OH1	766816	239	0
IH2	12810752	1018	0
OH2	773728	237	0
IH3	15013456	1013	0
OH3	798144	240	0
IH4	15887568	1005	0
OH4	802160	237	0
IH5	17318848	1011	0
OH5	819296	238	0
IH6	15993184	1016	0
OH6	800656	234	0
IH7	20017840	1017	0
OH7	837232	235	0
IH8	19504352	1009	0
OH8	859712	238	0
IH9	19075088	1010	0
OH9	855792	239	0
IH10	17649216	1011	0
OH10	841728	240	0
IH11	16216320	1009	0
OH11	833392	240	0
IH12	14802720	1007	0
OH12	808960	235	0
```
