## Supplementary material for "A toolbox of Stable Integration Vectors (SIV) in the fission yeast *Schizosaccharomyces pombe*": Source data: S02_C036_T02_P0001_M1_X1_E3.quant

```
[instrument]
blockid	numofrow	numofcol	coversn	version	coverid	lamphours	blocksn	type	sn
21	8	12	*	1.3.2	*	*	*	ruo	272510497

[head]
version	name	operator	timestamp	expirytime	calibrationID
1.0.5	Quantitation	GUEST	*	*	*

[properties]
quantversion
0.2.5

[conditions]
BlkID	Run	ExcitationColor	EmissionColor	CameraBias	EmissionIndex	BlockTemperature	CameraGain	Point	SampleVolume	Step	ExposureIndex	CoverID	Time	SampleTemperature	CoverTemperature	ExcitationIndex	Stage	Exposure	Cycle
21	20190213smp49-60	x1	m1	*	1	60.0052,59.9933,60,60.0084,59.9956,60.0017	*	1	10	2	3	-1	1550064252.494	59.9983,59.9982,59.9975,59.9978,59.9978,59.9985	104.989	1	2	520	36

[quant]
region	quant	count	saturation
IA1	4399552	1013	0
OA1	746560	237	0
IA2	4843936	1008	0
OA2	772832	236	0
IA3	5113568	1008	0
OA3	794080	234	0
IA4	30366896	1016	0
OA4	981680	234	0
IA5	32608176	1017	0
OA5	1023040	233	0
IA6	34490960	1010	0
OA6	1071120	240	0
IA7	8313520	1006	0
OA7	891472	239	0
IA8	12186848	1013	0
OA8	910832	237	0
IA9	8271088	1016	0
OA9	869584	237	0
IA10	38394528	1017	59
OA10	1096512	236	0
IA11	34199840	1017	0
OA11	1073808	235	0
IA12	30068480	1011	0
OA12	1018112	238	0
IB1	21448560	1009	0
OB1	921568	237	0
IB2	25748960	1010	0
OB2	993392	241	0
IB3	31312560	1016	0
OB3	1026144	240	0
IB4	37075392	1014	0
OB4	1105696	239	0
IB5	40527792	1009	167
OB5	1153792	237	0
IB6	41250960	1011	279
OB6	1155824	235	0
IB7	48008272	1016	598
OB7	1198544	237	0
IB8	47699408	1018	579
OB8	1207680	237	0
IB9	46668736	1015	573
OB9	1204160	236	0
IB10	46663200	1007	566
OB10	1260624	240	0
IB11	40558000	1013	276
OB11	1177200	237	0
IB12	34535776	1009	0
OB12	1097744	239	0
IC1	24011120	1015	0
OC1	964352	239	0
IC2	29211664	1016	0
OC2	1038272	240	0
IC3	32395568	1011	0
OC3	1074320	238	0
IC4	40423088	1007	166
OC4	1158064	241	0
IC5	43561888	1013	468
OC5	1189888	240	0
IC6	46000208	1016	598
OC6	1227056	240	0
IC7	50769520	1011	662
OC7	1309456	240	0
IC8	50880560	1008	663
OC8	1332928	236	0
IC9	50437840	1011	649
OC9	1322992	237	0
IC10	48616464	1006	594
OC10	1304976	239	0
IC11	44501008	1006	535
OC11	1267648	240	0
IC12	37978208	1011	47
OC12	1158144	236	0
ID1	26734944	1012	0
OD1	986144	238	0
ID2	31454928	1012	0
OD2	1041264	237	0
ID3	36749424	1007	0
OD3	1106752	237	0
ID4	43335616	1016	421
OD4	1150560	236	0
ID5	48131392	1010	616
OD5	1251968	241	0
ID6	49502288	1007	634
OD6	1303312	238	0
ID7	52192912	1012	705
OD7	1389952	240	0
ID8	52239776	1008	689
OD8	1445408	242	0
ID9	51572864	1006	686
OD9	1410960	239	0
ID10	50504752	1012	642
OD10	1357632	237	0
ID11	48446528	1010	599
OD11	1317712	238	0
ID12	42192224	1013	428
OD12	1226992	241	0
IE1	29614784	1012	0
OE1	1010464	242	0
IE2	35057104	1006	0
OE2	1087504	240	0
IE3	42118480	1011	330
OE3	1124368	237	0
IE4	44667232	1007	540
OE4	1202608	243	0
IE5	48723200	1015	631
OE5	1245744	240	0
IE6	49911824	1012	645
OE6	1294560	237	0
IE7	51479904	1010	680
OE7	1376672	236	0
IE8	51508720	1010	673
OE8	1388928	236	0
IE9	51706896	1011	690
OE9	1445280	241	0
IE10	49247264	1016	618
OE10	1320528	236	0
IE11	48784816	1016	592
OE11	1308176	238	0
IE12	44572352	1012	534
OE12	1238016	238	0
IF1	28636816	1007	0
OF1	1003104	241	0
IF2	35217536	1010	0
OF2	1056240	238	0
IF3	42464800	1018	384
OF3	1120768	239	0
IF4	46327952	1015	601
OF4	1167824	239	0
IF5	48746064	1010	630
OF5	1214176	237	0
IF6	49012912	1010	625
OF6	1243008	236	0
IF7	51509472	1012	679
OF7	1350160	237	0
IF8	51860768	1016	676
OF8	1400480	239	0
IF9	51260112	1012	667
OF9	1427520	239	0
IF10	50117824	1006	633
OF10	1390976	240	0
IF11	47830848	1013	577
OF11	1284352	238	0
IF12	43680544	1015	516
OF12	1195040	237	0
IG1	28865296	1009	0
OG1	1002592	243	0
IG2	34830784	1012	0
OG2	1050640	238	0
IG3	40214304	1007	185
OG3	1092656	238	0
IG4	46341408	1010	606
OG4	1171536	242	0
IG5	48172128	1006	603
OG5	1204720	240	0
IG6	48802224	1010	620
OG6	1222976	238	0
IG7	50071856	1008	645
OG7	1281424	235	0
IG8	50737104	1015	660
OG8	1330544	236	0
IG9	50094992	1016	640
OG9	1350464	239	0
IG10	49168000	1016	623
OG10	1303664	238	0
IG11	47287456	1011	563
OG11	1275152	238	0
IG12	43177232	1010	517
OG12	1204960	236	0
IH1	28563312	1011	0
OH1	985216	239	0
IH2	32587056	1018	0
OH2	1007856	237	0
IH3	39121680	1013	104
OH3	1062592	240	0
IH4	41785584	1005	347
OH4	1099200	237	0
IH5	45956960	1011	590
OH5	1147088	238	0
IH6	42085584	1016	426
OH6	1116880	234	0
IH7	49971152	1017	649
OH7	1222592	235	0
IH8	49488688	1009	628
OH8	1273792	238	0
IH9	48864384	1010	603
OH9	1259968	239	0
IH10	46918432	1011	565
OH10	1214944	240	0
IH11	42805008	1009	507
OH11	1193456	240	0
IH12	38584096	1007	168
OH12	1143664	235	0
```
