## Supplementary material for "A toolbox of Stable Integration Vectors (SIV) in the fission yeast *Schizosaccharomyces pombe*": Source data: S02_C036_T02_P0001_M2_X2_E1.quant

```
[instrument]
blockid	numofrow	numofcol	coversn	version	coverid	lamphours	blocksn	type	sn
21	8	12	*	1.3.2	*	*	*	ruo	272510497

[head]
version	name	operator	timestamp	expirytime	calibrationID
1.0.5	Quantitation	GUEST	*	*	*

[properties]
quantversion
0.2.5

[conditions]
BlkID	Run	ExcitationColor	EmissionColor	CameraBias	EmissionIndex	BlockTemperature	CameraGain	Point	SampleVolume	Step	ExposureIndex	CoverID	Time	SampleTemperature	CoverTemperature	ExcitationIndex	Stage	Exposure	Cycle
21	20190213smp49-60	x2	m2	*	2	60.0052,59.9933,60,60.0084,59.9956,60.0017	*	1	10	2	1	-1	1550064249.273	59.9983,59.9982,59.9975,59.9978,59.9978,59.9985	104.989	2	2	100	36

[quant]
region	quant	count	saturation
IA1	3104896	1006	0
OA1	676352	240	0
IA2	3216096	1009	0
OA2	676880	239	0
IA3	3206880	1008	0
OA3	671424	238	0
IA4	4513024	1015	0
OA4	682544	239	0
IA5	4568208	1011	0
OA5	678064	237	0
IA6	4623936	1009	0
OA6	669776	235	0
IA7	3389408	1009	0
OA7	659040	235	0
IA8	3598416	1012	0
OA8	674560	239	0
IA9	3431664	1016	0
OA9	658304	235	0
IA10	5063584	1015	0
OA10	677952	236	0
IA11	4980656	1005	0
OA11	705008	245	0
IA12	4974096	1005	0
OA12	695408	241	0
IB1	4266320	1007	0
OB1	692112	241	0
IB2	4413888	1011	0
OB2	687152	239	0
IB3	4677680	1016	0
OB3	673376	234	0
IB4	4868240	1010	0
OB4	680992	236	0
IB5	4982016	1005	0
OB5	681072	237	0
IB6	5015728	1010	0
OB6	684784	238	0
IB7	5359904	1016	0
OB7	673824	234	0
IB8	5365904	1016	0
OB8	673200	234	0
IB9	5371792	1009	0
OB9	685664	239	0
IB10	5499104	1008	0
OB10	690368	238	0
IB11	5346320	1011	0
OB11	696912	240	0
IB12	5214096	1010	0
OB12	699120	241	0
IC1	4434576	1016	0
OC1	675648	236	0
IC2	4641904	1015	0
OC2	689056	239	0
IC3	4705728	1009	0
OC3	679168	236	0
IC4	5085168	1011	0
OC4	685600	238	0
IC5	5212176	1014	0
OC5	680928	237	0
IC6	5345328	1014	0
OC6	682368	237	0
IC7	5753504	1009	0
OC7	688272	238	0
IC8	5840720	1008	0
OC8	693296	239	0
IC9	5890784	1010	0
OC9	699120	241	0
IC10	5722784	1005	0
OC10	707472	244	0
IC11	5560784	1007	0
OC11	685632	235	0
IC12	5460256	1008	0
OC12	688016	237	0
ID1	4613824	1010	0
OD1	686448	239	0
ID2	4790752	1009	0
OD2	676944	235	0
ID3	5035712	1008	0
OD3	692000	240	0
ID4	5332448	1015	0
OD4	687760	239	0
ID5	5542656	1006	0
OD5	704880	244	0
ID6	5628416	1010	0
OD6	682992	236	0
ID7	6291728	1011	0
OD7	697248	240	0
ID8	6295824	1008	0
OD8	695616	238	0
ID9	6284992	1010	0
OD9	685184	236	0
ID10	6124512	1009	0
OD10	689392	236	0
ID11	5945136	1010	0
OD11	691968	237	0
ID12	5722448	1014	0
OD12	700576	240	0
IE1	4848768	1008	0
OE1	681008	237	0
IE2	5085744	1011	0
OE2	685056	237	0
IE3	5417584	1009	0
OE3	689248	238	0
IE4	5479776	1008	0
OE4	700272	242	0
IE5	5698928	1014	0
OE5	690848	239	0
IE6	5792192	1011	0
OE6	683504	236	0
IE7	6120432	1008	0
OE7	697104	239	0
IE8	6205552	1010	0
OE8	690480	236	0
IE9	6395952	1012	0
OE9	701264	239	0
IE10	5968256	1016	0
OE10	680656	234	0
IE11	6134032	1014	0
OE11	697776	238	0
IE12	5973152	1007	0
OE12	716336	244	0
IF1	4856448	1009	0
OF1	676848	236	0
IF2	5147184	1010	0
OF2	697744	242	0
IF3	5525584	1018	0
OF3	681472	236	0
IF4	5674576	1013	0
OF4	688096	239	0
IF5	5786512	1008	0
OF5	683456	237	0
IF6	5732368	1008	0
OF6	684240	238	0
IF7	6218896	1009	0
OF7	700496	241	0
IF8	6408768	1016	0
OF8	691488	237	0
IF9	6408928	1009	0
OF9	699648	239	0
IF10	6291104	1005	0
OF10	716384	245	0
IF11	6124256	1015	0
OF11	690480	236	0
IF12	6025664	1015	0
OF12	686576	235	0
IG1	4969296	1017	0
OG1	666416	231	0
IG2	5222912	1011	0
OG2	687888	238	0
IG3	5438912	1007	0
OG3	688864	238	0
IG4	5756208	1010	0
OG4	684576	237	0
IG5	5826272	1006	0
OG5	689488	239	0
IG6	5851200	1009	0
OG6	689328	239	0
IG7	5963808	1007	0
OG7	685648	237	0
IG8	6283824	1017	0
OG8	674416	232	0
IG9	6259904	1015	0
OG9	693552	238	0
IG10	6235312	1014	0
OG10	695728	238	0
IG11	6161696	1011	0
OG11	690928	236	0
IG12	6147184	1010	0
OG12	695408	236	0
IH1	5069616	1009	0
OH1	701040	242	0
IH2	5207136	1016	0
OH2	677600	234	0
IH3	5488704	1009	0
OH3	685056	237	0
IH4	5517696	1003	0
OH4	690448	239	0
IH5	5741792	1011	0
OH5	688640	238	0
IH6	5453648	1014	0
OH6	690528	240	0
IH7	6098656	1017	0
OH7	673568	232	0
IH8	6017200	1007	0
OH8	695024	238	0
IH9	6081328	1010	0
OH9	688896	237	0
IH10	5997632	1011	0
OH10	688736	237	0
IH11	5956112	1008	0
OH11	703040	241	0
IH12	5958144	1007	0
OH12	692560	235	0
```
