## Supplementary material for "A toolbox of Stable Integration Vectors (SIV) in the fission yeast *Schizosaccharomyces pombe*": Source data: S02_C036_T02_P0001_M2_X2_E2.quant

```
[instrument]
blockid	numofrow	numofcol	coversn	version	coverid	lamphours	blocksn	type	sn
21	8	12	*	1.3.2	*	*	*	ruo	272510497

[head]
version	name	operator	timestamp	expirytime	calibrationID
1.0.5	Quantitation	GUEST	*	*	*

[properties]
quantversion
0.2.5

[conditions]
BlkID	Run	ExcitationColor	EmissionColor	CameraBias	EmissionIndex	BlockTemperature	CameraGain	Point	SampleVolume	Step	ExposureIndex	CoverID	Time	SampleTemperature	CoverTemperature	ExcitationIndex	Stage	Exposure	Cycle
21	20190213smp49-60	x2	m2	*	2	60.0052,59.9933,60,60.0084,59.9956,60.0017	*	1	10	2	2	-1	1550064249.943	59.9983,59.9982,59.9975,59.9978,59.9978,59.9985	104.989	2	2	430	36

[quant]
region	quant	count	saturation
IA1	4191472	1006	0
OA1	718544	240	0
IA2	4625872	1009	0
OA2	722816	239	0
IA3	4590352	1008	0
OA3	717024	238	0
IA4	10171168	1015	0
OA4	760672	239	0
IA5	10501312	1011	0
OA5	761136	237	0
IA6	10762224	1009	0
OA6	753712	235	0
IA7	5416960	1009	0
OA7	711888	235	0
IA8	6341632	1012	0
OA8	733040	239	0
IA9	5580128	1016	0
OA9	715008	235	0
IA10	12632864	1015	0
OA10	787312	236	0
IA11	12378320	1005	0
OA11	827072	245	0
IA12	12320224	1005	0
OA12	811488	241	0
IB1	9165872	1007	0
OB1	770144	241	0
IB2	9752496	1011	0
OB2	767200	239	0
IB3	10807952	1016	0
OB3	751600	234	0
IB4	11731072	1010	0
OB4	774160	236	0
IB5	12329728	1005	0
OB5	781216	237	0
IB6	12409856	1010	0
OB6	781296	238	0
IB7	13814768	1016	0
OB7	771632	234	0
IB8	13923200	1016	0
OB8	777776	234	0
IB9	14023200	1009	0
OB9	802864	239	0
IB10	14574864	1008	0
OB10	822384	238	0
IB11	13891824	1011	0
OB11	828272	240	0
IB12	13308048	1010	0
OB12	825168	241	0
IC1	9797584	1016	0
OC1	758736	236	0
IC2	10696528	1015	0
OC2	774896	239	0
IC3	11030352	1009	0
OC3	765552	236	0
IC4	12690704	1011	0
OC4	778624	238	0
IC5	13233392	1014	0
OC5	777088	237	0
IC6	13810832	1014	0
OC6	787296	237	0
IC7	15625520	1009	0
OC7	805344	238	0
IC8	16015264	1008	0
OC8	819216	239	0
IC9	16237584	1010	0
OC9	827344	241	0
IC10	15557312	1005	0
OC10	839888	244	0
IC11	14866528	1007	0
OC11	824240	235	0
IC12	14403600	1008	0
OC12	827120	237	0
ID1	10642624	1010	0
OD1	774944	239	0
ID2	11388432	1009	0
OD2	766288	235	0
ID3	12443840	1008	0
OD3	789216	240	0
ID4	13695584	1015	0
OD4	785760	239	0
ID5	14707504	1006	0
OD5	817696	244	0
ID6	15067024	1010	0
OD6	798432	236	0
ID7	17877552	1011	0
OD7	828192	240	0
ID8	17966992	1008	0
OD8	833968	238	0
ID9	17907856	1010	0
OD9	825760	236	0
ID10	17242176	1009	0
OD10	835808	236	0
ID11	16495056	1010	0
OD11	843328	237	0
ID12	15449152	1014	0
OD12	842384	240	0
IE1	11660368	1008	0
OE1	774112	237	0
IE2	12639616	1011	0
OE2	778880	237	0
IE3	14053600	1009	0
OE3	788896	238	0
IE4	14378976	1008	0
OE4	803552	242	0
IE5	15269200	1014	0
OE5	799456	239	0
IE6	15766608	1011	0
OE6	797312	236	0
IE7	17195552	1008	0
OE7	829120	239	0
IE8	17560976	1010	0
OE8	825872	236	0
IE9	18397024	1012	0
OE9	850176	239	0
IE10	16491040	1016	0
OE10	818384	234	0
IE11	17245184	1014	0
OE11	851360	238	0
IE12	16553792	1007	0
OE12	871888	244	0
IF1	11710848	1009	0
OF1	766608	236	0
IF2	12918528	1010	0
OF2	796464	242	0
IF3	14494864	1018	0
OF3	778784	236	0
IF4	15208096	1013	0
OF4	795440	239	0
IF5	15734448	1008	0
OF5	790656	237	0
IF6	15530496	1008	0
OF6	802192	238	0
IF7	17600608	1009	0
OF7	832624	241	0
IF8	18394448	1016	0
OF8	831760	237	0
IF9	18471120	1009	0
OF9	860656	239	0
IF10	18007760	1005	0
OF10	879712	245	0
IF11	17190800	1015	0
OF11	837760	236	0
IF12	16777200	1015	0
OF12	833984	235	0
IG1	12104768	1017	0
OG1	749440	231	0
IG2	13244928	1011	0
OG2	788304	238	0
IG3	14216832	1007	0
OG3	789056	238	0
IG4	15582480	1010	0
OG4	788864	237	0
IG5	15880400	1006	0
OG5	796144	239	0
IG6	16019056	1009	0
OG6	803824	239	0
IG7	16535344	1007	0
OG7	810608	237	0
IG8	17866032	1017	0
OG8	806784	232	0
IG9	17817376	1015	0
OG9	840528	238	0
IG10	17696560	1014	0
OG10	841968	238	0
IG11	17373840	1011	0
OG11	845120	236	0
IG12	17353120	1010	0
OG12	854000	236	0
IH1	12630400	1009	0
OH1	798384	242	0
IH2	13111920	1016	0
OH2	770304	234	0
IH3	14400352	1009	0
OH3	782880	237	0
IH4	14599232	1003	0
OH4	791584	239	0
IH5	15543552	1011	0
OH5	794976	238	0
IH6	14267920	1014	0
OH6	792464	240	0
IH7	17026400	1017	0
OH7	796912	232	0
IH8	16747408	1007	0
OH8	826256	238	0
IH9	17057968	1010	0
OH9	826096	237	0
IH10	16665504	1011	0
OH10	821200	237	0
IH11	16530800	1008	0
OH11	850576	241	0
IH12	16516864	1007	0
OH12	846272	235	0
```
