## Supplementary material for "A toolbox of Stable Integration Vectors (SIV) in the fission yeast *Schizosaccharomyces pombe*": Source data: S02_C036_T02_P0001_M3_X3_E1.quant

```
[instrument]
blockid	numofrow	numofcol	coversn	version	coverid	lamphours	blocksn	type	sn
21	8	12	*	1.3.2	*	*	*	ruo	272510497

[head]
version	name	operator	timestamp	expirytime	calibrationID
1.0.5	Quantitation	GUEST	*	*	*

[properties]
quantversion
0.2.5

[conditions]
BlkID	Run	ExcitationColor	EmissionColor	CameraBias	EmissionIndex	BlockTemperature	CameraGain	Point	SampleVolume	Step	ExposureIndex	CoverID	Time	SampleTemperature	CoverTemperature	ExcitationIndex	Stage	Exposure	Cycle
21	20190213smp49-60	x3	m3	*	3	60.0052,59.9933,60,60.0084,59.9956,60.0017	*	1	10	2	1	-1	1550064245.212	59.9983,59.9982,59.9975,59.9978,59.9978,59.9985	104.989	3	2	125	36

[quant]
region	quant	count	saturation
IA1	2934960	1011	0
OA1	668256	238	0
IA2	2969632	1011	0
OA2	666640	237	0
IA3	2987968	1008	0
OA3	671936	239	0
IA4	2998496	1014	0
OA4	669664	239	0
IA5	3012384	1008	0
OA5	662848	237	0
IA6	2994624	1009	0
OA6	657584	236	0
IA7	3006256	1010	0
OA7	658864	237	0
IA8	3015296	1013	0
OA8	666240	240	0
IA9	3021472	1014	0
OA9	660304	238	0
IA10	2989280	1014	0
OA10	654480	237	0
IA11	2946624	1006	0
OA11	676224	244	0
IA12	2938528	1009	0
OA12	663728	239	0
IB1	2946896	1007	0
OB1	668432	238	0
IB2	2984928	1011	0
OB2	670352	238	0
IB3	3021472	1012	0
OB3	666992	237	0
IB4	3017728	1008	0
OB4	661408	236	0
IB5	3028304	1006	0
OB5	669184	239	0
IB6	3047392	1011	0
OB6	665472	238	0
IB7	3069104	1014	0
OB7	665328	238	0
IB8	3058240	1016	0
OB8	648560	233	0
IB9	3025456	1007	0
OB9	663488	239	0
IB10	3013008	1009	0
OB10	655472	237	0
IB11	3015440	1013	0
OB11	663600	239	0
IB12	3005072	1013	0
OB12	660736	238	0
IC1	2975488	1015	0
OC1	660768	236	0
IC2	3002384	1011	0
OC2	662112	236	0
IC3	3012112	1003	0
OC3	676240	241	0
IC4	3057808	1013	0
OC4	658608	235	0
IC5	3080272	1015	0
OC5	660608	237	0
IC6	3109744	1016	0
OC6	651616	234	0
IC7	3095760	1008	0
OC7	663248	238	0
IC8	3084064	1008	0
OC8	668496	240	0
IC9	3067504	1010	0
OC9	667728	241	0
IC10	3033456	1008	0
OC10	675056	243	0
IC11	3011040	1007	0
OC11	653872	236	0
IC12	3081552	1009	0
OC12	658656	237	0
ID1	2969184	1009	0
OD1	666336	238	0
ID2	2994608	1006	0
OD2	675712	241	0
ID3	3054576	1011	0
OD3	665408	237	0
ID4	3082080	1015	0
OD4	665088	238	0
ID5	3091456	1007	0
OD5	675552	242	0
ID6	3125120	1010	0
OD6	661072	237	0
ID7	3156576	1010	0
OD7	668480	239	0
ID8	3154400	1008	0
OD8	662128	238	0
ID9	3080304	1008	0
OD9	663072	238	0
ID10	3046256	1003	0
OD10	668224	241	0
ID11	3041136	1012	0
OD11	653040	236	0
ID12	2991056	1010	0
OD12	661984	239	0
IE1	2977696	1006	0
OE1	662592	236	0
IE2	3029056	1012	0
OE2	666864	237	0
IE3	3073840	1010	0
OE3	672480	239	0
IE4	3096144	1009	0
OE4	674704	240	0
IE5	3126352	1013	0
OE5	670416	239	0
IE6	3142848	1008	0
OE6	666832	237	0
IE7	3139744	1008	0
OE7	661824	236	0
IE8	3116656	1008	0
OE8	659040	236	0
IE9	3109904	1010	0
OE9	671520	241	0
IE10	3083968	1016	0
OE10	648800	233	0
IE11	3051792	1012	0
OE11	665680	240	0
IE12	3014688	1011	0
OE12	656144	237	0
IF1	2994272	1011	0
OF1	665280	237	0
IF2	3024672	1011	0
OF2	669584	238	0
IF3	3080480	1015	0
OF3	673152	239	0
IF4	3095376	1010	0
OF4	680976	242	0
IF5	3106848	1004	0
OF5	673280	240	0
IF6	3128576	1011	0
OF6	662976	237	0
IF7	3137264	1012	0
OF7	659200	236	0
IF8	3131632	1014	0
OF8	670064	239	0
IF9	3106608	1012	0
OF9	659280	237	0
IF10	3065456	1006	0
OF10	667648	240	0
IF11	3059280	1012	0
OF11	662704	239	0
IF12	3031760	1016	0
OF12	663872	240	0
IG1	3001360	1018	0
OG1	663360	237	0
IG2	3026464	1013	0
OG2	675744	240	0
IG3	3049264	1008	0
OG3	670224	238	0
IG4	3071056	1006	0
OG4	663664	236	0
IG5	3095776	1008	0
OG5	683088	244	0
IG6	3115856	1013	0
OG6	667376	239	0
IG7	3087408	1006	0
OG7	669152	239	0
IG8	3100688	1012	0
OG8	657728	236	0
IG9	3082304	1015	0
OG9	662656	239	0
IG10	3062592	1013	0
OG10	670848	241	0
IG11	3023680	1009	0
OG11	665072	240	0
IG12	2992752	1006	0
OG12	664000	239	0
IH1	2976016	1007	0
OH1	668304	238	0
IH2	3013360	1011	0
OH2	666976	237	0
IH3	3042128	1007	0
OH3	669056	238	0
IH4	3058768	1012	0
OH4	667024	237	0
IH5	3079760	1011	0
OH5	659744	236	0
IH6	3084352	1014	0
OH6	668080	239	0
IH7	3098624	1015	0
OH7	660992	237	0
IH8	3062848	1010	0
OH8	666992	239	0
IH9	3041168	1008	0
OH9	659920	238	0
IH10	3023456	1011	0
OH10	655984	236	0
IH11	3001840	1008	0
OH11	661200	239	0
IH12	2973536	1006	0
OH12	662432	239	0
```
