## Supplementary material for "A toolbox of Stable Integration Vectors (SIV) in the fission yeast *Schizosaccharomyces pombe*": Source data: S02_C036_T02_P0001_M3_X3_E2.quant

```
[instrument]
blockid	numofrow	numofcol	coversn	version	coverid	lamphours	blocksn	type	sn
21	8	12	*	1.3.2	*	*	*	ruo	272510497

[head]
version	name	operator	timestamp	expirytime	calibrationID
1.0.5	Quantitation	GUEST	*	*	*

[properties]
quantversion
0.2.5

[conditions]
BlkID	Run	ExcitationColor	EmissionColor	CameraBias	EmissionIndex	BlockTemperature	CameraGain	Point	SampleVolume	Step	ExposureIndex	CoverID	Time	SampleTemperature	CoverTemperature	ExcitationIndex	Stage	Exposure	Cycle
21	20190213smp49-60	x3	m3	*	3	60.0052,59.9933,60,60.0084,59.9956,60.0017	*	1	10	2	2	-1	1550064245.904	59.9983,59.9982,59.9975,59.9978,59.9978,59.9985	104.989	3	2	560	36

[quant]
region	quant	count	saturation
IA1	3449104	1011	0
OA1	706976	238	0
IA2	3575568	1011	0
OA2	709920	237	0
IA3	3672240	1008	0
OA3	710672	239	0
IA4	3707024	1014	0
OA4	703680	239	0
IA5	3847648	1008	0
OA5	699328	237	0
IA6	3786816	1009	0
OA6	693296	236	0
IA7	3846016	1010	0
OA7	694672	237	0
IA8	3867232	1013	0
OA8	702832	240	0
IA9	3911328	1014	0
OA9	695088	238	0
IA10	3755712	1014	0
OA10	695136	237	0
IA11	3674384	1006	0
OA11	714624	244	0
IA12	3567792	1009	0
OA12	695680	239	0
IB1	3500480	1007	0
OB1	707168	238	0
IB2	3610016	1011	0
OB2	703792	238	0
IB3	3764976	1012	0
OB3	701232	237	0
IB4	3836512	1008	0
OB4	695728	236	0
IB5	3910064	1006	0
OB5	703408	239	0
IB6	3992512	1011	0
OB6	699856	238	0
IB7	4043616	1014	0
OB7	698848	238	0
IB8	4007520	1016	0
OB8	683856	233	0
IB9	3972192	1007	0
OB9	696960	239	0
IB10	3889696	1009	0
OB10	691440	237	0
IB11	3889472	1013	0
OB11	698864	239	0
IB12	3808960	1013	0
OB12	694416	238	0
IC1	3569136	1015	0
OC1	696528	236	0
IC2	3698096	1011	0
OC2	696112	236	0
IC3	3824336	1003	0
OC3	711952	241	0
IC4	3969152	1013	0
OC4	693312	235	0
IC5	4068912	1015	0
OC5	699536	237	0
IC6	4217600	1016	0
OC6	691840	234	0
IC7	4229584	1008	0
OC7	704448	238	0
IC8	4201600	1008	0
OC8	707232	240	0
IC9	4111104	1010	0
OC9	706272	241	0
IC10	3995856	1008	0
OC10	707552	243	0
IC11	3908752	1007	0
OC11	686720	236	0
IC12	4198816	1009	0
OC12	691840	237	0
ID1	3614128	1009	0
OD1	700064	238	0
ID2	3737936	1006	0
OD2	712256	241	0
ID3	3958288	1011	0
OD3	700592	237	0
ID4	4085728	1015	0
OD4	705552	238	0
ID5	4226144	1007	0
OD5	717680	242	0
ID6	4368384	1010	0
OD6	709504	237	0
ID7	4488064	1010	0
OD7	715680	239	0
ID8	4525328	1008	0
OD8	704960	238	0
ID9	4255632	1008	0
OD9	698656	238	0
ID10	4122656	1003	0
OD10	705984	241	0
ID11	4026784	1012	0
OD11	687152	236	0
ID12	3804000	1010	0
OD12	696016	239	0
IE1	3645232	1006	0
OE1	695760	236	0
IE2	3813584	1012	0
OE2	702592	237	0
IE3	4015200	1010	0
OE3	710704	239	0
IE4	4168512	1009	0
OE4	716640	240	0
IE5	4300048	1013	0
OE5	714368	239	0
IE6	4437344	1008	0
OE6	712992	237	0
IE7	4413216	1008	0
OE7	713408	236	0
IE8	4343232	1008	0
OE8	704320	236	0
IE9	4311632	1010	0
OE9	712096	241	0
IE10	4157984	1016	0
OE10	686080	233	0
IE11	4040528	1012	0
OE11	703808	240	0
IE12	3863264	1011	0
OE12	687552	237	0
IF1	3694064	1011	0
OF1	698304	237	0
IF2	3820128	1011	0
OF2	708656	238	0
IF3	4024096	1015	0
OF3	710000	239	0
IF4	4186848	1010	0
OF4	721296	242	0
IF5	4293536	1004	0
OF5	714576	240	0
IF6	4340256	1011	0
OF6	707232	237	0
IF7	4392512	1012	0
OF7	704848	236	0
IF8	4364768	1014	0
OF8	712800	239	0
IF9	4294432	1012	0
OF9	701104	237	0
IF10	4155232	1006	0
OF10	705296	240	0
IF11	4074016	1012	0
OF11	700080	239	0
IF12	3914496	1016	0
OF12	698912	240	0
IG1	3669296	1018	0
OG1	699440	237	0
IG2	3818816	1013	0
OG2	711568	240	0
IG3	3968176	1008	0
OG3	710320	238	0
IG4	4118352	1006	0
OG4	704640	236	0
IG5	4202928	1008	0
OG5	725680	244	0
IG6	4300032	1013	0
OG6	711024	239	0
IG7	4243488	1006	0
OG7	709376	239	0
IG8	4254192	1012	0
OG8	698608	236	0
IG9	4169216	1015	0
OG9	704544	239	0
IG10	4105280	1013	0
OG10	704720	241	0
IG11	3976144	1009	0
OG11	701152	240	0
IG12	3850496	1006	0
OG12	695328	239	0
IH1	3637808	1007	0
OH1	702960	238	0
IH2	3753680	1011	0
OH2	701936	237	0
IH3	3904016	1007	0
OH3	706784	238	0
IH4	3996080	1012	0
OH4	703776	237	0
IH5	4096928	1011	0
OH5	700576	236	0
IH6	4120064	1014	0
OH6	707440	239	0
IH7	4173008	1015	0
OH7	698240	237	0
IH8	4055936	1010	0
OH8	702320	239	0
IH9	4034752	1008	0
OH9	697360	238	0
IH10	3938432	1011	0
OH10	689120	236	0
IH11	3857376	1008	0
OH11	692656	239	0
IH12	3737904	1006	0
OH12	689408	239	0
```
