## Supplementary material for "A toolbox of Stable Integration Vectors (SIV) in the fission yeast *Schizosaccharomyces pombe*": Source data: S02_C036_T02_P0001_M4_X4_E1.quant

```
[instrument]
blockid	numofrow	numofcol	coversn	version	coverid	lamphours	blocksn	type	sn
21	8	12	*	1.3.2	*	*	*	ruo	272510497

[head]
version	name	operator	timestamp	expirytime	calibrationID
1.0.5	Quantitation	GUEST	*	*	*

[properties]
quantversion
0.2.5

[conditions]
BlkID	Run	ExcitationColor	EmissionColor	CameraBias	EmissionIndex	BlockTemperature	CameraGain	Point	SampleVolume	Step	ExposureIndex	CoverID	Time	SampleTemperature	CoverTemperature	ExcitationIndex	Stage	Exposure	Cycle
21	20190213smp49-60	x4	m4	*	4	60.0052,59.9933,60,60.0084,59.9956,60.0017	*	1	10	2	1	-1	1550064247.210	59.9983,59.9982,59.9975,59.9978,59.9978,59.9985	104.989	4	2	150	36

[quant]
region	quant	count	saturation
IA1	3496000	1011	0
OA1	677584	239	0
IA2	3584016	1007	0
OA2	681104	239	0
IA3	3716464	1009	0
OA3	684576	240	0
IA4	3825072	1013	0
OA4	676464	238	0
IA5	3876240	1009	0
OA5	671696	237	0
IA6	3926624	1003	0
OA6	676976	239	0
IA7	3984352	1008	0
OA7	668848	236	0
IA8	3986448	1010	0
OA8	676112	238	0
IA9	3974128	1011	0
OA9	675760	239	0
IA10	3953584	1012	0
OA10	676592	239	0
IA11	3867104	1006	0
OA11	673328	238	0
IA12	3792816	1007	0
OA12	673744	239	0
IB1	3582672	1004	0
OB1	686240	241	0
IB2	3731744	1012	0
OB2	681008	239	0
IB3	3911904	1008	0
OB3	682432	239	0
IB4	4020160	1006	0
OB4	678432	238	0
IB5	4127168	1004	0
OB5	678128	238	0
IB6	4190416	1011	0
OB6	669984	236	0
IB7	4292256	1016	0
OB7	662112	233	0
IB8	4257472	1014	0
OB8	670512	236	0
IB9	4200736	1004	0
OB9	694272	244	0
IB10	4166208	1007	0
OB10	679968	239	0
IB11	4057744	1012	0
OB11	678768	239	0
IB12	3921216	1015	0
OB12	662560	234	0
IC1	3705648	1011	0
OC1	679696	239	0
IC2	3869904	1007	0
OC2	674544	237	0
IC3	4062560	1004	0
OC3	674704	237	0
IC4	4179328	1008	0
OC4	679696	239	0
IC5	4307552	1015	0
OC5	667568	235	0
IC6	4418352	1015	0
OC6	664816	234	0
IC7	4452624	1006	0
OC7	686976	241	0
IC8	4455888	1007	0
OC8	679264	238	0
IC9	4448688	1011	0
OC9	686688	241	0
IC10	4336272	1010	0
OC10	676864	238	0
IC11	4187280	1009	0
OC11	670272	236	0
IC12	4017104	1009	0
OC12	670272	236	0
ID1	3785936	1007	0
OD1	673600	237	0
ID2	3963664	1008	0
OD2	668416	235	0
ID3	4208544	1011	0
OD3	689424	242	0
ID4	4358976	1014	0
OD4	675216	237	0
ID5	4530016	1009	0
OD5	685840	240	0
ID6	4617936	1006	0
OD6	676256	236	0
ID7	4758176	1009	0
OD7	686304	240	0
ID8	4697152	1005	0
OD8	691728	242	0
ID9	4624384	1006	0
OD9	680784	238	0
ID10	4500096	1002	0
OD10	680128	239	0
ID11	4344736	1007	0
OD11	672032	236	0
ID12	4152928	1006	0
OD12	677056	238	0
IE1	3863008	1008	0
OE1	681968	241	0
IE2	4063360	1013	0
OE2	672384	236	0
IE3	4305088	1008	0
OE3	687632	241	0
IE4	4452624	1007	0
OE4	679328	238	0
IE5	4596400	1009	0
OE5	684944	240	0
IE6	4751584	1007	0
OE6	683936	239	0
IE7	4749744	1006	0
OE7	682480	238	0
IE8	4698240	1003	0
OE8	682496	238	0
IE9	4720416	1009	0
OE9	677248	237	0
IE10	4557840	1010	0
OE10	685776	240	0
IE11	4447664	1011	0
OE11	684640	240	0
IE12	4254976	1010	0
OE12	685824	240	0
IF1	3898144	1011	0
OF1	671840	237	0
IF2	4052576	1006	0
OF2	678752	239	0
IF3	4311856	1011	0
OF3	684944	240	0
IF4	4503136	1007	0
OF4	681360	239	0
IF5	4652448	1006	0
OF5	672016	236	0
IF6	4672992	1008	0
OF6	677168	237	0
IF7	4766656	1009	0
OF7	680576	238	0
IF8	4767152	1013	0
OF8	680576	238	0
IF9	4713696	1009	0
OF9	683856	239	0
IF10	4598352	1006	0
OF10	679760	239	0
IF11	4444576	1008	0
OF11	687072	241	0
IF12	4300864	1014	0
OF12	672016	236	0
IG1	3876192	1012	0
OG1	677728	239	0
IG2	4066960	1009	0
OG2	687552	241	0
IG3	4264720	1002	0
OG3	683632	239	0
IG4	4486544	1008	0
OG4	670304	235	0
IG5	4587440	1008	0
OG5	687568	241	0
IG6	4704848	1011	0
OG6	687488	241	0
IG7	4670128	1006	0
OG7	679424	238	0
IG8	4679072	1008	0
OG8	683920	240	0
IG9	4606736	1013	0
OG9	674816	236	0
IG10	4547120	1014	0
OG10	675136	237	0
IG11	4410416	1011	0
OG11	685584	240	0
IG12	4307344	1005	0
OG12	672080	235	0
IH1	3857872	1008	0
OH1	670912	236	0
IH2	4019344	1006	0
OH2	670176	235	0
IH3	4231216	1006	0
OH3	684272	240	0
IH4	4340048	1009	0
OH4	675632	238	0
IH5	4486704	1007	0
OH5	672224	236	0
IH6	4528016	1016	0
OH6	664688	233	0
IH7	4633840	1016	0
OH7	670720	235	0
IH8	4486624	1009	0
OH8	684592	240	0
IH9	4458240	1006	0
OH9	673232	236	0
IH10	4359216	1010	0
OH10	673232	237	0
IH11	4299872	1011	0
OH11	674160	237	0
IH12	4175888	1009	0
OH12	679104	238	0
```
