## Supplementary material for "A toolbox of Stable Integration Vectors (SIV) in the fission yeast *Schizosaccharomyces pombe*": Source data: S02_C036_T02_P0001_M4_X4_E2.quant

```
[instrument]
blockid	numofrow	numofcol	coversn	version	coverid	lamphours	blocksn	type	sn
21	8	12	*	1.3.2	*	*	*	ruo	272510497

[head]
version	name	operator	timestamp	expirytime	calibrationID
1.0.5	Quantitation	GUEST	*	*	*

[properties]
quantversion
0.2.5

[conditions]
BlkID	Run	ExcitationColor	EmissionColor	CameraBias	EmissionIndex	BlockTemperature	CameraGain	Point	SampleVolume	Step	ExposureIndex	CoverID	Time	SampleTemperature	CoverTemperature	ExcitationIndex	Stage	Exposure	Cycle
21	20190213smp49-60	x4	m4	*	4	60.0052,59.9933,60,60.0084,59.9956,60.0017	*	1	10	2	2	-1	1550064247.923	59.9983,59.9982,59.9975,59.9978,59.9978,59.9985	104.989	4	2	800	36

[quant]
region	quant	count	saturation
IA1	6568144	1011	0
OA1	764816	239	0
IA2	7041120	1007	0
OA2	771808	239	0
IA3	7728304	1009	0
OA3	769856	240	0
IA4	8319184	1013	0
OA4	761088	238	0
IA5	8666464	1009	0
OA5	761152	237	0
IA6	9025216	1003	0
OA6	768000	239	0
IA7	9248672	1008	0
OA7	762608	236	0
IA8	9310048	1010	0
OA8	775024	238	0
IA9	9256320	1011	0
OA9	779008	239	0
IA10	9141984	1012	0
OA10	782128	239	0
IA11	8742880	1006	0
OA11	781488	238	0
IA12	8305344	1007	0
OA12	774560	239	0
IB1	7085904	1004	0
OB1	771120	241	0
IB2	7759760	1012	0
OB2	766512	239	0
IB3	8766864	1008	0
OB3	766608	239	0
IB4	9407392	1006	0
OB4	772192	238	0
IB5	9990576	1004	0
OB5	773152	238	0
IB6	10300368	1011	0
OB6	763728	236	0
IB7	10808432	1016	0
OB7	757888	233	0
IB8	10642720	1014	0
OB8	772336	236	0
IB9	10493040	1004	0
OB9	800128	244	0
IB10	10289776	1007	0
OB10	794864	239	0
IB11	9657808	1012	0
OB11	791200	239	0
IB12	8871440	1015	0
OB12	762080	234	0
IC1	7673184	1011	0
OC1	759440	239	0
IC2	8563136	1007	0
OC2	761888	237	0
IC3	9617008	1004	0
OC3	764800	237	0
IC4	10279920	1008	0
OC4	770224	239	0
IC5	10893328	1015	0
OC5	757024	235	0
IC6	11511600	1015	0
OC6	762688	234	0
IC7	11799744	1006	0
OC7	792096	241	0
IC8	11846096	1007	0
OC8	790064	238	0
IC9	11784224	1011	0
OC9	796976	241	0
IC10	11191344	1010	0
OC10	786016	238	0
IC11	10422208	1009	0
OC11	783792	236	0
IC12	9488832	1009	0
OC12	774944	236	0
ID1	8152288	1007	0
OD1	753888	237	0
ID2	9050256	1008	0
OD2	752912	235	0
ID3	10364512	1011	0
OD3	782928	242	0
ID4	11151728	1014	0
OD4	768432	237	0
ID5	12144544	1009	0
OD5	787968	240	0
ID6	12699808	1006	0
OD6	789968	236	0
ID7	13395584	1009	0
OD7	804672	240	0
ID8	13173680	1005	0
OD8	820192	242	0
ID9	12813904	1006	0
OD9	799952	238	0
ID10	12166128	1002	0
OD10	807392	239	0
ID11	11300816	1007	0
OD11	791968	236	0
ID12	10248688	1006	0
OD12	795600	238	0
IE1	8577408	1008	0
OE1	765200	241	0
IE2	9575424	1013	0
OE2	757600	236	0
IE3	10898832	1008	0
OE3	785344	241	0
IE4	11745296	1007	0
OE4	780208	238	0
IE5	12506016	1009	0
OE5	792576	240	0
IE6	13393472	1007	0
OE6	807120	239	0
IE7	13380976	1006	0
OE7	813648	238	0
IE8	13196128	1003	0
OE8	813312	238	0
IE9	13278976	1009	0
OE9	815856	237	0
IE10	12398592	1010	0
OE10	815088	240	0
IE11	11793472	1011	0
OE11	810992	240	0
IE12	10769632	1010	0
OE12	805376	240	0
IF1	8741456	1011	0
OF1	752640	237	0
IF2	9598208	1006	0
OF2	769344	239	0
IF3	10936672	1011	0
OF3	779408	240	0
IF4	12023712	1007	0
OF4	780832	239	0
IF5	12845632	1006	0
OF5	780592	236	0
IF6	12979120	1008	0
OF6	789392	237	0
IF7	13479616	1009	0
OF7	803760	238	0
IF8	13426336	1013	0
OF8	809392	238	0
IF9	13264672	1009	0
OF9	823568	239	0
IF10	12653808	1006	0
OF10	816960	239	0
IF11	11839776	1008	0
OF11	820224	241	0
IF12	10948368	1014	0
OF12	792768	236	0
IG1	8589216	1012	0
OG1	761856	239	0
IG2	9623040	1009	0
OG2	776688	241	0
IG3	10748176	1002	0
OG3	775008	239	0
IG4	11916688	1008	0
OG4	768160	235	0
IG5	12417744	1008	0
OG5	789568	241	0
IG6	13077024	1011	0
OG6	801664	241	0
IG7	12966928	1006	0
OG7	796752	238	0
IG8	12990992	1008	0
OG8	809984	240	0
IG9	12593952	1013	0
OG9	800560	236	0
IG10	12255648	1014	0
OG10	799344	237	0
IG11	11582720	1011	0
OG11	814944	240	0
IG12	11059008	1005	0
OG12	801600	235	0
IH1	8509376	1008	0
OH1	753440	236	0
IH2	9360176	1006	0
OH2	760944	235	0
IH3	10527136	1006	0
OH3	780592	240	0
IH4	11097280	1009	0
OH4	774272	238	0
IH5	11928368	1007	0
OH5	777792	236	0
IH6	12086512	1016	0
OH6	770112	233	0
IH7	12654704	1016	0
OH7	786752	235	0
IH8	11957200	1009	0
OH8	806016	240	0
IH9	11916544	1006	0
OH9	794976	236	0
IH10	11305056	1010	0
OH10	791248	237	0
IH11	10973024	1011	0
OH11	788320	237	0
IH12	10322976	1009	0
OH12	793008	238	0
```
