## Supplementary material for "A toolbox of Stable Integration Vectors (SIV) in the fission yeast *Schizosaccharomyces pombe*": Source data: S02_C036_T02_P0001_M5_X5_E1.quant

```
[instrument]
blockid	numofrow	numofcol	coversn	version	coverid	lamphours	blocksn	type	sn
21	8	12	*	1.3.2	*	*	*	ruo	272510497

[head]
version	name	operator	timestamp	expirytime	calibrationID
1.0.5	Quantitation	GUEST	*	*	*

[properties]
quantversion
0.2.5

[conditions]
BlkID	Run	ExcitationColor	EmissionColor	CameraBias	EmissionIndex	BlockTemperature	CameraGain	Point	SampleVolume	Step	ExposureIndex	CoverID	Time	SampleTemperature	CoverTemperature	ExcitationIndex	Stage	Exposure	Cycle
21	20190213smp49-60	x5	m5	*	5	60.0052,59.9933,60,60.0084,59.9956,60.0017	*	1	10	2	1	-1	1550064243.060	59.9983,59.9982,59.9975,59.9978,59.9978,59.9985	104.989	5	2	200	36

[quant]
region	quant	count	saturation
IA1	2883600	1014	0
OA1	672912	237	0
IA2	2868080	1006	0
OA2	686816	241	0
IA3	2866176	1008	0
OA3	681984	240	0
IA4	2857408	1010	0
OA4	672864	238	0
IA5	2842384	1006	0
OA5	670240	238	0
IA6	2827664	1004	0
OA6	672224	239	0
IA7	2843296	1008	0
OA7	665536	237	0
IA8	2843792	1010	0
OA8	668256	238	0
IA9	2858288	1013	0
OA9	662768	237	0
IA10	2859120	1012	0
OA10	675440	241	0
IA11	2848032	1008	0
OA11	666240	237	0
IA12	2848096	1008	0
OA12	667632	238	0
IB1	2846640	1004	0
OB1	681504	241	0
IB2	2863856	1011	0
OB2	678240	239	0
IB3	2848416	1005	0
OB3	686800	243	0
IB4	2834448	1006	0
OB4	669184	237	0
IB5	2838496	1008	0
OB5	663296	236	0
IB6	2840272	1011	0
OB6	664736	237	0
IB7	2871472	1015	0
OB7	658592	234	0
IB8	2846864	1014	0
OB8	663792	237	0
IB9	2826528	1004	0
OB9	680608	244	0
IB10	2822272	1003	0
OB10	679776	242	0
IB11	2847856	1012	0
OB11	668608	238	0
IB12	2857888	1014	0
OB12	663408	237	0
IC1	2850784	1009	0
OC1	680928	241	0
IC2	2844096	1006	0
OC2	675472	239	0
IC3	2852320	1008	0
OC3	668880	237	0
IC4	2848960	1010	0
OC4	659392	235	0
IC5	2864784	1014	0
OC5	667280	238	0
IC6	2858224	1014	0
OC6	666032	237	0
IC7	2851808	1009	0
OC7	666592	238	0
IC8	2838944	1006	0
OC8	666544	238	0
IC9	2845888	1011	0
OC9	674400	241	0
IC10	2836912	1009	0
OC10	666992	239	0
IC11	2855008	1010	0
OC11	667312	238	0
IC12	2828944	1005	0
OC12	681488	243	0
ID1	2836064	1006	0
OD1	671376	238	0
ID2	2846352	1008	0
OD2	666640	236	0
ID3	2863424	1012	0
OD3	676144	240	0
ID4	2866016	1015	0
OD4	664784	236	0
ID5	2855488	1009	0
OD5	674160	239	0
ID6	2849008	1004	0
OD6	670304	236	0
ID7	2860208	1009	0
OD7	680112	241	0
ID8	2835024	1005	0
OD8	686048	244	0
ID9	2819472	1004	0
OD9	662208	237	0
ID10	2830288	1003	0
OD10	667776	239	0
ID11	2828192	1003	0
OD11	665088	238	0
ID12	2825360	1007	0
OD12	655760	235	0
IE1	2839056	1011	0
OE1	666976	237	0
IE2	2857360	1014	0
OE2	671296	238	0
IE3	2850848	1009	0
OE3	678448	240	0
IE4	2840640	1005	0
OE4	662640	235	0
IE5	2854272	1010	0
OE5	672272	239	0
IE6	2848992	1002	0
OE6	691120	243	0
IE7	2862480	1006	0
OE7	673664	238	0
IE8	2832000	1003	0
OE8	672736	239	0
IE9	2833184	1008	0
OE9	669056	239	0
IE10	2840848	1011	0
OE10	657248	235	0
IE11	2836112	1010	0
OE11	664240	238	0
IE12	2832752	1011	0
OE12	661744	237	0
IF1	2852976	1010	0
OF1	677168	240	0
IF2	2844288	1006	0
OF2	673616	239	0
IF3	2860608	1010	0
OF3	678176	240	0
IF4	2854640	1007	0
OF4	674544	239	0
IF5	2850608	1006	0
OF5	668688	237	0
IF6	2851744	1007	0
OF6	668016	236	0
IF7	2862368	1010	0
OF7	676720	240	0
IF8	2864176	1014	0
OF8	655856	234	0
IF9	2856240	1013	0
OF9	669824	239	0
IF10	2838208	1006	0
OF10	666272	238	0
IF11	2850720	1007	0
OF11	666912	239	0
IF12	2851616	1013	0
OF12	662912	237	0
IG1	2849056	1012	0
OG1	676592	240	0
IG2	2857376	1011	0
OG2	668144	237	0
IG3	2844496	1007	0
OG3	669104	237	0
IG4	2847712	1009	0
OG4	664688	236	0
IG5	2844432	1011	0
OG5	663424	236	0
IG6	2846928	1012	0
OG6	680848	242	0
IG7	2839328	1008	0
OG7	670720	239	0
IG8	2825344	1004	0
OG8	683520	244	0
IG9	2845696	1015	0
OG9	654224	234	0
IG10	2842272	1014	0
OG10	659856	236	0
IG11	2847152	1013	0
OG11	664112	237	0
IG12	2816432	1008	0
OG12	668240	240	0
IH1	2835872	1006	0
OH1	668896	237	0
IH2	2839952	1006	0
OH2	670960	238	0
IH3	2857824	1010	0
OH3	672528	238	0
IH4	2850656	1012	0
OH4	676400	240	0
IH5	2827872	1006	0
OH5	668112	238	0
IH6	2841600	1013	0
OH6	665424	237	0
IH7	2850464	1014	0
OH7	668928	238	0
IH8	2837232	1011	0
OH8	679376	242	0
IH9	2820784	1007	0
OH9	665936	238	0
IH10	2828384	1008	0
OH10	659936	236	0
IH11	2826960	1009	0
OH11	671616	241	0
IH12	2828976	1010	0
OH12	670080	240	0
```
