## Supplementary material for "A toolbox of Stable Integration Vectors (SIV) in the fission yeast *Schizosaccharomyces pombe*": Source data: S02_C036_T02_P0001_M5_X5_E2.quant

```
[instrument]
blockid	numofrow	numofcol	coversn	version	coverid	lamphours	blocksn	type	sn
21	8	12	*	1.3.2	*	*	*	ruo	272510497

[head]
version	name	operator	timestamp	expirytime	calibrationID
1.0.5	Quantitation	GUEST	*	*	*

[properties]
quantversion
0.2.5

[conditions]
BlkID	Run	ExcitationColor	EmissionColor	CameraBias	EmissionIndex	BlockTemperature	CameraGain	Point	SampleVolume	Step	ExposureIndex	CoverID	Time	SampleTemperature	CoverTemperature	ExcitationIndex	Stage	Exposure	Cycle
21	20190213smp49-60	x5	m5	*	5	60.0052,59.9933,60,60.0084,59.9956,60.0017	*	1	10	2	2	-1	1550064243.777	59.9983,59.9982,59.9975,59.9978,59.9978,59.9985	104.989	5	2	920	36

[quant]
region	quant	count	saturation
IA1	3170800	1014	0
OA1	739424	237	0
IA2	3140928	1006	0
OA2	757264	241	0
IA3	3130592	1008	0
OA3	743904	240	0
IA4	3104880	1010	0
OA4	727200	238	0
IA5	3099680	1006	0
OA5	724576	238	0
IA6	3076640	1004	0
OA6	728736	239	0
IA7	3102768	1008	0
OA7	721424	237	0
IA8	3118064	1010	0
OA8	723792	238	0
IA9	3161824	1013	0
OA9	720960	237	0
IA10	3178256	1012	0
OA10	744704	241	0
IA11	3190080	1008	0
OA11	735808	237	0
IA12	3157632	1008	0
OA12	732656	238	0
IB1	3116656	1004	0
OB1	745680	241	0
IB2	3119792	1011	0
OB2	734976	239	0
IB3	3091776	1005	0
OB3	742784	243	0
IB4	3061632	1006	0
OB4	721056	237	0
IB5	3069712	1008	0
OB5	711696	236	0
IB6	3079680	1011	0
OB6	716448	237	0
IB7	3173248	1015	0
OB7	710288	234	0
IB8	3123024	1014	0
OB8	718576	237	0
IB9	3144864	1004	0
OB9	738640	244	0
IB10	3131296	1003	0
OB10	739568	242	0
IB11	3185536	1012	0
OB11	733120	238	0
IB12	3171184	1014	0
OB12	727136	237	0
IC1	3082896	1009	0
OC1	732704	241	0
IC2	3073968	1006	0
OC2	728224	239	0
IC3	3087872	1008	0
OC3	715616	237	0
IC4	3089232	1010	0
OC4	714080	235	0
IC5	3118192	1014	0
OC5	721024	238	0
IC6	3129792	1014	0
OC6	719776	237	0
IC7	3148304	1009	0
OC7	725408	238	0
IC8	3142240	1006	0
OC8	724688	238	0
IC9	3151184	1011	0
OC9	730384	241	0
IC10	3138512	1009	0
OC10	719440	239	0
IC11	3202976	1010	0
OC11	726608	238	0
IC12	3106256	1005	0
OC12	741552	243	0
ID1	3046960	1006	0
OD1	722352	238	0
ID2	3056464	1008	0
OD2	714496	236	0
ID3	3097888	1012	0
OD3	729008	240	0
ID4	3123152	1015	0
OD4	721600	236	0
ID5	3134864	1009	0
OD5	733312	239	0
ID6	3190976	1004	0
OD6	748688	236	0
ID7	3191200	1009	0
OD7	747024	241	0
ID8	3163504	1005	0
OD8	748928	244	0
ID9	3142400	1004	0
OD9	720736	237	0
ID10	3144672	1003	0
OD10	725504	239	0
ID11	3173120	1003	0
OD11	723696	238	0
ID12	3097552	1007	0
OD12	711440	235	0
IE1	3052992	1011	0
OE1	715728	237	0
IE2	3087552	1014	0
OE2	723936	238	0
IE3	3102256	1009	0
OE3	731824	240	0
IE4	3116048	1005	0
OE4	720784	235	0
IE5	3152400	1010	0
OE5	732240	239	0
IE6	3237104	1002	0
OE6	782976	243	0
IE7	3254048	1006	0
OE7	757584	238	0
IE8	3169712	1003	0
OE8	738960	239	0
IE9	3165680	1008	0
OE9	730352	239	0
IE10	3159168	1011	0
OE10	713424	235	0
IE11	3161632	1010	0
OE11	722336	238	0
IE12	3102288	1011	0
OE12	714592	237	0
IF1	3065488	1010	0
OF1	724640	240	0
IF2	3057360	1006	0
OF2	725632	239	0
IF3	3103664	1010	0
OF3	733248	240	0
IF4	3130896	1007	0
OF4	730720	239	0
IF5	3144240	1006	0
OF5	728448	237	0
IF6	3166400	1007	0
OF6	730960	236	0
IF7	3194208	1010	0
OF7	741792	240	0
IF8	3181184	1014	0
OF8	716880	234	0
IF9	3171952	1013	0
OF9	730432	239	0
IF10	3137728	1006	0
OF10	721120	238	0
IF11	3220592	1007	0
OF11	724192	239	0
IF12	3143280	1013	0
OF12	715472	237	0
IG1	3052448	1012	0
OG1	728992	240	0
IG2	3078672	1011	0
OG2	722880	237	0
IG3	3068080	1007	0
OG3	725392	237	0
IG4	3082448	1009	0
OG4	721056	236	0
IG5	3093152	1011	0
OG5	715200	236	0
IG6	3106624	1012	0
OG6	737232	242	0
IG7	3109104	1008	0
OG7	725184	239	0
IG8	3094768	1004	0
OG8	739456	244	0
IG9	3125232	1015	0
OG9	707648	234	0
IG10	3132896	1014	0
OG10	714864	236	0
IG11	3162912	1013	0
OG11	716512	237	0
IG12	3066320	1008	0
OG12	717552	240	0
IH1	3048016	1006	0
OH1	715664	237	0
IH2	3054160	1006	0
OH2	722224	238	0
IH3	3085984	1010	0
OH3	725760	238	0
IH4	3074224	1012	0
OH4	728688	240	0
IH5	3056736	1006	0
OH5	722336	238	0
IH6	3076304	1013	0
OH6	716880	237	0
IH7	3100288	1014	0
OH7	723152	238	0
IH8	3080960	1011	0
OH8	733632	242	0
IH9	3087984	1007	0
OH9	717696	238	0
IH10	3077712	1008	0
OH10	713632	236	0
IH11	3087600	1009	0
OH11	725968	241	0
IH12	3060608	1010	0
OH12	717840	240	0
```
