## Supplementary material for "A toolbox of Stable Integration Vectors (SIV) in the fission yeast *Schizosaccharomyces pombe*": Source data: S02_C037_T02_P0001_M1_X1_E1.quant

```
[instrument]
blockid	numofrow	numofcol	coversn	version	coverid	lamphours	blocksn	type	sn
21	8	12	*	1.3.2	*	*	*	ruo	272510497

[head]
version	name	operator	timestamp	expirytime	calibrationID
1.0.5	Quantitation	GUEST	*	*	*

[properties]
quantversion
0.2.5

[conditions]
BlkID	Run	ExcitationColor	EmissionColor	CameraBias	EmissionIndex	BlockTemperature	CameraGain	Point	SampleVolume	Step	ExposureIndex	CoverID	Time	SampleTemperature	CoverTemperature	ExcitationIndex	Stage	Exposure	Cycle
21	20190213smp49-60	x1	m1	*	1	60.0052,60.0128,59.995,60.0084,60.003,60.0017	*	1	10	2	1	-1	1550064370.020	59.9984,59.9975,59.998,59.9983,59.998,59.9981	104.943	1	2	60	37

[quant]
region	quant	count	saturation
IA1	2977264	1013	0
OA1	666416	237	0
IA2	3021216	1008	0
OA2	666096	236	0
IA3	3056336	1008	0
OA3	664560	234	0
IA4	6065344	1016	0
OA4	683616	234	0
IA5	6318208	1017	0
OA5	686304	233	0
IA6	6520464	1010	0
OA6	707232	240	0
IA7	3404400	1006	0
OA7	682688	239	0
IA8	4177056	1013	0
OA8	682128	237	0
IA9	3404736	1016	0
OA9	674544	237	0
IA10	6937152	1017	0
OA10	698432	236	0
IA11	6442032	1017	0
OA11	690160	235	0
IA12	5957360	1011	0
OA12	690896	238	0
IB1	5019376	1009	0
OB1	684496	237	0
IB2	5542688	1010	0
OB2	705888	241	0
IB3	6226656	1016	0
OB3	708544	240	0
IB4	6848784	1014	0
OB4	715264	239	0
IB5	7239984	1009	0
OB5	711280	237	0
IB6	7323008	1011	0
OB6	706368	235	0
IB7	8196064	1016	0
OB7	715760	237	0
IB8	8148864	1018	0
OB8	714432	237	0
IB9	7984400	1015	0
OB9	710368	236	0
IB10	7901984	1007	0
OB10	726992	240	0
IB11	7184768	1013	0
OB11	708688	237	0
IB12	6463888	1009	0
OB12	705856	239	0
IC1	5350224	1015	0
OC1	698512	239	0
IC2	5976208	1016	0
OC2	708896	240	0
IC3	6336656	1011	0
OC3	708240	238	0
IC4	7249616	1007	0
OC4	724240	241	0
IC5	7637488	1013	0
OC5	722720	240	0
IC6	7915920	1016	0
OC6	726032	240	0
IC7	9000512	1011	0
OC7	735424	240	0
IC8	9040096	1008	0
OC8	726096	236	0
IC9	8935008	1011	0
OC9	727984	237	0
IC10	8334672	1006	0
OC10	730528	239	0
IC11	7651488	1006	0
OC11	728496	240	0
IC12	6900848	1011	0
OC12	706096	236	0
ID1	5661584	1012	0
OD1	697472	238	0
ID2	6230416	1012	0
OD2	702928	237	0
ID3	6846656	1007	0
OD3	710272	237	0
ID4	7611120	1016	0
OD4	711600	236	0
ID5	8199664	1010	0
OD5	734080	241	0
ID6	8405296	1007	0
OD6	729504	238	0
ID7	9846528	1012	0
OD7	743680	240	0
ID8	9797072	1008	0
OD8	753040	242	0
ID9	9549968	1006	0
OD9	741312	239	0
ID10	8984736	1012	0
OD10	732080	237	0
ID11	8263312	1010	0
OD11	728144	238	0
ID12	7377520	1013	0
OD12	724880	241	0
IE1	5977296	1012	0
OE1	709824	242	0
IE2	6607216	1006	0
OE2	715184	240	0
IE3	7457088	1011	0
OE3	711616	237	0
IE4	7755792	1007	0
OE4	734032	243	0
IE5	8342704	1015	0
OE5	730640	240	0
IE6	8626336	1012	0
OE6	727072	237	0
IE7	9548768	1010	0
OE7	732496	236	0
IE8	9530160	1010	0
OE8	732448	236	0
IE9	9606896	1011	0
OE9	750896	241	0
IE10	8486112	1016	0
OE10	725680	236	0
IE11	8417360	1016	0
OE11	729088	238	0
IE12	7663888	1012	0
OE12	718704	238	0
IF1	5846720	1007	0
OF1	706288	241	0
IF2	6630448	1010	0
OF2	705696	238	0
IF3	7510928	1018	0
OF3	715296	239	0
IF4	7972976	1015	0
OF4	719040	239	0
IF5	8352992	1010	0
OF5	717888	237	0
IF6	8360640	1010	0
OF6	717856	236	0
IF7	9529408	1012	0
OF7	731744	237	0
IF8	9724672	1016	0
OF8	741088	239	0
IF9	9433344	1012	0
OF9	745568	239	0
IF10	8918368	1006	0
OF10	744064	240	0
IF11	8180224	1013	0
OF11	725264	238	0
IF12	7575248	1015	0
OF12	711104	237	0
IG1	5865808	1009	0
OG1	710288	243	0
IG2	6593488	1012	0
OG2	704736	238	0
IG3	7219152	1007	0
OG3	711600	238	0
IG4	7953056	1010	0
OG4	726464	242	0
IG5	8222272	1006	0
OG5	727232	240	0
IG6	8338016	1010	0
OG6	721936	238	0
IG7	8792992	1008	0
OG7	721456	235	0
IG8	9249952	1015	0
OG8	725984	236	0
IG9	8981984	1016	0
OG9	735040	239	0
IG10	8608256	1016	0
OG10	727008	238	0
IG11	8046528	1011	0
OG11	721840	238	0
IG12	7479952	1010	0
OG12	710816	236	0
IH1	5838480	1011	0
OH1	699504	239	0
IH2	6343856	1018	0
OH2	697584	237	0
IH3	7099728	1013	0
OH3	712464	240	0
IH4	7377840	1005	0
OH4	707392	237	0
IH5	7896608	1011	0
OH5	712672	238	0
IH6	7441040	1016	0
OH6	698704	234	0
IH7	8770336	1017	0
OH7	711552	235	0
IH8	8559504	1009	0
OH8	725168	238	0
IH9	8420256	1010	0
OH9	724496	239	0
IH10	7955872	1011	0
OH10	721872	240	0
IH11	7445776	1009	0
OH11	720240	240	0
IH12	6961904	1007	0
OH12	701856	235	0
```
