## Supplementary material for "A toolbox of Stable Integration Vectors (SIV) in the fission yeast *Schizosaccharomyces pombe*": Source data: S02_C037_T02_P0001_M1_X1_E2.quant

```
[instrument]
blockid	numofrow	numofcol	coversn	version	coverid	lamphours	blocksn	type	sn
21	8	12	*	1.3.2	*	*	*	ruo	272510497

[head]
version	name	operator	timestamp	expirytime	calibrationID
1.0.5	Quantitation	GUEST	*	*	*

[properties]
quantversion
0.2.5

[conditions]
BlkID	Run	ExcitationColor	EmissionColor	CameraBias	EmissionIndex	BlockTemperature	CameraGain	Point	SampleVolume	Step	ExposureIndex	CoverID	Time	SampleTemperature	CoverTemperature	ExcitationIndex	Stage	Exposure	Cycle
21	20190213smp49-60	x1	m1	*	1	60.0052,60.0128,59.995,60.0084,60.003,60.0017	*	1	10	2	2	-1	1550064370.671	59.9984,59.9975,59.998,59.9983,59.998,59.9981	104.943	1	2	175	37

[quant]
region	quant	count	saturation
IA1	3338560	1013	0
OA1	683472	237	0
IA2	3484464	1008	0
OA2	693744	236	0
IA3	3577056	1008	0
OA3	694208	234	0
IA4	12321584	1016	0
OA4	758208	234	0
IA5	13082128	1017	0
OA5	774112	233	0
IA6	13726768	1010	0
OA6	800704	240	0
IA7	4640032	1006	0
OA7	735296	239	0
IA8	6893344	1013	0
OA8	746640	237	0
IA9	4632352	1016	0
OA9	725040	237	0
IA10	14943808	1017	0
OA10	800816	236	0
IA11	13522720	1017	0
OA11	789760	235	0
IA12	12098896	1011	0
OA12	776320	238	0
IB1	9314672	1009	0
OB1	746208	237	0
IB2	10818128	1010	0
OB2	778256	241	0
IB3	12786224	1016	0
OB3	788352	240	0
IB4	14628144	1014	0
OB4	813264	239	0
IB5	15783664	1009	0
OB5	825536	237	0
IB6	16070896	1011	0
OB6	820960	235	0
IB7	18593984	1016	0
OB7	838192	237	0
IB8	18433520	1018	0
OB8	842864	237	0
IB9	17986608	1015	0
OB9	835872	236	0
IB10	17797008	1007	0
OB10	864640	240	0
IB11	15667168	1013	0
OB11	827248	237	0
IB12	13586976	1009	0
OB12	805680	239	0
IC1	10224144	1015	0
OC1	766048	239	0
IC2	12049648	1016	0
OC2	794544	240	0
IC3	13085072	1011	0
OC3	799904	238	0
IC4	15815072	1007	0
OC4	833568	241	0
IC5	16944160	1013	0
OC5	841504	240	0
IC6	17740768	1016	0
OC6	852480	240	0
IC7	20913808	1011	0
OC7	878384	240	0
IC8	21090224	1008	0
OC8	876512	236	0
IC9	20775168	1011	0
OC9	875744	237	0
IC10	19043936	1006	0
OC10	875088	239	0
IC11	17052128	1006	0
OC11	862880	240	0
IC12	14814400	1011	0
OC12	820272	236	0
ID1	11153312	1012	0
OD1	769504	238	0
ID2	12826592	1012	0
OD2	788816	237	0
ID3	14627584	1007	0
OD3	811328	237	0
ID4	16860448	1016	0
OD4	822624	236	0
ID5	18603216	1010	0
OD5	863920	241	0
ID6	19260896	1007	0
OD6	874592	238	0
ID7	23444784	1012	0
OD7	902768	240	0
ID8	23315184	1008	0
OD8	925168	242	0
ID9	22614176	1006	0
OD9	906992	239	0
ID10	20929888	1012	0
OD10	889920	237	0
ID11	18824464	1010	0
OD11	877168	238	0
ID12	16211456	1013	0
OD12	850928	241	0
IE1	12079792	1012	0
OE1	786816	242	0
IE2	13945936	1006	0
OE2	809344	240	0
IE3	16391920	1011	0
OE3	817152	237	0
IE4	17306176	1007	0
OE4	853984	243	0
IE5	18986064	1015	0
OE5	863104	240	0
IE6	19839872	1012	0
OE6	870848	237	0
IE7	22555616	1010	0
OE7	890144	236	0
IE8	22530480	1010	0
OE8	895472	236	0
IE9	22739840	1011	0
OE9	923760	241	0
IE10	19460896	1016	0
OE10	876224	236	0
IE11	19250256	1016	0
OE11	873936	238	0
IE12	17066400	1012	0
OE12	850624	238	0
IF1	11729200	1007	0
OF1	784864	241	0
IF2	14010864	1010	0
OF2	794704	238	0
IF3	16520352	1018	0
OF3	820032	239	0
IF4	17918176	1015	0
OF4	836048	239	0
IF5	19071120	1010	0
OF5	849712	237	0
IF6	19109712	1010	0
OF6	853696	236	0
IF7	22488880	1012	0
OF7	885312	237	0
IF8	23070304	1016	0
OF8	907232	239	0
IF9	22245232	1012	0
OF9	916048	239	0
IF10	20782000	1006	0
OF10	907056	240	0
IF11	18582240	1013	0
OF11	867104	238	0
IF12	16779648	1015	0
OF12	836016	237	0
IG1	11789472	1009	0
OG1	784976	243	0
IG2	13877680	1012	0
OG2	795856	238	0
IG3	15742784	1007	0
OG3	807888	238	0
IG4	17874736	1010	0
OG4	840912	242	0
IG5	18700064	1006	0
OG5	846976	240	0
IG6	19035328	1010	0
OG6	851040	238	0
IG7	20366032	1008	0
OG7	860928	235	0
IG8	21684160	1015	0
OG8	880768	236	0
IG9	20925536	1016	0
OG9	892288	239	0
IG10	19832432	1016	0
OG10	874928	238	0
IG11	18185008	1011	0
OG11	865856	238	0
IG12	16570128	1010	0
OG12	839264	236	0
IH1	11688336	1011	0
OH1	772224	239	0
IH2	13108544	1018	0
OH2	779728	237	0
IH3	15341616	1013	0
OH3	800880	240	0
IH4	16230288	1005	0
OH4	807024	237	0
IH5	17714288	1011	0
OH5	824160	238	0
IH6	16366416	1016	0
OH6	806464	234	0
IH7	20255920	1017	0
OH7	842288	235	0
IH8	19681280	1009	0
OH8	861936	238	0
IH9	19285280	1010	0
OH9	859088	239	0
IH10	17896272	1011	0
OH10	845776	240	0
IH11	16439344	1009	0
OH11	838000	240	0
IH12	15015040	1007	0
OH12	814096	235	0
```
