## Supplementary material for "A toolbox of Stable Integration Vectors (SIV) in the fission yeast *Schizosaccharomyces pombe*": Source data: S02_C037_T02_P0001_M1_X1_E3.quant

```
[instrument]
blockid	numofrow	numofcol	coversn	version	coverid	lamphours	blocksn	type	sn
21	8	12	*	1.3.2	*	*	*	ruo	272510497

[head]
version	name	operator	timestamp	expirytime	calibrationID
1.0.5	Quantitation	GUEST	*	*	*

[properties]
quantversion
0.2.5

[conditions]
BlkID	Run	ExcitationColor	EmissionColor	CameraBias	EmissionIndex	BlockTemperature	CameraGain	Point	SampleVolume	Step	ExposureIndex	CoverID	Time	SampleTemperature	CoverTemperature	ExcitationIndex	Stage	Exposure	Cycle
21	20190213smp49-60	x1	m1	*	1	60.0052,60.0128,59.995,60.0084,60.003,60.0017	*	1	10	2	3	-1	1550064371.383	59.9984,59.9975,59.998,59.9983,59.998,59.9981	104.943	1	2	520	37

[quant]
region	quant	count	saturation
IA1	4405904	1013	0
OA1	749184	237	0
IA2	4851520	1008	0
OA2	774096	236	0
IA3	5129808	1008	0
OA3	797344	234	0
IA4	31122288	1016	0
OA4	988720	234	0
IA5	33412240	1017	0
OA5	1031968	233	0
IA6	35334736	1010	0
OA6	1078864	240	0
IA7	8336640	1006	0
OA7	901488	239	0
IA8	15002080	1013	0
OA8	939296	237	0
IA9	8283088	1016	0
OA9	874544	237	0
IA10	38920384	1017	90
OA10	1103392	236	0
IA11	34729488	1017	0
OA11	1083536	235	0
IA12	30520368	1011	0
OA12	1020176	238	0
IB1	22201024	1009	0
OB1	927248	237	0
IB2	26663632	1010	0
OB2	1003936	241	0
IB3	32473024	1016	0
OB3	1034976	240	0
IB4	38003680	1014	4
OB4	1118368	239	0
IB5	41465584	1009	284
OB5	1163392	237	0
IB6	42289440	1011	382
OB6	1164800	235	0
IB7	48750144	1016	611
OB7	1210752	237	0
IB8	48447872	1018	588
OB8	1221232	237	0
IB9	47573088	1015	588
OB9	1216880	236	0
IB10	47164064	1007	567
OB10	1272336	240	0
IB11	41096000	1013	334
OB11	1187872	237	0
IB12	34948784	1009	0
OB12	1104160	239	0
IC1	24895440	1015	0
OC1	970256	239	0
IC2	30306768	1016	0
OC2	1051712	240	0
IC3	33452736	1011	0
OC3	1083344	238	0
IC4	41543616	1007	275
OC4	1166880	241	0
IC5	44830896	1013	547
OC5	1201568	240	0
IC6	47165136	1016	610
OC6	1237008	240	0
IC7	50869984	1011	664
OC7	1317904	240	0
IC8	50984304	1008	666
OC8	1340992	236	0
IC9	50569264	1011	651
OC9	1331152	237	0
IC10	48935968	1006	602
OC10	1313072	239	0
IC11	45269648	1006	542
OC11	1275952	240	0
IC12	38597824	1011	94
OC12	1167440	236	0
ID1	27661840	1012	0
OD1	997248	238	0
ID2	32617120	1012	0
OD2	1051792	237	0
ID3	38064432	1007	40
OD3	1119920	237	0
ID4	44623232	1016	493
OD4	1158960	236	0
ID5	48994272	1010	627
OD5	1260048	241	0
ID6	50017920	1007	645
OD6	1313152	238	0
ID7	52243056	1012	707
OD7	1396832	240	0
ID8	52318656	1008	691
OD8	1451632	242	0
ID9	51642480	1006	687
OD9	1416976	239	0
ID10	50690016	1012	644
OD10	1368288	237	0
ID11	48717824	1010	604
OD11	1332000	238	0
ID12	42786960	1013	464
OD12	1236368	241	0
IE1	30460720	1012	0
OE1	1021184	242	0
IE2	36020640	1006	0
OE2	1098976	240	0
IE3	43210608	1011	407
OE3	1139200	237	0
IE4	45935632	1007	596
OE4	1217360	243	0
IE5	49513200	1015	639
OE5	1262672	240	0
IE6	50313168	1012	652
OE6	1313696	237	0
IE7	51622176	1010	682
OE7	1388288	236	0
IE8	51666592	1010	677
OE8	1399568	236	0
IE9	51881712	1011	692
OE9	1461216	241	0
IE10	49501392	1016	622
OE10	1333296	236	0
IE11	49072352	1016	603
OE11	1324256	238	0
IE12	45324000	1012	546
OE12	1249360	238	0
IF1	29398816	1007	0
OF1	1009104	241	0
IF2	36146608	1010	8
OF2	1067920	238	0
IF3	43551536	1018	464
OF3	1129152	239	0
IF4	47471744	1015	618
OF4	1181568	239	0
IF5	49471248	1010	644
OF5	1227696	237	0
IF6	49553552	1010	638
OF6	1256912	236	0
IF7	51638768	1012	683
OF7	1359072	237	0
IF8	52002880	1016	680
OF8	1415072	239	0
IF9	51405776	1012	669
OF9	1436752	239	0
IF10	50339600	1006	641
OF10	1404496	240	0
IF11	48148144	1013	586
OF11	1298400	238	0
IF12	44407616	1015	524
OF12	1206688	237	0
IG1	29547392	1009	0
OG1	1014592	243	0
IG2	35741792	1012	0
OG2	1064544	238	0
IG3	41275216	1007	285
OG3	1107088	238	0
IG4	47320496	1010	618
OG4	1181888	242	0
IG5	48845104	1006	617
OG5	1214560	240	0
IG6	49369136	1010	631
OG6	1238048	238	0
IG7	50256224	1008	649
OG7	1295280	235	0
IG8	50886192	1015	663
OG8	1343424	236	0
IG9	50297280	1016	646
OG9	1362912	239	0
IG10	49405232	1016	626
OG10	1316608	238	0
IG11	47612176	1011	570
OG11	1291120	238	0
IG12	43820704	1010	522
OG12	1216784	236	0
IH1	29265520	1011	0
OH1	988944	239	0
IH2	33450944	1018	0
OH2	1017344	237	0
IH3	40098576	1013	192
OH3	1072624	240	0
IH4	42808736	1005	452
OH4	1111056	237	0
IH5	47041408	1011	605
OH5	1156544	238	0
IH6	43167984	1016	526
OH6	1124144	234	0
IH7	50128016	1017	653
OH7	1232192	235	0
IH8	49619472	1009	630
OH8	1279504	238	0
IH9	49027488	1010	604
OH9	1264128	239	0
IH10	47340832	1011	574
OH10	1225360	240	0
IH11	43460848	1009	518
OH11	1204304	240	0
IH12	39220336	1007	350
OH12	1152912	235	0
```
