## Supplementary material for "A toolbox of Stable Integration Vectors (SIV) in the fission yeast *Schizosaccharomyces pombe*": Source data: S02_C037_T02_P0001_M2_X2_E1.quant

```
[instrument]
blockid	numofrow	numofcol	coversn	version	coverid	lamphours	blocksn	type	sn
21	8	12	*	1.3.2	*	*	*	ruo	272510497

[head]
version	name	operator	timestamp	expirytime	calibrationID
1.0.5	Quantitation	GUEST	*	*	*

[properties]
quantversion
0.2.5

[conditions]
BlkID	Run	ExcitationColor	EmissionColor	CameraBias	EmissionIndex	BlockTemperature	CameraGain	Point	SampleVolume	Step	ExposureIndex	CoverID	Time	SampleTemperature	CoverTemperature	ExcitationIndex	Stage	Exposure	Cycle
21	20190213smp49-60	x2	m2	*	2	60.0052,60.0128,59.995,60.0084,60.003,60.0017	*	1	10	2	1	-1	1550064368.120	59.9984,59.9975,59.998,59.9983,59.998,59.9981	104.943	2	2	100	37

[quant]
region	quant	count	saturation
IA1	3101360	1006	0
OA1	676448	240	0
IA2	3216256	1009	0
OA2	675792	239	0
IA3	3206528	1008	0
OA3	671456	238	0
IA4	4541920	1015	0
OA4	683280	239	0
IA5	4607776	1011	0
OA5	677808	237	0
IA6	4652080	1009	0
OA6	670880	235	0
IA7	3385328	1009	0
OA7	660320	235	0
IA8	3741360	1012	0
OA8	674752	239	0
IA9	3421312	1016	0
OA9	658032	235	0
IA10	5079792	1015	0
OA10	677504	236	0
IA11	5001072	1005	0
OA11	706480	245	0
IA12	4987392	1005	0
OA12	695648	241	0
IB1	4319104	1007	0
OB1	689456	241	0
IB2	4461456	1011	0
OB2	686128	239	0
IB3	4738496	1016	0
OB3	673456	234	0
IB4	4906816	1010	0
OB4	682624	236	0
IB5	5030112	1005	0
OB5	683184	237	0
IB6	5054608	1010	0
OB6	685168	238	0
IB7	5404432	1016	0
OB7	672848	234	0
IB8	5427216	1016	0
OB8	675632	234	0
IB9	5424064	1009	0
OB9	688768	239	0
IB10	5533552	1008	0
OB10	689184	238	0
IB11	5373696	1011	0
OB11	697904	240	0
IB12	5230928	1010	0
OB12	697888	241	0
IC1	4490992	1016	0
OC1	679664	236	0
IC2	4702544	1015	0
OC2	689408	239	0
IC3	4752288	1009	0
OC3	680656	236	0
IC4	5139968	1011	0
OC4	689136	238	0
IC5	5276544	1014	0
OC5	681776	237	0
IC6	5403024	1014	0
OC6	682256	237	0
IC7	5783712	1009	0
OC7	689200	238	0
IC8	5858448	1008	0
OC8	694576	239	0
IC9	5915968	1010	0
OC9	698384	241	0
IC10	5764784	1005	0
OC10	708320	244	0
IC11	5606224	1007	0
OC11	683904	235	0
IC12	5501664	1008	0
OC12	690656	237	0
ID1	4676688	1010	0
OD1	685888	239	0
ID2	4854400	1009	0
OD2	679392	235	0
ID3	5099088	1008	0
OD3	691568	240	0
ID4	5393696	1015	0
OD4	688528	239	0
ID5	5606000	1006	0
OD5	704512	244	0
ID6	5695344	1010	0
OD6	685472	236	0
ID7	6307296	1011	0
OD7	697696	240	0
ID8	6314368	1008	0
OD8	695472	238	0
ID9	6296976	1010	0
OD9	689168	236	0
ID10	6162224	1009	0
OD10	689792	236	0
ID11	5987952	1010	0
OD11	694752	237	0
ID12	5756304	1014	0
OD12	700048	240	0
IE1	4898912	1008	0
OE1	682624	237	0
IE2	5130128	1011	0
OE2	684320	237	0
IE3	5463184	1009	0
OE3	689712	238	0
IE4	5535184	1008	0
OE4	699040	242	0
IE5	5758336	1014	0
OE5	690720	239	0
IE6	5862768	1011	0
OE6	683248	236	0
IE7	6155904	1008	0
OE7	697088	239	0
IE8	6239760	1010	0
OE8	689344	236	0
IE9	6439104	1012	0
OE9	699376	239	0
IE10	5999824	1016	0
OE10	680880	234	0
IE11	6178144	1014	0
OE11	696592	238	0
IE12	6002160	1007	0
OE12	712848	244	0
IF1	4909984	1009	0
OF1	676784	236	0
IF2	5198928	1010	0
OF2	699024	242	0
IF3	5591760	1018	0
OF3	681760	236	0
IF4	5753216	1013	0
OF4	689360	239	0
IF5	5870816	1008	0
OF5	685632	237	0
IF6	5795520	1008	0
OF6	685888	238	0
IF7	6265248	1009	0
OF7	701712	241	0
IF8	6448304	1016	0
OF8	691600	237	0
IF9	6446368	1009	0
OF9	701920	239	0
IF10	6339440	1005	0
OF10	716128	245	0
IF11	6168560	1015	0
OF11	690352	236	0
IF12	6075808	1015	0
OF12	686256	235	0
IG1	5015984	1017	0
OG1	664368	231	0
IG2	5279200	1011	0
OG2	689760	238	0
IG3	5498976	1007	0
OG3	691744	238	0
IG4	5818864	1010	0
OG4	685840	237	0
IG5	5888768	1006	0
OG5	691664	239	0
IG6	5927728	1009	0
OG6	694176	239	0
IG7	6003136	1007	0
OG7	692032	237	0
IG8	6326768	1017	0
OG8	677424	232	0
IG9	6301328	1015	0
OG9	697984	238	0
IG10	6284304	1014	0
OG10	698528	238	0
IG11	6201264	1011	0
OG11	695328	236	0
IG12	6194544	1010	0
OG12	696704	236	0
IH1	5121488	1009	0
OH1	697936	242	0
IH2	5263472	1016	0
OH2	677392	234	0
IH3	5546144	1009	0
OH3	685040	237	0
IH4	5569008	1003	0
OH4	691040	239	0
IH5	5807248	1011	0
OH5	687808	238	0
IH6	5504640	1014	0
OH6	689456	240	0
IH7	6136944	1017	0
OH7	673456	232	0
IH8	6030752	1007	0
OH8	692816	238	0
IH9	6108672	1010	0
OH9	689520	237	0
IH10	6033488	1011	0
OH10	686864	237	0
IH11	5990848	1008	0
OH11	702080	241	0
IH12	5993424	1007	0
OH12	689984	235	0
```
