## Supplementary material for "A toolbox of Stable Integration Vectors (SIV) in the fission yeast *Schizosaccharomyces pombe*": Source data: S02_C037_T02_P0001_M2_X2_E2.quant

```
[instrument]
blockid	numofrow	numofcol	coversn	version	coverid	lamphours	blocksn	type	sn
21	8	12	*	1.3.2	*	*	*	ruo	272510497

[head]
version	name	operator	timestamp	expirytime	calibrationID
1.0.5	Quantitation	GUEST	*	*	*

[properties]
quantversion
0.2.5

[conditions]
BlkID	Run	ExcitationColor	EmissionColor	CameraBias	EmissionIndex	BlockTemperature	CameraGain	Point	SampleVolume	Step	ExposureIndex	CoverID	Time	SampleTemperature	CoverTemperature	ExcitationIndex	Stage	Exposure	Cycle
21	20190213smp49-60	x2	m2	*	2	60.0052,60.0128,59.995,60.0084,60.003,60.0017	*	1	10	2	2	-1	1550064368.784	59.9984,59.9975,59.998,59.9983,59.998,59.9981	104.943	2	2	430	37

[quant]
region	quant	count	saturation
IA1	4191584	1006	0
OA1	717184	240	0
IA2	4628768	1009	0
OA2	724688	239	0
IA3	4588432	1008	0
OA3	720288	238	0
IA4	10295696	1015	0
OA4	764896	239	0
IA5	10612000	1011	0
OA5	761024	237	0
IA6	10884160	1009	0
OA6	756480	235	0
IA7	5418736	1009	0
OA7	717104	235	0
IA8	6936912	1012	0
OA8	742176	239	0
IA9	5578624	1016	0
OA9	714928	235	0
IA10	12695872	1015	0
OA10	789168	236	0
IA11	12454880	1005	0
OA11	833504	245	0
IA12	12398352	1005	0
OA12	816272	241	0
IB1	9360176	1007	0
OB1	772144	241	0
IB2	9971568	1011	0
OB2	770720	239	0
IB3	11057296	1016	0
OB3	755280	234	0
IB4	11905888	1010	0
OB4	775712	236	0
IB5	12499232	1005	0
OB5	784208	237	0
IB6	12610416	1010	0
OB6	780512	238	0
IB7	14046928	1016	0
OB7	774784	234	0
IB8	14139360	1016	0
OB8	779056	234	0
IB9	14243264	1009	0
OB9	803776	239	0
IB10	14707376	1008	0
OB10	822896	238	0
IB11	14019008	1011	0
OB11	830528	240	0
IB12	13393664	1010	0
OB12	825328	241	0
IC1	10025776	1016	0
OC1	759872	236	0
IC2	10945984	1015	0
OC2	779360	239	0
IC3	11239664	1009	0
OC3	770480	236	0
IC4	12910784	1011	0
OC4	782352	238	0
IC5	13464320	1014	0
OC5	779888	237	0
IC6	14069264	1014	0
OC6	789360	237	0
IC7	15714560	1009	0
OC7	806848	238	0
IC8	16106288	1008	0
OC8	820896	239	0
IC9	16332400	1010	0
OC9	830816	241	0
IC10	15741056	1005	0
OC10	845088	244	0
IC11	15033632	1007	0
OC11	823712	235	0
IC12	14559824	1008	0
OC12	829136	237	0
ID1	10887040	1010	0
OD1	778336	239	0
ID2	11669408	1009	0
OD2	769856	235	0
ID3	12725168	1008	0
OD3	792080	240	0
ID4	13963472	1015	0
OD4	789552	239	0
ID5	14965680	1006	0
OD5	822704	244	0
ID6	15324336	1010	0
OD6	801776	236	0
ID7	17953008	1011	0
OD7	830016	240	0
ID8	18025648	1008	0
OD8	835024	238	0
ID9	17979328	1010	0
OD9	830560	236	0
ID10	17391440	1009	0
OD10	839792	236	0
ID11	16642448	1010	0
OD11	845840	237	0
ID12	15600128	1014	0
OD12	846672	240	0
IE1	11875152	1008	0
OE1	772688	237	0
IE2	12855312	1011	0
OE2	780672	237	0
IE3	14284208	1009	0
OE3	789760	238	0
IE4	14641696	1008	0
OE4	806704	242	0
IE5	15558096	1014	0
OE5	799264	239	0
IE6	16044352	1011	0
OE6	799952	236	0
IE7	17337888	1008	0
OE7	830192	239	0
IE8	17719744	1010	0
OE8	827680	236	0
IE9	18571408	1012	0
OE9	853392	239	0
IE10	16664960	1016	0
OE10	822080	234	0
IE11	17462848	1014	0
OE11	851088	238	0
IE12	16738416	1007	0
OE12	874752	244	0
IF1	11904416	1009	0
OF1	768976	236	0
IF2	13147632	1010	0
OF2	797440	242	0
IF3	14735424	1018	0
OF3	783200	236	0
IF4	15491664	1013	0
OF4	796272	239	0
IF5	16075792	1008	0
OF5	794992	237	0
IF6	15807616	1008	0
OF6	803264	238	0
IF7	17780592	1009	0
OF7	834368	241	0
IF8	18554224	1016	0
OF8	834176	237	0
IF9	18650064	1009	0
OF9	861984	239	0
IF10	18216320	1005	0
OF10	881872	245	0
IF11	17392208	1015	0
OF11	842112	236	0
IF12	16949136	1015	0
OF12	837984	235	0
IG1	12319792	1017	0
OG1	752448	231	0
IG2	13469408	1011	0
OG2	790032	238	0
IG3	14477040	1007	0
OG3	788768	238	0
IG4	15852832	1010	0
OG4	790784	237	0
IG5	16197056	1006	0
OG5	800560	239	0
IG6	16347008	1009	0
OG6	806544	239	0
IG7	16683056	1007	0
OG7	814032	237	0
IG8	18032336	1017	0
OG8	811568	232	0
IG9	17991936	1015	0
OG9	842544	238	0
IG10	17901264	1014	0
OG10	846176	238	0
IG11	17583168	1011	0
OG11	851328	236	0
IG12	17517600	1010	0
OG12	858448	236	0
IH1	12852080	1009	0
OH1	803680	242	0
IH2	13352576	1016	0
OH2	774352	234	0
IH3	14639664	1009	0
OH3	787056	237	0
IH4	14836112	1003	0
OH4	796080	239	0
IH5	15814736	1011	0
OH5	799456	238	0
IH6	14522128	1014	0
OH6	794256	240	0
IH7	17177072	1017	0
OH7	796656	232	0
IH8	16860944	1007	0
OH8	827408	238	0
IH9	17188880	1010	0
OH9	826464	237	0
IH10	16840352	1011	0
OH10	823840	237	0
IH11	16697168	1008	0
OH11	851760	241	0
IH12	16711040	1007	0
OH12	849984	235	0
```
