## Supplementary material for "A toolbox of Stable Integration Vectors (SIV) in the fission yeast *Schizosaccharomyces pombe*": Source data: S02_C037_T02_P0001_M3_X3_E1.quant

```
[instrument]
blockid	numofrow	numofcol	coversn	version	coverid	lamphours	blocksn	type	sn
21	8	12	*	1.3.2	*	*	*	ruo	272510497

[head]
version	name	operator	timestamp	expirytime	calibrationID
1.0.5	Quantitation	GUEST	*	*	*

[properties]
quantversion
0.2.5

[conditions]
BlkID	Run	ExcitationColor	EmissionColor	CameraBias	EmissionIndex	BlockTemperature	CameraGain	Point	SampleVolume	Step	ExposureIndex	CoverID	Time	SampleTemperature	CoverTemperature	ExcitationIndex	Stage	Exposure	Cycle
21	20190213smp49-60	x3	m3	*	3	60.0052,60.0128,59.995,60.0084,60.003,60.0017	*	1	10	2	1	-1	1550064364.027	59.9984,59.9975,59.998,59.9983,59.998,59.9981	104.943	3	2	125	37

[quant]
region	quant	count	saturation
IA1	2942304	1011	0
OA1	667856	238	0
IA2	2970928	1011	0
OA2	666992	237	0
IA3	2988864	1008	0
OA3	671552	239	0
IA4	3001888	1014	0
OA4	671424	239	0
IA5	3020720	1008	0
OA5	663248	237	0
IA6	3004864	1009	0
OA6	657056	236	0
IA7	3015088	1010	0
OA7	661136	237	0
IA8	3020800	1013	0
OA8	665392	240	0
IA9	3028432	1014	0
OA9	660272	238	0
IA10	2995712	1014	0
OA10	655968	237	0
IA11	2950464	1006	0
OA11	677584	244	0
IA12	2939216	1009	0
OA12	663520	239	0
IB1	2944192	1007	0
OB1	669216	238	0
IB2	2981424	1011	0
OB2	668768	238	0
IB3	3017216	1012	0
OB3	667600	237	0
IB4	3017936	1008	0
OB4	662576	236	0
IB5	3026912	1006	0
OB5	668832	239	0
IB6	3048096	1011	0
OB6	665888	238	0
IB7	3067952	1014	0
OB7	666048	238	0
IB8	3057456	1016	0
OB8	648048	233	0
IB9	3024176	1007	0
OB9	662560	239	0
IB10	3012400	1009	0
OB10	658656	237	0
IB11	3014432	1013	0
OB11	663568	239	0
IB12	3001152	1013	0
OB12	660256	238	0
IC1	2978816	1015	0
OC1	661920	236	0
IC2	3000112	1011	0
OC2	663280	236	0
IC3	3011824	1003	0
OC3	676288	241	0
IC4	3055840	1013	0
OC4	658960	235	0
IC5	3078944	1015	0
OC5	662384	237	0
IC6	3110256	1016	0
OC6	653488	234	0
IC7	3097712	1008	0
OC7	665040	238	0
IC8	3080096	1008	0
OC8	671600	240	0
IC9	3064992	1010	0
OC9	670048	241	0
IC10	3031184	1008	0
OC10	672000	243	0
IC11	3004960	1007	0
OC11	653328	236	0
IC12	3085408	1009	0
OC12	658064	237	0
ID1	2973504	1009	0
OD1	666448	238	0
ID2	2998608	1006	0
OD2	674224	241	0
ID3	3057136	1011	0
OD3	664576	237	0
ID4	3089456	1015	0
OD4	667296	238	0
ID5	3098368	1007	0
OD5	677856	242	0
ID6	3127056	1010	0
OD6	663408	237	0
ID7	3159408	1010	0
OD7	668768	239	0
ID8	3156560	1008	0
OD8	663424	238	0
ID9	3088416	1008	0
OD9	659968	238	0
ID10	3049552	1003	0
OD10	669600	241	0
ID11	3046800	1012	0
OD11	653168	236	0
ID12	2995968	1010	0
OD12	662176	239	0
IE1	2976368	1006	0
OE1	661984	236	0
IE2	3023968	1012	0
OE2	664224	237	0
IE3	3066144	1010	0
OE3	672352	239	0
IE4	3087696	1009	0
OE4	674896	240	0
IE5	3123680	1013	0
OE5	670224	239	0
IE6	3138400	1008	0
OE6	666304	237	0
IE7	3134816	1008	0
OE7	662544	236	0
IE8	3114640	1008	0
OE8	659008	236	0
IE9	3109360	1010	0
OE9	670784	241	0
IE10	3090352	1016	0
OE10	647920	233	0
IE11	3047152	1012	0
OE11	665664	240	0
IE12	3013920	1011	0
OE12	657776	237	0
IF1	2993952	1011	0
OF1	666544	237	0
IF2	3024880	1011	0
OF2	669408	238	0
IF3	3077920	1015	0
OF3	673120	239	0
IF4	3097040	1010	0
OF4	678912	242	0
IF5	3104048	1004	0
OF5	672992	240	0
IF6	3118400	1011	0
OF6	661984	237	0
IF7	3132320	1012	0
OF7	658688	236	0
IF8	3129456	1014	0
OF8	666624	239	0
IF9	3104288	1012	0
OF9	660416	237	0
IF10	3058816	1006	0
OF10	665632	240	0
IF11	3047408	1012	0
OF11	662208	239	0
IF12	3028672	1016	0
OF12	666256	240	0
IG1	3004272	1018	0
OG1	665216	237	0
IG2	3030112	1013	0
OG2	675872	240	0
IG3	3051136	1008	0
OG3	669360	238	0
IG4	3072912	1006	0
OG4	664208	236	0
IG5	3092448	1008	0
OG5	684656	244	0
IG6	3123840	1013	0
OG6	669840	239	0
IG7	3092784	1006	0
OG7	667344	239	0
IG8	3106736	1012	0
OG8	657040	236	0
IG9	3084720	1015	0
OG9	665280	239	0
IG10	3064592	1013	0
OG10	668112	241	0
IG11	3022464	1009	0
OG11	664640	240	0
IG12	2999024	1006	0
OG12	663568	239	0
IH1	2973744	1007	0
OH1	668080	238	0
IH2	3009440	1011	0
OH2	663680	237	0
IH3	3039264	1007	0
OH3	669520	238	0
IH4	3060928	1012	0
OH4	665200	237	0
IH5	3075616	1011	0
OH5	660592	236	0
IH6	3080240	1014	0
OH6	668784	239	0
IH7	3093664	1015	0
OH7	660640	237	0
IH8	3049920	1010	0
OH8	665936	239	0
IH9	3038464	1008	0
OH9	661232	238	0
IH10	3024448	1011	0
OH10	654528	236	0
IH11	2997824	1008	0
OH11	662336	239	0
IH12	2970496	1006	0
OH12	661536	239	0
```
