## Supplementary material for "A toolbox of Stable Integration Vectors (SIV) in the fission yeast *Schizosaccharomyces pombe*": Source data: S02_C037_T02_P0001_M3_X3_E2.quant

```
[instrument]
blockid	numofrow	numofcol	coversn	version	coverid	lamphours	blocksn	type	sn
21	8	12	*	1.3.2	*	*	*	ruo	272510497

[head]
version	name	operator	timestamp	expirytime	calibrationID
1.0.5	Quantitation	GUEST	*	*	*

[properties]
quantversion
0.2.5

[conditions]
BlkID	Run	ExcitationColor	EmissionColor	CameraBias	EmissionIndex	BlockTemperature	CameraGain	Point	SampleVolume	Step	ExposureIndex	CoverID	Time	SampleTemperature	CoverTemperature	ExcitationIndex	Stage	Exposure	Cycle
21	20190213smp49-60	x3	m3	*	3	60.0052,60.0128,59.995,60.0084,60.003,60.0017	*	1	10	2	2	-1	1550064364.725	59.9984,59.9975,59.998,59.9983,59.998,59.9981	104.943	3	2	560	37

[quant]
region	quant	count	saturation
IA1	3448640	1011	0
OA1	707664	238	0
IA2	3576640	1011	0
OA2	707840	237	0
IA3	3668800	1008	0
OA3	708992	239	0
IA4	3706608	1014	0
OA4	706528	239	0
IA5	3845712	1008	0
OA5	699456	237	0
IA6	3790000	1009	0
OA6	694128	236	0
IA7	3850592	1010	0
OA7	692144	237	0
IA8	3864544	1013	0
OA8	702208	240	0
IA9	3906576	1014	0
OA9	696464	238	0
IA10	3754848	1014	0
OA10	691136	237	0
IA11	3673904	1006	0
OA11	713136	244	0
IA12	3572288	1009	0
OA12	694784	239	0
IB1	3496880	1007	0
OB1	707536	238	0
IB2	3603872	1011	0
OB2	706768	238	0
IB3	3752240	1012	0
OB3	699360	237	0
IB4	3824560	1008	0
OB4	698032	236	0
IB5	3904208	1006	0
OB5	704160	239	0
IB6	3985472	1011	0
OB6	698416	238	0
IB7	4035984	1014	0
OB7	699264	238	0
IB8	4003072	1016	0
OB8	684480	233	0
IB9	3968000	1007	0
OB9	696240	239	0
IB10	3883744	1009	0
OB10	692112	237	0
IB11	3882848	1013	0
OB11	696960	239	0
IB12	3791600	1013	0
OB12	695392	238	0
IC1	3569856	1015	0
OC1	697024	236	0
IC2	3700368	1011	0
OC2	697920	236	0
IC3	3821072	1003	0
OC3	711312	241	0
IC4	3966352	1013	0
OC4	692992	235	0
IC5	4066480	1015	0
OC5	698160	237	0
IC6	4216480	1016	0
OC6	692944	234	0
IC7	4224016	1008	0
OC7	703072	238	0
IC8	4195152	1008	0
OC8	708992	240	0
IC9	4115056	1010	0
OC9	703072	241	0
IC10	3996960	1008	0
OC10	706800	243	0
IC11	3904944	1007	0
OC11	689696	236	0
IC12	4202576	1009	0
OC12	692192	237	0
ID1	3611296	1009	0
OD1	701440	238	0
ID2	3739696	1006	0
OD2	711216	241	0
ID3	3952560	1011	0
OD3	702512	237	0
ID4	4081792	1015	0
OD4	705616	238	0
ID5	4232192	1007	0
OD5	718512	242	0
ID6	4363600	1010	0
OD6	710544	237	0
ID7	4492720	1010	0
OD7	717120	239	0
ID8	4527952	1008	0
OD8	704624	238	0
ID9	4252608	1008	0
OD9	699440	238	0
ID10	4120544	1003	0
OD10	704480	241	0
ID11	4027280	1012	0
OD11	685824	236	0
ID12	3807664	1010	0
OD12	693104	239	0
IE1	3648032	1006	0
OE1	695568	236	0
IE2	3810576	1012	0
OE2	701408	237	0
IE3	4011632	1010	0
OE3	710992	239	0
IE4	4165440	1009	0
OE4	715616	240	0
IE5	4293632	1013	0
OE5	713824	239	0
IE6	4432432	1008	0
OE6	714720	237	0
IE7	4419968	1008	0
OE7	709376	236	0
IE8	4337584	1008	0
OE8	702048	236	0
IE9	4308288	1010	0
OE9	710944	241	0
IE10	4157440	1016	0
OE10	685360	233	0
IE11	4038112	1012	0
OE11	703968	240	0
IE12	3859040	1011	0
OE12	688496	237	0
IF1	3689312	1011	0
OF1	698608	237	0
IF2	3817472	1011	0
OF2	706272	238	0
IF3	4024944	1015	0
OF3	712080	239	0
IF4	4182832	1010	0
OF4	719872	242	0
IF5	4289312	1004	0
OF5	714128	240	0
IF6	4336736	1011	0
OF6	707152	237	0
IF7	4390288	1012	0
OF7	702144	236	0
IF8	4355792	1014	0
OF8	709040	239	0
IF9	4293264	1012	0
OF9	700672	237	0
IF10	4155136	1006	0
OF10	704000	240	0
IF11	4067248	1012	0
OF11	699744	239	0
IF12	3910000	1016	0
OF12	695552	240	0
IG1	3668656	1018	0
OG1	699168	237	0
IG2	3816064	1013	0
OG2	712400	240	0
IG3	3959424	1008	0
OG3	710288	238	0
IG4	4116688	1006	0
OG4	700736	236	0
IG5	4195664	1008	0
OG5	724832	244	0
IG6	4292240	1013	0
OG6	710896	239	0
IG7	4240656	1006	0
OG7	707712	239	0
IG8	4249280	1012	0
OG8	695552	236	0
IG9	4172096	1015	0
OG9	703152	239	0
IG10	4092048	1013	0
OG10	703232	241	0
IG11	3964080	1009	0
OG11	698736	240	0
IG12	3839168	1006	0
OG12	694368	239	0
IH1	3648224	1007	0
OH1	703040	238	0
IH2	3760960	1011	0
OH2	703776	237	0
IH3	3912160	1007	0
OH3	709248	238	0
IH4	3999872	1012	0
OH4	703664	237	0
IH5	4106848	1011	0
OH5	701520	236	0
IH6	4130624	1014	0
OH6	709872	239	0
IH7	4170848	1015	0
OH7	698336	237	0
IH8	4064304	1010	0
OH8	706448	239	0
IH9	4036288	1008	0
OH9	698256	238	0
IH10	3939392	1011	0
OH10	688656	236	0
IH11	3860272	1008	0
OH11	692656	239	0
IH12	3746448	1006	0
OH12	691952	239	0
```
