## Supplementary material for "A toolbox of Stable Integration Vectors (SIV) in the fission yeast *Schizosaccharomyces pombe*": Source data: S02_C037_T02_P0001_M4_X4_E1.quant

```
[instrument]
blockid	numofrow	numofcol	coversn	version	coverid	lamphours	blocksn	type	sn
21	8	12	*	1.3.2	*	*	*	ruo	272510497

[head]
version	name	operator	timestamp	expirytime	calibrationID
1.0.5	Quantitation	GUEST	*	*	*

[properties]
quantversion
0.2.5

[conditions]
BlkID	Run	ExcitationColor	EmissionColor	CameraBias	EmissionIndex	BlockTemperature	CameraGain	Point	SampleVolume	Step	ExposureIndex	CoverID	Time	SampleTemperature	CoverTemperature	ExcitationIndex	Stage	Exposure	Cycle
21	20190213smp49-60	x4	m4	*	4	60.0052,60.0128,59.995,60.0084,60.003,60.0017	*	1	10	2	1	-1	1550064366.072	59.9984,59.9975,59.998,59.9983,59.998,59.9981	104.943	4	2	150	37

[quant]
region	quant	count	saturation
IA1	3498272	1011	0
OA1	678768	239	0
IA2	3587440	1007	0
OA2	681856	239	0
IA3	3725216	1009	0
OA3	682352	240	0
IA4	3831824	1013	0
OA4	676368	238	0
IA5	3883056	1009	0
OA5	674720	237	0
IA6	3931920	1003	0
OA6	677424	239	0
IA7	3988128	1008	0
OA7	668816	236	0
IA8	3997696	1010	0
OA8	675504	238	0
IA9	3980016	1011	0
OA9	677184	239	0
IA10	3960224	1012	0
OA10	678992	239	0
IA11	3868464	1006	0
OA11	676304	238	0
IA12	3795744	1007	0
OA12	675120	239	0
IB1	3580304	1004	0
OB1	683472	241	0
IB2	3735200	1012	0
OB2	680768	239	0
IB3	3912624	1008	0
OB3	680480	239	0
IB4	4019920	1006	0
OB4	677904	238	0
IB5	4120672	1004	0
OB5	677472	238	0
IB6	4182272	1011	0
OB6	670816	236	0
IB7	4294384	1016	0
OB7	662064	233	0
IB8	4247408	1014	0
OB8	672768	236	0
IB9	4198832	1004	0
OB9	693056	244	0
IB10	4163488	1007	0
OB10	680208	239	0
IB11	4050512	1012	0
OB11	680912	239	0
IB12	3916384	1015	0
OB12	664048	234	0
IC1	3710624	1011	0
OC1	679904	239	0
IC2	3871008	1007	0
OC2	676464	237	0
IC3	4063648	1004	0
OC3	677744	237	0
IC4	4187424	1008	0
OC4	681760	239	0
IC5	4315760	1015	0
OC5	666304	235	0
IC6	4424544	1015	0
OC6	664160	234	0
IC7	4452272	1006	0
OC7	687312	241	0
IC8	4464032	1007	0
OC8	678656	238	0
IC9	4455328	1011	0
OC9	686032	241	0
IC10	4345072	1010	0
OC10	674160	238	0
IC11	4192528	1009	0
OC11	669792	236	0
IC12	4025968	1009	0
OC12	669184	236	0
ID1	3785248	1007	0
OD1	671648	237	0
ID2	3955920	1008	0
OD2	666832	235	0
ID3	4213520	1011	0
OD3	686560	242	0
ID4	4358816	1014	0
OD4	673264	237	0
ID5	4525168	1009	0
OD5	683488	240	0
ID6	4619968	1006	0
OD6	673536	236	0
ID7	4761824	1009	0
OD7	683744	240	0
ID8	4698880	1005	0
OD8	692016	242	0
ID9	4625856	1006	0
OD9	676960	238	0
ID10	4500256	1002	0
OD10	678896	239	0
ID11	4342560	1007	0
OD11	669632	236	0
ID12	4148416	1006	0
OD12	676544	238	0
IE1	3871888	1008	0
OE1	683600	241	0
IE2	4074464	1013	0
OE2	673584	236	0
IE3	4313168	1008	0
OE3	688704	241	0
IE4	4458464	1007	0
OE4	681152	238	0
IE5	4601072	1009	0
OE5	686592	240	0
IE6	4752928	1007	0
OE6	685456	239	0
IE7	4750976	1006	0
OE7	682640	238	0
IE8	4702992	1003	0
OE8	683168	238	0
IE9	4729984	1009	0
OE9	680384	237	0
IE10	4563600	1010	0
OE10	686816	240	0
IE11	4456368	1011	0
OE11	687600	240	0
IE12	4260656	1010	0
OE12	682912	240	0
IF1	3913200	1011	0
OF1	671104	237	0
IF2	4062864	1006	0
OF2	681056	239	0
IF3	4324304	1011	0
OF3	686896	240	0
IF4	4509824	1007	0
OF4	683184	239	0
IF5	4658288	1006	0
OF5	675184	236	0
IF6	4687296	1008	0
OF6	677648	237	0
IF7	4779904	1009	0
OF7	681616	238	0
IF8	4776208	1013	0
OF8	682624	238	0
IF9	4721408	1009	0
OF9	685296	239	0
IF10	4609120	1006	0
OF10	682928	239	0
IF11	4456368	1008	0
OF11	688800	241	0
IF12	4310976	1014	0
OF12	673808	236	0
IG1	3883536	1012	0
OG1	679040	239	0
IG2	4070784	1009	0
OG2	685696	241	0
IG3	4277696	1002	0
OG3	683136	239	0
IG4	4487552	1008	0
OG4	669872	235	0
IG5	4584656	1008	0
OG5	683936	241	0
IG6	4710944	1011	0
OG6	688160	241	0
IG7	4671600	1006	0
OG7	680432	238	0
IG8	4672384	1008	0
OG8	685584	240	0
IG9	4604640	1013	0
OG9	672944	236	0
IG10	4549856	1014	0
OG10	676480	237	0
IG11	4411136	1011	0
OG11	685040	240	0
IG12	4313280	1005	0
OG12	674336	235	0
IH1	3859520	1008	0
OH1	669744	236	0
IH2	4010176	1006	0
OH2	667664	235	0
IH3	4237360	1006	0
OH3	684048	240	0
IH4	4340448	1009	0
OH4	676576	238	0
IH5	4488272	1007	0
OH5	674160	236	0
IH6	4526000	1016	0
OH6	663152	233	0
IH7	4636080	1016	0
OH7	671600	235	0
IH8	4478656	1009	0
OH8	685200	240	0
IH9	4467552	1006	0
OH9	672832	236	0
IH10	4355712	1010	0
OH10	674864	237	0
IH11	4294112	1011	0
OH11	672032	237	0
IH12	4167200	1009	0
OH12	680032	238	0
```
