## Supplementary material for "A toolbox of Stable Integration Vectors (SIV) in the fission yeast *Schizosaccharomyces pombe*": Source data: S02_C037_T02_P0001_M4_X4_E2.quant

```
[instrument]
blockid	numofrow	numofcol	coversn	version	coverid	lamphours	blocksn	type	sn
21	8	12	*	1.3.2	*	*	*	ruo	272510497

[head]
version	name	operator	timestamp	expirytime	calibrationID
1.0.5	Quantitation	GUEST	*	*	*

[properties]
quantversion
0.2.5

[conditions]
BlkID	Run	ExcitationColor	EmissionColor	CameraBias	EmissionIndex	BlockTemperature	CameraGain	Point	SampleVolume	Step	ExposureIndex	CoverID	Time	SampleTemperature	CoverTemperature	ExcitationIndex	Stage	Exposure	Cycle
21	20190213smp49-60	x4	m4	*	4	60.0052,60.0128,59.995,60.0084,60.003,60.0017	*	1	10	2	2	-1	1550064366.761	59.9984,59.9975,59.998,59.9983,59.998,59.9981	104.943	4	2	800	37

[quant]
region	quant	count	saturation
IA1	6550720	1011	0
OA1	762096	239	0
IA2	7031680	1007	0
OA2	769424	239	0
IA3	7713056	1009	0
OA3	770144	240	0
IA4	8300096	1013	0
OA4	759472	238	0
IA5	8656704	1009	0
OA5	758656	237	0
IA6	9006336	1003	0
OA6	768208	239	0
IA7	9244560	1008	0
OA7	762976	236	0
IA8	9299264	1010	0
OA8	775792	238	0
IA9	9237680	1011	0
OA9	778432	239	0
IA10	9128016	1012	0
OA10	780304	239	0
IA11	8723184	1006	0
OA11	781040	238	0
IA12	8295920	1007	0
OA12	774112	239	0
IB1	7100640	1004	0
OB1	769968	241	0
IB2	7767840	1012	0
OB2	764352	239	0
IB3	8780000	1008	0
OB3	766448	239	0
IB4	9407744	1006	0
OB4	771504	238	0
IB5	9997696	1004	0
OB5	771584	238	0
IB6	10306400	1011	0
OB6	765184	236	0
IB7	10809824	1016	0
OB7	758064	233	0
IB8	10643408	1014	0
OB8	773024	236	0
IB9	10504320	1004	0
OB9	801520	244	0
IB10	10288048	1007	0
OB10	795008	239	0
IB11	9663040	1012	0
OB11	791440	239	0
IB12	8871648	1015	0
OB12	761136	234	0
IC1	7679040	1011	0
OC1	760432	239	0
IC2	8572016	1007	0
OC2	764992	237	0
IC3	9630768	1004	0
OC3	766064	237	0
IC4	10292512	1008	0
OC4	772512	239	0
IC5	10904336	1015	0
OC5	758496	235	0
IC6	11525488	1015	0
OC6	763504	234	0
IC7	11802960	1006	0
OC7	796224	241	0
IC8	11850560	1007	0
OC8	792576	238	0
IC9	11792640	1011	0
OC9	797232	241	0
IC10	11185616	1010	0
OC10	786512	238	0
IC11	10431280	1009	0
OC11	786752	236	0
IC12	9499888	1009	0
OC12	778688	236	0
ID1	8161296	1007	0
OD1	755888	237	0
ID2	9047888	1008	0
OD2	752528	235	0
ID3	10372272	1011	0
OD3	784288	242	0
ID4	11151376	1014	0
OD4	767040	237	0
ID5	12150896	1009	0
OD5	788240	240	0
ID6	12700912	1006	0
OD6	789984	236	0
ID7	13411648	1009	0
OD7	805152	240	0
ID8	13171488	1005	0
OD8	816752	242	0
ID9	12817936	1006	0
OD9	800672	238	0
ID10	12172352	1002	0
OD10	805952	239	0
ID11	11301040	1007	0
OD11	795408	236	0
ID12	10246928	1006	0
OD12	794672	238	0
IE1	8586336	1008	0
OE1	767824	241	0
IE2	9581632	1013	0
OE2	760624	236	0
IE3	10912256	1008	0
OE3	784496	241	0
IE4	11766128	1007	0
OE4	779616	238	0
IE5	12519616	1009	0
OE5	795728	240	0
IE6	13403792	1007	0
OE6	807424	239	0
IE7	13393200	1006	0
OE7	814800	238	0
IE8	13201168	1003	0
OE8	811952	238	0
IE9	13288736	1009	0
OE9	815616	237	0
IE10	12400752	1010	0
OE10	816192	240	0
IE11	11805888	1011	0
OE11	812144	240	0
IE12	10771408	1010	0
OE12	804256	240	0
IF1	8746720	1011	0
OF1	753728	237	0
IF2	9593408	1006	0
OF2	768336	239	0
IF3	10930608	1011	0
OF3	778576	240	0
IF4	12014528	1007	0
OF4	780880	239	0
IF5	12844176	1006	0
OF5	781392	236	0
IF6	12986304	1008	0
OF6	790896	237	0
IF7	13482000	1009	0
OF7	804192	238	0
IF8	13423344	1013	0
OF8	811824	238	0
IF9	13259088	1009	0
OF9	823136	239	0
IF10	12645008	1006	0
OF10	816384	239	0
IF11	11839232	1008	0
OF11	819840	241	0
IF12	10960928	1014	0
OF12	792656	236	0
IG1	8599024	1012	0
OG1	763648	239	0
IG2	9630272	1009	0
OG2	777952	241	0
IG3	10750992	1002	0
OG3	778672	239	0
IG4	11919904	1008	0
OG4	773440	235	0
IG5	12439680	1008	0
OG5	792016	241	0
IG6	13086560	1011	0
OG6	801680	241	0
IG7	12960704	1006	0
OG7	798480	238	0
IG8	13001664	1008	0
OG8	814576	240	0
IG9	12603056	1013	0
OG9	801040	236	0
IG10	12265136	1014	0
OG10	799136	237	0
IG11	11591232	1011	0
OG11	817136	240	0
IG12	11071008	1005	0
OG12	799600	235	0
IH1	8497616	1008	0
OH1	750896	236	0
IH2	9356256	1006	0
OH2	756128	235	0
IH3	10529504	1006	0
OH3	776640	240	0
IH4	11086928	1009	0
OH4	773232	238	0
IH5	11930560	1007	0
OH5	777328	236	0
IH6	12076672	1016	0
OH6	768400	233	0
IH7	12640624	1016	0
OH7	781632	235	0
IH8	11942448	1009	0
OH8	804704	240	0
IH9	11911360	1006	0
OH9	793344	236	0
IH10	11292432	1010	0
OH10	790624	237	0
IH11	10963008	1011	0
OH11	787680	237	0
IH12	10311680	1009	0
OH12	795696	238	0
```
