## Supplementary material for "A toolbox of Stable Integration Vectors (SIV) in the fission yeast *Schizosaccharomyces pombe*": Source data: S02_C037_T02_P0001_M5_X5_E1.quant

```
[instrument]
blockid	numofrow	numofcol	coversn	version	coverid	lamphours	blocksn	type	sn
21	8	12	*	1.3.2	*	*	*	ruo	272510497

[head]
version	name	operator	timestamp	expirytime	calibrationID
1.0.5	Quantitation	GUEST	*	*	*

[properties]
quantversion
0.2.5

[conditions]
BlkID	Run	ExcitationColor	EmissionColor	CameraBias	EmissionIndex	BlockTemperature	CameraGain	Point	SampleVolume	Step	ExposureIndex	CoverID	Time	SampleTemperature	CoverTemperature	ExcitationIndex	Stage	Exposure	Cycle
21	20190213smp49-60	x5	m5	*	5	60.0052,60.0128,59.995,60.0084,60.003,60.0017	*	1	10	2	1	-1	1550064361.875	59.9984,59.9975,59.998,59.9983,59.998,59.9981	104.943	5	2	200	37

[quant]
region	quant	count	saturation
IA1	2878592	1014	0
OA1	673456	237	0
IA2	2856784	1006	0
OA2	685344	241	0
IA3	2860112	1008	0
OA3	680528	240	0
IA4	2853632	1010	0
OA4	670336	238	0
IA5	2834912	1006	0
OA5	670544	238	0
IA6	2819664	1004	0
OA6	672096	239	0
IA7	2831824	1008	0
OA7	663968	237	0
IA8	2843728	1010	0
OA8	667440	238	0
IA9	2847040	1013	0
OA9	663232	237	0
IA10	2855984	1012	0
OA10	672992	241	0
IA11	2845840	1008	0
OA11	666800	237	0
IA12	2838176	1008	0
OA12	667264	238	0
IB1	2848880	1004	0
OB1	680912	241	0
IB2	2868224	1011	0
OB2	676368	239	0
IB3	2851040	1005	0
OB3	686208	243	0
IB4	2838560	1006	0
OB4	668000	237	0
IB5	2837552	1008	0
OB5	661504	236	0
IB6	2843808	1011	0
OB6	663536	237	0
IB7	2870272	1015	0
OB7	656656	234	0
IB8	2849936	1014	0
OB8	663728	237	0
IB9	2833168	1004	0
OB9	682432	244	0
IB10	2826368	1003	0
OB10	676544	242	0
IB11	2852848	1012	0
OB11	667456	238	0
IB12	2860864	1014	0
OB12	665056	237	0
IC1	2847568	1009	0
OC1	679520	241	0
IC2	2844176	1006	0
OC2	674976	239	0
IC3	2851472	1008	0
OC3	667968	237	0
IC4	2849472	1010	0
OC4	664240	235	0
IC5	2860624	1014	0
OC5	667872	238	0
IC6	2853520	1014	0
OC6	663680	237	0
IC7	2849344	1009	0
OC7	669776	238	0
IC8	2834944	1006	0
OC8	666320	238	0
IC9	2845088	1011	0
OC9	674640	241	0
IC10	2837200	1009	0
OC10	668240	239	0
IC11	2848880	1010	0
OC11	665440	238	0
IC12	2821168	1005	0
OC12	678496	243	0
ID1	2842688	1006	0
OD1	671968	238	0
ID2	2852160	1008	0
OD2	667456	236	0
ID3	2872032	1012	0
OD3	678144	240	0
ID4	2877120	1015	0
OD4	666256	236	0
ID5	2858592	1009	0
OD5	674896	239	0
ID6	2853984	1004	0
OD6	670080	236	0
ID7	2863824	1009	0
OD7	678224	241	0
ID8	2845424	1005	0
OD8	686256	244	0
ID9	2831232	1004	0
OD9	665296	237	0
ID10	2832416	1003	0
OD10	669024	239	0
ID11	2835568	1003	0
OD11	664256	238	0
ID12	2833376	1007	0
OD12	659504	235	0
IE1	2844912	1011	0
OE1	667712	237	0
IE2	2857856	1014	0
OE2	670752	238	0
IE3	2858784	1009	0
OE3	678464	240	0
IE4	2844304	1005	0
OE4	661920	235	0
IE5	2859792	1010	0
OE5	672688	239	0
IE6	2853184	1002	0
OE6	690432	243	0
IE7	2864064	1006	0
OE7	675408	238	0
IE8	2835056	1003	0
OE8	671152	239	0
IE9	2837712	1008	0
OE9	669680	239	0
IE10	2845568	1011	0
OE10	657552	235	0
IE11	2840400	1010	0
OE11	663744	238	0
IE12	2832848	1011	0
OE12	660576	237	0
IF1	2853296	1010	0
OF1	676144	240	0
IF2	2843696	1006	0
OF2	674912	239	0
IF3	2861632	1010	0
OF3	680064	240	0
IF4	2853600	1007	0
OF4	674464	239	0
IF5	2852784	1006	0
OF5	668544	237	0
IF6	2850400	1007	0
OF6	664352	236	0
IF7	2866768	1010	0
OF7	677648	240	0
IF8	2864720	1014	0
OF8	658336	234	0
IF9	2853440	1013	0
OF9	671712	239	0
IF10	2831952	1006	0
OF10	666272	238	0
IF11	2850384	1007	0
OF11	668160	239	0
IF12	2850768	1013	0
OF12	664048	237	0
IG1	2849952	1012	0
OG1	677328	240	0
IG2	2858032	1011	0
OG2	671248	237	0
IG3	2847440	1007	0
OG3	670048	237	0
IG4	2842816	1009	0
OG4	666880	236	0
IG5	2848992	1011	0
OG5	664208	236	0
IG6	2848368	1012	0
OG6	681232	242	0
IG7	2837328	1008	0
OG7	671776	239	0
IG8	2822720	1004	0
OG8	682944	244	0
IG9	2846080	1015	0
OG9	652800	234	0
IG10	2847664	1014	0
OG10	658160	236	0
IG11	2847968	1013	0
OG11	662672	237	0
IG12	2822112	1008	0
OG12	669648	240	0
IH1	2839088	1006	0
OH1	667456	237	0
IH2	2837888	1006	0
OH2	671664	238	0
IH3	2857920	1010	0
OH3	672304	238	0
IH4	2850160	1012	0
OH4	676768	240	0
IH5	2827808	1006	0
OH5	668896	238	0
IH6	2843408	1013	0
OH6	665168	237	0
IH7	2849216	1014	0
OH7	667968	238	0
IH8	2834848	1011	0
OH8	679024	242	0
IH9	2820112	1007	0
OH9	666528	238	0
IH10	2821344	1008	0
OH10	659120	236	0
IH11	2820032	1009	0
OH11	672576	241	0
IH12	2823808	1010	0
OH12	671056	240	0
```
