## Supplementary material for "A toolbox of Stable Integration Vectors (SIV) in the fission yeast *Schizosaccharomyces pombe*": Source data: S02_C037_T02_P0001_M5_X5_E2.quant

```
[instrument]
blockid	numofrow	numofcol	coversn	version	coverid	lamphours	blocksn	type	sn
21	8	12	*	1.3.2	*	*	*	ruo	272510497

[head]
version	name	operator	timestamp	expirytime	calibrationID
1.0.5	Quantitation	GUEST	*	*	*

[properties]
quantversion
0.2.5

[conditions]
BlkID	Run	ExcitationColor	EmissionColor	CameraBias	EmissionIndex	BlockTemperature	CameraGain	Point	SampleVolume	Step	ExposureIndex	CoverID	Time	SampleTemperature	CoverTemperature	ExcitationIndex	Stage	Exposure	Cycle
21	20190213smp49-60	x5	m5	*	5	60.0052,60.0128,59.995,60.0084,60.003,60.0017	*	1	10	2	2	-1	1550064362.595	59.9984,59.9975,59.998,59.9983,59.998,59.9981	104.943	5	2	920	37

[quant]
region	quant	count	saturation
IA1	3162592	1014	0
OA1	738032	237	0
IA2	3137200	1006	0
OA2	753072	241	0
IA3	3125008	1008	0
OA3	740976	240	0
IA4	3101568	1010	0
OA4	725616	238	0
IA5	3096080	1006	0
OA5	721808	238	0
IA6	3068640	1004	0
OA6	727760	239	0
IA7	3099600	1008	0
OA7	722224	237	0
IA8	3116496	1010	0
OA8	720432	238	0
IA9	3159296	1013	0
OA9	716848	237	0
IA10	3175520	1012	0
OA10	741408	241	0
IA11	3184576	1008	0
OA11	734736	237	0
IA12	3154864	1008	0
OA12	730512	238	0
IB1	3117920	1004	0
OB1	745312	241	0
IB2	3123632	1011	0
OB2	734960	239	0
IB3	3087232	1005	0
OB3	743136	243	0
IB4	3062384	1006	0
OB4	720320	237	0
IB5	3068176	1008	0
OB5	715136	236	0
IB6	3086128	1011	0
OB6	716784	237	0
IB7	3170192	1015	0
OB7	712208	234	0
IB8	3119680	1014	0
OB8	720720	237	0
IB9	3150512	1004	0
OB9	738144	244	0
IB10	3130176	1003	0
OB10	741056	242	0
IB11	3189216	1012	0
OB11	732784	238	0
IB12	3174208	1014	0
OB12	726512	237	0
IC1	3075376	1009	0
OC1	730896	241	0
IC2	3062912	1006	0
OC2	724880	239	0
IC3	3079376	1008	0
OC3	712608	237	0
IC4	3079120	1010	0
OC4	709280	235	0
IC5	3111664	1014	0
OC5	717760	238	0
IC6	3118144	1014	0
OC6	716848	237	0
IC7	3139712	1009	0
OC7	721600	238	0
IC8	3130688	1006	0
OC8	719040	238	0
IC9	3144624	1011	0
OC9	729376	241	0
IC10	3125104	1009	0
OC10	716704	239	0
IC11	3192464	1010	0
OC11	720768	238	0
IC12	3102976	1005	0
OC12	737136	243	0
ID1	3039024	1006	0
OD1	721360	238	0
ID2	3054848	1008	0
OD2	714528	236	0
ID3	3098768	1012	0
OD3	728640	240	0
ID4	3119776	1015	0
OD4	718176	236	0
ID5	3131648	1009	0
OD5	731008	239	0
ID6	3186576	1004	0
OD6	745312	236	0
ID7	3186368	1009	0
OD7	743136	241	0
ID8	3152096	1005	0
OD8	743552	244	0
ID9	3140192	1004	0
OD9	717056	237	0
ID10	3142608	1003	0
OD10	723088	239	0
ID11	3165056	1003	0
OD11	720240	238	0
ID12	3091040	1007	0
OD12	709648	235	0
IE1	3048608	1011	0
OE1	716416	237	0
IE2	3075104	1014	0
OE2	722544	238	0
IE3	3101616	1009	0
OE3	731248	240	0
IE4	3117888	1005	0
OE4	720800	235	0
IE5	3149040	1010	0
OE5	731344	239	0
IE6	3232960	1002	0
OE6	780848	243	0
IE7	3241024	1006	0
OE7	754640	238	0
IE8	3161392	1003	0
OE8	738928	239	0
IE9	3159200	1008	0
OE9	728288	239	0
IE10	3156512	1011	0
OE10	711568	235	0
IE11	3151728	1010	0
OE11	721808	238	0
IE12	3090224	1011	0
OE12	712240	237	0
IF1	3054064	1010	0
OF1	725456	240	0
IF2	3058432	1006	0
OF2	726976	239	0
IF3	3101744	1010	0
OF3	733728	240	0
IF4	3128656	1007	0
OF4	730304	239	0
IF5	3142704	1006	0
OF5	728768	237	0
IF6	3168544	1007	0
OF6	732112	236	0
IF7	3190208	1010	0
OF7	737616	240	0
IF8	3179712	1014	0
OF8	719184	234	0
IF9	3171008	1013	0
OF9	731312	239	0
IF10	3132864	1006	0
OF10	722944	238	0
IF11	3220384	1007	0
OF11	725072	239	0
IF12	3141888	1013	0
OF12	716336	237	0
IG1	3059632	1012	0
OG1	726192	240	0
IG2	3079072	1011	0
OG2	721520	237	0
IG3	3068016	1007	0
OG3	721024	237	0
IG4	3081984	1009	0
OG4	715680	236	0
IG5	3092416	1011	0
OG5	714672	236	0
IG6	3108896	1012	0
OG6	736928	242	0
IG7	3109088	1008	0
OG7	724128	239	0
IG8	3094352	1004	0
OG8	739984	244	0
IG9	3124128	1015	0
OG9	707216	234	0
IG10	3134240	1014	0
OG10	714688	236	0
IG11	3162640	1013	0
OG11	713072	237	0
IG12	3068112	1008	0
OG12	715344	240	0
IH1	3042752	1006	0
OH1	713920	237	0
IH2	3047440	1006	0
OH2	724448	238	0
IH3	3077760	1010	0
OH3	724112	238	0
IH4	3070208	1012	0
OH4	728448	240	0
IH5	3051344	1006	0
OH5	721568	238	0
IH6	3074336	1013	0
OH6	719072	237	0
IH7	3091776	1014	0
OH7	721760	238	0
IH8	3084832	1011	0
OH8	733536	242	0
IH9	3080944	1007	0
OH9	720496	238	0
IH10	3078144	1008	0
OH10	712928	236	0
IH11	3081792	1009	0
OH11	722848	241	0
IH12	3055120	1010	0
OH12	720752	240	0
```
