## Supplementary material for "A toolbox of Stable Integration Vectors (SIV) in the fission yeast *Schizosaccharomyces pombe*": Source data: S02_C038_T02_P0001_M1_X1_E1.quant

```
[instrument]
blockid	numofrow	numofcol	coversn	version	coverid	lamphours	blocksn	type	sn
21	8	12	*	1.3.2	*	*	*	ruo	272510497

[head]
version	name	operator	timestamp	expirytime	calibrationID
1.0.5	Quantitation	GUEST	*	*	*

[properties]
quantversion
0.2.5

[conditions]
BlkID	Run	ExcitationColor	EmissionColor	CameraBias	EmissionIndex	BlockTemperature	CameraGain	Point	SampleVolume	Step	ExposureIndex	CoverID	Time	SampleTemperature	CoverTemperature	ExcitationIndex	Stage	Exposure	Cycle
21	20190213smp49-60	x1	m1	*	1	60.0004,60.0054,59.9975,60.001,59.9956,59.9916	*	1	10	2	1	-1	1550064488.848	59.9984,59.9979,59.9986,59.9977,59.9983,59.9987	105.034	1	2	60	38

[quant]
region	quant	count	saturation
IA1	2981824	1013	0
OA1	664688	237	0
IA2	3026608	1008	0
OA2	667456	236	0
IA3	3059408	1008	0
OA3	664304	234	0
IA4	6136192	1016	0
OA4	686304	234	0
IA5	6401152	1017	0
OA5	687520	233	0
IA6	6607568	1010	0
OA6	708400	240	0
IA7	3410896	1006	0
OA7	682672	239	0
IA8	4649760	1013	0
OA8	685344	237	0
IA9	3409168	1016	0
OA9	674528	237	0
IA10	6980496	1017	0
OA10	697024	236	0
IA11	6504544	1017	0
OA11	692416	235	0
IA12	5995664	1011	0
OA12	693760	238	0
IB1	5091312	1009	0
OB1	688864	237	0
IB2	5625168	1010	0
OB2	708464	241	0
IB3	6343568	1016	0
OB3	709472	240	0
IB4	6935280	1014	0
OB4	712656	239	0
IB5	7329328	1009	0
OB5	714896	237	0
IB6	7417152	1011	0
OB6	706608	235	0
IB7	8297088	1016	0
OB7	716768	237	0
IB8	8251120	1018	0
OB8	716064	237	0
IB9	8084720	1015	0
OB9	711680	236	0
IB10	7942528	1007	0
OB10	725984	240	0
IB11	7217520	1013	0
OB11	710336	237	0
IB12	6494016	1009	0
OB12	707152	239	0
IC1	5432448	1015	0
OC1	697168	239	0
IC2	6078640	1016	0
OC2	710736	240	0
IC3	6433264	1011	0
OC3	709248	238	0
IC4	7355920	1007	0
OC4	723920	241	0
IC5	7758304	1013	0
OC5	724896	240	0
IC6	8031456	1016	0
OC6	725712	240	0
IC7	9018976	1011	0
OC7	734512	240	0
IC8	9072016	1008	0
OC8	726272	236	0
IC9	8968176	1011	0
OC9	726752	237	0
IC10	8403792	1006	0
OC10	731952	239	0
IC11	7711392	1006	0
OC11	726864	240	0
IC12	6937904	1011	0
OC12	706624	236	0
ID1	5755536	1012	0
OD1	697456	238	0
ID2	6346912	1012	0
OD2	702368	237	0
ID3	6978448	1007	0
OD3	711552	237	0
ID4	7734400	1016	0
OD4	712288	236	0
ID5	8330704	1010	0
OD5	732560	241	0
ID6	8550192	1007	0
OD6	730592	238	0
ID7	9878688	1012	0
OD7	745392	240	0
ID8	9827392	1008	0
OD8	752928	242	0
ID9	9583248	1006	0
OD9	740864	239	0
ID10	9053840	1012	0
OD10	731216	237	0
ID11	8321072	1010	0
OD11	731456	238	0
ID12	7419392	1013	0
OD12	726624	241	0
IE1	6060576	1012	0
OE1	708880	242	0
IE2	6699728	1006	0
OE2	715120	240	0
IE3	7570448	1011	0
OE3	713616	237	0
IE4	7886656	1007	0
OE4	735008	243	0
IE5	8479600	1015	0
OE5	729616	240	0
IE6	8766144	1012	0
OE6	729072	237	0
IE7	9617872	1010	0
OE7	734016	236	0
IE8	9601648	1010	0
OE8	731728	236	0
IE9	9678864	1011	0
OE9	751648	241	0
IE10	8556624	1016	0
OE10	725472	236	0
IE11	8492432	1016	0
OE11	727904	238	0
IE12	7726272	1012	0
OE12	722976	238	0
IF1	5922096	1007	0
OF1	707888	241	0
IF2	6727536	1010	0
OF2	705840	238	0
IF3	7617120	1018	0
OF3	717424	239	0
IF4	8115408	1015	0
OF4	721472	239	0
IF5	8518448	1010	0
OF5	721248	237	0
IF6	8508144	1010	0
OF6	720672	236	0
IF7	9596464	1012	0
OF7	729776	237	0
IF8	9794192	1016	0
OF8	741600	239	0
IF9	9494912	1012	0
OF9	744960	239	0
IF10	8998704	1006	0
OF10	742688	240	0
IF11	8252272	1013	0
OF11	725680	238	0
IF12	7621392	1015	0
OF12	713056	237	0
IG1	5935648	1009	0
OG1	713280	243	0
IG2	6682848	1012	0
OG2	705808	238	0
IG3	7324608	1007	0
OG3	711744	238	0
IG4	8068912	1010	0
OG4	729264	242	0
IG5	8364544	1006	0
OG5	727056	240	0
IG6	8482416	1010	0
OG6	722080	238	0
IG7	8852800	1008	0
OG7	722336	235	0
IG8	9312400	1015	0
OG8	727216	236	0
IG9	9038096	1016	0
OG9	734192	239	0
IG10	8677216	1016	0
OG10	726368	238	0
IG11	8101984	1011	0
OG11	725168	238	0
IG12	7536656	1010	0
OG12	713472	236	0
IH1	5909632	1011	0
OH1	700256	239	0
IH2	6431984	1018	0
OH2	699088	237	0
IH3	7185680	1013	0
OH3	711872	240	0
IH4	7485312	1005	0
OH4	708320	237	0
IH5	8012672	1011	0
OH5	714432	238	0
IH6	7541008	1016	0
OH6	699536	234	0
IH7	8822320	1017	0
OH7	714032	235	0
IH8	8591744	1009	0
OH8	725408	238	0
IH9	8466640	1010	0
OH9	725408	239	0
IH10	7992128	1011	0
OH10	723600	240	0
IH11	7488176	1009	0
OH11	721024	240	0
IH12	7004352	1007	0
OH12	703616	235	0
```
