## Supplementary material for "A toolbox of Stable Integration Vectors (SIV) in the fission yeast *Schizosaccharomyces pombe*": Source data: S02_C038_T02_P0001_M1_X1_E2.quant

```
[instrument]
blockid	numofrow	numofcol	coversn	version	coverid	lamphours	blocksn	type	sn
21	8	12	*	1.3.2	*	*	*	ruo	272510497

[head]
version	name	operator	timestamp	expirytime	calibrationID
1.0.5	Quantitation	GUEST	*	*	*

[properties]
quantversion
0.2.5

[conditions]
BlkID	Run	ExcitationColor	EmissionColor	CameraBias	EmissionIndex	BlockTemperature	CameraGain	Point	SampleVolume	Step	ExposureIndex	CoverID	Time	SampleTemperature	CoverTemperature	ExcitationIndex	Stage	Exposure	Cycle
21	20190213smp49-60	x1	m1	*	1	60.0004,60.0054,59.9975,60.001,59.9956,59.9916	*	1	10	2	2	-1	1550064489.498	59.9984,59.9979,59.9986,59.9977,59.9983,59.9987	105.034	1	2	175	38

[quant]
region	quant	count	saturation
IA1	3341392	1013	0
OA1	686672	237	0
IA2	3493152	1008	0
OA2	694400	236	0
IA3	3580608	1008	0
OA3	696704	234	0
IA4	12551824	1016	0
OA4	764320	234	0
IA5	13322128	1017	0
OA5	776656	233	0
IA6	13964912	1010	0
OA6	804528	240	0
IA7	4642112	1006	0
OA7	738896	239	0
IA8	8242400	1013	0
OA8	758624	237	0
IA9	4632224	1016	0
OA9	725952	237	0
IA10	15052880	1017	0
OA10	799472	236	0
IA11	13644768	1017	0
OA11	792384	235	0
IA12	12204880	1011	0
OA12	778528	238	0
IB1	9522800	1009	0
OB1	749568	237	0
IB2	11069168	1010	0
OB2	783488	241	0
IB3	13114800	1016	0
OB3	789776	240	0
IB4	14888000	1014	0
OB4	817216	239	0
IB5	16063072	1009	0
OB5	827744	237	0
IB6	16339952	1011	0
OB6	822912	235	0
IB7	18873616	1016	0
OB7	841744	237	0
IB8	18726464	1018	0
OB8	843728	237	0
IB9	18256688	1015	0
OB9	840304	236	0
IB10	17916672	1007	0
OB10	864208	240	0
IB11	15769968	1013	0
OB11	829440	237	0
IB12	13665152	1009	0
OB12	805520	239	0
IC1	10469952	1015	0
OC1	767824	239	0
IC2	12364160	1016	0
OC2	794176	240	0
IC3	13400768	1011	0
OC3	802656	238	0
IC4	16153280	1007	0
OC4	837776	241	0
IC5	17283872	1013	0
OC5	846304	240	0
IC6	18104448	1016	0
OC6	855264	240	0
IC7	21040752	1011	0
OC7	880896	240	0
IC8	21177408	1008	0
OC8	877232	236	0
IC9	20874192	1011	0
OC9	878176	237	0
IC10	19253808	1006	0
OC10	878400	239	0
IC11	17221952	1006	0
OC11	866352	240	0
IC12	14943152	1011	0
OC12	822848	236	0
ID1	11423168	1012	0
OD1	774448	238	0
ID2	13150256	1012	0
OD2	792176	237	0
ID3	15000144	1007	0
OD3	816976	237	0
ID4	17213280	1016	0
OD4	826608	236	0
ID5	18980112	1010	0
OD5	867264	241	0
ID6	19633440	1007	0
OD6	879632	238	0
ID7	23510192	1012	0
OD7	904160	240	0
ID8	23392592	1008	0
OD8	927920	242	0
ID9	22699552	1006	0
OD9	908496	239	0
ID10	21093088	1012	0
OD10	892816	237	0
ID11	18974288	1010	0
OD11	881120	238	0
ID12	16347808	1013	0
OD12	855136	241	0
IE1	12321392	1012	0
OE1	788496	242	0
IE2	14235168	1006	0
OE2	814288	240	0
IE3	16718544	1011	0
OE3	822464	237	0
IE4	17691984	1007	0
OE4	858016	243	0
IE5	19406464	1015	0
OE5	865488	240	0
IE6	20264000	1012	0
OE6	877488	237	0
IE7	22762080	1010	0
OE7	894752	236	0
IE8	22735024	1010	0
OE8	898416	236	0
IE9	22963712	1011	0
OE9	928208	241	0
IE10	19647600	1016	0
OE10	879248	236	0
IE11	19468064	1016	0
OE11	878448	238	0
IE12	17222880	1012	0
OE12	853424	238	0
IF1	11956176	1007	0
OF1	785600	241	0
IF2	14285296	1010	0
OF2	796704	238	0
IF3	16838688	1018	0
OF3	823920	239	0
IF4	18311520	1015	0
OF4	838256	239	0
IF5	19521568	1010	0
OF5	850080	237	0
IF6	19502432	1010	0
OF6	855696	236	0
IF7	22668256	1012	0
OF7	888800	237	0
IF8	23251856	1016	0
OF8	908064	239	0
IF9	22436336	1012	0
OF9	921072	239	0
IF10	21002208	1006	0
OF10	908096	240	0
IF11	18790192	1013	0
OF11	870944	238	0
IF12	16917408	1015	0
OF12	835728	237	0
IG1	11968560	1009	0
OG1	785632	243	0
IG2	14131760	1012	0
OG2	794928	238	0
IG3	16023376	1007	0
OG3	808304	238	0
IG4	18216432	1010	0
OG4	844896	242	0
IG5	19089088	1006	0
OG5	849280	240	0
IG6	19459616	1010	0
OG6	852896	238	0
IG7	20506496	1008	0
OG7	863008	235	0
IG8	21848256	1015	0
OG8	881152	236	0
IG9	21059056	1016	0
OG9	893168	239	0
IG10	19989664	1016	0
OG10	875792	238	0
IG11	18348896	1011	0
OG11	867424	238	0
IG12	16688976	1010	0
OG12	837024	236	0
IH1	11896032	1011	0
OH1	774992	239	0
IH2	13371984	1018	0
OH2	778752	237	0
IH3	15588992	1013	0
OH3	805328	240	0
IH4	16538608	1005	0
OH4	808928	237	0
IH5	18054592	1011	0
OH5	827008	238	0
IH6	16663936	1016	0
OH6	808416	234	0
IH7	20395840	1017	0
OH7	843088	235	0
IH8	19757616	1009	0
OH8	863568	238	0
IH9	19409104	1010	0
OH9	860416	239	0
IH10	18049664	1011	0
OH10	849664	240	0
IH11	16577472	1009	0
OH11	840800	240	0
IH12	15155360	1007	0
OH12	815024	235	0
```
