## Supplementary material for "A toolbox of Stable Integration Vectors (SIV) in the fission yeast *Schizosaccharomyces pombe*": Source data: S02_C038_T02_P0001_M1_X1_E3.quant

```
[instrument]
blockid	numofrow	numofcol	coversn	version	coverid	lamphours	blocksn	type	sn
21	8	12	*	1.3.2	*	*	*	ruo	272510497

[head]
version	name	operator	timestamp	expirytime	calibrationID
1.0.5	Quantitation	GUEST	*	*	*

[properties]
quantversion
0.2.5

[conditions]
BlkID	Run	ExcitationColor	EmissionColor	CameraBias	EmissionIndex	BlockTemperature	CameraGain	Point	SampleVolume	Step	ExposureIndex	CoverID	Time	SampleTemperature	CoverTemperature	ExcitationIndex	Stage	Exposure	Cycle
21	20190213smp49-60	x1	m1	*	1	60.0004,60.0054,59.9975,60.001,59.9956,59.9916	*	1	10	2	3	-1	1550064490.204	59.9984,59.9979,59.9986,59.9977,59.9983,59.9987	105.034	1	2	520	38

[quant]
region	quant	count	saturation
IA1	4406960	1013	0
OA1	749904	237	0
IA2	4860928	1008	0
OA2	771632	236	0
IA3	5138944	1008	0
OA3	795968	234	0
IA4	31790384	1016	0
OA4	993520	234	0
IA5	34100464	1017	0
OA5	1037616	233	0
IA6	36087648	1010	0
OA6	1083648	240	0
IA7	8354976	1006	0
OA7	899424	239	0
IA8	19052336	1013	0
OA8	969712	237	0
IA9	8297488	1016	0
OA9	876688	237	0
IA10	39274544	1017	122
OA10	1106176	236	0
IA11	35087104	1017	0
OA11	1086368	235	0
IA12	30811968	1011	0
OA12	1029952	238	0
IB1	22833808	1009	0
OB1	933328	237	0
IB2	27436208	1010	0
OB2	1012992	241	0
IB3	33456464	1016	0
OB3	1043856	240	0
IB4	38745120	1014	30
OB4	1122432	239	0
IB5	42260192	1009	360
OB5	1174960	237	0
IB6	43125680	1011	445
OB6	1170912	235	0
IB7	49141552	1016	616
OB7	1215552	237	0
IB8	48867472	1018	602
OB8	1232816	237	0
IB9	48075120	1015	596
OB9	1224928	236	0
IB10	47383312	1007	571
OB10	1277392	240	0
IB11	41456704	1013	371
OB11	1190576	237	0
IB12	35211696	1009	0
OB12	1109408	239	0
IC1	25646720	1015	0
OC1	979488	239	0
IC2	31226112	1016	0
OC2	1059600	240	0
IC3	34339904	1011	0
OC3	1092864	238	0
IC4	42532064	1007	367
OC4	1174112	241	0
IC5	45831456	1013	589
OC5	1209584	240	0
IC6	48038832	1016	617
OC6	1241824	240	0
IC7	50943584	1011	666
OC7	1326000	240	0
IC8	51043696	1008	666
OC8	1343856	236	0
IC9	50620016	1011	652
OC9	1333760	237	0
IC10	49085504	1006	608
OC10	1322656	239	0
IC11	45727920	1006	548
OC11	1283264	240	0
IC12	39003472	1011	125
OC12	1172992	236	0
ID1	28459936	1012	0
OD1	1001536	238	0
ID2	33592992	1012	0
OD2	1061040	237	0
ID3	39120656	1007	94
OD3	1129936	237	0
ID4	45618304	1016	565
OD4	1169216	236	0
ID5	49565264	1010	636
OD5	1272064	241	0
ID6	50338848	1007	653
OD6	1326224	238	0
ID7	52277360	1012	708
OD7	1403232	240	0
ID8	52352016	1008	693
OD8	1461040	242	0
ID9	51693232	1006	690
OD9	1422256	239	0
ID10	50796608	1012	650
OD10	1375152	237	0
ID11	48863872	1010	607
OD11	1337504	238	0
ID12	43157088	1013	493
OD12	1242000	241	0
IE1	31147552	1012	0
OE1	1027568	242	0
IE2	36802240	1006	23
OE2	1101216	240	0
IE3	44164048	1011	477
OE3	1145504	237	0
IE4	46944208	1007	610
OE4	1223600	243	0
IE5	49959936	1015	645
OE5	1273088	240	0
IE6	50583312	1012	655
OE6	1321616	237	0
IE7	51702608	1010	685
OE7	1391632	236	0
IE8	51775232	1010	679
OE8	1405712	236	0
IE9	51985728	1011	692
OE9	1466784	241	0
IE10	49659552	1016	625
OE10	1339904	236	0
IE11	49264176	1016	606
OE11	1329456	238	0
IE12	45747456	1012	550
OE12	1257568	238	0
IF1	30067024	1007	0
OF1	1017248	241	0
IF2	36957792	1010	45
OF2	1076768	238	0
IF3	44464864	1018	512
OF3	1139120	239	0
IF4	48274400	1015	625
OF4	1190144	239	0
IF5	49911856	1010	656
OF5	1244608	237	0
IF6	49868864	1010	645
OF6	1270160	236	0
IF7	51728512	1012	684
OF7	1369264	237	0
IF8	52071440	1016	680
OF8	1417728	239	0
IF9	51489584	1012	671
OF9	1449568	239	0
IF10	50472048	1006	647
OF10	1416288	240	0
IF11	48349824	1013	592
OF11	1309760	238	0
IF12	44821184	1015	531
OF12	1215296	237	0
IG1	30120176	1009	0
OG1	1017344	243	0
IG2	36482368	1012	7
OG2	1067792	238	0
IG3	42141680	1007	369
OG3	1112128	238	0
IG4	48026688	1010	624
OG4	1192720	242	0
IG5	49229280	1006	634
OG5	1226048	240	0
IG6	49701520	1010	641
OG6	1248704	238	0
IG7	50358128	1008	654
OG7	1298592	235	0
IG8	50984576	1015	665
OG8	1346288	236	0
IG9	50397904	1016	647
OG9	1370928	239	0
IG10	49557568	1016	629
OG10	1321504	238	0
IG11	47786432	1011	574
OG11	1295472	238	0
IG12	44210752	1010	523
OG12	1220656	236	0
IH1	29871424	1011	0
OH1	998784	239	0
IH2	34209760	1018	0
OH2	1022048	237	0
IH3	40836960	1013	258
OH3	1076544	240	0
IH4	43672432	1005	513
OH4	1117824	237	0
IH5	47843648	1011	612
OH5	1168640	238	0
IH6	44056928	1016	559
OH6	1135024	234	0
IH7	50217936	1017	658
OH7	1235264	235	0
IH8	49689104	1009	633
OH8	1281904	238	0
IH9	49133664	1010	607
OH9	1269664	239	0
IH10	47539872	1011	579
OH10	1229680	240	0
IH11	43843072	1009	526
OH11	1207280	240	0
IH12	39602992	1007	398
OH12	1159392	235	0
```
