## Supplementary material for "A toolbox of Stable Integration Vectors (SIV) in the fission yeast *Schizosaccharomyces pombe*": Source data: S02_C038_T02_P0001_M2_X2_E1.quant

```
[instrument]
blockid	numofrow	numofcol	coversn	version	coverid	lamphours	blocksn	type	sn
21	8	12	*	1.3.2	*	*	*	ruo	272510497

[head]
version	name	operator	timestamp	expirytime	calibrationID
1.0.5	Quantitation	GUEST	*	*	*

[properties]
quantversion
0.2.5

[conditions]
BlkID	Run	ExcitationColor	EmissionColor	CameraBias	EmissionIndex	BlockTemperature	CameraGain	Point	SampleVolume	Step	ExposureIndex	CoverID	Time	SampleTemperature	CoverTemperature	ExcitationIndex	Stage	Exposure	Cycle
21	20190213smp49-60	x2	m2	*	2	60.0004,60.0054,59.9975,60.001,59.9956,59.9916	*	1	10	2	1	-1	1550064486.963	59.9984,59.9979,59.9986,59.9977,59.9983,59.9987	105.034	2	2	100	38

[quant]
region	quant	count	saturation
IA1	3104432	1006	0
OA1	674032	240	0
IA2	3219392	1009	0
OA2	674000	239	0
IA3	3203728	1008	0
OA3	671648	238	0
IA4	4573264	1015	0
OA4	681472	239	0
IA5	4629248	1011	0
OA5	677344	237	0
IA6	4684400	1009	0
OA6	669392	235	0
IA7	3387648	1009	0
OA7	660144	235	0
IA8	3936656	1012	0
OA8	675664	239	0
IA9	3423680	1016	0
OA9	658528	235	0
IA10	5105808	1015	0
OA10	675840	236	0
IA11	5019008	1005	0
OA11	706208	245	0
IA12	5007184	1005	0
OA12	693872	241	0
IB1	4340720	1007	0
OB1	689264	241	0
IB2	4498864	1011	0
OB2	684896	239	0
IB3	4773920	1016	0
OB3	671568	234	0
IB4	4933760	1010	0
OB4	679792	236	0
IB5	5057728	1005	0
OB5	681712	237	0
IB6	5090288	1010	0
OB6	683040	238	0
IB7	5427952	1016	0
OB7	670608	234	0
IB8	5452976	1016	0
OB8	672016	234	0
IB9	5456256	1009	0
OB9	688688	239	0
IB10	5542576	1008	0
OB10	688416	238	0
IB11	5389200	1011	0
OB11	696400	240	0
IB12	5248976	1010	0
OB12	695120	241	0
IC1	4528656	1016	0
OC1	678560	236	0
IC2	4750624	1015	0
OC2	689440	239	0
IC3	4805344	1009	0
OC3	679040	236	0
IC4	5188240	1011	0
OC4	685360	238	0
IC5	5319840	1014	0
OC5	681056	237	0
IC6	5449152	1014	0
OC6	683776	237	0
IC7	5787296	1009	0
OC7	690864	238	0
IC8	5871376	1008	0
OC8	694864	239	0
IC9	5928112	1010	0
OC9	698944	241	0
IC10	5798096	1005	0
OC10	708800	244	0
IC11	5634592	1007	0
OC11	686368	235	0
IC12	5525520	1008	0
OC12	689232	237	0
ID1	4713744	1010	0
OD1	686832	239	0
ID2	4895888	1009	0
OD2	678368	235	0
ID3	5139856	1008	0
OD3	692160	240	0
ID4	5435824	1015	0
OD4	690096	239	0
ID5	5647376	1006	0
OD5	704368	244	0
ID6	5739744	1010	0
OD6	683840	236	0
ID7	6304096	1011	0
OD7	698384	240	0
ID8	6318416	1008	0
OD8	694480	238	0
ID9	6311312	1010	0
OD9	687104	236	0
ID10	6177616	1009	0
OD10	689664	236	0
ID11	6003664	1010	0
OD11	692208	237	0
ID12	5767280	1014	0
OD12	699248	240	0
IE1	4940144	1008	0
OE1	683088	237	0
IE2	5178128	1011	0
OE2	685696	237	0
IE3	5514960	1009	0
OE3	690592	238	0
IE4	5586576	1008	0
OE4	702384	242	0
IE5	5820448	1014	0
OE5	690816	239	0
IE6	5914128	1011	0
OE6	684016	236	0
IE7	6180608	1008	0
OE7	696624	239	0
IE8	6260704	1010	0
OE8	690656	236	0
IE9	6473232	1012	0
OE9	703936	239	0
IE10	6034144	1016	0
OE10	683552	234	0
IE11	6216000	1014	0
OE11	700192	238	0
IE12	6034768	1007	0
OE12	718368	244	0
IF1	4953264	1009	0
OF1	678768	236	0
IF2	5244160	1010	0
OF2	700032	242	0
IF3	5639280	1018	0
OF3	684416	236	0
IF4	5808832	1013	0
OF4	691056	239	0
IF5	5932464	1008	0
OF5	685680	237	0
IF6	5853008	1008	0
OF6	689568	238	0
IF7	6278880	1009	0
OF7	701552	241	0
IF8	6472480	1016	0
OF8	693856	237	0
IF9	6478848	1009	0
OF9	701296	239	0
IF10	6365984	1005	0
OF10	717872	245	0
IF11	6199056	1015	0
OF11	688656	236	0
IF12	6093440	1015	0
OF12	688064	235	0
IG1	5048272	1017	0
OG1	664480	231	0
IG2	5310528	1011	0
OG2	688560	238	0
IG3	5542224	1007	0
OG3	689216	238	0
IG4	5862144	1010	0
OG4	685776	237	0
IG5	5935984	1006	0
OG5	690320	239	0
IG6	5975472	1009	0
OG6	690544	239	0
IG7	6009312	1007	0
OG7	687120	237	0
IG8	6342688	1017	0
OG8	676384	232	0
IG9	6320592	1015	0
OG9	694480	238	0
IG10	6311392	1014	0
OG10	695392	238	0
IG11	6220896	1011	0
OG11	690656	236	0
IG12	6208064	1010	0
OG12	694320	236	0
IH1	5168192	1009	0
OH1	701776	242	0
IH2	5306720	1016	0
OH2	676688	234	0
IH3	5583888	1009	0
OH3	688256	237	0
IH4	5610800	1003	0
OH4	692144	239	0
IH5	5857120	1011	0
OH5	688688	238	0
IH6	5550368	1014	0
OH6	692160	240	0
IH7	6146736	1017	0
OH7	674304	232	0
IH8	6039152	1007	0
OH8	692448	238	0
IH9	6126976	1010	0
OH9	689440	237	0
IH10	6045568	1011	0
OH10	689488	237	0
IH11	6013344	1008	0
OH11	703856	241	0
IH12	6023104	1007	0
OH12	691120	235	0
```
