## Supplementary material for "A toolbox of Stable Integration Vectors (SIV) in the fission yeast *Schizosaccharomyces pombe*": Source data: S02_C038_T02_P0001_M2_X2_E2.quant

```
[instrument]
blockid	numofrow	numofcol	coversn	version	coverid	lamphours	blocksn	type	sn
21	8	12	*	1.3.2	*	*	*	ruo	272510497

[head]
version	name	operator	timestamp	expirytime	calibrationID
1.0.5	Quantitation	GUEST	*	*	*

[properties]
quantversion
0.2.5

[conditions]
BlkID	Run	ExcitationColor	EmissionColor	CameraBias	EmissionIndex	BlockTemperature	CameraGain	Point	SampleVolume	Step	ExposureIndex	CoverID	Time	SampleTemperature	CoverTemperature	ExcitationIndex	Stage	Exposure	Cycle
21	20190213smp49-60	x2	m2	*	2	60.0004,60.0054,59.9975,60.001,59.9956,59.9916	*	1	10	2	2	-1	1550064487.656	59.9984,59.9979,59.9986,59.9977,59.9983,59.9987	105.034	2	2	430	38

[quant]
region	quant	count	saturation
IA1	4204544	1006	0
OA1	720416	240	0
IA2	4644288	1009	0
OA2	724880	239	0
IA3	4603888	1008	0
OA3	719136	238	0
IA4	10443280	1015	0
OA4	766112	239	0
IA5	10758336	1011	0
OA5	764640	237	0
IA6	11043856	1009	0
OA6	758512	235	0
IA7	5435168	1009	0
OA7	714256	235	0
IA8	7816816	1012	0
OA8	749360	239	0
IA9	5595168	1016	0
OA9	718448	235	0
IA10	12777376	1015	0
OA10	789520	236	0
IA11	12553456	1005	0
OA11	831328	245	0
IA12	12489088	1005	0
OA12	814448	241	0
IB1	9516832	1007	0
OB1	775280	241	0
IB2	10130544	1011	0
OB2	773024	239	0
IB3	11268240	1016	0
OB3	757872	234	0
IB4	12049088	1010	0
OB4	778656	236	0
IB5	12634640	1005	0
OB5	784960	237	0
IB6	12749264	1010	0
OB6	783472	238	0
IB7	14169504	1016	0
OB7	774384	234	0
IB8	14280544	1016	0
OB8	782912	234	0
IB9	14391600	1009	0
OB9	806528	239	0
IB10	14755936	1008	0
OB10	823648	238	0
IB11	14076096	1011	0
OB11	830912	240	0
IB12	13450144	1010	0
OB12	825728	241	0
IC1	10215408	1016	0
OC1	762304	236	0
IC2	11150496	1015	0
OC2	781920	239	0
IC3	11423920	1009	0
OC3	770368	236	0
IC4	13089744	1011	0
OC4	782000	238	0
IC5	13650096	1014	0
OC5	779584	237	0
IC6	14239328	1014	0
OC6	789376	237	0
IC7	15754928	1009	0
OC7	806752	238	0
IC8	16131600	1008	0
OC8	820544	239	0
IC9	16378096	1010	0
OC9	832672	241	0
IC10	15847744	1005	0
OC10	845696	244	0
IC11	15137328	1007	0
OC11	823888	235	0
IC12	14650432	1008	0
OC12	828064	237	0
ID1	11075680	1010	0
OD1	779216	239	0
ID2	11884592	1009	0
OD2	772000	235	0
ID3	12939408	1008	0
OD3	793072	240	0
ID4	14146464	1015	0
OD4	792128	239	0
ID5	15169952	1006	0
OD5	821872	244	0
ID6	15519168	1010	0
OD6	803808	236	0
ID7	17948496	1011	0
OD7	827264	240	0
ID8	18080608	1008	0
OD8	833936	238	0
ID9	18008880	1010	0
OD9	830784	236	0
ID10	17474720	1009	0
OD10	838992	236	0
ID11	16727840	1010	0
OD11	847600	237	0
ID12	15667328	1014	0
OD12	848448	240	0
IE1	12039808	1008	0
OE1	773536	237	0
IE2	13027104	1011	0
OE2	785056	237	0
IE3	14484928	1009	0
OE3	791408	238	0
IE4	14877568	1008	0
OE4	805280	242	0
IE5	15802160	1014	0
OE5	802416	239	0
IE6	16278784	1011	0
OE6	800400	236	0
IE7	17439360	1008	0
OE7	833200	239	0
IE8	17808080	1010	0
OE8	828208	236	0
IE9	18692176	1012	0
OE9	854800	239	0
IE10	16768640	1016	0
OE10	821184	234	0
IE11	17585776	1014	0
OE11	856720	238	0
IE12	16847136	1007	0
OE12	876752	244	0
IF1	12085216	1009	0
OF1	770720	236	0
IF2	13336592	1010	0
OF2	798992	242	0
IF3	14936560	1018	0
OF3	785088	236	0
IF4	15731520	1013	0
OF4	797280	239	0
IF5	16350176	1008	0
OF5	797216	237	0
IF6	16042160	1008	0
OF6	807024	238	0
IF7	17889216	1009	0
OF7	837184	241	0
IF8	18641488	1016	0
OF8	834688	237	0
IF9	18729904	1009	0
OF9	863920	239	0
IF10	18356416	1005	0
OF10	885392	245	0
IF11	17535024	1015	0
OF11	845488	236	0
IF12	17046240	1015	0
OF12	838688	235	0
IG1	12457936	1017	0
OG1	754592	231	0
IG2	13662304	1011	0
OG2	793408	238	0
IG3	14649536	1007	0
OG3	791408	238	0
IG4	16047648	1010	0
OG4	794384	237	0
IG5	16435488	1006	0
OG5	803024	239	0
IG6	16603488	1009	0
OG6	807760	239	0
IG7	16760288	1007	0
OG7	814256	237	0
IG8	18114432	1017	0
OG8	811968	232	0
IG9	18068224	1015	0
OG9	846048	238	0
IG10	18012000	1014	0
OG10	847776	238	0
IG11	17686928	1011	0
OG11	854080	236	0
IG12	17602736	1010	0
OG12	859248	236	0
IH1	13023840	1009	0
OH1	804704	242	0
IH2	13556576	1016	0
OH2	778864	234	0
IH3	14807040	1009	0
OH3	787904	237	0
IH4	15034032	1003	0
OH4	797936	239	0
IH5	16022448	1011	0
OH5	797840	238	0
IH6	14687552	1014	0
OH6	797152	240	0
IH7	17211488	1017	0
OH7	797136	232	0
IH8	16887664	1007	0
OH8	829408	238	0
IH9	17258688	1010	0
OH9	827904	237	0
IH10	16925472	1011	0
OH10	822288	237	0
IH11	16785824	1008	0
OH11	854544	241	0
IH12	16804176	1007	0
OH12	851456	235	0
```
