## Supplementary material for "A toolbox of Stable Integration Vectors (SIV) in the fission yeast *Schizosaccharomyces pombe*": Source data: S02_C038_T02_P0001_M3_X3_E1.quant

```
[instrument]
blockid	numofrow	numofcol	coversn	version	coverid	lamphours	blocksn	type	sn
21	8	12	*	1.3.2	*	*	*	ruo	272510497

[head]
version	name	operator	timestamp	expirytime	calibrationID
1.0.5	Quantitation	GUEST	*	*	*

[properties]
quantversion
0.2.5

[conditions]
BlkID	Run	ExcitationColor	EmissionColor	CameraBias	EmissionIndex	BlockTemperature	CameraGain	Point	SampleVolume	Step	ExposureIndex	CoverID	Time	SampleTemperature	CoverTemperature	ExcitationIndex	Stage	Exposure	Cycle
21	20190213smp49-60	x3	m3	*	3	60.0004,60.0054,59.9975,60.001,59.9956,59.9916	*	1	10	2	1	-1	1550064482.862	59.9984,59.9979,59.9986,59.9977,59.9983,59.9987	105.034	3	2	125	38

[quant]
region	quant	count	saturation
IA1	2939424	1011	0
OA1	666960	238	0
IA2	2970816	1011	0
OA2	667488	237	0
IA3	2985392	1008	0
OA3	671120	239	0
IA4	2993824	1014	0
OA4	669072	239	0
IA5	3008864	1008	0
OA5	660560	237	0
IA6	2990256	1009	0
OA6	655616	236	0
IA7	3006816	1010	0
OA7	658304	237	0
IA8	3014400	1013	0
OA8	666000	240	0
IA9	3019040	1014	0
OA9	660368	238	0
IA10	2985056	1014	0
OA10	657296	237	0
IA11	2948160	1006	0
OA11	676416	244	0
IA12	2937216	1009	0
OA12	662544	239	0
IB1	2943664	1007	0
OB1	668496	238	0
IB2	2979424	1011	0
OB2	670080	238	0
IB3	3015312	1012	0
OB3	665632	237	0
IB4	3016240	1008	0
OB4	661872	236	0
IB5	3028320	1006	0
OB5	667248	239	0
IB6	3046400	1011	0
OB6	663488	238	0
IB7	3063264	1014	0
OB7	663248	238	0
IB8	3056432	1016	0
OB8	650880	233	0
IB9	3022224	1007	0
OB9	662512	239	0
IB10	3013808	1009	0
OB10	657312	237	0
IB11	3012704	1013	0
OB11	664448	239	0
IB12	2998128	1013	0
OB12	661024	238	0
IC1	2979296	1015	0
OC1	662144	236	0
IC2	3002016	1011	0
OC2	662016	236	0
IC3	3012288	1003	0
OC3	676608	241	0
IC4	3057712	1013	0
OC4	659280	235	0
IC5	3081200	1015	0
OC5	663600	237	0
IC6	3108912	1016	0
OC6	653680	234	0
IC7	3088224	1008	0
OC7	664160	238	0
IC8	3084288	1008	0
OC8	668352	240	0
IC9	3059632	1010	0
OC9	668864	241	0
IC10	3033680	1008	0
OC10	672128	243	0
IC11	3002992	1007	0
OC11	653712	236	0
IC12	3082832	1009	0
OC12	657888	237	0
ID1	2967872	1009	0
OD1	666512	238	0
ID2	2995136	1006	0
OD2	677184	241	0
ID3	3049456	1011	0
OD3	664560	237	0
ID4	3083952	1015	0
OD4	665664	238	0
ID5	3090016	1007	0
OD5	677632	242	0
ID6	3125232	1010	0
OD6	661840	237	0
ID7	3157344	1010	0
OD7	667024	239	0
ID8	3153344	1008	0
OD8	660896	238	0
ID9	3083360	1008	0
OD9	659904	238	0
ID10	3043072	1003	0
OD10	667616	241	0
ID11	3036512	1012	0
OD11	652112	236	0
ID12	2991408	1010	0
OD12	662496	239	0
IE1	2978848	1006	0
OE1	661168	236	0
IE2	3036272	1012	0
OE2	666048	237	0
IE3	3069968	1010	0
OE3	673824	239	0
IE4	3097216	1009	0
OE4	674288	240	0
IE5	3128176	1013	0
OE5	669504	239	0
IE6	3143664	1008	0
OE6	666368	237	0
IE7	3140736	1008	0
OE7	661968	236	0
IE8	3118512	1008	0
OE8	661744	236	0
IE9	3107184	1010	0
OE9	672368	241	0
IE10	3089552	1016	0
OE10	648288	233	0
IE11	3046320	1012	0
OE11	667920	240	0
IE12	3009872	1011	0
OE12	659568	237	0
IF1	2994960	1011	0
OF1	665840	237	0
IF2	3027248	1011	0
OF2	669600	238	0
IF3	3082880	1015	0
OF3	672816	239	0
IF4	3100592	1010	0
OF4	679456	242	0
IF5	3110704	1004	0
OF5	672304	240	0
IF6	3124496	1011	0
OF6	664608	237	0
IF7	3142640	1012	0
OF7	661552	236	0
IF8	3134016	1014	0
OF8	667520	239	0
IF9	3109536	1012	0
OF9	660128	237	0
IF10	3071712	1006	0
OF10	666096	240	0
IF11	3055200	1012	0
OF11	662896	239	0
IF12	3032832	1016	0
OF12	664384	240	0
IG1	3005312	1018	0
OG1	665360	237	0
IG2	3028400	1013	0
OG2	677152	240	0
IG3	3049248	1008	0
OG3	669936	238	0
IG4	3077920	1006	0
OG4	662976	236	0
IG5	3094240	1008	0
OG5	684688	244	0
IG6	3122480	1013	0
OG6	668304	239	0
IG7	3094176	1006	0
OG7	667888	239	0
IG8	3099392	1012	0
OG8	656896	236	0
IG9	3080848	1015	0
OG9	665792	239	0
IG10	3062480	1013	0
OG10	668368	241	0
IG11	3024112	1009	0
OG11	665488	240	0
IG12	2990288	1006	0
OG12	662080	239	0
IH1	2972816	1007	0
OH1	668000	238	0
IH2	3011632	1011	0
OH2	664976	237	0
IH3	3038752	1007	0
OH3	668880	238	0
IH4	3055184	1012	0
OH4	665584	237	0
IH5	3073680	1011	0
OH5	661168	236	0
IH6	3078608	1014	0
OH6	667744	239	0
IH7	3095728	1015	0
OH7	661904	237	0
IH8	3055136	1010	0
OH8	665664	239	0
IH9	3038224	1008	0
OH9	660320	238	0
IH10	3021760	1011	0
OH10	654576	236	0
IH11	2997728	1008	0
OH11	662576	239	0
IH12	2970912	1006	0
OH12	662320	239	0
```
