## Supplementary material for "A toolbox of Stable Integration Vectors (SIV) in the fission yeast *Schizosaccharomyces pombe*": Source data: S02_C038_T02_P0001_M3_X3_E2.quant

```
[instrument]
blockid	numofrow	numofcol	coversn	version	coverid	lamphours	blocksn	type	sn
21	8	12	*	1.3.2	*	*	*	ruo	272510497

[head]
version	name	operator	timestamp	expirytime	calibrationID
1.0.5	Quantitation	GUEST	*	*	*

[properties]
quantversion
0.2.5

[conditions]
BlkID	Run	ExcitationColor	EmissionColor	CameraBias	EmissionIndex	BlockTemperature	CameraGain	Point	SampleVolume	Step	ExposureIndex	CoverID	Time	SampleTemperature	CoverTemperature	ExcitationIndex	Stage	Exposure	Cycle
21	20190213smp49-60	x3	m3	*	3	60.0004,60.0054,59.9975,60.001,59.9956,59.9916	*	1	10	2	2	-1	1550064483.556	59.9984,59.9979,59.9986,59.9977,59.9983,59.9987	105.034	3	2	560	38

[quant]
region	quant	count	saturation
IA1	3445024	1011	0
OA1	705904	238	0
IA2	3572528	1011	0
OA2	705600	237	0
IA3	3674064	1008	0
OA3	709264	239	0
IA4	3711584	1014	0
OA4	702480	239	0
IA5	3849664	1008	0
OA5	697952	237	0
IA6	3786624	1009	0
OA6	691104	236	0
IA7	3850464	1010	0
OA7	694432	237	0
IA8	3864560	1013	0
OA8	702960	240	0
IA9	3908784	1014	0
OA9	695664	238	0
IA10	3755584	1014	0
OA10	693008	237	0
IA11	3671104	1006	0
OA11	713696	244	0
IA12	3565152	1009	0
OA12	695088	239	0
IB1	3494576	1007	0
OB1	703648	238	0
IB2	3608112	1011	0
OB2	703088	238	0
IB3	3758752	1012	0
OB3	699376	237	0
IB4	3824320	1008	0
OB4	696352	236	0
IB5	3903600	1006	0
OB5	703648	239	0
IB6	3988976	1011	0
OB6	699472	238	0
IB7	4041392	1014	0
OB7	698144	238	0
IB8	4009168	1016	0
OB8	683344	233	0
IB9	3968576	1007	0
OB9	696144	239	0
IB10	3891216	1009	0
OB10	694768	237	0
IB11	3876864	1013	0
OB11	699104	239	0
IB12	3797024	1013	0
OB12	694784	238	0
IC1	3577120	1015	0
OC1	697056	236	0
IC2	3698544	1011	0
OC2	697232	236	0
IC3	3819984	1003	0
OC3	713648	241	0
IC4	3967056	1013	0
OC4	693360	235	0
IC5	4074896	1015	0
OC5	700672	237	0
IC6	4220240	1016	0
OC6	693376	234	0
IC7	4216944	1008	0
OC7	706272	238	0
IC8	4201248	1008	0
OC8	709696	240	0
IC9	4115216	1010	0
OC9	706800	241	0
IC10	3990128	1008	0
OC10	707088	243	0
IC11	3909536	1007	0
OC11	686672	236	0
IC12	4200224	1009	0
OC12	692512	237	0
ID1	3616432	1009	0
OD1	701136	238	0
ID2	3745680	1006	0
OD2	714208	241	0
ID3	3957520	1011	0
OD3	701488	237	0
ID4	4087152	1015	0
OD4	702720	238	0
ID5	4232064	1007	0
OD5	721584	242	0
ID6	4361504	1010	0
OD6	711120	237	0
ID7	4493392	1010	0
OD7	716944	239	0
ID8	4533392	1008	0
OD8	706144	238	0
ID9	4256800	1008	0
OD9	700592	238	0
ID10	4118720	1003	0
OD10	706816	241	0
ID11	4026784	1012	0
OD11	687872	236	0
ID12	3805984	1010	0
OD12	694288	239	0
IE1	3649504	1006	0
OE1	694976	236	0
IE2	3811984	1012	0
OE2	702912	237	0
IE3	4012784	1010	0
OE3	709216	239	0
IE4	4168016	1009	0
OE4	713456	240	0
IE5	4292736	1013	0
OE5	709952	239	0
IE6	4431440	1008	0
OE6	713856	237	0
IE7	4416416	1008	0
OE7	711232	236	0
IE8	4335424	1008	0
OE8	700160	236	0
IE9	4308784	1010	0
OE9	711872	241	0
IE10	4160304	1016	0
OE10	684016	233	0
IE11	4039632	1012	0
OE11	701568	240	0
IE12	3862128	1011	0
OE12	687200	237	0
IF1	3690896	1011	0
OF1	699984	237	0
IF2	3816400	1011	0
OF2	705104	238	0
IF3	4018064	1015	0
OF3	708864	239	0
IF4	4184288	1010	0
OF4	720032	242	0
IF5	4293184	1004	0
OF5	714016	240	0
IF6	4338688	1011	0
OF6	706064	237	0
IF7	4387632	1012	0
OF7	703728	236	0
IF8	4362864	1014	0
OF8	709808	239	0
IF9	4289216	1012	0
OF9	699440	237	0
IF10	4151600	1006	0
OF10	704976	240	0
IF11	4068848	1012	0
OF11	699488	239	0
IF12	3910128	1016	0
OF12	697664	240	0
IG1	3666384	1018	0
OG1	700864	237	0
IG2	3818160	1013	0
OG2	712800	240	0
IG3	3957568	1008	0
OG3	707088	238	0
IG4	4109856	1006	0
OG4	703680	236	0
IG5	4197296	1008	0
OG5	725968	244	0
IG6	4292448	1013	0
OG6	709936	239	0
IG7	4244848	1006	0
OG7	708784	239	0
IG8	4244800	1012	0
OG8	695024	236	0
IG9	4175632	1015	0
OG9	702064	239	0
IG10	4092368	1013	0
OG10	706192	241	0
IG11	3966720	1009	0
OG11	701280	240	0
IG12	3848368	1006	0
OG12	696176	239	0
IH1	3641856	1007	0
OH1	701616	238	0
IH2	3763376	1011	0
OH2	703696	237	0
IH3	3911472	1007	0
OH3	709184	238	0
IH4	3996672	1012	0
OH4	704368	237	0
IH5	4103104	1011	0
OH5	701760	236	0
IH6	4124160	1014	0
OH6	708560	239	0
IH7	4170208	1015	0
OH7	700688	237	0
IH8	4066432	1010	0
OH8	702432	239	0
IH9	4035600	1008	0
OH9	699648	238	0
IH10	3940304	1011	0
OH10	688960	236	0
IH11	3869152	1008	0
OH11	691936	239	0
IH12	3745824	1006	0
OH12	692576	239	0
```
