## Supplementary material for "A toolbox of Stable Integration Vectors (SIV) in the fission yeast *Schizosaccharomyces pombe*": Source data: S02_C038_T02_P0001_M4_X4_E1.quant

```
[instrument]
blockid	numofrow	numofcol	coversn	version	coverid	lamphours	blocksn	type	sn
21	8	12	*	1.3.2	*	*	*	ruo	272510497

[head]
version	name	operator	timestamp	expirytime	calibrationID
1.0.5	Quantitation	GUEST	*	*	*

[properties]
quantversion
0.2.5

[conditions]
BlkID	Run	ExcitationColor	EmissionColor	CameraBias	EmissionIndex	BlockTemperature	CameraGain	Point	SampleVolume	Step	ExposureIndex	CoverID	Time	SampleTemperature	CoverTemperature	ExcitationIndex	Stage	Exposure	Cycle
21	20190213smp49-60	x4	m4	*	4	60.0004,60.0054,59.9975,60.001,59.9956,59.9916	*	1	10	2	1	-1	1550064484.882	59.9984,59.9979,59.9986,59.9977,59.9983,59.9987	105.034	4	2	150	38

[quant]
region	quant	count	saturation
IA1	3495296	1011	0
OA1	678496	239	0
IA2	3581600	1007	0
OA2	681888	239	0
IA3	3709936	1009	0
OA3	681440	240	0
IA4	3829328	1013	0
OA4	674992	238	0
IA5	3879520	1009	0
OA5	672992	237	0
IA6	3924304	1003	0
OA6	676624	239	0
IA7	3982112	1008	0
OA7	668416	236	0
IA8	3991472	1010	0
OA8	673664	238	0
IA9	3978144	1011	0
OA9	676080	239	0
IA10	3956176	1012	0
OA10	676752	239	0
IA11	3864208	1006	0
OA11	674080	238	0
IA12	3794480	1007	0
OA12	674688	239	0
IB1	3585536	1004	0
OB1	685088	241	0
IB2	3733328	1012	0
OB2	679680	239	0
IB3	3908928	1008	0
OB3	679584	239	0
IB4	4019344	1006	0
OB4	678208	238	0
IB5	4114912	1004	0
OB5	675168	238	0
IB6	4189392	1011	0
OB6	668480	236	0
IB7	4293664	1016	0
OB7	660752	233	0
IB8	4250784	1014	0
OB8	669760	236	0
IB9	4197952	1004	0
OB9	692320	244	0
IB10	4164512	1007	0
OB10	679792	239	0
IB11	4054720	1012	0
OB11	680976	239	0
IB12	3918224	1015	0
OB12	662208	234	0
IC1	3710640	1011	0
OC1	676672	239	0
IC2	3870400	1007	0
OC2	674960	237	0
IC3	4060624	1004	0
OC3	675936	237	0
IC4	4188096	1008	0
OC4	681792	239	0
IC5	4313120	1015	0
OC5	667312	235	0
IC6	4423440	1015	0
OC6	666976	234	0
IC7	4452688	1006	0
OC7	685904	241	0
IC8	4464880	1007	0
OC8	679040	238	0
IC9	4448704	1011	0
OC9	684736	241	0
IC10	4340064	1010	0
OC10	675184	238	0
IC11	4188928	1009	0
OC11	670448	236	0
IC12	4020272	1009	0
OC12	669872	236	0
ID1	3793648	1007	0
OD1	673280	237	0
ID2	3967120	1008	0
OD2	669856	235	0
ID3	4218464	1011	0
OD3	691536	242	0
ID4	4366912	1014	0
OD4	674816	237	0
ID5	4537168	1009	0
OD5	684688	240	0
ID6	4621808	1006	0
OD6	674032	236	0
ID7	4764992	1009	0
OD7	686368	240	0
ID8	4705456	1005	0
OD8	691936	242	0
ID9	4630096	1006	0
OD9	679600	238	0
ID10	4502608	1002	0
OD10	681696	239	0
ID11	4347104	1007	0
OD11	674544	236	0
ID12	4158736	1006	0
OD12	677552	238	0
IE1	3874192	1008	0
OE1	684928	241	0
IE2	4077216	1013	0
OE2	673056	236	0
IE3	4314224	1008	0
OE3	687456	241	0
IE4	4464960	1007	0
OE4	679120	238	0
IE5	4600800	1009	0
OE5	684864	240	0
IE6	4759984	1007	0
OE6	685520	239	0
IE7	4751504	1006	0
OE7	683760	238	0
IE8	4707024	1003	0
OE8	682048	238	0
IE9	4731264	1009	0
OE9	678912	237	0
IE10	4565056	1010	0
OE10	686128	240	0
IE11	4456704	1011	0
OE11	683968	240	0
IE12	4263504	1010	0
OE12	683152	240	0
IF1	3908832	1011	0
OF1	671648	237	0
IF2	4056544	1006	0
OF2	680368	239	0
IF3	4326016	1011	0
OF3	686864	240	0
IF4	4508480	1007	0
OF4	680528	239	0
IF5	4658432	1006	0
OF5	673712	236	0
IF6	4675600	1008	0
OF6	676384	237	0
IF7	4773344	1009	0
OF7	679568	238	0
IF8	4766944	1013	0
OF8	683104	238	0
IF9	4724400	1009	0
OF9	686256	239	0
IF10	4604032	1006	0
OF10	682512	239	0
IF11	4450352	1008	0
OF11	687824	241	0
IF12	4296224	1014	0
OF12	673040	236	0
IG1	3881392	1012	0
OG1	678464	239	0
IG2	4073200	1009	0
OG2	688000	241	0
IG3	4273408	1002	0
OG3	682176	239	0
IG4	4495488	1008	0
OG4	671792	235	0
IG5	4586272	1008	0
OG5	686752	241	0
IG6	4708288	1011	0
OG6	687040	241	0
IG7	4676400	1006	0
OG7	679984	238	0
IG8	4683296	1008	0
OG8	685280	240	0
IG9	4615792	1013	0
OG9	674176	236	0
IG10	4549584	1014	0
OG10	675904	237	0
IG11	4408880	1011	0
OG11	685712	240	0
IG12	4308160	1005	0
OG12	669632	235	0
IH1	3854672	1008	0
OH1	671296	236	0
IH2	4013872	1006	0
OH2	671216	235	0
IH3	4228496	1006	0
OH3	685808	240	0
IH4	4338864	1009	0
OH4	678624	238	0
IH5	4486880	1007	0
OH5	673536	236	0
IH6	4522928	1016	0
OH6	665744	233	0
IH7	4635568	1016	0
OH7	669648	235	0
IH8	4483136	1009	0
OH8	684896	240	0
IH9	4456976	1006	0
OH9	671632	236	0
IH10	4355584	1010	0
OH10	673472	237	0
IH11	4299760	1011	0
OH11	672960	237	0
IH12	4170288	1009	0
OH12	678672	238	0
```
