## Supplementary material for "A toolbox of Stable Integration Vectors (SIV) in the fission yeast *Schizosaccharomyces pombe*": Source data: S02_C038_T02_P0001_M4_X4_E2.quant

```
[instrument]
blockid	numofrow	numofcol	coversn	version	coverid	lamphours	blocksn	type	sn
21	8	12	*	1.3.2	*	*	*	ruo	272510497

[head]
version	name	operator	timestamp	expirytime	calibrationID
1.0.5	Quantitation	GUEST	*	*	*

[properties]
quantversion
0.2.5

[conditions]
BlkID	Run	ExcitationColor	EmissionColor	CameraBias	EmissionIndex	BlockTemperature	CameraGain	Point	SampleVolume	Step	ExposureIndex	CoverID	Time	SampleTemperature	CoverTemperature	ExcitationIndex	Stage	Exposure	Cycle
21	20190213smp49-60	x4	m4	*	4	60.0004,60.0054,59.9975,60.001,59.9956,59.9916	*	1	10	2	2	-1	1550064485.591	59.9984,59.9979,59.9986,59.9977,59.9983,59.9987	105.034	4	2	800	38

[quant]
region	quant	count	saturation
IA1	6561424	1011	0
OA1	761728	239	0
IA2	7047680	1007	0
OA2	770608	239	0
IA3	7728752	1009	0
OA3	770368	240	0
IA4	8324128	1013	0
OA4	761056	238	0
IA5	8662688	1009	0
OA5	759760	237	0
IA6	9027504	1003	0
OA6	766432	239	0
IA7	9249776	1008	0
OA7	763520	236	0
IA8	9333776	1010	0
OA8	777136	238	0
IA9	9249184	1011	0
OA9	778016	239	0
IA10	9143200	1012	0
OA10	781984	239	0
IA11	8737040	1006	0
OA11	783840	238	0
IA12	8300992	1007	0
OA12	771120	239	0
IB1	7108720	1004	0
OB1	771008	241	0
IB2	7778160	1012	0
OB2	765824	239	0
IB3	8783808	1008	0
OB3	766816	239	0
IB4	9420512	1006	0
OB4	772048	238	0
IB5	10001008	1004	0
OB5	772912	238	0
IB6	10310752	1011	0
OB6	766512	236	0
IB7	10820320	1016	0
OB7	758992	233	0
IB8	10646464	1014	0
OB8	775856	236	0
IB9	10524768	1004	0
OB9	803184	244	0
IB10	10294640	1007	0
OB10	797120	239	0
IB11	9663504	1012	0
OB11	793008	239	0
IB12	8887392	1015	0
OB12	761904	234	0
IC1	7680000	1011	0
OC1	758832	239	0
IC2	8580896	1007	0
OC2	762960	237	0
IC3	9623232	1004	0
OC3	766208	237	0
IC4	10287936	1008	0
OC4	773552	239	0
IC5	10906448	1015	0
OC5	758304	235	0
IC6	11521232	1015	0
OC6	764304	234	0
IC7	11811536	1006	0
OC7	794432	241	0
IC8	11864848	1007	0
OC8	788464	238	0
IC9	11794848	1011	0
OC9	796640	241	0
IC10	11194912	1010	0
OC10	785280	238	0
IC11	10427712	1009	0
OC11	785168	236	0
IC12	9508448	1009	0
OC12	775984	236	0
ID1	8160336	1007	0
OD1	757648	237	0
ID2	9062928	1008	0
OD2	753984	235	0
ID3	10377568	1011	0
OD3	782816	242	0
ID4	11155104	1014	0
OD4	769136	237	0
ID5	12166544	1009	0
OD5	788752	240	0
ID6	12725856	1006	0
OD6	790640	236	0
ID7	13416208	1009	0
OD7	804816	240	0
ID8	13186400	1005	0
OD8	818000	242	0
ID9	12822352	1006	0
OD9	799584	238	0
ID10	12169216	1002	0
OD10	805712	239	0
ID11	11307104	1007	0
OD11	793200	236	0
ID12	10249872	1006	0
OD12	795792	238	0
IE1	8588336	1008	0
OE1	766560	241	0
IE2	9584144	1013	0
OE2	759888	236	0
IE3	10912224	1008	0
OE3	786016	241	0
IE4	11769824	1007	0
OE4	783584	238	0
IE5	12532592	1009	0
OE5	792768	240	0
IE6	13416832	1007	0
OE6	807616	239	0
IE7	13397008	1006	0
OE7	817568	238	0
IE8	13208992	1003	0
OE8	816032	238	0
IE9	13293776	1009	0
OE9	817440	237	0
IE10	12413712	1010	0
OE10	818352	240	0
IE11	11810096	1011	0
OE11	814688	240	0
IE12	10779776	1010	0
OE12	807520	240	0
IF1	8761136	1011	0
OF1	750432	237	0
IF2	9599760	1006	0
OF2	767184	239	0
IF3	10941648	1011	0
OF3	780864	240	0
IF4	12030896	1007	0
OF4	780400	239	0
IF5	12859696	1006	0
OF5	778816	236	0
IF6	12996032	1008	0
OF6	789424	237	0
IF7	13488816	1009	0
OF7	804048	238	0
IF8	13426928	1013	0
OF8	811680	238	0
IF9	13265120	1009	0
OF9	825040	239	0
IF10	12664496	1006	0
OF10	814688	239	0
IF11	11847616	1008	0
OF11	816512	241	0
IF12	10957216	1014	0
OF12	794448	236	0
IG1	8601872	1012	0
OG1	759232	239	0
IG2	9633408	1009	0
OG2	775968	241	0
IG3	10766432	1002	0
OG3	777504	239	0
IG4	11927872	1008	0
OG4	770912	235	0
IG5	12456448	1008	0
OG5	789168	241	0
IG6	13093904	1011	0
OG6	802128	241	0
IG7	12972288	1006	0
OG7	797104	238	0
IG8	13010480	1008	0
OG8	809488	240	0
IG9	12624816	1013	0
OG9	801760	236	0
IG10	12266784	1014	0
OG10	797840	237	0
IG11	11589312	1011	0
OG11	814128	240	0
IG12	11078256	1005	0
OG12	798000	235	0
IH1	8508576	1008	0
OH1	754880	236	0
IH2	9357856	1006	0
OH2	761088	235	0
IH3	10518832	1006	0
OH3	778480	240	0
IH4	11096144	1009	0
OH4	774016	238	0
IH5	11940736	1007	0
OH5	778080	236	0
IH6	12075984	1016	0
OH6	769856	233	0
IH7	12650512	1016	0
OH7	783760	235	0
IH8	11943408	1009	0
OH8	806672	240	0
IH9	11909744	1006	0
OH9	794448	236	0
IH10	11293168	1010	0
OH10	789728	237	0
IH11	10965504	1011	0
OH11	786096	237	0
IH12	10316944	1009	0
OH12	795648	238	0
```
