## Supplementary material for "A toolbox of Stable Integration Vectors (SIV) in the fission yeast *Schizosaccharomyces pombe*": Source data: S02_C038_T02_P0001_M5_X5_E1.quant

```
[instrument]
blockid	numofrow	numofcol	coversn	version	coverid	lamphours	blocksn	type	sn
21	8	12	*	1.3.2	*	*	*	ruo	272510497

[head]
version	name	operator	timestamp	expirytime	calibrationID
1.0.5	Quantitation	GUEST	*	*	*

[properties]
quantversion
0.2.5

[conditions]
BlkID	Run	ExcitationColor	EmissionColor	CameraBias	EmissionIndex	BlockTemperature	CameraGain	Point	SampleVolume	Step	ExposureIndex	CoverID	Time	SampleTemperature	CoverTemperature	ExcitationIndex	Stage	Exposure	Cycle
21	20190213smp49-60	x5	m5	*	5	60.0004,60.0054,59.9975,60.001,59.9956,59.9916	*	1	10	2	1	-1	1550064480.696	59.9984,59.9979,59.9986,59.9977,59.9983,59.9987	105.034	5	2	200	38

[quant]
region	quant	count	saturation
IA1	2879792	1014	0
OA1	671248	237	0
IA2	2857168	1006	0
OA2	686208	241	0
IA3	2860592	1008	0
OA3	681536	240	0
IA4	2855072	1010	0
OA4	671744	238	0
IA5	2837664	1006	0
OA5	670368	238	0
IA6	2822960	1004	0
OA6	670720	239	0
IA7	2837568	1008	0
OA7	665728	237	0
IA8	2841360	1010	0
OA8	668240	238	0
IA9	2851296	1013	0
OA9	661648	237	0
IA10	2851344	1012	0
OA10	675424	241	0
IA11	2845248	1008	0
OA11	665616	237	0
IA12	2840672	1008	0
OA12	666288	238	0
IB1	2844608	1004	0
OB1	683456	241	0
IB2	2865104	1011	0
OB2	677808	239	0
IB3	2851104	1005	0
OB3	686832	243	0
IB4	2834304	1006	0
OB4	667680	237	0
IB5	2837456	1008	0
OB5	661952	236	0
IB6	2841616	1011	0
OB6	663872	237	0
IB7	2868608	1015	0
OB7	656816	234	0
IB8	2850560	1014	0
OB8	662848	237	0
IB9	2830208	1004	0
OB9	684176	244	0
IB10	2824000	1003	0
OB10	677312	242	0
IB11	2851888	1012	0
OB11	666672	238	0
IB12	2858992	1014	0
OB12	664352	237	0
IC1	2854608	1009	0
OC1	680224	241	0
IC2	2845328	1006	0
OC2	676704	239	0
IC3	2856896	1008	0
OC3	666800	237	0
IC4	2851104	1010	0
OC4	662064	235	0
IC5	2861856	1014	0
OC5	668592	238	0
IC6	2855296	1014	0
OC6	665472	237	0
IC7	2852624	1009	0
OC7	669056	238	0
IC8	2839888	1006	0
OC8	667696	238	0
IC9	2850768	1011	0
OC9	673200	241	0
IC10	2839280	1009	0
OC10	668432	239	0
IC11	2846832	1010	0
OC11	665504	238	0
IC12	2826400	1005	0
OC12	680592	243	0
ID1	2843280	1006	0
OD1	672672	238	0
ID2	2847200	1008	0
OD2	666416	236	0
ID3	2864240	1012	0
OD3	678304	240	0
ID4	2870912	1015	0
OD4	666928	236	0
ID5	2857056	1009	0
OD5	673424	239	0
ID6	2855504	1004	0
OD6	671136	236	0
ID7	2862016	1009	0
OD7	681312	241	0
ID8	2846368	1005	0
OD8	687280	244	0
ID9	2828832	1004	0
OD9	665072	237	0
ID10	2828192	1003	0
OD10	668144	239	0
ID11	2833520	1003	0
OD11	665648	238	0
ID12	2826848	1007	0
OD12	657408	235	0
IE1	2847920	1011	0
OE1	667488	237	0
IE2	2865312	1014	0
OE2	671824	238	0
IE3	2859808	1009	0
OE3	677312	240	0
IE4	2844656	1005	0
OE4	665072	235	0
IE5	2859520	1010	0
OE5	676624	239	0
IE6	2852688	1002	0
OE6	692560	243	0
IE7	2866304	1006	0
OE7	675264	238	0
IE8	2835040	1003	0
OE8	674576	239	0
IE9	2841776	1008	0
OE9	671344	239	0
IE10	2844240	1011	0
OE10	657040	235	0
IE11	2842576	1010	0
OE11	665744	238	0
IE12	2837568	1011	0
OE12	662480	237	0
IF1	2849312	1010	0
OF1	676224	240	0
IF2	2840000	1006	0
OF2	676224	239	0
IF3	2863536	1010	0
OF3	679136	240	0
IF4	2851904	1007	0
OF4	672448	239	0
IF5	2849232	1006	0
OF5	668352	237	0
IF6	2852544	1007	0
OF6	663760	236	0
IF7	2864592	1010	0
OF7	674880	240	0
IF8	2862464	1014	0
OF8	655712	234	0
IF9	2855824	1013	0
OF9	670432	239	0
IF10	2832432	1006	0
OF10	665376	238	0
IF11	2849952	1007	0
OF11	668128	239	0
IF12	2849728	1013	0
OF12	661184	237	0
IG1	2856208	1012	0
OG1	677680	240	0
IG2	2859312	1011	0
OG2	671248	237	0
IG3	2850000	1007	0
OG3	670368	237	0
IG4	2846240	1009	0
OG4	668384	236	0
IG5	2851536	1011	0
OG5	662992	236	0
IG6	2853072	1012	0
OG6	679664	242	0
IG7	2839680	1008	0
OG7	670560	239	0
IG8	2825248	1004	0
OG8	683888	244	0
IG9	2849776	1015	0
OG9	656448	234	0
IG10	2850560	1014	0
OG10	659072	236	0
IG11	2849808	1013	0
OG11	663600	237	0
IG12	2826400	1008	0
OG12	668352	240	0
IH1	2834576	1006	0
OH1	665616	237	0
IH2	2837520	1006	0
OH2	671232	238	0
IH3	2851056	1010	0
OH3	672000	238	0
IH4	2849472	1012	0
OH4	674816	240	0
IH5	2825904	1006	0
OH5	667392	238	0
IH6	2844800	1013	0
OH6	665008	237	0
IH7	2844288	1014	0
OH7	666848	238	0
IH8	2831040	1011	0
OH8	677632	242	0
IH9	2817648	1007	0
OH9	663920	238	0
IH10	2819536	1008	0
OH10	657424	236	0
IH11	2820032	1009	0
OH11	670592	241	0
IH12	2824608	1010	0
OH12	668848	240	0
```
