## Supplementary material for "A toolbox of Stable Integration Vectors (SIV) in the fission yeast *Schizosaccharomyces pombe*": Source data: S02_C038_T02_P0001_M5_X5_E2.quant

```
[instrument]
blockid	numofrow	numofcol	coversn	version	coverid	lamphours	blocksn	type	sn
21	8	12	*	1.3.2	*	*	*	ruo	272510497

[head]
version	name	operator	timestamp	expirytime	calibrationID
1.0.5	Quantitation	GUEST	*	*	*

[properties]
quantversion
0.2.5

[conditions]
BlkID	Run	ExcitationColor	EmissionColor	CameraBias	EmissionIndex	BlockTemperature	CameraGain	Point	SampleVolume	Step	ExposureIndex	CoverID	Time	SampleTemperature	CoverTemperature	ExcitationIndex	Stage	Exposure	Cycle
21	20190213smp49-60	x5	m5	*	5	60.0004,60.0054,59.9975,60.001,59.9956,59.9916	*	1	10	2	2	-1	1550064481.416	59.9984,59.9979,59.9986,59.9977,59.9983,59.9987	105.034	5	2	920	38

[quant]
region	quant	count	saturation
IA1	3169952	1014	0
OA1	736192	237	0
IA2	3144096	1006	0
OA2	754080	241	0
IA3	3132240	1008	0
OA3	741248	240	0
IA4	3111984	1010	0
OA4	726688	238	0
IA5	3104912	1006	0
OA5	723760	238	0
IA6	3076992	1004	0
OA6	726496	239	0
IA7	3108000	1008	0
OA7	721008	237	0
IA8	3119808	1010	0
OA8	722688	238	0
IA9	3163936	1013	0
OA9	719664	237	0
IA10	3188960	1012	0
OA10	741152	241	0
IA11	3190032	1008	0
OA11	733360	237	0
IA12	3163680	1008	0
OA12	727984	238	0
IB1	3115920	1004	0
OB1	746272	241	0
IB2	3113536	1011	0
OB2	735104	239	0
IB3	3087552	1005	0
OB3	741712	243	0
IB4	3058160	1006	0
OB4	721184	237	0
IB5	3061104	1008	0
OB5	712672	236	0
IB6	3078352	1011	0
OB6	714960	237	0
IB7	3167888	1015	0
OB7	710880	234	0
IB8	3118384	1014	0
OB8	719632	237	0
IB9	3145072	1004	0
OB9	738720	244	0
IB10	3123936	1003	0
OB10	739152	242	0
IB11	3182464	1012	0
OB11	733296	238	0
IB12	3171152	1014	0
OB12	726736	237	0
IC1	3076304	1009	0
OC1	735808	241	0
IC2	3062512	1006	0
OC2	726656	239	0
IC3	3076384	1008	0
OC3	714224	237	0
IC4	3087120	1010	0
OC4	712112	235	0
IC5	3111744	1014	0
OC5	720560	238	0
IC6	3119360	1014	0
OC6	719840	237	0
IC7	3142832	1009	0
OC7	723248	238	0
IC8	3136416	1006	0
OC8	723488	238	0
IC9	3149232	1011	0
OC9	729488	241	0
IC10	3130192	1009	0
OC10	718848	239	0
IC11	3193248	1010	0
OC11	723856	238	0
IC12	3106848	1005	0
OC12	737936	243	0
ID1	3049856	1006	0
OD1	722816	238	0
ID2	3059952	1008	0
OD2	714640	236	0
ID3	3104000	1012	0
OD3	728928	240	0
ID4	3123984	1015	0
OD4	721616	236	0
ID5	3133296	1009	0
OD5	730048	239	0
ID6	3191216	1004	0
OD6	747248	236	0
ID7	3189680	1009	0
OD7	746272	241	0
ID8	3163568	1005	0
OD8	744784	244	0
ID9	3143840	1004	0
OD9	719648	237	0
ID10	3147856	1003	0
OD10	724256	239	0
ID11	3168960	1003	0
OD11	722768	238	0
ID12	3097280	1007	0
OD12	711120	235	0
IE1	3047632	1011	0
OE1	715872	237	0
IE2	3067760	1014	0
OE2	721744	238	0
IE3	3095712	1009	0
OE3	731856	240	0
IE4	3114800	1005	0
OE4	719664	235	0
IE5	3144848	1010	0
OE5	733648	239	0
IE6	3228240	1002	0
OE6	782800	243	0
IE7	3241648	1006	0
OE7	756896	238	0
IE8	3164656	1003	0
OE8	736704	239	0
IE9	3156464	1008	0
OE9	729760	239	0
IE10	3156048	1011	0
OE10	713568	235	0
IE11	3154320	1010	0
OE11	719648	238	0
IE12	3094352	1011	0
OE12	714704	237	0
IF1	3058320	1010	0
OF1	723856	240	0
IF2	3060624	1006	0
OF2	725568	239	0
IF3	3107792	1010	0
OF3	733968	240	0
IF4	3128240	1007	0
OF4	728624	239	0
IF5	3141008	1006	0
OF5	729616	237	0
IF6	3166512	1007	0
OF6	730208	236	0
IF7	3188496	1010	0
OF7	740208	240	0
IF8	3177760	1014	0
OF8	719232	234	0
IF9	3176240	1013	0
OF9	730816	239	0
IF10	3137328	1006	0
OF10	723088	238	0
IF11	3222528	1007	0
OF11	724928	239	0
IF12	3143104	1013	0
OF12	716352	237	0
IG1	3053392	1012	0
OG1	728544	240	0
IG2	3076816	1011	0
OG2	723792	237	0
IG3	3069568	1007	0
OG3	727072	237	0
IG4	3082928	1009	0
OG4	718752	236	0
IG5	3090512	1011	0
OG5	714704	236	0
IG6	3104272	1012	0
OG6	736080	242	0
IG7	3104288	1008	0
OG7	727664	239	0
IG8	3089568	1004	0
OG8	741168	244	0
IG9	3125184	1015	0
OG9	708176	234	0
IG10	3128032	1014	0
OG10	714160	236	0
IG11	3168384	1013	0
OG11	715296	237	0
IG12	3065808	1008	0
OG12	717728	240	0
IH1	3051792	1006	0
OH1	714896	237	0
IH2	3051040	1006	0
OH2	724112	238	0
IH3	3081040	1010	0
OH3	727584	238	0
IH4	3075712	1012	0
OH4	728752	240	0
IH5	3054832	1006	0
OH5	721840	238	0
IH6	3077584	1013	0
OH6	717872	237	0
IH7	3101408	1014	0
OH7	722960	238	0
IH8	3083312	1011	0
OH8	733360	242	0
IH9	3082928	1007	0
OH9	721008	238	0
IH10	3080608	1008	0
OH10	711216	236	0
IH11	3089824	1009	0
OH11	723760	241	0
IH12	3058224	1010	0
OH12	720784	240	0
```
