## Supplementary material for "A toolbox of Stable Integration Vectors (SIV) in the fission yeast *Schizosaccharomyces pombe*": Source data: S02_C039_T02_P0001_M1_X1_E1.quant

```
[instrument]
blockid	numofrow	numofcol	coversn	version	coverid	lamphours	blocksn	type	sn
21	8	12	*	1.3.2	*	*	*	ruo	272510497

[head]
version	name	operator	timestamp	expirytime	calibrationID
1.0.5	Quantitation	GUEST	*	*	*

[properties]
quantversion
0.2.5

[conditions]
BlkID	Run	ExcitationColor	EmissionColor	CameraBias	EmissionIndex	BlockTemperature	CameraGain	Point	SampleVolume	Step	ExposureIndex	CoverID	Time	SampleTemperature	CoverTemperature	ExcitationIndex	Stage	Exposure	Cycle
21	20190213smp49-60	x1	m1	*	1	59.988,59.9933,60,60.001,59.986,60.0114	*	1	10	2	1	-1	1550064607.536	59.9987,59.9985,59.9981,59.9978,59.9983,59.9985	104.898	1	2	60	39

[quant]
region	quant	count	saturation
IA1	2989952	1013	0
OA1	665296	237	0
IA2	3032832	1008	0
OA2	668496	236	0
IA3	3064400	1008	0
OA3	663552	234	0
IA4	6201104	1016	0
OA4	688096	234	0
IA5	6463248	1017	0
OA5	688640	233	0
IA6	6678000	1010	0
OA6	708768	240	0
IA7	3412880	1006	0
OA7	686080	239	0
IA8	5207488	1013	0
OA8	690336	237	0
IA9	3412544	1016	0
OA9	674048	237	0
IA10	6999072	1017	0
OA10	699840	236	0
IA11	6518336	1017	0
OA11	695152	235	0
IA12	6012032	1011	0
OA12	694288	238	0
IB1	5153440	1009	0
OB1	687536	237	0
IB2	5708880	1010	0
OB2	708064	241	0
IB3	6431792	1016	0
OB3	710848	240	0
IB4	7008144	1014	0
OB4	716080	239	0
IB5	7402976	1009	0
OB5	716368	237	0
IB6	7504432	1011	0
OB6	707632	235	0
IB7	8355616	1016	0
OB7	718832	237	0
IB8	8296944	1018	0
OB8	719264	237	0
IB9	8133824	1015	0
OB9	713136	236	0
IB10	7964768	1007	0
OB10	729504	240	0
IB11	7243888	1013	0
OB11	710672	237	0
IB12	6509520	1009	0
OB12	707856	239	0
IC1	5502960	1015	0
OC1	697232	239	0
IC2	6162368	1016	0
OC2	710608	240	0
IC3	6510432	1011	0
OC3	709024	238	0
IC4	7443008	1007	0
OC4	725232	241	0
IC5	7857728	1013	0
OC5	727888	240	0
IC6	8142448	1016	0
OC6	726704	240	0
IC7	9046000	1011	0
OC7	735440	240	0
IC8	9094624	1008	0
OC8	726800	236	0
IC9	8985520	1011	0
OC9	726928	237	0
IC10	8440928	1006	0
OC10	729056	239	0
IC11	7737424	1006	0
OC11	728112	240	0
IC12	6961136	1011	0
OC12	707472	236	0
ID1	5828752	1012	0
OD1	697824	238	0
ID2	6441168	1012	0
OD2	704480	237	0
ID3	7077408	1007	0
OD3	710240	237	0
ID4	7844688	1016	0
OD4	713280	236	0
ID5	8431616	1010	0
OD5	736528	241	0
ID6	8652864	1007	0
OD6	732896	238	0
ID7	9887952	1012	0
OD7	744816	240	0
ID8	9854288	1008	0
OD8	753600	242	0
ID9	9591776	1006	0
OD9	740256	239	0
ID10	9075296	1012	0
OD10	730640	237	0
ID11	8348544	1010	0
OD11	729744	238	0
ID12	7445680	1013	0
OD12	725552	241	0
IE1	6121696	1012	0
OE1	709920	242	0
IE2	6777152	1006	0
OE2	714096	240	0
IE3	7655296	1011	0
OE3	714768	237	0
IE4	7995616	1007	0
OE4	736272	243	0
IE5	8603568	1015	0
OE5	732016	240	0
IE6	8893312	1012	0
OE6	729936	237	0
IE7	9650336	1010	0
OE7	733200	236	0
IE8	9636128	1010	0
OE8	733184	236	0
IE9	9719536	1011	0
OE9	750480	241	0
IE10	8583856	1016	0
OE10	726272	236	0
IE11	8520848	1016	0
OE11	728752	238	0
IE12	7748928	1012	0
OE12	721472	238	0
IF1	5979744	1007	0
OF1	706624	241	0
IF2	6803360	1010	0
OF2	707872	238	0
IF3	7710992	1018	0
OF3	717728	239	0
IF4	8224272	1015	0
OF4	720400	239	0
IF5	8648848	1010	0
OF5	721840	237	0
IF6	8615184	1010	0
OF6	721392	236	0
IF7	9621232	1012	0
OF7	732624	237	0
IF8	9824960	1016	0
OF8	744496	239	0
IF9	9528608	1012	0
OF9	744304	239	0
IF10	9036192	1006	0
OF10	743424	240	0
IF11	8286768	1013	0
OF11	726448	238	0
IF12	7647584	1015	0
OF12	712144	237	0
IG1	5988016	1009	0
OG1	711264	243	0
IG2	6755440	1012	0
OG2	707184	238	0
IG3	7403280	1007	0
OG3	710576	238	0
IG4	8171536	1010	0
OG4	728640	242	0
IG5	8475088	1006	0
OG5	726688	240	0
IG6	8603760	1010	0
OG6	722320	238	0
IG7	8883616	1008	0
OG7	720576	235	0
IG8	9339456	1015	0
OG8	726160	236	0
IG9	9076896	1016	0
OG9	735040	239	0
IG10	8710928	1016	0
OG10	727920	238	0
IG11	8131360	1011	0
OG11	724272	238	0
IG12	7554624	1010	0
OG12	711104	236	0
IH1	5970112	1011	0
OH1	699920	239	0
IH2	6497920	1018	0
OH2	699952	237	0
IH3	7256592	1013	0
OH3	711776	240	0
IH4	7575168	1005	0
OH4	708448	237	0
IH5	8118640	1011	0
OH5	716864	238	0
IH6	7626064	1016	0
OH6	699824	234	0
IH7	8843936	1017	0
OH7	712464	235	0
IH8	8601952	1009	0
OH8	724816	238	0
IH9	8485072	1010	0
OH9	724320	239	0
IH10	8024656	1011	0
OH10	722880	240	0
IH11	7512192	1009	0
OH11	720560	240	0
IH12	7034128	1007	0
OH12	704720	235	0
```
