## Supplementary material for "A toolbox of Stable Integration Vectors (SIV) in the fission yeast *Schizosaccharomyces pombe*": Source data: S02_C039_T02_P0001_M1_X1_E2.quant

```
[instrument]
blockid	numofrow	numofcol	coversn	version	coverid	lamphours	blocksn	type	sn
21	8	12	*	1.3.2	*	*	*	ruo	272510497

[head]
version	name	operator	timestamp	expirytime	calibrationID
1.0.5	Quantitation	GUEST	*	*	*

[properties]
quantversion
0.2.5

[conditions]
BlkID	Run	ExcitationColor	EmissionColor	CameraBias	EmissionIndex	BlockTemperature	CameraGain	Point	SampleVolume	Step	ExposureIndex	CoverID	Time	SampleTemperature	CoverTemperature	ExcitationIndex	Stage	Exposure	Cycle
21	20190213smp49-60	x1	m1	*	1	59.988,59.9933,60,60.001,59.986,60.0114	*	1	10	2	2	-1	1550064608.185	59.9987,59.9985,59.9981,59.9978,59.9983,59.9985	104.898	1	2	175	39

[quant]
region	quant	count	saturation
IA1	3341904	1013	0
OA1	686528	237	0
IA2	3489952	1008	0
OA2	693120	236	0
IA3	3584192	1008	0
OA3	698896	234	0
IA4	12712752	1016	0
OA4	763280	234	0
IA5	13495248	1017	0
OA5	776560	233	0
IA6	14150336	1010	0
OA6	802832	240	0
IA7	4648304	1006	0
OA7	738992	239	0
IA8	9862016	1013	0
OA8	771680	237	0
IA9	4637920	1016	0
OA9	724960	237	0
IA10	15108560	1017	0
OA10	800576	236	0
IA11	13686832	1017	0
OA11	792064	235	0
IA12	12236528	1011	0
OA12	776720	238	0
IB1	9694560	1009	0
OB1	749376	237	0
IB2	11290640	1010	0
OB2	786224	241	0
IB3	13383408	1016	0
OB3	793120	240	0
IB4	15089856	1014	0
OB4	819968	239	0
IB5	16293952	1009	0
OB5	831088	237	0
IB6	16582048	1011	0
OB6	824768	235	0
IB7	19048704	1016	0
OB7	843424	237	0
IB8	18893440	1018	0
OB8	846560	237	0
IB9	18436016	1015	0
OB9	843120	236	0
IB10	17967056	1007	0
OB10	866448	240	0
IB11	15843648	1013	0
OB11	828512	237	0
IB12	13715248	1009	0
OB12	807648	239	0
IC1	10677136	1015	0
OC1	769856	239	0
IC2	12622560	1016	0
OC2	801520	240	0
IC3	13632944	1011	0
OC3	807136	238	0
IC4	16391952	1007	0
OC4	839888	241	0
IC5	17591184	1013	0
OC5	845760	240	0
IC6	18414080	1016	0
OC6	858368	240	0
IC7	21064992	1011	0
OC7	881888	240	0
IC8	21235984	1008	0
OC8	878480	236	0
IC9	20922896	1011	0
OC9	879280	237	0
IC10	19362064	1006	0
OC10	879088	239	0
IC11	17320832	1006	0
OC11	867680	240	0
IC12	15031280	1011	0
OC12	824928	236	0
ID1	11639296	1012	0
OD1	778400	238	0
ID2	13420864	1012	0
OD2	795568	237	0
ID3	15302000	1007	0
OD3	816608	237	0
ID4	17511664	1016	0
OD4	830832	236	0
ID5	19289632	1010	0
OD5	870928	241	0
ID6	19945472	1007	0
OD6	885008	238	0
ID7	23544832	1012	0
OD7	907008	240	0
ID8	23426880	1008	0
OD8	930736	242	0
ID9	22713856	1006	0
OD9	911376	239	0
ID10	21192272	1012	0
OD10	894272	237	0
ID11	19054800	1010	0
OD11	884736	238	0
ID12	16393744	1013	0
OD12	857344	241	0
IE1	12512208	1012	0
OE1	790752	242	0
IE2	14449264	1006	0
OE2	813760	240	0
IE3	16972144	1011	0
OE3	822048	237	0
IE4	17994560	1007	0
OE4	862608	243	0
IE5	19768960	1015	0
OE5	869168	240	0
IE6	20608560	1012	0
OE6	877152	237	0
IE7	22862544	1010	0
OE7	898160	236	0
IE8	22825936	1010	0
OE8	903488	236	0
IE9	23074240	1011	0
OE9	930560	241	0
IE10	19733472	1016	0
OE10	878816	236	0
IE11	19564592	1016	0
OE11	878224	238	0
IE12	17293344	1012	0
OE12	854688	238	0
IF1	12136656	1007	0
OF1	785744	241	0
IF2	14506912	1010	0
OF2	803120	238	0
IF3	17087648	1018	0
OF3	824240	239	0
IF4	18621776	1015	0
OF4	840560	239	0
IF5	19917104	1010	0
OF5	854320	237	0
IF6	19831744	1010	0
OF6	859072	236	0
IF7	22763696	1012	0
OF7	887936	237	0
IF8	23318496	1016	0
OF8	908992	239	0
IF9	22497840	1012	0
OF9	919536	239	0
IF10	21102224	1006	0
OF10	911648	240	0
IF11	18885440	1013	0
OF11	871632	238	0
IF12	16990672	1015	0
OF12	840016	237	0
IG1	12134752	1009	0
OG1	787808	243	0
IG2	14338832	1012	0
OG2	797136	238	0
IG3	16264256	1007	0
OG3	812544	238	0
IG4	18508224	1010	0
OG4	846912	242	0
IG5	19420624	1006	0
OG5	852656	240	0
IG6	19797472	1010	0
OG6	855728	238	0
IG7	20603488	1008	0
OG7	863280	235	0
IG8	21914544	1015	0
OG8	880144	236	0
IG9	21173792	1016	0
OG9	893056	239	0
IG10	20118016	1016	0
OG10	877264	238	0
IG11	18445568	1011	0
OG11	868016	238	0
IG12	16769968	1010	0
OG12	839296	236	0
IH1	12071728	1011	0
OH1	775136	239	0
IH2	13577792	1018	0
OH2	781472	237	0
IH3	15813328	1013	0
OH3	805904	240	0
IH4	16789488	1005	0
OH4	811776	237	0
IH5	18332144	1011	0
OH5	829632	238	0
IH6	16908976	1016	0
OH6	812320	234	0
IH7	20467392	1017	0
OH7	843920	235	0
IH8	19821840	1009	0
OH8	863120	238	0
IH9	19471808	1010	0
OH9	859424	239	0
IH10	18121824	1011	0
OH10	850224	240	0
IH11	16642272	1009	0
OH11	844144	240	0
IH12	15217840	1007	0
OH12	816880	235	0
```
