## Supplementary material for "A toolbox of Stable Integration Vectors (SIV) in the fission yeast *Schizosaccharomyces pombe*": Source data: S02_C039_T02_P0001_M1_X1_E3.quant

```
[instrument]
blockid	numofrow	numofcol	coversn	version	coverid	lamphours	blocksn	type	sn
21	8	12	*	1.3.2	*	*	*	ruo	272510497

[head]
version	name	operator	timestamp	expirytime	calibrationID
1.0.5	Quantitation	GUEST	*	*	*

[properties]
quantversion
0.2.5

[conditions]
BlkID	Run	ExcitationColor	EmissionColor	CameraBias	EmissionIndex	BlockTemperature	CameraGain	Point	SampleVolume	Step	ExposureIndex	CoverID	Time	SampleTemperature	CoverTemperature	ExcitationIndex	Stage	Exposure	Cycle
21	20190213smp49-60	x1	m1	*	1	59.988,59.9933,60,60.001,59.986,60.0114	*	1	10	2	3	-1	1550064608.918	59.9987,59.9985,59.9981,59.9978,59.9983,59.9985	104.898	1	2	520	39

[quant]
region	quant	count	saturation
IA1	4419584	1013	0
OA1	749504	237	0
IA2	4872144	1008	0
OA2	775776	236	0
IA3	5149968	1008	0
OA3	796064	234	0
IA4	32285984	1016	0
OA4	998112	234	0
IA5	34618560	1017	0
OA5	1043168	233	0
IA6	36638384	1010	3
OA6	1092096	240	0
IA7	8374288	1006	0
OA7	904848	239	0
IA8	23858928	1013	0
OA8	1009936	237	0
IA9	8308176	1016	0
OA9	883008	237	0
IA10	39400384	1017	130
OA10	1113168	236	0
IA11	35234896	1017	0
OA11	1089024	235	0
IA12	30938800	1011	0
OA12	1029472	238	0
IB1	23345184	1009	0
OB1	940032	237	0
IB2	28058144	1010	0
OB2	1019344	241	0
IB3	34243840	1016	0
OB3	1049920	240	0
IB4	39373408	1014	66
OB4	1125968	239	0
IB5	42939056	1009	416
OB5	1181872	237	0
IB6	43788032	1011	477
OB6	1178336	235	0
IB7	49339920	1016	619
OB7	1223328	237	0
IB8	49080640	1018	604
OB8	1235424	237	0
IB9	48330784	1015	601
OB9	1232272	236	0
IB10	47494096	1007	572
OB10	1277344	240	0
IB11	41606368	1013	389
OB11	1193408	237	0
IB12	35322800	1009	0
OB12	1111344	239	0
IC1	26228784	1015	0
OC1	984592	239	0
IC2	31996768	1016	0
OC2	1070128	240	0
IC3	35023840	1011	0
OC3	1098096	238	0
IC4	43289200	1007	426
OC4	1179408	241	0
IC5	46637360	1013	600
OC5	1213536	240	0
IC6	48652320	1016	624
OC6	1249968	240	0
IC7	50961248	1011	664
OC7	1329952	240	0
IC8	51069792	1008	667
OC8	1345424	236	0
IC9	50638912	1011	652
OC9	1339312	237	0
IC10	49177536	1006	613
OC10	1327040	239	0
IC11	45984192	1006	552
OC11	1287680	240	0
IC12	39231424	1011	143
OC12	1179600	236	0
ID1	29069328	1012	0
OD1	1007744	238	0
ID2	34381616	1012	0
OD2	1067600	237	0
ID3	39999984	1007	136
OD3	1136032	237	0
ID4	46418096	1016	594
OD4	1175424	236	0
ID5	49909440	1010	642
OD5	1281472	241	0
ID6	50552768	1007	656
OD6	1335680	238	0
ID7	52275104	1012	707
OD7	1406528	240	0
ID8	52372912	1008	695
OD8	1456704	242	0
ID9	51693056	1006	688
OD9	1422832	239	0
ID10	50833872	1012	649
OD10	1379280	237	0
ID11	48935552	1010	607
OD11	1340688	238	0
ID12	43335088	1013	499
OD12	1244048	241	0
IE1	31700944	1012	0
OE1	1030848	242	0
IE2	37493184	1006	60
OE2	1107936	240	0
IE3	44930224	1011	526
OE3	1153328	237	0
IE4	47690368	1007	620
OE4	1233456	243	0
IE5	50250752	1015	651
OE5	1282912	240	0
IE6	50792992	1012	662
OE6	1335040	237	0
IE7	51770192	1010	689
OE7	1396720	236	0
IE8	51820096	1010	681
OE8	1412688	236	0
IE9	52038928	1011	694
OE9	1471568	241	0
IE10	49733600	1016	627
OE10	1346544	236	0
IE11	49363232	1016	609
OE11	1337648	238	0
IE12	45956976	1012	555
OE12	1260656	238	0
IF1	30619056	1007	0
OF1	1022160	241	0
IF2	37615296	1010	77
OF2	1079376	238	0
IF3	45225664	1018	549
OF3	1145984	239	0
IF4	48826816	1015	634
OF4	1199136	239	0
IF5	50208448	1010	660
OF5	1251856	237	0
IF6	50108064	1010	649
OF6	1277760	236	0
IF7	51757232	1012	686
OF7	1371072	237	0
IF8	52090128	1016	679
OF8	1424224	239	0
IF9	51533568	1012	671
OF9	1449184	239	0
IF10	50522752	1006	647
OF10	1418096	240	0
IF11	48445936	1013	597
OF11	1312480	238	0
IF12	45080768	1015	535
OF12	1215872	237	0
IG1	30590032	1009	0
OG1	1023456	243	0
IG2	37126336	1012	32
OG2	1076144	238	0
IG3	42905536	1007	431
OG3	1116896	238	0
IG4	48524432	1010	627
OG4	1199216	242	0
IG5	49484096	1006	644
OG5	1234560	240	0
IG6	49949920	1010	650
OG6	1254608	238	0
IG7	50407280	1008	656
OG7	1303856	235	0
IG8	51017136	1015	665
OG8	1352128	236	0
IG9	50466192	1016	650
OG9	1373712	239	0
IG10	49620272	1016	630
OG10	1324096	238	0
IG11	47879056	1011	575
OG11	1301888	238	0
IG12	44391072	1010	524
OG12	1227664	236	0
IH1	30375024	1011	0
OH1	1004144	239	0
IH2	34841760	1018	0
OH2	1026576	237	0
IH3	41460496	1013	316
OH3	1084432	240	0
IH4	44426400	1005	551
OH4	1122736	237	0
IH5	48366272	1011	619
OH5	1176848	238	0
IH6	44781760	1016	570
OH6	1140352	234	0
IH7	50284624	1017	658
OH7	1241104	235	0
IH8	49731168	1009	633
OH8	1286992	238	0
IH9	49184784	1010	609
OH9	1273440	239	0
IH10	47629312	1011	581
OH10	1234960	240	0
IH11	44056944	1009	527
OH11	1212000	240	0
IH12	39814144	1007	419
OH12	1161072	235	0
```
