## Supplementary material for "A toolbox of Stable Integration Vectors (SIV) in the fission yeast *Schizosaccharomyces pombe*": Source data: S02_C039_T02_P0001_M2_X2_E1.quant

```
[instrument]
blockid	numofrow	numofcol	coversn	version	coverid	lamphours	blocksn	type	sn
21	8	12	*	1.3.2	*	*	*	ruo	272510497

[head]
version	name	operator	timestamp	expirytime	calibrationID
1.0.5	Quantitation	GUEST	*	*	*

[properties]
quantversion
0.2.5

[conditions]
BlkID	Run	ExcitationColor	EmissionColor	CameraBias	EmissionIndex	BlockTemperature	CameraGain	Point	SampleVolume	Step	ExposureIndex	CoverID	Time	SampleTemperature	CoverTemperature	ExcitationIndex	Stage	Exposure	Cycle
21	20190213smp49-60	x2	m2	*	2	59.988,59.9933,60,60.001,59.986,60.0114	*	1	10	2	1	-1	1550064605.675	59.9987,59.9985,59.9981,59.9978,59.9983,59.9985	104.898	2	2	100	39

[quant]
region	quant	count	saturation
IA1	3103600	1006	0
OA1	675248	240	0
IA2	3212000	1009	0
OA2	672576	239	0
IA3	3206080	1008	0
OA3	668816	238	0
IA4	4593776	1015	0
OA4	683440	239	0
IA5	4652352	1011	0
OA5	675376	237	0
IA6	4711200	1009	0
OA6	671184	235	0
IA7	3385552	1009	0
OA7	658864	235	0
IA8	4170224	1012	0
OA8	677376	239	0
IA9	3423424	1016	0
OA9	657904	235	0
IA10	5103248	1015	0
OA10	676848	236	0
IA11	5030976	1005	0
OA11	705152	245	0
IA12	5013968	1005	0
OA12	692576	241	0
IB1	4367072	1007	0
OB1	689472	241	0
IB2	4533776	1011	0
OB2	686352	239	0
IB3	4810432	1016	0
OB3	670976	234	0
IB4	4963104	1010	0
OB4	680336	236	0
IB5	5081568	1005	0
OB5	683136	237	0
IB6	5114896	1010	0
OB6	681680	238	0
IB7	5444384	1016	0
OB7	672656	234	0
IB8	5468656	1016	0
OB8	672496	234	0
IB9	5470768	1009	0
OB9	688448	239	0
IB10	5542752	1008	0
OB10	690272	238	0
IB11	5389424	1011	0
OB11	695792	240	0
IB12	5251200	1010	0
OB12	696672	241	0
IC1	4558608	1016	0
OC1	676640	236	0
IC2	4779296	1015	0
OC2	687920	239	0
IC3	4826320	1009	0
OC3	679248	236	0
IC4	5209648	1011	0
OC4	684320	238	0
IC5	5350608	1014	0
OC5	680064	237	0
IC6	5475792	1014	0
OC6	681696	237	0
IC7	5780096	1009	0
OC7	685312	238	0
IC8	5867440	1008	0
OC8	693120	239	0
IC9	5920224	1010	0
OC9	695168	241	0
IC10	5798864	1005	0
OC10	705520	244	0
IC11	5628624	1007	0
OC11	684016	235	0
IC12	5529408	1008	0
OC12	690864	237	0
ID1	4755520	1010	0
OD1	686960	239	0
ID2	4942320	1009	0
OD2	679232	235	0
ID3	5188576	1008	0
OD3	695328	240	0
ID4	5472768	1015	0
OD4	690640	239	0
ID5	5684816	1006	0
OD5	705680	244	0
ID6	5775264	1010	0
OD6	686000	236	0
ID7	6303776	1011	0
OD7	697856	240	0
ID8	6309472	1008	0
OD8	694656	238	0
ID9	6306192	1010	0
OD9	687664	236	0
ID10	6181360	1009	0
OD10	688912	236	0
ID11	6016096	1010	0
OD11	694624	237	0
ID12	5777232	1014	0
OD12	701488	240	0
IE1	4966752	1008	0
OE1	684752	237	0
IE2	5208240	1011	0
OE2	683840	237	0
IE3	5543888	1009	0
OE3	688640	238	0
IE4	5629280	1008	0
OE4	699632	242	0
IE5	5856944	1014	0
OE5	690816	239	0
IE6	5957504	1011	0
OE6	683376	236	0
IE7	6186640	1008	0
OE7	695520	239	0
IE8	6266032	1010	0
OE8	689040	236	0
IE9	6476480	1012	0
OE9	700880	239	0
IE10	6043744	1016	0
OE10	681184	234	0
IE11	6228768	1014	0
OE11	698320	238	0
IE12	6034128	1007	0
OE12	716288	244	0
IF1	4976784	1009	0
OF1	679104	236	0
IF2	5281424	1010	0
OF2	699168	242	0
IF3	5678880	1018	0
OF3	682624	236	0
IF4	5850560	1013	0
OF4	690640	239	0
IF5	5985744	1008	0
OF5	684208	237	0
IF6	5898192	1008	0
OF6	688752	238	0
IF7	6293168	1009	0
OF7	701936	241	0
IF8	6473824	1016	0
OF8	691632	237	0
IF9	6476144	1009	0
OF9	702752	239	0
IF10	6384336	1005	0
OF10	719552	245	0
IF11	6215312	1015	0
OF11	690592	236	0
IF12	6106528	1015	0
OF12	687456	235	0
IG1	5079360	1017	0
OG1	663088	231	0
IG2	5352400	1011	0
OG2	689216	238	0
IG3	5583040	1007	0
OG3	689920	238	0
IG4	5907680	1010	0
OG4	686480	237	0
IG5	5989040	1006	0
OG5	692848	239	0
IG6	6026432	1009	0
OG6	691440	239	0
IG7	6025808	1007	0
OG7	688624	237	0
IG8	6353696	1017	0
OG8	675312	232	0
IG9	6326128	1015	0
OG9	694592	238	0
IG10	6328768	1014	0
OG10	696976	238	0
IG11	6238432	1011	0
OG11	693712	236	0
IG12	6216992	1010	0
OG12	694544	236	0
IH1	5198912	1009	0
OH1	698400	242	0
IH2	5342928	1016	0
OH2	678752	234	0
IH3	5615712	1009	0
OH3	685344	237	0
IH4	5651536	1003	0
OH4	691344	239	0
IH5	5899504	1011	0
OH5	688368	238	0
IH6	5590416	1014	0
OH6	693232	240	0
IH7	6156784	1017	0
OH7	673328	232	0
IH8	6044512	1007	0
OH8	692960	238	0
IH9	6135600	1010	0
OH9	688112	237	0
IH10	6063696	1011	0
OH10	688560	237	0
IH11	6025008	1008	0
OH11	703072	241	0
IH12	6030192	1007	0
OH12	690368	235	0
```
