## Supplementary material for "A toolbox of Stable Integration Vectors (SIV) in the fission yeast *Schizosaccharomyces pombe*": Source data: S02_C039_T02_P0001_M2_X2_E2.quant

```
[instrument]
blockid	numofrow	numofcol	coversn	version	coverid	lamphours	blocksn	type	sn
21	8	12	*	1.3.2	*	*	*	ruo	272510497

[head]
version	name	operator	timestamp	expirytime	calibrationID
1.0.5	Quantitation	GUEST	*	*	*

[properties]
quantversion
0.2.5

[conditions]
BlkID	Run	ExcitationColor	EmissionColor	CameraBias	EmissionIndex	BlockTemperature	CameraGain	Point	SampleVolume	Step	ExposureIndex	CoverID	Time	SampleTemperature	CoverTemperature	ExcitationIndex	Stage	Exposure	Cycle
21	20190213smp49-60	x2	m2	*	2	59.988,59.9933,60,60.001,59.986,60.0114	*	1	10	2	2	-1	1550064606.359	59.9987,59.9985,59.9981,59.9978,59.9983,59.9985	104.898	2	2	430	39

[quant]
region	quant	count	saturation
IA1	4208784	1006	0
OA1	719664	240	0
IA2	4650400	1009	0
OA2	724608	239	0
IA3	4611008	1008	0
OA3	719440	238	0
IA4	10552912	1015	0
OA4	765984	239	0
IA5	10873344	1011	0
OA5	763568	237	0
IA6	11156080	1009	0
OA6	757792	235	0
IA7	5449344	1009	0
OA7	715440	235	0
IA8	8818720	1012	0
OA8	757360	239	0
IA9	5606160	1016	0
OA9	717984	235	0
IA10	12818608	1015	0
OA10	788704	236	0
IA11	12594720	1005	0
OA11	831792	245	0
IA12	12520480	1005	0
OA12	814336	241	0
IB1	9636048	1007	0
OB1	775248	241	0
IB2	10266992	1011	0
OB2	771008	239	0
IB3	11411296	1016	0
OB3	756944	234	0
IB4	12154224	1010	0
OB4	777472	236	0
IB5	12745712	1005	0
OB5	784736	237	0
IB6	12860000	1010	0
OB6	787632	238	0
IB7	14235600	1016	0
OB7	775328	234	0
IB8	14347632	1016	0
OB8	782592	234	0
IB9	14470368	1009	0
OB9	807664	239	0
IB10	14757616	1008	0
OB10	820960	238	0
IB11	14080256	1011	0
OB11	831376	240	0
IB12	13449024	1010	0
OB12	825040	241	0
IC1	10363696	1016	0
OC1	765056	236	0
IC2	11328480	1015	0
OC2	783840	239	0
IC3	11564688	1009	0
OC3	770560	236	0
IC4	13231456	1011	0
OC4	784208	238	0
IC5	13829696	1014	0
OC5	782448	237	0
IC6	14385680	1014	0
OC6	790128	237	0
IC7	15759504	1009	0
OC7	807296	238	0
IC8	16152624	1008	0
OC8	819536	239	0
IC9	16392032	1010	0
OC9	832096	241	0
IC10	15898192	1005	0
OC10	845152	244	0
IC11	15181072	1007	0
OC11	824496	235	0
IC12	14699232	1008	0
OC12	830256	237	0
ID1	11235696	1010	0
OD1	779584	239	0
ID2	12050640	1009	0
OD2	771728	235	0
ID3	13110464	1008	0
OD3	794624	240	0
ID4	14315120	1015	0
OD4	792176	239	0
ID5	15325008	1006	0
OD5	819920	244	0
ID6	15681744	1010	0
OD6	802960	236	0
ID7	17955584	1011	0
OD7	829744	240	0
ID8	18057440	1008	0
OD8	835568	238	0
ID9	18013376	1010	0
OD9	827920	236	0
ID10	17498320	1009	0
OD10	837392	236	0
ID11	16756928	1010	0
OD11	851664	237	0
ID12	15698512	1014	0
OD12	848336	240	0
IE1	12179792	1008	0
OE1	776800	237	0
IE2	13176704	1011	0
OE2	783504	237	0
IE3	14645056	1009	0
OE3	792432	238	0
IE4	15041072	1008	0
OE4	808624	242	0
IE5	16009696	1014	0
OE5	806384	239	0
IE6	16474832	1011	0
OE6	805088	236	0
IE7	17489344	1008	0
OE7	832464	239	0
IE8	17849360	1010	0
OE8	830784	236	0
IE9	18765616	1012	0
OE9	854624	239	0
IE10	16808288	1016	0
OE10	824448	234	0
IE11	17658256	1014	0
OE11	859696	238	0
IE12	16878400	1007	0
OE12	879232	244	0
IF1	12222384	1009	0
OF1	772544	236	0
IF2	13476528	1010	0
OF2	803184	242	0
IF3	15096192	1018	0
OF3	786176	236	0
IF4	15931168	1013	0
OF4	800848	239	0
IF5	16597936	1008	0
OF5	800048	237	0
IF6	16218496	1008	0
OF6	808384	238	0
IF7	17906704	1009	0
OF7	836304	241	0
IF8	18679776	1016	0
OF8	834656	237	0
IF9	18762560	1009	0
OF9	863184	239	0
IF10	18393120	1005	0
OF10	886752	245	0
IF11	17582208	1015	0
OF11	846752	236	0
IF12	17101568	1015	0
OF12	839056	235	0
IG1	12576448	1017	0
OG1	756832	231	0
IG2	13809232	1011	0
OG2	794544	238	0
IG3	14826016	1007	0
OG3	792080	238	0
IG4	16236896	1010	0
OG4	795728	237	0
IG5	16635984	1006	0
OG5	804576	239	0
IG6	16792672	1009	0
OG6	810384	239	0
IG7	16795408	1007	0
OG7	818768	237	0
IG8	18133312	1017	0
OG8	813680	232	0
IG9	18113904	1015	0
OG9	845616	238	0
IG10	18063840	1014	0
OG10	848672	238	0
IG11	17747760	1011	0
OG11	854240	236	0
IG12	17648768	1010	0
OG12	861968	236	0
IH1	13164768	1009	0
OH1	805216	242	0
IH2	13712448	1016	0
OH2	778432	234	0
IH3	14938784	1009	0
OH3	789968	237	0
IH4	15181920	1003	0
OH4	797872	239	0
IH5	16201392	1011	0
OH5	802544	238	0
IH6	14846464	1014	0
OH6	801376	240	0
IH7	17258288	1017	0
OH7	799248	232	0
IH8	16907648	1007	0
OH8	828128	238	0
IH9	17296704	1010	0
OH9	828560	237	0
IH10	16959104	1011	0
OH10	826224	237	0
IH11	16826464	1008	0
OH11	854320	241	0
IH12	16854112	1007	0
OH12	850768	235	0
```
