## Supplementary material for "A toolbox of Stable Integration Vectors (SIV) in the fission yeast *Schizosaccharomyces pombe*": Source data: S02_C039_T02_P0001_M3_X3_E1.quant

```
[instrument]
blockid	numofrow	numofcol	coversn	version	coverid	lamphours	blocksn	type	sn
21	8	12	*	1.3.2	*	*	*	ruo	272510497

[head]
version	name	operator	timestamp	expirytime	calibrationID
1.0.5	Quantitation	GUEST	*	*	*

[properties]
quantversion
0.2.5

[conditions]
BlkID	Run	ExcitationColor	EmissionColor	CameraBias	EmissionIndex	BlockTemperature	CameraGain	Point	SampleVolume	Step	ExposureIndex	CoverID	Time	SampleTemperature	CoverTemperature	ExcitationIndex	Stage	Exposure	Cycle
21	20190213smp49-60	x3	m3	*	3	59.988,59.9933,60,60.001,59.986,60.0114	*	1	10	2	1	-1	1550064601.650	59.9987,59.9985,59.9981,59.9978,59.9983,59.9985	104.898	3	2	125	39

[quant]
region	quant	count	saturation
IA1	2944048	1011	0
OA1	668160	238	0
IA2	2970400	1011	0
OA2	666752	237	0
IA3	2993456	1008	0
OA3	672784	239	0
IA4	2999888	1014	0
OA4	671296	239	0
IA5	3016192	1008	0
OA5	662160	237	0
IA6	2996672	1009	0
OA6	658208	236	0
IA7	3012864	1010	0
OA7	660544	237	0
IA8	3016416	1013	0
OA8	668224	240	0
IA9	3020368	1014	0
OA9	661616	238	0
IA10	2989776	1014	0
OA10	658000	237	0
IA11	2950160	1006	0
OA11	676544	244	0
IA12	2942848	1009	0
OA12	663392	239	0
IB1	2940704	1007	0
OB1	667952	238	0
IB2	2972352	1011	0
OB2	667280	238	0
IB3	3015104	1012	0
OB3	665712	237	0
IB4	3011456	1008	0
OB4	658864	236	0
IB5	3016944	1006	0
OB5	668592	239	0
IB6	3044144	1011	0
OB6	662240	238	0
IB7	3060768	1014	0
OB7	664480	238	0
IB8	3052176	1016	0
OB8	647568	233	0
IB9	3019920	1007	0
OB9	662864	239	0
IB10	3008608	1009	0
OB10	655232	237	0
IB11	3012432	1013	0
OB11	662576	239	0
IB12	2999344	1013	0
OB12	658816	238	0
IC1	2973136	1015	0
OC1	661248	236	0
IC2	2993872	1011	0
OC2	661472	236	0
IC3	3009504	1003	0
OC3	677360	241	0
IC4	3055664	1013	0
OC4	658352	235	0
IC5	3077712	1015	0
OC5	662928	237	0
IC6	3102864	1016	0
OC6	652144	234	0
IC7	3090464	1008	0
OC7	663712	238	0
IC8	3079824	1008	0
OC8	667424	240	0
IC9	3057728	1010	0
OC9	671040	241	0
IC10	3029504	1008	0
OC10	673264	243	0
IC11	3003344	1007	0
OC11	653216	236	0
IC12	3076320	1009	0
OC12	656688	237	0
ID1	2969280	1009	0
OD1	666912	238	0
ID2	2988112	1006	0
OD2	675872	241	0
ID3	3048512	1011	0
OD3	666032	237	0
ID4	3079344	1015	0
OD4	666016	238	0
ID5	3092416	1007	0
OD5	678416	242	0
ID6	3126752	1010	0
OD6	664256	237	0
ID7	3156096	1010	0
OD7	668848	239	0
ID8	3155552	1008	0
OD8	662800	238	0
ID9	3080944	1008	0
OD9	660704	238	0
ID10	3040016	1003	0
OD10	668640	241	0
ID11	3033120	1012	0
OD11	650288	236	0
ID12	2990864	1010	0
OD12	662464	239	0
IE1	2971600	1006	0
OE1	661472	236	0
IE2	3025728	1012	0
OE2	664432	237	0
IE3	3068320	1010	0
OE3	672016	239	0
IE4	3096304	1009	0
OE4	674192	240	0
IE5	3128016	1013	0
OE5	669456	239	0
IE6	3140384	1008	0
OE6	665552	237	0
IE7	3134560	1008	0
OE7	662240	236	0
IE8	3112096	1008	0
OE8	658688	236	0
IE9	3107072	1010	0
OE9	670896	241	0
IE10	3083216	1016	0
OE10	647024	233	0
IE11	3045136	1012	0
OE11	665136	240	0
IE12	3005120	1011	0
OE12	655904	237	0
IF1	2997072	1011	0
OF1	664624	237	0
IF2	3025056	1011	0
OF2	670064	238	0
IF3	3084864	1015	0
OF3	672752	239	0
IF4	3099584	1010	0
OF4	679808	242	0
IF5	3113952	1004	0
OF5	672768	240	0
IF6	3127712	1011	0
OF6	665200	237	0
IF7	3141712	1012	0
OF7	659312	236	0
IF8	3139664	1014	0
OF8	669088	239	0
IF9	3105904	1012	0
OF9	658656	237	0
IF10	3069424	1006	0
OF10	668144	240	0
IF11	3057936	1012	0
OF11	665520	239	0
IF12	3032464	1016	0
OF12	667680	240	0
IG1	3002896	1018	0
OG1	664816	237	0
IG2	3030592	1013	0
OG2	675152	240	0
IG3	3045392	1008	0
OG3	670208	238	0
IG4	3071184	1006	0
OG4	664592	236	0
IG5	3091168	1008	0
OG5	683456	244	0
IG6	3120656	1013	0
OG6	668112	239	0
IG7	3097392	1006	0
OG7	667184	239	0
IG8	3102320	1012	0
OG8	656784	236	0
IG9	3082912	1015	0
OG9	664176	239	0
IG10	3064144	1013	0
OG10	670016	241	0
IG11	3024832	1009	0
OG11	665152	240	0
IG12	2996512	1006	0
OG12	663616	239	0
IH1	2971760	1007	0
OH1	668736	238	0
IH2	3011920	1011	0
OH2	666624	237	0
IH3	3034224	1007	0
OH3	669552	238	0
IH4	3056704	1012	0
OH4	664992	237	0
IH5	3077088	1011	0
OH5	661744	236	0
IH6	3079552	1014	0
OH6	668528	239	0
IH7	3098192	1015	0
OH7	660240	237	0
IH8	3056944	1010	0
OH8	666944	239	0
IH9	3033888	1008	0
OH9	660896	238	0
IH10	3028112	1011	0
OH10	653152	236	0
IH11	3001824	1008	0
OH11	660896	239	0
IH12	2973648	1006	0
OH12	663328	239	0
```
