## Supplementary material for "A toolbox of Stable Integration Vectors (SIV) in the fission yeast *Schizosaccharomyces pombe*": Source data: S02_C039_T02_P0001_M3_X3_E2.quant

```
[instrument]
blockid	numofrow	numofcol	coversn	version	coverid	lamphours	blocksn	type	sn
21	8	12	*	1.3.2	*	*	*	ruo	272510497

[head]
version	name	operator	timestamp	expirytime	calibrationID
1.0.5	Quantitation	GUEST	*	*	*

[properties]
quantversion
0.2.5

[conditions]
BlkID	Run	ExcitationColor	EmissionColor	CameraBias	EmissionIndex	BlockTemperature	CameraGain	Point	SampleVolume	Step	ExposureIndex	CoverID	Time	SampleTemperature	CoverTemperature	ExcitationIndex	Stage	Exposure	Cycle
21	20190213smp49-60	x3	m3	*	3	59.988,59.9933,60,60.001,59.986,60.0114	*	1	10	2	2	-1	1550064602.320	59.9987,59.9985,59.9981,59.9978,59.9983,59.9985	104.898	3	2	560	39

[quant]
region	quant	count	saturation
IA1	3453040	1011	0
OA1	711184	238	0
IA2	3582096	1011	0
OA2	708320	237	0
IA3	3676816	1008	0
OA3	709296	239	0
IA4	3704928	1014	0
OA4	706752	239	0
IA5	3851328	1008	0
OA5	698880	237	0
IA6	3788784	1009	0
OA6	693744	236	0
IA7	3851248	1010	0
OA7	694176	237	0
IA8	3866176	1013	0
OA8	702336	240	0
IA9	3916016	1014	0
OA9	695680	238	0
IA10	3761088	1014	0
OA10	693024	237	0
IA11	3673600	1006	0
OA11	714048	244	0
IA12	3579088	1009	0
OA12	696640	239	0
IB1	3498512	1007	0
OB1	706624	238	0
IB2	3608704	1011	0
OB2	704768	238	0
IB3	3758224	1012	0
OB3	701280	237	0
IB4	3827712	1008	0
OB4	697632	236	0
IB5	3906688	1006	0
OB5	703984	239	0
IB6	3991680	1011	0
OB6	698288	238	0
IB7	4043344	1014	0
OB7	699824	238	0
IB8	4008400	1016	0
OB8	684320	233	0
IB9	3973200	1007	0
OB9	697760	239	0
IB10	3895744	1009	0
OB10	693504	237	0
IB11	3882416	1013	0
OB11	697568	239	0
IB12	3799808	1013	0
OB12	696256	238	0
IC1	3571904	1015	0
OC1	694912	236	0
IC2	3689568	1011	0
OC2	696880	236	0
IC3	3822672	1003	0
OC3	711184	241	0
IC4	3958400	1013	0
OC4	692272	235	0
IC5	4069872	1015	0
OC5	698032	237	0
IC6	4212128	1016	0
OC6	691664	234	0
IC7	4231072	1008	0
OC7	703600	238	0
IC8	4193488	1008	0
OC8	704816	240	0
IC9	4110352	1010	0
OC9	705248	241	0
IC10	3998720	1008	0
OC10	703488	243	0
IC11	3905776	1007	0
OC11	687408	236	0
IC12	4200224	1009	0
OC12	692640	237	0
ID1	3607008	1009	0
OD1	699648	238	0
ID2	3732480	1006	0
OD2	712928	241	0
ID3	3943456	1011	0
OD3	702912	237	0
ID4	4075872	1015	0
OD4	704080	238	0
ID5	4223200	1007	0
OD5	718944	242	0
ID6	4357184	1010	0
OD6	711472	237	0
ID7	4485872	1010	0
OD7	714752	239	0
ID8	4527696	1008	0
OD8	705056	238	0
ID9	4250448	1008	0
OD9	698672	238	0
ID10	4113184	1003	0
OD10	705440	241	0
ID11	4018672	1012	0
OD11	686736	236	0
ID12	3800848	1010	0
OD12	694656	239	0
IE1	3645584	1006	0
OE1	694624	236	0
IE2	3810096	1012	0
OE2	701104	237	0
IE3	4007792	1010	0
OE3	706848	239	0
IE4	4161392	1009	0
OE4	714848	240	0
IE5	4286016	1013	0
OE5	712176	239	0
IE6	4434768	1008	0
OE6	711968	237	0
IE7	4419104	1008	0
OE7	711584	236	0
IE8	4337776	1008	0
OE8	702064	236	0
IE9	4307344	1010	0
OE9	714944	241	0
IE10	4158560	1016	0
OE10	682400	233	0
IE11	4033392	1012	0
OE11	700656	240	0
IE12	3855200	1011	0
OE12	685680	237	0
IF1	3689632	1011	0
OF1	698224	237	0
IF2	3808976	1011	0
OF2	706832	238	0
IF3	4013952	1015	0
OF3	710640	239	0
IF4	4174336	1010	0
OF4	719552	242	0
IF5	4292032	1004	0
OF5	713728	240	0
IF6	4330416	1011	0
OF6	706992	237	0
IF7	4384064	1012	0
OF7	702208	236	0
IF8	4353328	1014	0
OF8	710624	239	0
IF9	4281456	1012	0
OF9	700752	237	0
IF10	4151536	1006	0
OF10	703248	240	0
IF11	4062224	1012	0
OF11	698144	239	0
IF12	3912304	1016	0
OF12	696816	240	0
IG1	3664512	1018	0
OG1	700576	237	0
IG2	3817472	1013	0
OG2	713872	240	0
IG3	3957504	1008	0
OG3	709248	238	0
IG4	4108768	1006	0
OG4	702336	236	0
IG5	4197840	1008	0
OG5	724592	244	0
IG6	4293904	1013	0
OG6	709968	239	0
IG7	4235168	1006	0
OG7	709680	239	0
IG8	4243328	1012	0
OG8	697280	236	0
IG9	4171088	1015	0
OG9	703632	239	0
IG10	4092896	1013	0
OG10	705600	241	0
IG11	3965616	1009	0
OG11	698880	240	0
IG12	3836800	1006	0
OG12	696224	239	0
IH1	3644176	1007	0
OH1	700544	238	0
IH2	3749392	1011	0
OH2	702768	237	0
IH3	3908496	1007	0
OH3	708784	238	0
IH4	3999056	1012	0
OH4	704688	237	0
IH5	4099952	1011	0
OH5	697504	236	0
IH6	4116864	1014	0
OH6	706832	239	0
IH7	4167184	1015	0
OH7	699056	237	0
IH8	4066144	1010	0
OH8	703104	239	0
IH9	4034128	1008	0
OH9	697360	238	0
IH10	3935728	1011	0
OH10	687648	236	0
IH11	3861856	1008	0
OH11	692544	239	0
IH12	3744384	1006	0
OH12	692832	239	0
```
