## Supplementary material for "A toolbox of Stable Integration Vectors (SIV) in the fission yeast *Schizosaccharomyces pombe*": Source data: S02_C039_T02_P0001_M4_X4_E1.quant

```
[instrument]
blockid	numofrow	numofcol	coversn	version	coverid	lamphours	blocksn	type	sn
21	8	12	*	1.3.2	*	*	*	ruo	272510497

[head]
version	name	operator	timestamp	expirytime	calibrationID
1.0.5	Quantitation	GUEST	*	*	*

[properties]
quantversion
0.2.5

[conditions]
BlkID	Run	ExcitationColor	EmissionColor	CameraBias	EmissionIndex	BlockTemperature	CameraGain	Point	SampleVolume	Step	ExposureIndex	CoverID	Time	SampleTemperature	CoverTemperature	ExcitationIndex	Stage	Exposure	Cycle
21	20190213smp49-60	x4	m4	*	4	59.988,59.9933,60,60.001,59.986,60.0114	*	1	10	2	1	-1	1550064603.622	59.9987,59.9985,59.9981,59.9978,59.9983,59.9985	104.898	4	2	150	39

[quant]
region	quant	count	saturation
IA1	3503040	1011	0
OA1	681200	239	0
IA2	3590976	1007	0
OA2	683232	239	0
IA3	3718464	1009	0
OA3	683664	240	0
IA4	3829920	1013	0
OA4	676096	238	0
IA5	3889424	1009	0
OA5	672848	237	0
IA6	3931632	1003	0
OA6	678016	239	0
IA7	3988928	1008	0
OA7	670560	236	0
IA8	4000896	1010	0
OA8	675744	238	0
IA9	3981264	1011	0
OA9	676976	239	0
IA10	3969600	1012	0
OA10	678896	239	0
IA11	3874528	1006	0
OA11	676032	238	0
IA12	3796704	1007	0
OA12	676144	239	0
IB1	3591648	1004	0
OB1	685824	241	0
IB2	3739712	1012	0
OB2	682800	239	0
IB3	3919232	1008	0
OB3	683712	239	0
IB4	4026672	1006	0
OB4	681056	238	0
IB5	4126640	1004	0
OB5	679312	238	0
IB6	4201952	1011	0
OB6	670336	236	0
IB7	4298272	1016	0
OB7	664160	233	0
IB8	4257600	1014	0
OB8	670272	236	0
IB9	4209104	1004	0
OB9	692928	244	0
IB10	4176960	1007	0
OB10	682288	239	0
IB11	4062624	1012	0
OB11	680784	239	0
IB12	3928160	1015	0
OB12	662928	234	0
IC1	3708544	1011	0
OC1	678368	239	0
IC2	3875472	1007	0
OC2	676128	237	0
IC3	4061088	1004	0
OC3	676080	237	0
IC4	4187232	1008	0
OC4	680864	239	0
IC5	4315424	1015	0
OC5	667376	235	0
IC6	4424656	1015	0
OC6	665584	234	0
IC7	4455344	1006	0
OC7	685936	241	0
IC8	4464448	1007	0
OC8	677616	238	0
IC9	4456336	1011	0
OC9	687040	241	0
IC10	4336768	1010	0
OC10	673856	238	0
IC11	4192656	1009	0
OC11	669760	236	0
IC12	4017600	1009	0
OC12	670560	236	0
ID1	3787152	1007	0
OD1	674352	237	0
ID2	3964608	1008	0
OD2	668224	235	0
ID3	4221568	1011	0
OD3	688928	242	0
ID4	4367744	1014	0
OD4	675120	237	0
ID5	4534688	1009	0
OD5	687376	240	0
ID6	4631136	1006	0
OD6	675360	236	0
ID7	4762944	1009	0
OD7	687296	240	0
ID8	4709824	1005	0
OD8	693232	242	0
ID9	4636816	1006	0
OD9	676784	238	0
ID10	4503936	1002	0
OD10	681024	239	0
ID11	4357280	1007	0
OD11	671168	236	0
ID12	4158800	1006	0
OD12	678880	238	0
IE1	3876208	1008	0
OE1	683920	241	0
IE2	4075120	1013	0
OE2	673360	236	0
IE3	4314192	1008	0
OE3	690400	241	0
IE4	4461024	1007	0
OE4	682144	238	0
IE5	4606336	1009	0
OE5	688096	240	0
IE6	4757872	1007	0
OE6	684496	239	0
IE7	4754096	1006	0
OE7	685008	238	0
IE8	4705600	1003	0
OE8	682800	238	0
IE9	4728688	1009	0
OE9	680368	237	0
IE10	4568656	1010	0
OE10	688656	240	0
IE11	4449664	1011	0
OE11	685104	240	0
IE12	4263808	1010	0
OE12	685872	240	0
IF1	3907168	1011	0
OF1	674064	237	0
IF2	4059648	1006	0
OF2	682816	239	0
IF3	4322656	1011	0
OF3	687120	240	0
IF4	4508880	1007	0
OF4	684976	239	0
IF5	4657456	1006	0
OF5	677408	236	0
IF6	4685680	1008	0
OF6	678560	237	0
IF7	4777424	1009	0
OF7	684176	238	0
IF8	4771184	1013	0
OF8	683120	238	0
IF9	4724000	1009	0
OF9	687008	239	0
IF10	4606640	1006	0
OF10	685744	239	0
IF11	4450688	1008	0
OF11	688960	241	0
IF12	4309152	1014	0
OF12	674944	236	0
IG1	3879808	1012	0
OG1	677840	239	0
IG2	4072176	1009	0
OG2	686368	241	0
IG3	4267296	1002	0
OG3	680896	239	0
IG4	4491376	1008	0
OG4	670176	235	0
IG5	4580480	1008	0
OG5	687136	241	0
IG6	4708912	1011	0
OG6	688432	241	0
IG7	4675536	1006	0
OG7	680928	238	0
IG8	4678592	1008	0
OG8	687104	240	0
IG9	4606224	1013	0
OG9	674432	236	0
IG10	4547296	1014	0
OG10	674144	237	0
IG11	4407088	1011	0
OG11	684576	240	0
IG12	4311568	1005	0
OG12	672288	235	0
IH1	3855312	1008	0
OH1	670800	236	0
IH2	4013152	1006	0
OH2	670752	235	0
IH3	4232528	1006	0
OH3	687248	240	0
IH4	4335744	1009	0
OH4	677824	238	0
IH5	4489232	1007	0
OH5	672816	236	0
IH6	4532576	1016	0
OH6	663632	233	0
IH7	4637376	1016	0
OH7	670624	235	0
IH8	4483136	1009	0
OH8	686784	240	0
IH9	4462528	1006	0
OH9	672608	236	0
IH10	4360672	1010	0
OH10	675312	237	0
IH11	4297808	1011	0
OH11	674432	237	0
IH12	4173952	1009	0
OH12	678768	238	0
```
