## Supplementary material for "A toolbox of Stable Integration Vectors (SIV) in the fission yeast *Schizosaccharomyces pombe*": Source data: S02_C039_T02_P0001_M4_X4_E2.quant

```
[instrument]
blockid	numofrow	numofcol	coversn	version	coverid	lamphours	blocksn	type	sn
21	8	12	*	1.3.2	*	*	*	ruo	272510497

[head]
version	name	operator	timestamp	expirytime	calibrationID
1.0.5	Quantitation	GUEST	*	*	*

[properties]
quantversion
0.2.5

[conditions]
BlkID	Run	ExcitationColor	EmissionColor	CameraBias	EmissionIndex	BlockTemperature	CameraGain	Point	SampleVolume	Step	ExposureIndex	CoverID	Time	SampleTemperature	CoverTemperature	ExcitationIndex	Stage	Exposure	Cycle
21	20190213smp49-60	x4	m4	*	4	59.988,59.9933,60,60.001,59.986,60.0114	*	1	10	2	2	-1	1550064604.312	59.9987,59.9985,59.9981,59.9978,59.9983,59.9985	104.898	4	2	800	39

[quant]
region	quant	count	saturation
IA1	6566304	1011	0
OA1	763072	239	0
IA2	7044880	1007	0
OA2	771104	239	0
IA3	7727216	1009	0
OA3	768688	240	0
IA4	8328048	1013	0
OA4	760112	238	0
IA5	8670928	1009	0
OA5	760448	237	0
IA6	9026448	1003	0
OA6	765408	239	0
IA7	9264240	1008	0
OA7	763744	236	0
IA8	9344608	1010	0
OA8	775424	238	0
IA9	9258704	1011	0
OA9	776704	239	0
IA10	9150128	1012	0
OA10	780800	239	0
IA11	8752128	1006	0
OA11	781584	238	0
IA12	8306176	1007	0
OA12	774336	239	0
IB1	7098400	1004	0
OB1	770496	241	0
IB2	7779136	1012	0
OB2	766272	239	0
IB3	8787424	1008	0
OB3	768688	239	0
IB4	9421408	1006	0
OB4	770416	238	0
IB5	10011664	1004	0
OB5	771600	238	0
IB6	10294992	1011	0
OB6	766880	236	0
IB7	10827248	1016	0
OB7	757264	233	0
IB8	10647760	1014	0
OB8	773104	236	0
IB9	10521984	1004	0
OB9	804112	244	0
IB10	10290976	1007	0
OB10	794304	239	0
IB11	9643792	1012	0
OB11	792336	239	0
IB12	8875680	1015	0
OB12	763728	234	0
IC1	7688544	1011	0
OC1	762208	239	0
IC2	8581536	1007	0
OC2	763936	237	0
IC3	9634912	1004	0
OC3	768512	237	0
IC4	10300976	1008	0
OC4	773440	239	0
IC5	10916864	1015	0
OC5	757360	235	0
IC6	11529568	1015	0
OC6	765488	234	0
IC7	11809232	1006	0
OC7	794256	241	0
IC8	11865280	1007	0
OC8	791456	238	0
IC9	11797296	1011	0
OC9	798624	241	0
IC10	11194736	1010	0
OC10	785264	238	0
IC11	10431072	1009	0
OC11	783824	236	0
IC12	9509712	1009	0
OC12	778960	236	0
ID1	8171120	1007	0
OD1	756512	237	0
ID2	9060752	1008	0
OD2	752272	235	0
ID3	10391360	1011	0
OD3	783712	242	0
ID4	11172224	1014	0
OD4	770288	237	0
ID5	12171120	1009	0
OD5	789552	240	0
ID6	12718656	1006	0
OD6	790368	236	0
ID7	13417920	1009	0
OD7	806352	240	0
ID8	13190592	1005	0
OD8	816720	242	0
ID9	12835184	1006	0
OD9	802800	238	0
ID10	12174624	1002	0
OD10	807808	239	0
ID11	11307744	1007	0
OD11	793296	236	0
ID12	10255136	1006	0
OD12	796176	238	0
IE1	8589200	1008	0
OE1	766832	241	0
IE2	9584464	1013	0
OE2	761616	236	0
IE3	10917248	1008	0
OE3	781888	241	0
IE4	11767504	1007	0
OE4	782256	238	0
IE5	12526400	1009	0
OE5	795088	240	0
IE6	13409232	1007	0
OE6	806768	239	0
IE7	13392288	1006	0
OE7	815440	238	0
IE8	13203632	1003	0
OE8	816128	238	0
IE9	13298192	1009	0
OE9	815680	237	0
IE10	12400480	1010	0
OE10	814304	240	0
IE11	11800496	1011	0
OE11	810768	240	0
IE12	10772064	1010	0
OE12	804672	240	0
IF1	8762912	1011	0
OF1	754096	237	0
IF2	9601648	1006	0
OF2	769696	239	0
IF3	10949872	1011	0
OF3	778624	240	0
IF4	12020912	1007	0
OF4	782608	239	0
IF5	12860096	1006	0
OF5	780864	236	0
IF6	12999856	1008	0
OF6	790608	237	0
IF7	13480320	1009	0
OF7	801248	238	0
IF8	13429920	1013	0
OF8	810032	238	0
IF9	13261280	1009	0
OF9	822000	239	0
IF10	12659920	1006	0
OF10	817536	239	0
IF11	11846832	1008	0
OF11	820912	241	0
IF12	10952480	1014	0
OF12	793472	236	0
IG1	8599792	1012	0
OG1	760336	239	0
IG2	9636064	1009	0
OG2	777440	241	0
IG3	10764560	1002	0
OG3	777904	239	0
IG4	11916832	1008	0
OG4	771152	235	0
IG5	12459456	1008	0
OG5	788480	241	0
IG6	13101472	1011	0
OG6	800144	241	0
IG7	12971424	1006	0
OG7	796080	238	0
IG8	13005424	1008	0
OG8	813728	240	0
IG9	12608128	1013	0
OG9	803216	236	0
IG10	12263408	1014	0
OG10	797056	237	0
IG11	11588128	1011	0
OG11	815680	240	0
IG12	11064176	1005	0
OG12	800448	235	0
IH1	8512496	1008	0
OH1	752912	236	0
IH2	9364320	1006	0
OH2	756064	235	0
IH3	10516944	1006	0
OH3	779376	240	0
IH4	11109744	1009	0
OH4	771360	238	0
IH5	11925680	1007	0
OH5	778496	236	0
IH6	12085584	1016	0
OH6	768544	233	0
IH7	12653984	1016	0
OH7	784816	235	0
IH8	11954256	1009	0
OH8	805104	240	0
IH9	11914272	1006	0
OH9	793408	236	0
IH10	11291040	1010	0
OH10	789440	237	0
IH11	10964032	1011	0
OH11	786912	237	0
IH12	10310768	1009	0
OH12	794576	238	0
```
