## Supplementary material for "A toolbox of Stable Integration Vectors (SIV) in the fission yeast *Schizosaccharomyces pombe*": Source data: S02_C039_T02_P0001_M5_X5_E1.quant

```
[instrument]
blockid	numofrow	numofcol	coversn	version	coverid	lamphours	blocksn	type	sn
21	8	12	*	1.3.2	*	*	*	ruo	272510497

[head]
version	name	operator	timestamp	expirytime	calibrationID
1.0.5	Quantitation	GUEST	*	*	*

[properties]
quantversion
0.2.5

[conditions]
BlkID	Run	ExcitationColor	EmissionColor	CameraBias	EmissionIndex	BlockTemperature	CameraGain	Point	SampleVolume	Step	ExposureIndex	CoverID	Time	SampleTemperature	CoverTemperature	ExcitationIndex	Stage	Exposure	Cycle
21	20190213smp49-60	x5	m5	*	5	59.988,59.9933,60,60.001,59.986,60.0114	*	1	10	2	1	-1	1550064599.455	59.9987,59.9985,59.9981,59.9978,59.9983,59.9985	104.898	5	2	200	39

[quant]
region	quant	count	saturation
IA1	2887536	1014	0
OA1	673456	237	0
IA2	2861952	1006	0
OA2	685424	241	0
IA3	2863936	1008	0
OA3	680752	240	0
IA4	2860688	1010	0
OA4	674064	238	0
IA5	2847824	1006	0
OA5	672112	238	0
IA6	2829568	1004	0
OA6	671152	239	0
IA7	2843776	1008	0
OA7	665088	237	0
IA8	2847424	1010	0
OA8	667936	238	0
IA9	2855376	1013	0
OA9	663328	237	0
IA10	2857488	1012	0
OA10	678304	241	0
IA11	2845840	1008	0
OA11	669168	237	0
IA12	2845664	1008	0
OA12	668752	238	0
IB1	2843168	1004	0
OB1	682960	241	0
IB2	2861008	1011	0
OB2	677328	239	0
IB3	2845040	1005	0
OB3	688048	243	0
IB4	2837296	1006	0
OB4	666736	237	0
IB5	2830080	1008	0
OB5	661408	236	0
IB6	2842464	1011	0
OB6	664528	237	0
IB7	2866448	1015	0
OB7	656176	234	0
IB8	2847984	1014	0
OB8	664800	237	0
IB9	2826528	1004	0
OB9	681536	244	0
IB10	2822320	1003	0
OB10	676512	242	0
IB11	2850784	1012	0
OB11	666576	238	0
IB12	2861264	1014	0
OB12	663920	237	0
IC1	2849792	1009	0
OC1	683472	241	0
IC2	2845904	1006	0
OC2	675984	239	0
IC3	2853360	1008	0
OC3	667296	237	0
IC4	2850832	1010	0
OC4	661504	235	0
IC5	2859152	1014	0
OC5	668912	238	0
IC6	2857696	1014	0
OC6	665248	237	0
IC7	2849152	1009	0
OC7	667632	238	0
IC8	2835232	1006	0
OC8	667152	238	0
IC9	2843280	1011	0
OC9	674640	241	0
IC10	2834864	1009	0
OC10	667296	239	0
IC11	2851744	1010	0
OC11	666656	238	0
IC12	2825072	1005	0
OC12	679296	243	0
ID1	2831392	1006	0
OD1	670320	238	0
ID2	2840288	1008	0
OD2	666832	236	0
ID3	2857088	1012	0
OD3	677360	240	0
ID4	2860080	1015	0
OD4	664880	236	0
ID5	2853520	1009	0
OD5	673456	239	0
ID6	2848768	1004	0
OD6	668784	236	0
ID7	2854704	1009	0
OD7	678752	241	0
ID8	2834080	1005	0
OD8	682656	244	0
ID9	2821520	1004	0
OD9	662832	237	0
ID10	2821984	1003	0
OD10	666880	239	0
ID11	2823680	1003	0
OD11	667824	238	0
ID12	2821232	1007	0
OD12	657488	235	0
IE1	2847472	1011	0
OE1	668304	237	0
IE2	2859776	1014	0
OE2	671856	238	0
IE3	2858176	1009	0
OE3	679392	240	0
IE4	2848784	1005	0
OE4	663552	235	0
IE5	2858784	1010	0
OE5	672928	239	0
IE6	2855872	1002	0
OE6	693376	243	0
IE7	2866320	1006	0
OE7	675344	238	0
IE8	2839424	1003	0
OE8	674880	239	0
IE9	2837088	1008	0
OE9	669536	239	0
IE10	2847632	1011	0
OE10	657392	235	0
IE11	2843856	1010	0
OE11	665936	238	0
IE12	2836208	1011	0
OE12	662400	237	0
IF1	2844576	1010	0
OF1	675088	240	0
IF2	2833744	1006	0
OF2	674912	239	0
IF3	2857584	1010	0
OF3	678736	240	0
IF4	2844448	1007	0
OF4	674544	239	0
IF5	2842880	1006	0
OF5	668400	237	0
IF6	2848400	1007	0
OF6	666032	236	0
IF7	2856016	1010	0
OF7	676272	240	0
IF8	2856544	1014	0
OF8	656912	234	0
IF9	2846832	1013	0
OF9	668304	239	0
IF10	2823840	1006	0
OF10	665664	238	0
IF11	2842160	1007	0
OF11	667120	239	0
IF12	2848320	1013	0
OF12	662224	237	0
IG1	2851424	1012	0
OG1	676784	240	0
IG2	2854768	1011	0
OG2	671216	237	0
IG3	2850480	1007	0
OG3	671328	237	0
IG4	2849024	1009	0
OG4	665392	236	0
IG5	2846512	1011	0
OG5	663008	236	0
IG6	2848032	1012	0
OG6	679648	242	0
IG7	2841280	1008	0
OG7	673568	239	0
IG8	2821568	1004	0
OG8	684224	244	0
IG9	2851872	1015	0
OG9	654624	234	0
IG10	2850608	1014	0
OG10	660480	236	0
IG11	2848080	1013	0
OG11	662848	237	0
IG12	2824112	1008	0
OG12	666928	240	0
IH1	2826512	1006	0
OH1	664064	237	0
IH2	2831840	1006	0
OH2	670992	238	0
IH3	2849104	1010	0
OH3	671440	238	0
IH4	2844592	1012	0
OH4	676224	240	0
IH5	2818416	1006	0
OH5	667440	238	0
IH6	2839936	1013	0
OH6	663120	237	0
IH7	2841488	1014	0
OH7	667216	238	0
IH8	2831408	1011	0
OH8	676384	242	0
IH9	2814496	1007	0
OH9	664608	238	0
IH10	2816496	1008	0
OH10	658368	236	0
IH11	2819808	1009	0
OH11	670464	241	0
IH12	2819888	1010	0
OH12	668720	240	0
```
