## Supplementary material for "A toolbox of Stable Integration Vectors (SIV) in the fission yeast *Schizosaccharomyces pombe*": Source data: S02_C039_T02_P0001_M5_X5_E2.quant

```
[instrument]
blockid	numofrow	numofcol	coversn	version	coverid	lamphours	blocksn	type	sn
21	8	12	*	1.3.2	*	*	*	ruo	272510497

[head]
version	name	operator	timestamp	expirytime	calibrationID
1.0.5	Quantitation	GUEST	*	*	*

[properties]
quantversion
0.2.5

[conditions]
BlkID	Run	ExcitationColor	EmissionColor	CameraBias	EmissionIndex	BlockTemperature	CameraGain	Point	SampleVolume	Step	ExposureIndex	CoverID	Time	SampleTemperature	CoverTemperature	ExcitationIndex	Stage	Exposure	Cycle
21	20190213smp49-60	x5	m5	*	5	59.988,59.9933,60,60.001,59.986,60.0114	*	1	10	2	2	-1	1550064600.181	59.9987,59.9985,59.9981,59.9978,59.9983,59.9985	104.898	5	2	920	39

[quant]
region	quant	count	saturation
IA1	3162448	1014	0
OA1	738064	237	0
IA2	3139648	1006	0
OA2	755408	241	0
IA3	3127280	1008	0
OA3	742032	240	0
IA4	3108672	1010	0
OA4	726320	238	0
IA5	3098736	1006	0
OA5	725024	238	0
IA6	3075904	1004	0
OA6	730080	239	0
IA7	3098128	1008	0
OA7	722272	237	0
IA8	3113632	1010	0
OA8	720096	238	0
IA9	3160240	1013	0
OA9	717072	237	0
IA10	3179856	1012	0
OA10	741040	241	0
IA11	3186656	1008	0
OA11	734096	237	0
IA12	3155856	1008	0
OA12	731152	238	0
IB1	3119072	1004	0
OB1	745104	241	0
IB2	3116480	1011	0
OB2	734096	239	0
IB3	3089040	1005	0
OB3	741296	243	0
IB4	3055712	1006	0
OB4	720640	237	0
IB5	3065360	1008	0
OB5	713392	236	0
IB6	3080096	1011	0
OB6	715600	237	0
IB7	3168160	1015	0
OB7	708768	234	0
IB8	3115104	1014	0
OB8	720768	237	0
IB9	3147248	1004	0
OB9	738336	244	0
IB10	3126688	1003	0
OB10	736688	242	0
IB11	3184800	1012	0
OB11	733104	238	0
IB12	3173168	1014	0
OB12	727568	237	0
IC1	3079792	1009	0
OC1	734272	241	0
IC2	3067312	1006	0
OC2	729200	239	0
IC3	3085552	1008	0
OC3	715072	237	0
IC4	3086864	1010	0
OC4	712144	235	0
IC5	3116704	1014	0
OC5	719472	238	0
IC6	3125616	1014	0
OC6	718592	237	0
IC7	3144112	1009	0
OC7	726160	238	0
IC8	3135008	1006	0
OC8	726272	238	0
IC9	3151040	1011	0
OC9	730752	241	0
IC10	3130112	1009	0
OC10	721632	239	0
IC11	3198016	1010	0
OC11	724592	238	0
IC12	3104576	1005	0
OC12	739168	243	0
ID1	3043888	1006	0
OD1	721344	238	0
ID2	3047344	1008	0
OD2	712832	236	0
ID3	3095232	1012	0
OD3	726848	240	0
ID4	3120304	1015	0
OD4	718640	236	0
ID5	3123664	1009	0
OD5	728528	239	0
ID6	3184592	1004	0
OD6	748592	236	0
ID7	3182000	1009	0
OD7	745312	241	0
ID8	3152432	1005	0
OD8	743696	244	0
ID9	3133424	1004	0
OD9	719520	237	0
ID10	3133824	1003	0
OD10	719680	239	0
ID11	3159344	1003	0
OD11	719136	238	0
ID12	3091744	1007	0
OD12	709168	235	0
IE1	3050224	1011	0
OE1	714352	237	0
IE2	3078064	1014	0
OE2	721280	238	0
IE3	3097008	1009	0
OE3	732144	240	0
IE4	3121792	1005	0
OE4	719872	235	0
IE5	3148800	1010	0
OE5	732032	239	0
IE6	3232768	1002	0
OE6	782560	243	0
IE7	3244272	1006	0
OE7	755952	238	0
IE8	3166736	1003	0
OE8	739152	239	0
IE9	3157632	1008	0
OE9	729312	239	0
IE10	3156848	1011	0
OE10	714576	235	0
IE11	3150048	1010	0
OE11	718944	238	0
IE12	3092592	1011	0
OE12	714320	237	0
IF1	3064352	1010	0
OF1	725168	240	0
IF2	3056128	1006	0
OF2	725712	239	0
IF3	3104096	1010	0
OF3	736224	240	0
IF4	3131088	1007	0
OF4	729600	239	0
IF5	3143824	1006	0
OF5	727216	237	0
IF6	3167488	1007	0
OF6	731120	236	0
IF7	3194752	1010	0
OF7	742784	240	0
IF8	3178320	1014	0
OF8	719744	234	0
IF9	3177792	1013	0
OF9	730368	239	0
IF10	3142368	1006	0
OF10	722928	238	0
IF11	3221056	1007	0
OF11	723152	239	0
IF12	3136704	1013	0
OF12	714384	237	0
IG1	3056352	1012	0
OG1	725744	240	0
IG2	3076544	1011	0
OG2	722848	237	0
IG3	3076064	1007	0
OG3	725568	237	0
IG4	3082848	1009	0
OG4	717984	236	0
IG5	3091104	1011	0
OG5	717216	236	0
IG6	3105280	1012	0
OG6	737568	242	0
IG7	3106448	1008	0
OG7	728112	239	0
IG8	3091808	1004	0
OG8	744064	244	0
IG9	3126688	1015	0
OG9	710528	234	0
IG10	3129648	1014	0
OG10	713408	236	0
IG11	3166800	1013	0
OG11	714000	237	0
IG12	3066128	1008	0
OG12	717136	240	0
IH1	3051456	1006	0
OH1	715472	237	0
IH2	3055056	1006	0
OH2	723888	238	0
IH3	3084016	1010	0
OH3	725280	238	0
IH4	3078384	1012	0
OH4	730160	240	0
IH5	3061632	1006	0
OH5	723104	238	0
IH6	3082048	1013	0
OH6	720304	237	0
IH7	3098048	1014	0
OH7	724000	238	0
IH8	3088560	1011	0
OH8	735360	242	0
IH9	3082448	1007	0
OH9	720992	238	0
IH10	3080192	1008	0
OH10	711760	236	0
IH11	3080944	1009	0
OH11	723776	241	0
IH12	3064160	1010	0
OH12	718224	240	0
```
