## Supplementary material for "A toolbox of Stable Integration Vectors (SIV) in the fission yeast *Schizosaccharomyces pombe*": Source data: S02_C040_T02_P0001_M1_X1_E1.quant

```
[instrument]
blockid	numofrow	numofcol	coversn	version	coverid	lamphours	blocksn	type	sn
21	8	12	*	1.3.2	*	*	*	ruo	272510497

[head]
version	name	operator	timestamp	expirytime	calibrationID
1.0.5	Quantitation	GUEST	*	*	*

[properties]
quantversion
0.2.5

[conditions]
BlkID	Run	ExcitationColor	EmissionColor	CameraBias	EmissionIndex	BlockTemperature	CameraGain	Point	SampleVolume	Step	ExposureIndex	CoverID	Time	SampleTemperature	CoverTemperature	ExcitationIndex	Stage	Exposure	Cycle
21	20190213smp49-60	x1	m1	*	1	60.0027,60.0031,60,59.9891,60.003,59.999	*	1	10	2	1	-1	1550064726.175	59.9986,59.9986,59.9976,59.9979,59.9981,59.999	104.989	1	2	60	40

[quant]
region	quant	count	saturation
IA1	2987312	1013	0
OA1	663888	237	0
IA2	3032032	1008	0
OA2	665680	236	0
IA3	3063856	1008	0
OA3	665456	234	0
IA4	6252368	1016	0
OA4	688080	234	0
IA5	6522480	1017	0
OA5	687264	233	0
IA6	6737344	1010	0
OA6	708928	240	0
IA7	3414800	1006	0
OA7	686224	239	0
IA8	5741184	1013	0
OA8	694528	237	0
IA9	3409344	1016	0
OA9	674032	237	0
IA10	7013280	1017	0
OA10	698576	236	0
IA11	6526944	1017	0
OA11	693232	235	0
IA12	6028992	1011	0
OA12	694192	238	0
IB1	5201344	1009	0
OB1	686368	237	0
IB2	5763968	1010	0
OB2	706464	241	0
IB3	6507216	1016	0
OB3	706304	240	0
IB4	7065488	1014	0
OB4	713056	239	0
IB5	7468848	1009	0
OB5	712672	237	0
IB6	7567840	1011	0
OB6	706464	235	0
IB7	8392208	1016	0
OB7	718576	237	0
IB8	8336832	1018	0
OB8	717184	237	0
IB9	8163920	1015	0
OB9	711344	236	0
IB10	7974752	1007	0
OB10	726976	240	0
IB11	7252928	1013	0
OB11	711216	237	0
IB12	6513888	1009	0
OB12	705120	239	0
IC1	5558704	1015	0
OC1	699136	239	0
IC2	6251040	1016	0
OC2	712096	240	0
IC3	6580944	1011	0
OC3	711088	238	0
IC4	7517872	1007	0
OC4	726224	241	0
IC5	7949600	1013	0
OC5	726432	240	0
IC6	8230112	1016	0
OC6	729968	240	0
IC7	9053984	1011	0
OC7	736832	240	0
IC8	9106672	1008	0
OC8	727904	236	0
IC9	9004688	1011	0
OC9	726016	237	0
IC10	8469680	1006	0
OC10	729984	239	0
IC11	7759600	1006	0
OC11	727568	240	0
IC12	6976224	1011	0
OC12	704576	236	0
ID1	5885872	1012	0
OD1	696720	238	0
ID2	6511408	1012	0
OD2	704208	237	0
ID3	7159504	1007	0
OD3	710608	237	0
ID4	7928416	1016	0
OD4	711760	236	0
ID5	8518464	1010	0
OD5	734912	241	0
ID6	8735056	1007	0
OD6	732976	238	0
ID7	9891104	1012	0
OD7	745200	240	0
ID8	9839056	1008	0
OD8	752960	242	0
ID9	9594592	1006	0
OD9	743024	239	0
ID10	9080192	1012	0
OD10	730144	237	0
ID11	8352864	1010	0
OD11	729488	238	0
ID12	7440560	1013	0
OD12	725888	241	0
IE1	6181488	1012	0
OE1	709216	242	0
IE2	6847472	1006	0
OE2	715488	240	0
IE3	7737984	1011	0
OE3	711056	237	0
IE4	8090896	1007	0
OE4	736672	243	0
IE5	8713392	1015	0
OE5	731792	240	0
IE6	8997680	1012	0
OE6	729840	237	0
IE7	9667536	1010	0
OE7	733296	236	0
IE8	9645232	1010	0
OE8	734480	236	0
IE9	9740736	1011	0
OE9	749136	241	0
IE10	8604352	1016	0
OE10	726432	236	0
IE11	8555552	1016	0
OE11	726880	238	0
IE12	7762064	1012	0
OE12	721632	238	0
IF1	6037312	1007	0
OF1	708960	241	0
IF2	6875200	1010	0
OF2	708144	238	0
IF3	7785200	1018	0
OF3	718768	239	0
IF4	8319440	1015	0
OF4	724448	239	0
IF5	8764192	1010	0
OF5	721136	237	0
IF6	8722784	1010	0
OF6	721296	236	0
IF7	9646816	1012	0
OF7	733872	237	0
IF8	9824320	1016	0
OF8	743488	239	0
IF9	9546288	1012	0
OF9	744864	239	0
IF10	9059600	1006	0
OF10	741248	240	0
IF11	8313568	1013	0
OF11	726064	238	0
IF12	7670896	1015	0
OF12	715488	237	0
IG1	6040320	1009	0
OG1	713936	243	0
IG2	6809408	1012	0
OG2	706032	238	0
IG3	7486608	1007	0
OG3	712304	238	0
IG4	8254384	1010	0
OG4	728464	242	0
IG5	8579552	1006	0
OG5	730192	240	0
IG6	8708480	1010	0
OG6	724848	238	0
IG7	8897744	1008	0
OG7	719584	235	0
IG8	9357168	1015	0
OG8	727472	236	0
IG9	9096384	1016	0
OG9	738432	239	0
IG10	8739104	1016	0
OG10	727040	238	0
IG11	8145952	1011	0
OG11	725936	238	0
IG12	7575040	1010	0
OG12	711776	236	0
IH1	6014176	1011	0
OH1	701952	239	0
IH2	6568640	1018	0
OH2	700976	237	0
IH3	7316784	1013	0
OH3	713280	240	0
IH4	7643936	1005	0
OH4	709584	237	0
IH5	8200720	1011	0
OH5	716688	238	0
IH6	7697200	1016	0
OH6	700784	234	0
IH7	8855120	1017	0
OH7	715360	235	0
IH8	8610016	1009	0
OH8	724944	238	0
IH9	8495664	1010	0
OH9	723664	239	0
IH10	8032544	1011	0
OH10	723392	240	0
IH11	7520256	1009	0
OH11	718880	240	0
IH12	7036816	1007	0
OH12	703680	235	0
```
