## Supplementary material for "A toolbox of Stable Integration Vectors (SIV) in the fission yeast *Schizosaccharomyces pombe*": Source data: S02_C040_T02_P0001_M1_X1_E2.quant

```
[instrument]
blockid	numofrow	numofcol	coversn	version	coverid	lamphours	blocksn	type	sn
21	8	12	*	1.3.2	*	*	*	ruo	272510497

[head]
version	name	operator	timestamp	expirytime	calibrationID
1.0.5	Quantitation	GUEST	*	*	*

[properties]
quantversion
0.2.5

[conditions]
BlkID	Run	ExcitationColor	EmissionColor	CameraBias	EmissionIndex	BlockTemperature	CameraGain	Point	SampleVolume	Step	ExposureIndex	CoverID	Time	SampleTemperature	CoverTemperature	ExcitationIndex	Stage	Exposure	Cycle
21	20190213smp49-60	x1	m1	*	1	60.0027,60.0031,60,59.9891,60.003,59.999	*	1	10	2	2	-1	1550064726.811	59.9986,59.9986,59.9976,59.9979,59.9981,59.999	104.989	1	2	175	40

[quant]
region	quant	count	saturation
IA1	3345856	1013	0
OA1	686960	237	0
IA2	3496064	1008	0
OA2	694128	236	0
IA3	3588736	1008	0
OA3	697904	234	0
IA4	12876624	1016	0
OA4	765728	234	0
IA5	13669792	1017	0
OA5	779168	233	0
IA6	14340480	1010	0
OA6	804144	240	0
IA7	4650912	1006	0
OA7	738976	239	0
IA8	11443696	1013	0
OA8	782016	237	0
IA9	4637664	1016	0
OA9	726320	237	0
IA10	15137984	1017	0
OA10	800432	236	0
IA11	13727968	1017	0
OA11	789360	235	0
IA12	12263792	1011	0
OA12	778304	238	0
IB1	9847472	1009	0
OB1	751216	237	0
IB2	11469920	1010	0
OB2	786784	241	0
IB3	13608912	1016	0
OB3	797504	240	0
IB4	15267888	1014	0
OB4	820016	239	0
IB5	16485600	1009	0
OB5	832192	237	0
IB6	16787312	1011	0
OB6	827936	235	0
IB7	19133936	1016	0
OB7	843472	237	0
IB8	18997008	1018	0
OB8	848992	237	0
IB9	18529200	1015	0
OB9	844480	236	0
IB10	18011808	1007	0
OB10	867872	240	0
IB11	15859648	1013	0
OB11	832320	237	0
IB12	13729200	1009	0
OB12	807344	239	0
IC1	10850272	1015	0
OC1	773040	239	0
IC2	12833136	1016	0
OC2	802016	240	0
IC3	13838160	1011	0
OC3	808096	238	0
IC4	16632768	1007	0
OC4	839376	241	0
IC5	17852256	1013	0
OC5	849552	240	0
IC6	18664432	1016	0
OC6	862432	240	0
IC7	21116976	1011	0
OC7	881184	240	0
IC8	21267728	1008	0
OC8	879152	236	0
IC9	20968368	1011	0
OC9	880976	237	0
IC10	19438160	1006	0
OC10	879408	239	0
IC11	17366624	1006	0
OC11	867808	240	0
IC12	15063104	1011	0
OC12	826336	236	0
ID1	11818992	1012	0
OD1	778688	238	0
ID2	13649824	1012	0
OD2	796656	237	0
ID3	15550080	1007	0
OD3	820048	237	0
ID4	17778768	1016	0
OD4	831328	236	0
ID5	19555088	1010	0
OD5	874928	241	0
ID6	20214352	1007	0
OD6	886304	238	0
ID7	23556640	1012	0
OD7	906688	240	0
ID8	23448448	1008	0
OD8	928224	242	0
ID9	22756528	1006	0
OD9	910640	239	0
ID10	21236336	1012	0
OD10	894720	237	0
ID11	19099440	1010	0
OD11	884112	238	0
ID12	16429120	1013	0
OD12	856224	241	0
IE1	12678160	1012	0
OE1	791776	242	0
IE2	14642256	1006	0
OE2	816784	240	0
IE3	17214304	1011	0
OE3	825264	237	0
IE4	18260464	1007	0
OE4	860544	243	0
IE5	20076896	1015	0
OE5	870880	240	0
IE6	20914176	1012	0
OE6	879696	237	0
IE7	22944368	1010	0
OE7	895888	236	0
IE8	22874112	1010	0
OE8	900512	236	0
IE9	23133696	1011	0
OE9	929968	241	0
IE10	19803424	1016	0
OE10	880624	236	0
IE11	19633024	1016	0
OE11	880064	238	0
IE12	17348736	1012	0
OE12	857440	238	0
IF1	12292496	1007	0
OF1	787712	241	0
IF2	14692272	1010	0
OF2	801008	238	0
IF3	17316720	1018	0
OF3	826848	239	0
IF4	18905840	1015	0
OF4	843408	239	0
IF5	20234224	1010	0
OF5	855552	237	0
IF6	20121088	1010	0
OF6	860576	236	0
IF7	22824496	1012	0
OF7	890912	237	0
IF8	23351584	1016	0
OF8	909360	239	0
IF9	22558064	1012	0
OF9	918640	239	0
IF10	21172272	1006	0
OF10	911600	240	0
IF11	18949232	1013	0
OF11	872768	238	0
IF12	17034064	1015	0
OF12	839584	237	0
IG1	12287216	1009	0
OG1	790912	243	0
IG2	14528976	1012	0
OG2	800720	238	0
IG3	16496192	1007	0
OG3	814176	238	0
IG4	18755056	1010	0
OG4	846128	242	0
IG5	19713904	1006	0
OG5	856160	240	0
IG6	20105616	1010	0
OG6	857536	238	0
IG7	20665536	1008	0
OG7	865104	235	0
IG8	21973728	1015	0
OG8	880960	236	0
IG9	21217712	1016	0
OG9	893728	239	0
IG10	20172944	1016	0
OG10	875216	238	0
IG11	18492208	1011	0
OG11	868864	238	0
IG12	16787344	1010	0
OG12	841968	236	0
IH1	12207552	1011	0
OH1	774240	239	0
IH2	13773504	1018	0
OH2	778960	237	0
IH3	15962672	1013	0
OH3	804048	240	0
IH4	16986160	1005	0
OH4	813920	237	0
IH5	18576432	1011	0
OH5	832800	238	0
IH6	17118144	1016	0
OH6	811472	234	0
IH7	20491856	1017	0
OH7	844704	235	0
IH8	19845216	1009	0
OH8	864016	238	0
IH9	19506768	1010	0
OH9	859392	239	0
IH10	18150912	1011	0
OH10	848736	240	0
IH11	16664944	1009	0
OH11	842864	240	0
IH12	15249744	1007	0
OH12	817488	235	0
```
