## Supplementary material for "A toolbox of Stable Integration Vectors (SIV) in the fission yeast *Schizosaccharomyces pombe*": Source data: S02_C040_T02_P0001_M1_X1_E3.quant

```
[instrument]
blockid	numofrow	numofcol	coversn	version	coverid	lamphours	blocksn	type	sn
21	8	12	*	1.3.2	*	*	*	ruo	272510497

[head]
version	name	operator	timestamp	expirytime	calibrationID
1.0.5	Quantitation	GUEST	*	*	*

[properties]
quantversion
0.2.5

[conditions]
BlkID	Run	ExcitationColor	EmissionColor	CameraBias	EmissionIndex	BlockTemperature	CameraGain	Point	SampleVolume	Step	ExposureIndex	CoverID	Time	SampleTemperature	CoverTemperature	ExcitationIndex	Stage	Exposure	Cycle
21	20190213smp49-60	x1	m1	*	1	60.0027,60.0031,60,59.9891,60.003,59.999	*	1	10	2	3	-1	1550064727.539	59.9986,59.9986,59.9976,59.9979,59.9981,59.999	104.989	1	2	520	40

[quant]
region	quant	count	saturation
IA1	4424704	1013	0
OA1	750448	237	0
IA2	4881040	1008	0
OA2	774560	236	0
IA3	5165792	1008	0
OA3	797904	234	0
IA4	32771536	1016	0
OA4	1002656	234	0
IA5	35117872	1017	0
OA5	1047456	233	0
IA6	37172304	1010	11
OA6	1094544	240	0
IA7	8385184	1006	0
OA7	904784	239	0
IA8	28592240	1013	0
OA8	1049424	237	0
IA9	8327936	1016	0
OA9	882768	237	0
IA10	39514912	1017	141
OA10	1112176	236	0
IA11	35343632	1017	0
OA11	1090752	235	0
IA12	31030768	1011	0
OA12	1031136	238	0
IB1	23778992	1009	0
OB1	942672	237	0
IB2	28595216	1010	0
OB2	1022128	241	0
IB3	34942496	1016	0
OB3	1053664	240	0
IB4	39895728	1014	101
OB4	1132240	239	0
IB5	43526432	1009	464
OB5	1185792	237	0
IB6	44401200	1011	505
OB6	1182624	235	0
IB7	49472816	1016	622
OB7	1224656	237	0
IB8	49195888	1018	609
OB8	1241872	237	0
IB9	48467200	1015	605
OB9	1232544	236	0
IB10	47574688	1007	574
OB10	1281552	240	0
IB11	41710688	1013	385
OB11	1193712	237	0
IB12	35398032	1009	0
OB12	1110112	239	0
IC1	26778016	1015	0
OC1	992240	239	0
IC2	32627152	1016	0
OC2	1074976	240	0
IC3	35636400	1011	0
OC3	1101376	238	0
IC4	43955120	1007	460
OC4	1187664	241	0
IC5	47303360	1013	609
OC5	1222448	240	0
IC6	49118208	1016	626
OC6	1258976	240	0
IC7	50972864	1011	667
OC7	1332400	240	0
IC8	51093440	1008	668
OC8	1348816	236	0
IC9	50658704	1011	652
OC9	1340592	237	0
IC10	49234240	1006	612
OC10	1329984	239	0
IC11	46097600	1006	551
OC11	1293648	240	0
IC12	39364784	1011	154
OC12	1179392	236	0
ID1	29629904	1012	0
OD1	1013584	238	0
ID2	35058640	1012	0
OD2	1071632	237	0
ID3	40743168	1007	193
OD3	1138608	237	0
ID4	47092112	1016	607
OD4	1181648	236	0
ID5	50204192	1010	653
OD5	1291072	241	0
ID6	50731552	1007	661
OD6	1343072	238	0
ID7	52303792	1012	707
OD7	1403472	240	0
ID8	52368432	1008	694
OD8	1459312	242	0
ID9	51707392	1006	689
OD9	1429072	239	0
ID10	50862320	1012	651
OD10	1384176	237	0
ID11	48982896	1010	608
OD11	1346080	238	0
ID12	43423136	1013	503
OD12	1248608	241	0
IE1	32222592	1012	0
OE1	1037568	242	0
IE2	38044224	1006	85
OE2	1113040	240	0
IE3	45581168	1011	555
OE3	1157616	237	0
IE4	48287296	1007	624
OE4	1239696	243	0
IE5	50464016	1015	655
OE5	1291936	240	0
IE6	50957440	1012	664
OE6	1345296	237	0
IE7	51784704	1010	689
OE7	1398720	236	0
IE8	51827248	1010	681
OE8	1415872	236	0
IE9	52061552	1011	694
OE9	1473136	241	0
IE10	49761856	1016	626
OE10	1346560	236	0
IE11	49417216	1016	609
OE11	1343600	238	0
IE12	46078896	1012	555
OE12	1267040	238	0
IF1	31067136	1007	0
OF1	1027392	241	0
IF2	38199120	1010	98
OF2	1086032	238	0
IF3	45836768	1018	571
OF3	1152384	239	0
IF4	49231424	1015	641
OF4	1206320	239	0
IF5	50408816	1010	662
OF5	1261632	237	0
IF6	50295872	1010	654
OF6	1283536	236	0
IF7	51790416	1012	685
OF7	1376144	237	0
IF8	52125168	1016	680
OF8	1424512	239	0
IF9	51560432	1012	673
OF9	1456128	239	0
IF10	50563904	1006	648
OF10	1425824	240	0
IF11	48512896	1013	600
OF11	1314096	238	0
IF12	45164080	1015	535
OF12	1217360	237	0
IG1	31037408	1009	0
OG1	1025536	243	0
IG2	37684080	1012	64
OG2	1079952	238	0
IG3	43531696	1007	475
OG3	1122176	238	0
IG4	48895584	1010	631
OG4	1200704	242	0
IG5	49697104	1006	657
OG5	1241760	240	0
IG6	50142576	1010	655
OG6	1265872	238	0
IG7	50437936	1008	655
OG7	1304640	235	0
IG8	51050224	1015	667
OG8	1353776	236	0
IG9	50487920	1016	650
OG9	1376144	239	0
IG10	49663456	1016	629
OG10	1326480	238	0
IG11	47920080	1011	578
OG11	1301616	238	0
IG12	44477888	1010	527
OG12	1228336	236	0
IH1	30819424	1011	0
OH1	1007488	239	0
IH2	35410368	1018	0
OH2	1033248	237	0
IH3	41927680	1013	368
OH3	1088800	240	0
IH4	45052368	1005	582
OH4	1129840	237	0
IH5	48777280	1011	626
OH5	1185200	238	0
IH6	45411760	1016	579
OH6	1145280	234	0
IH7	50303024	1017	659
OH7	1243184	235	0
IH8	49743024	1009	636
OH8	1287920	238	0
IH9	49209808	1010	614
OH9	1277360	239	0
IH10	47675600	1011	583
OH10	1239440	240	0
IH11	44148336	1009	530
OH11	1213216	240	0
IH12	39930256	1007	426
OH12	1166048	235	0
```
