## Supplementary material for "A toolbox of Stable Integration Vectors (SIV) in the fission yeast *Schizosaccharomyces pombe*": Source data: S02_C040_T02_P0001_M2_X2_E1.quant

```
[instrument]
blockid	numofrow	numofcol	coversn	version	coverid	lamphours	blocksn	type	sn
21	8	12	*	1.3.2	*	*	*	ruo	272510497

[head]
version	name	operator	timestamp	expirytime	calibrationID
1.0.5	Quantitation	GUEST	*	*	*

[properties]
quantversion
0.2.5

[conditions]
BlkID	Run	ExcitationColor	EmissionColor	CameraBias	EmissionIndex	BlockTemperature	CameraGain	Point	SampleVolume	Step	ExposureIndex	CoverID	Time	SampleTemperature	CoverTemperature	ExcitationIndex	Stage	Exposure	Cycle
21	20190213smp49-60	x2	m2	*	2	60.0027,60.0031,60,59.9891,60.003,59.999	*	1	10	2	1	-1	1550064724.285	59.9986,59.9986,59.9976,59.9979,59.9981,59.999	104.989	2	2	100	40

[quant]
region	quant	count	saturation
IA1	3110032	1006	0
OA1	675792	240	0
IA2	3224976	1009	0
OA2	675344	239	0
IA3	3217168	1008	0
OA3	671408	238	0
IA4	4620352	1015	0
OA4	683056	239	0
IA5	4682832	1011	0
OA5	678752	237	0
IA6	4738352	1009	0
OA6	671904	235	0
IA7	3392432	1009	0
OA7	661120	235	0
IA8	4404800	1012	0
OA8	679456	239	0
IA9	3434768	1016	0
OA9	660320	235	0
IA10	5111360	1015	0
OA10	678352	236	0
IA11	5031488	1005	0
OA11	707328	245	0
IA12	5021712	1005	0
OA12	693616	241	0
IB1	4410288	1007	0
OB1	691248	241	0
IB2	4571056	1011	0
OB2	687008	239	0
IB3	4845264	1016	0
OB3	674656	234	0
IB4	4994304	1010	0
OB4	682656	236	0
IB5	5113104	1005	0
OB5	683616	237	0
IB6	5146352	1010	0
OB6	683136	238	0
IB7	5458832	1016	0
OB7	672512	234	0
IB8	5482688	1016	0
OB8	672848	234	0
IB9	5496576	1009	0
OB9	691056	239	0
IB10	5551696	1008	0
OB10	691008	238	0
IB11	5400448	1011	0
OB11	698592	240	0
IB12	5250416	1010	0
OB12	697936	241	0
IC1	4593840	1016	0
OC1	678528	236	0
IC2	4819184	1015	0
OC2	689168	239	0
IC3	4860320	1009	0
OC3	680976	236	0
IC4	5242640	1011	0
OC4	686176	238	0
IC5	5385296	1014	0
OC5	682976	237	0
IC6	5514064	1014	0
OC6	684528	237	0
IC7	5796192	1009	0
OC7	689888	238	0
IC8	5878720	1008	0
OC8	695808	239	0
IC9	5931296	1010	0
OC9	700240	241	0
IC10	5805936	1005	0
OC10	709200	244	0
IC11	5644480	1007	0
OC11	685872	235	0
IC12	5529600	1008	0
OC12	691552	237	0
ID1	4789376	1010	0
OD1	689008	239	0
ID2	4981392	1009	0
OD2	680624	235	0
ID3	5222160	1008	0
OD3	693568	240	0
ID4	5511488	1015	0
OD4	691424	239	0
ID5	5725472	1006	0
OD5	706416	244	0
ID6	5811264	1010	0
OD6	683984	236	0
ID7	6304256	1011	0
OD7	698400	240	0
ID8	6316880	1008	0
OD8	696128	238	0
ID9	6312560	1010	0
OD9	685920	236	0
ID10	6189200	1009	0
OD10	690768	236	0
ID11	6021760	1010	0
OD11	694688	237	0
ID12	5781584	1014	0
OD12	699968	240	0
IE1	4998512	1008	0
OE1	682880	237	0
IE2	5228688	1011	0
OE2	683776	237	0
IE3	5576496	1009	0
OE3	689296	238	0
IE4	5656080	1008	0
OE4	697936	242	0
IE5	5898992	1014	0
OE5	692512	239	0
IE6	5990416	1011	0
OE6	682656	236	0
IE7	6193824	1008	0
OE7	695712	239	0
IE8	6267168	1010	0
OE8	688928	236	0
IE9	6480880	1012	0
OE9	700704	239	0
IE10	6040464	1016	0
OE10	681728	234	0
IE11	6236464	1014	0
OE11	696848	238	0
IE12	6041296	1007	0
OE12	717472	244	0
IF1	5013728	1009	0
OF1	679344	236	0
IF2	5310288	1010	0
OF2	701136	242	0
IF3	5710448	1018	0
OF3	684048	236	0
IF4	5887664	1013	0
OF4	693376	239	0
IF5	6029712	1008	0
OF5	687440	237	0
IF6	5931984	1008	0
OF6	691504	238	0
IF7	6299472	1009	0
OF7	702416	241	0
IF8	6478032	1016	0
OF8	694080	237	0
IF9	6481392	1009	0
OF9	702880	239	0
IF10	6385776	1005	0
OF10	722464	245	0
IF11	6225376	1015	0
OF11	693200	236	0
IF12	6110560	1015	0
OF12	688400	235	0
IG1	5107904	1017	0
OG1	664544	231	0
IG2	5387200	1011	0
OG2	691136	238	0
IG3	5621392	1007	0
OG3	692368	238	0
IG4	5950592	1010	0
OG4	686256	237	0
IG5	6029488	1006	0
OG5	693232	239	0
IG6	6072080	1009	0
OG6	693904	239	0
IG7	6024352	1007	0
OG7	688352	237	0
IG8	6359840	1017	0
OG8	675136	232	0
IG9	6342592	1015	0
OG9	696560	238	0
IG10	6327168	1014	0
OG10	696688	238	0
IG11	6246240	1011	0
OG11	691952	236	0
IG12	6230976	1010	0
OG12	694640	236	0
IH1	5230816	1009	0
OH1	701936	242	0
IH2	5376000	1016	0
OH2	680128	234	0
IH3	5645056	1009	0
OH3	687664	237	0
IH4	5683632	1003	0
OH4	694064	239	0
IH5	5940592	1011	0
OH5	688896	238	0
IH6	5613776	1014	0
OH6	693664	240	0
IH7	6151632	1017	0
OH7	675008	232	0
IH8	6051408	1007	0
OH8	693056	238	0
IH9	6139248	1010	0
OH9	690016	237	0
IH10	6067472	1011	0
OH10	691952	237	0
IH11	6028880	1008	0
OH11	706560	241	0
IH12	6032192	1007	0
OH12	694624	235	0
```
