## Supplementary material for "A toolbox of Stable Integration Vectors (SIV) in the fission yeast *Schizosaccharomyces pombe*": Source data: S02_C040_T02_P0001_M2_X2_E2.quant

```
[instrument]
blockid	numofrow	numofcol	coversn	version	coverid	lamphours	blocksn	type	sn
21	8	12	*	1.3.2	*	*	*	ruo	272510497

[head]
version	name	operator	timestamp	expirytime	calibrationID
1.0.5	Quantitation	GUEST	*	*	*

[properties]
quantversion
0.2.5

[conditions]
BlkID	Run	ExcitationColor	EmissionColor	CameraBias	EmissionIndex	BlockTemperature	CameraGain	Point	SampleVolume	Step	ExposureIndex	CoverID	Time	SampleTemperature	CoverTemperature	ExcitationIndex	Stage	Exposure	Cycle
21	20190213smp49-60	x2	m2	*	2	60.0027,60.0031,60,59.9891,60.003,59.999	*	1	10	2	2	-1	1550064724.966	59.9986,59.9986,59.9976,59.9979,59.9981,59.999	104.989	2	2	430	40

[quant]
region	quant	count	saturation
IA1	4205120	1006	0
OA1	719264	240	0
IA2	4650176	1009	0
OA2	724256	239	0
IA3	4616944	1008	0
OA3	721168	238	0
IA4	10631792	1015	0
OA4	767968	239	0
IA5	10948528	1011	0
OA5	766400	237	0
IA6	11220992	1009	0
OA6	760208	235	0
IA7	5454192	1009	0
OA7	719408	235	0
IA8	9793424	1012	0
OA8	768000	239	0
IA9	5617024	1016	0
OA9	719776	235	0
IA10	12813184	1015	0
OA10	794256	236	0
IA11	12588512	1005	0
OA11	831488	245	0
IA12	12512160	1005	0
OA12	816256	241	0
IB1	9761920	1007	0
OB1	777152	241	0
IB2	10400992	1011	0
OB2	774768	239	0
IB3	11561712	1016	0
OB3	759136	234	0
IB4	12253040	1010	0
OB4	778512	236	0
IB5	12843504	1005	0
OB5	785808	237	0
IB6	12971280	1010	0
OB6	786416	238	0
IB7	14281744	1016	0
OB7	776064	234	0
IB8	14390480	1016	0
OB8	782752	234	0
IB9	14510176	1009	0
OB9	805840	239	0
IB10	14784480	1008	0
OB10	822288	238	0
IB11	14096128	1011	0
OB11	831392	240	0
IB12	13465904	1010	0
OB12	823696	241	0
IC1	10490928	1016	0
OC1	764864	236	0
IC2	11471872	1015	0
OC2	785216	239	0
IC3	11679120	1009	0
OC3	773360	236	0
IC4	13363264	1011	0
OC4	785344	238	0
IC5	13963952	1014	0
OC5	783792	237	0
IC6	14517872	1014	0
OC6	793664	237	0
IC7	15769824	1009	0
OC7	808016	238	0
IC8	16154336	1008	0
OC8	822864	239	0
IC9	16400272	1010	0
OC9	830208	241	0
IC10	15931200	1005	0
OC10	847056	244	0
IC11	15203792	1007	0
OC11	828016	235	0
IC12	14717728	1008	0
OC12	831872	237	0
ID1	11372576	1010	0
OD1	784048	239	0
ID2	12198976	1009	0
OD2	776752	235	0
ID3	13263328	1008	0
OD3	794688	240	0
ID4	14462704	1015	0
OD4	795136	239	0
ID5	15475920	1006	0
OD5	822048	244	0
ID6	15829568	1010	0
OD6	805312	236	0
ID7	17928080	1011	0
OD7	831504	240	0
ID8	18050112	1008	0
OD8	836864	238	0
ID9	18010416	1010	0
OD9	830272	236	0
ID10	17517424	1009	0
OD10	837680	236	0
ID11	16769584	1010	0
OD11	848608	237	0
ID12	15715344	1014	0
OD12	850240	240	0
IE1	12320288	1008	0
OE1	779312	237	0
IE2	13298992	1011	0
OE2	786816	237	0
IE3	14773664	1009	0
OE3	797920	238	0
IE4	15205312	1008	0
OE4	812416	242	0
IE5	16176608	1014	0
OE5	807664	239	0
IE6	16646096	1011	0
OE6	805696	236	0
IE7	17513504	1008	0
OE7	833056	239	0
IE8	17869344	1010	0
OE8	831136	236	0
IE9	18787328	1012	0
OE9	856320	239	0
IE10	16840944	1016	0
OE10	825488	234	0
IE11	17691600	1014	0
OE11	859280	238	0
IE12	16912880	1007	0
OE12	881136	244	0
IF1	12334400	1009	0
OF1	772256	236	0
IF2	13610320	1010	0
OF2	800688	242	0
IF3	15232368	1018	0
OF3	788624	236	0
IF4	16080784	1013	0
OF4	800240	239	0
IF5	16775792	1008	0
OF5	799856	237	0
IF6	16374992	1008	0
OF6	807008	238	0
IF7	17930368	1009	0
OF7	838528	241	0
IF8	18667456	1016	0
OF8	834704	237	0
IF9	18762656	1009	0
OF9	864432	239	0
IF10	18401824	1005	0
OF10	886368	245	0
IF11	17609904	1015	0
OF11	844224	236	0
IF12	17108752	1015	0
OF12	840736	235	0
IG1	12689840	1017	0
OG1	753424	231	0
IG2	13935312	1011	0
OG2	793600	238	0
IG3	14956016	1007	0
OG3	795936	238	0
IG4	16379744	1010	0
OG4	799200	237	0
IG5	16816688	1006	0
OG5	805168	239	0
IG6	16969568	1009	0
OG6	811424	239	0
IG7	16800304	1007	0
OG7	816992	237	0
IG8	18143120	1017	0
OG8	812208	232	0
IG9	18120816	1015	0
OG9	844288	238	0
IG10	18090592	1014	0
OG10	846416	238	0
IG11	17759920	1011	0
OG11	851904	236	0
IG12	17647024	1010	0
OG12	860976	236	0
IH1	13288656	1009	0
OH1	807712	242	0
IH2	13848384	1016	0
OH2	779600	234	0
IH3	15054160	1009	0
OH3	790592	237	0
IH4	15323936	1003	0
OH4	800624	239	0
IH5	16348176	1011	0
OH5	805392	238	0
IH6	14950832	1014	0
OH6	799312	240	0
IH7	17265200	1017	0
OH7	798816	232	0
IH8	16915568	1007	0
OH8	829104	238	0
IH9	17281664	1010	0
OH9	826192	237	0
IH10	16983504	1011	0
OH10	825648	237	0
IH11	16829552	1008	0
OH11	854032	241	0
IH12	16866320	1007	0
OH12	854256	235	0
```
