## Supplementary material for "A toolbox of Stable Integration Vectors (SIV) in the fission yeast *Schizosaccharomyces pombe*": Source data: S02_C040_T02_P0001_M3_X3_E1.quant

```
[instrument]
blockid	numofrow	numofcol	coversn	version	coverid	lamphours	blocksn	type	sn
21	8	12	*	1.3.2	*	*	*	ruo	272510497

[head]
version	name	operator	timestamp	expirytime	calibrationID
1.0.5	Quantitation	GUEST	*	*	*

[properties]
quantversion
0.2.5

[conditions]
BlkID	Run	ExcitationColor	EmissionColor	CameraBias	EmissionIndex	BlockTemperature	CameraGain	Point	SampleVolume	Step	ExposureIndex	CoverID	Time	SampleTemperature	CoverTemperature	ExcitationIndex	Stage	Exposure	Cycle
21	20190213smp49-60	x3	m3	*	3	60.0027,60.0031,60,59.9891,60.003,59.999	*	1	10	2	1	-1	1550064720.234	59.9986,59.9986,59.9976,59.9979,59.9981,59.999	104.989	3	2	125	40

[quant]
region	quant	count	saturation
IA1	2946496	1011	0
OA1	667136	238	0
IA2	2974128	1011	0
OA2	667568	237	0
IA3	2995152	1008	0
OA3	671488	239	0
IA4	3002224	1014	0
OA4	668752	239	0
IA5	3019632	1008	0
OA5	664112	237	0
IA6	2997008	1009	0
OA6	659232	236	0
IA7	3016144	1010	0
OA7	660336	237	0
IA8	3020784	1013	0
OA8	667744	240	0
IA9	3025040	1014	0
OA9	660496	238	0
IA10	2991040	1014	0
OA10	658096	237	0
IA11	2956528	1006	0
OA11	678672	244	0
IA12	2946176	1009	0
OA12	664080	239	0
IB1	2936944	1007	0
OB1	665760	238	0
IB2	2978512	1011	0
OB2	667136	238	0
IB3	3015568	1012	0
OB3	665152	237	0
IB4	3007024	1008	0
OB4	663040	236	0
IB5	3019840	1006	0
OB5	667120	239	0
IB6	3044944	1011	0
OB6	663920	238	0
IB7	3062512	1014	0
OB7	662832	238	0
IB8	3050640	1016	0
OB8	647488	233	0
IB9	3016608	1007	0
OB9	662560	239	0
IB10	3009904	1009	0
OB10	656144	237	0
IB11	3010064	1013	0
OB11	661760	239	0
IB12	2992720	1013	0
OB12	660256	238	0
IC1	2980768	1015	0
OC1	660064	236	0
IC2	3003824	1011	0
OC2	662672	236	0
IC3	3013584	1003	0
OC3	676480	241	0
IC4	3058944	1013	0
OC4	658976	235	0
IC5	3078864	1015	0
OC5	661808	237	0
IC6	3108928	1016	0
OC6	654896	234	0
IC7	3099968	1008	0
OC7	664752	238	0
IC8	3088992	1008	0
OC8	669424	240	0
IC9	3066352	1010	0
OC9	670192	241	0
IC10	3035152	1008	0
OC10	674624	243	0
IC11	3008896	1007	0
OC11	653840	236	0
IC12	3084688	1009	0
OC12	661616	237	0
ID1	2977808	1009	0
OD1	667120	238	0
ID2	3001680	1006	0
OD2	676272	241	0
ID3	3057072	1011	0
OD3	666864	237	0
ID4	3088192	1015	0
OD4	667728	238	0
ID5	3096528	1007	0
OD5	676608	242	0
ID6	3128608	1010	0
OD6	663632	237	0
ID7	3158896	1010	0
OD7	669728	239	0
ID8	3155984	1008	0
OD8	663376	238	0
ID9	3085200	1008	0
OD9	662016	238	0
ID10	3047104	1003	0
OD10	669024	241	0
ID11	3046720	1012	0
OD11	654288	236	0
ID12	2997680	1010	0
OD12	663696	239	0
IE1	2975328	1006	0
OE1	661616	236	0
IE2	3023856	1012	0
OE2	664992	237	0
IE3	3066336	1010	0
OE3	672528	239	0
IE4	3092832	1009	0
OE4	675600	240	0
IE5	3126192	1013	0
OE5	670688	239	0
IE6	3138752	1008	0
OE6	664976	237	0
IE7	3139344	1008	0
OE7	662416	236	0
IE8	3116688	1008	0
OE8	659632	236	0
IE9	3103152	1010	0
OE9	669664	241	0
IE10	3083328	1016	0
OE10	647392	233	0
IE11	3049616	1012	0
OE11	667264	240	0
IE12	3012560	1011	0
OE12	657376	237	0
IF1	2996032	1011	0
OF1	663456	237	0
IF2	3022224	1011	0
OF2	668752	238	0
IF3	3075936	1015	0
OF3	672576	239	0
IF4	3093840	1010	0
OF4	676736	242	0
IF5	3101424	1004	0
OF5	672080	240	0
IF6	3118976	1011	0
OF6	663824	237	0
IF7	3135024	1012	0
OF7	660576	236	0
IF8	3130080	1014	0
OF8	667504	239	0
IF9	3105264	1012	0
OF9	660096	237	0
IF10	3058720	1006	0
OF10	664976	240	0
IF11	3049856	1012	0
OF11	660544	239	0
IF12	3029536	1016	0
OF12	664416	240	0
IG1	3004768	1018	0
OG1	664400	237	0
IG2	3031552	1013	0
OG2	674176	240	0
IG3	3049168	1008	0
OG3	670016	238	0
IG4	3074064	1006	0
OG4	663120	236	0
IG5	3091264	1008	0
OG5	682192	244	0
IG6	3118736	1013	0
OG6	670592	239	0
IG7	3092000	1006	0
OG7	667104	239	0
IG8	3103360	1012	0
OG8	658064	236	0
IG9	3085072	1015	0
OG9	666144	239	0
IG10	3067392	1013	0
OG10	669824	241	0
IG11	3027888	1009	0
OG11	665440	240	0
IG12	2996704	1006	0
OG12	664000	239	0
IH1	2971184	1007	0
OH1	667856	238	0
IH2	3008448	1011	0
OH2	664752	237	0
IH3	3030192	1007	0
OH3	668288	238	0
IH4	3054000	1012	0
OH4	664288	237	0
IH5	3069264	1011	0
OH5	659904	236	0
IH6	3077984	1014	0
OH6	665632	239	0
IH7	3092176	1015	0
OH7	661168	237	0
IH8	3055680	1010	0
OH8	665968	239	0
IH9	3033840	1008	0
OH9	660112	238	0
IH10	3019520	1011	0
OH10	654368	236	0
IH11	2994352	1008	0
OH11	658496	239	0
IH12	2965344	1006	0
OH12	661696	239	0
```
