## Supplementary material for "A toolbox of Stable Integration Vectors (SIV) in the fission yeast *Schizosaccharomyces pombe*": Source data: S02_C040_T02_P0001_M3_X3_E2.quant

```
[instrument]
blockid	numofrow	numofcol	coversn	version	coverid	lamphours	blocksn	type	sn
21	8	12	*	1.3.2	*	*	*	ruo	272510497

[head]
version	name	operator	timestamp	expirytime	calibrationID
1.0.5	Quantitation	GUEST	*	*	*

[properties]
quantversion
0.2.5

[conditions]
BlkID	Run	ExcitationColor	EmissionColor	CameraBias	EmissionIndex	BlockTemperature	CameraGain	Point	SampleVolume	Step	ExposureIndex	CoverID	Time	SampleTemperature	CoverTemperature	ExcitationIndex	Stage	Exposure	Cycle
21	20190213smp49-60	x3	m3	*	3	60.0027,60.0031,60,59.9891,60.003,59.999	*	1	10	2	2	-1	1550064720.915	59.9986,59.9986,59.9976,59.9979,59.9981,59.999	104.989	3	2	560	40

[quant]
region	quant	count	saturation
IA1	3451776	1011	0
OA1	706256	238	0
IA2	3577504	1011	0
OA2	707552	237	0
IA3	3679712	1008	0
OA3	708544	239	0
IA4	3705232	1014	0
OA4	703568	239	0
IA5	3845856	1008	0
OA5	695984	237	0
IA6	3784400	1009	0
OA6	691632	236	0
IA7	3855664	1010	0
OA7	694768	237	0
IA8	3863952	1013	0
OA8	702576	240	0
IA9	3914368	1014	0
OA9	694912	238	0
IA10	3753328	1014	0
OA10	692320	237	0
IA11	3673392	1006	0
OA11	713968	244	0
IA12	3565616	1009	0
OA12	695856	239	0
IB1	3489920	1007	0
OB1	705696	238	0
IB2	3603200	1011	0
OB2	704960	238	0
IB3	3754048	1012	0
OB3	699440	237	0
IB4	3830128	1008	0
OB4	697984	236	0
IB5	3902944	1006	0
OB5	703808	239	0
IB6	3985472	1011	0
OB6	698688	238	0
IB7	4042720	1014	0
OB7	698016	238	0
IB8	4006576	1016	0
OB8	682320	233	0
IB9	3967168	1007	0
OB9	698608	239	0
IB10	3889408	1009	0
OB10	690352	237	0
IB11	3883200	1013	0
OB11	696832	239	0
IB12	3799392	1013	0
OB12	694064	238	0
IC1	3574192	1015	0
OC1	697248	236	0
IC2	3697824	1011	0
OC2	697792	236	0
IC3	3821680	1003	0
OC3	713872	241	0
IC4	3965376	1013	0
OC4	693856	235	0
IC5	4066320	1015	0
OC5	698336	237	0
IC6	4214224	1016	0
OC6	693248	234	0
IC7	4225904	1008	0
OC7	703376	238	0
IC8	4197952	1008	0
OC8	705712	240	0
IC9	4113296	1010	0
OC9	706848	241	0
IC10	3998352	1008	0
OC10	706192	243	0
IC11	3907552	1007	0
OC11	688656	236	0
IC12	4202496	1009	0
OC12	695632	237	0
ID1	3613184	1009	0
OD1	701216	238	0
ID2	3738832	1006	0
OD2	712224	241	0
ID3	3950880	1011	0
OD3	702192	237	0
ID4	4086640	1015	0
OD4	703696	238	0
ID5	4227008	1007	0
OD5	718656	242	0
ID6	4365536	1010	0
OD6	709536	237	0
ID7	4498208	1010	0
OD7	717728	239	0
ID8	4529312	1008	0
OD8	707008	238	0
ID9	4251760	1008	0
OD9	700528	238	0
ID10	4119536	1003	0
OD10	704944	241	0
ID11	4027088	1012	0
OD11	687584	236	0
ID12	3805328	1010	0
OD12	692672	239	0
IE1	3647584	1006	0
OE1	695440	236	0
IE2	3809632	1012	0
OE2	701344	237	0
IE3	4014288	1010	0
OE3	708192	239	0
IE4	4162880	1009	0
OE4	714704	240	0
IE5	4292768	1013	0
OE5	712432	239	0
IE6	4434224	1008	0
OE6	713008	237	0
IE7	4422688	1008	0
OE7	711552	236	0
IE8	4338736	1008	0
OE8	702592	236	0
IE9	4314368	1010	0
OE9	710720	241	0
IE10	4162720	1016	0
OE10	684256	233	0
IE11	4035216	1012	0
OE11	702256	240	0
IE12	3864480	1011	0
OE12	688272	237	0
IF1	3687792	1011	0
OF1	699936	237	0
IF2	3812544	1011	0
OF2	706912	238	0
IF3	4013728	1015	0
OF3	710960	239	0
IF4	4170464	1010	0
OF4	721600	242	0
IF5	4286144	1004	0
OF5	714832	240	0
IF6	4328448	1011	0
OF6	705600	237	0
IF7	4378544	1012	0
OF7	703888	236	0
IF8	4352720	1014	0
OF8	709936	239	0
IF9	4279744	1012	0
OF9	698368	237	0
IF10	4147040	1006	0
OF10	702848	240	0
IF11	4058192	1012	0
OF11	699040	239	0
IF12	3908656	1016	0
OF12	696240	240	0
IG1	3663456	1018	0
OG1	700768	237	0
IG2	3811520	1013	0
OG2	711200	240	0
IG3	3950608	1008	0
OG3	708784	238	0
IG4	4109536	1006	0
OG4	702048	236	0
IG5	4192256	1008	0
OG5	725472	244	0
IG6	4286672	1013	0
OG6	710704	239	0
IG7	4236432	1006	0
OG7	706960	239	0
IG8	4239648	1012	0
OG8	695488	236	0
IG9	4168720	1015	0
OG9	702688	239	0
IG10	4092432	1013	0
OG10	704576	241	0
IG11	3968560	1009	0
OG11	699488	240	0
IG12	3832384	1006	0
OG12	693424	239	0
IH1	3640320	1007	0
OH1	702352	238	0
IH2	3759104	1011	0
OH2	704656	237	0
IH3	3904752	1007	0
OH3	707200	238	0
IH4	3998096	1012	0
OH4	704352	237	0
IH5	4097696	1011	0
OH5	700336	236	0
IH6	4116448	1014	0
OH6	707296	239	0
IH7	4170368	1015	0
OH7	701664	237	0
IH8	4063568	1010	0
OH8	703984	239	0
IH9	4034096	1008	0
OH9	699408	238	0
IH10	3933728	1011	0
OH10	689552	236	0
IH11	3865792	1008	0
OH11	692720	239	0
IH12	3739200	1006	0
OH12	692288	239	0
```
