## Supplementary material for "A toolbox of Stable Integration Vectors (SIV) in the fission yeast *Schizosaccharomyces pombe*": Source data: S02_C040_T02_P0001_M4_X4_E1.quant

```
[instrument]
blockid	numofrow	numofcol	coversn	version	coverid	lamphours	blocksn	type	sn
21	8	12	*	1.3.2	*	*	*	ruo	272510497

[head]
version	name	operator	timestamp	expirytime	calibrationID
1.0.5	Quantitation	GUEST	*	*	*

[properties]
quantversion
0.2.5

[conditions]
BlkID	Run	ExcitationColor	EmissionColor	CameraBias	EmissionIndex	BlockTemperature	CameraGain	Point	SampleVolume	Step	ExposureIndex	CoverID	Time	SampleTemperature	CoverTemperature	ExcitationIndex	Stage	Exposure	Cycle
21	20190213smp49-60	x4	m4	*	4	60.0027,60.0031,60,59.9891,60.003,59.999	*	1	10	2	1	-1	1550064722.248	59.9986,59.9986,59.9976,59.9979,59.9981,59.999	104.989	4	2	150	40

[quant]
region	quant	count	saturation
IA1	3504224	1011	0
OA1	680720	239	0
IA2	3587808	1007	0
OA2	681712	239	0
IA3	3719472	1009	0
OA3	685136	240	0
IA4	3830256	1013	0
OA4	679120	238	0
IA5	3878496	1009	0
OA5	672528	237	0
IA6	3931120	1003	0
OA6	677376	239	0
IA7	3988160	1008	0
OA7	670672	236	0
IA8	4005392	1010	0
OA8	674352	238	0
IA9	3975952	1011	0
OA9	677472	239	0
IA10	3961696	1012	0
OA10	677600	239	0
IA11	3870816	1006	0
OA11	675472	238	0
IA12	3797568	1007	0
OA12	676960	239	0
IB1	3581488	1004	0
OB1	684768	241	0
IB2	3727920	1012	0
OB2	681232	239	0
IB3	3905680	1008	0
OB3	682752	239	0
IB4	4011584	1006	0
OB4	676656	238	0
IB5	4114240	1004	0
OB5	676704	238	0
IB6	4181312	1011	0
OB6	671248	236	0
IB7	4294672	1016	0
OB7	661968	233	0
IB8	4252160	1014	0
OB8	671376	236	0
IB9	4192768	1004	0
OB9	691856	244	0
IB10	4161616	1007	0
OB10	680176	239	0
IB11	4052256	1012	0
OB11	679584	239	0
IB12	3910976	1015	0
OB12	662544	234	0
IC1	3710512	1011	0
OC1	676928	239	0
IC2	3872064	1007	0
OC2	676176	237	0
IC3	4061248	1004	0
OC3	675200	237	0
IC4	4190352	1008	0
OC4	681248	239	0
IC5	4313824	1015	0
OC5	666928	235	0
IC6	4425360	1015	0
OC6	665616	234	0
IC7	4454688	1006	0
OC7	685584	241	0
IC8	4462160	1007	0
OC8	679008	238	0
IC9	4456544	1011	0
OC9	684624	241	0
IC10	4341616	1010	0
OC10	676640	238	0
IC11	4192624	1009	0
OC11	670352	236	0
IC12	4026512	1009	0
OC12	671616	236	0
ID1	3788912	1007	0
OD1	673568	237	0
ID2	3969072	1008	0
OD2	668960	235	0
ID3	4223184	1011	0
OD3	689472	242	0
ID4	4369856	1014	0
OD4	675520	237	0
ID5	4540416	1009	0
OD5	684304	240	0
ID6	4629040	1006	0
OD6	676016	236	0
ID7	4770736	1009	0
OD7	685552	240	0
ID8	4708704	1005	0
OD8	692272	242	0
ID9	4632800	1006	0
OD9	677920	238	0
ID10	4504416	1002	0
OD10	681088	239	0
ID11	4353776	1007	0
OD11	671872	236	0
ID12	4156272	1006	0
OD12	677840	238	0
IE1	3872528	1008	0
OE1	684304	241	0
IE2	4074800	1013	0
OE2	672304	236	0
IE3	4311840	1008	0
OE3	689440	241	0
IE4	4460464	1007	0
OE4	680480	238	0
IE5	4607488	1009	0
OE5	685536	240	0
IE6	4754496	1007	0
OE6	682416	239	0
IE7	4754640	1006	0
OE7	682960	238	0
IE8	4708096	1003	0
OE8	683168	238	0
IE9	4734064	1009	0
OE9	680368	237	0
IE10	4565920	1010	0
OE10	687440	240	0
IE11	4455232	1011	0
OE11	684864	240	0
IE12	4264416	1010	0
OE12	685248	240	0
IF1	3909152	1011	0
OF1	674128	237	0
IF2	4050240	1006	0
OF2	679360	239	0
IF3	4321808	1011	0
OF3	683184	240	0
IF4	4503024	1007	0
OF4	681744	239	0
IF5	4660560	1006	0
OF5	675136	236	0
IF6	4678672	1008	0
OF6	678224	237	0
IF7	4770944	1009	0
OF7	681728	238	0
IF8	4764224	1013	0
OF8	681856	238	0
IF9	4721072	1009	0
OF9	685936	239	0
IF10	4605104	1006	0
OF10	684800	239	0
IF11	4447072	1008	0
OF11	688848	241	0
IF12	4305072	1014	0
OF12	673616	236	0
IG1	3883056	1012	0
OG1	677728	239	0
IG2	4068736	1009	0
OG2	685984	241	0
IG3	4271088	1002	0
OG3	682080	239	0
IG4	4495696	1008	0
OG4	671536	235	0
IG5	4586320	1008	0
OG5	686544	241	0
IG6	4707920	1011	0
OG6	689200	241	0
IG7	4668976	1006	0
OG7	680752	238	0
IG8	4670624	1008	0
OG8	685088	240	0
IG9	4605056	1013	0
OG9	672496	236	0
IG10	4545904	1014	0
OG10	674192	237	0
IG11	4409456	1011	0
OG11	687040	240	0
IG12	4302272	1005	0
OG12	671312	235	0
IH1	3853568	1008	0
OH1	670176	236	0
IH2	4012448	1006	0
OH2	670048	235	0
IH3	4235744	1006	0
OH3	683728	240	0
IH4	4341440	1009	0
OH4	679664	238	0
IH5	4486608	1007	0
OH5	673808	236	0
IH6	4527920	1016	0
OH6	664848	233	0
IH7	4636480	1016	0
OH7	671376	235	0
IH8	4480848	1009	0
OH8	685600	240	0
IH9	4466496	1006	0
OH9	673472	236	0
IH10	4360688	1010	0
OH10	673856	237	0
IH11	4299344	1011	0
OH11	674720	237	0
IH12	4176864	1009	0
OH12	680528	238	0
```
