## Supplementary material for "A toolbox of Stable Integration Vectors (SIV) in the fission yeast *Schizosaccharomyces pombe*": Source data: S02_C040_T02_P0001_M4_X4_E2.quant

```
[instrument]
blockid	numofrow	numofcol	coversn	version	coverid	lamphours	blocksn	type	sn
21	8	12	*	1.3.2	*	*	*	ruo	272510497

[head]
version	name	operator	timestamp	expirytime	calibrationID
1.0.5	Quantitation	GUEST	*	*	*

[properties]
quantversion
0.2.5

[conditions]
BlkID	Run	ExcitationColor	EmissionColor	CameraBias	EmissionIndex	BlockTemperature	CameraGain	Point	SampleVolume	Step	ExposureIndex	CoverID	Time	SampleTemperature	CoverTemperature	ExcitationIndex	Stage	Exposure	Cycle
21	20190213smp49-60	x4	m4	*	4	60.0027,60.0031,60,59.9891,60.003,59.999	*	1	10	2	2	-1	1550064722.938	59.9986,59.9986,59.9976,59.9979,59.9981,59.999	104.989	4	2	800	40

[quant]
region	quant	count	saturation
IA1	6561408	1011	0
OA1	761760	239	0
IA2	7038256	1007	0
OA2	768320	239	0
IA3	7730752	1009	0
OA3	766848	240	0
IA4	8310304	1013	0
OA4	759744	238	0
IA5	8665632	1009	0
OA5	758416	237	0
IA6	9030288	1003	0
OA6	767136	239	0
IA7	9244032	1008	0
OA7	763440	236	0
IA8	9342864	1010	0
OA8	774560	238	0
IA9	9252912	1011	0
OA9	777488	239	0
IA10	9141104	1012	0
OA10	779824	239	0
IA11	8736576	1006	0
OA11	780240	238	0
IA12	8304272	1007	0
OA12	773840	239	0
IB1	7109600	1004	0
OB1	769616	241	0
IB2	7777504	1012	0
OB2	764128	239	0
IB3	8782496	1008	0
OB3	768384	239	0
IB4	9410208	1006	0
OB4	771424	238	0
IB5	10008096	1004	0
OB5	771184	238	0
IB6	10304128	1011	0
OB6	763392	236	0
IB7	10830096	1016	0
OB7	759696	233	0
IB8	10653840	1014	0
OB8	774240	236	0
IB9	10518848	1004	0
OB9	803456	244	0
IB10	10289360	1007	0
OB10	797344	239	0
IB11	9665456	1012	0
OB11	792016	239	0
IB12	8875824	1015	0
OB12	763104	234	0
IC1	7686896	1011	0
OC1	762480	239	0
IC2	8587296	1007	0
OC2	762816	237	0
IC3	9646144	1004	0
OC3	768832	237	0
IC4	10299776	1008	0
OC4	771456	239	0
IC5	10899696	1015	0
OC5	757536	235	0
IC6	11541088	1015	0
OC6	763504	234	0
IC7	11812288	1006	0
OC7	791072	241	0
IC8	11862128	1007	0
OC8	791984	238	0
IC9	11794304	1011	0
OC9	795984	241	0
IC10	11194544	1010	0
OC10	786752	238	0
IC11	10428960	1009	0
OC11	787408	236	0
IC12	9499424	1009	0
OC12	778336	236	0
ID1	8162592	1007	0
OD1	754224	237	0
ID2	9068576	1008	0
OD2	754064	235	0
ID3	10392656	1011	0
OD3	785136	242	0
ID4	11176928	1014	0
OD4	770512	237	0
ID5	12165504	1009	0
OD5	788048	240	0
ID6	12724304	1006	0
OD6	790768	236	0
ID7	13415712	1009	0
OD7	802144	240	0
ID8	13188720	1005	0
OD8	819792	242	0
ID9	12825792	1006	0
OD9	799504	238	0
ID10	12170080	1002	0
OD10	805344	239	0
ID11	11314000	1007	0
OD11	793344	236	0
ID12	10258032	1006	0
OD12	796896	238	0
IE1	8595232	1008	0
OE1	765136	241	0
IE2	9586880	1013	0
OE2	762128	236	0
IE3	10920992	1008	0
OE3	783808	241	0
IE4	11776816	1007	0
OE4	781648	238	0
IE5	12536240	1009	0
OE5	793632	240	0
IE6	13418128	1007	0
OE6	804928	239	0
IE7	13404224	1006	0
OE7	815312	238	0
IE8	13207424	1003	0
OE8	815184	238	0
IE9	13301024	1009	0
OE9	814880	237	0
IE10	12408784	1010	0
OE10	817184	240	0
IE11	11815456	1011	0
OE11	814400	240	0
IE12	10775440	1010	0
OE12	809136	240	0
IF1	8767456	1011	0
OF1	752128	237	0
IF2	9613984	1006	0
OF2	767936	239	0
IF3	10949216	1011	0
OF3	779120	240	0
IF4	12024288	1007	0
OF4	781376	239	0
IF5	12868656	1006	0
OF5	781168	236	0
IF6	13012768	1008	0
OF6	790928	237	0
IF7	13482464	1009	0
OF7	803856	238	0
IF8	13430192	1013	0
OF8	814192	238	0
IF9	13271776	1009	0
OF9	824224	239	0
IF10	12664096	1006	0
OF10	818016	239	0
IF11	11852048	1008	0
OF11	818720	241	0
IF12	10959056	1014	0
OF12	794192	236	0
IG1	8603536	1012	0
OG1	761120	239	0
IG2	9642048	1009	0
OG2	780256	241	0
IG3	10768432	1002	0
OG3	778720	239	0
IG4	11926400	1008	0
OG4	772880	235	0
IG5	12458624	1008	0
OG5	793360	241	0
IG6	13101056	1011	0
OG6	803520	241	0
IG7	12985104	1006	0
OG7	798304	238	0
IG8	13012928	1008	0
OG8	812368	240	0
IG9	12620240	1013	0
OG9	802240	236	0
IG10	12270048	1014	0
OG10	798288	237	0
IG11	11598256	1011	0
OG11	815680	240	0
IG12	11072240	1005	0
OG12	801104	235	0
IH1	8513856	1008	0
OH1	752592	236	0
IH2	9370272	1006	0
OH2	757920	235	0
IH3	10537056	1006	0
OH3	777888	240	0
IH4	11107280	1009	0
OH4	773856	238	0
IH5	11939824	1007	0
OH5	778576	236	0
IH6	12098464	1016	0
OH6	768208	233	0
IH7	12656160	1016	0
OH7	784512	235	0
IH8	11954544	1009	0
OH8	805856	240	0
IH9	11918032	1006	0
OH9	794704	236	0
IH10	11292624	1010	0
OH10	789856	237	0
IH11	10968064	1011	0
OH11	787744	237	0
IH12	10314736	1009	0
OH12	794672	238	0
```
