## Supplementary material for "A toolbox of Stable Integration Vectors (SIV) in the fission yeast *Schizosaccharomyces pombe*": Source data: S02_C040_T02_P0001_M5_X5_E1.quant

```
[instrument]
blockid	numofrow	numofcol	coversn	version	coverid	lamphours	blocksn	type	sn
21	8	12	*	1.3.2	*	*	*	ruo	272510497

[head]
version	name	operator	timestamp	expirytime	calibrationID
1.0.5	Quantitation	GUEST	*	*	*

[properties]
quantversion
0.2.5

[conditions]
BlkID	Run	ExcitationColor	EmissionColor	CameraBias	EmissionIndex	BlockTemperature	CameraGain	Point	SampleVolume	Step	ExposureIndex	CoverID	Time	SampleTemperature	CoverTemperature	ExcitationIndex	Stage	Exposure	Cycle
21	20190213smp49-60	x5	m5	*	5	60.0027,60.0031,60,59.9891,60.003,59.999	*	1	10	2	1	-1	1550064718.076	59.9986,59.9986,59.9976,59.9979,59.9981,59.999	104.989	5	2	200	40

[quant]
region	quant	count	saturation
IA1	2876656	1014	0
OA1	670800	237	0
IA2	2858192	1006	0
OA2	686496	241	0
IA3	2862768	1008	0
OA3	677808	240	0
IA4	2854944	1010	0
OA4	669104	238	0
IA5	2834176	1006	0
OA5	669520	238	0
IA6	2829104	1004	0
OA6	671616	239	0
IA7	2844640	1008	0
OA7	666112	237	0
IA8	2839648	1010	0
OA8	667520	238	0
IA9	2850288	1013	0
OA9	663456	237	0
IA10	2852400	1012	0
OA10	675424	241	0
IA11	2844016	1008	0
OA11	665648	237	0
IA12	2841856	1008	0
OA12	670000	238	0
IB1	2850544	1004	0
OB1	683552	241	0
IB2	2873168	1011	0
OB2	678144	239	0
IB3	2855104	1005	0
OB3	688816	243	0
IB4	2839216	1006	0
OB4	669360	237	0
IB5	2840848	1008	0
OB5	662272	236	0
IB6	2843072	1011	0
OB6	664800	237	0
IB7	2874608	1015	0
OB7	659904	234	0
IB8	2851104	1014	0
OB8	665744	237	0
IB9	2831872	1004	0
OB9	682960	244	0
IB10	2829392	1003	0
OB10	678672	242	0
IB11	2855184	1012	0
OB11	666160	238	0
IB12	2863312	1014	0
OB12	667664	237	0
IC1	2845344	1009	0
OC1	679664	241	0
IC2	2838528	1006	0
OC2	673904	239	0
IC3	2848880	1008	0
OC3	666864	237	0
IC4	2844672	1010	0
OC4	659104	235	0
IC5	2851808	1014	0
OC5	667568	238	0
IC6	2851712	1014	0
OC6	665088	237	0
IC7	2844544	1009	0
OC7	666544	238	0
IC8	2832224	1006	0
OC8	666048	238	0
IC9	2839904	1011	0
OC9	674224	241	0
IC10	2833584	1009	0
OC10	666128	239	0
IC11	2846032	1010	0
OC11	665968	238	0
IC12	2818656	1005	0
OC12	678832	243	0
ID1	2836720	1006	0
OD1	672448	238	0
ID2	2848656	1008	0
OD2	666624	236	0
ID3	2868000	1012	0
OD3	677264	240	0
ID4	2874144	1015	0
OD4	665392	236	0
ID5	2853136	1009	0
OD5	673392	239	0
ID6	2850896	1004	0
OD6	669024	236	0
ID7	2863984	1009	0
OD7	680432	241	0
ID8	2837616	1005	0
OD8	683536	244	0
ID9	2830752	1004	0
OD9	663568	237	0
ID10	2828272	1003	0
OD10	668544	239	0
ID11	2826736	1003	0
OD11	667408	238	0
ID12	2828160	1007	0
OD12	657648	235	0
IE1	2844800	1011	0
OE1	668448	237	0
IE2	2861840	1014	0
OE2	673872	238	0
IE3	2857040	1009	0
OE3	679024	240	0
IE4	2842624	1005	0
OE4	663744	235	0
IE5	2859216	1010	0
OE5	674128	239	0
IE6	2854464	1002	0
OE6	692368	243	0
IE7	2862736	1006	0
OE7	674704	238	0
IE8	2837520	1003	0
OE8	673792	239	0
IE9	2838592	1008	0
OE9	667024	239	0
IE10	2843568	1011	0
OE10	656128	235	0
IE11	2838176	1010	0
OE11	666064	238	0
IE12	2836336	1011	0
OE12	659872	237	0
IF1	2846976	1010	0
OF1	674624	240	0
IF2	2841904	1006	0
OF2	674960	239	0
IF3	2857568	1010	0
OF3	678224	240	0
IF4	2852640	1007	0
OF4	674000	239	0
IF5	2847232	1006	0
OF5	666288	237	0
IF6	2847744	1007	0
OF6	666960	236	0
IF7	2860672	1010	0
OF7	676032	240	0
IF8	2861696	1014	0
OF8	657248	234	0
IF9	2849552	1013	0
OF9	670608	239	0
IF10	2832240	1006	0
OF10	665312	238	0
IF11	2847792	1007	0
OF11	666160	239	0
IF12	2844992	1013	0
OF12	662464	237	0
IG1	2849344	1012	0
OG1	676832	240	0
IG2	2856240	1011	0
OG2	670320	237	0
IG3	2845344	1007	0
OG3	671520	237	0
IG4	2843536	1009	0
OG4	665040	236	0
IG5	2847744	1011	0
OG5	662304	236	0
IG6	2845232	1012	0
OG6	680112	242	0
IG7	2837904	1008	0
OG7	669616	239	0
IG8	2821840	1004	0
OG8	684560	244	0
IG9	2845408	1015	0
OG9	655792	234	0
IG10	2847536	1014	0
OG10	660544	236	0
IG11	2849248	1013	0
OG11	661920	237	0
IG12	2822928	1008	0
OG12	669760	240	0
IH1	2833600	1006	0
OH1	666272	237	0
IH2	2839584	1006	0
OH2	671840	238	0
IH3	2857984	1010	0
OH3	671088	238	0
IH4	2849344	1012	0
OH4	676272	240	0
IH5	2829088	1006	0
OH5	667456	238	0
IH6	2843216	1013	0
OH6	663616	237	0
IH7	2846896	1014	0
OH7	667552	238	0
IH8	2831776	1011	0
OH8	677088	242	0
IH9	2819536	1007	0
OH9	664208	238	0
IH10	2818528	1008	0
OH10	657696	236	0
IH11	2823312	1009	0
OH11	671152	241	0
IH12	2826256	1010	0
OH12	667920	240	0
```
