## Supplementary material for "A toolbox of Stable Integration Vectors (SIV) in the fission yeast *Schizosaccharomyces pombe*": Source data: S02_C040_T02_P0001_M5_X5_E2.quant

```
[instrument]
blockid	numofrow	numofcol	coversn	version	coverid	lamphours	blocksn	type	sn
21	8	12	*	1.3.2	*	*	*	ruo	272510497

[head]
version	name	operator	timestamp	expirytime	calibrationID
1.0.5	Quantitation	GUEST	*	*	*

[properties]
quantversion
0.2.5

[conditions]
BlkID	Run	ExcitationColor	EmissionColor	CameraBias	EmissionIndex	BlockTemperature	CameraGain	Point	SampleVolume	Step	ExposureIndex	CoverID	Time	SampleTemperature	CoverTemperature	ExcitationIndex	Stage	Exposure	Cycle
21	20190213smp49-60	x5	m5	*	5	60.0027,60.0031,60,59.9891,60.003,59.999	*	1	10	2	2	-1	1550064718.796	59.9986,59.9986,59.9976,59.9979,59.9981,59.999	104.989	5	2	920	40

[quant]
region	quant	count	saturation
IA1	3170976	1014	0
OA1	737968	237	0
IA2	3141584	1006	0
OA2	754384	241	0
IA3	3124112	1008	0
OA3	741472	240	0
IA4	3105600	1010	0
OA4	728432	238	0
IA5	3100496	1006	0
OA5	723232	238	0
IA6	3078208	1004	0
OA6	726096	239	0
IA7	3099568	1008	0
OA7	723696	237	0
IA8	3117568	1010	0
OA8	721280	238	0
IA9	3159168	1013	0
OA9	718240	237	0
IA10	3179312	1012	0
OA10	742560	241	0
IA11	3189328	1008	0
OA11	736624	237	0
IA12	3159120	1008	0
OA12	731968	238	0
IB1	3112352	1004	0
OB1	746304	241	0
IB2	3116256	1011	0
OB2	734480	239	0
IB3	3088368	1005	0
OB3	743088	243	0
IB4	3056816	1006	0
OB4	721248	237	0
IB5	3066880	1008	0
OB5	714224	236	0
IB6	3082352	1011	0
OB6	716368	237	0
IB7	3174592	1015	0
OB7	709776	234	0
IB8	3117760	1014	0
OB8	718400	237	0
IB9	3148736	1004	0
OB9	738800	244	0
IB10	3127792	1003	0
OB10	738432	242	0
IB11	3184176	1012	0
OB11	729648	238	0
IB12	3171952	1014	0
OB12	726896	237	0
IC1	3072880	1009	0
OC1	732752	241	0
IC2	3061760	1006	0
OC2	726144	239	0
IC3	3078064	1008	0
OC3	715040	237	0
IC4	3078688	1010	0
OC4	709600	235	0
IC5	3105008	1014	0
OC5	719776	238	0
IC6	3116400	1014	0
OC6	719392	237	0
IC7	3138240	1009	0
OC7	723408	238	0
IC8	3128400	1006	0
OC8	722016	238	0
IC9	3145824	1011	0
OC9	728736	241	0
IC10	3121712	1009	0
OC10	717520	239	0
IC11	3185104	1010	0
OC11	722368	238	0
IC12	3099840	1005	0
OC12	738976	243	0
ID1	3048048	1006	0
OD1	722576	238	0
ID2	3059344	1008	0
OD2	714112	236	0
ID3	3102624	1012	0
OD3	729856	240	0
ID4	3124880	1015	0
OD4	720816	236	0
ID5	3138912	1009	0
OD5	730608	239	0
ID6	3192096	1004	0
OD6	747808	236	0
ID7	3195136	1009	0
OD7	747568	241	0
ID8	3162304	1005	0
OD8	747376	244	0
ID9	3140768	1004	0
OD9	720400	237	0
ID10	3144656	1003	0
OD10	722864	239	0
ID11	3168400	1003	0
OD11	721168	238	0
ID12	3093632	1007	0
OD12	711152	235	0
IE1	3050064	1011	0
OE1	713968	237	0
IE2	3078080	1014	0
OE2	723728	238	0
IE3	3099392	1009	0
OE3	732720	240	0
IE4	3118544	1005	0
OE4	720960	235	0
IE5	3151040	1010	0
OE5	730112	239	0
IE6	3231056	1002	0
OE6	782464	243	0
IE7	3244720	1006	0
OE7	754128	238	0
IE8	3164288	1003	0
OE8	735712	239	0
IE9	3148400	1008	0
OE9	726320	239	0
IE10	3155888	1011	0
OE10	711232	235	0
IE11	3152176	1010	0
OE11	721280	238	0
IE12	3092224	1011	0
OE12	712000	237	0
IF1	3058224	1010	0
OF1	723376	240	0
IF2	3053712	1006	0
OF2	726304	239	0
IF3	3102480	1010	0
OF3	733792	240	0
IF4	3125728	1007	0
OF4	729456	239	0
IF5	3134256	1006	0
OF5	726800	237	0
IF6	3156192	1007	0
OF6	727776	236	0
IF7	3186576	1010	0
OF7	738432	240	0
IF8	3173824	1014	0
OF8	717936	234	0
IF9	3173920	1013	0
OF9	727680	239	0
IF10	3134384	1006	0
OF10	718464	238	0
IF11	3214416	1007	0
OF11	723152	239	0
IF12	3134256	1013	0
OF12	713024	237	0
IG1	3061456	1012	0
OG1	730592	240	0
IG2	3082144	1011	0
OG2	722432	237	0
IG3	3075712	1007	0
OG3	725824	237	0
IG4	3085552	1009	0
OG4	718688	236	0
IG5	3098016	1011	0
OG5	714336	236	0
IG6	3112400	1012	0
OG6	738208	242	0
IG7	3114272	1008	0
OG7	728528	239	0
IG8	3096080	1004	0
OG8	741920	244	0
IG9	3129008	1015	0
OG9	705808	234	0
IG10	3132560	1014	0
OG10	714256	236	0
IG11	3166080	1013	0
OG11	715184	237	0
IG12	3067552	1008	0
OG12	719328	240	0
IH1	3054880	1006	0
OH1	714368	237	0
IH2	3055872	1006	0
OH2	724368	238	0
IH3	3087328	1010	0
OH3	726672	238	0
IH4	3080416	1012	0
OH4	731648	240	0
IH5	3064000	1006	0
OH5	721888	238	0
IH6	3084816	1013	0
OH6	718992	237	0
IH7	3100000	1014	0
OH7	723584	238	0
IH8	3091040	1011	0
OH8	732480	242	0
IH9	3079696	1007	0
OH9	720864	238	0
IH10	3080240	1008	0
OH10	715008	236	0
IH11	3094320	1009	0
OH11	723184	241	0
IH12	3063216	1010	0
OH12	717888	240	0
```
