## Supplementary material for "A toolbox of Stable Integration Vectors (SIV) in the fission yeast *Schizosaccharomyces pombe*": Source data: S03_C001_T01_P0001_M1_X1_E1.quant

```
[instrument]
blockid	numofrow	numofcol	coversn	version	coverid	lamphours	blocksn	type	sn
21	8	12	*	1.3.2	*	*	*	ruo	272510497

[head]
version	name	operator	timestamp	expirytime	calibrationID
1.0.5	Quantitation	GUEST	*	*	*

[properties]
quantversion
0.2.5

[conditions]
BlkID	Run	ExcitationColor	EmissionColor	CameraBias	EmissionIndex	BlockTemperature	CameraGain	Point	SampleVolume	Step	ExposureIndex	CoverID	Time	SampleTemperature	CoverTemperature	ExcitationIndex	Stage	Exposure	Cycle
21	20190213smp49-60	x1	m1	*	1	95.6642,95.6,96.0078,95.9626,95.9914,96.0053	*	1	10	1	1	-1	1550064768.341	94.3197,94.4113,94.3119,94.3535,94.4101,94.328	104.989	1	3	60	1

[quant]
region	quant	count	saturation
IA1	2867136	1013	0
OA1	660160	237	0
IA2	2871952	1008	0
OA2	659120	236	0
IA3	2882592	1008	0
OA3	656544	234	0
IA4	2901712	1016	0
OA4	655856	234	0
IA5	2921728	1017	0
OA5	652304	233	0
IA6	2893136	1010	0
OA6	672912	240	0
IA7	2883760	1006	0
OA7	668368	239	0
IA8	2898960	1013	0
OA8	663360	237	0
IA9	2897312	1016	0
OA9	660384	237	0
IA10	2893776	1017	0
OA10	656928	236	0
IA11	2879840	1017	0
OA11	652048	235	0
IA12	2851328	1011	0
OA12	658608	238	0
IB1	2867888	1009	0
OB1	662432	237	0
IB2	2886368	1010	0
OB2	675504	241	0
IB3	2918000	1016	0
OB3	674496	240	0
IB4	2921040	1014	0
OB4	672752	239	0
IB5	2912896	1009	0
OB5	668288	237	0
IB6	2918784	1011	0
OB6	662608	235	0
IB7	2948592	1016	0
OB7	664000	237	0
IB8	2936768	1018	0
OB8	666640	237	0
IB9	2932496	1015	0
OB9	663168	236	0
IB10	2885312	1007	0
OB10	669760	240	0
IB11	2890800	1013	0
OB11	659808	237	0
IB12	2861552	1009	0
OB12	664240	239	0
IC1	2889536	1015	0
OC1	668960	239	0
IC2	2914880	1016	0
OC2	672864	240	0
IC3	2914256	1011	0
OC3	670784	238	0
IC4	2912224	1007	0
OC4	678544	241	0
IC5	2940000	1013	0
OC5	677472	240	0
IC6	2948944	1016	0
OC6	677344	240	0
IC7	2951728	1011	0
OC7	679088	240	0
IC8	2936384	1008	0
OC8	666272	236	0
IC9	2923072	1011	0
OC9	664640	237	0
IC10	2893280	1006	0
OC10	667712	239	0
IC11	2896480	1006	0
OC11	667744	240	0
IC12	2870432	1011	0
OC12	654880	236	0
ID1	2879120	1012	0
OD1	663328	238	0
ID2	2899504	1012	0
OD2	665408	237	0
ID3	2908512	1007	0
OD3	669184	237	0
ID4	2940736	1016	0
OD4	666336	236	0
ID5	2936992	1010	0
OD5	680112	241	0
ID6	2941552	1007	0
OD6	675312	238	0
ID7	2963856	1012	0
OD7	680096	240	0
ID8	2947904	1008	0
OD8	684672	242	0
ID9	2919104	1006	0
OD9	673696	239	0
ID10	2926240	1012	0
OD10	665472	237	0
ID11	2921712	1010	0
OD11	663104	238	0
ID12	2881216	1013	0
OD12	669328	241	0
IE1	2891152	1012	0
OE1	677120	242	0
IE2	2893600	1006	0
OE2	674464	240	0
IE3	2930960	1011	0
OE3	668256	237	0
IE4	2925504	1007	0
OE4	686208	243	0
IE5	2958176	1015	0
OE5	679600	240	0
IE6	2958320	1012	0
OE6	671968	237	0
IE7	2961824	1010	0
OE7	669296	236	0
IE8	2940000	1010	0
OE8	666896	236	0
IE9	2928992	1011	0
OE9	678272	241	0
IE10	2935824	1016	0
OE10	661472	236	0
IE11	2918736	1016	0
OE11	662528	238	0
IE12	2888480	1012	0
OE12	660560	238	0
IF1	2874112	1007	0
OF1	675120	241	0
IF2	2899744	1010	0
OF2	668256	238	0
IF3	2945200	1018	0
OF3	674336	239	0
IF4	2942928	1015	0
OF4	674720	239	0
IF5	2937568	1010	0
OF5	669872	237	0
IF6	2936976	1010	0
OF6	665008	236	0
IF7	2950880	1012	0
OF7	670768	237	0
IF8	2952960	1016	0
OF8	674368	239	0
IF9	2927984	1012	0
OF9	670240	239	0
IF10	2897360	1006	0
OF10	670464	240	0
IF11	2901088	1013	0
OF11	660656	238	0
IF12	2906240	1015	0
OF12	658816	237	0
IG1	2878384	1009	0
OG1	679440	243	0
IG2	2905616	1012	0
OG2	668576	238	0
IG3	2911216	1007	0
OG3	668368	238	0
IG4	2923008	1010	0
OG4	679088	242	0
IG5	2919168	1006	0
OG5	672768	240	0
IG6	2932704	1010	0
OG6	667104	238	0
IG7	2919744	1008	0
OG7	660304	235	0
IG8	2939344	1015	0
OG8	661024	236	0
IG9	2924704	1016	0
OG9	668960	239	0
IG10	2920384	1016	0
OG10	662544	238	0
IG11	2897072	1011	0
OG11	660528	238	0
IG12	2871808	1010	0
OG12	654304	236	0
IH1	2877424	1011	0
OH1	666624	239	0
IH2	2911120	1018	0
OH2	663344	237	0
IH3	2918000	1013	0
OH3	672656	240	0
IH4	2891664	1005	0
OH4	664832	237	0
IH5	2915040	1011	0
OH5	666832	238	0
IH6	2919472	1016	0
OH6	655056	234	0
IH7	2934944	1017	0
OH7	657040	235	0
IH8	2895728	1009	0
OH8	666400	238	0
IH9	2889424	1010	0
OH9	663664	239	0
IH10	2881296	1011	0
OH10	666160	240	0
IH11	2865472	1009	0
OH11	663744	240	0
IH12	2852784	1007	0
OH12	648224	235	0
```
