## Supplementary material for "A toolbox of Stable Integration Vectors (SIV) in the fission yeast *Schizosaccharomyces pombe*": Source data: S03_C001_T01_P0001_M1_X1_E2.quant

```
[instrument]
blockid	numofrow	numofcol	coversn	version	coverid	lamphours	blocksn	type	sn
21	8	12	*	1.3.2	*	*	*	ruo	272510497

[head]
version	name	operator	timestamp	expirytime	calibrationID
1.0.5	Quantitation	GUEST	*	*	*

[properties]
quantversion
0.2.5

[conditions]
BlkID	Run	ExcitationColor	EmissionColor	CameraBias	EmissionIndex	BlockTemperature	CameraGain	Point	SampleVolume	Step	ExposureIndex	CoverID	Time	SampleTemperature	CoverTemperature	ExcitationIndex	Stage	Exposure	Cycle
21	20190213smp49-60	x1	m1	*	1	95.6642,95.6,96.0078,95.9626,95.9914,96.0053	*	1	10	1	2	-1	1550064768.994	94.3197,94.4113,94.3119,94.3535,94.4101,94.328	104.989	1	3	175	1

[quant]
region	quant	count	saturation
IA1	2996672	1013	0
OA1	672336	237	0
IA2	3032992	1008	0
OA2	675056	236	0
IA3	3057280	1008	0
OA3	675392	234	0
IA4	3104800	1016	0
OA4	673952	234	0
IA5	3148560	1017	0
OA5	674128	233	0
IA6	3122144	1010	0
OA6	696848	240	0
IA7	3134400	1006	0
OA7	693136	239	0
IA8	3142032	1013	0
OA8	688784	237	0
IA9	3146816	1016	0
OA9	683792	237	0
IA10	3108400	1017	0
OA10	677600	236	0
IA11	3086560	1017	0
OA11	671536	235	0
IA12	3013184	1011	0
OA12	673296	238	0
IB1	3016880	1009	0
OB1	674032	237	0
IB2	3058464	1010	0
OB2	692544	241	0
IB3	3127952	1016	0
OB3	694416	240	0
IB4	3155040	1014	0
OB4	696160	239	0
IB5	3160112	1009	0
OB5	698960	237	0
IB6	3195824	1011	0
OB6	693424	235	0
IB7	3244992	1016	0
OB7	699248	237	0
IB8	3219728	1018	0
OB8	699056	237	0
IB9	3241168	1015	0
OB9	689840	236	0
IB10	3140912	1007	0
OB10	696544	240	0
IB11	3130992	1013	0
OB11	682736	237	0
IB12	3051520	1009	0
OB12	680752	239	0
IC1	3044640	1015	0
OC1	683472	239	0
IC2	3100192	1016	0
OC2	693376	240	0
IC3	3136560	1011	0
OC3	692064	238	0
IC4	3169904	1007	0
OC4	705696	241	0
IC5	3219376	1013	0
OC5	709344	240	0
IC6	3256624	1016	0
OC6	712480	240	0
IC7	3278496	1011	0
OC7	716640	240	0
IC8	3258736	1008	0
OC8	703024	236	0
IC9	3232000	1011	0
OC9	700480	237	0
IC10	3173552	1006	0
OC10	697840	239	0
IC11	3176224	1006	0
OC11	696768	240	0
IC12	3080064	1011	0
OC12	674720	236	0
ID1	3059328	1012	0
OD1	682080	238	0
ID2	3109344	1012	0
OD2	686704	237	0
ID3	3159168	1007	0
OD3	693504	237	0
ID4	3218672	1016	0
OD4	695472	236	0
ID5	3249536	1010	0
OD5	717152	241	0
ID6	3286784	1007	0
OD6	716704	238	0
ID7	3327856	1012	0
OD7	721216	240	0
ID8	3308624	1008	0
OD8	724976	242	0
ID9	3259520	1006	0
OD9	710464	239	0
ID10	3236112	1012	0
OD10	695920	237	0
ID11	3249744	1010	0
OD11	691712	238	0
ID12	3108608	1013	0
OD12	692272	241	0
IE1	3077168	1012	0
OE1	694352	242	0
IE2	3105216	1006	0
OE2	692704	240	0
IE3	3180640	1011	0
OE3	692784	237	0
IE4	3218160	1007	0
OE4	717904	243	0
IE5	3275664	1015	0
OE5	714768	240	0
IE6	3312064	1012	0
OE6	715440	237	0
IE7	3318224	1010	0
OE7	713536	236	0
IE8	3288496	1010	0
OE8	706144	236	0
IE9	3268928	1011	0
OE9	716608	241	0
IE10	3229712	1016	0
OE10	694176	236	0
IE11	3200304	1016	0
OE11	693184	238	0
IE12	3106784	1012	0
OE12	681904	238	0
IF1	3066928	1007	0
OF1	688160	241	0
IF2	3111760	1010	0
OF2	688832	238	0
IF3	3195872	1018	0
OF3	699472	239	0
IF4	3234128	1015	0
OF4	704048	239	0
IF5	3249168	1010	0
OF5	702752	237	0
IF6	3263280	1010	0
OF6	702512	236	0
IF7	3287088	1012	0
OF7	706144	237	0
IF8	3287856	1016	0
OF8	709824	239	0
IF9	3259632	1012	0
OF9	705408	239	0
IF10	3199248	1006	0
OF10	702960	240	0
IF11	3176160	1013	0
OF11	689328	238	0
IF12	3151104	1015	0
OF12	681264	237	0
IG1	3058176	1009	0
OG1	693104	243	0
IG2	3109264	1012	0
OG2	687024	238	0
IG3	3150944	1007	0
OG3	689328	238	0
IG4	3187824	1010	0
OG4	707216	242	0
IG5	3200832	1006	0
OG5	704576	240	0
IG6	3233856	1010	0
OG6	701584	238	0
IG7	3226240	1008	0
OG7	692064	235	0
IG8	3242048	1015	0
OG8	691232	236	0
IG9	3220320	1016	0
OG9	695872	239	0
IG10	3197520	1016	0
OG10	689168	238	0
IG11	3154480	1011	0
OG11	683248	238	0
IG12	3086416	1010	0
OG12	672976	236	0
IH1	3056752	1011	0
OH1	680688	239	0
IH2	3105600	1018	0
OH2	680912	237	0
IH3	3146064	1013	0
OH3	692176	240	0
IH4	3136864	1005	0
OH4	686640	237	0
IH5	3180880	1011	0
OH5	690208	238	0
IH6	3193904	1016	0
OH6	679664	234	0
IH7	3216256	1017	0
OH7	684272	235	0
IH8	3171680	1009	0
OH8	689824	238	0
IH9	3157008	1010	0
OH9	689856	239	0
IH10	3117024	1011	0
OH10	687040	240	0
IH11	3084528	1009	0
OH11	681200	240	0
IH12	3054560	1007	0
OH12	664656	235	0
```
