## Supplementary material for "A toolbox of Stable Integration Vectors (SIV) in the fission yeast *Schizosaccharomyces pombe*": Source data: S03_C001_T01_P0001_M1_X1_E3.quant

```
[instrument]
blockid	numofrow	numofcol	coversn	version	coverid	lamphours	blocksn	type	sn
21	8	12	*	1.3.2	*	*	*	ruo	272510497

[head]
version	name	operator	timestamp	expirytime	calibrationID
1.0.5	Quantitation	GUEST	*	*	*

[properties]
quantversion
0.2.5

[conditions]
BlkID	Run	ExcitationColor	EmissionColor	CameraBias	EmissionIndex	BlockTemperature	CameraGain	Point	SampleVolume	Step	ExposureIndex	CoverID	Time	SampleTemperature	CoverTemperature	ExcitationIndex	Stage	Exposure	Cycle
21	20190213smp49-60	x1	m1	*	1	95.6642,95.6,96.0078,95.9626,95.9914,96.0053	*	1	10	1	3	-1	1550064769.704	94.3197,94.4113,94.3119,94.3535,94.4101,94.328	104.989	1	3	520	1

[quant]
region	quant	count	saturation
IA1	3401248	1013	0
OA1	707184	237	0
IA2	3529152	1008	0
OA2	720560	236	0
IA3	3572624	1008	0
OA3	723344	234	0
IA4	3696864	1016	0
OA4	734912	234	0
IA5	3851632	1017	0
OA5	743504	233	0
IA6	3825552	1010	0
OA6	771968	240	0
IA7	3858608	1006	0
OA7	770320	239	0
IA8	3878208	1013	0
OA8	765712	237	0
IA9	3860464	1016	0
OA9	755168	237	0
IA10	3765872	1017	0
OA10	741168	236	0
IA11	3704384	1017	0
OA11	725440	235	0
IA12	3511616	1011	0
OA12	717600	238	0
IB1	3470432	1009	0
OB1	716336	237	0
IB2	3590192	1010	0
OB2	743776	241	0
IB3	3751840	1016	0
OB3	758192	240	0
IB4	3863632	1014	0
OB4	773328	239	0
IB5	3938528	1009	0
OB5	787328	237	0
IB6	4026272	1011	0
OB6	783632	235	0
IB7	4156656	1016	0
OB7	795744	237	0
IB8	4092224	1018	0
OB8	794240	237	0
IB9	4163728	1015	0
OB9	782288	236	0
IB10	3919840	1007	0
OB10	781744	240	0
IB11	3859200	1013	0
OB11	752448	237	0
IB12	3640864	1009	0
OB12	737248	239	0
IC1	3539952	1015	0
OC1	729568	239	0
IC2	3686064	1016	0
OC2	751072	240	0
IC3	3818480	1011	0
OC3	762768	238	0
IC4	3964880	1007	0
OC4	793216	241	0
IC5	4090544	1013	0
OC5	806496	240	0
IC6	4196160	1016	0
OC6	820432	240	0
IC7	4284464	1011	0
OC7	829600	240	0
IC8	4259072	1008	0
OC8	814320	236	0
IC9	4176208	1011	0
OC9	804112	237	0
IC10	4031200	1006	0
OC10	792112	239	0
IC11	4037248	1006	0
OC11	776720	240	0
IC12	3717280	1011	0
OC12	739408	236	0
ID1	3596912	1012	0
OD1	729152	238	0
ID2	3727568	1012	0
OD2	746688	237	0
ID3	3895232	1007	0
OD3	765424	237	0
ID4	4054576	1016	0
OD4	783776	236	0
ID5	4180816	1010	0
OD5	821168	241	0
ID6	4316144	1007	0
OD6	840544	238	0
ID7	4421824	1012	0
OD7	846432	240	0
ID8	4384752	1008	0
OD8	848192	242	0
ID9	4269760	1006	0
OD9	823264	239	0
ID10	4172944	1012	0
OD10	797376	237	0
ID11	4228816	1010	0
OD11	777552	238	0
ID12	3772976	1013	0
OD12	761088	241	0
IE1	3619072	1012	0
OE1	741296	242	0
IE2	3740704	1006	0
OE2	755264	240	0
IE3	3949136	1011	0
OE3	767440	237	0
IE4	4089216	1007	0
OE4	812704	243	0
IE5	4242704	1015	0
OE5	821536	240	0
IE6	4381472	1012	0
OE6	841216	237	0
IE7	4393536	1010	0
OE7	841360	236	0
IE8	4323296	1010	0
OE8	822800	236	0
IE9	4279536	1011	0
OE9	829472	241	0
IE10	4147744	1016	0
OE10	795408	236	0
IE11	4055760	1016	0
OE11	776496	238	0
IE12	3786928	1012	0
OE12	749376	238	0
IF1	3618896	1007	0
OF1	738016	241	0
IF2	3741520	1010	0
OF2	748496	238	0
IF3	3935632	1018	0
OF3	771200	239	0
IF4	4089920	1015	0
OF4	787216	239	0
IF5	4175584	1010	0
OF5	800352	237	0
IF6	4229456	1010	0
OF6	810208	236	0
IF7	4299072	1012	0
OF7	817840	237	0
IF8	4284912	1016	0
OF8	818976	239	0
IF9	4210736	1012	0
OF9	812464	239	0
IF10	4076464	1006	0
OF10	795888	240	0
IF11	3992848	1013	0
OF11	768400	238	0
IF12	3877360	1015	0
OF12	740064	237	0
IG1	3578576	1009	0
OG1	737840	243	0
IG2	3722896	1012	0
OG2	737472	238	0
IG3	3857024	1007	0
OG3	754048	238	0
IG4	3978704	1010	0
OG4	780016	242	0
IG5	4056624	1006	0
OG5	789056	240	0
IG6	4138784	1010	0
OG6	795056	238	0
IG7	4124256	1008	0
OG7	782928	235	0
IG8	4147664	1015	0
OG8	783760	236	0
IG9	4081712	1016	0
OG9	784736	239	0
IG10	4018544	1016	0
OG10	768064	238	0
IG11	3926048	1011	0
OG11	747920	238	0
IG12	3708672	1010	0
OG12	724992	236	0
IH1	3586416	1011	0
OH1	717168	239	0
IH2	3680560	1018	0
OH2	725776	237	0
IH3	3815808	1013	0
OH3	746464	240	0
IH4	3865520	1005	0
OH4	746512	237	0
IH5	3964928	1011	0
OH5	758944	238	0
IH6	3983056	1016	0
OH6	754544	234	0
IH7	4043136	1017	0
OH7	758336	235	0
IH8	3969408	1009	0
OH8	768544	238	0
IH9	3941968	1010	0
OH9	759216	239	0
IH10	3824576	1011	0
OH10	753568	240	0
IH11	3742912	1009	0
OH11	734240	240	0
IH12	3650736	1007	0
OH12	707472	235	0
```
