## Supplementary material for "A toolbox of Stable Integration Vectors (SIV) in the fission yeast *Schizosaccharomyces pombe*": Source data: S03_C001_T01_P0001_M2_X2_E1.quant

```
[instrument]
blockid	numofrow	numofcol	coversn	version	coverid	lamphours	blocksn	type	sn
21	8	12	*	1.3.2	*	*	*	ruo	272510497

[head]
version	name	operator	timestamp	expirytime	calibrationID
1.0.5	Quantitation	GUEST	*	*	*

[properties]
quantversion
0.2.5

[conditions]
BlkID	Run	ExcitationColor	EmissionColor	CameraBias	EmissionIndex	BlockTemperature	CameraGain	Point	SampleVolume	Step	ExposureIndex	CoverID	Time	SampleTemperature	CoverTemperature	ExcitationIndex	Stage	Exposure	Cycle
21	20190213smp49-60	x2	m2	*	2	95.6642,95.6,96.0078,95.9626,95.9914,96.0053	*	1	10	1	1	-1	1550064766.489	94.3197,94.4113,94.3119,94.3535,94.4101,94.328	104.989	2	3	100	1

[quant]
region	quant	count	saturation
IA1	2865120	1006	0
OA1	671632	240	0
IA2	2905376	1009	0
OA2	670000	239	0
IA3	2890208	1008	0
OA3	665072	238	0
IA4	2898928	1015	0
OA4	667104	239	0
IA5	2908784	1011	0
OA5	659104	237	0
IA6	2876896	1009	0
OA6	651808	235	0
IA7	2880688	1009	0
OA7	651216	235	0
IA8	2886704	1012	0
OA8	661968	239	0
IA9	2910880	1016	0
OA9	650352	235	0
IA10	2890512	1015	0
OA10	653472	236	0
IA11	2855712	1005	0
OA11	678448	245	0
IA12	2853472	1005	0
OA12	666304	241	0
IB1	2865504	1007	0
OB1	673088	241	0
IB2	2886272	1011	0
OB2	668320	239	0
IB3	2914224	1016	0
OB3	653328	234	0
IB4	2892128	1010	0
OB4	657072	236	0
IB5	2877424	1005	0
OB5	659968	237	0
IB6	2896160	1010	0
OB6	660624	238	0
IB7	2917856	1016	0
OB7	650672	234	0
IB8	2906720	1016	0
OB8	649104	234	0
IB9	2890048	1009	0
OB9	660336	239	0
IB10	2873584	1008	0
OB10	656064	238	0
IB11	2891920	1011	0
OB11	664000	240	0
IB12	2883312	1010	0
OB12	665840	241	0
IC1	2886720	1016	0
OC1	657008	236	0
IC2	2899232	1015	0
OC2	666416	239	0
IC3	2896464	1009	0
OC3	659120	236	0
IC4	2909312	1011	0
OC4	662688	238	0
IC5	2915504	1014	0
OC5	657264	237	0
IC6	2937136	1014	0
OC6	658112	237	0
IC7	2920656	1009	0
OC7	661152	238	0
IC8	2914912	1008	0
OC8	662448	239	0
IC9	2895568	1010	0
OC9	665536	241	0
IC10	2877904	1005	0
OC10	671888	244	0
IC11	2877616	1007	0
OC11	648976	235	0
IC12	2945984	1008	0
OC12	653984	237	0
ID1	2883920	1010	0
OD1	666352	239	0
ID2	2895824	1009	0
OD2	657952	235	0
ID3	2916800	1008	0
OD3	670624	240	0
ID4	2930608	1015	0
OD4	666512	239	0
ID5	2913696	1006	0
OD5	680560	244	0
ID6	2930160	1010	0
OD6	658400	236	0
ID7	2963856	1011	0
OD7	669472	240	0
ID8	2950800	1008	0
OD8	660720	238	0
ID9	2915408	1010	0
OD9	654640	236	0
ID10	2904064	1009	0
OD10	651664	236	0
ID11	2908240	1010	0
OD11	654368	237	0
ID12	2890400	1014	0
OD12	663920	240	0
IE1	2885280	1008	0
OE1	661808	237	0
IE2	2906544	1011	0
OE2	663216	237	0
IE3	2924992	1009	0
OE3	665664	238	0
IE4	2924656	1008	0
OE4	676288	242	0
IE5	2943120	1014	0
OE5	664800	239	0
IE6	2939136	1011	0
OE6	656320	236	0
IE7	2933456	1008	0
OE7	665840	239	0
IE8	2927184	1010	0
OE8	654240	236	0
IE9	2930368	1012	0
OE9	663840	239	0
IE10	2925104	1016	0
OE10	646800	234	0
IE11	2911280	1014	0
OE11	656448	238	0
IE12	2886848	1007	0
OE12	673216	244	0
IF1	2891680	1009	0
OF1	656544	236	0
IF2	2903248	1010	0
OF2	674688	242	0
IF3	2940688	1018	0
OF3	658288	236	0
IF4	2934192	1013	0
OF4	664464	239	0
IF5	2920224	1008	0
OF5	658560	237	0
IF6	2917504	1008	0
OF6	661936	238	0
IF7	2924768	1009	0
OF7	670048	241	0
IF8	2942080	1016	0
OF8	656480	237	0
IF9	2917104	1009	0
OF9	663344	239	0
IF10	2894512	1005	0
OF10	677152	245	0
IF11	2906256	1015	0
OF11	652560	236	0
IF12	2909760	1015	0
OF12	649008	235	0
IG1	2904976	1017	0
OG1	641776	231	0
IG2	2906000	1011	0
OG2	663120	238	0
IG3	2911792	1007	0
OG3	663280	238	0
IG4	2927552	1010	0
OG4	659872	237	0
IG5	2914448	1006	0
OG5	663408	239	0
IG6	2924000	1009	0
OG6	662784	239	0
IG7	2910768	1007	0
OG7	658816	237	0
IG8	2935552	1017	0
OG8	642768	232	0
IG9	2915776	1015	0
OG9	657152	238	0
IG10	2917296	1014	0
OG10	657184	238	0
IG11	2897824	1011	0
OG11	650656	236	0
IG12	2887376	1010	0
OG12	651536	236	0
IH1	2898512	1009	0
OH1	674528	242	0
IH2	2917024	1016	0
OH2	655264	234	0
IH3	2922064	1009	0
OH3	663104	237	0
IH4	2898400	1003	0
OH4	666496	239	0
IH5	2926480	1011	0
OH5	660640	238	0
IH6	2920928	1014	0
OH6	666176	240	0
IH7	2940624	1017	0
OH7	642784	232	0
IH8	2899168	1007	0
OH8	660720	238	0
IH9	2905008	1010	0
OH9	654944	237	0
IH10	2896880	1011	0
OH10	652816	237	0
IH11	2883152	1008	0
OH11	665536	241	0
IH12	2880592	1007	0
OH12	649632	235	0
```
