## Supplementary material for "A toolbox of Stable Integration Vectors (SIV) in the fission yeast *Schizosaccharomyces pombe*": Source data: S03_C001_T01_P0001_M2_X2_E2.quant

```
[instrument]
blockid	numofrow	numofcol	coversn	version	coverid	lamphours	blocksn	type	sn
21	8	12	*	1.3.2	*	*	*	ruo	272510497

[head]
version	name	operator	timestamp	expirytime	calibrationID
1.0.5	Quantitation	GUEST	*	*	*

[properties]
quantversion
0.2.5

[conditions]
BlkID	Run	ExcitationColor	EmissionColor	CameraBias	EmissionIndex	BlockTemperature	CameraGain	Point	SampleVolume	Step	ExposureIndex	CoverID	Time	SampleTemperature	CoverTemperature	ExcitationIndex	Stage	Exposure	Cycle
21	20190213smp49-60	x2	m2	*	2	95.6642,95.6,96.0078,95.9626,95.9914,96.0053	*	1	10	1	2	-1	1550064767.145	94.3197,94.4113,94.3119,94.3535,94.4101,94.328	104.989	2	3	430	1

[quant]
region	quant	count	saturation
IA1	3119440	1006	0
OA1	695360	240	0
IA2	3252992	1009	0
OA2	695136	239	0
IA3	3186832	1008	0
OA3	687984	238	0
IA4	3211008	1015	0
OA4	687920	239	0
IA5	3290416	1011	0
OA5	680768	237	0
IA6	3208960	1009	0
OA6	671296	235	0
IA7	3222016	1009	0
OA7	672864	235	0
IA8	3241392	1012	0
OA8	684256	239	0
IA9	3326528	1016	0
OA9	672960	235	0
IA10	3239760	1015	0
OA10	674880	236	0
IA11	3211312	1005	0
OA11	703552	245	0
IA12	3174592	1005	0
OA12	689904	241	0
IB1	3140208	1007	0
OB1	696752	241	0
IB2	3170512	1011	0
OB2	691552	239	0
IB3	3237984	1016	0
OB3	675824	234	0
IB4	3249168	1010	0
OB4	680544	236	0
IB5	3243376	1005	0
OB5	682768	237	0
IB6	3304496	1010	0
OB6	681328	238	0
IB7	3335376	1016	0
OB7	672000	234	0
IB8	3320160	1016	0
OB8	673360	234	0
IB9	3324736	1009	0
OB9	682128	239	0
IB10	3276736	1008	0
OB10	680384	238	0
IB11	3330512	1011	0
OB11	688896	240	0
IB12	3283216	1010	0
OB12	689632	241	0
IC1	3170000	1016	0
OC1	679984	236	0
IC2	3208640	1015	0
OC2	687696	239	0
IC3	3244256	1009	0
OC3	678976	236	0
IC4	3294048	1011	0
OC4	684368	238	0
IC5	3325776	1014	0
OC5	680160	237	0
IC6	3433040	1014	0
OC6	682576	237	0
IC7	3418096	1009	0
OC7	685824	238	0
IC8	3418272	1008	0
OC8	690192	239	0
IC9	3363984	1010	0
OC9	693056	241	0
IC10	3306816	1005	0
OC10	698208	244	0
IC11	3316784	1007	0
OC11	671808	235	0
IC12	3569536	1008	0
OC12	680784	237	0
ID1	3182304	1010	0
OD1	687936	239	0
ID2	3218384	1009	0
OD2	677360	235	0
ID3	3314528	1008	0
OD3	693344	240	0
ID4	3354912	1015	0
OD4	689152	239	0
ID5	3383632	1006	0
OD5	706544	244	0
ID6	3435936	1010	0
OD6	687312	236	0
ID7	3581744	1011	0
OD7	700608	240	0
ID8	3579840	1008	0
OD8	688944	238	0
ID9	3422240	1010	0
OD9	679024	236	0
ID10	3393312	1009	0
OD10	678000	236	0
ID11	3380992	1010	0
OD11	678256	237	0
ID12	3282592	1014	0
OD12	687200	240	0
IE1	3193456	1008	0
OE1	681008	237	0
IE2	3254592	1011	0
OE2	683296	237	0
IE3	3331024	1009	0
OE3	687408	238	0
IE4	3378864	1008	0
OE4	699024	242	0
IE5	3419296	1014	0
OE5	692800	239	0
IE6	3454768	1011	0
OE6	686512	236	0
IE7	3459376	1008	0
OE7	697776	239	0
IE8	3438352	1010	0
OE8	684992	236	0
IE9	3447728	1012	0
OE9	689424	239	0
IE10	3412816	1016	0
OE10	671888	234	0
IE11	3369680	1014	0
OE11	681328	238	0
IE12	3284544	1007	0
OE12	696752	244	0
IF1	3231744	1009	0
OF1	677392	236	0
IF2	3252080	1010	0
OF2	695120	242	0
IF3	3357728	1018	0
OF3	681008	236	0
IF4	3402752	1013	0
OF4	687376	239	0
IF5	3410816	1008	0
OF5	681632	237	0
IF6	3415152	1008	0
OF6	687584	238	0
IF7	3437184	1009	0
OF7	697968	241	0
IF8	3464800	1016	0
OF8	684064	237	0
IF9	3427376	1009	0
OF9	688784	239	0
IF10	3385632	1005	0
OF10	701328	245	0
IF11	3363344	1015	0
OF11	674368	236	0
IF12	3331760	1015	0
OF12	670624	235	0
IG1	3226208	1017	0
OG1	662256	231	0
IG2	3271568	1011	0
OG2	684384	238	0
IG3	3319648	1007	0
OG3	684720	238	0
IG4	3381648	1010	0
OG4	681488	237	0
IG5	3380496	1006	0
OG5	686976	239	0
IG6	3406816	1009	0
OG6	690144	239	0
IG7	3383952	1007	0
OG7	683200	237	0
IG8	3438304	1017	0
OG8	663808	232	0
IG9	3404560	1015	0
OG9	680336	238	0
IG10	3392736	1014	0
OG10	682304	238	0
IG11	3349840	1011	0
OG11	673088	236	0
IG12	3300960	1010	0
OG12	674416	236	0
IH1	3236976	1009	0
OH1	694096	242	0
IH2	3265840	1016	0
OH2	672704	234	0
IH3	3319104	1009	0
OH3	682288	237	0
IH4	3319776	1003	0
OH4	688256	239	0
IH5	3376128	1011	0
OH5	684944	238	0
IH6	3359296	1014	0
OH6	687920	240	0
IH7	3404000	1017	0
OH7	665136	232	0
IH8	3341904	1007	0
OH8	681936	238	0
IH9	3353184	1010	0
OH9	679200	237	0
IH10	3325744	1011	0
OH10	674848	237	0
IH11	3297088	1008	0
OH11	683328	241	0
IH12	3273568	1007	0
OH12	668576	235	0
```
