## Supplementary material for "A toolbox of Stable Integration Vectors (SIV) in the fission yeast *Schizosaccharomyces pombe*": Source data: S03_C001_T01_P0001_M3_X3_E1.quant

```
[instrument]
blockid	numofrow	numofcol	coversn	version	coverid	lamphours	blocksn	type	sn
21	8	12	*	1.3.2	*	*	*	ruo	272510497

[head]
version	name	operator	timestamp	expirytime	calibrationID
1.0.5	Quantitation	GUEST	*	*	*

[properties]
quantversion
0.2.5

[conditions]
BlkID	Run	ExcitationColor	EmissionColor	CameraBias	EmissionIndex	BlockTemperature	CameraGain	Point	SampleVolume	Step	ExposureIndex	CoverID	Time	SampleTemperature	CoverTemperature	ExcitationIndex	Stage	Exposure	Cycle
21	20190213smp49-60	x3	m3	*	3	95.6642,95.6,96.0078,95.9626,95.9914,96.0053	*	1	10	1	1	-1	1550064762.423	94.3197,94.4113,94.3119,94.3535,94.4101,94.328	104.989	3	3	125	1

[quant]
region	quant	count	saturation
IA1	2932640	1011	0
OA1	669216	238	0
IA2	2966880	1011	0
OA2	666384	237	0
IA3	2988784	1008	0
OA3	673360	239	0
IA4	3010704	1014	0
OA4	667168	239	0
IA5	3020992	1008	0
OA5	662544	237	0
IA6	3010480	1009	0
OA6	655968	236	0
IA7	3023824	1010	0
OA7	659376	237	0
IA8	3022512	1013	0
OA8	665808	240	0
IA9	3028224	1014	0
OA9	658288	238	0
IA10	2997616	1014	0
OA10	657952	237	0
IA11	2951952	1006	0
OA11	676640	244	0
IA12	2938608	1009	0
OA12	661632	239	0
IB1	2940992	1007	0
OB1	667200	238	0
IB2	2982368	1011	0
OB2	668416	238	0
IB3	3021888	1012	0
OB3	665232	237	0
IB4	3028992	1008	0
OB4	661232	236	0
IB5	3045744	1006	0
OB5	666512	239	0
IB6	3066176	1011	0
OB6	665136	238	0
IB7	3088992	1014	0
OB7	664464	238	0
IB8	3074544	1016	0
OB8	647584	233	0
IB9	3034032	1007	0
OB9	661872	239	0
IB10	3016752	1009	0
OB10	655936	237	0
IB11	3018272	1013	0
OB11	663136	239	0
IB12	2992816	1013	0
OB12	660640	238	0
IC1	2974160	1015	0
OC1	661328	236	0
IC2	3003200	1011	0
OC2	660000	236	0
IC3	3021648	1003	0
OC3	674128	241	0
IC4	3072112	1013	0
OC4	655792	235	0
IC5	3095744	1015	0
OC5	663200	237	0
IC6	3127296	1016	0
OC6	653216	234	0
IC7	3110688	1008	0
OC7	660928	238	0
IC8	3101168	1008	0
OC8	669456	240	0
IC9	3076608	1010	0
OC9	667408	241	0
IC10	3046656	1008	0
OC10	670736	243	0
IC11	3011008	1007	0
OC11	651840	236	0
IC12	3072880	1009	0
OC12	656096	237	0
ID1	2974640	1009	0
OD1	664288	238	0
ID2	3005072	1006	0
OD2	675616	241	0
ID3	3067328	1011	0
OD3	663552	237	0
ID4	3102288	1015	0
OD4	665520	238	0
ID5	3118976	1007	0
OD5	677344	242	0
ID6	3151168	1010	0
OD6	664768	237	0
ID7	3180832	1010	0
OD7	668944	239	0
ID8	3168112	1008	0
OD8	661744	238	0
ID9	3106288	1008	0
OD9	661088	238	0
ID10	3060496	1003	0
OD10	667824	241	0
ID11	3052448	1012	0
OD11	653792	236	0
ID12	2997648	1010	0
OD12	660672	239	0
IE1	2975072	1006	0
OE1	661872	236	0
IE2	3033152	1012	0
OE2	666704	237	0
IE3	3078736	1010	0
OE3	672112	239	0
IE4	3105824	1009	0
OE4	674208	240	0
IE5	3147920	1013	0
OE5	670368	239	0
IE6	3168224	1008	0
OE6	664320	237	0
IE7	3163152	1008	0
OE7	660880	236	0
IE8	3136208	1008	0
OE8	661200	236	0
IE9	3128976	1010	0
OE9	672032	241	0
IE10	3098560	1016	0
OE10	647152	233	0
IE11	3048656	1012	0
OE11	664448	240	0
IE12	3006416	1011	0
OE12	655104	237	0
IF1	2995792	1011	0
OF1	664976	237	0
IF2	3028592	1011	0
OF2	668960	238	0
IF3	3089936	1015	0
OF3	673168	239	0
IF4	3115440	1010	0
OF4	678464	242	0
IF5	3131088	1004	0
OF5	672528	240	0
IF6	3149568	1011	0
OF6	663776	237	0
IF7	3166608	1012	0
OF7	658272	236	0
IF8	3158112	1014	0
OF8	668048	239	0
IF9	3123984	1012	0
OF9	658720	237	0
IF10	3079808	1006	0
OF10	666176	240	0
IF11	3058064	1012	0
OF11	661408	239	0
IF12	3033744	1016	0
OF12	665392	240	0
IG1	3001328	1018	0
OG1	664768	237	0
IG2	3032448	1013	0
OG2	676672	240	0
IG3	3058784	1008	0
OG3	669488	238	0
IG4	3088432	1006	0
OG4	662272	236	0
IG5	3111872	1008	0
OG5	682032	244	0
IG6	3140096	1013	0
OG6	669248	239	0
IG7	3116368	1006	0
OG7	667776	239	0
IG8	3116832	1012	0
OG8	658176	236	0
IG9	3100800	1015	0
OG9	662464	239	0
IG10	3069856	1013	0
OG10	670464	241	0
IG11	3027008	1009	0
OG11	663344	240	0
IG12	2987984	1006	0
OG12	662960	239	0
IH1	2967424	1007	0
OH1	665968	238	0
IH2	3011648	1011	0
OH2	665200	237	0
IH3	3040624	1007	0
OH3	668304	238	0
IH4	3070336	1012	0
OH4	663744	237	0
IH5	3098000	1011	0
OH5	661776	236	0
IH6	3099008	1014	0
OH6	668112	239	0
IH7	3111568	1015	0
OH7	659792	237	0
IH8	3067408	1010	0
OH8	665808	239	0
IH9	3049712	1008	0
OH9	660112	238	0
IH10	3029232	1011	0
OH10	652784	236	0
IH11	2999088	1008	0
OH11	662208	239	0
IH12	2966048	1006	0
OH12	660976	239	0
```
