## Supplementary material for "A toolbox of Stable Integration Vectors (SIV) in the fission yeast *Schizosaccharomyces pombe*": Source data: S03_C001_T01_P0001_M3_X3_E2.quant

```
[instrument]
blockid	numofrow	numofcol	coversn	version	coverid	lamphours	blocksn	type	sn
21	8	12	*	1.3.2	*	*	*	ruo	272510497

[head]
version	name	operator	timestamp	expirytime	calibrationID
1.0.5	Quantitation	GUEST	*	*	*

[properties]
quantversion
0.2.5

[conditions]
BlkID	Run	ExcitationColor	EmissionColor	CameraBias	EmissionIndex	BlockTemperature	CameraGain	Point	SampleVolume	Step	ExposureIndex	CoverID	Time	SampleTemperature	CoverTemperature	ExcitationIndex	Stage	Exposure	Cycle
21	20190213smp49-60	x3	m3	*	3	95.6642,95.6,96.0078,95.9626,95.9914,96.0053	*	1	10	1	2	-1	1550064763.114	94.3197,94.4113,94.3119,94.3535,94.4101,94.328	104.989	3	3	560	1

[quant]
region	quant	count	saturation
IA1	3426560	1011	0
OA1	704928	238	0
IA2	3554912	1011	0
OA2	706816	237	0
IA3	3676144	1008	0
OA3	708480	239	0
IA4	3751072	1014	0
OA4	704304	239	0
IA5	3885584	1008	0
OA5	696576	237	0
IA6	3853664	1009	0
OA6	690752	236	0
IA7	3891648	1010	0
OA7	693424	237	0
IA8	3896304	1013	0
OA8	700576	240	0
IA9	3937792	1014	0
OA9	692160	238	0
IA10	3784992	1014	0
OA10	690400	237	0
IA11	3686448	1006	0
OA11	711424	244	0
IA12	3550864	1009	0
OA12	691776	239	0
IB1	3495088	1007	0
OB1	704240	238	0
IB2	3626672	1011	0
OB2	703792	238	0
IB3	3791808	1012	0
OB3	698016	237	0
IB4	3893632	1008	0
OB4	697552	236	0
IB5	3981984	1006	0
OB5	703376	239	0
IB6	4078032	1011	0
OB6	698464	238	0
IB7	4132720	1014	0
OB7	698512	238	0
IB8	4087584	1016	0
OB8	682160	233	0
IB9	4035888	1007	0
OB9	696800	239	0
IB10	3934240	1009	0
OB10	691456	237	0
IB11	3905072	1013	0
OB11	696912	239	0
IB12	3777536	1013	0
OB12	693600	238	0
IC1	3581664	1015	0
OC1	695488	236	0
IC2	3731744	1011	0
OC2	695376	236	0
IC3	3889120	1003	0
OC3	711872	241	0
IC4	4047760	1013	0
OC4	691696	235	0
IC5	4157344	1015	0
OC5	698080	237	0
IC6	4336688	1016	0
OC6	691008	234	0
IC7	4339632	1008	0
OC7	703168	238	0
IC8	4311296	1008	0
OC8	708272	240	0
IC9	4206064	1010	0
OC9	704352	241	0
IC10	4063664	1008	0
OC10	705088	243	0
IC11	3939872	1007	0
OC11	686432	236	0
IC12	4197568	1009	0
OC12	692192	237	0
ID1	3629376	1009	0
OD1	700896	238	0
ID2	3788528	1006	0
OD2	710192	241	0
ID3	4014080	1011	0
OD3	699488	237	0
ID4	4176080	1015	0
OD4	702848	238	0
ID5	4347104	1007	0
OD5	719632	242	0
ID6	4491728	1010	0
OD6	712112	237	0
ID7	4604368	1010	0
OD7	714896	239	0
ID8	4626256	1008	0
OD8	704496	238	0
ID9	4361360	1008	0
OD9	698944	238	0
ID10	4212016	1003	0
OD10	705792	241	0
ID11	4073232	1012	0
OD11	685168	236	0
ID12	3828592	1010	0
OD12	694496	239	0
IE1	3666400	1006	0
OE1	693712	236	0
IE2	3860816	1012	0
OE2	702352	237	0
IE3	4079968	1010	0
OE3	708752	239	0
IE4	4259248	1009	0
OE4	716496	240	0
IE5	4404960	1013	0
OE5	711744	239	0
IE6	4575808	1008	0
OE6	712576	237	0
IE7	4559072	1008	0
OE7	710848	236	0
IE8	4474320	1008	0
OE8	702976	236	0
IE9	4429904	1010	0
OE9	714128	241	0
IE10	4246848	1016	0
OE10	683728	233	0
IE11	4092320	1012	0
OE11	699344	240	0
IE12	3874176	1011	0
OE12	685760	237	0
IF1	3693872	1011	0
OF1	696864	237	0
IF2	3850608	1011	0
OF2	705376	238	0
IF3	4075392	1015	0
OF3	710304	239	0
IF4	4266256	1010	0
OF4	719200	242	0
IF5	4389968	1004	0
OF5	713472	240	0
IF6	4455648	1011	0
OF6	708656	237	0
IF7	4515360	1012	0
OF7	702624	236	0
IF8	4474704	1014	0
OF8	708208	239	0
IF9	4387856	1012	0
OF9	699520	237	0
IF10	4217792	1006	0
OF10	703472	240	0
IF11	4099296	1012	0
OF11	697552	239	0
IF12	3909008	1016	0
OF12	696112	240	0
IG1	3660240	1018	0
OG1	700000	237	0
IG2	3832336	1013	0
OG2	711984	240	0
IG3	3997856	1008	0
OG3	708128	238	0
IG4	4185904	1006	0
OG4	701120	236	0
IG5	4286336	1008	0
OG5	724304	244	0
IG6	4403936	1013	0
OG6	709584	239	0
IG7	4356112	1006	0
OG7	706624	239	0
IG8	4344480	1012	0
OG8	695728	236	0
IG9	4251376	1015	0
OG9	700144	239	0
IG10	4144528	1013	0
OG10	703984	241	0
IG11	3992640	1009	0
OG11	698176	240	0
IG12	3833104	1006	0
OG12	692160	239	0
IH1	3620736	1007	0
OH1	699488	238	0
IH2	3772752	1011	0
OH2	702320	237	0
IH3	3947104	1007	0
OH3	708608	238	0
IH4	4055200	1012	0
OH4	704448	237	0
IH5	4186128	1011	0
OH5	701952	236	0
IH6	4206320	1014	0
OH6	707488	239	0
IH7	4261728	1015	0
OH7	699984	237	0
IH8	4137968	1010	0
OH8	703008	239	0
IH9	4088976	1008	0
OH9	697344	238	0
IH10	3976800	1011	0
OH10	687472	236	0
IH11	3868416	1008	0
OH11	691280	239	0
IH12	3715872	1006	0
OH12	690048	239	0
```
