## Supplementary material for "A toolbox of Stable Integration Vectors (SIV) in the fission yeast *Schizosaccharomyces pombe*": Source data: S03_C001_T01_P0001_M4_X4_E1.quant

```
[instrument]
blockid	numofrow	numofcol	coversn	version	coverid	lamphours	blocksn	type	sn
21	8	12	*	1.3.2	*	*	*	ruo	272510497

[head]
version	name	operator	timestamp	expirytime	calibrationID
1.0.5	Quantitation	GUEST	*	*	*

[properties]
quantversion
0.2.5

[conditions]
BlkID	Run	ExcitationColor	EmissionColor	CameraBias	EmissionIndex	BlockTemperature	CameraGain	Point	SampleVolume	Step	ExposureIndex	CoverID	Time	SampleTemperature	CoverTemperature	ExcitationIndex	Stage	Exposure	Cycle
21	20190213smp49-60	x4	m4	*	4	95.6642,95.6,96.0078,95.9626,95.9914,96.0053	*	1	10	1	1	-1	1550064764.416	94.3197,94.4113,94.3119,94.3535,94.4101,94.328	104.989	4	3	150	1

[quant]
region	quant	count	saturation
IA1	3512608	1011	0
OA1	678000	239	0
IA2	3598320	1007	0
OA2	680912	239	0
IA3	3732896	1009	0
OA3	684304	240	0
IA4	3829232	1013	0
OA4	672928	238	0
IA5	3869040	1009	0
OA5	671040	237	0
IA6	3925664	1003	0
OA6	674464	239	0
IA7	3992800	1008	0
OA7	667184	236	0
IA8	4004160	1010	0
OA8	673744	238	0
IA9	3987408	1011	0
OA9	675696	239	0
IA10	3960432	1012	0
OA10	675648	239	0
IA11	3876288	1006	0
OA11	673024	238	0
IA12	3803088	1007	0
OA12	675488	239	0
IB1	3596976	1004	0
OB1	685888	241	0
IB2	3741824	1012	0
OB2	680896	239	0
IB3	3914384	1008	0
OB3	680496	239	0
IB4	4022096	1006	0
OB4	678544	238	0
IB5	4115952	1004	0
OB5	678704	238	0
IB6	4182304	1011	0
OB6	671728	236	0
IB7	4287680	1016	0
OB7	660800	233	0
IB8	4243440	1014	0
OB8	671136	236	0
IB9	4188464	1004	0
OB9	691408	244	0
IB10	4163360	1007	0
OB10	680384	239	0
IB11	4062688	1012	0
OB11	681232	239	0
IB12	3923312	1015	0
OB12	663152	234	0
IC1	3710480	1011	0
OC1	679792	239	0
IC2	3881472	1007	0
OC2	675360	237	0
IC3	4064768	1004	0
OC3	674352	237	0
IC4	4182992	1008	0
OC4	680032	239	0
IC5	4302032	1015	0
OC5	666304	235	0
IC6	4418704	1015	0
OC6	663728	234	0
IC7	4442320	1006	0
OC7	684864	241	0
IC8	4445504	1007	0
OC8	674672	238	0
IC9	4436192	1011	0
OC9	683408	241	0
IC10	4334400	1010	0
OC10	674608	238	0
IC11	4194096	1009	0
OC11	671680	236	0
IC12	4030096	1009	0
OC12	669936	236	0
ID1	3798688	1007	0
OD1	674656	237	0
ID2	3965760	1008	0
OD2	668192	235	0
ID3	4218672	1011	0
OD3	690256	242	0
ID4	4358672	1014	0
OD4	674032	237	0
ID5	4519136	1009	0
OD5	683872	240	0
ID6	4612512	1006	0
OD6	675952	236	0
ID7	4735200	1009	0
OD7	686816	240	0
ID8	4686992	1005	0
OD8	690800	242	0
ID9	4611280	1006	0
OD9	678336	238	0
ID10	4496240	1002	0
OD10	680528	239	0
ID11	4350080	1007	0
OD11	671488	236	0
ID12	4164816	1006	0
OD12	676720	238	0
IE1	3876464	1008	0
OE1	683952	241	0
IE2	4075680	1013	0
OE2	672960	236	0
IE3	4304480	1008	0
OE3	690032	241	0
IE4	4445520	1007	0
OE4	679840	238	0
IE5	4579328	1009	0
OE5	684832	240	0
IE6	4743024	1007	0
OE6	683312	239	0
IE7	4727504	1006	0
OE7	681568	238	0
IE8	4680784	1003	0
OE8	682080	238	0
IE9	4704832	1009	0
OE9	677296	237	0
IE10	4547008	1010	0
OE10	683408	240	0
IE11	4451008	1011	0
OE11	682752	240	0
IE12	4259408	1010	0
OE12	684368	240	0
IF1	3910576	1011	0
OF1	671936	237	0
IF2	4061120	1006	0
OF2	678976	239	0
IF3	4308640	1011	0
OF3	683968	240	0
IF4	4500448	1007	0
OF4	678992	239	0
IF5	4637664	1006	0
OF5	672064	236	0
IF6	4661568	1008	0
OF6	673408	237	0
IF7	4749952	1009	0
OF7	678704	238	0
IF8	4742880	1013	0
OF8	680576	238	0
IF9	4702304	1009	0
OF9	684576	239	0
IF10	4588960	1006	0
OF10	682800	239	0
IF11	4441216	1008	0
OF11	687088	241	0
IF12	4300432	1014	0
OF12	672880	236	0
IG1	3890528	1012	0
OG1	678560	239	0
IG2	4081312	1009	0
OG2	686576	241	0
IG3	4265040	1002	0
OG3	683472	239	0
IG4	4482512	1008	0
OG4	670688	235	0
IG5	4574080	1008	0
OG5	685552	241	0
IG6	4690704	1011	0
OG6	685168	241	0
IG7	4651216	1006	0
OG7	680064	238	0
IG8	4656912	1008	0
OG8	686416	240	0
IG9	4586304	1013	0
OG9	673456	236	0
IG10	4524544	1014	0
OG10	673984	237	0
IG11	4407440	1011	0
OG11	686624	240	0
IG12	4301904	1005	0
OG12	671648	235	0
IH1	3865808	1008	0
OH1	670448	236	0
IH2	4022704	1006	0
OH2	670336	235	0
IH3	4231792	1006	0
OH3	684160	240	0
IH4	4341056	1009	0
OH4	675824	238	0
IH5	4492192	1007	0
OH5	671040	236	0
IH6	4518240	1016	0
OH6	665472	233	0
IH7	4610960	1016	0
OH7	670320	235	0
IH8	4460320	1009	0
OH8	684896	240	0
IH9	4441328	1006	0
OH9	672064	236	0
IH10	4348064	1010	0
OH10	674736	237	0
IH11	4294304	1011	0
OH11	672496	237	0
IH12	4179952	1009	0
OH12	677184	238	0
```
