## Supplementary material for "A toolbox of Stable Integration Vectors (SIV) in the fission yeast *Schizosaccharomyces pombe*": Source data: S03_C001_T01_P0001_M4_X4_E2.quant

```
[instrument]
blockid	numofrow	numofcol	coversn	version	coverid	lamphours	blocksn	type	sn
21	8	12	*	1.3.2	*	*	*	ruo	272510497

[head]
version	name	operator	timestamp	expirytime	calibrationID
1.0.5	Quantitation	GUEST	*	*	*

[properties]
quantversion
0.2.5

[conditions]
BlkID	Run	ExcitationColor	EmissionColor	CameraBias	EmissionIndex	BlockTemperature	CameraGain	Point	SampleVolume	Step	ExposureIndex	CoverID	Time	SampleTemperature	CoverTemperature	ExcitationIndex	Stage	Exposure	Cycle
21	20190213smp49-60	x4	m4	*	4	95.6642,95.6,96.0078,95.9626,95.9914,96.0053	*	1	10	1	2	-1	1550064765.103	94.3197,94.4113,94.3119,94.3535,94.4101,94.328	104.989	4	3	800	1

[quant]
region	quant	count	saturation
IA1	6670016	1011	0
OA1	764880	239	0
IA2	7168144	1007	0
OA2	769024	239	0
IA3	7829664	1009	0
OA3	770720	240	0
IA4	8347376	1013	0
OA4	759472	238	0
IA5	8640448	1009	0
OA5	759664	237	0
IA6	9031920	1003	0
OA6	767680	239	0
IA7	9329696	1008	0
OA7	762560	236	0
IA8	9368352	1010	0
OA8	775792	238	0
IA9	9350304	1011	0
OA9	776912	239	0
IA10	9157200	1012	0
OA10	778560	239	0
IA11	8823776	1006	0
OA11	782256	238	0
IA12	8388720	1007	0
OA12	773632	239	0
IB1	7146000	1004	0
OB1	773808	241	0
IB2	7812624	1012	0
OB2	761936	239	0
IB3	8776544	1008	0
OB3	764576	239	0
IB4	9426624	1006	0
OB4	769808	238	0
IB5	9974784	1004	0
OB5	770496	238	0
IB6	10266512	1011	0
OB6	762224	236	0
IB7	10770144	1016	0
OB7	756496	233	0
IB8	10606784	1014	0
OB8	769232	236	0
IB9	10469344	1004	0
OB9	797504	244	0
IB10	10272192	1007	0
OB10	793824	239	0
IB11	9707056	1012	0
OB11	788512	239	0
IB12	8920032	1015	0
OB12	760320	234	0
IC1	7721920	1011	0
OC1	756848	239	0
IC2	8633504	1007	0
OC2	761120	237	0
IC3	9623072	1004	0
OC3	765712	237	0
IC4	10287936	1008	0
OC4	770288	239	0
IC5	10849840	1015	0
OC5	755104	235	0
IC6	11488368	1015	0
OC6	761504	234	0
IC7	11737792	1006	0
OC7	790512	241	0
IC8	11775168	1007	0
OC8	789856	238	0
IC9	11720992	1011	0
OC9	792992	241	0
IC10	11180880	1010	0
OC10	783936	238	0
IC11	10437008	1009	0
OC11	782368	236	0
IC12	9543216	1009	0
OC12	776368	236	0
ID1	8204688	1007	0
OD1	753392	237	0
ID2	9104208	1008	0
OD2	749728	235	0
ID3	10366128	1011	0
OD3	782784	242	0
ID4	11135488	1014	0
OD4	768320	237	0
ID5	12069712	1009	0
OD5	783248	240	0
ID6	12651648	1006	0
OD6	786720	236	0
ID7	13235408	1009	0
OD7	800384	240	0
ID8	13068560	1005	0
OD8	814688	242	0
ID9	12711568	1006	0
OD9	797520	238	0
ID10	12129808	1002	0
OD10	803616	239	0
ID11	11311376	1007	0
OD11	788672	236	0
ID12	10292944	1006	0
OD12	794960	238	0
IE1	8623552	1008	0
OE1	764144	241	0
IE2	9637136	1013	0
OE2	757600	236	0
IE3	10900240	1008	0
OE3	783072	241	0
IE4	11717376	1007	0
OE4	777520	238	0
IE5	12435056	1009	0
OE5	791488	240	0
IE6	13333184	1007	0
OE6	804640	239	0
IE7	13254560	1006	0
OE7	811392	238	0
IE8	13081472	1003	0
OE8	811168	238	0
IE9	13203200	1009	0
OE9	809104	237	0
IE10	12325248	1010	0
OE10	810640	240	0
IE11	11781616	1011	0
OE11	807472	240	0
IE12	10775808	1010	0
OE12	804752	240	0
IF1	8806448	1011	0
OF1	751776	237	0
IF2	9622512	1006	0
OF2	768016	239	0
IF3	10887184	1011	0
OF3	778240	240	0
IF4	11994848	1007	0
OF4	779984	239	0
IF5	12743408	1006	0
OF5	778480	236	0
IF6	12899344	1008	0
OF6	786880	237	0
IF7	13345968	1009	0
OF7	800000	238	0
IF8	13291216	1013	0
OF8	806784	238	0
IF9	13179248	1009	0
OF9	816560	239	0
IF10	12580832	1006	0
OF10	813152	239	0
IF11	11799696	1008	0
OF11	812288	241	0
IF12	10934512	1014	0
OF12	789872	236	0
IG1	8647936	1012	0
OG1	757872	239	0
IG2	9681968	1009	0
OG2	776208	241	0
IG3	10743088	1002	0
OG3	776464	239	0
IG4	11915952	1008	0
OG4	767328	235	0
IG5	12373360	1008	0
OG5	788208	241	0
IG6	13035872	1011	0
OG6	798800	241	0
IG7	12836864	1006	0
OG7	793872	238	0
IG8	12877072	1008	0
OG8	806256	240	0
IG9	12511840	1013	0
OG9	795904	236	0
IG10	12180016	1014	0
OG10	793360	237	0
IG11	11570672	1011	0
OG11	811232	240	0
IG12	11031520	1005	0
OG12	798336	235	0
IH1	8580992	1008	0
OH1	750864	236	0
IH2	9439360	1006	0
OH2	754592	235	0
IH3	10527168	1006	0
OH3	774560	240	0
IH4	11110960	1009	0
OH4	770320	238	0
IH5	11966304	1007	0
OH5	772704	236	0
IH6	12032544	1016	0
OH6	765776	233	0
IH7	12542160	1016	0
OH7	777280	235	0
IH8	11869648	1009	0
OH8	800704	240	0
IH9	11833328	1006	0
OH9	788416	236	0
IH10	11255824	1010	0
OH10	785936	237	0
IH11	10943744	1011	0
OH11	782736	237	0
IH12	10305840	1009	0
OH12	791232	238	0
```
