## Supplementary material for "A toolbox of Stable Integration Vectors (SIV) in the fission yeast *Schizosaccharomyces pombe*": Source data: S03_C001_T01_P0001_M5_X5_E1.quant

```
[instrument]
blockid	numofrow	numofcol	coversn	version	coverid	lamphours	blocksn	type	sn
21	8	12	*	1.3.2	*	*	*	ruo	272510497

[head]
version	name	operator	timestamp	expirytime	calibrationID
1.0.5	Quantitation	GUEST	*	*	*

[properties]
quantversion
0.2.5

[conditions]
BlkID	Run	ExcitationColor	EmissionColor	CameraBias	EmissionIndex	BlockTemperature	CameraGain	Point	SampleVolume	Step	ExposureIndex	CoverID	Time	SampleTemperature	CoverTemperature	ExcitationIndex	Stage	Exposure	Cycle
21	20190213smp49-60	x5	m5	*	5	95.6642,95.6,96.0078,95.9626,95.9914,96.0053	*	1	10	1	1	-1	1550064760.268	94.3197,94.4113,94.3119,94.3535,94.4101,94.328	104.989	5	3	200	1

[quant]
region	quant	count	saturation
IA1	2883792	1014	0
OA1	672720	237	0
IA2	2863776	1006	0
OA2	687904	241	0
IA3	2866864	1008	0
OA3	681616	240	0
IA4	2856048	1010	0
OA4	672800	238	0
IA5	2838480	1006	0
OA5	669568	238	0
IA6	2824800	1004	0
OA6	670912	239	0
IA7	2845312	1008	0
OA7	666880	237	0
IA8	2842752	1010	0
OA8	667568	238	0
IA9	2849904	1013	0
OA9	663904	237	0
IA10	2853776	1012	0
OA10	675792	241	0
IA11	2841344	1008	0
OA11	663824	237	0
IA12	2841952	1008	0
OA12	666096	238	0
IB1	2847040	1004	0
OB1	682768	241	0
IB2	2859936	1011	0
OB2	676048	239	0
IB3	2845488	1005	0
OB3	686880	243	0
IB4	2832256	1006	0
OB4	664992	237	0
IB5	2835488	1008	0
OB5	661664	236	0
IB6	2838128	1011	0
OB6	664640	237	0
IB7	2863792	1015	0
OB7	655136	234	0
IB8	2844464	1014	0
OB8	663376	237	0
IB9	2821968	1004	0
OB9	681056	244	0
IB10	2815840	1003	0
OB10	677168	242	0
IB11	2846864	1012	0
OB11	666032	238	0
IB12	2851328	1014	0
OB12	664832	237	0
IC1	2853008	1009	0
OC1	678704	241	0
IC2	2842864	1006	0
OC2	674864	239	0
IC3	2852448	1008	0
OC3	666224	237	0
IC4	2850560	1010	0
OC4	660896	235	0
IC5	2858560	1014	0
OC5	668176	238	0
IC6	2853008	1014	0
OC6	665616	237	0
IC7	2847040	1009	0
OC7	666816	238	0
IC8	2832000	1006	0
OC8	665632	238	0
IC9	2843744	1011	0
OC9	673328	241	0
IC10	2838512	1009	0
OC10	667232	239	0
IC11	2846048	1010	0
OC11	665088	238	0
IC12	2826032	1005	0
OC12	679760	243	0
ID1	2835264	1006	0
OD1	669136	238	0
ID2	2842864	1008	0
OD2	663664	236	0
ID3	2856928	1012	0
OD3	675072	240	0
ID4	2858192	1015	0
OD4	664768	236	0
ID5	2843248	1009	0
OD5	672992	239	0
ID6	2838576	1004	0
OD6	669184	236	0
ID7	2849344	1009	0
OD7	678160	241	0
ID8	2832352	1005	0
OD8	682752	244	0
ID9	2814288	1004	0
OD9	661952	237	0
ID10	2814240	1003	0
OD10	667056	239	0
ID11	2814736	1003	0
OD11	661872	238	0
ID12	2820496	1007	0
OD12	655088	235	0
IE1	2845312	1011	0
OE1	667664	237	0
IE2	2857328	1014	0
OE2	670416	238	0
IE3	2853392	1009	0
OE3	677344	240	0
IE4	2837536	1005	0
OE4	663152	235	0
IE5	2848000	1010	0
OE5	673888	239	0
IE6	2845360	1002	0
OE6	691360	243	0
IE7	2860080	1006	0
OE7	673104	238	0
IE8	2828736	1003	0
OE8	671264	239	0
IE9	2829792	1008	0
OE9	668224	239	0
IE10	2838256	1011	0
OE10	655920	235	0
IE11	2830976	1010	0
OE11	666112	238	0
IE12	2825456	1011	0
OE12	660528	237	0
IF1	2844704	1010	0
OF1	674832	240	0
IF2	2840992	1006	0
OF2	674432	239	0
IF3	2861696	1010	0
OF3	675296	240	0
IF4	2849520	1007	0
OF4	672080	239	0
IF5	2844688	1006	0
OF5	669280	237	0
IF6	2850016	1007	0
OF6	664480	236	0
IF7	2855680	1010	0
OF7	675264	240	0
IF8	2852672	1014	0
OF8	654672	234	0
IF9	2845488	1013	0
OF9	668128	239	0
IF10	2826960	1006	0
OF10	663968	238	0
IF11	2838992	1007	0
OF11	665712	239	0
IF12	2847072	1013	0
OF12	661344	237	0
IG1	2844432	1012	0
OG1	676720	240	0
IG2	2854704	1011	0
OG2	667600	237	0
IG3	2842672	1007	0
OG3	669536	237	0
IG4	2840112	1009	0
OG4	664544	236	0
IG5	2842096	1011	0
OG5	662832	236	0
IG6	2840512	1012	0
OG6	679344	242	0
IG7	2834064	1008	0
OG7	670640	239	0
IG8	2815888	1004	0
OG8	681888	244	0
IG9	2840320	1015	0
OG9	652256	234	0
IG10	2842128	1014	0
OG10	659632	236	0
IG11	2840800	1013	0
OG11	659952	237	0
IG12	2816416	1008	0
OG12	669760	240	0
IH1	2838768	1006	0
OH1	666016	237	0
IH2	2835872	1006	0
OH2	671328	238	0
IH3	2849392	1010	0
OH3	672096	238	0
IH4	2846288	1012	0
OH4	676576	240	0
IH5	2836192	1006	0
OH5	668960	238	0
IH6	2838416	1013	0
OH6	663744	237	0
IH7	2842240	1014	0
OH7	665616	238	0
IH8	2830688	1011	0
OH8	677392	242	0
IH9	2820144	1007	0
OH9	665184	238	0
IH10	2816176	1008	0
OH10	659008	236	0
IH11	2814336	1009	0
OH11	670704	241	0
IH12	2819248	1010	0
OH12	669040	240	0
```
