## Supplementary material for "A toolbox of Stable Integration Vectors (SIV) in the fission yeast *Schizosaccharomyces pombe*": Source data: S03_C001_T01_P0001_M5_X5_E2.quant

```
[instrument]
blockid	numofrow	numofcol	coversn	version	coverid	lamphours	blocksn	type	sn
21	8	12	*	1.3.2	*	*	*	ruo	272510497

[head]
version	name	operator	timestamp	expirytime	calibrationID
1.0.5	Quantitation	GUEST	*	*	*

[properties]
quantversion
0.2.5

[conditions]
BlkID	Run	ExcitationColor	EmissionColor	CameraBias	EmissionIndex	BlockTemperature	CameraGain	Point	SampleVolume	Step	ExposureIndex	CoverID	Time	SampleTemperature	CoverTemperature	ExcitationIndex	Stage	Exposure	Cycle
21	20190213smp49-60	x5	m5	*	5	95.6642,95.6,96.0078,95.9626,95.9914,96.0053	*	1	10	1	2	-1	1550064760.983	94.3197,94.4113,94.3119,94.3535,94.4101,94.328	104.989	5	3	920	1

[quant]
region	quant	count	saturation
IA1	3160688	1014	0
OA1	736352	237	0
IA2	3130368	1006	0
OA2	753616	241	0
IA3	3112688	1008	0
OA3	739920	240	0
IA4	3094800	1010	0
OA4	724992	238	0
IA5	3080464	1006	0
OA5	722176	238	0
IA6	3066960	1004	0
OA6	724288	239	0
IA7	3108096	1008	0
OA7	720080	237	0
IA8	3098672	1010	0
OA8	718544	238	0
IA9	3137392	1013	0
OA9	716656	237	0
IA10	3161376	1012	0
OA10	740096	241	0
IA11	3171376	1008	0
OA11	729472	237	0
IA12	3140864	1008	0
OA12	728688	238	0
IB1	3108928	1004	0
OB1	744336	241	0
IB2	3105216	1011	0
OB2	732368	239	0
IB3	3078832	1005	0
OB3	741184	243	0
IB4	3046720	1006	0
OB4	718192	237	0
IB5	3054096	1008	0
OB5	710736	236	0
IB6	3067664	1011	0
OB6	712256	237	0
IB7	3150160	1015	0
OB7	705168	234	0
IB8	3101008	1014	0
OB8	713984	237	0
IB9	3122848	1004	0
OB9	734624	244	0
IB10	3110320	1003	0
OB10	737408	242	0
IB11	3166048	1012	0
OB11	726880	238	0
IB12	3158656	1014	0
OB12	721872	237	0
IC1	3064368	1009	0
OC1	732336	241	0
IC2	3048880	1006	0
OC2	725056	239	0
IC3	3053504	1008	0
OC3	710480	237	0
IC4	3054960	1010	0
OC4	709200	235	0
IC5	3081440	1014	0
OC5	716976	238	0
IC6	3088912	1014	0
OC6	713392	237	0
IC7	3105808	1009	0
OC7	720448	238	0
IC8	3096176	1006	0
OC8	717152	238	0
IC9	3117600	1011	0
OC9	724192	241	0
IC10	3105808	1009	0
OC10	711872	239	0
IC11	3156432	1010	0
OC11	717872	238	0
IC12	3080720	1005	0
OC12	729904	243	0
ID1	3036640	1006	0
OD1	720112	238	0
ID2	3041184	1008	0
OD2	713376	236	0
ID3	3082416	1012	0
OD3	725552	240	0
ID4	3090336	1015	0
OD4	717200	236	0
ID5	3099712	1009	0
OD5	726192	239	0
ID6	3156144	1004	0
OD6	745200	236	0
ID7	3146784	1009	0
OD7	741856	241	0
ID8	3121392	1005	0
OD8	741568	244	0
ID9	3107680	1004	0
OD9	715232	237	0
ID10	3107424	1003	0
OD10	717824	239	0
ID11	3130048	1003	0
OD11	718272	238	0
ID12	3082496	1007	0
OD12	706176	235	0
IE1	3041072	1011	0
OE1	711824	237	0
IE2	3058368	1014	0
OE2	720368	238	0
IE3	3071776	1009	0
OE3	726784	240	0
IE4	3083392	1005	0
OE4	717296	235	0
IE5	3107616	1010	0
OE5	726480	239	0
IE6	3198240	1002	0
OE6	779504	243	0
IE7	3204352	1006	0
OE7	752208	238	0
IE8	3123712	1003	0
OE8	733392	239	0
IE9	3119536	1008	0
OE9	723856	239	0
IE10	3121808	1011	0
OE10	710224	235	0
IE11	3123216	1010	0
OE11	715152	238	0
IE12	3075216	1011	0
OE12	707488	237	0
IF1	3047808	1010	0
OF1	722960	240	0
IF2	3041312	1006	0
OF2	723280	239	0
IF3	3080464	1010	0
OF3	728480	240	0
IF4	3096640	1007	0
OF4	726992	239	0
IF5	3101792	1006	0
OF5	724400	237	0
IF6	3132640	1007	0
OF6	726320	236	0
IF7	3150896	1010	0
OF7	734960	240	0
IF8	3137968	1014	0
OF8	711536	234	0
IF9	3144064	1013	0
OF9	725040	239	0
IF10	3107200	1006	0
OF10	716368	238	0
IF11	3162400	1007	0
OF11	718096	239	0
IF12	3119920	1013	0
OF12	711040	237	0
IG1	3047680	1012	0
OG1	723504	240	0
IG2	3066032	1011	0
OG2	721936	237	0
IG3	3058880	1007	0
OG3	721552	237	0
IG4	3061072	1009	0
OG4	713168	236	0
IG5	3071072	1011	0
OG5	712176	236	0
IG6	3087008	1012	0
OG6	734000	242	0
IG7	3081392	1008	0
OG7	720896	239	0
IG8	3067920	1004	0
OG8	736224	244	0
IG9	3098064	1015	0
OG9	702736	234	0
IG10	3100336	1014	0
OG10	708432	236	0
IG11	3129184	1013	0
OG11	710256	237	0
IG12	3045648	1008	0
OG12	713952	240	0
IH1	3039840	1006	0
OH1	709824	237	0
IH2	3040048	1006	0
OH2	720704	238	0
IH3	3067168	1010	0
OH3	721376	238	0
IH4	3064800	1012	0
OH4	726256	240	0
IH5	3068576	1006	0
OH5	719456	238	0
IH6	3062592	1013	0
OH6	714592	237	0
IH7	3081968	1014	0
OH7	718848	238	0
IH8	3068128	1011	0
OH8	729600	242	0
IH9	3060688	1007	0
OH9	714128	238	0
IH10	3060080	1008	0
OH10	708512	236	0
IH11	3058512	1009	0
OH11	719120	241	0
IH12	3041504	1010	0
OH12	712976	240	0
```
