## Supplementary material for "A toolbox of Stable Integration Vectors (SIV) in the fission yeast *Schizosaccharomyces pombe*": Source data: S03_C001_T02_P0001_M1_X1_E1.quant

```
[instrument]
blockid	numofrow	numofcol	coversn	version	coverid	lamphours	blocksn	type	sn
21	8	12	*	1.3.2	*	*	*	ruo	272510497

[head]
version	name	operator	timestamp	expirytime	calibrationID
1.0.5	Quantitation	GUEST	*	*	*

[properties]
quantversion
0.2.5

[conditions]
BlkID	Run	ExcitationColor	EmissionColor	CameraBias	EmissionIndex	BlockTemperature	CameraGain	Point	SampleVolume	Step	ExposureIndex	CoverID	Time	SampleTemperature	CoverTemperature	ExcitationIndex	Stage	Exposure	Cycle
21	20190213smp49-60	x1	m1	*	1	60.0078,59.9933,59.9975,60.001,60.0225,59.9966	*	1	10	2	1	-1	1550064845.094	59.9989,59.9994,59.9983,59.9981,59.9993,59.9989	104.966	1	3	60	1

[quant]
region	quant	count	saturation
IA1	2985136	1013	0
OA1	665904	237	0
IA2	3033312	1008	0
OA2	669072	236	0
IA3	3067088	1008	0
OA3	665968	234	0
IA4	6301232	1016	0
OA4	689840	234	0
IA5	6574528	1017	0
OA5	687856	233	0
IA6	6782816	1010	0
OA6	709856	240	0
IA7	3415024	1006	0
OA7	685312	239	0
IA8	6204320	1013	0
OA8	698688	237	0
IA9	3415872	1016	0
OA9	674480	237	0
IA10	7021728	1017	0
OA10	700416	236	0
IA11	6530960	1017	0
OA11	694784	235	0
IA12	6022288	1011	0
OA12	695312	238	0
IB1	5241680	1009	0
OB1	688400	237	0
IB2	5813936	1010	0
OB2	707840	241	0
IB3	6573984	1016	0
OB3	709344	240	0
IB4	7121552	1014	0
OB4	716384	239	0
IB5	7518400	1009	0
OB5	713808	237	0
IB6	7629360	1011	0
OB6	707488	235	0
IB7	8399040	1016	0
OB7	718336	237	0
IB8	8356624	1018	0
OB8	716960	237	0
IB9	8178928	1015	0
OB9	713808	236	0
IB10	7977136	1007	0
OB10	727328	240	0
IB11	7249472	1013	0
OB11	711328	237	0
IB12	6510496	1009	0
OB12	707760	239	0
IC1	5603872	1015	0
OC1	699024	239	0
IC2	6301536	1016	0
OC2	712096	240	0
IC3	6634032	1011	0
OC3	709616	238	0
IC4	7584672	1007	0
OC4	725760	241	0
IC5	8020720	1013	0
OC5	724288	240	0
IC6	8290928	1016	0
OC6	728272	240	0
IC7	9054096	1011	0
OC7	735664	240	0
IC8	9091408	1008	0
OC8	728128	236	0
IC9	8991392	1011	0
OC9	728144	237	0
IC10	8471296	1006	0
OC10	730160	239	0
IC11	7767776	1006	0
OC11	728064	240	0
IC12	6970016	1011	0
OC12	707024	236	0
ID1	5936640	1012	0
OD1	699952	238	0
ID2	6581072	1012	0
OD2	705728	237	0
ID3	7245744	1007	0
OD3	714816	237	0
ID4	8004288	1016	0
OD4	713504	236	0
ID5	8604384	1010	0
OD5	735504	241	0
ID6	8822272	1007	0
OD6	735216	238	0
ID7	9889296	1012	0
OD7	744608	240	0
ID8	9849776	1008	0
OD8	752400	242	0
ID9	9594784	1006	0
OD9	742656	239	0
ID10	9089744	1012	0
OD10	734272	237	0
ID11	8354432	1010	0
OD11	731280	238	0
ID12	7453616	1013	0
OD12	727808	241	0
IE1	6226144	1012	0
OE1	711680	242	0
IE2	6896512	1006	0
OE2	716240	240	0
IE3	7804624	1011	0
OE3	713936	237	0
IE4	8163264	1007	0
OE4	736256	243	0
IE5	8791808	1015	0
OE5	734688	240	0
IE6	9087888	1012	0
OE6	731632	237	0
IE7	9682976	1010	0
OE7	733200	236	0
IE8	9656832	1010	0
OE8	736896	236	0
IE9	9751840	1011	0
OE9	753280	241	0
IE10	8615776	1016	0
OE10	725520	236	0
IE11	8558928	1016	0
OE11	729568	238	0
IE12	7766112	1012	0
OE12	721824	238	0
IF1	6089088	1007	0
OF1	706048	241	0
IF2	6931120	1010	0
OF2	710944	238	0
IF3	7850560	1018	0
OF3	718064	239	0
IF4	8396992	1015	0
OF4	725968	239	0
IF5	8858048	1010	0
OF5	723632	237	0
IF6	8801056	1010	0
OF6	723376	236	0
IF7	9647456	1012	0
OF7	735344	237	0
IF8	9825328	1016	0
OF8	741600	239	0
IF9	9544960	1012	0
OF9	747296	239	0
IF10	9074096	1006	0
OF10	744624	240	0
IF11	8320096	1013	0
OF11	728656	238	0
IF12	7665136	1015	0
OF12	715936	237	0
IG1	6078048	1009	0
OG1	713744	243	0
IG2	6878672	1012	0
OG2	707168	238	0
IG3	7543648	1007	0
OG3	712896	238	0
IG4	8327600	1010	0
OG4	729552	242	0
IG5	8649952	1006	0
OG5	727264	240	0
IG6	8789728	1010	0
OG6	727760	238	0
IG7	8900608	1008	0
OG7	718976	235	0
IG8	9354464	1015	0
OG8	727696	236	0
IG9	9090432	1016	0
OG9	735120	239	0
IG10	8738688	1016	0
OG10	729760	238	0
IG11	8142864	1011	0
OG11	725696	238	0
IG12	7571632	1010	0
OG12	715552	236	0
IH1	6062992	1011	0
OH1	700816	239	0
IH2	6614688	1018	0
OH2	699024	237	0
IH3	7376672	1013	0
OH3	712176	240	0
IH4	7703888	1005	0
OH4	708272	237	0
IH5	8264576	1011	0
OH5	716528	238	0
IH6	7754080	1016	0
OH6	701104	234	0
IH7	8854080	1017	0
OH7	715712	235	0
IH8	8621040	1009	0
OH8	725408	238	0
IH9	8496160	1010	0
OH9	725888	239	0
IH10	8036096	1011	0
OH10	722320	240	0
IH11	7524848	1009	0
OH11	720912	240	0
IH12	7035360	1007	0
OH12	703888	235	0
```
