## Supplementary material for "A toolbox of Stable Integration Vectors (SIV) in the fission yeast *Schizosaccharomyces pombe*": Source data: S03_C001_T02_P0001_M1_X1_E2.quant

```
[instrument]
blockid	numofrow	numofcol	coversn	version	coverid	lamphours	blocksn	type	sn
21	8	12	*	1.3.2	*	*	*	ruo	272510497

[head]
version	name	operator	timestamp	expirytime	calibrationID
1.0.5	Quantitation	GUEST	*	*	*

[properties]
quantversion
0.2.5

[conditions]
BlkID	Run	ExcitationColor	EmissionColor	CameraBias	EmissionIndex	BlockTemperature	CameraGain	Point	SampleVolume	Step	ExposureIndex	CoverID	Time	SampleTemperature	CoverTemperature	ExcitationIndex	Stage	Exposure	Cycle
21	20190213smp49-60	x1	m1	*	1	60.0078,59.9933,59.9975,60.001,60.0225,59.9966	*	1	10	2	2	-1	1550064845.731	59.9989,59.9994,59.9983,59.9981,59.9993,59.9989	104.966	1	3	175	1

[quant]
region	quant	count	saturation
IA1	3341552	1013	0
OA1	685888	237	0
IA2	3496576	1008	0
OA2	696096	236	0
IA3	3590448	1008	0
OA3	698784	234	0
IA4	13012096	1016	0
OA4	768672	234	0
IA5	13791536	1017	0
OA5	780064	233	0
IA6	14476160	1010	0
OA6	808320	240	0
IA7	4650384	1006	0
OA7	741872	239	0
IA8	12772688	1013	0
OA8	794000	237	0
IA9	4642224	1016	0
OA9	727328	237	0
IA10	15153424	1017	0
OA10	802128	236	0
IA11	13729920	1017	0
OA11	794096	235	0
IA12	12278480	1011	0
OA12	779648	238	0
IB1	9960512	1009	0
OB1	755744	237	0
IB2	11620208	1010	0
OB2	787616	241	0
IB3	13797744	1016	0
OB3	797168	240	0
IB4	15433088	1014	0
OB4	820320	239	0
IB5	16643584	1009	0
OB5	832448	237	0
IB6	16953456	1011	0
OB6	829696	235	0
IB7	19174544	1016	0
OB7	846800	237	0
IB8	19034736	1018	0
OB8	851648	237	0
IB9	18580432	1015	0
OB9	843168	236	0
IB10	18029280	1007	0
OB10	868064	240	0
IB11	15866048	1013	0
OB11	834912	237	0
IB12	13741008	1009	0
OB12	810176	239	0
IC1	10995744	1015	0
OC1	775776	239	0
IC2	13017520	1016	0
OC2	806832	240	0
IC3	14012528	1011	0
OC3	812384	238	0
IC4	16827248	1007	0
OC4	842896	241	0
IC5	18058368	1013	0
OC5	853232	240	0
IC6	18877728	1016	0
OC6	862464	240	0
IC7	21109488	1011	0
OC7	881328	240	0
IC8	21267232	1008	0
OC8	881360	236	0
IC9	20971344	1011	0
OC9	878128	237	0
IC10	19455088	1006	0
OC10	880064	239	0
IC11	17383344	1006	0
OC11	870592	240	0
IC12	15076720	1011	0
OC12	823712	236	0
ID1	11974432	1012	0
OD1	779312	238	0
ID2	13845568	1012	0
OD2	799024	237	0
ID3	15774672	1007	0
OD3	819920	237	0
ID4	17974352	1016	0
OD4	831488	236	0
ID5	19777664	1010	0
OD5	876592	241	0
ID6	20450832	1007	0
OD6	888272	238	0
ID7	23547920	1012	0
OD7	904960	240	0
ID8	23444112	1008	0
OD8	927696	242	0
ID9	22743008	1006	0
OD9	910624	239	0
ID10	21238784	1012	0
OD10	893136	237	0
ID11	19106576	1010	0
OD11	884784	238	0
ID12	16436144	1013	0
OD12	857712	241	0
IE1	12818736	1012	0
OE1	793120	242	0
IE2	14801376	1006	0
OE2	818240	240	0
IE3	17386944	1011	0
OE3	826656	237	0
IE4	18488912	1007	0
OE4	863616	243	0
IE5	20324432	1015	0
OE5	872016	240	0
IE6	21180896	1012	0
OE6	882608	237	0
IE7	22946784	1010	0
OE7	897904	236	0
IE8	22877104	1010	0
OE8	900624	236	0
IE9	23165616	1011	0
OE9	929616	241	0
IE10	19819744	1016	0
OE10	880624	236	0
IE11	19653392	1016	0
OE11	880288	238	0
IE12	17366976	1012	0
OE12	857680	238	0
IF1	12433392	1007	0
OF1	789456	241	0
IF2	14859648	1010	0
OF2	803376	238	0
IF3	17509632	1018	0
OF3	826704	239	0
IF4	19147776	1015	0
OF4	843376	239	0
IF5	20510224	1010	0
OF5	857680	237	0
IF6	20358224	1010	0
OF6	862432	236	0
IF7	22835520	1012	0
OF7	891648	237	0
IF8	23370752	1016	0
OF8	909728	239	0
IF9	22564976	1012	0
OF9	919872	239	0
IF10	21193760	1006	0
OF10	913680	240	0
IF11	18963168	1013	0
OF11	873808	238	0
IF12	17045888	1015	0
OF12	841424	237	0
IG1	12399968	1009	0
OG1	793168	243	0
IG2	14689296	1012	0
OG2	802288	238	0
IG3	16687984	1007	0
OG3	818128	238	0
IG4	18965072	1010	0
OG4	852112	242	0
IG5	19962768	1006	0
OG5	858736	240	0
IG6	20360640	1010	0
OG6	862688	238	0
IG7	20662192	1008	0
OG7	867408	235	0
IG8	21990048	1015	0
OG8	883472	236	0
IG9	21234272	1016	0
OG9	894928	239	0
IG10	20182000	1016	0
OG10	877968	238	0
IG11	18499680	1011	0
OG11	872304	238	0
IG12	16813264	1010	0
OG12	843520	236	0
IH1	12330944	1011	0
OH1	776416	239	0
IH2	13931232	1018	0
OH2	784176	237	0
IH3	16148192	1013	0
OH3	809232	240	0
IH4	17177264	1005	0
OH4	816592	237	0
IH5	18785760	1011	0
OH5	834032	238	0
IH6	17284576	1016	0
OH6	812544	234	0
IH7	20525760	1017	0
OH7	842720	235	0
IH8	19837200	1009	0
OH8	866544	238	0
IH9	19498624	1010	0
OH9	858704	239	0
IH10	18170480	1011	0
OH10	852144	240	0
IH11	16667424	1009	0
OH11	843760	240	0
IH12	15273152	1007	0
OH12	817216	235	0
```
