## Supplementary material for "A toolbox of Stable Integration Vectors (SIV) in the fission yeast *Schizosaccharomyces pombe*": Source data: S03_C001_T02_P0001_M1_X1_E3.quant

```
[instrument]
blockid	numofrow	numofcol	coversn	version	coverid	lamphours	blocksn	type	sn
21	8	12	*	1.3.2	*	*	*	ruo	272510497

[head]
version	name	operator	timestamp	expirytime	calibrationID
1.0.5	Quantitation	GUEST	*	*	*

[properties]
quantversion
0.2.5

[conditions]
BlkID	Run	ExcitationColor	EmissionColor	CameraBias	EmissionIndex	BlockTemperature	CameraGain	Point	SampleVolume	Step	ExposureIndex	CoverID	Time	SampleTemperature	CoverTemperature	ExcitationIndex	Stage	Exposure	Cycle
21	20190213smp49-60	x1	m1	*	1	60.0078,59.9933,59.9975,60.001,60.0225,59.9966	*	1	10	2	3	-1	1550064846.441	59.9989,59.9994,59.9983,59.9981,59.9993,59.9989	104.966	1	3	520	1

[quant]
region	quant	count	saturation
IA1	4437952	1013	0
OA1	751072	237	0
IA2	4897280	1008	0
OA2	778816	236	0
IA3	5178816	1008	0
OA3	802240	234	0
IA4	33175824	1016	0
OA4	1007280	234	0
IA5	35516736	1017	0
OA5	1052112	233	0
IA6	37598240	1010	19
OA6	1098400	240	0
IA7	8391712	1006	0
OA7	908048	239	0
IA8	32548448	1013	0
OA8	1082192	237	0
IA9	8325136	1016	0
OA9	885552	237	0
IA10	39554896	1017	149
OA10	1116512	236	0
IA11	35362528	1017	0
OA11	1091888	235	0
IA12	31055824	1011	0
OA12	1033392	238	0
IB1	24136064	1009	0
OB1	950800	237	0
IB2	29030432	1010	0
OB2	1028720	241	0
IB3	35488704	1016	0
OB3	1060480	240	0
IB4	40378176	1014	135
OB4	1137856	239	0
IB5	44010480	1009	494
OB5	1191632	237	0
IB6	44916448	1011	532
OB6	1187472	235	0
IB7	49518528	1016	624
OB7	1230320	237	0
IB8	49258160	1018	610
OB8	1249120	237	0
IB9	48521168	1015	606
OB9	1241056	236	0
IB10	47578096	1007	572
OB10	1286192	240	0
IB11	41738128	1013	403
OB11	1196880	237	0
IB12	35392944	1009	0
OB12	1112608	239	0
IC1	27197568	1015	0
OC1	996320	239	0
IC2	33180256	1016	0
OC2	1081280	240	0
IC3	36152992	1011	0
OC3	1108224	238	0
IC4	44502800	1007	486
OC4	1191968	241	0
IC5	47788400	1013	616
OC5	1228160	240	0
IC6	49448128	1016	632
OC6	1262448	240	0
IC7	50977536	1011	666
OC7	1333248	240	0
IC8	51079728	1008	669
OC8	1349104	236	0
IC9	50663328	1011	651
OC9	1343920	237	0
IC10	49235760	1006	614
OC10	1331664	239	0
IC11	46163040	1006	553
OC11	1294864	240	0
IC12	39382016	1011	152
OC12	1181936	236	0
ID1	30100048	1012	0
OD1	1019824	238	0
ID2	35643856	1012	0
OD2	1078544	237	0
ID3	41369312	1007	257
OD3	1150880	237	0
ID4	47607616	1016	617
OD4	1191632	236	0
ID5	50402416	1010	658
OD5	1295104	241	0
ID6	50871888	1007	664
OD6	1352992	238	0
ID7	52291824	1012	708
OD7	1409200	240	0
ID8	52386112	1008	695
OD8	1460672	242	0
ID9	51716832	1006	690
OD9	1428368	239	0
ID10	50868672	1012	651
OD10	1385232	237	0
ID11	48994048	1010	608
OD11	1350992	238	0
ID12	43437072	1013	506
OD12	1246560	241	0
IE1	32618928	1012	0
OE1	1043744	242	0
IE2	38500848	1006	103
OE2	1120720	240	0
IE3	46052720	1011	576
OE3	1164544	237	0
IE4	48695584	1007	631
OE4	1246736	243	0
IE5	50610032	1015	658
OE5	1300400	240	0
IE6	51083920	1012	667
OE6	1347936	237	0
IE7	51792336	1010	689
OE7	1404336	236	0
IE8	51832880	1010	681
OE8	1417408	236	0
IE9	52058496	1011	694
OE9	1476896	241	0
IE10	49776352	1016	626
OE10	1350416	236	0
IE11	49420128	1016	610
OE11	1344400	238	0
IE12	46101856	1012	556
OE12	1269632	238	0
IF1	31483584	1007	0
OF1	1029536	241	0
IF2	38671216	1010	125
OF2	1090944	238	0
IF3	46351200	1018	584
OF3	1158800	239	0
IF4	49517568	1015	641
OF4	1210896	239	0
IF5	50567600	1010	667
OF5	1268976	237	0
IF6	50437408	1010	655
OF6	1293632	236	0
IF7	51784560	1012	685
OF7	1375328	237	0
IF8	52123904	1016	680
OF8	1425680	239	0
IF9	51548752	1012	673
OF9	1452160	239	0
IF10	50569504	1006	647
OF10	1425408	240	0
IF11	48532288	1013	599
OF11	1318800	238	0
IF12	45202448	1015	535
OF12	1221520	237	0
IG1	31369536	1009	0
OG1	1028096	243	0
IG2	38136624	1012	92
OG2	1080880	238	0
IG3	44074336	1007	513
OG3	1128336	238	0
IG4	49160384	1010	633
OG4	1208336	242	0
IG5	49863200	1006	659
OG5	1250112	240	0
IG6	50305632	1010	657
OG6	1272336	238	0
IG7	50433328	1008	659
OG7	1306832	235	0
IG8	51050384	1015	665
OG8	1355744	236	0
IG9	50494032	1016	651
OG9	1377776	239	0
IG10	49674048	1016	629
OG10	1332720	238	0
IG11	47927280	1011	577
OG11	1304608	238	0
IG12	44520768	1010	527
OG12	1232784	236	0
IH1	31168288	1011	0
OH1	1011040	239	0
IH2	35881536	1018	0
OH2	1036800	237	0
IH3	42466848	1013	413
OH3	1092032	240	0
IH4	45544720	1005	589
OH4	1139904	237	0
IH5	49060304	1011	630
OH5	1191168	238	0
IH6	45897312	1016	588
OH6	1153744	234	0
IH7	50298304	1017	661
OH7	1243920	235	0
IH8	49742512	1009	636
OH8	1287136	238	0
IH9	49212640	1010	612
OH9	1277840	239	0
IH10	47678256	1011	584
OH10	1239536	240	0
IH11	44175040	1009	530
OH11	1215648	240	0
IH12	39955584	1007	430
OH12	1165600	235	0
```
