## Supplementary material for "A toolbox of Stable Integration Vectors (SIV) in the fission yeast *Schizosaccharomyces pombe*": Source data: S03_C001_T02_P0001_M2_X2_E1.quant

```
[instrument]
blockid	numofrow	numofcol	coversn	version	coverid	lamphours	blocksn	type	sn
21	8	12	*	1.3.2	*	*	*	ruo	272510497

[head]
version	name	operator	timestamp	expirytime	calibrationID
1.0.5	Quantitation	GUEST	*	*	*

[properties]
quantversion
0.2.5

[conditions]
BlkID	Run	ExcitationColor	EmissionColor	CameraBias	EmissionIndex	BlockTemperature	CameraGain	Point	SampleVolume	Step	ExposureIndex	CoverID	Time	SampleTemperature	CoverTemperature	ExcitationIndex	Stage	Exposure	Cycle
21	20190213smp49-60	x2	m2	*	2	60.0078,59.9933,59.9975,60.001,60.0225,59.9966	*	1	10	2	1	-1	1550064843.216	59.9989,59.9994,59.9983,59.9981,59.9993,59.9989	104.966	2	3	100	1

[quant]
region	quant	count	saturation
IA1	3113856	1006	0
OA1	677184	240	0
IA2	3228832	1009	0
OA2	677168	239	0
IA3	3217200	1008	0
OA3	674912	238	0
IA4	4633232	1015	0
OA4	687280	239	0
IA5	4691904	1011	0
OA5	678256	237	0
IA6	4753776	1009	0
OA6	672064	235	0
IA7	3397968	1009	0
OA7	661040	235	0
IA8	4589408	1012	0
OA8	683104	239	0
IA9	3436064	1016	0
OA9	659712	235	0
IA10	5106032	1015	0
OA10	680896	236	0
IA11	5025520	1005	0
OA11	707056	245	0
IA12	5016432	1005	0
OA12	696784	241	0
IB1	4431776	1007	0
OB1	691008	241	0
IB2	4590752	1011	0
OB2	689008	239	0
IB3	4871952	1016	0
OB3	672880	234	0
IB4	5013872	1010	0
OB4	682640	236	0
IB5	5133792	1005	0
OB5	684384	237	0
IB6	5166704	1010	0
OB6	686912	238	0
IB7	5462096	1016	0
OB7	673840	234	0
IB8	5488304	1016	0
OB8	676416	234	0
IB9	5500848	1009	0
OB9	690928	239	0
IB10	5543760	1008	0
OB10	691872	238	0
IB11	5398656	1011	0
OB11	698848	240	0
IB12	5247872	1010	0
OB12	700816	241	0
IC1	4614096	1016	0
OC1	678960	236	0
IC2	4850560	1015	0
OC2	689504	239	0
IC3	4883088	1009	0
OC3	680736	236	0
IC4	5281504	1011	0
OC4	687424	238	0
IC5	5417696	1014	0
OC5	682560	237	0
IC6	5536192	1014	0
OC6	685952	237	0
IC7	5786480	1009	0
OC7	691136	238	0
IC8	5871152	1008	0
OC8	694912	239	0
IC9	5931152	1010	0
OC9	701776	241	0
IC10	5814032	1005	0
OC10	710768	244	0
IC11	5645360	1007	0
OC11	687296	235	0
IC12	5541792	1008	0
OC12	691264	237	0
ID1	4812560	1010	0
OD1	689200	239	0
ID2	5008640	1009	0
OD2	677904	235	0
ID3	5253744	1008	0
OD3	698384	240	0
ID4	5534960	1015	0
OD4	690432	239	0
ID5	5754736	1006	0
OD5	706304	244	0
ID6	5827312	1010	0
OD6	684192	236	0
ID7	6299456	1011	0
OD7	701664	240	0
ID8	6308544	1008	0
OD8	694400	238	0
ID9	6302336	1010	0
OD9	689008	236	0
ID10	6187584	1009	0
OD10	689536	236	0
ID11	6010144	1010	0
OD11	693520	237	0
ID12	5777360	1014	0
OD12	702288	240	0
IE1	5020032	1008	0
OE1	683680	237	0
IE2	5264544	1011	0
OE2	684672	237	0
IE3	5603648	1009	0
OE3	689952	238	0
IE4	5696480	1008	0
OE4	701616	242	0
IE5	5932624	1014	0
OE5	691728	239	0
IE6	6029616	1011	0
OE6	686352	236	0
IE7	6199712	1008	0
OE7	697968	239	0
IE8	6272224	1010	0
OE8	689824	236	0
IE9	6481760	1012	0
OE9	699968	239	0
IE10	6042160	1016	0
OE10	680224	234	0
IE11	6232256	1014	0
OE11	698880	238	0
IE12	6042944	1007	0
OE12	716624	244	0
IF1	5037936	1009	0
OF1	680288	236	0
IF2	5336128	1010	0
OF2	699584	242	0
IF3	5728720	1018	0
OF3	684304	236	0
IF4	5922416	1013	0
OF4	690528	239	0
IF5	6066704	1008	0
OF5	686384	237	0
IF6	5962192	1008	0
OF6	689760	238	0
IF7	6291008	1009	0
OF7	702144	241	0
IF8	6472192	1016	0
OF8	693152	237	0
IF9	6475056	1009	0
OF9	701120	239	0
IF10	6388544	1005	0
OF10	719888	245	0
IF11	6216960	1015	0
OF11	690272	236	0
IF12	6099584	1015	0
OF12	685920	235	0
IG1	5125264	1017	0
OG1	664976	231	0
IG2	5411168	1011	0
OG2	690064	238	0
IG3	5640912	1007	0
OG3	691632	238	0
IG4	5969712	1010	0
OG4	686624	237	0
IG5	6065584	1006	0
OG5	692512	239	0
IG6	6106368	1009	0
OG6	694432	239	0
IG7	6025520	1007	0
OG7	689904	237	0
IG8	6353888	1017	0
OG8	678896	232	0
IG9	6337168	1015	0
OG9	697072	238	0
IG10	6332464	1014	0
OG10	697552	238	0
IG11	6238480	1011	0
OG11	693168	236	0
IG12	6220208	1010	0
OG12	695440	236	0
IH1	5247680	1009	0
OH1	698816	242	0
IH2	5397568	1016	0
OH2	677392	234	0
IH3	5666800	1009	0
OH3	686320	237	0
IH4	5707392	1003	0
OH4	691872	239	0
IH5	5959072	1011	0
OH5	690272	238	0
IH6	5627984	1014	0
OH6	690832	240	0
IH7	6146736	1017	0
OH7	673696	232	0
IH8	6035584	1007	0
OH8	692784	238	0
IH9	6127072	1010	0
OH9	686496	237	0
IH10	6067152	1011	0
OH10	687584	237	0
IH11	6014064	1008	0
OH11	703728	241	0
IH12	6025712	1007	0
OH12	691392	235	0
```
