## Supplementary material for "A toolbox of Stable Integration Vectors (SIV) in the fission yeast *Schizosaccharomyces pombe*": Source data: S03_C001_T02_P0001_M2_X2_E2.quant

```
[instrument]
blockid	numofrow	numofcol	coversn	version	coverid	lamphours	blocksn	type	sn
21	8	12	*	1.3.2	*	*	*	ruo	272510497

[head]
version	name	operator	timestamp	expirytime	calibrationID
1.0.5	Quantitation	GUEST	*	*	*

[properties]
quantversion
0.2.5

[conditions]
BlkID	Run	ExcitationColor	EmissionColor	CameraBias	EmissionIndex	BlockTemperature	CameraGain	Point	SampleVolume	Step	ExposureIndex	CoverID	Time	SampleTemperature	CoverTemperature	ExcitationIndex	Stage	Exposure	Cycle
21	20190213smp49-60	x2	m2	*	2	60.0078,59.9933,59.9975,60.001,60.0225,59.9966	*	1	10	2	2	-1	1550064843.877	59.9989,59.9994,59.9983,59.9981,59.9993,59.9989	104.966	2	3	430	1

[quant]
region	quant	count	saturation
IA1	4212416	1006	0
OA1	719024	240	0
IA2	4650864	1009	0
OA2	723680	239	0
IA3	4616992	1008	0
OA3	721184	238	0
IA4	10678224	1015	0
OA4	767712	239	0
IA5	10996624	1011	0
OA5	767696	237	0
IA6	11281392	1009	0
OA6	759232	235	0
IA7	5454272	1009	0
OA7	716144	235	0
IA8	10567136	1012	0
OA8	771936	239	0
IA9	5608928	1016	0
OA9	717456	235	0
IA10	12785088	1015	0
OA10	789488	236	0
IA11	12566208	1005	0
OA11	832512	245	0
IA12	12490912	1005	0
OA12	816208	241	0
IB1	9854368	1007	0
OB1	777952	241	0
IB2	10497600	1011	0
OB2	773840	239	0
IB3	11669616	1016	0
OB3	759408	234	0
IB4	12343072	1010	0
OB4	779504	236	0
IB5	12928032	1005	0
OB5	785920	237	0
IB6	13066400	1010	0
OB6	786016	238	0
IB7	14291712	1016	0
OB7	776640	234	0
IB8	14412048	1016	0
OB8	784992	234	0
IB9	14533952	1009	0
OB9	807344	239	0
IB10	14759488	1008	0
OB10	823856	238	0
IB11	14104240	1011	0
OB11	834560	240	0
IB12	13464128	1010	0
OB12	828240	241	0
IC1	10595040	1016	0
OC1	767952	236	0
IC2	11577440	1015	0
OC2	786208	239	0
IC3	11764640	1009	0
OC3	774160	236	0
IC4	13465936	1011	0
OC4	787728	238	0
IC5	14057504	1014	0
OC5	785584	237	0
IC6	14625936	1014	0
OC6	794816	237	0
IC7	15744464	1009	0
OC7	810240	238	0
IC8	16148384	1008	0
OC8	822672	239	0
IC9	16366304	1010	0
OC9	833328	241	0
IC10	15921920	1005	0
OC10	848512	244	0
IC11	15202736	1007	0
OC11	829824	235	0
IC12	14708128	1008	0
OC12	832784	237	0
ID1	11478576	1010	0
OD1	785360	239	0
ID2	12329440	1009	0
OD2	775952	235	0
ID3	13375504	1008	0
OD3	797696	240	0
ID4	14569648	1015	0
OD4	794208	239	0
ID5	15579328	1006	0
OD5	824352	244	0
ID6	15939936	1010	0
OD6	806000	236	0
ID7	17938608	1011	0
OD7	829840	240	0
ID8	18022560	1008	0
OD8	836976	238	0
ID9	18000192	1010	0
OD9	828432	236	0
ID10	17515104	1009	0
OD10	839472	236	0
ID11	16759616	1010	0
OD11	850784	237	0
ID12	15691760	1014	0
OD12	848880	240	0
IE1	12408784	1008	0
OE1	778448	237	0
IE2	13406384	1011	0
OE2	789872	237	0
IE3	14895296	1009	0
OE3	798816	238	0
IE4	15327248	1008	0
OE4	812288	242	0
IE5	16300560	1014	0
OE5	807936	239	0
IE6	16754784	1011	0
OE6	806176	236	0
IE7	17516432	1008	0
OE7	832192	239	0
IE8	17851840	1010	0
OE8	828016	236	0
IE9	18779088	1012	0
OE9	853888	239	0
IE10	16814304	1016	0
OE10	823024	234	0
IE11	17691184	1014	0
OE11	857216	238	0
IE12	16881904	1007	0
OE12	879392	244	0
IF1	12433712	1009	0
OF1	773216	236	0
IF2	13711968	1010	0
OF2	803952	242	0
IF3	15345920	1018	0
OF3	788048	236	0
IF4	16222128	1013	0
OF4	802048	239	0
IF5	16924352	1008	0
OF5	801280	237	0
IF6	16514784	1008	0
OF6	808592	238	0
IF7	17920320	1009	0
OF7	835744	241	0
IF8	18660800	1016	0
OF8	834992	237	0
IF9	18744336	1009	0
OF9	859808	239	0
IF10	18409760	1005	0
OF10	885712	245	0
IF11	17609584	1015	0
OF11	846944	236	0
IF12	17104016	1015	0
OF12	840624	235	0
IG1	12780496	1017	0
OG1	755472	231	0
IG2	14037616	1011	0
OG2	796320	238	0
IG3	15067824	1007	0
OG3	795744	238	0
IG4	16516192	1010	0
OG4	798336	237	0
IG5	16958144	1006	0
OG5	807520	239	0
IG6	17123584	1009	0
OG6	813344	239	0
IG7	16781840	1007	0
OG7	815616	237	0
IG8	18139616	1017	0
OG8	814576	232	0
IG9	18112656	1015	0
OG9	846096	238	0
IG10	18080208	1014	0
OG10	847760	238	0
IG11	17735152	1011	0
OG11	854256	236	0
IG12	17634992	1010	0
OG12	864560	236	0
IH1	13398496	1009	0
OH1	807344	242	0
IH2	13958848	1016	0
OH2	781824	234	0
IH3	15163808	1009	0
OH3	791440	237	0
IH4	15413408	1003	0
OH4	803936	239	0
IH5	16462848	1011	0
OH5	801184	238	0
IH6	15060048	1014	0
OH6	800416	240	0
IH7	17258336	1017	0
OH7	800704	232	0
IH8	16883616	1007	0
OH8	827824	238	0
IH9	17263040	1010	0
OH9	828064	237	0
IH10	16967040	1011	0
OH10	824864	237	0
IH11	16827024	1008	0
OH11	854976	241	0
IH12	16840976	1007	0
OH12	853104	235	0
```
