## Supplementary material for "A toolbox of Stable Integration Vectors (SIV) in the fission yeast *Schizosaccharomyces pombe*": Source data: S03_C001_T02_P0001_M3_X3_E1.quant

```
[instrument]
blockid	numofrow	numofcol	coversn	version	coverid	lamphours	blocksn	type	sn
21	8	12	*	1.3.2	*	*	*	ruo	272510497

[head]
version	name	operator	timestamp	expirytime	calibrationID
1.0.5	Quantitation	GUEST	*	*	*

[properties]
quantversion
0.2.5

[conditions]
BlkID	Run	ExcitationColor	EmissionColor	CameraBias	EmissionIndex	BlockTemperature	CameraGain	Point	SampleVolume	Step	ExposureIndex	CoverID	Time	SampleTemperature	CoverTemperature	ExcitationIndex	Stage	Exposure	Cycle
21	20190213smp49-60	x3	m3	*	3	60.0078,59.9933,59.9975,60.001,60.0225,59.9966	*	1	10	2	1	-1	1550064839.141	59.9989,59.9994,59.9983,59.9981,59.9993,59.9989	104.966	3	3	125	1

[quant]
region	quant	count	saturation
IA1	2937904	1011	0
OA1	668288	238	0
IA2	2969904	1011	0
OA2	667728	237	0
IA3	2985984	1008	0
OA3	671296	239	0
IA4	2995024	1014	0
OA4	668992	239	0
IA5	3013584	1008	0
OA5	661312	237	0
IA6	2994256	1009	0
OA6	655776	236	0
IA7	3010480	1010	0
OA7	658864	237	0
IA8	3009216	1013	0
OA8	664720	240	0
IA9	3018528	1014	0
OA9	659328	238	0
IA10	2989776	1014	0
OA10	656560	237	0
IA11	2946368	1006	0
OA11	677536	244	0
IA12	2935120	1009	0
OA12	661920	239	0
IB1	2936608	1007	0
OB1	667344	238	0
IB2	2975440	1011	0
OB2	667632	238	0
IB3	3013088	1012	0
OB3	664944	237	0
IB4	3004400	1008	0
OB4	659744	236	0
IB5	3016112	1006	0
OB5	667616	239	0
IB6	3044368	1011	0
OB6	662848	238	0
IB7	3059520	1014	0
OB7	660176	238	0
IB8	3055488	1016	0
OB8	648416	233	0
IB9	3019984	1007	0
OB9	660784	239	0
IB10	3004624	1009	0
OB10	656304	237	0
IB11	3009808	1013	0
OB11	659488	239	0
IB12	2992560	1013	0
OB12	658208	238	0
IC1	2976544	1015	0
OC1	662544	236	0
IC2	2999776	1011	0
OC2	663184	236	0
IC3	3010464	1003	0
OC3	677104	241	0
IC4	3055536	1013	0
OC4	660288	235	0
IC5	3075488	1015	0
OC5	660384	237	0
IC6	3111616	1016	0
OC6	653616	234	0
IC7	3092832	1008	0
OC7	665024	238	0
IC8	3079808	1008	0
OC8	668240	240	0
IC9	3066752	1010	0
OC9	670320	241	0
IC10	3030176	1008	0
OC10	673808	243	0
IC11	3008880	1007	0
OC11	653680	236	0
IC12	3080688	1009	0
OC12	657504	237	0
ID1	2974352	1009	0
OD1	667808	238	0
ID2	2996768	1006	0
OD2	677568	241	0
ID3	3051152	1011	0
OD3	665440	237	0
ID4	3083632	1015	0
OD4	668176	238	0
ID5	3097440	1007	0
OD5	678272	242	0
ID6	3127312	1010	0
OD6	663216	237	0
ID7	3160848	1010	0
OD7	670992	239	0
ID8	3160720	1008	0
OD8	664592	238	0
ID9	3093184	1008	0
OD9	664208	238	0
ID10	3051168	1003	0
OD10	670896	241	0
ID11	3041952	1012	0
OD11	652880	236	0
ID12	2991984	1010	0
OD12	662640	239	0
IE1	2972336	1006	0
OE1	661984	236	0
IE2	3026896	1012	0
OE2	666768	237	0
IE3	3065696	1010	0
OE3	673280	239	0
IE4	3093824	1009	0
OE4	674864	240	0
IE5	3130000	1013	0
OE5	669728	239	0
IE6	3140464	1008	0
OE6	667616	237	0
IE7	3140032	1008	0
OE7	664544	236	0
IE8	3115936	1008	0
OE8	661552	236	0
IE9	3104896	1010	0
OE9	670656	241	0
IE10	3083424	1016	0
OE10	646384	233	0
IE11	3045200	1012	0
OE11	665968	240	0
IE12	3012864	1011	0
OE12	656976	237	0
IF1	2993552	1011	0
OF1	666512	237	0
IF2	3022208	1011	0
OF2	669728	238	0
IF3	3074864	1015	0
OF3	673264	239	0
IF4	3097392	1010	0
OF4	679488	242	0
IF5	3104752	1004	0
OF5	672480	240	0
IF6	3119296	1011	0
OF6	664064	237	0
IF7	3135184	1012	0
OF7	660288	236	0
IF8	3126960	1014	0
OF8	666560	239	0
IF9	3104672	1012	0
OF9	659488	237	0
IF10	3062736	1006	0
OF10	665328	240	0
IF11	3053776	1012	0
OF11	661312	239	0
IF12	3032400	1016	0
OF12	663712	240	0
IG1	3006032	1018	0
OG1	664816	237	0
IG2	3025936	1013	0
OG2	676064	240	0
IG3	3045200	1008	0
OG3	669328	238	0
IG4	3070016	1006	0
OG4	661824	236	0
IG5	3091088	1008	0
OG5	682640	244	0
IG6	3115968	1013	0
OG6	667216	239	0
IG7	3090944	1006	0
OG7	667056	239	0
IG8	3098752	1012	0
OG8	657536	236	0
IG9	3081232	1015	0
OG9	663392	239	0
IG10	3058560	1013	0
OG10	669584	241	0
IG11	3021552	1009	0
OG11	664576	240	0
IG12	2995088	1006	0
OG12	662976	239	0
IH1	2975152	1007	0
OH1	668016	238	0
IH2	3015536	1011	0
OH2	666448	237	0
IH3	3034224	1007	0
OH3	670880	238	0
IH4	3060864	1012	0
OH4	664112	237	0
IH5	3074176	1011	0
OH5	661296	236	0
IH6	3081216	1014	0
OH6	668048	239	0
IH7	3094400	1015	0
OH7	660288	237	0
IH8	3052336	1010	0
OH8	666832	239	0
IH9	3043232	1008	0
OH9	659792	238	0
IH10	3021520	1011	0
OH10	653680	236	0
IH11	3001344	1008	0
OH11	662240	239	0
IH12	2979056	1006	0
OH12	660864	239	0
```
