## Supplementary material for "A toolbox of Stable Integration Vectors (SIV) in the fission yeast *Schizosaccharomyces pombe*": Source data: S03_C001_T02_P0001_M3_X3_E2.quant

```
[instrument]
blockid	numofrow	numofcol	coversn	version	coverid	lamphours	blocksn	type	sn
21	8	12	*	1.3.2	*	*	*	ruo	272510497

[head]
version	name	operator	timestamp	expirytime	calibrationID
1.0.5	Quantitation	GUEST	*	*	*

[properties]
quantversion
0.2.5

[conditions]
BlkID	Run	ExcitationColor	EmissionColor	CameraBias	EmissionIndex	BlockTemperature	CameraGain	Point	SampleVolume	Step	ExposureIndex	CoverID	Time	SampleTemperature	CoverTemperature	ExcitationIndex	Stage	Exposure	Cycle
21	20190213smp49-60	x3	m3	*	3	60.0078,59.9933,59.9975,60.001,60.0225,59.9966	*	1	10	2	2	-1	1550064839.827	59.9989,59.9994,59.9983,59.9981,59.9993,59.9989	104.966	3	3	560	1

[quant]
region	quant	count	saturation
IA1	3450624	1011	0
OA1	706864	238	0
IA2	3578176	1011	0
OA2	706720	237	0
IA3	3681568	1008	0
OA3	709696	239	0
IA4	3713216	1014	0
OA4	705840	239	0
IA5	3846576	1008	0
OA5	697920	237	0
IA6	3788064	1009	0
OA6	693328	236	0
IA7	3850848	1010	0
OA7	693424	237	0
IA8	3858240	1013	0
OA8	703776	240	0
IA9	3912992	1014	0
OA9	696448	238	0
IA10	3761808	1014	0
OA10	693200	237	0
IA11	3670560	1006	0
OA11	714240	244	0
IA12	3573744	1009	0
OA12	696144	239	0
IB1	3497344	1007	0
OB1	706736	238	0
IB2	3600528	1011	0
OB2	705456	238	0
IB3	3756736	1012	0
OB3	701152	237	0
IB4	3830400	1008	0
OB4	697760	236	0
IB5	3907856	1006	0
OB5	705328	239	0
IB6	3985952	1011	0
OB6	698336	238	0
IB7	4041040	1014	0
OB7	698912	238	0
IB8	4005216	1016	0
OB8	683296	233	0
IB9	3969072	1007	0
OB9	696320	239	0
IB10	3891888	1009	0
OB10	691200	237	0
IB11	3876432	1013	0
OB11	699824	239	0
IB12	3797888	1013	0
OB12	693824	238	0
IC1	3568640	1015	0
OC1	695600	236	0
IC2	3699520	1011	0
OC2	696448	236	0
IC3	3818992	1003	0
OC3	711680	241	0
IC4	3966928	1013	0
OC4	692496	235	0
IC5	4068144	1015	0
OC5	697872	237	0
IC6	4221168	1016	0
OC6	690624	234	0
IC7	4224544	1008	0
OC7	702192	238	0
IC8	4196016	1008	0
OC8	706768	240	0
IC9	4114592	1010	0
OC9	705600	241	0
IC10	3991824	1008	0
OC10	705296	243	0
IC11	3908912	1007	0
OC11	687328	236	0
IC12	4199824	1009	0
OC12	693328	237	0
ID1	3613424	1009	0
OD1	702128	238	0
ID2	3735056	1006	0
OD2	712864	241	0
ID3	3947984	1011	0
OD3	700560	237	0
ID4	4079840	1015	0
OD4	702720	238	0
ID5	4225840	1007	0
OD5	718272	242	0
ID6	4359744	1010	0
OD6	709680	237	0
ID7	4493504	1010	0
OD7	715072	239	0
ID8	4529632	1008	0
OD8	706752	238	0
ID9	4254656	1008	0
OD9	697920	238	0
ID10	4122112	1003	0
OD10	704688	241	0
ID11	4023280	1012	0
OD11	686336	236	0
ID12	3803408	1010	0
OD12	693808	239	0
IE1	3648176	1006	0
OE1	695072	236	0
IE2	3808896	1012	0
OE2	699296	237	0
IE3	4009712	1010	0
OE3	705920	239	0
IE4	4170992	1009	0
OE4	716784	240	0
IE5	4299296	1013	0
OE5	708816	239	0
IE6	4432672	1008	0
OE6	711552	237	0
IE7	4419280	1008	0
OE7	712416	236	0
IE8	4341552	1008	0
OE8	703376	236	0
IE9	4313184	1010	0
OE9	714544	241	0
IE10	4161712	1016	0
OE10	682464	233	0
IE11	4040128	1012	0
OE11	701680	240	0
IE12	3863488	1011	0
OE12	687168	237	0
IF1	3691760	1011	0
OF1	699216	237	0
IF2	3814960	1011	0
OF2	706880	238	0
IF3	4024864	1015	0
OF3	713216	239	0
IF4	4177744	1010	0
OF4	720624	242	0
IF5	4286096	1004	0
OF5	713024	240	0
IF6	4334176	1011	0
OF6	708512	237	0
IF7	4387104	1012	0
OF7	705456	236	0
IF8	4359456	1014	0
OF8	711504	239	0
IF9	4289920	1012	0
OF9	702880	237	0
IF10	4150384	1006	0
OF10	706496	240	0
IF11	4065568	1012	0
OF11	700912	239	0
IF12	3910240	1016	0
OF12	697024	240	0
IG1	3665984	1018	0
OG1	701024	237	0
IG2	3810112	1013	0
OG2	714096	240	0
IG3	3956544	1008	0
OG3	709968	238	0
IG4	4105824	1006	0
OG4	702208	236	0
IG5	4196544	1008	0
OG5	724992	244	0
IG6	4290320	1013	0
OG6	709136	239	0
IG7	4234512	1006	0
OG7	707872	239	0
IG8	4242432	1012	0
OG8	696832	236	0
IG9	4165328	1015	0
OG9	704304	239	0
IG10	4090928	1013	0
OG10	705488	241	0
IG11	3967712	1009	0
OG11	700400	240	0
IG12	3841888	1006	0
OG12	693616	239	0
IH1	3642400	1007	0
OH1	703232	238	0
IH2	3758176	1011	0
OH2	703936	237	0
IH3	3908784	1007	0
OH3	706848	238	0
IH4	3995456	1012	0
OH4	703760	237	0
IH5	4103648	1011	0
OH5	699472	236	0
IH6	4112864	1014	0
OH6	706784	239	0
IH7	4168560	1015	0
OH7	698736	237	0
IH8	4058720	1010	0
OH8	703328	239	0
IH9	4035168	1008	0
OH9	698112	238	0
IH10	3933744	1011	0
OH10	688400	236	0
IH11	3863680	1008	0
OH11	689792	239	0
IH12	3739952	1006	0
OH12	691232	239	0
```
