## Supplementary material for "A toolbox of Stable Integration Vectors (SIV) in the fission yeast *Schizosaccharomyces pombe*": Source data: S03_C001_T02_P0001_M4_X4_E1.quant

```
[instrument]
blockid	numofrow	numofcol	coversn	version	coverid	lamphours	blocksn	type	sn
21	8	12	*	1.3.2	*	*	*	ruo	272510497

[head]
version	name	operator	timestamp	expirytime	calibrationID
1.0.5	Quantitation	GUEST	*	*	*

[properties]
quantversion
0.2.5

[conditions]
BlkID	Run	ExcitationColor	EmissionColor	CameraBias	EmissionIndex	BlockTemperature	CameraGain	Point	SampleVolume	Step	ExposureIndex	CoverID	Time	SampleTemperature	CoverTemperature	ExcitationIndex	Stage	Exposure	Cycle
21	20190213smp49-60	x4	m4	*	4	60.0078,59.9933,59.9975,60.001,60.0225,59.9966	*	1	10	2	1	-1	1550064841.170	59.9989,59.9994,59.9983,59.9981,59.9993,59.9989	104.966	4	3	150	1

[quant]
region	quant	count	saturation
IA1	3502608	1011	0
OA1	679744	239	0
IA2	3585520	1007	0
OA2	679344	239	0
IA3	3723360	1009	0
OA3	684640	240	0
IA4	3834704	1013	0
OA4	676624	238	0
IA5	3886272	1009	0
OA5	674320	237	0
IA6	3931952	1003	0
OA6	677920	239	0
IA7	3986192	1008	0
OA7	672224	236	0
IA8	4012192	1010	0
OA8	676096	238	0
IA9	3982816	1011	0
OA9	678544	239	0
IA10	3963616	1012	0
OA10	679232	239	0
IA11	3873584	1006	0
OA11	676208	238	0
IA12	3796816	1007	0
OA12	677840	239	0
IB1	3584992	1004	0
OB1	684432	241	0
IB2	3730448	1012	0
OB2	679824	239	0
IB3	3919584	1008	0
OB3	682528	239	0
IB4	4021056	1006	0
OB4	679792	238	0
IB5	4120992	1004	0
OB5	677168	238	0
IB6	4189072	1011	0
OB6	671392	236	0
IB7	4297008	1016	0
OB7	660848	233	0
IB8	4256448	1014	0
OB8	671296	236	0
IB9	4201424	1004	0
OB9	690992	244	0
IB10	4167136	1007	0
OB10	679904	239	0
IB11	4052752	1012	0
OB11	679648	239	0
IB12	3921360	1015	0
OB12	662448	234	0
IC1	3714528	1011	0
OC1	679776	239	0
IC2	3874576	1007	0
OC2	674240	237	0
IC3	4063312	1004	0
OC3	676720	237	0
IC4	4189168	1008	0
OC4	681824	239	0
IC5	4314304	1015	0
OC5	667520	235	0
IC6	4423616	1015	0
OC6	666480	234	0
IC7	4451680	1006	0
OC7	687440	241	0
IC8	4458720	1007	0
OC8	678464	238	0
IC9	4454080	1011	0
OC9	683392	241	0
IC10	4335776	1010	0
OC10	676208	238	0
IC11	4192064	1009	0
OC11	670240	236	0
IC12	4019776	1009	0
OC12	671152	236	0
ID1	3788768	1007	0
OD1	673408	237	0
ID2	3963744	1008	0
OD2	669904	235	0
ID3	4219104	1011	0
OD3	691536	242	0
ID4	4364208	1014	0
OD4	675792	237	0
ID5	4540736	1009	0
OD5	685968	240	0
ID6	4630336	1006	0
OD6	675280	236	0
ID7	4760960	1009	0
OD7	685840	240	0
ID8	4707696	1005	0
OD8	694656	242	0
ID9	4634144	1006	0
OD9	679360	238	0
ID10	4503424	1002	0
OD10	682608	239	0
ID11	4351824	1007	0
OD11	673728	236	0
ID12	4149056	1006	0
OD12	679376	238	0
IE1	3871408	1008	0
OE1	684912	241	0
IE2	4079168	1013	0
OE2	674672	236	0
IE3	4310640	1008	0
OE3	689328	241	0
IE4	4461344	1007	0
OE4	678976	238	0
IE5	4600592	1009	0
OE5	686768	240	0
IE6	4758592	1007	0
OE6	685840	239	0
IE7	4745376	1006	0
OE7	684448	238	0
IE8	4702112	1003	0
OE8	683696	238	0
IE9	4725392	1009	0
OE9	678592	237	0
IE10	4564240	1010	0
OE10	685888	240	0
IE11	4449072	1011	0
OE11	685872	240	0
IE12	4266272	1010	0
OE12	684144	240	0
IF1	3913984	1011	0
OF1	673152	237	0
IF2	4059824	1006	0
OF2	682064	239	0
IF3	4325696	1011	0
OF3	685840	240	0
IF4	4513744	1007	0
OF4	682320	239	0
IF5	4659344	1006	0
OF5	673216	236	0
IF6	4685264	1008	0
OF6	677184	237	0
IF7	4773952	1009	0
OF7	681376	238	0
IF8	4770592	1013	0
OF8	681360	238	0
IF9	4724496	1009	0
OF9	686704	239	0
IF10	4605312	1006	0
OF10	683728	239	0
IF11	4452656	1008	0
OF11	688048	241	0
IF12	4310592	1014	0
OF12	673312	236	0
IG1	3883024	1012	0
OG1	677296	239	0
IG2	4069840	1009	0
OG2	687616	241	0
IG3	4264768	1002	0
OG3	683200	239	0
IG4	4487504	1008	0
OG4	669088	235	0
IG5	4586080	1008	0
OG5	685920	241	0
IG6	4701568	1011	0
OG6	688592	241	0
IG7	4674464	1006	0
OG7	679792	238	0
IG8	4673664	1008	0
OG8	687760	240	0
IG9	4607248	1013	0
OG9	674528	236	0
IG10	4543632	1014	0
OG10	674800	237	0
IG11	4412224	1011	0
OG11	686304	240	0
IG12	4303424	1005	0
OG12	673264	235	0
IH1	3857072	1008	0
OH1	671024	236	0
IH2	4008848	1006	0
OH2	670832	235	0
IH3	4228384	1006	0
OH3	686288	240	0
IH4	4334352	1009	0
OH4	677920	238	0
IH5	4483120	1007	0
OH5	672864	236	0
IH6	4529360	1016	0
OH6	664704	233	0
IH7	4636336	1016	0
OH7	670896	235	0
IH8	4476992	1009	0
OH8	683376	240	0
IH9	4463936	1006	0
OH9	672496	236	0
IH10	4359952	1010	0
OH10	672480	237	0
IH11	4293776	1011	0
OH11	673760	237	0
IH12	4176208	1009	0
OH12	677504	238	0
```
