## Supplementary material for "A toolbox of Stable Integration Vectors (SIV) in the fission yeast *Schizosaccharomyces pombe*": Source data: S03_C001_T02_P0001_M4_X4_E2.quant

```
[instrument]
blockid	numofrow	numofcol	coversn	version	coverid	lamphours	blocksn	type	sn
21	8	12	*	1.3.2	*	*	*	ruo	272510497

[head]
version	name	operator	timestamp	expirytime	calibrationID
1.0.5	Quantitation	GUEST	*	*	*

[properties]
quantversion
0.2.5

[conditions]
BlkID	Run	ExcitationColor	EmissionColor	CameraBias	EmissionIndex	BlockTemperature	CameraGain	Point	SampleVolume	Step	ExposureIndex	CoverID	Time	SampleTemperature	CoverTemperature	ExcitationIndex	Stage	Exposure	Cycle
21	20190213smp49-60	x4	m4	*	4	60.0078,59.9933,59.9975,60.001,60.0225,59.9966	*	1	10	2	2	-1	1550064841.870	59.9989,59.9994,59.9983,59.9981,59.9993,59.9989	104.966	4	3	800	1

[quant]
region	quant	count	saturation
IA1	6568432	1011	0
OA1	764240	239	0
IA2	7046400	1007	0
OA2	770752	239	0
IA3	7723744	1009	0
OA3	769552	240	0
IA4	8320736	1013	0
OA4	762352	238	0
IA5	8660864	1009	0
OA5	760032	237	0
IA6	9026016	1003	0
OA6	768224	239	0
IA7	9255328	1008	0
OA7	763056	236	0
IA8	9358752	1010	0
OA8	778960	238	0
IA9	9255920	1011	0
OA9	778848	239	0
IA10	9139840	1012	0
OA10	780432	239	0
IA11	8744096	1006	0
OA11	781648	238	0
IA12	8305536	1007	0
OA12	773584	239	0
IB1	7106176	1004	0
OB1	771376	241	0
IB2	7786048	1012	0
OB2	767920	239	0
IB3	8795072	1008	0
OB3	768432	239	0
IB4	9414320	1006	0
OB4	774112	238	0
IB5	10008640	1004	0
OB5	772576	238	0
IB6	10316112	1011	0
OB6	766752	236	0
IB7	10833472	1016	0
OB7	758816	233	0
IB8	10653856	1014	0
OB8	775440	236	0
IB9	10517904	1004	0
OB9	803408	244	0
IB10	10301760	1007	0
OB10	799280	239	0
IB11	9655648	1012	0
OB11	793728	239	0
IB12	8877664	1015	0
OB12	765360	234	0
IC1	7695136	1011	0
OC1	761056	239	0
IC2	8584800	1007	0
OC2	762912	237	0
IC3	9634432	1004	0
OC3	768880	237	0
IC4	10287616	1008	0
OC4	772800	239	0
IC5	10908880	1015	0
OC5	759264	235	0
IC6	11528592	1015	0
OC6	763552	234	0
IC7	11804656	1006	0
OC7	793248	241	0
IC8	11856432	1007	0
OC8	793488	238	0
IC9	11797456	1011	0
OC9	798288	241	0
IC10	11192320	1010	0
OC10	786320	238	0
IC11	10426800	1009	0
OC11	786496	236	0
IC12	9499472	1009	0
OC12	777840	236	0
ID1	8169392	1007	0
OD1	757296	237	0
ID2	9068976	1008	0
OD2	753456	235	0
ID3	10392848	1011	0
OD3	785712	242	0
ID4	11180848	1014	0
OD4	770896	237	0
ID5	12166864	1009	0
OD5	789168	240	0
ID6	12728224	1006	0
OD6	791136	236	0
ID7	13417344	1009	0
OD7	806496	240	0
ID8	13185328	1005	0
OD8	820144	242	0
ID9	12827968	1006	0
OD9	801808	238	0
ID10	12171520	1002	0
OD10	808000	239	0
ID11	11310688	1007	0
OD11	795664	236	0
ID12	10259664	1006	0
OD12	799136	238	0
IE1	8594384	1008	0
OE1	765152	241	0
IE2	9587296	1013	0
OE2	758752	236	0
IE3	10921888	1008	0
OE3	787152	241	0
IE4	11770560	1007	0
OE4	782640	238	0
IE5	12535520	1009	0
OE5	793920	240	0
IE6	13407952	1007	0
OE6	809344	239	0
IE7	13389696	1006	0
OE7	816240	238	0
IE8	13194464	1003	0
OE8	816128	238	0
IE9	13294112	1009	0
OE9	820064	237	0
IE10	12391744	1010	0
OE10	816288	240	0
IE11	11802736	1011	0
OE11	814704	240	0
IE12	10779040	1010	0
OE12	808560	240	0
IF1	8763776	1011	0
OF1	751552	237	0
IF2	9609488	1006	0
OF2	769248	239	0
IF3	10938528	1011	0
OF3	779632	240	0
IF4	12039792	1007	0
OF4	781216	239	0
IF5	12870704	1006	0
OF5	780208	236	0
IF6	13000704	1008	0
OF6	791056	237	0
IF7	13480624	1009	0
OF7	806352	238	0
IF8	13424208	1013	0
OF8	813680	238	0
IF9	13270656	1009	0
OF9	824400	239	0
IF10	12659952	1006	0
OF10	816512	239	0
IF11	11841536	1008	0
OF11	817936	241	0
IF12	10956448	1014	0
OF12	792688	236	0
IG1	8605632	1012	0
OG1	760784	239	0
IG2	9637808	1009	0
OG2	776944	241	0
IG3	10763184	1002	0
OG3	780000	239	0
IG4	11924432	1008	0
OG4	770304	235	0
IG5	12455344	1008	0
OG5	793696	241	0
IG6	13102096	1011	0
OG6	801712	241	0
IG7	12970464	1006	0
OG7	800144	238	0
IG8	12996464	1008	0
OG8	812624	240	0
IG9	12609536	1013	0
OG9	802320	236	0
IG10	12256192	1014	0
OG10	798608	237	0
IG11	11579648	1011	0
OG11	815664	240	0
IG12	11058272	1005	0
OG12	800528	235	0
IH1	8515952	1008	0
OH1	756112	236	0
IH2	9363920	1006	0
OH2	758992	235	0
IH3	10537456	1006	0
OH3	780304	240	0
IH4	11115936	1009	0
OH4	773408	238	0
IH5	11946208	1007	0
OH5	778496	236	0
IH6	12092384	1016	0
OH6	770256	233	0
IH7	12665200	1016	0
OH7	783120	235	0
IH8	11939568	1009	0
OH8	805552	240	0
IH9	11908480	1006	0
OH9	793520	236	0
IH10	11305344	1010	0
OH10	791568	237	0
IH11	10968800	1011	0
OH11	787312	237	0
IH12	10324752	1009	0
OH12	795968	238	0
```
