## Supplementary material for "A toolbox of Stable Integration Vectors (SIV) in the fission yeast *Schizosaccharomyces pombe*": Source data: S03_C001_T02_P0001_M5_X5_E1.quant

```
[instrument]
blockid	numofrow	numofcol	coversn	version	coverid	lamphours	blocksn	type	sn
21	8	12	*	1.3.2	*	*	*	ruo	272510497

[head]
version	name	operator	timestamp	expirytime	calibrationID
1.0.5	Quantitation	GUEST	*	*	*

[properties]
quantversion
0.2.5

[conditions]
BlkID	Run	ExcitationColor	EmissionColor	CameraBias	EmissionIndex	BlockTemperature	CameraGain	Point	SampleVolume	Step	ExposureIndex	CoverID	Time	SampleTemperature	CoverTemperature	ExcitationIndex	Stage	Exposure	Cycle
21	20190213smp49-60	x5	m5	*	5	60.0078,59.9933,59.9975,60.001,60.0225,59.9966	*	1	10	2	1	-1	1550064836.960	59.9989,59.9994,59.9983,59.9981,59.9993,59.9989	104.966	5	3	200	1

[quant]
region	quant	count	saturation
IA1	2877232	1014	0
OA1	672896	237	0
IA2	2853088	1006	0
OA2	686048	241	0
IA3	2860320	1008	0
OA3	680992	240	0
IA4	2854848	1010	0
OA4	671104	238	0
IA5	2838688	1006	0
OA5	669072	238	0
IA6	2820720	1004	0
OA6	672368	239	0
IA7	2828512	1008	0
OA7	664144	237	0
IA8	2843504	1010	0
OA8	667264	238	0
IA9	2851488	1013	0
OA9	662112	237	0
IA10	2850224	1012	0
OA10	676672	241	0
IA11	2846000	1008	0
OA11	664624	237	0
IA12	2839952	1008	0
OA12	665696	238	0
IB1	2843568	1004	0
OB1	683440	241	0
IB2	2862144	1011	0
OB2	676528	239	0
IB3	2846608	1005	0
OB3	687568	243	0
IB4	2830480	1006	0
OB4	668816	237	0
IB5	2830624	1008	0
OB5	660864	236	0
IB6	2835200	1011	0
OB6	666096	237	0
IB7	2863664	1015	0
OB7	656192	234	0
IB8	2846368	1014	0
OB8	662480	237	0
IB9	2823248	1004	0
OB9	679776	244	0
IB10	2818288	1003	0
OB10	675952	242	0
IB11	2845280	1012	0
OB11	666544	238	0
IB12	2846768	1014	0
OB12	665376	237	0
IC1	2846032	1009	0
OC1	679504	241	0
IC2	2847040	1006	0
OC2	674688	239	0
IC3	2846400	1008	0
OC3	667120	237	0
IC4	2847104	1010	0
OC4	663200	235	0
IC5	2854912	1014	0
OC5	667584	238	0
IC6	2852320	1014	0
OC6	664272	237	0
IC7	2848080	1009	0
OC7	668672	238	0
IC8	2831968	1006	0
OC8	664704	238	0
IC9	2844496	1011	0
OC9	671680	241	0
IC10	2841824	1009	0
OC10	666144	239	0
IC11	2843488	1010	0
OC11	665968	238	0
IC12	2821168	1005	0
OC12	678032	243	0
ID1	2836272	1006	0
OD1	668784	238	0
ID2	2850144	1008	0
OD2	666000	236	0
ID3	2865488	1012	0
OD3	676848	240	0
ID4	2871392	1015	0
OD4	666000	236	0
ID5	2854656	1009	0
OD5	673568	239	0
ID6	2852640	1004	0
OD6	669504	236	0
ID7	2861408	1009	0
OD7	680688	241	0
ID8	2841264	1005	0
OD8	685328	244	0
ID9	2826304	1004	0
OD9	662080	237	0
ID10	2822848	1003	0
OD10	667184	239	0
ID11	2825488	1003	0
OD11	663424	238	0
ID12	2825440	1007	0
OD12	657856	235	0
IE1	2847136	1011	0
OE1	667584	237	0
IE2	2863312	1014	0
OE2	672352	238	0
IE3	2856192	1009	0
OE3	678592	240	0
IE4	2849360	1005	0
OE4	663936	235	0
IE5	2856064	1010	0
OE5	673632	239	0
IE6	2849936	1002	0
OE6	691312	243	0
IE7	2864960	1006	0
OE7	675840	238	0
IE8	2831568	1003	0
OE8	672160	239	0
IE9	2837408	1008	0
OE9	667824	239	0
IE10	2844816	1011	0
OE10	654464	235	0
IE11	2837296	1010	0
OE11	664928	238	0
IE12	2832736	1011	0
OE12	661024	237	0
IF1	2850464	1010	0
OF1	676976	240	0
IF2	2845136	1006	0
OF2	674000	239	0
IF3	2868608	1010	0
OF3	678432	240	0
IF4	2857856	1007	0
OF4	674048	239	0
IF5	2849360	1006	0
OF5	669152	237	0
IF6	2853808	1007	0
OF6	665520	236	0
IF7	2868832	1010	0
OF7	676464	240	0
IF8	2867296	1014	0
OF8	657024	234	0
IF9	2855824	1013	0
OF9	670912	239	0
IF10	2833792	1006	0
OF10	666192	238	0
IF11	2851328	1007	0
OF11	669008	239	0
IF12	2851040	1013	0
OF12	661968	237	0
IG1	2853744	1012	0
OG1	675536	240	0
IG2	2855088	1011	0
OG2	669184	237	0
IG3	2846688	1007	0
OG3	670528	237	0
IG4	2841248	1009	0
OG4	666048	236	0
IG5	2848192	1011	0
OG5	663632	236	0
IG6	2844880	1012	0
OG6	680512	242	0
IG7	2837776	1008	0
OG7	671584	239	0
IG8	2825120	1004	0
OG8	683072	244	0
IG9	2844480	1015	0
OG9	653600	234	0
IG10	2848144	1014	0
OG10	659232	236	0
IG11	2847136	1013	0
OG11	661680	237	0
IG12	2824624	1008	0
OG12	669424	240	0
IH1	2840656	1006	0
OH1	669584	237	0
IH2	2840160	1006	0
OH2	673232	238	0
IH3	2855056	1010	0
OH3	672592	238	0
IH4	2857040	1012	0
OH4	676496	240	0
IH5	2828560	1006	0
OH5	668128	238	0
IH6	2843168	1013	0
OH6	665616	237	0
IH7	2850512	1014	0
OH7	667648	238	0
IH8	2838048	1011	0
OH8	678336	242	0
IH9	2821728	1007	0
OH9	662384	238	0
IH10	2822704	1008	0
OH10	659376	236	0
IH11	2826256	1009	0
OH11	671104	241	0
IH12	2823520	1010	0
OH12	671104	240	0
```
