## Supplementary material for "A toolbox of Stable Integration Vectors (SIV) in the fission yeast *Schizosaccharomyces pombe*": Source data: S03_C001_T02_P0001_M5_X5_E2.quant

```
[instrument]
blockid	numofrow	numofcol	coversn	version	coverid	lamphours	blocksn	type	sn
21	8	12	*	1.3.2	*	*	*	ruo	272510497

[head]
version	name	operator	timestamp	expirytime	calibrationID
1.0.5	Quantitation	GUEST	*	*	*

[properties]
quantversion
0.2.5

[conditions]
BlkID	Run	ExcitationColor	EmissionColor	CameraBias	EmissionIndex	BlockTemperature	CameraGain	Point	SampleVolume	Step	ExposureIndex	CoverID	Time	SampleTemperature	CoverTemperature	ExcitationIndex	Stage	Exposure	Cycle
21	20190213smp49-60	x5	m5	*	5	60.0078,59.9933,59.9975,60.001,60.0225,59.9966	*	1	10	2	2	-1	1550064837.685	59.9989,59.9994,59.9983,59.9981,59.9993,59.9989	104.966	5	3	920	1

[quant]
region	quant	count	saturation
IA1	3171952	1014	0
OA1	738592	237	0
IA2	3142976	1006	0
OA2	755104	241	0
IA3	3133504	1008	0
OA3	744784	240	0
IA4	3115024	1010	0
OA4	729360	238	0
IA5	3105584	1006	0
OA5	725360	238	0
IA6	3086848	1004	0
OA6	730000	239	0
IA7	3103504	1008	0
OA7	722144	237	0
IA8	3129296	1010	0
OA8	726112	238	0
IA9	3162272	1013	0
OA9	720832	237	0
IA10	3183040	1012	0
OA10	744448	241	0
IA11	3190800	1008	0
OA11	735952	237	0
IA12	3167936	1008	0
OA12	733520	238	0
IB1	3113312	1004	0
OB1	746112	241	0
IB2	3118784	1011	0
OB2	732864	239	0
IB3	3084800	1005	0
OB3	743104	243	0
IB4	3061712	1006	0
OB4	719040	237	0
IB5	3063456	1008	0
OB5	712480	236	0
IB6	3081520	1011	0
OB6	713552	237	0
IB7	3169008	1015	0
OB7	708048	234	0
IB8	3120864	1014	0
OB8	717760	237	0
IB9	3150016	1004	0
OB9	737152	244	0
IB10	3132544	1003	0
OB10	739152	242	0
IB11	3185888	1012	0
OB11	730288	238	0
IB12	3176640	1014	0
OB12	724496	237	0
IC1	3073776	1009	0
OC1	732528	241	0
IC2	3064000	1006	0
OC2	725696	239	0
IC3	3078128	1008	0
OC3	712448	237	0
IC4	3084288	1010	0
OC4	710592	235	0
IC5	3106128	1014	0
OC5	720240	238	0
IC6	3125056	1014	0
OC6	717360	237	0
IC7	3140048	1009	0
OC7	724224	238	0
IC8	3131200	1006	0
OC8	723936	238	0
IC9	3143440	1011	0
OC9	727040	241	0
IC10	3127472	1009	0
OC10	718368	239	0
IC11	3188720	1010	0
OC11	721664	238	0
IC12	3100032	1005	0
OC12	735088	243	0
ID1	3043632	1006	0
OD1	721664	238	0
ID2	3055248	1008	0
OD2	714128	236	0
ID3	3103904	1012	0
OD3	728192	240	0
ID4	3121984	1015	0
OD4	723488	236	0
ID5	3131088	1009	0
OD5	731392	239	0
ID6	3186928	1004	0
OD6	749040	236	0
ID7	3190528	1009	0
OD7	745760	241	0
ID8	3158160	1005	0
OD8	746624	244	0
ID9	3138768	1004	0
OD9	719264	237	0
ID10	3139584	1003	0
OD10	722288	239	0
ID11	3163408	1003	0
OD11	721936	238	0
ID12	3093008	1007	0
OD12	710272	235	0
IE1	3052096	1011	0
OE1	713776	237	0
IE2	3083904	1014	0
OE2	724368	238	0
IE3	3099552	1009	0
OE3	732224	240	0
IE4	3119904	1005	0
OE4	720384	235	0
IE5	3153360	1010	0
OE5	732512	239	0
IE6	3241536	1002	0
OE6	784768	243	0
IE7	3245328	1006	0
OE7	757120	238	0
IE8	3168144	1003	0
OE8	739632	239	0
IE9	3158288	1008	0
OE9	728352	239	0
IE10	3161760	1011	0
OE10	714848	235	0
IE11	3155008	1010	0
OE11	721600	238	0
IE12	3090528	1011	0
OE12	714912	237	0
IF1	3063824	1010	0
OF1	724880	240	0
IF2	3058960	1006	0
OF2	725920	239	0
IF3	3110608	1010	0
OF3	734064	240	0
IF4	3135952	1007	0
OF4	730704	239	0
IF5	3142848	1006	0
OF5	728800	237	0
IF6	3166192	1007	0
OF6	731792	236	0
IF7	3189824	1010	0
OF7	738832	240	0
IF8	3177568	1014	0
OF8	718896	234	0
IF9	3174656	1013	0
OF9	731984	239	0
IF10	3133920	1006	0
OF10	723424	238	0
IF11	3216928	1007	0
OF11	725248	239	0
IF12	3137696	1013	0
OF12	716336	237	0
IG1	3058496	1012	0
OG1	727680	240	0
IG2	3080944	1011	0
OG2	720560	237	0
IG3	3071632	1007	0
OG3	724288	237	0
IG4	3084256	1009	0
OG4	717504	236	0
IG5	3091296	1011	0
OG5	713792	236	0
IG6	3108560	1012	0
OG6	737792	242	0
IG7	3106800	1008	0
OG7	727200	239	0
IG8	3092592	1004	0
OG8	740208	244	0
IG9	3124976	1015	0
OG9	706928	234	0
IG10	3123728	1014	0
OG10	713440	236	0
IG11	3162288	1013	0
OG11	712912	237	0
IG12	3064704	1008	0
OG12	716704	240	0
IH1	3057728	1006	0
OH1	717552	237	0
IH2	3057616	1006	0
OH2	723568	238	0
IH3	3088176	1010	0
OH3	726176	238	0
IH4	3085184	1012	0
OH4	732576	240	0
IH5	3064144	1006	0
OH5	724816	238	0
IH6	3087184	1013	0
OH6	718416	237	0
IH7	3103968	1014	0
OH7	723584	238	0
IH8	3089968	1011	0
OH8	735280	242	0
IH9	3091568	1007	0
OH9	721664	238	0
IH10	3086832	1008	0
OH10	715984	236	0
IH11	3091200	1009	0
OH11	725792	241	0
IH12	3064544	1010	0
OH12	719520	240	0
```
