## Supplementary material for "A toolbox of Stable Integration Vectors (SIV) in the fission yeast *Schizosaccharomyces pombe*": Source data: S03_C001_T03_P0001_M1_X1_E1.quant

```
[instrument]
blockid	numofrow	numofcol	coversn	version	coverid	lamphours	blocksn	type	sn
21	8	12	*	1.3.2	*	*	*	ruo	272510497

[head]
version	name	operator	timestamp	expirytime	calibrationID
1.0.5	Quantitation	GUEST	*	*	*

[properties]
quantversion
0.2.5

[conditions]
BlkID	Run	ExcitationColor	EmissionColor	CameraBias	EmissionIndex	BlockTemperature	CameraGain	Point	SampleVolume	Step	ExposureIndex	CoverID	Time	SampleTemperature	CoverTemperature	ExcitationIndex	Stage	Exposure	Cycle
21	20190213smp49-60	x1	m1	*	1	59.9977,60.0128,60.0024,59.9962,60.0055,59.9966	*	1	10	3	1	-1	1550064857.497	60.0005,59.9997,60,60,59.9997,60	105.034	1	3	60	1

[quant]
region	quant	count	saturation
IA1	2985296	1013	0
OA1	667232	237	0
IA2	3033184	1008	0
OA2	668528	236	0
IA3	3061520	1008	0
OA3	664768	234	0
IA4	6292896	1016	0
OA4	688720	234	0
IA5	6555568	1017	0
OA5	688560	233	0
IA6	6771344	1010	0
OA6	710256	240	0
IA7	3405536	1006	0
OA7	685024	239	0
IA8	6201248	1013	0
OA8	698752	237	0
IA9	3410272	1016	0
OA9	675568	237	0
IA10	7000864	1017	0
OA10	699360	236	0
IA11	6515200	1017	0
OA11	695616	235	0
IA12	6011056	1011	0
OA12	694720	238	0
IB1	5263104	1009	0
OB1	687600	237	0
IB2	5828768	1010	0
OB2	708688	241	0
IB3	6592064	1016	0
OB3	710496	240	0
IB4	7149616	1014	0
OB4	717888	239	0
IB5	7547472	1009	0
OB5	714016	237	0
IB6	7653936	1011	0
OB6	708320	235	0
IB7	8406736	1016	0
OB7	717248	237	0
IB8	8356944	1018	0
OB8	719488	237	0
IB9	8192736	1015	0
OB9	713872	236	0
IB10	7984848	1007	0
OB10	727424	240	0
IB11	7258928	1013	0
OB11	712544	237	0
IB12	6528384	1009	0
OB12	707920	239	0
IC1	5622576	1015	0
OC1	698832	239	0
IC2	6310864	1016	0
OC2	711680	240	0
IC3	6648496	1011	0
OC3	709824	238	0
IC4	7599072	1007	0
OC4	723840	241	0
IC5	8029744	1013	0
OC5	725824	240	0
IC6	8309264	1016	0
OC6	730208	240	0
IC7	9063072	1011	0
OC7	735504	240	0
IC8	9089264	1008	0
OC8	727424	236	0
IC9	8988976	1011	0
OC9	726384	237	0
IC10	8462432	1006	0
OC10	730240	239	0
IC11	7764320	1006	0
OC11	731248	240	0
IC12	6979664	1011	0
OC12	708224	236	0
ID1	5952656	1012	0
OD1	698064	238	0
ID2	6595584	1012	0
OD2	703776	237	0
ID3	7247232	1007	0
OD3	711072	237	0
ID4	8016352	1016	0
OD4	712400	236	0
ID5	8617712	1010	0
OD5	735824	241	0
ID6	8837568	1007	0
OD6	734864	238	0
ID7	9886336	1012	0
OD7	744112	240	0
ID8	9834464	1008	0
OD8	754432	242	0
ID9	9601392	1006	0
OD9	742272	239	0
ID10	9092672	1012	0
OD10	729776	237	0
ID11	8357584	1010	0
OD11	732448	238	0
ID12	7460064	1013	0
OD12	726944	241	0
IE1	6239312	1012	0
OE1	714320	242	0
IE2	6908224	1006	0
OE2	718528	240	0
IE3	7817696	1011	0
OE3	714736	237	0
IE4	8174880	1007	0
OE4	737696	243	0
IE5	8806640	1015	0
OE5	733632	240	0
IE6	9099120	1012	0
OE6	731920	237	0
IE7	9682016	1010	0
OE7	733296	236	0
IE8	9656928	1010	0
OE8	735488	236	0
IE9	9755728	1011	0
OE9	751792	241	0
IE10	8618480	1016	0
OE10	726288	236	0
IE11	8552000	1016	0
OE11	729184	238	0
IE12	7782544	1012	0
OE12	725008	238	0
IF1	6095968	1007	0
OF1	708016	241	0
IF2	6935456	1010	0
OF2	708544	238	0
IF3	7863856	1018	0
OF3	719248	239	0
IF4	8410800	1015	0
OF4	721808	239	0
IF5	8873920	1010	0
OF5	720512	237	0
IF6	8818288	1010	0
OF6	721840	236	0
IF7	9644784	1012	0
OF7	732416	237	0
IF8	9830592	1016	0
OF8	744544	239	0
IF9	9535008	1012	0
OF9	745040	239	0
IF10	9071984	1006	0
OF10	746416	240	0
IF11	8318576	1013	0
OF11	727792	238	0
IF12	7667168	1015	0
OF12	714720	237	0
IG1	6090016	1009	0
OG1	713648	243	0
IG2	6882256	1012	0
OG2	708176	238	0
IG3	7554864	1007	0
OG3	713840	238	0
IG4	8338160	1010	0
OG4	731616	242	0
IG5	8662128	1006	0
OG5	727808	240	0
IG6	8817328	1010	0
OG6	726976	238	0
IG7	8894912	1008	0
OG7	722896	235	0
IG8	9363584	1015	0
OG8	729376	236	0
IG9	9093952	1016	0
OG9	737648	239	0
IG10	8735200	1016	0
OG10	729088	238	0
IG11	8151952	1011	0
OG11	725968	238	0
IG12	7580960	1010	0
OG12	713184	236	0
IH1	6066224	1011	0
OH1	701296	239	0
IH2	6633184	1018	0
OH2	698624	237	0
IH3	7392560	1013	0
OH3	715456	240	0
IH4	7716880	1005	0
OH4	710992	237	0
IH5	8286112	1011	0
OH5	717200	238	0
IH6	7768368	1016	0
OH6	702224	234	0
IH7	8870000	1017	0
OH7	716496	235	0
IH8	8617088	1009	0
OH8	726032	238	0
IH9	8505200	1010	0
OH9	723296	239	0
IH10	8042416	1011	0
OH10	723344	240	0
IH11	7519152	1009	0
OH11	720688	240	0
IH12	7052720	1007	0
OH12	702720	235	0
```
