## Supplementary material for "A toolbox of Stable Integration Vectors (SIV) in the fission yeast *Schizosaccharomyces pombe*": Source data: S03_C001_T03_P0001_M1_X1_E2.quant

```
[instrument]
blockid	numofrow	numofcol	coversn	version	coverid	lamphours	blocksn	type	sn
21	8	12	*	1.3.2	*	*	*	ruo	272510497

[head]
version	name	operator	timestamp	expirytime	calibrationID
1.0.5	Quantitation	GUEST	*	*	*

[properties]
quantversion
0.2.5

[conditions]
BlkID	Run	ExcitationColor	EmissionColor	CameraBias	EmissionIndex	BlockTemperature	CameraGain	Point	SampleVolume	Step	ExposureIndex	CoverID	Time	SampleTemperature	CoverTemperature	ExcitationIndex	Stage	Exposure	Cycle
21	20190213smp49-60	x1	m1	*	1	59.9977,60.0128,60.0024,59.9962,60.0055,59.9966	*	1	10	3	2	-1	1550064858.156	60.0005,59.9997,60,60,59.9997,60	105.034	1	3	175	1

[quant]
region	quant	count	saturation
IA1	3354704	1013	0
OA1	687872	237	0
IA2	3500416	1008	0
OA2	696704	236	0
IA3	3600992	1008	0
OA3	699152	234	0
IA4	12997520	1016	0
OA4	769504	234	0
IA5	13787232	1017	0
OA5	780656	233	0
IA6	14471568	1010	0
OA6	809152	240	0
IA7	4659008	1006	0
OA7	742624	239	0
IA8	12801568	1013	0
OA8	795168	237	0
IA9	4646608	1016	0
OA9	728880	237	0
IA10	15097328	1017	0
OA10	805456	236	0
IA11	13696544	1017	0
OA11	796480	235	0
IA12	12251088	1011	0
OA12	779360	238	0
IB1	9984368	1009	0
OB1	753952	237	0
IB2	11638880	1010	0
OB2	789488	241	0
IB3	13836960	1016	0
OB3	796672	240	0
IB4	15462160	1014	0
OB4	820896	239	0
IB5	16667008	1009	0
OB5	834400	237	0
IB6	17001344	1011	0
OB6	828816	235	0
IB7	19175280	1016	0
OB7	844944	237	0
IB8	19036976	1018	0
OB8	849776	237	0
IB9	18570864	1015	0
OB9	843344	236	0
IB10	18027328	1007	0
OB10	867792	240	0
IB11	15872352	1013	0
OB11	833872	237	0
IB12	13742752	1009	0
OB12	809472	239	0
IC1	11031344	1015	0
OC1	774752	239	0
IC2	13053232	1016	0
OC2	803984	240	0
IC3	14053200	1011	0
OC3	811136	238	0
IC4	16860576	1007	0
OC4	845504	241	0
IC5	18101088	1013	0
OC5	853424	240	0
IC6	18912880	1016	0
OC6	863616	240	0
IC7	21116928	1011	0
OC7	883632	240	0
IC8	21265248	1008	0
OC8	881056	236	0
IC9	20969744	1011	0
OC9	881696	237	0
IC10	19447760	1006	0
OC10	881200	239	0
IC11	17388816	1006	0
OC11	871008	240	0
IC12	15100144	1011	0
OC12	827120	236	0
ID1	12003088	1012	0
OD1	778576	238	0
ID2	13864352	1012	0
OD2	799472	237	0
ID3	15795088	1007	0
OD3	823616	237	0
ID4	18013584	1016	0
OD4	833408	236	0
ID5	19812864	1010	0
OD5	874384	241	0
ID6	20481328	1007	0
OD6	885248	238	0
ID7	23533248	1012	0
OD7	906880	240	0
ID8	23421776	1008	0
OD8	930208	242	0
ID9	22752384	1006	0
OD9	909040	239	0
ID10	21226704	1012	0
OD10	892496	237	0
ID11	19094864	1010	0
OD11	883104	238	0
ID12	16446080	1013	0
OD12	856608	241	0
IE1	12844736	1012	0
OE1	794880	242	0
IE2	14829760	1006	0
OE2	818272	240	0
IE3	17429744	1011	0
OE3	829136	237	0
IE4	18526416	1007	0
OE4	864592	243	0
IE5	20343376	1015	0
OE5	873984	240	0
IE6	21225760	1012	0
OE6	884064	237	0
IE7	22954496	1010	0
OE7	898352	236	0
IE8	22888176	1010	0
OE8	902640	236	0
IE9	23173552	1011	0
OE9	930096	241	0
IE10	19814144	1016	0
OE10	884848	236	0
IE11	19648720	1016	0
OE11	882096	238	0
IE12	17365712	1012	0
OE12	859488	238	0
IF1	12458896	1007	0
OF1	790544	241	0
IF2	14883280	1010	0
OF2	805344	238	0
IF3	17533216	1018	0
OF3	831360	239	0
IF4	19181952	1015	0
OF4	846816	239	0
IF5	20550624	1010	0
OF5	859392	237	0
IF6	20408480	1010	0
OF6	866176	236	0
IF7	22812784	1012	0
OF7	893344	237	0
IF8	23353696	1016	0
OF8	912320	239	0
IF9	22540960	1012	0
OF9	922496	239	0
IF10	21200416	1006	0
OF10	916816	240	0
IF11	18970480	1013	0
OF11	876768	238	0
IF12	17037360	1015	0
OF12	842752	237	0
IG1	12424144	1009	0
OG1	791600	243	0
IG2	14702480	1012	0
OG2	801232	238	0
IG3	16715104	1007	0
OG3	816944	238	0
IG4	18998528	1010	0
OG4	851120	242	0
IG5	19966320	1006	0
OG5	857392	240	0
IG6	20384832	1010	0
OG6	859776	238	0
IG7	20663856	1008	0
OG7	869280	235	0
IG8	21973232	1015	0
OG8	882272	236	0
IG9	21219856	1016	0
OG9	896208	239	0
IG10	20189328	1016	0
OG10	879600	238	0
IG11	18505584	1011	0
OG11	872592	238	0
IG12	16800320	1010	0
OG12	844416	236	0
IH1	12358896	1011	0
OH1	779520	239	0
IH2	13962320	1018	0
OH2	784528	237	0
IH3	16188752	1013	0
OH3	810896	240	0
IH4	17195696	1005	0
OH4	816960	237	0
IH5	18811648	1011	0
OH5	835968	238	0
IH6	17321552	1016	0
OH6	813936	234	0
IH7	20510528	1017	0
OH7	845472	235	0
IH8	19863840	1009	0
OH8	867376	238	0
IH9	19499008	1010	0
OH9	863696	239	0
IH10	18170336	1011	0
OH10	851136	240	0
IH11	16669632	1009	0
OH11	845216	240	0
IH12	15270672	1007	0
OH12	818976	235	0
```
