## Supplementary material for "A toolbox of Stable Integration Vectors (SIV) in the fission yeast *Schizosaccharomyces pombe*": Source data: S03_C001_T03_P0001_M1_X1_E3.quant

```
[instrument]
blockid	numofrow	numofcol	coversn	version	coverid	lamphours	blocksn	type	sn
21	8	12	*	1.3.2	*	*	*	ruo	272510497

[head]
version	name	operator	timestamp	expirytime	calibrationID
1.0.5	Quantitation	GUEST	*	*	*

[properties]
quantversion
0.2.5

[conditions]
BlkID	Run	ExcitationColor	EmissionColor	CameraBias	EmissionIndex	BlockTemperature	CameraGain	Point	SampleVolume	Step	ExposureIndex	CoverID	Time	SampleTemperature	CoverTemperature	ExcitationIndex	Stage	Exposure	Cycle
21	20190213smp49-60	x1	m1	*	1	59.9977,60.0128,60.0024,59.9962,60.0055,59.9966	*	1	10	3	3	-1	1550064858.878	60.0005,59.9997,60,60,59.9997,60	105.034	1	3	520	1

[quant]
region	quant	count	saturation
IA1	4441072	1013	0
OA1	751888	237	0
IA2	4894560	1008	0
OA2	780608	236	0
IA3	5184384	1008	0
OA3	800656	234	0
IA4	33120352	1016	0
OA4	1008272	234	0
IA5	35454080	1017	0
OA5	1053200	233	0
IA6	37527440	1010	18
OA6	1100992	240	0
IA7	8382160	1006	0
OA7	910000	239	0
IA8	32558368	1013	0
OA8	1084992	237	0
IA9	8322224	1016	0
OA9	886800	237	0
IA10	39400192	1017	133
OA10	1118352	236	0
IA11	35252160	1017	0
OA11	1094096	235	0
IA12	30963088	1011	0
OA12	1036768	238	0
IB1	24213600	1009	0
OB1	949296	237	0
IB2	29141008	1010	0
OB2	1029360	241	0
IB3	35623296	1016	0
OB3	1059488	240	0
IB4	40454688	1014	139
OB4	1138880	239	0
IB5	44118112	1009	497
OB5	1190016	237	0
IB6	45053584	1011	536
OB6	1190528	235	0
IB7	49513456	1016	624
OB7	1230112	237	0
IB8	49252160	1018	612
OB8	1248320	237	0
IB9	48519632	1015	603
OB9	1236288	236	0
IB10	47615456	1007	572
OB10	1287040	240	0
IB11	41751168	1013	402
OB11	1199392	237	0
IB12	35411008	1009	0
OB12	1117088	239	0
IC1	27292800	1015	0
OC1	997968	239	0
IC2	33288768	1016	0
OC2	1084544	240	0
IC3	36266512	1011	0
OC3	1111312	238	0
IC4	44640752	1007	495
OC4	1192960	241	0
IC5	47877280	1013	615
OC5	1229680	240	0
IC6	49504592	1016	632
OC6	1264928	240	0
IC7	50984256	1011	664
OC7	1331728	240	0
IC8	51081808	1008	668
OC8	1353312	236	0
IC9	50669616	1011	652
OC9	1343824	237	0
IC10	49234720	1006	610
OC10	1336160	239	0
IC11	46166048	1006	553
OC11	1297104	240	0
IC12	39412960	1011	160
OC12	1183056	236	0
ID1	30180512	1012	0
OD1	1017584	238	0
ID2	35715760	1012	0
OD2	1078848	237	0
ID3	41487664	1007	267
OD3	1147456	237	0
ID4	47702912	1016	620
OD4	1192944	236	0
ID5	50436336	1010	657
OD5	1293536	241	0
ID6	50884688	1007	665
OD6	1347632	238	0
ID7	52281648	1012	708
OD7	1407360	240	0
ID8	52374544	1008	694
OD8	1461712	242	0
ID9	51714016	1006	689
OD9	1430704	239	0
ID10	50857168	1012	650
OD10	1384832	237	0
ID11	48979456	1010	608
OD11	1348464	238	0
ID12	43440496	1013	502
OD12	1251392	241	0
IE1	32696816	1012	0
OE1	1043264	242	0
IE2	38624656	1006	112
OE2	1124256	240	0
IE3	46162720	1011	581
OE3	1163088	237	0
IE4	48773168	1007	631
OE4	1247168	243	0
IE5	50625728	1015	659
OE5	1302288	240	0
IE6	51107184	1012	667
OE6	1346768	237	0
IE7	51806016	1010	687
OE7	1401920	236	0
IE8	51841792	1010	682
OE8	1417104	236	0
IE9	52070160	1011	696
OE9	1483264	241	0
IE10	49783392	1016	625
OE10	1350160	236	0
IE11	49406864	1016	609
OE11	1343792	238	0
IE12	46134624	1012	556
OE12	1269184	238	0
IF1	31573232	1007	0
OF1	1033104	241	0
IF2	38713600	1010	131
OF2	1091328	238	0
IF3	46417344	1018	584
OF3	1158800	239	0
IF4	49563280	1015	641
OF4	1213120	239	0
IF5	50615056	1010	672
OF5	1271504	237	0
IF6	50471072	1010	655
OF6	1293552	236	0
IF7	51773536	1012	686
OF7	1373920	237	0
IF8	52124048	1016	680
OF8	1428592	239	0
IF9	51551280	1012	672
OF9	1456320	239	0
IF10	50569168	1006	648
OF10	1428432	240	0
IF11	48532704	1013	598
OF11	1317824	238	0
IF12	45193888	1015	532
OF12	1223024	237	0
IG1	31427232	1009	0
OG1	1031600	243	0
IG2	38227920	1012	90
OG2	1086160	238	0
IG3	44176000	1007	525
OG3	1129056	238	0
IG4	49185136	1010	634
OG4	1214400	242	0
IG5	49862944	1006	658
OG5	1252816	240	0
IG6	50330912	1010	657
OG6	1274448	238	0
IG7	50448704	1008	659
OG7	1307824	235	0
IG8	51038480	1015	666
OG8	1355120	236	0
IG9	50484912	1016	650
OG9	1381824	239	0
IG10	49666816	1016	628
OG10	1332096	238	0
IG11	47928960	1011	579
OG11	1309440	238	0
IG12	44521792	1010	526
OG12	1234640	236	0
IH1	31246672	1011	0
OH1	1012624	239	0
IH2	35968432	1018	0
OH2	1036688	237	0
IH3	42611472	1013	427
OH3	1095744	240	0
IH4	45607344	1005	592
OH4	1133504	237	0
IH5	49109232	1011	630
OH5	1195792	238	0
IH6	45996400	1016	588
OH6	1155648	234	0
IH7	50307312	1017	661
OH7	1248288	235	0
IH8	49743440	1009	635
OH8	1292592	238	0
IH9	49210736	1010	611
OH9	1282704	239	0
IH10	47691520	1011	583
OH10	1240816	240	0
IH11	44155936	1009	530
OH11	1218208	240	0
IH12	39972032	1007	428
OH12	1165584	235	0
```
