## Supplementary material for "A toolbox of Stable Integration Vectors (SIV) in the fission yeast *Schizosaccharomyces pombe*": Source data: S03_C001_T03_P0002_M1_X1_E1.quant

```
[instrument]
blockid	numofrow	numofcol	coversn	version	coverid	lamphours	blocksn	type	sn
21	8	12	*	1.3.2	*	*	*	ruo	272510497

[head]
version	name	operator	timestamp	expirytime	calibrationID
1.0.5	Quantitation	GUEST	*	*	*

[properties]
quantversion
0.2.5

[conditions]
BlkID	Run	ExcitationColor	EmissionColor	CameraBias	EmissionIndex	BlockTemperature	CameraGain	Point	SampleVolume	Step	ExposureIndex	CoverID	Time	SampleTemperature	CoverTemperature	ExcitationIndex	Stage	Exposure	Cycle
21	20190213smp49-60	x1	m1	*	1	60.3261,60.3432,60.3303,60.3309,60.3265,60.333	*	2	10	3	1	-1	1550064865.310	60.212,60.2115,60.2109,60.2113,60.2147,60.2109	104.966	1	3	60	1

[quant]
region	quant	count	saturation
IA1	2985072	1013	0
OA1	667552	237	0
IA2	3029760	1008	0
OA2	667616	236	0
IA3	3070528	1008	0
OA3	666160	234	0
IA4	6275088	1016	0
OA4	687312	234	0
IA5	6541232	1017	0
OA5	689024	233	0
IA6	6750624	1010	0
OA6	710672	240	0
IA7	3405296	1006	0
OA7	684112	239	0
IA8	6193120	1013	0
OA8	698944	237	0
IA9	3407952	1016	0
OA9	673088	237	0
IA10	6968592	1017	0
OA10	697232	236	0
IA11	6496256	1017	0
OA11	694240	235	0
IA12	5997920	1011	0
OA12	694544	238	0
IB1	5241360	1009	0
OB1	688032	237	0
IB2	5810432	1010	0
OB2	707760	241	0
IB3	6572336	1016	0
OB3	707600	240	0
IB4	7108256	1014	0
OB4	714880	239	0
IB5	7510048	1009	0
OB5	713088	237	0
IB6	7612544	1011	0
OB6	708608	235	0
IB7	8359824	1016	0
OB7	716736	237	0
IB8	8299056	1018	0
OB8	717952	237	0
IB9	8135744	1015	0
OB9	712528	236	0
IB10	7932976	1007	0
OB10	727184	240	0
IB11	7209424	1013	0
OB11	710016	237	0
IB12	6486144	1009	0
OB12	705872	239	0
IC1	5600000	1015	0
OC1	697744	239	0
IC2	6295680	1016	0
OC2	712192	240	0
IC3	6625904	1011	0
OC3	711296	238	0
IC4	7568880	1007	0
OC4	727024	241	0
IC5	7988704	1013	0
OC5	725664	240	0
IC6	8274048	1016	0
OC6	730512	240	0
IC7	9004528	1011	0
OC7	734608	240	0
IC8	9039424	1008	0
OC8	728112	236	0
IC9	8949696	1011	0
OC9	726768	237	0
IC10	8423584	1006	0
OC10	730912	239	0
IC11	7722400	1006	0
OC11	728944	240	0
IC12	6953504	1011	0
OC12	708176	236	0
ID1	5926832	1012	0
OD1	699936	238	0
ID2	6565616	1012	0
OD2	706496	237	0
ID3	7212464	1007	0
OD3	711584	237	0
ID4	7972272	1016	0
OD4	713888	236	0
ID5	8571072	1010	0
OD5	736608	241	0
ID6	8779392	1007	0
OD6	733904	238	0
ID7	9812912	1012	0
OD7	743632	240	0
ID8	9774512	1008	0
OD8	752656	242	0
ID9	9539008	1006	0
OD9	742368	239	0
ID10	9026208	1012	0
OD10	732768	237	0
ID11	8317104	1010	0
OD11	729872	238	0
ID12	7418784	1013	0
OD12	726400	241	0
IE1	6218336	1012	0
OE1	710832	242	0
IE2	6878400	1006	0
OE2	714960	240	0
IE3	7772672	1011	0
OE3	713472	237	0
IE4	8130320	1007	0
OE4	737184	243	0
IE5	8753296	1015	0
OE5	731184	240	0
IE6	9033808	1012	0
OE6	728864	237	0
IE7	9609296	1010	0
OE7	731616	236	0
IE8	9600256	1010	0
OE8	732800	236	0
IE9	9686352	1011	0
OE9	750048	241	0
IE10	8558032	1016	0
OE10	722064	236	0
IE11	8495472	1016	0
OE11	727760	238	0
IE12	7720960	1012	0
OE12	720464	238	0
IF1	6068736	1007	0
OF1	707584	241	0
IF2	6896208	1010	0
OF2	707552	238	0
IF3	7807168	1018	0
OF3	717440	239	0
IF4	8354112	1015	0
OF4	720688	239	0
IF5	8807184	1010	0
OF5	721024	237	0
IF6	8757840	1010	0
OF6	719280	236	0
IF7	9560240	1012	0
OF7	731040	237	0
IF8	9751456	1016	0
OF8	741136	239	0
IF9	9467728	1012	0
OF9	743920	239	0
IF10	9006336	1006	0
OF10	743232	240	0
IF11	8260032	1013	0
OF11	725056	238	0
IF12	7620240	1015	0
OF12	712512	237	0
IG1	6064688	1009	0
OG1	712352	243	0
IG2	6852688	1012	0
OG2	707072	238	0
IG3	7517424	1007	0
OG3	711488	238	0
IG4	8288304	1010	0
OG4	729344	242	0
IG5	8608656	1006	0
OG5	727648	240	0
IG6	8757312	1010	0
OG6	724496	238	0
IG7	8840144	1008	0
OG7	720112	235	0
IG8	9284096	1015	0
OG8	728016	236	0
IG9	9031136	1016	0
OG9	734448	239	0
IG10	8682352	1016	0
OG10	728576	238	0
IG11	8104016	1011	0
OG11	724320	238	0
IG12	7539152	1010	0
OG12	712672	236	0
IH1	6048080	1011	0
OH1	701216	239	0
IH2	6600592	1018	0
OH2	699744	237	0
IH3	7353392	1013	0
OH3	714192	240	0
IH4	7667568	1005	0
OH4	709792	237	0
IH5	8233744	1011	0
OH5	716288	238	0
IH6	7726272	1016	0
OH6	700384	234	0
IH7	8813024	1017	0
OH7	714176	235	0
IH8	8565984	1009	0
OH8	725328	238	0
IH9	8437536	1010	0
OH9	725088	239	0
IH10	7999744	1011	0
OH10	721984	240	0
IH11	7483904	1009	0
OH11	721616	240	0
IH12	7012048	1007	0
OH12	704464	235	0
```
