## Supplementary material for "A toolbox of Stable Integration Vectors (SIV) in the fission yeast *Schizosaccharomyces pombe*": Source data: S03_C001_T03_P0002_M1_X1_E2.quant

```
[instrument]
blockid	numofrow	numofcol	coversn	version	coverid	lamphours	blocksn	type	sn
21	8	12	*	1.3.2	*	*	*	ruo	272510497

[head]
version	name	operator	timestamp	expirytime	calibrationID
1.0.5	Quantitation	GUEST	*	*	*

[properties]
quantversion
0.2.5

[conditions]
BlkID	Run	ExcitationColor	EmissionColor	CameraBias	EmissionIndex	BlockTemperature	CameraGain	Point	SampleVolume	Step	ExposureIndex	CoverID	Time	SampleTemperature	CoverTemperature	ExcitationIndex	Stage	Exposure	Cycle
21	20190213smp49-60	x1	m1	*	1	60.3261,60.3432,60.3303,60.3309,60.3265,60.333	*	2	10	3	2	-1	1550064865.967	60.212,60.2115,60.2109,60.2113,60.2147,60.2109	104.966	1	3	175	1

[quant]
region	quant	count	saturation
IA1	3349216	1013	0
OA1	689488	237	0
IA2	3496608	1008	0
OA2	694528	236	0
IA3	3589248	1008	0
OA3	699600	234	0
IA4	12926272	1016	0
OA4	767888	234	0
IA5	13725616	1017	0
OA5	780480	233	0
IA6	14384560	1010	0
OA6	808352	240	0
IA7	4628928	1006	0
OA7	740400	239	0
IA8	12726544	1013	0
OA8	795184	237	0
IA9	4618848	1016	0
OA9	728960	237	0
IA10	15000496	1017	0
OA10	803392	236	0
IA11	13619856	1017	0
OA11	793808	235	0
IA12	12193664	1011	0
OA12	779344	238	0
IB1	9960640	1009	0
OB1	753040	237	0
IB2	11591680	1010	0
OB2	788864	241	0
IB3	13788832	1016	0
OB3	795072	240	0
IB4	15383424	1014	0
OB4	823248	239	0
IB5	16586160	1009	0
OB5	833104	237	0
IB6	16895296	1011	0
OB6	829408	235	0
IB7	19032128	1016	0
OB7	845904	237	0
IB8	18904304	1018	0
OB8	849552	237	0
IB9	18440368	1015	0
OB9	841728	236	0
IB10	17906576	1007	0
OB10	864944	240	0
IB11	15773776	1013	0
OB11	830784	237	0
IB12	13659472	1009	0
OB12	807632	239	0
IC1	10967344	1015	0
OC1	771872	239	0
IC2	12980080	1016	0
OC2	802832	240	0
IC3	13977200	1011	0
OC3	810016	238	0
IC4	16737488	1007	0
OC4	841712	241	0
IC5	17985200	1013	0
OC5	851296	240	0
IC6	18779536	1016	0
OC6	861104	240	0
IC7	20949104	1011	0
OC7	880240	240	0
IC8	21068368	1008	0
OC8	882640	236	0
IC9	20779216	1011	0
OC9	875856	237	0
IC10	19287680	1006	0
OC10	878992	239	0
IC11	17268336	1006	0
OC11	869808	240	0
IC12	14994160	1011	0
OC12	824736	236	0
ID1	11934240	1012	0
OD1	777696	238	0
ID2	13782544	1012	0
OD2	796656	237	0
ID3	15696544	1007	0
OD3	821536	237	0
ID4	17890848	1016	0
OD4	830000	236	0
ID5	19668144	1010	0
OD5	874144	241	0
ID6	20327792	1007	0
OD6	883856	238	0
ID7	23297968	1012	0
OD7	904736	240	0
ID8	23212896	1008	0
OD8	927088	242	0
ID9	22541328	1006	0
OD9	909072	239	0
ID10	21045968	1012	0
OD10	891760	237	0
ID11	18965184	1010	0
OD11	881680	238	0
ID12	16337984	1013	0
OD12	857296	241	0
IE1	12775984	1012	0
OE1	796864	242	0
IE2	14738512	1006	0
OE2	818544	240	0
IE3	17318336	1011	0
OE3	825936	237	0
IE4	18394336	1007	0
OE4	863632	243	0
IE5	20159136	1015	0
OE5	873600	240	0
IE6	21060736	1012	0
OE6	882032	237	0
IE7	22739120	1010	0
OE7	897648	236	0
IE8	22668496	1010	0
OE8	902528	236	0
IE9	22973616	1011	0
OE9	928032	241	0
IE10	19653216	1016	0
OE10	878416	236	0
IE11	19490672	1016	0
OE11	879376	238	0
IE12	17249136	1012	0
OE12	856560	238	0
IF1	12400016	1007	0
OF1	787456	241	0
IF2	14768384	1010	0
OF2	803984	238	0
IF3	17389504	1018	0
OF3	826672	239	0
IF4	19022880	1015	0
OF4	845712	239	0
IF5	20393872	1010	0
OF5	854720	237	0
IF6	20244224	1010	0
OF6	862736	236	0
IF7	22593712	1012	0
OF7	889840	237	0
IF8	23122608	1016	0
OF8	910352	239	0
IF9	22336576	1012	0
OF9	918480	239	0
IF10	21019536	1006	0
OF10	911808	240	0
IF11	18803200	1013	0
OF11	872960	238	0
IF12	16908752	1015	0
OF12	840432	237	0
IG1	12348000	1009	0
OG1	789936	243	0
IG2	14619536	1012	0
OG2	802448	238	0
IG3	16582688	1007	0
OG3	815632	238	0
IG4	18842592	1010	0
OG4	850000	242	0
IG5	19800416	1006	0
OG5	857952	240	0
IG6	20237216	1010	0
OG6	859472	238	0
IG7	20464512	1008	0
OG7	865056	235	0
IG8	21763344	1015	0
OG8	882016	236	0
IG9	21028624	1016	0
OG9	892912	239	0
IG10	20017104	1016	0
OG10	877328	238	0
IG11	18342672	1011	0
OG11	869440	238	0
IG12	16668528	1010	0
OG12	842624	236	0
IH1	12296384	1011	0
OH1	777696	239	0
IH2	13891296	1018	0
OH2	784752	237	0
IH3	16092048	1013	0
OH3	808992	240	0
IH4	17075296	1005	0
OH4	813792	237	0
IH5	18671712	1011	0
OH5	834256	238	0
IH6	17200784	1016	0
OH6	813040	234	0
IH7	20327152	1017	0
OH7	844128	235	0
IH8	19693392	1009	0
OH8	864432	238	0
IH9	19354784	1010	0
OH9	861200	239	0
IH10	18045392	1011	0
OH10	850448	240	0
IH11	16532448	1009	0
OH11	840752	240	0
IH12	15185024	1007	0
OH12	819424	235	0
```
