## Supplementary material for "A toolbox of Stable Integration Vectors (SIV) in the fission yeast *Schizosaccharomyces pombe*": Source data: S03_C001_T03_P0002_M1_X1_E3.quant

```
[instrument]
blockid	numofrow	numofcol	coversn	version	coverid	lamphours	blocksn	type	sn
21	8	12	*	1.3.2	*	*	*	ruo	272510497

[head]
version	name	operator	timestamp	expirytime	calibrationID
1.0.5	Quantitation	GUEST	*	*	*

[properties]
quantversion
0.2.5

[conditions]
BlkID	Run	ExcitationColor	EmissionColor	CameraBias	EmissionIndex	BlockTemperature	CameraGain	Point	SampleVolume	Step	ExposureIndex	CoverID	Time	SampleTemperature	CoverTemperature	ExcitationIndex	Stage	Exposure	Cycle
21	20190213smp49-60	x1	m1	*	1	60.3261,60.3432,60.3303,60.3309,60.3265,60.333	*	2	10	3	3	-1	1550064866.682	60.212,60.2115,60.2109,60.2113,60.2147,60.2109	104.966	1	3	520	1

[quant]
region	quant	count	saturation
IA1	4433216	1013	0
OA1	752624	237	0
IA2	4883984	1008	0
OA2	778944	236	0
IA3	5165744	1008	0
OA3	802048	234	0
IA4	32907392	1016	0
OA4	1006080	234	0
IA5	35267904	1017	0
OA5	1049104	233	0
IA6	37301952	1010	13
OA6	1100560	240	0
IA7	8305216	1006	0
OA7	908896	239	0
IA8	32377168	1013	0
OA8	1083696	237	0
IA9	8231856	1016	0
OA9	885872	237	0
IA10	39097376	1017	106
OA10	1113440	236	0
IA11	35020016	1017	0
OA11	1092064	235	0
IA12	30764944	1011	0
OA12	1031696	238	0
IB1	24095280	1009	0
OB1	948496	237	0
IB2	28981968	1010	0
OB2	1025392	241	0
IB3	35419072	1016	0
OB3	1059008	240	0
IB4	40182960	1014	121
OB4	1137536	239	0
IB5	43814672	1009	485
OB5	1186368	237	0
IB6	44723616	1011	520
OB6	1182368	235	0
IB7	49353920	1016	620
OB7	1223152	237	0
IB8	49097600	1018	605
OB8	1243376	237	0
IB9	48333952	1015	597
OB9	1235344	236	0
IB10	47357680	1007	571
OB10	1281488	240	0
IB11	41421392	1013	363
OB11	1193952	237	0
IB12	35168496	1009	0
OB12	1113824	239	0
IC1	27098832	1015	0
OC1	993648	239	0
IC2	33067776	1016	0
OC2	1077488	240	0
IC3	36011408	1011	0
OC3	1105024	238	0
IC4	44285456	1007	469
OC4	1190816	241	0
IC5	47591744	1013	609
OC5	1225024	240	0
IC6	49314160	1016	630
OC6	1258784	240	0
IC7	50884816	1011	663
OC7	1331520	240	0
IC8	50978272	1008	667
OC8	1346944	236	0
IC9	50553696	1011	651
OC9	1334784	237	0
IC10	49113696	1006	610
OC10	1329584	239	0
IC11	45807536	1006	548
OC11	1290288	240	0
IC12	39131216	1011	139
OC12	1183024	236	0
ID1	29992448	1012	0
OD1	1016864	238	0
ID2	35450656	1012	0
OD2	1077920	237	0
ID3	41142352	1007	232
OD3	1142304	237	0
ID4	47363968	1016	612
OD4	1182112	236	0
ID5	50312544	1010	654
OD5	1288672	241	0
ID6	50782192	1007	663
OD6	1342352	238	0
ID7	52200736	1012	706
OD7	1396400	240	0
ID8	52261792	1008	689
OD8	1458416	242	0
ID9	51619840	1006	687
OD9	1423488	239	0
ID10	50747440	1012	646
OD10	1380240	237	0
ID11	48832144	1010	607
OD11	1342832	238	0
ID12	43094096	1013	490
OD12	1249824	241	0
IE1	32445328	1012	0
OE1	1039824	242	0
IE2	38292048	1006	93
OE2	1116800	240	0
IE3	45829008	1011	569
OE3	1159440	237	0
IE4	48519328	1007	627
OE4	1239280	243	0
IE5	50518576	1015	658
OE5	1293776	240	0
IE6	51018624	1012	666
OE6	1343312	237	0
IE7	51712656	1010	686
OE7	1396368	236	0
IE8	51747664	1010	679
OE8	1407360	236	0
IE9	51984320	1011	692
OE9	1468544	241	0
IE10	49650768	1016	625
OE10	1345840	236	0
IE11	49284640	1016	608
OE11	1340464	238	0
IE12	45764480	1012	551
OE12	1265360	238	0
IF1	31327936	1007	0
OF1	1027440	241	0
IF2	38383728	1010	109
OF2	1087808	238	0
IF3	46063568	1018	574
OF3	1156288	239	0
IF4	49369696	1015	640
OF4	1207760	239	0
IF5	50496400	1010	667
OF5	1267472	237	0
IF6	50370208	1010	655
OF6	1289296	236	0
IF7	51693680	1012	683
OF7	1367760	237	0
IF8	52022544	1016	678
OF8	1418816	239	0
IF9	51451568	1012	671
OF9	1447216	239	0
IF10	50471568	1006	647
OF10	1422416	240	0
IF11	48381024	1013	595
OF11	1313408	238	0
IF12	44808240	1015	529
OF12	1218384	237	0
IG1	31213952	1009	0
OG1	1028672	243	0
IG2	37926384	1012	74
OG2	1079520	238	0
IG3	43791792	1007	497
OG3	1127952	238	0
IG4	49009376	1010	634
OG4	1208816	242	0
IG5	49734032	1006	655
OG5	1249904	240	0
IG6	50232176	1010	654
OG6	1269536	238	0
IG7	50324592	1008	652
OG7	1303456	235	0
IG8	50930192	1015	663
OG8	1348048	236	0
IG9	50366416	1016	647
OG9	1371984	239	0
IG10	49540880	1016	627
OG10	1326832	238	0
IG11	47761728	1011	572
OG11	1298720	238	0
IG12	44145392	1010	525
OG12	1230640	236	0
IH1	31025104	1011	0
OH1	1008048	239	0
IH2	35672480	1018	0
OH2	1033472	237	0
IH3	42241376	1013	395
OH3	1091744	240	0
IH4	45234512	1005	585
OH4	1130768	237	0
IH5	48888608	1011	628
OH5	1187520	238	0
IH6	45605744	1016	580
OH6	1152624	234	0
IH7	50188464	1017	658
OH7	1241008	235	0
IH8	49615312	1009	631
OH8	1288816	238	0
IH9	49070256	1010	608
OH9	1275408	239	0
IH10	47529360	1011	580
OH10	1237248	240	0
IH11	43748304	1009	525
OH11	1214400	240	0
IH12	39634752	1007	399
OH12	1165760	235	0
```
