## Supplementary material for "A toolbox of Stable Integration Vectors (SIV) in the fission yeast *Schizosaccharomyces pombe*": Source data: S03_C001_T03_P0003_M1_X1_E1.quant

```
[instrument]
blockid	numofrow	numofcol	coversn	version	coverid	lamphours	blocksn	type	sn
21	8	12	*	1.3.2	*	*	*	ruo	272510497

[head]
version	name	operator	timestamp	expirytime	calibrationID
1.0.5	Quantitation	GUEST	*	*	*

[properties]
quantversion
0.2.5

[conditions]
BlkID	Run	ExcitationColor	EmissionColor	CameraBias	EmissionIndex	BlockTemperature	CameraGain	Point	SampleVolume	Step	ExposureIndex	CoverID	Time	SampleTemperature	CoverTemperature	ExcitationIndex	Stage	Exposure	Cycle
21	20190213smp49-60	x1	m1	*	1	60.6207,60.6198,60.6315,60.6125,60.6255,60.6235	*	3	10	3	1	-1	1550064873.501	60.5182,60.5176,60.5144,60.517,60.5168,60.5179	105.034	1	3	60	1

[quant]
region	quant	count	saturation
IA1	2987648	1013	0
OA1	666160	237	0
IA2	3026368	1008	0
OA2	668896	236	0
IA3	3063648	1008	0
OA3	664192	234	0
IA4	6245952	1016	0
OA4	688800	234	0
IA5	6508208	1017	0
OA5	689904	233	0
IA6	6724240	1010	0
OA6	708176	240	0
IA7	3390928	1006	0
OA7	686256	239	0
IA8	6155984	1013	0
OA8	698640	237	0
IA9	3395552	1016	0
OA9	674880	237	0
IA10	6931920	1017	0
OA10	698464	236	0
IA11	6463056	1017	0
OA11	695120	235	0
IA12	5967920	1011	0
OA12	693824	238	0
IB1	5232080	1009	0
OB1	686912	237	0
IB2	5788160	1010	0
OB2	709312	241	0
IB3	6538112	1016	0
OB3	708784	240	0
IB4	7076912	1014	0
OB4	715456	239	0
IB5	7468016	1009	0
OB5	714896	237	0
IB6	7570800	1011	0
OB6	708800	235	0
IB7	8305776	1016	0
OB7	717712	237	0
IB8	8251632	1018	0
OB8	717472	237	0
IB9	8095376	1015	0
OB9	713232	236	0
IB10	7890864	1007	0
OB10	728800	240	0
IB11	7186592	1013	0
OB11	711920	237	0
IB12	6462256	1009	0
OB12	706128	239	0
IC1	5584048	1015	0
OC1	699568	239	0
IC2	6269984	1016	0
OC2	710304	240	0
IC3	6599136	1011	0
OC3	710032	238	0
IC4	7526720	1007	0
OC4	727216	241	0
IC5	7949472	1013	0
OC5	725872	240	0
IC6	8226064	1016	0
OC6	729184	240	0
IC7	8935920	1011	0
OC7	735728	240	0
IC8	8974608	1008	0
OC8	725984	236	0
IC9	8872064	1011	0
OC9	727216	237	0
IC10	8357632	1006	0
OC10	729984	239	0
IC11	7673760	1006	0
OC11	730656	240	0
IC12	6922496	1011	0
OC12	706544	236	0
ID1	5901104	1012	0
OD1	696688	238	0
ID2	6532080	1012	0
OD2	702752	237	0
ID3	7174112	1007	0
OD3	712048	237	0
ID4	7923136	1016	0
OD4	714608	236	0
ID5	8516416	1010	0
OD5	735344	241	0
ID6	8729344	1007	0
OD6	733456	238	0
ID7	9720720	1012	0
OD7	742352	240	0
ID8	9688496	1008	0
OD8	751824	242	0
ID9	9462064	1006	0
OD9	738544	239	0
ID10	8965312	1012	0
OD10	730496	237	0
ID11	8255632	1010	0
OD11	728880	238	0
ID12	7385168	1013	0
OD12	729568	241	0
IE1	6179376	1012	0
OE1	711392	242	0
IE2	6839472	1006	0
OE2	714848	240	0
IE3	7730672	1011	0
OE3	713552	237	0
IE4	8074176	1007	0
OE4	734496	243	0
IE5	8674832	1015	0
OE5	733840	240	0
IE6	8972736	1012	0
OE6	728912	237	0
IE7	9527408	1010	0
OE7	729984	236	0
IE8	9509200	1010	0
OE8	731616	236	0
IE9	9608464	1011	0
OE9	748976	241	0
IE10	8497168	1016	0
OE10	723904	236	0
IE11	8441056	1016	0
OE11	728416	238	0
IE12	7684000	1012	0
OE12	721376	238	0
IF1	6045872	1007	0
OF1	707328	241	0
IF2	6866480	1010	0
OF2	705472	238	0
IF3	7768688	1018	0
OF3	717920	239	0
IF4	8306192	1015	0
OF4	722128	239	0
IF5	8755440	1010	0
OF5	722720	237	0
IF6	8699472	1010	0
OF6	721040	236	0
IF7	9487056	1012	0
OF7	732528	237	0
IF8	9669856	1016	0
OF8	742000	239	0
IF9	9397776	1012	0
OF9	743088	239	0
IF10	8951840	1006	0
OF10	743008	240	0
IF11	8201920	1013	0
OF11	725808	238	0
IF12	7580160	1015	0
OF12	717008	237	0
IG1	6045216	1009	0
OG1	712768	243	0
IG2	6815712	1012	0
OG2	708128	238	0
IG3	7468272	1007	0
OG3	711680	238	0
IG4	8234896	1010	0
OG4	729776	242	0
IG5	8546528	1006	0
OG5	727920	240	0
IG6	8689744	1010	0
OG6	724512	238	0
IG7	8762272	1008	0
OG7	720304	235	0
IG8	9215648	1015	0
OG8	726304	236	0
IG9	8959056	1016	0
OG9	735296	239	0
IG10	8616864	1016	0
OG10	727104	238	0
IG11	8046544	1011	0
OG11	725040	238	0
IG12	7492752	1010	0
OG12	712880	236	0
IH1	6011248	1011	0
OH1	700096	239	0
IH2	6562784	1018	0
OH2	698688	237	0
IH3	7299504	1013	0
OH3	711088	240	0
IH4	7609760	1005	0
OH4	708624	237	0
IH5	8166672	1011	0
OH5	713984	238	0
IH6	7670336	1016	0
OH6	699600	234	0
IH7	8733904	1017	0
OH7	710352	235	0
IH8	8493504	1009	0
OH8	723920	238	0
IH9	8371824	1010	0
OH9	723424	239	0
IH10	7932304	1011	0
OH10	722096	240	0
IH11	7424064	1009	0
OH11	718928	240	0
IH12	6970000	1007	0
OH12	700464	235	0
```
