## Supplementary material for "A toolbox of Stable Integration Vectors (SIV) in the fission yeast *Schizosaccharomyces pombe*": Source data: S03_C001_T03_P0003_M1_X1_E2.quant

```
[instrument]
blockid	numofrow	numofcol	coversn	version	coverid	lamphours	blocksn	type	sn
21	8	12	*	1.3.2	*	*	*	ruo	272510497

[head]
version	name	operator	timestamp	expirytime	calibrationID
1.0.5	Quantitation	GUEST	*	*	*

[properties]
quantversion
0.2.5

[conditions]
BlkID	Run	ExcitationColor	EmissionColor	CameraBias	EmissionIndex	BlockTemperature	CameraGain	Point	SampleVolume	Step	ExposureIndex	CoverID	Time	SampleTemperature	CoverTemperature	ExcitationIndex	Stage	Exposure	Cycle
21	20190213smp49-60	x1	m1	*	1	60.6207,60.6198,60.6315,60.6125,60.6255,60.6235	*	3	10	3	2	-1	1550064874.138	60.5182,60.5176,60.5144,60.517,60.5168,60.5179	105.034	1	3	175	1

[quant]
region	quant	count	saturation
IA1	3342448	1013	0
OA1	686352	237	0
IA2	3486640	1008	0
OA2	694240	236	0
IA3	3580880	1008	0
OA3	699936	234	0
IA4	12837456	1016	0
OA4	764496	234	0
IA5	13637808	1017	0
OA5	778752	233	0
IA6	14293248	1010	0
OA6	807632	240	0
IA7	4587920	1006	0
OA7	739504	239	0
IA8	12627616	1013	0
OA8	794288	237	0
IA9	4576944	1016	0
OA9	728320	237	0
IA10	14900784	1017	0
OA10	799888	236	0
IA11	13518880	1017	0
OA11	791088	235	0
IA12	12108192	1011	0
OA12	777264	238	0
IB1	9901280	1009	0
OB1	752224	237	0
IB2	11513952	1010	0
OB2	786144	241	0
IB3	13674768	1016	0
OB3	793552	240	0
IB4	15258624	1014	0
OB4	819024	239	0
IB5	16463616	1009	0
OB5	828288	237	0
IB6	16769792	1011	0
OB6	825968	235	0
IB7	18879184	1016	0
OB7	841104	237	0
IB8	18732240	1018	0
OB8	846256	237	0
IB9	18280976	1015	0
OB9	839824	236	0
IB10	17751296	1007	0
OB10	864304	240	0
IB11	15653184	1013	0
OB11	829824	237	0
IB12	13562800	1009	0
OB12	803008	239	0
IC1	10918576	1015	0
OC1	771456	239	0
IC2	12897072	1016	0
OC2	800688	240	0
IC3	13884496	1011	0
OC3	808384	238	0
IC4	16616848	1007	0
OC4	839936	241	0
IC5	17852448	1013	0
OC5	845264	240	0
IC6	18641040	1016	0
OC6	861680	240	0
IC7	20746624	1011	0
OC7	879584	240	0
IC8	20885632	1008	0
OC8	877184	236	0
IC9	20617136	1011	0
OC9	878048	237	0
IC10	19126144	1006	0
OC10	878000	239	0
IC11	17120144	1006	0
OC11	868160	240	0
IC12	14891504	1011	0
OC12	824880	236	0
ID1	11862640	1012	0
OD1	779392	238	0
ID2	13688928	1012	0
OD2	794672	237	0
ID3	15575328	1007	0
OD3	820880	237	0
ID4	17748000	1016	0
OD4	830464	236	0
ID5	19523328	1010	0
OD5	872176	241	0
ID6	20152416	1007	0
OD6	884208	238	0
ID7	23049376	1012	0
OD7	902912	240	0
ID8	22985888	1008	0
OD8	924208	242	0
ID9	22321840	1006	0
OD9	909152	239	0
ID10	20847232	1012	0
OD10	890944	237	0
ID11	18798864	1010	0
OD11	881056	238	0
ID12	16202656	1013	0
OD12	856608	241	0
IE1	12674352	1012	0
OE1	790752	242	0
IE2	14619072	1006	0
OE2	816672	240	0
IE3	17175056	1011	0
OE3	824672	237	0
IE4	18241040	1007	0
OE4	862208	243	0
IE5	19966288	1015	0
OE5	870848	240	0
IE6	20848224	1012	0
OE6	879360	237	0
IE7	22494624	1010	0
OE7	895520	236	0
IE8	22437632	1010	0
OE8	897728	236	0
IE9	22746448	1011	0
OE9	929888	241	0
IE10	19458032	1016	0
OE10	880064	236	0
IE11	19298912	1016	0
OE11	879776	238	0
IE12	17081136	1012	0
OE12	856288	238	0
IF1	12299232	1007	0
OF1	786128	241	0
IF2	14643584	1010	0
OF2	800144	238	0
IF3	17248240	1018	0
OF3	823888	239	0
IF4	18838352	1015	0
OF4	842368	239	0
IF5	20222736	1010	0
OF5	853360	237	0
IF6	20059808	1010	0
OF6	861008	236	0
IF7	22357872	1012	0
OF7	885456	237	0
IF8	22883168	1016	0
OF8	905776	239	0
IF9	22123552	1012	0
OF9	916432	239	0
IF10	20813952	1006	0
OF10	907408	240	0
IF11	18642016	1013	0
OF11	871280	238	0
IF12	16768528	1015	0
OF12	837856	237	0
IG1	12264432	1009	0
OG1	791072	243	0
IG2	14505328	1012	0
OG2	798528	238	0
IG3	16445792	1007	0
OG3	815104	238	0
IG4	18679984	1010	0
OG4	847968	242	0
IG5	19611472	1006	0
OG5	854080	240	0
IG6	20050032	1010	0
OG6	857840	238	0
IG7	20252656	1008	0
OG7	863568	235	0
IG8	21549616	1015	0
OG8	878512	236	0
IG9	20818272	1016	0
OG9	891648	239	0
IG10	19815264	1016	0
OG10	876416	238	0
IG11	18176016	1011	0
OG11	864880	238	0
IG12	16554816	1010	0
OG12	841264	236	0
IH1	12209872	1011	0
OH1	776432	239	0
IH2	13757696	1018	0
OH2	782768	237	0
IH3	15950000	1013	0
OH3	805408	240	0
IH4	16924928	1005	0
OH4	813760	237	0
IH5	18510256	1011	0
OH5	832864	238	0
IH6	17043792	1016	0
OH6	812032	234	0
IH7	20149104	1017	0
OH7	841216	235	0
IH8	19506160	1009	0
OH8	862096	238	0
IH9	19162048	1010	0
OH9	858576	239	0
IH10	17871168	1011	0
OH10	847264	240	0
IH11	16394416	1009	0
OH11	842128	240	0
IH12	15056512	1007	0
OH12	817936	235	0
```
