## Supplementary material for "A toolbox of Stable Integration Vectors (SIV) in the fission yeast *Schizosaccharomyces pombe*": Source data: S03_C001_T03_P0003_M1_X1_E3.quant

```
[instrument]
blockid	numofrow	numofcol	coversn	version	coverid	lamphours	blocksn	type	sn
21	8	12	*	1.3.2	*	*	*	ruo	272510497

[head]
version	name	operator	timestamp	expirytime	calibrationID
1.0.5	Quantitation	GUEST	*	*	*

[properties]
quantversion
0.2.5

[conditions]
BlkID	Run	ExcitationColor	EmissionColor	CameraBias	EmissionIndex	BlockTemperature	CameraGain	Point	SampleVolume	Step	ExposureIndex	CoverID	Time	SampleTemperature	CoverTemperature	ExcitationIndex	Stage	Exposure	Cycle
21	20190213smp49-60	x1	m1	*	1	60.6207,60.6198,60.6315,60.6125,60.6255,60.6235	*	3	10	3	3	-1	1550064874.874	60.5182,60.5176,60.5144,60.517,60.5168,60.5179	105.034	1	3	520	1

[quant]
region	quant	count	saturation
IA1	4407760	1013	0
OA1	752736	237	0
IA2	4852128	1008	0
OA2	779024	236	0
IA3	5132512	1008	0
OA3	798992	234	0
IA4	32671920	1016	0
OA4	1002304	234	0
IA5	34993360	1017	0
OA5	1048736	233	0
IA6	37011216	1010	5
OA6	1097120	240	0
IA7	8179824	1006	0
OA7	906240	239	0
IA8	32030176	1013	0
OA8	1080208	237	0
IA9	8106112	1016	0
OA9	884128	237	0
IA10	38769104	1017	84
OA10	1109120	236	0
IA11	34700720	1017	0
OA11	1090208	235	0
IA12	30532224	1011	0
OA12	1028704	238	0
IB1	23965168	1009	0
OB1	947216	237	0
IB2	28773952	1010	0
OB2	1025344	241	0
IB3	35155104	1016	0
OB3	1055184	240	0
IB4	39870288	1014	102
OB4	1134368	239	0
IB5	43452848	1009	456
OB5	1183584	237	0
IB6	44328896	1011	501
OB6	1182464	235	0
IB7	49149376	1016	613
OB7	1221984	237	0
IB8	48875088	1018	596
OB8	1238736	237	0
IB9	48107168	1015	597
OB9	1230448	236	0
IB10	47060464	1007	568
OB10	1277952	240	0
IB11	41049088	1013	327
OB11	1193456	237	0
IB12	34860928	1009	0
OB12	1108016	239	0
IC1	26921520	1015	0
OC1	990928	239	0
IC2	32794128	1016	0
OC2	1075760	240	0
IC3	35725488	1011	0
OC3	1102512	238	0
IC4	43909808	1007	454
OC4	1183776	241	0
IC5	47253600	1013	607
OC5	1218528	240	0
IC6	49056672	1016	626
OC6	1253488	240	0
IC7	50775504	1011	661
OC7	1321216	240	0
IC8	50879776	1008	664
OC8	1340128	236	0
IC9	50444064	1011	648
OC9	1330816	237	0
IC10	48968496	1006	603
OC10	1323968	239	0
IC11	45438192	1006	545
OC11	1288400	240	0
IC12	38788880	1011	104
OC12	1178320	236	0
ID1	29746016	1012	0
OD1	1014352	238	0
ID2	35157200	1012	0
OD2	1070272	237	0
ID3	40774704	1007	203
OD3	1141376	237	0
ID4	47012048	1016	609
OD4	1179136	236	0
ID5	50168080	1010	649
OD5	1285360	241	0
ID6	50683840	1007	661
OD6	1336080	238	0
ID7	52091184	1012	704
OD7	1391856	240	0
ID8	52163088	1008	687
OD8	1448672	242	0
ID9	51520832	1006	683
OD9	1412944	239	0
ID10	50628416	1012	645
OD10	1369520	237	0
ID11	48682912	1010	600
OD11	1339216	238	0
ID12	42704512	1013	467
OD12	1245296	241	0
IE1	32166880	1012	0
OE1	1038016	242	0
IE2	37956928	1006	78
OE2	1115056	240	0
IE3	45478128	1011	550
OE3	1156672	237	0
IE4	48223728	1007	624
OE4	1234928	243	0
IE5	50405984	1015	655
OE5	1288304	240	0
IE6	50922432	1012	666
OE6	1341488	237	0
IE7	51607184	1010	681
OE7	1387664	236	0
IE8	51623824	1010	676
OE8	1404848	236	0
IE9	51881872	1011	692
OE9	1467952	241	0
IE10	49521184	1016	623
OE10	1343232	236	0
IE11	49130976	1016	602
OE11	1336256	238	0
IE12	45384304	1012	547
OE12	1261744	238	0
IF1	31105376	1007	0
OF1	1027872	241	0
IF2	38047424	1010	91
OF2	1085136	238	0
IF3	45659104	1018	563
OF3	1151488	239	0
IF4	49133040	1015	637
OF4	1202064	239	0
IF5	50378224	1010	661
OF5	1260128	237	0
IF6	50233264	1010	652
OF6	1283136	236	0
IF7	51584064	1012	682
OF7	1363184	237	0
IF8	51928352	1016	675
OF8	1410896	239	0
IF9	51352928	1012	669
OF9	1440080	239	0
IF10	50340528	1006	641
OF10	1413792	240	0
IF11	48198992	1013	589
OF11	1311168	238	0
IF12	44398080	1015	528
OF12	1213328	237	0
IG1	30988832	1009	0
OG1	1025712	243	0
IG2	37607696	1012	57
OG2	1081296	238	0
IG3	43390848	1007	467
OG3	1121568	238	0
IG4	48783152	1010	629
OG4	1202944	242	0
IG5	49624832	1006	652
OG5	1243088	240	0
IG6	50116080	1010	654
OG6	1264592	238	0
IG7	50184784	1008	650
OG7	1299184	235	0
IG8	50817920	1015	663
OG8	1344272	236	0
IG9	50232432	1016	644
OG9	1364704	239	0
IG10	49401888	1016	626
OG10	1319680	238	0
IG11	47577568	1011	570
OG11	1299152	238	0
IG12	43744496	1010	520
OG12	1225648	236	0
IH1	30789616	1011	0
OH1	1005248	239	0
IH2	35348384	1018	0
OH2	1031984	237	0
IH3	41878528	1013	360
OH3	1088000	240	0
IH4	44796576	1005	568
OH4	1131120	237	0
IH5	48649520	1011	627
OH5	1184768	238	0
IH6	45133968	1016	576
OH6	1147872	234	0
IH7	50046208	1017	655
OH7	1235504	235	0
IH8	49479216	1009	626
OH8	1284048	238	0
IH9	48923840	1010	602
OH9	1268128	239	0
IH10	47293840	1011	574
OH10	1228800	240	0
IH11	43291104	1009	514
OH11	1210144	240	0
IH12	39291248	1007	349
OH12	1161536	235	0
```
