## Supplementary material for "A toolbox of Stable Integration Vectors (SIV) in the fission yeast *Schizosaccharomyces pombe*": Source data: S03_C001_T03_P0004_M1_X1_E1.quant

```
[instrument]
blockid	numofrow	numofcol	coversn	version	coverid	lamphours	blocksn	type	sn
21	8	12	*	1.3.2	*	*	*	ruo	272510497

[head]
version	name	operator	timestamp	expirytime	calibrationID
1.0.5	Quantitation	GUEST	*	*	*

[properties]
quantversion
0.2.5

[conditions]
BlkID	Run	ExcitationColor	EmissionColor	CameraBias	EmissionIndex	BlockTemperature	CameraGain	Point	SampleVolume	Step	ExposureIndex	CoverID	Time	SampleTemperature	CoverTemperature	ExcitationIndex	Stage	Exposure	Cycle
21	20190213smp49-60	x1	m1	*	1	60.9227,60.936,60.9233,60.9327,60.9299,60.9381	*	4	10	3	1	-1	1550064881.611	60.8153,60.8134,60.8135,60.8113,60.8154,60.8153	104.875	1	3	60	1

[quant]
region	quant	count	saturation
IA1	2978672	1013	0
OA1	666224	237	0
IA2	3027600	1008	0
OA2	667360	236	0
IA3	3057392	1008	0
OA3	663824	234	0
IA4	6216208	1016	0
OA4	685904	234	0
IA5	6487024	1017	0
OA5	688416	233	0
IA6	6691056	1010	0
OA6	710192	240	0
IA7	3375904	1006	0
OA7	684496	239	0
IA8	6116864	1013	0
OA8	697744	237	0
IA9	3379072	1016	0
OA9	674736	237	0
IA10	6888832	1017	0
OA10	697232	236	0
IA11	6419824	1017	0
OA11	693056	235	0
IA12	5938512	1011	0
OA12	694480	238	0
IB1	5202096	1009	0
OB1	686848	237	0
IB2	5761120	1010	0
OB2	708288	241	0
IB3	6503424	1016	0
OB3	708208	240	0
IB4	7030592	1014	0
OB4	714416	239	0
IB5	7417424	1009	0
OB5	713840	237	0
IB6	7515696	1011	0
OB6	708176	235	0
IB7	8242544	1016	0
OB7	713552	237	0
IB8	8195808	1018	0
OB8	716144	237	0
IB9	8030112	1015	0
OB9	711664	236	0
IB10	7842960	1007	0
OB10	724576	240	0
IB11	7132000	1013	0
OB11	709392	237	0
IB12	6421760	1009	0
OB12	705584	239	0
IC1	5554960	1015	0
OC1	697840	239	0
IC2	6227440	1016	0
OC2	710432	240	0
IC3	6561264	1011	0
OC3	707600	238	0
IC4	7476800	1007	0
OC4	723184	241	0
IC5	7900640	1013	0
OC5	724928	240	0
IC6	8168672	1016	0
OC6	726784	240	0
IC7	8863520	1011	0
OC7	734448	240	0
IC8	8897184	1008	0
OC8	726800	236	0
IC9	8803104	1011	0
OC9	725456	237	0
IC10	8297824	1006	0
OC10	727840	239	0
IC11	7616688	1006	0
OC11	726624	240	0
IC12	6873456	1011	0
OC12	704960	236	0
ID1	5888720	1012	0
OD1	699504	238	0
ID2	6504960	1012	0
OD2	705792	237	0
ID3	7128592	1007	0
OD3	713184	237	0
ID4	7874320	1016	0
OD4	712720	236	0
ID5	8462816	1010	0
OD5	734464	241	0
ID6	8666064	1007	0
OD6	734064	238	0
ID7	9652368	1012	0
OD7	744976	240	0
ID8	9616416	1008	0
OD8	752816	242	0
ID9	9379296	1006	0
OD9	739936	239	0
ID10	8901376	1012	0
OD10	731408	237	0
ID11	8206496	1010	0
OD11	728592	238	0
ID12	7337456	1013	0
OD12	726688	241	0
IE1	6151616	1012	0
OE1	712944	242	0
IE2	6800208	1006	0
OE2	717520	240	0
IE3	7676000	1011	0
OE3	713536	237	0
IE4	8029520	1007	0
OE4	736464	243	0
IE5	8616960	1015	0
OE5	731152	240	0
IE6	8910272	1012	0
OE6	727488	237	0
IE7	9459536	1010	0
OE7	732896	236	0
IE8	9436208	1010	0
OE8	732768	236	0
IE9	9526272	1011	0
OE9	750896	241	0
IE10	8435136	1016	0
OE10	723392	236	0
IE11	8379904	1016	0
OE11	729168	238	0
IE12	7626880	1012	0
OE12	721024	238	0
IF1	6016576	1007	0
OF1	707152	241	0
IF2	6825968	1010	0
OF2	707536	238	0
IF3	7721856	1018	0
OF3	717184	239	0
IF4	8251936	1015	0
OF4	722912	239	0
IF5	8691392	1010	0
OF5	721472	237	0
IF6	8634496	1010	0
OF6	720480	236	0
IF7	9405984	1012	0
OF7	731744	237	0
IF8	9586608	1016	0
OF8	742976	239	0
IF9	9331152	1012	0
OF9	742160	239	0
IF10	8873632	1006	0
OF10	742848	240	0
IF11	8151328	1013	0
OF11	725376	238	0
IF12	7527408	1015	0
OF12	715264	237	0
IG1	6008032	1009	0
OG1	711024	243	0
IG2	6766976	1012	0
OG2	704960	238	0
IG3	7427792	1007	0
OG3	710544	238	0
IG4	8180112	1010	0
OG4	729072	242	0
IG5	8477856	1006	0
OG5	727808	240	0
IG6	8629888	1010	0
OG6	721424	238	0
IG7	8687504	1008	0
OG7	720288	235	0
IG8	9134352	1015	0
OG8	728240	236	0
IG9	8888576	1016	0
OG9	734912	239	0
IG10	8556304	1016	0
OG10	727872	238	0
IG11	7989904	1011	0
OG11	723360	238	0
IG12	7445088	1010	0
OG12	712416	236	0
IH1	5991904	1011	0
OH1	700336	239	0
IH2	6532912	1018	0
OH2	699344	237	0
IH3	7268864	1013	0
OH3	712976	240	0
IH4	7567824	1005	0
OH4	708496	237	0
IH5	8117136	1011	0
OH5	714464	238	0
IH6	7629168	1016	0
OH6	700064	234	0
IH7	8674160	1017	0
OH7	712368	235	0
IH8	8436832	1009	0
OH8	724704	238	0
IH9	8316928	1010	0
OH9	722752	239	0
IH10	7889760	1011	0
OH10	719104	240	0
IH11	7376304	1009	0
OH11	718240	240	0
IH12	6927280	1007	0
OH12	699776	235	0
```
