## Supplementary material for "A toolbox of Stable Integration Vectors (SIV) in the fission yeast *Schizosaccharomyces pombe*": Source data: S03_C001_T03_P0004_M1_X1_E2.quant

```
[instrument]
blockid	numofrow	numofcol	coversn	version	coverid	lamphours	blocksn	type	sn
21	8	12	*	1.3.2	*	*	*	ruo	272510497

[head]
version	name	operator	timestamp	expirytime	calibrationID
1.0.5	Quantitation	GUEST	*	*	*

[properties]
quantversion
0.2.5

[conditions]
BlkID	Run	ExcitationColor	EmissionColor	CameraBias	EmissionIndex	BlockTemperature	CameraGain	Point	SampleVolume	Step	ExposureIndex	CoverID	Time	SampleTemperature	CoverTemperature	ExcitationIndex	Stage	Exposure	Cycle
21	20190213smp49-60	x1	m1	*	1	60.9227,60.936,60.9233,60.9327,60.9299,60.9381	*	4	10	3	2	-1	1550064882.254	60.8153,60.8134,60.8135,60.8113,60.8154,60.8153	104.875	1	3	175	1

[quant]
region	quant	count	saturation
IA1	3336336	1013	0
OA1	687712	237	0
IA2	3479984	1008	0
OA2	697328	236	0
IA3	3575520	1008	0
OA3	697776	234	0
IA4	12776224	1016	0
OA4	766832	234	0
IA5	13543968	1017	0
OA5	780544	233	0
IA6	14209168	1010	0
OA6	808688	240	0
IA7	4547792	1006	0
OA7	739968	239	0
IA8	12525184	1013	0
OA8	792272	237	0
IA9	4528736	1016	0
OA9	725856	237	0
IA10	14785216	1017	0
OA10	802256	236	0
IA11	13416192	1017	0
OA11	792224	235	0
IA12	12031360	1011	0
OA12	777472	238	0
IB1	9849824	1009	0
OB1	751104	237	0
IB2	11455568	1010	0
OB2	786448	241	0
IB3	13593328	1016	0
OB3	794352	240	0
IB4	15151296	1014	0
OB4	819072	239	0
IB5	16335984	1009	0
OB5	829712	237	0
IB6	16644896	1011	0
OB6	824720	235	0
IB7	18717152	1016	0
OB7	839120	237	0
IB8	18580288	1018	0
OB8	845424	237	0
IB9	18130176	1015	0
OB9	836896	236	0
IB10	17603392	1007	0
OB10	863104	240	0
IB11	15526816	1013	0
OB11	828784	237	0
IB12	13459344	1009	0
OB12	803472	239	0
IC1	10851632	1015	0
OC1	771264	239	0
IC2	12808992	1016	0
OC2	802960	240	0
IC3	13784624	1011	0
OC3	807552	238	0
IC4	16494768	1007	0
OC4	838448	241	0
IC5	17708736	1013	0
OC5	848272	240	0
IC6	18491984	1016	0
OC6	856288	240	0
IC7	20522848	1011	0
OC7	877968	240	0
IC8	20693056	1008	0
OC8	875232	236	0
IC9	20414320	1011	0
OC9	875296	237	0
IC10	18953680	1006	0
OC10	873456	239	0
IC11	16982000	1006	0
OC11	867696	240	0
IC12	14772896	1011	0
OC12	819760	236	0
ID1	11773488	1012	0
OD1	774128	238	0
ID2	13585056	1012	0
OD2	798816	237	0
ID3	15450208	1007	0
OD3	816960	237	0
ID4	17592384	1016	0
OD4	828160	236	0
ID5	19343072	1010	0
OD5	872144	241	0
ID6	19960528	1007	0
OD6	881808	238	0
ID7	22820016	1012	0
OD7	900048	240	0
ID8	22743216	1008	0
OD8	924160	242	0
ID9	22104912	1006	0
OD9	906688	239	0
ID10	20650656	1012	0
OD10	887408	237	0
ID11	18608640	1010	0
OD11	879728	238	0
ID12	16072400	1013	0
OD12	853488	241	0
IE1	12590864	1012	0
OE1	789840	242	0
IE2	14502608	1006	0
OE2	815408	240	0
IE3	17037504	1011	0
OE3	822448	237	0
IE4	18091376	1007	0
OE4	860544	243	0
IE5	19788288	1015	0
OE5	868000	240	0
IE6	20679968	1012	0
OE6	877696	237	0
IE7	22270160	1010	0
OE7	894480	236	0
IE8	22220608	1010	0
OE8	897040	236	0
IE9	22528400	1011	0
OE9	924192	241	0
IE10	19275744	1016	0
OE10	876240	236	0
IE11	19122288	1016	0
OE11	875424	238	0
IE12	16939200	1012	0
OE12	854176	238	0
IF1	12209520	1007	0
OF1	786080	241	0
IF2	14541168	1010	0
OF2	801088	238	0
IF3	17100320	1018	0
OF3	824944	239	0
IF4	18675008	1015	0
OF4	839904	239	0
IF5	20013712	1010	0
OF5	850944	237	0
IF6	19856864	1010	0
OF6	856928	236	0
IF7	22129392	1012	0
OF7	885888	237	0
IF8	22640160	1016	0
OF8	904016	239	0
IF9	21922656	1012	0
OF9	914864	239	0
IF10	20630832	1006	0
OF10	908784	240	0
IF11	18470304	1013	0
OF11	868736	238	0
IF12	16641072	1015	0
OF12	838880	237	0
IG1	12184192	1009	0
OG1	786448	243	0
IG2	14389856	1012	0
OG2	801008	238	0
IG3	16329440	1007	0
OG3	814064	238	0
IG4	18520144	1010	0
OG4	847088	242	0
IG5	19424448	1006	0
OG5	852928	240	0
IG6	19864976	1010	0
OG6	856784	238	0
IG7	20042624	1008	0
OG7	860928	235	0
IG8	21333952	1015	0
OG8	877440	236	0
IG9	20613280	1016	0
OG9	889744	239	0
IG10	19622224	1016	0
OG10	871952	238	0
IG11	18008144	1011	0
OG11	866752	238	0
IG12	16411296	1010	0
OG12	837280	236	0
IH1	12121760	1011	0
OH1	775120	239	0
IH2	13660256	1018	0
OH2	780688	237	0
IH3	15840528	1013	0
OH3	805872	240	0
IH4	16773552	1005	0
OH4	811392	237	0
IH5	18354656	1011	0
OH5	831184	238	0
IH6	16891232	1016	0
OH6	809392	234	0
IH7	19944288	1017	0
OH7	839952	235	0
IH8	19314544	1009	0
OH8	860768	238	0
IH9	18976368	1010	0
OH9	856016	239	0
IH10	17711136	1011	0
OH10	846160	240	0
IH11	16262080	1009	0
OH11	838752	240	0
IH12	14936000	1007	0
OH12	815088	235	0
```
