## Supplementary material for "A toolbox of Stable Integration Vectors (SIV) in the fission yeast *Schizosaccharomyces pombe*": Source data: S03_C001_T03_P0004_M1_X1_E3.quant

```
[instrument]
blockid	numofrow	numofcol	coversn	version	coverid	lamphours	blocksn	type	sn
21	8	12	*	1.3.2	*	*	*	ruo	272510497

[head]
version	name	operator	timestamp	expirytime	calibrationID
1.0.5	Quantitation	GUEST	*	*	*

[properties]
quantversion
0.2.5

[conditions]
BlkID	Run	ExcitationColor	EmissionColor	CameraBias	EmissionIndex	BlockTemperature	CameraGain	Point	SampleVolume	Step	ExposureIndex	CoverID	Time	SampleTemperature	CoverTemperature	ExcitationIndex	Stage	Exposure	Cycle
21	20190213smp49-60	x1	m1	*	1	60.9227,60.936,60.9233,60.9327,60.9299,60.9381	*	4	10	3	3	-1	1550064882.984	60.8153,60.8134,60.8135,60.8113,60.8154,60.8153	104.875	1	3	520	1

[quant]
region	quant	count	saturation
IA1	4394480	1013	0
OA1	752624	237	0
IA2	4834112	1008	0
OA2	776640	236	0
IA3	5106048	1008	0
OA3	799808	234	0
IA4	32420992	1016	0
OA4	1000560	234	0
IA5	34717264	1017	0
OA5	1043968	233	0
IA6	36736272	1010	3
OA6	1091296	240	0
IA7	8054480	1006	0
OA7	905072	239	0
IA8	31713248	1013	0
OA8	1076752	237	0
IA9	7988944	1016	0
OA9	881344	237	0
IA10	38425024	1017	61
OA10	1106816	236	0
IA11	34413392	1017	0
OA11	1084208	235	0
IA12	30292864	1011	0
OA12	1026368	238	0
IB1	23788896	1009	0
OB1	942320	237	0
IB2	28552144	1010	0
OB2	1022352	241	0
IB3	34880176	1016	0
OB3	1049984	240	0
IB4	39541056	1014	75
OB4	1130512	239	0
IB5	43082256	1009	436
OB5	1180000	237	0
IB6	43960640	1011	486
OB6	1178288	235	0
IB7	48914672	1016	611
OB7	1216560	237	0
IB8	48648384	1018	593
OB8	1233712	237	0
IB9	47829808	1015	595
OB9	1225440	236	0
IB10	46694864	1007	565
OB10	1272784	240	0
IB11	40706992	1013	291
OB11	1187536	237	0
IB12	34556224	1009	0
OB12	1103584	239	0
IC1	26697360	1015	0
OC1	989296	239	0
IC2	32545168	1016	0
OC2	1070976	240	0
IC3	35449632	1011	0
OC3	1100816	238	0
IC4	43510512	1007	434
OC4	1185264	241	0
IC5	46912448	1013	604
OC5	1215632	240	0
IC6	48786256	1016	625
OC6	1250336	240	0
IC7	50649216	1011	657
OC7	1315392	240	0
IC8	50765104	1008	658
OC8	1333104	236	0
IC9	50326624	1011	643
OC9	1327040	237	0
IC10	48821712	1006	601
OC10	1316288	239	0
IC11	45006592	1006	541
OC11	1285104	240	0
IC12	38453104	1011	78
OC12	1173008	236	0
ID1	29512944	1012	0
OD1	1012192	238	0
ID2	34840496	1012	0
OD2	1071776	237	0
ID3	40434224	1007	163
OD3	1136976	237	0
ID4	46650560	1016	598
OD4	1178656	236	0
ID5	50009904	1010	645
OD5	1279184	241	0
ID6	50566608	1007	656
OD6	1333104	238	0
ID7	52003152	1012	703
OD7	1386832	240	0
ID8	52050448	1008	686
OD8	1444592	242	0
ID9	51401712	1006	680
OD9	1409744	239	0
ID10	50513632	1012	640
OD10	1365616	237	0
ID11	48507152	1010	598
OD11	1333440	238	0
ID12	42340048	1013	440
OD12	1239200	241	0
IE1	31903776	1012	0
OE1	1035888	242	0
IE2	37613808	1006	55
OE2	1109456	240	0
IE3	45053760	1011	530
OE3	1150496	237	0
IE4	47889488	1007	619
OE4	1233952	243	0
IE5	50284336	1015	649
OE5	1281712	240	0
IE6	50823536	1012	661
OE6	1333088	237	0
IE7	51510352	1010	681
OE7	1384752	236	0
IE8	51513216	1010	674
OE8	1391504	236	0
IE9	51767264	1011	691
OE9	1460032	241	0
IE10	49369904	1016	619
OE10	1334320	236	0
IE11	48977056	1016	598
OE11	1329552	238	0
IE12	44936832	1012	544
OE12	1257728	238	0
IF1	30849136	1007	0
OF1	1023632	241	0
IF2	37715728	1010	82
OF2	1082288	238	0
IF3	45219664	1018	551
OF3	1143408	239	0
IF4	48904928	1015	631
OF4	1198688	239	0
IF5	50280096	1010	661
OF5	1252112	237	0
IF6	50124752	1010	649
OF6	1277456	236	0
IF7	51475056	1012	680
OF7	1357248	237	0
IF8	51823664	1016	676
OF8	1407120	239	0
IF9	51256800	1012	666
OF9	1431552	239	0
IF10	50217456	1006	637
OF10	1404016	240	0
IF11	48034800	1013	584
OF11	1301920	238	0
IF12	43990688	1015	521
OF12	1211856	237	0
IG1	30701600	1009	0
OG1	1023328	243	0
IG2	37241360	1012	32
OG2	1077104	238	0
IG3	43002144	1007	447
OG3	1115744	238	0
IG4	48527360	1010	627
OG4	1200928	242	0
IG5	49490416	1006	641
OG5	1237680	240	0
IG6	49992928	1010	651
OG6	1261024	238	0
IG7	50031136	1008	643
OG7	1289856	235	0
IG8	50697248	1015	660
OG8	1336560	236	0
IG9	50105856	1016	642
OG9	1360064	239	0
IG10	49257344	1016	623
OG10	1314304	238	0
IG11	47393328	1011	565
OG11	1292560	238	0
IG12	43342912	1010	516
OG12	1219664	236	0
IH1	30529056	1011	0
OH1	1005088	239	0
IH2	35057376	1018	0
OH2	1029200	237	0
IH3	41500288	1013	323
OH3	1085072	240	0
IH4	44373232	1005	556
OH4	1124608	237	0
IH5	48365120	1011	617
OH5	1180064	238	0
IH6	44690592	1016	571
OH6	1139104	234	0
IH7	49910272	1017	647
OH7	1228736	235	0
IH8	49322000	1009	625
OH8	1274592	238	0
IH9	48763936	1010	598
OH9	1264736	239	0
IH10	47021440	1011	571
OH10	1228032	240	0
IH11	42854544	1009	508
OH11	1204128	240	0
IH12	38916160	1007	271
OH12	1156960	235	0
```
