## Supplementary material for "A toolbox of Stable Integration Vectors (SIV) in the fission yeast *Schizosaccharomyces pombe*": Source data: S03_C001_T03_P0005_M1_X1_E1.quant

```
[instrument]
blockid	numofrow	numofcol	coversn	version	coverid	lamphours	blocksn	type	sn
21	8	12	*	1.3.2	*	*	*	ruo	272510497

[head]
version	name	operator	timestamp	expirytime	calibrationID
1.0.5	Quantitation	GUEST	*	*	*

[properties]
quantversion
0.2.5

[conditions]
BlkID	Run	ExcitationColor	EmissionColor	CameraBias	EmissionIndex	BlockTemperature	CameraGain	Point	SampleVolume	Step	ExposureIndex	CoverID	Time	SampleTemperature	CoverTemperature	ExcitationIndex	Stage	Exposure	Cycle
21	20190213smp49-60	x1	m1	*	1	61.2317,61.2277,61.2224,61.2317,61.2246,61.2215	*	5	10	3	1	-1	1550064889.716	61.113,61.1132,61.1127,61.1129,61.1128,61.1127	105.034	1	3	60	1

[quant]
region	quant	count	saturation
IA1	2977856	1013	0
OA1	666640	237	0
IA2	3024512	1008	0
OA2	668592	236	0
IA3	3055984	1008	0
OA3	666480	234	0
IA4	6192272	1016	0
OA4	686640	234	0
IA5	6450416	1017	0
OA5	688992	233	0
IA6	6655040	1010	0
OA6	712512	240	0
IA7	3360112	1006	0
OA7	685488	239	0
IA8	6080048	1013	0
OA8	698976	237	0
IA9	3366256	1016	0
OA9	674528	237	0
IA10	6852672	1017	0
OA10	699312	236	0
IA11	6391760	1017	0
OA11	693312	235	0
IA12	5911520	1011	0
OA12	692336	238	0
IB1	5182784	1009	0
OB1	686592	237	0
IB2	5735584	1010	0
OB2	708592	241	0
IB3	6474560	1016	0
OB3	706272	240	0
IB4	6984608	1014	0
OB4	712480	239	0
IB5	7381952	1009	0
OB5	711408	237	0
IB6	7479744	1011	0
OB6	709504	235	0
IB7	8194640	1016	0
OB7	714048	237	0
IB8	8136592	1018	0
OB8	716192	237	0
IB9	7974944	1015	0
OB9	708768	236	0
IB10	7786864	1007	0
OB10	727184	240	0
IB11	7100960	1013	0
OB11	708624	237	0
IB12	6388160	1009	0
OB12	704656	239	0
IC1	5541392	1015	0
OC1	699632	239	0
IC2	6215504	1016	0
OC2	711520	240	0
IC3	6529808	1011	0
OC3	709456	238	0
IC4	7429872	1007	0
OC4	724304	241	0
IC5	7854816	1013	0
OC5	726544	240	0
IC6	8119392	1016	0
OC6	727328	240	0
IC7	8788496	1011	0
OC7	733008	240	0
IC8	8846176	1008	0
OC8	725872	236	0
IC9	8742704	1011	0
OC9	725632	237	0
IC10	8249664	1006	0
OC10	728352	239	0
IC11	7575504	1006	0
OC11	726912	240	0
IC12	6839120	1011	0
OC12	705200	236	0
ID1	5849088	1012	0
OD1	699568	238	0
ID2	6463600	1012	0
OD2	702864	237	0
ID3	7085200	1007	0
OD3	711088	237	0
ID4	7830992	1016	0
OD4	710256	236	0
ID5	8400352	1010	0
OD5	732112	241	0
ID6	8599264	1007	0
OD6	728496	238	0
ID7	9561792	1012	0
OD7	742080	240	0
ID8	9530976	1008	0
OD8	749680	242	0
ID9	9303520	1006	0
OD9	739872	239	0
ID10	8831584	1012	0
OD10	728336	237	0
ID11	8140032	1010	0
OD11	728672	238	0
ID12	7292352	1013	0
OD12	724128	241	0
IE1	6131472	1012	0
OE1	711456	242	0
IE2	6764880	1006	0
OE2	715376	240	0
IE3	7625856	1011	0
OE3	712976	237	0
IE4	7979632	1007	0
OE4	736480	243	0
IE5	8559120	1015	0
OE5	733808	240	0
IE6	8842624	1012	0
OE6	728496	237	0
IE7	9387840	1010	0
OE7	730400	236	0
IE8	9361072	1010	0
OE8	734016	236	0
IE9	9477280	1011	0
OE9	749648	241	0
IE10	8376352	1016	0
OE10	724464	236	0
IE11	8328800	1016	0
OE11	727456	238	0
IE12	7591920	1012	0
OE12	722320	238	0
IF1	5985552	1007	0
OF1	706928	241	0
IF2	6776096	1010	0
OF2	707936	238	0
IF3	7653744	1018	0
OF3	718016	239	0
IF4	8187776	1015	0
OF4	719328	239	0
IF5	8631472	1010	0
OF5	720512	237	0
IF6	8565120	1010	0
OF6	718272	236	0
IF7	9324096	1012	0
OF7	730736	237	0
IF8	9503024	1016	0
OF8	739536	239	0
IF9	9252096	1012	0
OF9	743376	239	0
IF10	8798864	1006	0
OF10	741936	240	0
IF11	8084400	1013	0
OF11	724864	238	0
IF12	7472784	1015	0
OF12	712848	237	0
IG1	5978384	1009	0
OG1	713552	243	0
IG2	6740880	1012	0
OG2	707920	238	0
IG3	7389344	1007	0
OG3	714384	238	0
IG4	8126416	1010	0
OG4	729936	242	0
IG5	8428544	1006	0
OG5	727776	240	0
IG6	8568992	1010	0
OG6	723808	238	0
IG7	8628000	1008	0
OG7	719920	235	0
IG8	9071216	1015	0
OG8	726352	236	0
IG9	8820816	1016	0
OG9	733728	239	0
IG10	8488720	1016	0
OG10	726928	238	0
IG11	7935968	1011	0
OG11	723440	238	0
IG12	7397408	1010	0
OG12	711904	236	0
IH1	5961936	1011	0
OH1	698048	239	0
IH2	6497168	1018	0
OH2	700640	237	0
IH3	7222384	1013	0
OH3	711344	240	0
IH4	7517856	1005	0
OH4	706992	237	0
IH5	8065472	1011	0
OH5	714096	238	0
IH6	7580096	1016	0
OH6	700768	234	0
IH7	8608112	1017	0
OH7	710864	235	0
IH8	8371312	1009	0
OH8	721776	238	0
IH9	8244800	1010	0
OH9	721232	239	0
IH10	7830752	1011	0
OH10	718416	240	0
IH11	7334288	1009	0
OH11	716752	240	0
IH12	6890928	1007	0
OH12	702064	235	0
```
