## Supplementary material for "A toolbox of Stable Integration Vectors (SIV) in the fission yeast *Schizosaccharomyces pombe*": Source data: S03_C001_T03_P0005_M1_X1_E2.quant

```
[instrument]
blockid	numofrow	numofcol	coversn	version	coverid	lamphours	blocksn	type	sn
21	8	12	*	1.3.2	*	*	*	ruo	272510497

[head]
version	name	operator	timestamp	expirytime	calibrationID
1.0.5	Quantitation	GUEST	*	*	*

[properties]
quantversion
0.2.5

[conditions]
BlkID	Run	ExcitationColor	EmissionColor	CameraBias	EmissionIndex	BlockTemperature	CameraGain	Point	SampleVolume	Step	ExposureIndex	CoverID	Time	SampleTemperature	CoverTemperature	ExcitationIndex	Stage	Exposure	Cycle
21	20190213smp49-60	x1	m1	*	1	61.2317,61.2277,61.2224,61.2317,61.2246,61.2215	*	5	10	3	2	-1	1550064890.373	61.113,61.1132,61.1127,61.1129,61.1128,61.1127	105.034	1	3	175	1

[quant]
region	quant	count	saturation
IA1	3329536	1013	0
OA1	688672	237	0
IA2	3463040	1008	0
OA2	696000	236	0
IA3	3562752	1008	0
OA3	698016	234	0
IA4	12686704	1016	0
OA4	764928	234	0
IA5	13460992	1017	0
OA5	776752	233	0
IA6	14105312	1010	0
OA6	803680	240	0
IA7	4509744	1006	0
OA7	738672	239	0
IA8	12408144	1013	0
OA8	791136	237	0
IA9	4495024	1016	0
OA9	725712	237	0
IA10	14673968	1017	0
OA10	799344	236	0
IA11	13311856	1017	0
OA11	788960	235	0
IA12	11955712	1011	0
OA12	777856	238	0
IB1	9787472	1009	0
OB1	749040	237	0
IB2	11381632	1010	0
OB2	783552	241	0
IB3	13492368	1016	0
OB3	794288	240	0
IB4	15038448	1014	0
OB4	815872	239	0
IB5	16218912	1009	0
OB5	829264	237	0
IB6	16488832	1011	0
OB6	823296	235	0
IB7	18539376	1016	0
OB7	836704	237	0
IB8	18395744	1018	0
OB8	842928	237	0
IB9	17969120	1015	0
OB9	838080	236	0
IB10	17462192	1007	0
OB10	858608	240	0
IB11	15400752	1013	0
OB11	828144	237	0
IB12	13363232	1009	0
OB12	802560	239	0
IC1	10774944	1015	0
OC1	769536	239	0
IC2	12724896	1016	0
OC2	800880	240	0
IC3	13688224	1011	0
OC3	806224	238	0
IC4	16347360	1007	0
OC4	837248	241	0
IC5	17554768	1013	0
OC5	847344	240	0
IC6	18332384	1016	0
OC6	857424	240	0
IC7	20324704	1011	0
OC7	876832	240	0
IC8	20498880	1008	0
OC8	874336	236	0
IC9	20229968	1011	0
OC9	872288	237	0
IC10	18787264	1006	0
OC10	875456	239	0
IC11	16834144	1006	0
OC11	864672	240	0
IC12	14650576	1011	0
OC12	819952	236	0
ID1	11705296	1012	0
OD1	776128	238	0
ID2	13497776	1012	0
OD2	795376	237	0
ID3	15334512	1007	0
OD3	815952	237	0
ID4	17455504	1016	0
OD4	828576	236	0
ID5	19164320	1010	0
OD5	868368	241	0
ID6	19805648	1007	0
OD6	877600	238	0
ID7	22580736	1012	0
OD7	898448	240	0
ID8	22528800	1008	0
OD8	919648	242	0
ID9	21895520	1006	0
OD9	904560	239	0
ID10	20472752	1012	0
OD10	886768	237	0
ID11	18465184	1010	0
OD11	878896	238	0
ID12	15955616	1013	0
OD12	852032	241	0
IE1	12506448	1012	0
OE1	790352	242	0
IE2	14399504	1006	0
OE2	812688	240	0
IE3	16891008	1011	0
OE3	821072	237	0
IE4	17934400	1007	0
OE4	859552	243	0
IE5	19614464	1015	0
OE5	867552	240	0
IE6	20488624	1012	0
OE6	878848	237	0
IE7	22062096	1010	0
OE7	892720	236	0
IE8	22010368	1010	0
OE8	893968	236	0
IE9	22325456	1011	0
OE9	922080	241	0
IE10	19104816	1016	0
OE10	874816	236	0
IE11	18968560	1016	0
OE11	875152	238	0
IE12	16822480	1012	0
OE12	853792	238	0
IF1	12142256	1007	0
OF1	787296	241	0
IF2	14434240	1010	0
OF2	798848	238	0
IF3	16960832	1018	0
OF3	822272	239	0
IF4	18520608	1015	0
OF4	839200	239	0
IF5	19840976	1010	0
OF5	854928	237	0
IF6	19669440	1010	0
OF6	855808	236	0
IF7	21887824	1012	0
OF7	882016	237	0
IF8	22420080	1016	0
OF8	904288	239	0
IF9	21711600	1012	0
OF9	912688	239	0
IF10	20425344	1006	0
OF10	902896	240	0
IF11	18300992	1013	0
OF11	868544	238	0
IF12	16502224	1015	0
OF12	834896	237	0
IG1	12098592	1009	0
OG1	790736	243	0
IG2	14288320	1012	0
OG2	796672	238	0
IG3	16202416	1007	0
OG3	813984	238	0
IG4	18340704	1010	0
OG4	845168	242	0
IG5	19263872	1006	0
OG5	853072	240	0
IG6	19670784	1010	0
OG6	856832	238	0
IG7	19853552	1008	0
OG7	860016	235	0
IG8	21121104	1015	0
OG8	875120	236	0
IG9	20409584	1016	0
OG9	887472	239	0
IG10	19443952	1016	0
OG10	872864	238	0
IG11	17860112	1011	0
OG11	862608	238	0
IG12	16261984	1010	0
OG12	836768	236	0
IH1	12054928	1011	0
OH1	774656	239	0
IH2	13551488	1018	0
OH2	781376	237	0
IH3	15710560	1013	0
OH3	805616	240	0
IH4	16635120	1005	0
OH4	812160	237	0
IH5	18204272	1011	0
OH5	830240	238	0
IH6	16757680	1016	0
OH6	808336	234	0
IH7	19763984	1017	0
OH7	838384	235	0
IH8	19131776	1009	0
OH8	860160	238	0
IH9	18801040	1010	0
OH9	857888	239	0
IH10	17553232	1011	0
OH10	848144	240	0
IH11	16104784	1009	0
OH11	837328	240	0
IH12	14813984	1007	0
OH12	813456	235	0
```
