## Supplementary material for "A toolbox of Stable Integration Vectors (SIV) in the fission yeast *Schizosaccharomyces pombe*": Source data: S03_C001_T03_P0005_M1_X1_E3.quant

```
[instrument]
blockid	numofrow	numofcol	coversn	version	coverid	lamphours	blocksn	type	sn
21	8	12	*	1.3.2	*	*	*	ruo	272510497

[head]
version	name	operator	timestamp	expirytime	calibrationID
1.0.5	Quantitation	GUEST	*	*	*

[properties]
quantversion
0.2.5

[conditions]
BlkID	Run	ExcitationColor	EmissionColor	CameraBias	EmissionIndex	BlockTemperature	CameraGain	Point	SampleVolume	Step	ExposureIndex	CoverID	Time	SampleTemperature	CoverTemperature	ExcitationIndex	Stage	Exposure	Cycle
21	20190213smp49-60	x1	m1	*	1	61.2317,61.2277,61.2224,61.2317,61.2246,61.2215	*	5	10	3	3	-1	1550064891.094	61.113,61.1132,61.1127,61.1129,61.1128,61.1127	105.034	1	3	520	1

[quant]
region	quant	count	saturation
IA1	4366256	1013	0
OA1	750080	237	0
IA2	4802000	1008	0
OA2	777552	236	0
IA3	5071520	1008	0
OA3	799024	234	0
IA4	32181456	1016	0
OA4	998544	234	0
IA5	34469136	1017	0
OA5	1039728	233	0
IA6	36437760	1010	1
OA6	1089920	240	0
IA7	7923232	1006	0
OA7	902944	239	0
IA8	31381584	1013	0
OA8	1070432	237	0
IA9	7867760	1016	0
OA9	877600	237	0
IA10	38087536	1017	43
OA10	1104608	236	0
IA11	34116576	1017	0
OA11	1084000	235	0
IA12	30059248	1011	0
OA12	1025728	238	0
IB1	23634352	1009	0
OB1	943504	237	0
IB2	28346800	1010	0
OB2	1020592	241	0
IB3	34587920	1016	0
OB3	1052272	240	0
IB4	39220928	1014	56
OB4	1127040	239	0
IB5	42702016	1009	398
OB5	1178400	237	0
IB6	43575328	1011	468
OB6	1174352	235	0
IB7	48682192	1016	608
OB7	1212512	237	0
IB8	48391648	1018	587
OB8	1229952	237	0
IB9	47531664	1015	586
OB9	1219888	236	0
IB10	46348432	1007	560
OB10	1270240	240	0
IB11	40353024	1013	254
OB11	1182272	237	0
IB12	34283232	1009	0
OB12	1103872	239	0
IC1	26516592	1015	0
OC1	988960	239	0
IC2	32275040	1016	0
OC2	1069680	240	0
IC3	35168144	1011	0
OC3	1097104	238	0
IC4	43105664	1007	411
OC4	1180112	241	0
IC5	46576624	1013	601
OC5	1212432	240	0
IC6	48496256	1016	623
OC6	1247472	240	0
IC7	50533632	1011	653
OC7	1311248	240	0
IC8	50640688	1008	659
OC8	1327760	236	0
IC9	50204896	1011	641
OC9	1319040	237	0
IC10	48659904	1006	593
OC10	1312288	239	0
IC11	44611264	1006	536
OC11	1276976	240	0
IC12	38124560	1011	54
OC12	1169616	236	0
ID1	29281232	1012	0
OD1	1010544	238	0
ID2	34572224	1012	0
OD2	1069760	237	0
ID3	40064880	1007	140
OD3	1135184	237	0
ID4	46251600	1016	588
OD4	1173840	236	0
ID5	49805264	1010	642
OD5	1275120	241	0
ID6	50454208	1007	655
OD6	1326512	238	0
ID7	51890768	1012	700
OD7	1381472	240	0
ID8	51936912	1008	683
OD8	1440288	242	0
ID9	51283296	1006	677
OD9	1403184	239	0
ID10	50380144	1012	639
OD10	1363184	237	0
ID11	48314400	1010	596
OD11	1329040	238	0
ID12	41967824	1013	414
OD12	1238208	241	0
IE1	31647728	1012	0
OE1	1032752	242	0
IE2	37271184	1006	35
OE2	1108128	240	0
IE3	44630176	1011	509
OE3	1148272	237	0
IE4	47505216	1007	616
OE4	1229584	243	0
IE5	50134544	1015	647
OE5	1277280	240	0
IE6	50716672	1012	659
OE6	1326544	237	0
IE7	51403888	1010	678
OE7	1375104	236	0
IE8	51394592	1010	670
OE8	1392032	236	0
IE9	51663056	1011	691
OE9	1454336	241	0
IE10	49196784	1016	614
OE10	1332496	236	0
IE11	48811088	1016	592
OE11	1323168	238	0
IE12	44516976	1012	535
OE12	1254496	238	0
IF1	30598768	1007	0
OF1	1022368	241	0
IF2	37361856	1010	61
OF2	1078432	238	0
IF3	44807088	1018	530
OF3	1141760	239	0
IF4	48639088	1015	630
OF4	1194496	239	0
IF5	50150272	1010	660
OF5	1244992	237	0
IF6	49995040	1010	649
OF6	1271424	236	0
IF7	51386512	1012	677
OF7	1351520	237	0
IF8	51698720	1016	673
OF8	1401024	239	0
IF9	51131952	1012	662
OF9	1425760	239	0
IF10	50088304	1006	634
OF10	1403824	240	0
IF11	47862352	1013	578
OF11	1297136	238	0
IF12	43566560	1015	516
OF12	1205456	237	0
IG1	30458496	1009	0
OG1	1020224	243	0
IG2	36918688	1012	20
OG2	1070816	238	0
IG3	42618864	1007	410
OG3	1114896	238	0
IG4	48247488	1010	626
OG4	1196048	242	0
IG5	49366128	1006	637
OG5	1234256	240	0
IG6	49867360	1010	645
OG6	1253632	238	0
IG7	49907456	1008	640
OG7	1284160	235	0
IG8	50576016	1015	659
OG8	1331024	236	0
IG9	49962752	1016	639
OG9	1356416	239	0
IG10	49101856	1016	623
OG10	1309248	238	0
IG11	47192640	1011	560
OG11	1287616	238	0
IG12	42909952	1010	511
OG12	1217200	236	0
IH1	30281584	1011	0
OH1	1002288	239	0
IH2	34749248	1018	0
OH2	1028864	237	0
IH3	41128800	1013	287
OH3	1081200	240	0
IH4	43946944	1005	526
OH4	1122432	237	0
IH5	48078224	1011	616
OH5	1177040	238	0
IH6	44282160	1016	564
OH6	1138912	234	0
IH7	49771984	1017	644
OH7	1226944	235	0
IH8	49182384	1009	618
OH8	1271696	238	0
IH9	48603776	1010	590
OH9	1256144	239	0
IH10	46665024	1011	563
OH10	1223520	240	0
IH11	42465488	1009	498
OH11	1199440	240	0
IH12	38569280	1007	165
OH12	1152960	235	0
```
