## Supplementary material for "A toolbox of Stable Integration Vectors (SIV) in the fission yeast *Schizosaccharomyces pombe*": Source data: S03_C001_T03_P0006_M1_X1_E1.quant

```
[instrument]
blockid	numofrow	numofcol	coversn	version	coverid	lamphours	blocksn	type	sn
21	8	12	*	1.3.2	*	*	*	ruo	272510497

[head]
version	name	operator	timestamp	expirytime	calibrationID
1.0.5	Quantitation	GUEST	*	*	*

[properties]
quantversion
0.2.5

[conditions]
BlkID	Run	ExcitationColor	EmissionColor	CameraBias	EmissionIndex	BlockTemperature	CameraGain	Point	SampleVolume	Step	ExposureIndex	CoverID	Time	SampleTemperature	CoverTemperature	ExcitationIndex	Stage	Exposure	Cycle
21	20190213smp49-60	x1	m1	*	1	61.5267,61.5341,61.5314,61.5256,61.5437,61.5316	*	6	10	3	1	-1	1550064897.810	61.4147,61.4147,61.4145,61.4137,61.4147,61.4144	104.989	1	3	60	1

[quant]
region	quant	count	saturation
IA1	2980832	1013	0
OA1	667152	237	0
IA2	3017312	1008	0
OA2	669472	236	0
IA3	3051008	1008	0
OA3	666368	234	0
IA4	6169248	1016	0
OA4	688752	234	0
IA5	6425632	1017	0
OA5	686976	233	0
IA6	6620944	1010	0
OA6	708800	240	0
IA7	3348800	1006	0
OA7	683680	239	0
IA8	6042576	1013	0
OA8	699088	237	0
IA9	3355584	1016	0
OA9	675408	237	0
IA10	6820080	1017	0
OA10	698240	236	0
IA11	6359520	1017	0
OA11	693616	235	0
IA12	5886704	1011	0
OA12	695008	238	0
IB1	5173328	1009	0
OB1	688320	237	0
IB2	5713120	1010	0
OB2	706624	241	0
IB3	6440736	1016	0
OB3	707536	240	0
IB4	6955072	1014	0
OB4	713744	239	0
IB5	7332304	1009	0
OB5	710688	237	0
IB6	7434528	1011	0
OB6	705680	235	0
IB7	8134608	1016	0
OB7	715424	237	0
IB8	8080432	1018	0
OB8	716592	237	0
IB9	7925232	1015	0
OB9	710960	236	0
IB10	7735536	1007	0
OB10	723984	240	0
IB11	7057840	1013	0
OB11	708448	237	0
IB12	6360656	1009	0
OB12	704928	239	0
IC1	5520752	1015	0
OC1	696640	239	0
IC2	6180000	1016	0
OC2	710960	240	0
IC3	6500448	1011	0
OC3	708336	238	0
IC4	7387312	1007	0
OC4	725296	241	0
IC5	7810848	1013	0
OC5	724816	240	0
IC6	8069872	1016	0
OC6	726800	240	0
IC7	8721120	1011	0
OC7	734592	240	0
IC8	8776816	1008	0
OC8	726064	236	0
IC9	8677648	1011	0
OC9	724864	237	0
IC10	8187104	1006	0
OC10	729248	239	0
IC11	7527520	1006	0
OC11	728960	240	0
IC12	6802432	1011	0
OC12	706016	236	0
ID1	5828736	1012	0
OD1	697888	238	0
ID2	6430016	1012	0
OD2	703792	237	0
ID3	7054944	1007	0
OD3	711504	237	0
ID4	7774096	1016	0
OD4	711584	236	0
ID5	8338752	1010	0
OD5	734704	241	0
ID6	8544016	1007	0
OD6	731488	238	0
ID7	9476736	1012	0
OD7	740432	240	0
ID8	9454448	1008	0
OD8	750752	242	0
ID9	9234448	1006	0
OD9	738576	239	0
ID10	8773216	1012	0
OD10	729328	237	0
ID11	8087952	1010	0
OD11	728080	238	0
ID12	7243648	1013	0
OD12	725952	241	0
IE1	6091712	1012	0
OE1	707584	242	0
IE2	6723488	1006	0
OE2	713632	240	0
IE3	7571104	1011	0
OE3	711712	237	0
IE4	7919600	1007	0
OE4	734992	243	0
IE5	8499088	1015	0
OE5	730624	240	0
IE6	8780352	1012	0
OE6	726480	237	0
IE7	9302672	1010	0
OE7	729056	236	0
IE8	9275664	1010	0
OE8	730240	236	0
IE9	9389728	1011	0
OE9	748432	241	0
IE10	8309392	1016	0
OE10	722816	236	0
IE11	8257184	1016	0
OE11	727440	238	0
IE12	7538224	1012	0
OE12	722400	238	0
IF1	5961344	1007	0
OF1	705616	241	0
IF2	6738080	1010	0
OF2	705088	238	0
IF3	7609120	1018	0
OF3	715424	239	0
IF4	8122448	1015	0
OF4	719760	239	0
IF5	8568128	1010	0
OF5	719472	237	0
IF6	8497680	1010	0
OF6	719024	236	0
IF7	9255696	1012	0
OF7	731744	237	0
IF8	9418208	1016	0
OF8	739376	239	0
IF9	9175328	1012	0
OF9	740928	239	0
IF10	8733360	1006	0
OF10	739984	240	0
IF11	8033264	1013	0
OF11	723488	238	0
IF12	7431296	1015	0
OF12	710784	237	0
IG1	5952720	1009	0
OG1	710752	243	0
IG2	6696240	1012	0
OG2	704384	238	0
IG3	7339696	1007	0
OG3	711472	238	0
IG4	8064464	1010	0
OG4	727376	242	0
IG5	8367328	1006	0
OG5	724480	240	0
IG6	8508192	1010	0
OG6	720400	238	0
IG7	8555424	1008	0
OG7	718672	235	0
IG8	8987744	1015	0
OG8	724800	236	0
IG9	8744880	1016	0
OG9	732032	239	0
IG10	8428944	1016	0
OG10	725120	238	0
IG11	7875392	1011	0
OG11	720080	238	0
IG12	7346768	1010	0
OG12	711520	236	0
IH1	5934432	1011	0
OH1	698496	239	0
IH2	6472880	1018	0
OH2	698160	237	0
IH3	7179488	1013	0
OH3	710608	240	0
IH4	7476976	1005	0
OH4	706368	237	0
IH5	8017392	1011	0
OH5	714256	238	0
IH6	7528160	1016	0
OH6	700736	234	0
IH7	8542432	1017	0
OH7	709216	235	0
IH8	8309776	1009	0
OH8	721760	238	0
IH9	8188112	1010	0
OH9	722560	239	0
IH10	7781104	1011	0
OH10	719136	240	0
IH11	7293968	1009	0
OH11	716864	240	0
IH12	6844256	1007	0
OH12	699712	235	0
```
