## Supplementary material for "A toolbox of Stable Integration Vectors (SIV) in the fission yeast *Schizosaccharomyces pombe*": Source data: S03_C001_T03_P0006_M1_X1_E2.quant

```
[instrument]
blockid	numofrow	numofcol	coversn	version	coverid	lamphours	blocksn	type	sn
21	8	12	*	1.3.2	*	*	*	ruo	272510497

[head]
version	name	operator	timestamp	expirytime	calibrationID
1.0.5	Quantitation	GUEST	*	*	*

[properties]
quantversion
0.2.5

[conditions]
BlkID	Run	ExcitationColor	EmissionColor	CameraBias	EmissionIndex	BlockTemperature	CameraGain	Point	SampleVolume	Step	ExposureIndex	CoverID	Time	SampleTemperature	CoverTemperature	ExcitationIndex	Stage	Exposure	Cycle
21	20190213smp49-60	x1	m1	*	1	61.5267,61.5341,61.5314,61.5256,61.5437,61.5316	*	6	10	3	2	-1	1550064898.461	61.4147,61.4147,61.4145,61.4137,61.4147,61.4144	104.989	1	3	175	1

[quant]
region	quant	count	saturation
IA1	3321584	1013	0
OA1	687840	237	0
IA2	3462896	1008	0
OA2	694032	236	0
IA3	3549904	1008	0
OA3	698592	234	0
IA4	12615312	1016	0
OA4	763808	234	0
IA5	13362896	1017	0
OA5	775840	233	0
IA6	14012256	1010	0
OA6	803168	240	0
IA7	4465280	1006	0
OA7	737232	239	0
IA8	12303008	1013	0
OA8	790592	237	0
IA9	4452640	1016	0
OA9	725280	237	0
IA10	14557376	1017	0
OA10	796320	236	0
IA11	13222496	1017	0
OA11	787600	235	0
IA12	11866224	1011	0
OA12	776928	238	0
IB1	9740256	1009	0
OB1	751088	237	0
IB2	11305680	1010	0
OB2	784992	241	0
IB3	13405968	1016	0
OB3	791200	240	0
IB4	14942864	1014	0
OB4	814384	239	0
IB5	16081824	1009	0
OB5	825760	237	0
IB6	16363552	1011	0
OB6	823088	235	0
IB7	18385568	1016	0
OB7	837712	237	0
IB8	18254736	1018	0
OB8	842832	237	0
IB9	17832144	1015	0
OB9	836032	236	0
IB10	17302432	1007	0
OB10	858720	240	0
IB11	15281264	1013	0
OB11	824800	237	0
IB12	13258304	1009	0
OB12	803040	239	0
IC1	10710880	1015	0
OC1	771024	239	0
IC2	12643952	1016	0
OC2	801376	240	0
IC3	13602704	1011	0
OC3	806224	238	0
IC4	16221488	1007	0
OC4	838240	241	0
IC5	17427392	1013	0
OC5	847120	240	0
IC6	18181680	1016	0
OC6	856592	240	0
IC7	20129344	1011	0
OC7	874720	240	0
IC8	20305328	1008	0
OC8	874480	236	0
IC9	20043376	1011	0
OC9	872832	237	0
IC10	18602672	1006	0
OC10	873232	239	0
IC11	16687376	1006	0
OC11	862832	240	0
IC12	14537136	1011	0
OC12	821680	236	0
ID1	11624656	1012	0
OD1	775312	238	0
ID2	13392064	1012	0
OD2	792816	237	0
ID3	15200432	1007	0
OD3	816272	237	0
ID4	17299056	1016	0
OD4	823056	236	0
ID5	18991472	1010	0
OD5	867136	241	0
ID6	19628752	1007	0
OD6	878032	238	0
ID7	22333488	1012	0
OD7	896080	240	0
ID8	22293968	1008	0
OD8	918496	242	0
ID9	21678160	1006	0
OD9	901904	239	0
ID10	20266304	1012	0
OD10	884528	237	0
ID11	18292048	1010	0
OD11	873264	238	0
ID12	15814176	1013	0
OD12	851568	241	0
IE1	12421824	1012	0
OE1	790784	242	0
IE2	14277792	1006	0
OE2	811760	240	0
IE3	16752384	1011	0
OE3	817888	237	0
IE4	17795152	1007	0
OE4	857504	243	0
IE5	19434896	1015	0
OE5	864768	240	0
IE6	20301296	1012	0
OE6	873552	237	0
IE7	21844192	1010	0
OE7	889904	236	0
IE8	21786784	1010	0
OE8	892400	236	0
IE9	22108480	1011	0
OE9	919536	241	0
IE10	18936368	1016	0
OE10	872912	236	0
IE11	18799280	1016	0
OE11	872752	238	0
IE12	16680144	1012	0
OE12	852544	238	0
IF1	12071536	1007	0
OF1	782960	241	0
IF2	14315120	1010	0
OF2	796640	238	0
IF3	16818752	1018	0
OF3	822128	239	0
IF4	18358256	1015	0
OF4	838096	239	0
IF5	19667392	1010	0
OF5	848384	237	0
IF6	19492816	1010	0
OF6	855280	236	0
IF7	21668592	1012	0
OF7	881712	237	0
IF8	22188720	1016	0
OF8	901008	239	0
IF9	21515776	1012	0
OF9	908064	239	0
IF10	20242336	1006	0
OF10	901392	240	0
IF11	18164976	1013	0
OF11	866544	238	0
IF12	16355504	1015	0
OF12	833104	237	0
IG1	12023056	1009	0
OG1	790032	243	0
IG2	14183552	1012	0
OG2	799872	238	0
IG3	16083808	1007	0
OG3	813632	238	0
IG4	18205776	1010	0
OG4	846048	242	0
IG5	19103984	1006	0
OG5	852448	240	0
IG6	19511984	1010	0
OG6	853536	238	0
IG7	19654272	1008	0
OG7	859744	235	0
IG8	20914848	1015	0
OG8	873856	236	0
IG9	20231888	1016	0
OG9	886688	239	0
IG10	19278432	1016	0
OG10	868256	238	0
IG11	17687344	1011	0
OG11	862896	238	0
IG12	16146256	1010	0
OG12	837120	236	0
IH1	11962032	1011	0
OH1	772112	239	0
IH2	13453216	1018	0
OH2	780464	237	0
IH3	15583936	1013	0
OH3	803344	240	0
IH4	16502432	1005	0
OH4	808080	237	0
IH5	18030112	1011	0
OH5	827328	238	0
IH6	16610320	1016	0
OH6	807184	234	0
IH7	19560048	1017	0
OH7	835216	235	0
IH8	18930544	1009	0
OH8	857408	238	0
IH9	18598448	1010	0
OH9	852656	239	0
IH10	17399024	1011	0
OH10	844448	240	0
IH11	15975696	1009	0
OH11	836080	240	0
IH12	14682864	1007	0
OH12	813728	235	0
```
