## Supplementary material for "A toolbox of Stable Integration Vectors (SIV) in the fission yeast *Schizosaccharomyces pombe*": Source data: S03_C001_T03_P0006_M1_X1_E3.quant

```
[instrument]
blockid	numofrow	numofcol	coversn	version	coverid	lamphours	blocksn	type	sn
21	8	12	*	1.3.2	*	*	*	ruo	272510497

[head]
version	name	operator	timestamp	expirytime	calibrationID
1.0.5	Quantitation	GUEST	*	*	*

[properties]
quantversion
0.2.5

[conditions]
BlkID	Run	ExcitationColor	EmissionColor	CameraBias	EmissionIndex	BlockTemperature	CameraGain	Point	SampleVolume	Step	ExposureIndex	CoverID	Time	SampleTemperature	CoverTemperature	ExcitationIndex	Stage	Exposure	Cycle
21	20190213smp49-60	x1	m1	*	1	61.5267,61.5341,61.5314,61.5256,61.5437,61.5316	*	6	10	3	3	-1	1550064899.183	61.4147,61.4147,61.4145,61.4137,61.4147,61.4144	104.989	1	3	520	1

[quant]
region	quant	count	saturation
IA1	4358848	1013	0
OA1	748496	237	0
IA2	4786000	1008	0
OA2	776624	236	0
IA3	5055776	1008	0
OA3	797760	234	0
IA4	31957264	1016	0
OA4	995984	234	0
IA5	34220576	1017	0
OA5	1037952	233	0
IA6	36172288	1010	0
OA6	1085696	240	0
IA7	7814448	1006	0
OA7	900240	239	0
IA8	31080704	1013	0
OA8	1069296	237	0
IA9	7763776	1016	0
OA9	878560	237	0
IA10	37767152	1017	24
OA10	1102336	236	0
IA11	33819232	1017	0
OA11	1076800	235	0
IA12	29818896	1011	0
OA12	1024048	238	0
IB1	23476704	1009	0
OB1	938592	237	0
IB2	28131792	1010	0
OB2	1016960	241	0
IB3	34323408	1016	0
OB3	1047072	240	0
IB4	38900144	1014	34
OB4	1124784	239	0
IB5	42332400	1009	362
OB5	1173264	237	0
IB6	43181584	1011	452
OB6	1168944	235	0
IB7	48418176	1016	607
OB7	1209024	237	0
IB8	48105472	1018	582
OB8	1226864	237	0
IB9	47203456	1015	580
OB9	1215856	236	0
IB10	45955568	1007	555
OB10	1261888	240	0
IB11	39969408	1013	215
OB11	1179680	237	0
IB12	33975600	1009	0
OB12	1101680	239	0
IC1	26316896	1015	0
OC1	985824	239	0
IC2	32016720	1016	0
OC2	1068000	240	0
IC3	34885184	1011	0
OC3	1094288	238	0
IC4	42724816	1007	385
OC4	1176816	241	0
IC5	46196544	1013	594
OC5	1209520	240	0
IC6	48169632	1016	617
OC6	1241824	240	0
IC7	50414032	1011	653
OC7	1304656	240	0
IC8	50508544	1008	652
OC8	1323008	236	0
IC9	50101840	1011	639
OC9	1319216	237	0
IC10	48488448	1006	590
OC10	1308112	239	0
IC11	44214064	1006	531
OC11	1276832	240	0
IC12	37807216	1011	35
OC12	1168720	236	0
ID1	29057408	1012	0
OD1	1005520	238	0
ID2	34259664	1012	0
OD2	1063632	237	0
ID3	39706752	1007	120
OD3	1128976	237	0
ID4	45846464	1016	574
OD4	1169440	236	0
ID5	49574096	1010	634
OD5	1265680	241	0
ID6	50315440	1007	648
OD6	1320000	238	0
ID7	51776128	1012	698
OD7	1375392	240	0
ID8	51824096	1008	681
OD8	1429584	242	0
ID9	51161120	1006	674
OD9	1393136	239	0
ID10	50248368	1012	637
OD10	1353248	237	0
ID11	48076032	1010	594
OD11	1321568	238	0
ID12	41582704	1013	391
OD12	1228768	241	0
IE1	31398688	1012	0
OE1	1029664	242	0
IE2	36949424	1006	19
OE2	1103328	240	0
IE3	44243392	1011	486
OE3	1146368	237	0
IE4	47144864	1007	615
OE4	1224320	243	0
IE5	49996800	1015	644
OE5	1272704	240	0
IE6	50596192	1012	655
OE6	1319520	237	0
IE7	51307872	1010	676
OE7	1370064	236	0
IE8	51279936	1010	667
OE8	1382000	236	0
IE9	51566496	1011	689
OE9	1443104	241	0
IE10	49051616	1016	611
OE10	1322928	236	0
IE11	48656464	1016	589
OE11	1317584	238	0
IE12	44113248	1012	527
OE12	1247152	238	0
IF1	30379664	1007	0
OF1	1018384	241	0
IF2	37048112	1010	42
OF2	1075712	238	0
IF3	44421088	1018	510
OF3	1137472	239	0
IF4	48366160	1015	626
OF4	1192176	239	0
IF5	50019600	1010	658
OF5	1244816	237	0
IF6	49867056	1010	647
OF6	1270384	236	0
IF7	51268912	1012	672
OF7	1344128	237	0
IF8	51597296	1016	672
OF8	1392592	239	0
IF9	51023392	1012	660
OF9	1421520	239	0
IF10	49959760	1006	634
OF10	1396848	240	0
IF11	47696688	1013	573
OF11	1293440	238	0
IF12	43166176	1015	511
OF12	1202272	237	0
IG1	30249040	1009	0
OG1	1018832	243	0
IG2	36619152	1012	8
OG2	1067936	238	0
IG3	42270896	1007	372
OG3	1111776	238	0
IG4	47946704	1010	622
OG4	1192720	242	0
IG5	49232976	1006	632
OG5	1227072	240	0
IG6	49747056	1010	642
OG6	1247232	238	0
IG7	49759712	1008	637
OG7	1278976	235	0
IG8	50462832	1015	653
OG8	1328320	236	0
IG9	49830736	1016	637
OG9	1348368	239	0
IG10	48957984	1016	618
OG10	1304944	238	0
IG11	46963984	1011	556
OG11	1282848	238	0
IG12	42513760	1010	505
OG12	1210000	236	0
IH1	30034752	1011	0
OH1	999248	239	0
IH2	34446544	1018	0
OH2	1024624	237	0
IH3	40776496	1013	252
OH3	1079088	240	0
IH4	43557408	1005	505
OH4	1117648	237	0
IH5	47785360	1011	614
OH5	1172080	238	0
IH6	43868144	1016	556
OH6	1135744	234	0
IH7	49613856	1017	638
OH7	1219360	235	0
IH8	48998912	1009	614
OH8	1266336	238	0
IH9	48435840	1010	585
OH9	1250432	239	0
IH10	46240000	1011	560
OH10	1215088	240	0
IH11	42028128	1009	496
OH11	1192720	240	0
IH12	38215984	1007	68
OH12	1148128	235	0
```
