## Supplementary material for "A toolbox of Stable Integration Vectors (SIV) in the fission yeast *Schizosaccharomyces pombe*": Source data: S03_C001_T03_P0007_M1_X1_E1.quant

```
[instrument]
blockid	numofrow	numofcol	coversn	version	coverid	lamphours	blocksn	type	sn
21	8	12	*	1.3.2	*	*	*	ruo	272510497

[head]
version	name	operator	timestamp	expirytime	calibrationID
1.0.5	Quantitation	GUEST	*	*	*

[properties]
quantversion
0.2.5

[conditions]
BlkID	Run	ExcitationColor	EmissionColor	CameraBias	EmissionIndex	BlockTemperature	CameraGain	Point	SampleVolume	Step	ExposureIndex	CoverID	Time	SampleTemperature	CoverTemperature	ExcitationIndex	Stage	Exposure	Cycle
21	20190213smp49-60	x1	m1	*	1	61.829,61.8336,61.8286,61.8342,61.8458,61.8373	*	7	10	3	1	-1	1550064906.010	61.7199,61.7199,61.7187,61.7189,61.7198,61.7191	105.034	1	3	60	1

[quant]
region	quant	count	saturation
IA1	2977632	1013	0
OA1	669408	237	0
IA2	3016048	1008	0
OA2	666608	236	0
IA3	3044624	1008	0
OA3	666736	234	0
IA4	6139872	1016	0
OA4	686544	234	0
IA5	6392080	1017	0
OA5	688064	233	0
IA6	6584976	1010	0
OA6	708912	240	0
IA7	3330592	1006	0
OA7	684512	239	0
IA8	6003776	1013	0
OA8	695824	237	0
IA9	3338256	1016	0
OA9	674736	237	0
IA10	6784768	1017	0
OA10	697872	236	0
IA11	6322960	1017	0
OA11	691632	235	0
IA12	5863952	1011	0
OA12	693616	238	0
IB1	5152336	1009	0
OB1	687680	237	0
IB2	5687504	1010	0
OB2	706208	241	0
IB3	6410656	1016	0
OB3	708832	240	0
IB4	6926256	1014	0
OB4	713296	239	0
IB5	7302720	1009	0
OB5	713728	237	0
IB6	7389568	1011	0
OB6	706560	235	0
IB7	8079712	1016	0
OB7	715936	237	0
IB8	8040272	1018	0
OB8	717936	237	0
IB9	7883312	1015	0
OB9	711008	236	0
IB10	7688480	1007	0
OB10	726672	240	0
IB11	7018496	1013	0
OB11	711856	237	0
IB12	6331792	1009	0
OB12	707296	239	0
IC1	5498864	1015	0
OC1	696528	239	0
IC2	6160928	1016	0
OC2	711424	240	0
IC3	6473136	1011	0
OC3	710416	238	0
IC4	7339056	1007	0
OC4	722960	241	0
IC5	7751520	1013	0
OC5	725376	240	0
IC6	8024496	1016	0
OC6	728544	240	0
IC7	8661616	1011	0
OC7	733856	240	0
IC8	8714928	1008	0
OC8	723856	236	0
IC9	8628176	1011	0
OC9	724128	237	0
IC10	8137200	1006	0
OC10	729216	239	0
IC11	7489792	1006	0
OC11	726224	240	0
IC12	6775008	1011	0
OC12	705856	236	0
ID1	5799168	1012	0
OD1	696240	238	0
ID2	6395504	1012	0
OD2	701776	237	0
ID3	7006672	1007	0
OD3	710320	237	0
ID4	7720560	1016	0
OD4	710912	236	0
ID5	8272000	1010	0
OD5	732464	241	0
ID6	8481216	1007	0
OD6	731920	238	0
ID7	9406080	1012	0
OD7	740432	240	0
ID8	9379392	1008	0
OD8	749840	242	0
ID9	9152000	1006	0
OD9	736880	239	0
ID10	8706064	1012	0
OD10	730128	237	0
ID11	8026384	1010	0
OD11	727856	238	0
ID12	7203440	1013	0
OD12	724704	241	0
IE1	6054240	1012	0
OE1	709184	242	0
IE2	6686016	1006	0
OE2	714656	240	0
IE3	7530144	1011	0
OE3	710752	237	0
IE4	7872096	1007	0
OE4	733120	243	0
IE5	8434272	1015	0
OE5	730032	240	0
IE6	8714160	1012	0
OE6	728352	237	0
IE7	9238512	1010	0
OE7	730208	236	0
IE8	9205104	1010	0
OE8	729168	236	0
IE9	9321664	1011	0
OE9	747024	241	0
IE10	8251920	1016	0
OE10	721856	236	0
IE11	8206256	1016	0
OE11	724768	238	0
IE12	7480800	1012	0
OE12	718464	238	0
IF1	5929920	1007	0
OF1	704992	241	0
IF2	6704128	1010	0
OF2	705360	238	0
IF3	7571856	1018	0
OF3	714736	239	0
IF4	8077216	1015	0
OF4	720368	239	0
IF5	8501728	1010	0
OF5	719152	237	0
IF6	8446336	1010	0
OF6	719056	236	0
IF7	9182128	1012	0
OF7	728992	237	0
IF8	9357760	1016	0
OF8	739264	239	0
IF9	9114000	1012	0
OF9	742864	239	0
IF10	8677472	1006	0
OF10	741136	240	0
IF11	7986736	1013	0
OF11	725152	238	0
IF12	7389104	1015	0
OF12	710800	237	0
IG1	5919840	1009	0
OG1	710144	243	0
IG2	6654464	1012	0
OG2	705440	238	0
IG3	7294496	1007	0
OG3	709904	238	0
IG4	8008080	1010	0
OG4	727440	242	0
IG5	8301264	1006	0
OG5	725984	240	0
IG6	8448960	1010	0
OG6	721728	238	0
IG7	8487984	1008	0
OG7	714336	235	0
IG8	8917648	1015	0
OG8	725184	236	0
IG9	8688560	1016	0
OG9	730896	239	0
IG10	8361360	1016	0
OG10	725504	238	0
IG11	7829312	1011	0
OG11	721024	238	0
IG12	7302768	1010	0
OG12	709872	236	0
IH1	5912336	1011	0
OH1	700656	239	0
IH2	6429152	1018	0
OH2	699184	237	0
IH3	7141088	1013	0
OH3	711696	240	0
IH4	7433264	1005	0
OH4	707056	237	0
IH5	7960096	1011	0
OH5	715632	238	0
IH6	7479136	1016	0
OH6	701056	234	0
IH7	8475328	1017	0
OH7	712080	235	0
IH8	8245920	1009	0
OH8	722656	238	0
IH9	8136752	1010	0
OH9	722960	239	0
IH10	7725616	1011	0
OH10	720656	240	0
IH11	7250576	1009	0
OH11	717072	240	0
IH12	6809472	1007	0
OH12	700608	235	0
```
