## Supplementary material for "A toolbox of Stable Integration Vectors (SIV) in the fission yeast *Schizosaccharomyces pombe*": Source data: S03_C001_T03_P0007_M1_X1_E2.quant

```
[instrument]
blockid	numofrow	numofcol	coversn	version	coverid	lamphours	blocksn	type	sn
21	8	12	*	1.3.2	*	*	*	ruo	272510497

[head]
version	name	operator	timestamp	expirytime	calibrationID
1.0.5	Quantitation	GUEST	*	*	*

[properties]
quantversion
0.2.5

[conditions]
BlkID	Run	ExcitationColor	EmissionColor	CameraBias	EmissionIndex	BlockTemperature	CameraGain	Point	SampleVolume	Step	ExposureIndex	CoverID	Time	SampleTemperature	CoverTemperature	ExcitationIndex	Stage	Exposure	Cycle
21	20190213smp49-60	x1	m1	*	1	61.829,61.8336,61.8286,61.8342,61.8458,61.8373	*	7	10	3	2	-1	1550064906.675	61.7199,61.7199,61.7187,61.7189,61.7198,61.7191	105.034	1	3	175	1

[quant]
region	quant	count	saturation
IA1	3311776	1013	0
OA1	685584	237	0
IA2	3449376	1008	0
OA2	691872	236	0
IA3	3532208	1008	0
OA3	695184	234	0
IA4	12516336	1016	0
OA4	761088	234	0
IA5	13284096	1017	0
OA5	774704	233	0
IA6	13905280	1010	0
OA6	800496	240	0
IA7	4419552	1006	0
OA7	736976	239	0
IA8	12178736	1013	0
OA8	788544	237	0
IA9	4414400	1016	0
OA9	724736	237	0
IA10	14454832	1017	0
OA10	794608	236	0
IA11	13131168	1017	0
OA11	786864	235	0
IA12	11783872	1011	0
OA12	772848	238	0
IB1	9691520	1009	0
OB1	750128	237	0
IB2	11247744	1010	0
OB2	786592	241	0
IB3	13310688	1016	0
OB3	793072	240	0
IB4	14826416	1014	0
OB4	817424	239	0
IB5	15972448	1009	0
OB5	826000	237	0
IB6	16234592	1011	0
OB6	824400	235	0
IB7	18219088	1016	0
OB7	836912	237	0
IB8	18069680	1018	0
OB8	840672	237	0
IB9	17675984	1015	0
OB9	835744	236	0
IB10	17145712	1007	0
OB10	861232	240	0
IB11	15164320	1013	0
OB11	824528	237	0
IB12	13171968	1009	0
OB12	802592	239	0
IC1	10644400	1015	0
OC1	769648	239	0
IC2	12545808	1016	0
OC2	800352	240	0
IC3	13508736	1011	0
OC3	805104	238	0
IC4	16080560	1007	0
OC4	837424	241	0
IC5	17280816	1013	0
OC5	844896	240	0
IC6	18029392	1016	0
OC6	855056	240	0
IC7	19925088	1011	0
OC7	873200	240	0
IC8	20108784	1008	0
OC8	870624	236	0
IC9	19856624	1011	0
OC9	872576	237	0
IC10	18445520	1006	0
OC10	872448	239	0
IC11	16558816	1006	0
OC11	863744	240	0
IC12	14444192	1011	0
OC12	820848	236	0
ID1	11554864	1012	0
OD1	775232	238	0
ID2	13299280	1012	0
OD2	792432	237	0
ID3	15079312	1007	0
OD3	813824	237	0
ID4	17145840	1016	0
OD4	823408	236	0
ID5	18814240	1010	0
OD5	864656	241	0
ID6	19445936	1007	0
OD6	876496	238	0
ID7	22123968	1012	0
OD7	894448	240	0
ID8	22063504	1008	0
OD8	915408	242	0
ID9	21458128	1006	0
OD9	898288	239	0
ID10	20083344	1012	0
OD10	882320	237	0
ID11	18134016	1010	0
OD11	874512	238	0
ID12	15694944	1013	0
OD12	849504	241	0
IE1	12331888	1012	0
OE1	789664	242	0
IE2	14167392	1006	0
OE2	812064	240	0
IE3	16615008	1011	0
OE3	819152	237	0
IE4	17638064	1007	0
OE4	857088	243	0
IE5	19263600	1015	0
OE5	862096	240	0
IE6	20122736	1012	0
OE6	875680	237	0
IE7	21640752	1010	0
OE7	886688	236	0
IE8	21579936	1010	0
OE8	889728	236	0
IE9	21918368	1011	0
OE9	918400	241	0
IE10	18755248	1016	0
OE10	872256	236	0
IE11	18642000	1016	0
OE11	872768	238	0
IE12	16532768	1012	0
OE12	850416	238	0
IF1	11977936	1007	0
OF1	784368	241	0
IF2	14212272	1010	0
OF2	797184	238	0
IF3	16679904	1018	0
OF3	821552	239	0
IF4	18192960	1015	0
OF4	838240	239	0
IF5	19497840	1010	0
OF5	848240	237	0
IF6	19318336	1010	0
OF6	853200	236	0
IF7	21457872	1012	0
OF7	878320	237	0
IF8	21976400	1016	0
OF8	898800	239	0
IF9	21299536	1012	0
OF9	907696	239	0
IF10	20040880	1006	0
OF10	901472	240	0
IF11	18006960	1013	0
OF11	862752	238	0
IF12	16230640	1015	0
OF12	834592	237	0
IG1	11938032	1009	0
OG1	784320	243	0
IG2	14070112	1012	0
OG2	795616	238	0
IG3	15956944	1007	0
OG3	810576	238	0
IG4	18042704	1010	0
OG4	843664	242	0
IG5	18933312	1006	0
OG5	849264	240	0
IG6	19331648	1010	0
OG6	850400	238	0
IG7	19460160	1008	0
OG7	855104	235	0
IG8	20701296	1015	0
OG8	870464	236	0
IG9	20046288	1016	0
OG9	885408	239	0
IG10	19079520	1016	0
OG10	869808	238	0
IG11	17543392	1011	0
OG11	861728	238	0
IG12	16013152	1010	0
OG12	834688	236	0
IH1	11881664	1011	0
OH1	774736	239	0
IH2	13372000	1018	0
OH2	778176	237	0
IH3	15450896	1013	0
OH3	803728	240	0
IH4	16371392	1005	0
OH4	809072	237	0
IH5	17875392	1011	0
OH5	826496	238	0
IH6	16476528	1016	0
OH6	806512	234	0
IH7	19377360	1017	0
OH7	836352	235	0
IH8	18755968	1009	0
OH8	855824	238	0
IH9	18438960	1010	0
OH9	851856	239	0
IH10	17243440	1011	0
OH10	841632	240	0
IH11	15847952	1009	0
OH11	835200	240	0
IH12	14580608	1007	0
OH12	809616	235	0
```
