## Supplementary material for "A toolbox of Stable Integration Vectors (SIV) in the fission yeast *Schizosaccharomyces pombe*": Source data: S03_C001_T03_P0007_M1_X1_E3.quant

```
[instrument]
blockid	numofrow	numofcol	coversn	version	coverid	lamphours	blocksn	type	sn
21	8	12	*	1.3.2	*	*	*	ruo	272510497

[head]
version	name	operator	timestamp	expirytime	calibrationID
1.0.5	Quantitation	GUEST	*	*	*

[properties]
quantversion
0.2.5

[conditions]
BlkID	Run	ExcitationColor	EmissionColor	CameraBias	EmissionIndex	BlockTemperature	CameraGain	Point	SampleVolume	Step	ExposureIndex	CoverID	Time	SampleTemperature	CoverTemperature	ExcitationIndex	Stage	Exposure	Cycle
21	20190213smp49-60	x1	m1	*	1	61.829,61.8336,61.8286,61.8342,61.8458,61.8373	*	7	10	3	3	-1	1550064907.384	61.7199,61.7199,61.7187,61.7189,61.7198,61.7191	105.034	1	3	520	1

[quant]
region	quant	count	saturation
IA1	4332832	1013	0
OA1	752032	237	0
IA2	4764624	1008	0
OA2	775280	236	0
IA3	5019712	1008	0
OA3	797088	234	0
IA4	31701840	1016	0
OA4	995872	234	0
IA5	33941616	1017	0
OA5	1036576	233	0
IA6	35874176	1010	0
OA6	1081792	240	0
IA7	7709440	1006	0
OA7	898560	239	0
IA8	30753248	1013	0
OA8	1066576	237	0
IA9	7645648	1016	0
OA9	879216	237	0
IA10	37437056	1017	12
OA10	1096736	236	0
IA11	33537920	1017	0
OA11	1077904	235	0
IA12	29621344	1011	0
OA12	1017968	238	0
IB1	23303200	1009	0
OB1	936016	237	0
IB2	27925824	1010	0
OB2	1013712	241	0
IB3	34020464	1016	0
OB3	1044272	240	0
IB4	38570368	1014	23
OB4	1118240	239	0
IB5	41958768	1009	329
OB5	1164880	237	0
IB6	42793872	1011	426
OB6	1164176	235	0
IB7	48103504	1016	604
OB7	1200688	237	0
IB8	47770048	1018	582
OB8	1219088	237	0
IB9	46866288	1015	576
OB9	1209104	236	0
IB10	45537168	1007	547
OB10	1256912	240	0
IB11	39637056	1013	188
OB11	1176128	237	0
IB12	33700016	1009	0
OB12	1097696	239	0
IC1	26121984	1015	0
OC1	983360	239	0
IC2	31756704	1016	0
OC2	1065168	240	0
IC3	34600848	1011	0
OC3	1090272	238	0
IC4	42337088	1007	353
OC4	1169440	241	0
IC5	45807456	1013	589
OC5	1203824	240	0
IC6	47844256	1016	617
OC6	1237504	240	0
IC7	50282048	1011	648
OC7	1299024	240	0
IC8	50391184	1008	648
OC8	1315072	236	0
IC9	49967792	1011	636
OC9	1305824	237	0
IC10	48284608	1006	583
OC10	1300848	239	0
IC11	43791248	1006	520
OC11	1268256	240	0
IC12	37492624	1011	20
OC12	1160448	236	0
ID1	28834160	1012	0
OD1	1005568	238	0
ID2	33974832	1012	0
OD2	1059344	237	0
ID3	39342448	1007	103
OD3	1125600	237	0
ID4	45428816	1016	552
OD4	1164912	236	0
ID5	49337712	1010	630
OD5	1263792	241	0
ID6	50186544	1007	648
OD6	1313808	238	0
ID7	51681792	1012	697
OD7	1369920	240	0
ID8	51708736	1008	676
OD8	1420432	242	0
ID9	51052992	1006	674
OD9	1388352	239	0
ID10	50119536	1012	629
OD10	1349264	237	0
ID11	47838944	1010	589
OD11	1316496	238	0
ID12	41196160	1013	354
OD12	1227504	241	0
IE1	31152240	1012	0
OE1	1028624	242	0
IE2	36620560	1006	8
OE2	1101968	240	0
IE3	43847312	1011	459
OE3	1141104	237	0
IE4	46779984	1007	614
OE4	1222032	243	0
IE5	49835472	1015	642
OE5	1268240	240	0
IE6	50497056	1012	653
OE6	1318912	237	0
IE7	51189008	1010	672
OE7	1366496	236	0
IE8	51181216	1010	667
OE8	1378256	236	0
IE9	51444448	1011	685
OE9	1438352	241	0
IE10	48892272	1016	601
OE10	1319536	236	0
IE11	48503232	1016	586
OE11	1314272	238	0
IE12	43710336	1012	525
OE12	1247040	238	0
IF1	30123808	1007	0
OF1	1014080	241	0
IF2	36695360	1010	30
OF2	1073296	238	0
IF3	43994144	1018	485
OF3	1134080	239	0
IF4	48051968	1015	621
OF4	1185760	239	0
IF5	49886832	1010	656
OF5	1238256	237	0
IF6	49720944	1010	641
OF6	1259744	236	0
IF7	51170144	1012	671
OF7	1339248	237	0
IF8	51463840	1016	671
OF8	1384880	239	0
IF9	50893728	1012	658
OF9	1415136	239	0
IF10	49842048	1006	627
OF10	1391200	240	0
IF11	47494224	1013	571
OF11	1287968	238	0
IF12	42786368	1015	504
OF12	1198144	237	0
IG1	29996064	1009	0
OG1	1010288	243	0
IG2	36313072	1012	2
OG2	1065952	238	0
IG3	41915680	1007	342
OG3	1108832	238	0
IG4	47664320	1010	620
OG4	1188160	242	0
IG5	49099104	1006	627
OG5	1221600	240	0
IG6	49616768	1010	637
OG6	1242608	238	0
IG7	49608064	1008	630
OG7	1271664	235	0
IG8	50338096	1015	651
OG8	1321584	236	0
IG9	49707664	1016	629
OG9	1340896	239	0
IG10	48805920	1016	617
OG10	1297824	238	0
IG11	46642656	1011	550
OG11	1277488	238	0
IG12	42143056	1010	500
OG12	1208896	236	0
IH1	29815664	1011	0
OH1	997984	239	0
IH2	34167648	1018	0
OH2	1019216	237	0
IH3	40390592	1013	217
OH3	1078960	240	0
IH4	43175872	1005	479
OH4	1112896	237	0
IH5	47451888	1011	608
OH5	1167728	238	0
IH6	43457888	1016	545
OH6	1131104	234	0
IH7	49476464	1017	633
OH7	1215616	235	0
IH8	48839280	1009	610
OH8	1261168	238	0
IH9	48267712	1010	582
OH9	1247936	239	0
IH10	45781392	1011	551
OH10	1209424	240	0
IH11	41661408	1009	486
OH11	1189440	240	0
IH12	37893696	1007	30
OH12	1145760	235	0
```
