## Supplementary material for "A toolbox of Stable Integration Vectors (SIV) in the fission yeast *Schizosaccharomyces pombe*": Source data: S03_C001_T03_P0008_M1_X1_E1.quant

```
[instrument]
blockid	numofrow	numofcol	coversn	version	coverid	lamphours	blocksn	type	sn
21	8	12	*	1.3.2	*	*	*	ruo	272510497

[head]
version	name	operator	timestamp	expirytime	calibrationID
1.0.5	Quantitation	GUEST	*	*	*

[properties]
quantversion
0.2.5

[conditions]
BlkID	Run	ExcitationColor	EmissionColor	CameraBias	EmissionIndex	BlockTemperature	CameraGain	Point	SampleVolume	Step	ExposureIndex	CoverID	Time	SampleTemperature	CoverTemperature	ExcitationIndex	Stage	Exposure	Cycle
21	20190213smp49-60	x1	m1	*	1	62.1192,62.1279,62.1256,62.1162,62.1287,62.1306	*	8	10	3	1	-1	1550064914.002	62.009,62.0134,62.0105,62.0125,62.0131,62.0128	104.989	1	3	60	1

[quant]
region	quant	count	saturation
IA1	2972960	1013	0
OA1	668848	237	0
IA2	3016624	1008	0
OA2	665888	236	0
IA3	3047408	1008	0
OA3	664832	234	0
IA4	6108240	1016	0
OA4	687536	234	0
IA5	6363872	1017	0
OA5	687968	233	0
IA6	6552608	1010	0
OA6	707344	240	0
IA7	3320016	1006	0
OA7	681392	239	0
IA8	5959344	1013	0
OA8	696096	237	0
IA9	3326368	1016	0
OA9	676304	237	0
IA10	6744768	1017	0
OA10	700000	236	0
IA11	6289824	1017	0
OA11	693472	235	0
IA12	5834640	1011	0
OA12	692800	238	0
IB1	5144288	1009	0
OB1	687456	237	0
IB2	5670096	1010	0
OB2	707456	241	0
IB3	6382656	1016	0
OB3	709680	240	0
IB4	6893600	1014	0
OB4	713984	239	0
IB5	7248832	1009	0
OB5	712032	237	0
IB6	7348736	1011	0
OB6	707184	235	0
IB7	8029408	1016	0
OB7	715232	237	0
IB8	7971824	1018	0
OB8	716848	237	0
IB9	7832032	1015	0
OB9	713184	236	0
IB10	7643680	1007	0
OB10	726576	240	0
IB11	6972528	1013	0
OB11	711584	237	0
IB12	6296752	1009	0
OB12	704976	239	0
IC1	5473520	1015	0
OC1	699584	239	0
IC2	6116992	1016	0
OC2	709712	240	0
IC3	6436304	1011	0
OC3	708976	238	0
IC4	7295648	1007	0
OC4	725136	241	0
IC5	7709408	1013	0
OC5	724096	240	0
IC6	7965520	1016	0
OC6	727152	240	0
IC7	8590912	1011	0
OC7	732464	240	0
IC8	8646480	1008	0
OC8	723680	236	0
IC9	8561424	1011	0
OC9	725552	237	0
IC10	8079680	1006	0
OC10	727648	239	0
IC11	7429632	1006	0
OC11	725600	240	0
IC12	6740336	1011	0
OC12	703056	236	0
ID1	5770112	1012	0
OD1	698544	238	0
ID2	6363984	1012	0
OD2	702928	237	0
ID3	6968016	1007	0
OD3	710464	237	0
ID4	7676608	1016	0
OD4	711184	236	0
ID5	8228576	1010	0
OD5	732832	241	0
ID6	8424448	1007	0
OD6	731616	238	0
ID7	9326496	1012	0
OD7	739024	240	0
ID8	9287760	1008	0
OD8	750544	242	0
ID9	9081984	1006	0
OD9	738880	239	0
ID10	8633808	1012	0
OD10	727712	237	0
ID11	7976640	1010	0
OD11	725728	238	0
ID12	7161904	1013	0
OD12	726128	241	0
IE1	6041888	1012	0
OE1	709104	242	0
IE2	6654432	1006	0
OE2	715728	240	0
IE3	7483712	1011	0
OE3	711408	237	0
IE4	7820992	1007	0
OE4	735664	243	0
IE5	8383104	1015	0
OE5	731680	240	0
IE6	8659248	1012	0
OE6	730496	237	0
IE7	9171360	1010	0
OE7	729808	236	0
IE8	9139952	1010	0
OE8	731856	236	0
IE9	9252496	1011	0
OE9	747328	241	0
IE10	8193264	1016	0
OE10	723328	236	0
IE11	8156176	1016	0
OE11	727264	238	0
IE12	7448544	1012	0
OE12	719488	238	0
IF1	5900416	1007	0
OF1	705152	241	0
IF2	6658096	1010	0
OF2	705328	238	0
IF3	7517152	1018	0
OF3	715520	239	0
IF4	8024928	1015	0
OF4	719088	239	0
IF5	8450576	1010	0
OF5	719376	237	0
IF6	8371872	1010	0
OF6	719088	236	0
IF7	9100880	1012	0
OF7	727776	237	0
IF8	9276832	1016	0
OF8	738496	239	0
IF9	9044976	1012	0
OF9	739392	239	0
IF10	8617408	1006	0
OF10	739280	240	0
IF11	7930992	1013	0
OF11	722240	238	0
IF12	7341616	1015	0
OF12	711040	237	0
IG1	5904624	1009	0
OG1	712352	243	0
IG2	6634656	1012	0
OG2	707520	238	0
IG3	7266048	1007	0
OG3	711120	238	0
IG4	7961392	1010	0
OG4	730512	242	0
IG5	8253520	1006	0
OG5	724928	240	0
IG6	8391888	1010	0
OG6	722608	238	0
IG7	8438224	1008	0
OG7	716784	235	0
IG8	8857024	1015	0
OG8	722048	236	0
IG9	8629040	1016	0
OG9	733568	239	0
IG10	8311888	1016	0
OG10	725504	238	0
IG11	7778416	1011	0
OG11	722032	238	0
IG12	7262240	1010	0
OG12	710352	236	0
IH1	5884960	1011	0
OH1	698096	239	0
IH2	6399088	1018	0
OH2	695040	237	0
IH3	7101920	1013	0
OH3	712736	240	0
IH4	7387440	1005	0
OH4	705536	237	0
IH5	7910720	1011	0
OH5	713328	238	0
IH6	7436416	1016	0
OH6	697264	234	0
IH7	8412496	1017	0
OH7	709696	235	0
IH8	8184352	1009	0
OH8	721056	238	0
IH9	8070704	1010	0
OH9	722352	239	0
IH10	7670736	1011	0
OH10	720528	240	0
IH11	7198432	1009	0
OH11	717200	240	0
IH12	6766096	1007	0
OH12	700848	235	0
```
