## Supplementary material for "A toolbox of Stable Integration Vectors (SIV) in the fission yeast *Schizosaccharomyces pombe*": Source data: S03_C001_T03_P0008_M1_X1_E2.quant

```
[instrument]
blockid	numofrow	numofcol	coversn	version	coverid	lamphours	blocksn	type	sn
21	8	12	*	1.3.2	*	*	*	ruo	272510497

[head]
version	name	operator	timestamp	expirytime	calibrationID
1.0.5	Quantitation	GUEST	*	*	*

[properties]
quantversion
0.2.5

[conditions]
BlkID	Run	ExcitationColor	EmissionColor	CameraBias	EmissionIndex	BlockTemperature	CameraGain	Point	SampleVolume	Step	ExposureIndex	CoverID	Time	SampleTemperature	CoverTemperature	ExcitationIndex	Stage	Exposure	Cycle
21	20190213smp49-60	x1	m1	*	1	62.1192,62.1279,62.1256,62.1162,62.1287,62.1306	*	8	10	3	2	-1	1550064914.634	62.009,62.0134,62.0105,62.0125,62.0131,62.0128	104.989	1	3	175	1

[quant]
region	quant	count	saturation
IA1	3316384	1013	0
OA1	687104	237	0
IA2	3451136	1008	0
OA2	694112	236	0
IA3	3535680	1008	0
OA3	697104	234	0
IA4	12449280	1016	0
OA4	764032	234	0
IA5	13192112	1017	0
OA5	772816	233	0
IA6	13825104	1010	0
OA6	798928	240	0
IA7	4399056	1006	0
OA7	736016	239	0
IA8	12088400	1013	0
OA8	788448	237	0
IA9	4385968	1016	0
OA9	724064	237	0
IA10	14345056	1017	0
OA10	798912	236	0
IA11	13039888	1017	0
OA11	786288	235	0
IA12	11715952	1011	0
OA12	773760	238	0
IB1	9634320	1009	0
OB1	749936	237	0
IB2	11176352	1010	0
OB2	780784	241	0
IB3	13214432	1016	0
OB3	790864	240	0
IB4	14729056	1014	0
OB4	814368	239	0
IB5	15853664	1009	0
OB5	825984	237	0
IB6	16122608	1011	0
OB6	819744	235	0
IB7	18085408	1016	0
OB7	832960	237	0
IB8	17927696	1018	0
OB8	841776	237	0
IB9	17519328	1015	0
OB9	834288	236	0
IB10	17023072	1007	0
OB10	855344	240	0
IB11	15047616	1013	0
OB11	825920	237	0
IB12	13077344	1009	0
OB12	803056	239	0
IC1	10566400	1015	0
OC1	768896	239	0
IC2	12458816	1016	0
OC2	797824	240	0
IC3	13408944	1011	0
OC3	801152	238	0
IC4	15951424	1007	0
OC4	833904	241	0
IC5	17145744	1013	0
OC5	843520	240	0
IC6	17895184	1016	0
OC6	850672	240	0
IC7	19734416	1011	0
OC7	870896	240	0
IC8	19915712	1008	0
OC8	869168	236	0
IC9	19681648	1011	0
OC9	866992	237	0
IC10	18291264	1006	0
OC10	867840	239	0
IC11	16420592	1006	0
OC11	858624	240	0
IC12	14328384	1011	0
OC12	817136	236	0
ID1	11465792	1012	0
OD1	773104	238	0
ID2	13197344	1012	0
OD2	791760	237	0
ID3	14969712	1007	0
OD3	812240	237	0
ID4	17007360	1016	0
OD4	822064	236	0
ID5	18650320	1010	0
OD5	863888	241	0
ID6	19275280	1007	0
OD6	870736	238	0
ID7	21886176	1012	0
OD7	892816	240	0
ID8	21857792	1008	0
OD8	912128	242	0
ID9	21233632	1006	0
OD9	894736	239	0
ID10	19909424	1012	0
OD10	881200	237	0
ID11	17977088	1010	0
OD11	872336	238	0
ID12	15575296	1013	0
OD12	847376	241	0
IE1	12245408	1012	0
OE1	788208	242	0
IE2	14061968	1006	0
OE2	808304	240	0
IE3	16474752	1011	0
OE3	817696	237	0
IE4	17492336	1007	0
OE4	854736	243	0
IE5	19113696	1015	0
OE5	864624	240	0
IE6	19946192	1012	0
OE6	870272	237	0
IE7	21421872	1010	0
OE7	886688	236	0
IE8	21360432	1010	0
OE8	888048	236	0
IE9	21705424	1011	0
OE9	917872	241	0
IE10	18582256	1016	0
OE10	868304	236	0
IE11	18471360	1016	0
OE11	869744	238	0
IE12	16396096	1012	0
OE12	848768	238	0
IF1	11898016	1007	0
OF1	782672	241	0
IF2	14094224	1010	0
OF2	797920	238	0
IF3	16545392	1018	0
OF3	818688	239	0
IF4	18042992	1015	0
OF4	834672	239	0
IF5	19329088	1010	0
OF5	848480	237	0
IF6	19124768	1010	0
OF6	851872	236	0
IF7	21257136	1012	0
OF7	877920	237	0
IF8	21735520	1016	0
OF8	895712	239	0
IF9	21103696	1012	0
OF9	902976	239	0
IF10	19858512	1006	0
OF10	898352	240	0
IF11	17843568	1013	0
OF11	862000	238	0
IF12	16097376	1015	0
OF12	828816	237	0
IG1	11868784	1009	0
OG1	785360	243	0
IG2	13977920	1012	0
OG2	795008	238	0
IG3	15840704	1007	0
OG3	811440	238	0
IG4	17888768	1010	0
OG4	842384	242	0
IG5	18772944	1006	0
OG5	849408	240	0
IG6	19169008	1010	0
OG6	849392	238	0
IG7	19275456	1008	0
OG7	854096	235	0
IG8	20506080	1015	0
OG8	868224	236	0
IG9	19837760	1016	0
OG9	880880	239	0
IG10	18926960	1016	0
OG10	865536	238	0
IG11	17395264	1011	0
OG11	859152	238	0
IG12	15874352	1010	0
OG12	832144	236	0
IH1	11811568	1011	0
OH1	771408	239	0
IH2	13278240	1018	0
OH2	780592	237	0
IH3	15341456	1013	0
OH3	801408	240	0
IH4	16248384	1005	0
OH4	808768	237	0
IH5	17733200	1011	0
OH5	824464	238	0
IH6	16346368	1016	0
OH6	805520	234	0
IH7	19197760	1017	0
OH7	833760	235	0
IH8	18593872	1009	0
OH8	853456	238	0
IH9	18266768	1010	0
OH9	852096	239	0
IH10	17104128	1011	0
OH10	841104	240	0
IH11	15731072	1009	0
OH11	834368	240	0
IH12	14468720	1007	0
OH12	811600	235	0
```
