## Supplementary material for "A toolbox of Stable Integration Vectors (SIV) in the fission yeast *Schizosaccharomyces pombe*": Source data: S03_C001_T03_P0008_M1_X1_E3.quant

```
[instrument]
blockid	numofrow	numofcol	coversn	version	coverid	lamphours	blocksn	type	sn
21	8	12	*	1.3.2	*	*	*	ruo	272510497

[head]
version	name	operator	timestamp	expirytime	calibrationID
1.0.5	Quantitation	GUEST	*	*	*

[properties]
quantversion
0.2.5

[conditions]
BlkID	Run	ExcitationColor	EmissionColor	CameraBias	EmissionIndex	BlockTemperature	CameraGain	Point	SampleVolume	Step	ExposureIndex	CoverID	Time	SampleTemperature	CoverTemperature	ExcitationIndex	Stage	Exposure	Cycle
21	20190213smp49-60	x1	m1	*	1	62.1192,62.1279,62.1256,62.1162,62.1287,62.1306	*	8	10	3	3	-1	1550064915.351	62.009,62.0134,62.0105,62.0125,62.0131,62.0128	104.989	1	3	520	1

[quant]
region	quant	count	saturation
IA1	4318624	1013	0
OA1	749456	237	0
IA2	4745360	1008	0
OA2	775424	236	0
IA3	4995408	1008	0
OA3	795360	234	0
IA4	31473488	1016	0
OA4	991392	234	0
IA5	33694672	1017	0
OA5	1034384	233	0
IA6	35597760	1010	0
OA6	1079456	240	0
IA7	7588704	1006	0
OA7	898224	239	0
IA8	30428720	1013	0
OA8	1060176	237	0
IA9	7532224	1016	0
OA9	873536	237	0
IA10	37112048	1017	5
OA10	1093968	236	0
IA11	33250848	1017	0
OA11	1071424	235	0
IA12	29356160	1011	0
OA12	1019424	238	0
IB1	23161328	1009	0
OB1	937504	237	0
IB2	27722496	1010	0
OB2	1010224	241	0
IB3	33744528	1016	0
OB3	1040592	240	0
IB4	38231280	1014	9
OB4	1116304	239	0
IB5	41609168	1009	297
OB5	1161088	237	0
IB6	42409696	1011	394
OB6	1163184	235	0
IB7	47790544	1016	602
OB7	1196848	237	0
IB8	47464064	1018	578
OB8	1217104	237	0
IB9	46488736	1015	566
OB9	1203888	236	0
IB10	45120256	1007	543
OB10	1250480	240	0
IB11	39282400	1013	137
OB11	1171840	237	0
IB12	33420896	1009	0
OB12	1092096	239	0
IC1	25916768	1015	0
OC1	979648	239	0
IC2	31489344	1016	0
OC2	1062624	240	0
IC3	34320128	1011	0
OC3	1083792	238	0
IC4	41952288	1007	307
OC4	1166288	241	0
IC5	45387376	1013	575
OC5	1200112	240	0
IC6	47460752	1016	611
OC6	1232240	240	0
IC7	50141280	1011	643
OC7	1290336	240	0
IC8	50250608	1008	646
OC8	1308960	236	0
IC9	49830752	1011	634
OC9	1305152	237	0
IC10	48070016	1006	583
OC10	1295808	239	0
IC11	43384416	1006	505
OC11	1262560	240	0
IC12	37158144	1011	7
OC12	1158656	236	0
ID1	28615536	1012	0
OD1	1001872	238	0
ID2	33708016	1012	0
OD2	1059072	237	0
ID3	39015168	1007	89
OD3	1125056	237	0
ID4	44998176	1016	528
OD4	1163008	236	0
ID5	49089728	1010	627
OD5	1261184	241	0
ID6	50025504	1007	647
OD6	1309248	238	0
ID7	51568512	1012	692
OD7	1363552	240	0
ID8	51608240	1008	673
OD8	1418240	242	0
ID9	50918768	1006	669
OD9	1383584	239	0
ID10	49989024	1012	628
OD10	1346256	237	0
ID11	47568048	1010	586
OD11	1311552	238	0
ID12	40842224	1013	320
OD12	1221936	241	0
IE1	30888192	1012	0
OE1	1022624	242	0
IE2	36311296	1006	4
OE2	1096384	240	0
IE3	43414896	1011	427
OE3	1135680	237	0
IE4	46372032	1007	603
OE4	1215440	243	0
IE5	49654368	1015	639
OE5	1262736	240	0
IE6	50365376	1012	651
OE6	1310640	237	0
IE7	51079328	1010	673
OE7	1358368	236	0
IE8	51067568	1010	665
OE8	1367936	236	0
IE9	51327056	1011	684
OE9	1430896	241	0
IE10	48702592	1016	592
OE10	1313776	236	0
IE11	48346800	1016	583
OE11	1308240	238	0
IE12	43306112	1012	516
OE12	1239824	238	0
IF1	29894688	1007	0
OF1	1014240	241	0
IF2	36398800	1010	12
OF2	1070656	238	0
IF3	43610368	1018	466
OF3	1132640	239	0
IF4	47734832	1015	617
OF4	1180416	239	0
IF5	49748016	1010	650
OF5	1229840	237	0
IF6	49588784	1010	638
OF6	1255616	236	0
IF7	51065296	1012	669
OF7	1332560	237	0
IF8	51333216	1016	667
OF8	1380128	239	0
IF9	50786608	1012	656
OF9	1409760	239	0
IF10	49726832	1006	625
OF10	1383408	240	0
IF11	47261136	1013	562
OF11	1281264	238	0
IF12	42385664	1015	497
OF12	1198240	237	0
IG1	29768592	1009	0
OG1	1012272	243	0
IG2	36013968	1012	0
OG2	1062384	238	0
IG3	41580624	1007	305
OG3	1104352	238	0
IG4	47318000	1010	618
OG4	1180672	242	0
IG5	48932576	1006	622
OG5	1215584	240	0
IG6	49493824	1010	635
OG6	1239088	238	0
IG7	49466976	1008	627
OG7	1263456	235	0
IG8	50232640	1015	646
OG8	1315296	236	0
IG9	49557520	1016	628
OG9	1334400	239	0
IG10	48649920	1016	612
OG10	1292656	238	0
IG11	46262144	1011	547
OG11	1271472	238	0
IG12	41776848	1010	494
OG12	1201760	236	0
IH1	29586464	1011	0
OH1	994320	239	0
IH2	33889856	1018	0
OH2	1018640	237	0
IH3	40053808	1013	184
OH3	1073232	240	0
IH4	42805744	1005	451
OH4	1110544	237	0
IH5	47081920	1011	605
OH5	1161504	238	0
IH6	43054784	1016	527
OH6	1128224	234	0
IH7	49317616	1017	626
OH7	1209024	235	0
IH8	48667328	1009	608
OH8	1254960	238	0
IH9	48065200	1010	578
OH9	1241648	239	0
IH10	45366800	1011	543
OH10	1207120	240	0
IH11	41283856	1009	477
OH11	1184784	240	0
IH12	37556416	1007	6
OH12	1139632	235	0
```
