## Supplementary material for "A toolbox of Stable Integration Vectors (SIV) in the fission yeast *Schizosaccharomyces pombe*": Source data: S03_C001_T03_P0009_M1_X1_E1.quant

```
[instrument]
blockid	numofrow	numofcol	coversn	version	coverid	lamphours	blocksn	type	sn
21	8	12	*	1.3.2	*	*	*	ruo	272510497

[head]
version	name	operator	timestamp	expirytime	calibrationID
1.0.5	Quantitation	GUEST	*	*	*

[properties]
quantversion
0.2.5

[conditions]
BlkID	Run	ExcitationColor	EmissionColor	CameraBias	EmissionIndex	BlockTemperature	CameraGain	Point	SampleVolume	Step	ExposureIndex	CoverID	Time	SampleTemperature	CoverTemperature	ExcitationIndex	Stage	Exposure	Cycle
21	20190213smp49-60	x1	m1	*	1	62.4219,62.4153,62.4227,62.4204,62.4314,62.4243	*	9	10	3	1	-1	1550064922.100	62.3151,62.3137,62.313,62.313,62.3144,62.314	104.966	1	3	60	1

[quant]
region	quant	count	saturation
IA1	2970544	1013	0
OA1	664864	237	0
IA2	3010208	1008	0
OA2	666720	236	0
IA3	3040608	1008	0
OA3	663376	234	0
IA4	6078672	1016	0
OA4	684720	234	0
IA5	6326912	1017	0
OA5	686912	233	0
IA6	6518192	1010	0
OA6	707632	240	0
IA7	3308688	1006	0
OA7	684480	239	0
IA8	5921408	1013	0
OA8	695120	237	0
IA9	3305952	1016	0
OA9	671120	237	0
IA10	6695712	1017	0
OA10	695968	236	0
IA11	6258192	1017	0
OA11	691392	235	0
IA12	5805280	1011	0
OA12	692224	238	0
IB1	5122160	1009	0
OB1	687136	237	0
IB2	5647920	1010	0
OB2	706992	241	0
IB3	6343712	1016	0
OB3	707920	240	0
IB4	6855440	1014	0
OB4	713136	239	0
IB5	7214896	1009	0
OB5	712720	237	0
IB6	7308432	1011	0
OB6	707152	235	0
IB7	7973104	1016	0
OB7	713584	237	0
IB8	7932736	1018	0
OB8	717408	237	0
IB9	7778736	1015	0
OB9	710464	236	0
IB10	7591264	1007	0
OB10	723936	240	0
IB11	6938224	1013	0
OB11	708384	237	0
IB12	6261216	1009	0
OB12	704272	239	0
IC1	5450928	1015	0
OC1	697696	239	0
IC2	6085648	1016	0
OC2	708640	240	0
IC3	6392400	1011	0
OC3	709824	238	0
IC4	7244448	1007	0
OC4	722800	241	0
IC5	7661840	1013	0
OC5	724320	240	0
IC6	7911808	1016	0
OC6	726544	240	0
IC7	8515488	1011	0
OC7	730528	240	0
IC8	8583104	1008	0
OC8	723232	236	0
IC9	8499376	1011	0
OC9	723664	237	0
IC10	8027072	1006	0
OC10	727312	239	0
IC11	7377600	1006	0
OC11	726672	240	0
IC12	6694368	1011	0
OC12	704704	236	0
ID1	5741600	1012	0
OD1	696048	238	0
ID2	6329152	1012	0
OD2	701536	237	0
ID3	6920144	1007	0
OD3	709040	237	0
ID4	7623840	1016	0
OD4	710000	236	0
ID5	8164640	1010	0
OD5	731888	241	0
ID6	8357120	1007	0
OD6	725984	238	0
ID7	9241552	1012	0
OD7	737984	240	0
ID8	9224000	1008	0
OD8	746624	242	0
ID9	9016032	1006	0
OD9	735568	239	0
ID10	8575920	1012	0
OD10	725120	237	0
ID11	7914528	1010	0
OD11	723584	238	0
ID12	7115920	1013	0
OD12	723760	241	0
IE1	6006160	1012	0
OE1	706544	242	0
IE2	6612304	1006	0
OE2	713680	240	0
IE3	7435584	1011	0
OE3	710400	237	0
IE4	7774352	1007	0
OE4	732832	243	0
IE5	8326368	1015	0
OE5	728848	240	0
IE6	8605856	1012	0
OE6	727536	237	0
IE7	9085744	1010	0
OE7	728528	236	0
IE8	9067936	1010	0
OE8	729888	236	0
IE9	9181184	1011	0
OE9	746544	241	0
IE10	8136624	1016	0
OE10	722528	236	0
IE11	8103472	1016	0
OE11	724064	238	0
IE12	7402624	1012	0
OE12	719216	238	0
IF1	5887008	1007	0
OF1	706416	241	0
IF2	6637504	1010	0
OF2	708256	238	0
IF3	7484432	1018	0
OF3	715760	239	0
IF4	7968976	1015	0
OF4	720816	239	0
IF5	8398224	1010	0
OF5	718096	237	0
IF6	8320224	1010	0
OF6	720448	236	0
IF7	9044544	1012	0
OF7	728640	237	0
IF8	9216928	1016	0
OF8	738624	239	0
IF9	8979408	1012	0
OF9	742080	239	0
IF10	8564368	1006	0
OF10	739984	240	0
IF11	7888848	1013	0
OF11	722944	238	0
IF12	7305088	1015	0
OF12	711392	237	0
IG1	5872480	1009	0
OG1	708448	243	0
IG2	6593872	1012	0
OG2	705504	238	0
IG3	7219824	1007	0
OG3	710928	238	0
IG4	7914032	1010	0
OG4	728960	242	0
IG5	8199488	1006	0
OG5	726304	240	0
IG6	8338288	1010	0
OG6	721472	238	0
IG7	8358560	1008	0
OG7	717552	235	0
IG8	8789552	1015	0
OG8	725536	236	0
IG9	8568544	1016	0
OG9	731920	239	0
IG10	8246048	1016	0
OG10	724576	238	0
IG11	7728352	1011	0
OG11	724160	238	0
IG12	7218320	1010	0
OG12	709152	236	0
IH1	5858208	1011	0
OH1	699056	239	0
IH2	6364512	1018	0
OH2	697888	237	0
IH3	7059280	1013	0
OH3	712352	240	0
IH4	7341536	1005	0
OH4	707312	237	0
IH5	7864016	1011	0
OH5	713040	238	0
IH6	7389920	1016	0
OH6	699968	234	0
IH7	8354960	1017	0
OH7	711136	235	0
IH8	8128832	1009	0
OH8	720896	238	0
IH9	8019856	1010	0
OH9	721056	239	0
IH10	7626144	1011	0
OH10	719104	240	0
IH11	7156896	1009	0
OH11	716944	240	0
IH12	6725600	1007	0
OH12	700112	235	0
```
