## Supplementary material for "A toolbox of Stable Integration Vectors (SIV) in the fission yeast *Schizosaccharomyces pombe*": Source data: S03_C001_T03_P0009_M1_X1_E2.quant

```
[instrument]
blockid	numofrow	numofcol	coversn	version	coverid	lamphours	blocksn	type	sn
21	8	12	*	1.3.2	*	*	*	ruo	272510497

[head]
version	name	operator	timestamp	expirytime	calibrationID
1.0.5	Quantitation	GUEST	*	*	*

[properties]
quantversion
0.2.5

[conditions]
BlkID	Run	ExcitationColor	EmissionColor	CameraBias	EmissionIndex	BlockTemperature	CameraGain	Point	SampleVolume	Step	ExposureIndex	CoverID	Time	SampleTemperature	CoverTemperature	ExcitationIndex	Stage	Exposure	Cycle
21	20190213smp49-60	x1	m1	*	1	62.4219,62.4153,62.4227,62.4204,62.4314,62.4243	*	9	10	3	2	-1	1550064922.744	62.3151,62.3137,62.313,62.313,62.3144,62.314	104.966	1	3	175	1

[quant]
region	quant	count	saturation
IA1	3304832	1013	0
OA1	685664	237	0
IA2	3437552	1008	0
OA2	692768	236	0
IA3	3524976	1008	0
OA3	695792	234	0
IA4	12372512	1016	0
OA4	760096	234	0
IA5	13106064	1017	0
OA5	773808	233	0
IA6	13719024	1010	0
OA6	797456	240	0
IA7	4350592	1006	0
OA7	734944	239	0
IA8	11965648	1013	0
OA8	785072	237	0
IA9	4347744	1016	0
OA9	724160	237	0
IA10	14220400	1017	0
OA10	794240	236	0
IA11	12931728	1017	0
OA11	785648	235	0
IA12	11636272	1011	0
OA12	771904	238	0
IB1	9568864	1009	0
OB1	747248	237	0
IB2	11099792	1010	0
OB2	781408	241	0
IB3	13118784	1016	0
OB3	789792	240	0
IB4	14607840	1014	0
OB4	812464	239	0
IB5	15718320	1009	0
OB5	823232	237	0
IB6	15990288	1011	0
OB6	818048	235	0
IB7	17915312	1016	0
OB7	831936	237	0
IB8	17767264	1018	0
OB8	836960	237	0
IB9	17368704	1015	0
OB9	832704	236	0
IB10	16861968	1007	0
OB10	854624	240	0
IB11	14932144	1013	0
OB11	824192	237	0
IB12	12984896	1009	0
OB12	801552	239	0
IC1	10525248	1015	0
OC1	768608	239	0
IC2	12384368	1016	0
OC2	798000	240	0
IC3	13305504	1011	0
OC3	804080	238	0
IC4	15835504	1007	0
OC4	835248	241	0
IC5	17001888	1013	0
OC5	843824	240	0
IC6	17737056	1016	0
OC6	853328	240	0
IC7	19543744	1011	0
OC7	868544	240	0
IC8	19727232	1008	0
OC8	866608	236	0
IC9	19510144	1011	0
OC9	869152	237	0
IC10	18140576	1006	0
OC10	867344	239	0
IC11	16283360	1006	0
OC11	857632	240	0
IC12	14228448	1011	0
OC12	818304	236	0
ID1	11392528	1012	0
OD1	773568	238	0
ID2	13102720	1012	0
OD2	788624	237	0
ID3	14855728	1007	0
OD3	809824	237	0
ID4	16874880	1016	0
OD4	820640	236	0
ID5	18487440	1010	0
OD5	862304	241	0
ID6	19097728	1007	0
OD6	873120	238	0
ID7	21653808	1012	0
OD7	890496	240	0
ID8	21635264	1008	0
OD8	913152	242	0
ID9	21025936	1006	0
OD9	897056	239	0
ID10	19735584	1012	0
OD10	878352	237	0
ID11	17826816	1010	0
OD11	870368	238	0
ID12	15451984	1013	0
OD12	843568	241	0
IE1	12171696	1012	0
OE1	787984	242	0
IE2	13969648	1006	0
OE2	811648	240	0
IE3	16341024	1011	0
OE3	817792	237	0
IE4	17344352	1007	0
OE4	851088	243	0
IE5	18941648	1015	0
OE5	862032	240	0
IE6	19768608	1012	0
OE6	871056	237	0
IE7	21220016	1010	0
OE7	886432	236	0
IE8	21147312	1010	0
OE8	888672	236	0
IE9	21506128	1011	0
OE9	917296	241	0
IE10	18425792	1016	0
OE10	869008	236	0
IE11	18329888	1016	0
OE11	869440	238	0
IE12	16277936	1012	0
OE12	849424	238	0
IF1	11833792	1007	0
OF1	783280	241	0
IF2	14005248	1010	0
OF2	797008	238	0
IF3	16417744	1018	0
OF3	822048	239	0
IF4	17886592	1015	0
OF4	832656	239	0
IF5	19143520	1010	0
OF5	845872	237	0
IF6	18963168	1010	0
OF6	852656	236	0
IF7	21029296	1012	0
OF7	876688	237	0
IF8	21526352	1016	0
OF8	895376	239	0
IF9	20901696	1012	0
OF9	904400	239	0
IF10	19684288	1006	0
OF10	898080	240	0
IF11	17701584	1013	0
OF11	863504	238	0
IF12	15966816	1015	0
OF12	832720	237	0
IG1	11784400	1009	0
OG1	782912	243	0
IG2	13863664	1012	0
OG2	794768	238	0
IG3	15720576	1007	0
OG3	808496	238	0
IG4	17734304	1010	0
OG4	837968	242	0
IG5	18624256	1006	0
OG5	844976	240	0
IG6	18986208	1010	0
OG6	848064	238	0
IG7	19082656	1008	0
OG7	851296	235	0
IG8	20301360	1015	0
OG8	866656	236	0
IG9	19675872	1016	0
OG9	878752	239	0
IG10	18734848	1016	0
OG10	862144	238	0
IG11	17257232	1011	0
OG11	858864	238	0
IG12	15756752	1010	0
OG12	830752	236	0
IH1	11731680	1011	0
OH1	771840	239	0
IH2	13176208	1018	0
OH2	777424	237	0
IH3	15211648	1013	0
OH3	801120	240	0
IH4	16117408	1005	0
OH4	806752	237	0
IH5	17574768	1011	0
OH5	821824	238	0
IH6	16200560	1016	0
OH6	804784	234	0
IH7	19005536	1017	0
OH7	835328	235	0
IH8	18412608	1009	0
OH8	852064	238	0
IH9	18103664	1010	0
OH9	846944	239	0
IH10	16938144	1011	0
OH10	837712	240	0
IH11	15585904	1009	0
OH11	834512	240	0
IH12	14353440	1007	0
OH12	806928	235	0
```
