## Supplementary material for "A toolbox of Stable Integration Vectors (SIV) in the fission yeast *Schizosaccharomyces pombe*": Source data: S03_C001_T03_P0009_M1_X1_E3.quant

```
[instrument]
blockid	numofrow	numofcol	coversn	version	coverid	lamphours	blocksn	type	sn
21	8	12	*	1.3.2	*	*	*	ruo	272510497

[head]
version	name	operator	timestamp	expirytime	calibrationID
1.0.5	Quantitation	GUEST	*	*	*

[properties]
quantversion
0.2.5

[conditions]
BlkID	Run	ExcitationColor	EmissionColor	CameraBias	EmissionIndex	BlockTemperature	CameraGain	Point	SampleVolume	Step	ExposureIndex	CoverID	Time	SampleTemperature	CoverTemperature	ExcitationIndex	Stage	Exposure	Cycle
21	20190213smp49-60	x1	m1	*	1	62.4219,62.4153,62.4227,62.4204,62.4314,62.4243	*	9	10	3	3	-1	1550064923.472	62.3151,62.3137,62.313,62.313,62.3144,62.314	104.966	1	3	520	1

[quant]
region	quant	count	saturation
IA1	4308816	1013	0
OA1	748624	237	0
IA2	4716320	1008	0
OA2	776288	236	0
IA3	4974400	1008	0
OA3	796992	234	0
IA4	31230896	1016	0
OA4	987968	234	0
IA5	33430736	1017	0
OA5	1032704	233	0
IA6	35290368	1010	0
OA6	1075504	240	0
IA7	7482240	1006	0
OA7	896192	239	0
IA8	30103072	1013	0
OA8	1061360	237	0
IA9	7435088	1016	0
OA9	873408	237	0
IA10	36801648	1017	2
OA10	1090704	236	0
IA11	32986816	1017	0
OA11	1072192	235	0
IA12	29125232	1011	0
OA12	1015792	238	0
IB1	22988704	1009	0
OB1	935904	237	0
IB2	27515184	1010	0
OB2	1010464	241	0
IB3	33461008	1016	0
OB3	1039824	240	0
IB4	37911728	1014	3
OB4	1114032	239	0
IB5	41238224	1009	250
OB5	1160976	237	0
IB6	42052304	1011	354
OB6	1160736	235	0
IB7	47453024	1016	596
OB7	1195120	237	0
IB8	47100544	1018	577
OB8	1210992	237	0
IB9	46090656	1015	560
OB9	1201792	236	0
IB10	44694928	1007	535
OB10	1246032	240	0
IB11	38948832	1013	94
OB11	1165664	237	0
IB12	33132928	1009	0
OB12	1090480	239	0
IC1	25741472	1015	0
OC1	977984	239	0
IC2	31250368	1016	0
OC2	1058064	240	0
IC3	34036944	1011	0
OC3	1083280	238	0
IC4	41542320	1007	262
OC4	1163184	241	0
IC5	45002992	1013	558
OC5	1196032	240	0
IC6	47089792	1016	609
OC6	1228944	240	0
IC7	50007456	1011	640
OC7	1287296	240	0
IC8	50111904	1008	642
OC8	1306432	236	0
IC9	49705248	1011	630
OC9	1301200	237	0
IC10	47824640	1006	579
OC10	1292576	239	0
IC11	42994640	1006	487
OC11	1260528	240	0
IC12	36837680	1011	1
OC12	1155024	236	0
ID1	28375776	1012	0
OD1	999440	238	0
ID2	33435440	1012	0
OD2	1054992	237	0
ID3	38670448	1007	71
OD3	1118656	237	0
ID4	44592160	1016	495
OD4	1158384	236	0
ID5	48796304	1010	625
OD5	1253712	241	0
ID6	49852352	1007	643
OD6	1307296	238	0
ID7	51436624	1012	689
OD7	1356512	240	0
ID8	51495024	1008	671
OD8	1410000	242	0
ID9	50814208	1006	669
OD9	1376016	239	0
ID10	49845568	1012	627
OD10	1338752	237	0
ID11	47269568	1010	585
OD11	1304736	238	0
ID12	40485264	1013	271
OD12	1220176	241	0
IE1	30637344	1012	0
OE1	1023520	242	0
IE2	35980160	1006	1
OE2	1094544	240	0
IE3	43031840	1011	400
OE3	1136352	237	0
IE4	45994832	1007	595
OE4	1214016	243	0
IE5	49441952	1015	638
OE5	1257056	240	0
IE6	50262240	1012	651
OE6	1303856	237	0
IE7	50973392	1010	670
OE7	1352128	236	0
IE8	50946544	1010	662
OE8	1366816	236	0
IE9	51200336	1011	682
OE9	1424752	241	0
IE10	48475728	1016	587
OE10	1312400	236	0
IE11	48127376	1016	579
OE11	1300160	238	0
IE12	42902272	1012	507
OE12	1233504	238	0
IF1	29670896	1007	0
OF1	1011328	241	0
IF2	36104064	1010	5
OF2	1065408	238	0
IF3	43174784	1018	436
OF3	1129280	239	0
IF4	47360096	1015	614
OF4	1176336	239	0
IF5	49578496	1010	645
OF5	1226496	237	0
IF6	49419200	1010	635
OF6	1250656	236	0
IF7	50946672	1012	667
OF7	1327104	237	0
IF8	51225776	1016	665
OF8	1373232	239	0
IF9	50658560	1012	655
OF9	1399056	239	0
IF10	49584640	1006	624
OF10	1375552	240	0
IF11	46972480	1013	559
OF11	1274752	238	0
IF12	41975712	1015	483
OF12	1187200	237	0
IG1	29534688	1009	0
OG1	1010816	243	0
IG2	35704960	1012	0
OG2	1059472	238	0
IG3	41237168	1007	281
OG3	1104032	238	0
IG4	46987824	1010	614
OG4	1181696	242	0
IG5	48752096	1006	618
OG5	1215616	240	0
IG6	49333440	1010	630
OG6	1230208	238	0
IG7	49321136	1008	623
OG7	1256672	235	0
IG8	50085472	1015	642
OG8	1308752	236	0
IG9	49420992	1016	625
OG9	1328480	239	0
IG10	48496064	1016	605
OG10	1288096	238	0
IG11	45819072	1011	544
OG11	1267984	238	0
IG12	41375440	1010	480
OG12	1199056	236	0
IH1	29356752	1011	0
OH1	991184	239	0
IH2	33624304	1018	0
OH2	1016032	237	0
IH3	39689200	1013	151
OH3	1068832	240	0
IH4	42426288	1005	405
OH4	1108800	237	0
IH5	46695632	1011	602
OH5	1160208	238	0
IH6	42668768	1016	498
OH6	1124912	234	0
IH7	49164992	1017	622
OH7	1204592	235	0
IH8	48479248	1009	601
OH8	1248192	238	0
IH9	47846976	1010	576
OH9	1232528	239	0
IH10	44900752	1011	538
OH10	1200816	240	0
IH11	40887888	1009	462
OH11	1186288	240	0
IH12	37206816	1007	1
OH12	1138640	235	0
```
