## Supplementary material for "A toolbox of Stable Integration Vectors (SIV) in the fission yeast *Schizosaccharomyces pombe*": Source data: S03_C001_T03_P0010_M1_X1_E1.quant

```
[instrument]
blockid	numofrow	numofcol	coversn	version	coverid	lamphours	blocksn	type	sn
21	8	12	*	1.3.2	*	*	*	ruo	272510497

[head]
version	name	operator	timestamp	expirytime	calibrationID
1.0.5	Quantitation	GUEST	*	*	*

[properties]
quantversion
0.2.5

[conditions]
BlkID	Run	ExcitationColor	EmissionColor	CameraBias	EmissionIndex	BlockTemperature	CameraGain	Point	SampleVolume	Step	ExposureIndex	CoverID	Time	SampleTemperature	CoverTemperature	ExcitationIndex	Stage	Exposure	Cycle
21	20190213smp49-60	x1	m1	*	1	62.7149,62.7299,62.7226,62.7223,62.7338,62.7177	*	10	10	3	1	-1	1550064930.312	62.6172,62.6185,62.617,62.6197,62.6172,62.6166	105.034	1	3	60	1

[quant]
region	quant	count	saturation
IA1	2970912	1013	0
OA1	665392	237	0
IA2	3009296	1008	0
OA2	666048	236	0
IA3	3044896	1008	0
OA3	663712	234	0
IA4	6054560	1016	0
OA4	685664	234	0
IA5	6307040	1017	0
OA5	685776	233	0
IA6	6494208	1010	0
OA6	708720	240	0
IA7	3301952	1006	0
OA7	682864	239	0
IA8	5889616	1013	0
OA8	695200	237	0
IA9	3300304	1016	0
OA9	673024	237	0
IA10	6672336	1017	0
OA10	696240	236	0
IA11	6229760	1017	0
OA11	690784	235	0
IA12	5780112	1011	0
OA12	693440	238	0
IB1	5096384	1009	0
OB1	687424	237	0
IB2	5618096	1010	0
OB2	705936	241	0
IB3	6312240	1016	0
OB3	705328	240	0
IB4	6802464	1014	0
OB4	711936	239	0
IB5	7169104	1009	0
OB5	711136	237	0
IB6	7260704	1011	0
OB6	703760	235	0
IB7	7919376	1016	0
OB7	712880	237	0
IB8	7862512	1018	0
OB8	711600	237	0
IB9	7719120	1015	0
OB9	709776	236	0
IB10	7540576	1007	0
OB10	722416	240	0
IB11	6894752	1013	0
OB11	707424	237	0
IB12	6230672	1009	0
OB12	702144	239	0
IC1	5422192	1015	0
OC1	697680	239	0
IC2	6062016	1016	0
OC2	709616	240	0
IC3	6370688	1011	0
OC3	706800	238	0
IC4	7203072	1007	0
OC4	721584	241	0
IC5	7605296	1013	0
OC5	721040	240	0
IC6	7855632	1016	0
OC6	724208	240	0
IC7	8453792	1011	0
OC7	730288	240	0
IC8	8509312	1008	0
OC8	722384	236	0
IC9	8437184	1011	0
OC9	723248	237	0
IC10	7966720	1006	0
OC10	724368	239	0
IC11	7342576	1006	0
OC11	725280	240	0
IC12	6652096	1011	0
OC12	703664	236	0
ID1	5723680	1012	0
OD1	698736	238	0
ID2	6298720	1012	0
OD2	702784	237	0
ID3	6881872	1007	0
OD3	708176	237	0
ID4	7573008	1016	0
OD4	710624	236	0
ID5	8115824	1010	0
OD5	732112	241	0
ID6	8308192	1007	0
OD6	728352	238	0
ID7	9182176	1012	0
OD7	736480	240	0
ID8	9156016	1008	0
OD8	747424	242	0
ID9	8942496	1006	0
OD9	736000	239	0
ID10	8525984	1012	0
OD10	725760	237	0
ID11	7874160	1010	0
OD11	725664	238	0
ID12	7076496	1013	0
OD12	724960	241	0
IE1	5978928	1012	0
OE1	708896	242	0
IE2	6577552	1006	0
OE2	713984	240	0
IE3	7402080	1011	0
OE3	710752	237	0
IE4	7719776	1007	0
OE4	733184	243	0
IE5	8273040	1015	0
OE5	730368	240	0
IE6	8538784	1012	0
OE6	724608	237	0
IE7	9015776	1010	0
OE7	729216	236	0
IE8	8991040	1010	0
OE8	728592	236	0
IE9	9103584	1011	0
OE9	746240	241	0
IE10	8079328	1016	0
OE10	719856	236	0
IE11	8044800	1016	0
OE11	725184	238	0
IE12	7348800	1012	0
OE12	719792	238	0
IF1	5857520	1007	0
OF1	704784	241	0
IF2	6594848	1010	0
OF2	706976	238	0
IF3	7424592	1018	0
OF3	715968	239	0
IF4	7913632	1015	0
OF4	719392	239	0
IF5	8338080	1010	0
OF5	718848	237	0
IF6	8259664	1010	0
OF6	719360	236	0
IF7	8966928	1012	0
OF7	728368	237	0
IF8	9134736	1016	0
OF8	737648	239	0
IF9	8906832	1012	0
OF9	740320	239	0
IF10	8490624	1006	0
OF10	739568	240	0
IF11	7834112	1013	0
OF11	721968	238	0
IF12	7255632	1015	0
OF12	710640	237	0
IG1	5851024	1009	0
OG1	711888	243	0
IG2	6554096	1012	0
OG2	703936	238	0
IG3	7179744	1007	0
OG3	709760	238	0
IG4	7864944	1010	0
OG4	725456	242	0
IG5	8147744	1006	0
OG5	724320	240	0
IG6	8275856	1010	0
OG6	721008	238	0
IG7	8304672	1008	0
OG7	717056	235	0
IG8	8720096	1015	0
OG8	722256	236	0
IG9	8506928	1016	0
OG9	729584	239	0
IG10	8189408	1016	0
OG10	721872	238	0
IG11	7681424	1011	0
OG11	720976	238	0
IG12	7179744	1010	0
OG12	707840	236	0
IH1	5831088	1011	0
OH1	699152	239	0
IH2	6334528	1018	0
OH2	696432	237	0
IH3	7014384	1013	0
OH3	709504	240	0
IH4	7300592	1005	0
OH4	704592	237	0
IH5	7804160	1011	0
OH5	714016	238	0
IH6	7341056	1016	0
OH6	697536	234	0
IH7	8287664	1017	0
OH7	709776	235	0
IH8	8065264	1009	0
OH8	720000	238	0
IH9	7953200	1010	0
OH9	718672	239	0
IH10	7573184	1011	0
OH10	720336	240	0
IH11	7112976	1009	0
OH11	714928	240	0
IH12	6689968	1007	0
OH12	699728	235	0
```
