## Supplementary material for "A toolbox of Stable Integration Vectors (SIV) in the fission yeast *Schizosaccharomyces pombe*": Source data: S03_C001_T03_P0010_M1_X1_E2.quant

```
[instrument]
blockid	numofrow	numofcol	coversn	version	coverid	lamphours	blocksn	type	sn
21	8	12	*	1.3.2	*	*	*	ruo	272510497

[head]
version	name	operator	timestamp	expirytime	calibrationID
1.0.5	Quantitation	GUEST	*	*	*

[properties]
quantversion
0.2.5

[conditions]
BlkID	Run	ExcitationColor	EmissionColor	CameraBias	EmissionIndex	BlockTemperature	CameraGain	Point	SampleVolume	Step	ExposureIndex	CoverID	Time	SampleTemperature	CoverTemperature	ExcitationIndex	Stage	Exposure	Cycle
21	20190213smp49-60	x1	m1	*	1	62.7149,62.7299,62.7226,62.7223,62.7338,62.7177	*	10	10	3	2	-1	1550064930.968	62.6172,62.6185,62.617,62.6197,62.6172,62.6166	105.034	1	3	175	1

[quant]
region	quant	count	saturation
IA1	3296864	1013	0
OA1	687072	237	0
IA2	3426896	1008	0
OA2	693648	236	0
IA3	3519792	1008	0
OA3	696496	234	0
IA4	12283200	1016	0
OA4	759680	234	0
IA5	13011472	1017	0
OA5	773024	233	0
IA6	13620656	1010	0
OA6	798480	240	0
IA7	4317776	1006	0
OA7	736912	239	0
IA8	11851776	1013	0
OA8	785296	237	0
IA9	4309424	1016	0
OA9	720416	237	0
IA10	14130576	1017	0
OA10	795280	236	0
IA11	12855344	1017	0
OA11	785184	235	0
IA12	11552016	1011	0
OA12	771680	238	0
IB1	9530400	1009	0
OB1	746816	237	0
IB2	11040272	1010	0
OB2	781856	241	0
IB3	13035984	1016	0
OB3	789520	240	0
IB4	14489952	1014	0
OB4	812320	239	0
IB5	15600704	1009	0
OB5	823440	237	0
IB6	15863568	1011	0
OB6	816096	235	0
IB7	17765536	1016	0
OB7	829968	237	0
IB8	17620592	1018	0
OB8	836336	237	0
IB9	17224000	1015	0
OB9	828736	236	0
IB10	16735200	1007	0
OB10	852256	240	0
IB11	14821632	1013	0
OB11	819792	237	0
IB12	12900448	1009	0
OB12	797920	239	0
IC1	10447360	1015	0
OC1	766592	239	0
IC2	12293664	1016	0
OC2	796704	240	0
IC3	13214608	1011	0
OC3	801152	238	0
IC4	15693792	1007	0
OC4	831408	241	0
IC5	16852592	1013	0
OC5	841072	240	0
IC6	17594048	1016	0
OC6	851200	240	0
IC7	19349296	1011	0
OC7	869904	240	0
IC8	19541280	1008	0
OC8	866336	236	0
IC9	19324944	1011	0
OC9	864528	237	0
IC10	17982320	1006	0
OC10	867424	239	0
IC11	16151584	1006	0
OC11	857280	240	0
IC12	14136448	1011	0
OC12	814608	236	0
ID1	11322992	1012	0
OD1	770896	238	0
ID2	13015552	1012	0
OD2	789136	237	0
ID3	14733168	1007	0
OD3	811040	237	0
ID4	16720064	1016	0
OD4	820592	236	0
ID5	18330016	1010	0
OD5	859968	241	0
ID6	18927504	1007	0
OD6	870992	238	0
ID7	21438352	1012	0
OD7	889040	240	0
ID8	21427760	1008	0
OD8	911776	242	0
ID9	20822480	1006	0
OD9	894864	239	0
ID10	19560592	1012	0
OD10	877456	237	0
ID11	17678640	1010	0
OD11	867984	238	0
ID12	15343712	1013	0
OD12	845184	241	0
IE1	12076064	1012	0
OE1	786000	242	0
IE2	13855872	1006	0
OE2	807664	240	0
IE3	16191152	1011	0
OE3	813376	237	0
IE4	17195104	1007	0
OE4	852832	243	0
IE5	18753440	1015	0
OE5	859664	240	0
IE6	19576608	1012	0
OE6	867856	237	0
IE7	20994720	1010	0
OE7	880208	236	0
IE8	20941456	1010	0
OE8	884352	236	0
IE9	21290224	1011	0
OE9	910912	241	0
IE10	18250880	1016	0
OE10	865296	236	0
IE11	18149088	1016	0
OE11	863648	238	0
IE12	16137856	1012	0
OE12	844400	238	0
IF1	11748256	1007	0
OF1	782160	241	0
IF2	13888256	1010	0
OF2	794768	238	0
IF3	16276544	1018	0
OF3	815760	239	0
IF4	17725328	1015	0
OF4	830992	239	0
IF5	18980960	1010	0
OF5	843488	237	0
IF6	18773360	1010	0
OF6	847648	236	0
IF7	20821280	1012	0
OF7	873680	237	0
IF8	21307808	1016	0
OF8	895264	239	0
IF9	20697152	1012	0
OF9	902512	239	0
IF10	19508016	1006	0
OF10	894912	240	0
IF11	17547680	1013	0
OF11	857616	238	0
IF12	15842304	1015	0
OF12	829824	237	0
IG1	11711792	1009	0
OG1	783360	243	0
IG2	13774784	1012	0
OG2	793488	238	0
IG3	15609296	1007	0
OG3	805552	238	0
IG4	17583008	1010	0
OG4	836288	242	0
IG5	18464336	1006	0
OG5	846960	240	0
IG6	18828624	1010	0
OG6	847056	238	0
IG7	18905824	1008	0
OG7	851232	235	0
IG8	20102896	1015	0
OG8	867600	236	0
IG9	19466688	1016	0
OG9	878928	239	0
IG10	18585056	1016	0
OG10	862784	238	0
IG11	17115536	1011	0
OG11	856512	238	0
IG12	15636816	1010	0
OG12	830512	236	0
IH1	11642304	1011	0
OH1	770336	239	0
IH2	13087616	1018	0
OH2	775120	237	0
IH3	15089312	1013	0
OH3	799184	240	0
IH4	15982976	1005	0
OH4	804112	237	0
IH5	17440512	1011	0
OH5	823008	238	0
IH6	16078832	1016	0
OH6	802672	234	0
IH7	18822096	1017	0
OH7	833872	235	0
IH8	18240464	1009	0
OH8	851664	238	0
IH9	17916976	1010	0
OH9	848272	239	0
IH10	16795856	1011	0
OH10	838176	240	0
IH11	15463440	1009	0
OH11	831552	240	0
IH12	14227536	1007	0
OH12	809024	235	0
```
