## Supplementary material for "A toolbox of Stable Integration Vectors (SIV) in the fission yeast *Schizosaccharomyces pombe*": Source data: S03_C001_T03_P0010_M1_X1_E3.quant

```
[instrument]
blockid	numofrow	numofcol	coversn	version	coverid	lamphours	blocksn	type	sn
21	8	12	*	1.3.2	*	*	*	ruo	272510497

[head]
version	name	operator	timestamp	expirytime	calibrationID
1.0.5	Quantitation	GUEST	*	*	*

[properties]
quantversion
0.2.5

[conditions]
BlkID	Run	ExcitationColor	EmissionColor	CameraBias	EmissionIndex	BlockTemperature	CameraGain	Point	SampleVolume	Step	ExposureIndex	CoverID	Time	SampleTemperature	CoverTemperature	ExcitationIndex	Stage	Exposure	Cycle
21	20190213smp49-60	x1	m1	*	1	62.7149,62.7299,62.7226,62.7223,62.7338,62.7177	*	10	10	3	3	-1	1550064931.680	62.6172,62.6185,62.617,62.6197,62.6172,62.6166	105.034	1	3	520	1

[quant]
region	quant	count	saturation
IA1	4284816	1013	0
OA1	746192	237	0
IA2	4696144	1008	0
OA2	771648	236	0
IA3	4940608	1008	0
OA3	794176	234	0
IA4	30983888	1016	0
OA4	985888	234	0
IA5	33154000	1017	0
OA5	1026544	233	0
IA6	35013600	1010	0
OA6	1073440	240	0
IA7	7373712	1006	0
OA7	893456	239	0
IA8	29752064	1013	0
OA8	1053072	237	0
IA9	7329808	1016	0
OA9	870592	237	0
IA10	36483008	1017	0
OA10	1086720	236	0
IA11	32692688	1017	0
OA11	1066768	235	0
IA12	28892544	1011	0
OA12	1011120	238	0
IB1	22822976	1009	0
OB1	929216	237	0
IB2	27297552	1010	0
OB2	1003920	241	0
IB3	33186624	1016	0
OB3	1037104	240	0
IB4	37574480	1014	1
OB4	1107440	239	0
IB5	40857792	1009	196
OB5	1155120	237	0
IB6	41676480	1011	317
OB6	1154416	235	0
IB7	47077440	1016	590
OB7	1187472	237	0
IB8	46715200	1018	575
OB8	1203360	237	0
IB9	45677008	1015	553
OB9	1197120	236	0
IB10	44279136	1007	530
OB10	1242208	240	0
IB11	38588048	1013	60
OB11	1163200	237	0
IB12	32874720	1009	0
OB12	1086160	239	0
IC1	25531120	1015	0
OC1	973792	239	0
IC2	30982560	1016	0
OC2	1054416	240	0
IC3	33722752	1011	0
OC3	1077888	238	0
IC4	41172976	1007	227
OC4	1159392	241	0
IC5	44593728	1013	537
OC5	1193168	240	0
IC6	46703904	1016	605
OC6	1225712	240	0
IC7	49838352	1011	635
OC7	1279440	240	0
IC8	49967648	1008	638
OC8	1299760	236	0
IC9	49564240	1011	624
OC9	1292464	237	0
IC10	47534320	1006	574
OC10	1286032	239	0
IC11	42590800	1006	467
OC11	1253440	240	0
IC12	36527040	1011	0
OC12	1147776	236	0
ID1	28174080	1012	0
OD1	1000256	238	0
ID2	33129664	1012	0
OD2	1051712	237	0
ID3	38339360	1007	56
OD3	1118320	237	0
ID4	44178848	1016	465
OD4	1156400	236	0
ID5	48468000	1010	621
OD5	1248752	241	0
ID6	49659136	1007	640
OD6	1301024	238	0
ID7	51318720	1012	689
OD7	1353248	240	0
ID8	51378032	1008	667
OD8	1404976	242	0
ID9	50676576	1006	667
OD9	1376000	239	0
ID10	49705664	1012	625
OD10	1333488	237	0
ID11	46921440	1010	578
OD11	1299824	238	0
ID12	40118032	1013	233
OD12	1215088	241	0
IE1	30421088	1012	0
OE1	1020576	242	0
IE2	35695632	1006	0
OE2	1091536	240	0
IE3	42627792	1011	373
OE3	1133216	237	0
IE4	45592912	1007	582
OE4	1212064	243	0
IE5	49208832	1015	635
OE5	1251616	240	0
IE6	50127408	1012	646
OE6	1303104	237	0
IE7	50861216	1010	664
OE7	1351232	236	0
IE8	50822352	1010	660
OE8	1362128	236	0
IE9	51088224	1011	676
OE9	1422880	241	0
IE10	48217120	1016	581
OE10	1305376	236	0
IE11	47896672	1016	575
OE11	1296368	238	0
IE12	42544032	1012	491
OE12	1232736	238	0
IF1	29446864	1007	0
OF1	1008752	241	0
IF2	35789888	1010	2
OF2	1062192	238	0
IF3	42785168	1018	407
OF3	1128352	239	0
IF4	46993328	1015	612
OF4	1175008	239	0
IF5	49389104	1010	640
OF5	1223744	237	0
IF6	49229952	1010	630
OF6	1244576	236	0
IF7	50831760	1012	664
OF7	1320512	237	0
IF8	51121008	1016	661
OF8	1368848	239	0
IF9	50539136	1012	652
OF9	1397504	239	0
IF10	49445136	1006	624
OF10	1372112	240	0
IF11	46633072	1013	555
OF11	1272176	238	0
IF12	41615984	1015	473
OF12	1188944	237	0
IG1	29312720	1009	0
OG1	1007984	243	0
IG2	35421840	1012	0
OG2	1058080	238	0
IG3	40878608	1007	252
OG3	1100016	238	0
IG4	46598128	1010	610
OG4	1177248	242	0
IG5	48535488	1006	610
OG5	1209744	240	0
IG6	49176720	1010	629
OG6	1228560	238	0
IG7	49181552	1008	618
OG7	1254112	235	0
IG8	49965856	1015	638
OG8	1301120	236	0
IG9	49277504	1016	618
OG9	1323184	239	0
IG10	48324944	1016	601
OG10	1283760	238	0
IG11	45407632	1011	539
OG11	1263856	238	0
IG12	41017472	1010	466
OG12	1194048	236	0
IH1	29123472	1011	0
OH1	989328	239	0
IH2	33337568	1018	0
OH2	1012576	237	0
IH3	39351632	1013	121
OH3	1069936	240	0
IH4	42058624	1005	368
OH4	1103776	237	0
IH5	46292528	1011	597
OH5	1154384	238	0
IH6	42266624	1016	457
OH6	1121984	234	0
IH7	48992000	1017	618
OH7	1199296	235	0
IH8	48236784	1009	599
OH8	1242176	238	0
IH9	47574144	1010	575
OH9	1231728	239	0
IH10	44448512	1011	532
OH10	1195600	240	0
IH11	40528752	1009	447
OH11	1178560	240	0
IH12	36884016	1007	0
OH12	1134864	235	0
```
