## Supplementary material for "A toolbox of Stable Integration Vectors (SIV) in the fission yeast *Schizosaccharomyces pombe*": Source data: S03_C001_T03_P0011_M1_X1_E1.quant

```
[instrument]
blockid	numofrow	numofcol	coversn	version	coverid	lamphours	blocksn	type	sn
21	8	12	*	1.3.2	*	*	*	ruo	272510497

[head]
version	name	operator	timestamp	expirytime	calibrationID
1.0.5	Quantitation	GUEST	*	*	*

[properties]
quantversion
0.2.5

[conditions]
BlkID	Run	ExcitationColor	EmissionColor	CameraBias	EmissionIndex	BlockTemperature	CameraGain	Point	SampleVolume	Step	ExposureIndex	CoverID	Time	SampleTemperature	CoverTemperature	ExcitationIndex	Stage	Exposure	Cycle
21	20190213smp49-60	x1	m1	*	1	63.0225,63.0346,63.0349,63.0145,63.0146,63.0312	*	11	10	3	1	-1	1550064938.311	62.9144,62.9152,62.9141,62.9168,62.9144,62.9134	104.989	1	3	60	1

[quant]
region	quant	count	saturation
IA1	2966640	1013	0
OA1	665136	237	0
IA2	3003520	1008	0
OA2	666208	236	0
IA3	3029456	1008	0
OA3	663648	234	0
IA4	6021424	1016	0
OA4	684912	234	0
IA5	6268096	1017	0
OA5	684608	233	0
IA6	6454112	1010	0
OA6	706144	240	0
IA7	3281744	1006	0
OA7	681248	239	0
IA8	5845792	1013	0
OA8	694880	237	0
IA9	3285328	1016	0
OA9	671952	237	0
IA10	6629296	1017	0
OA10	695152	236	0
IA11	6194224	1017	0
OA11	691056	235	0
IA12	5752992	1011	0
OA12	690064	238	0
IB1	5078160	1009	0
OB1	687680	237	0
IB2	5596128	1010	0
OB2	705968	241	0
IB3	6281248	1016	0
OB3	707584	240	0
IB4	6770640	1014	0
OB4	711616	239	0
IB5	7132560	1009	0
OB5	712048	237	0
IB6	7219552	1011	0
OB6	704256	235	0
IB7	7861824	1016	0
OB7	714368	237	0
IB8	7819040	1018	0
OB8	715648	237	0
IB9	7679408	1015	0
OB9	708720	236	0
IB10	7495584	1007	0
OB10	723920	240	0
IB11	6858784	1013	0
OB11	708032	237	0
IB12	6200976	1009	0
OB12	704208	239	0
IC1	5413216	1015	0
OC1	698272	239	0
IC2	6033008	1016	0
OC2	710320	240	0
IC3	6330736	1011	0
OC3	710448	238	0
IC4	7168048	1007	0
OC4	723840	241	0
IC5	7572960	1013	0
OC5	722672	240	0
IC6	7815376	1016	0
OC6	725472	240	0
IC7	8395808	1011	0
OC7	734080	240	0
IC8	8455984	1008	0
OC8	723216	236	0
IC9	8377808	1011	0
OC9	725184	237	0
IC10	7923696	1006	0
OC10	725376	239	0
IC11	7298096	1006	0
OC11	724352	240	0
IC12	6629264	1011	0
OC12	702992	236	0
ID1	5694816	1012	0
OD1	696656	238	0
ID2	6269392	1012	0
OD2	701760	237	0
ID3	6845232	1007	0
OD3	709008	237	0
ID4	7529120	1016	0
OD4	708592	236	0
ID5	8052000	1010	0
OD5	731568	241	0
ID6	8252592	1007	0
OD6	728096	238	0
ID7	9097296	1012	0
OD7	737488	240	0
ID8	9080256	1008	0
OD8	748800	242	0
ID9	8872912	1006	0
OD9	735424	239	0
ID10	8461392	1012	0
OD10	727120	237	0
ID11	7815120	1010	0
OD11	723872	238	0
ID12	7038688	1013	0
OD12	722640	241	0
IE1	5949536	1012	0
OE1	706336	242	0
IE2	6540336	1006	0
OE2	711248	240	0
IE3	7338784	1011	0
OE3	709568	237	0
IE4	7661728	1007	0
OE4	732144	243	0
IE5	8204720	1015	0
OE5	727184	240	0
IE6	8479648	1012	0
OE6	724112	237	0
IE7	8948576	1010	0
OE7	726768	236	0
IE8	8922288	1010	0
OE8	728352	236	0
IE9	9046608	1011	0
OE9	745408	241	0
IE10	8020384	1016	0
OE10	719472	236	0
IE11	7985712	1016	0
OE11	721104	238	0
IE12	7298560	1012	0
OE12	714720	238	0
IF1	5826560	1007	0
OF1	704032	241	0
IF2	6563072	1010	0
OF2	704128	238	0
IF3	7382144	1018	0
OF3	713248	239	0
IF4	7862544	1015	0
OF4	719296	239	0
IF5	8272032	1010	0
OF5	714912	237	0
IF6	8194192	1010	0
OF6	716176	236	0
IF7	8886704	1012	0
OF7	727360	237	0
IF8	9064432	1016	0
OF8	737168	239	0
IF9	8846928	1012	0
OF9	740464	239	0
IF10	8424672	1006	0
OF10	738736	240	0
IF11	7780192	1013	0
OF11	722672	238	0
IF12	7206784	1015	0
OF12	711584	237	0
IG1	5815504	1009	0
OG1	709040	243	0
IG2	6524784	1012	0
OG2	704000	238	0
IG3	7135792	1007	0
OG3	709248	238	0
IG4	7813104	1010	0
OG4	726048	242	0
IG5	8084128	1006	0
OG5	722672	240	0
IG6	8217280	1010	0
OG6	719840	238	0
IG7	8231264	1008	0
OG7	712784	235	0
IG8	8654096	1015	0
OG8	717760	236	0
IG9	8434272	1016	0
OG9	728480	239	0
IG10	8134320	1016	0
OG10	722448	238	0
IG11	7624976	1011	0
OG11	717712	238	0
IG12	7125024	1010	0
OG12	708192	236	0
IH1	5801104	1011	0
OH1	697408	239	0
IH2	6307744	1018	0
OH2	694928	237	0
IH3	6978912	1013	0
OH3	709056	240	0
IH4	7251648	1005	0
OH4	703728	237	0
IH5	7754064	1011	0
OH5	711184	238	0
IH6	7297888	1016	0
OH6	697632	234	0
IH7	8221808	1017	0
OH7	707824	235	0
IH8	8003152	1009	0
OH8	719488	238	0
IH9	7903440	1010	0
OH9	720016	239	0
IH10	7528784	1011	0
OH10	719104	240	0
IH11	7069824	1009	0
OH11	715952	240	0
IH12	6657776	1007	0
OH12	699392	235	0
```
