## Supplementary material for "A toolbox of Stable Integration Vectors (SIV) in the fission yeast *Schizosaccharomyces pombe*": Source data: S03_C001_T03_P0011_M1_X1_E2.quant

```
[instrument]
blockid	numofrow	numofcol	coversn	version	coverid	lamphours	blocksn	type	sn
21	8	12	*	1.3.2	*	*	*	ruo	272510497

[head]
version	name	operator	timestamp	expirytime	calibrationID
1.0.5	Quantitation	GUEST	*	*	*

[properties]
quantversion
0.2.5

[conditions]
BlkID	Run	ExcitationColor	EmissionColor	CameraBias	EmissionIndex	BlockTemperature	CameraGain	Point	SampleVolume	Step	ExposureIndex	CoverID	Time	SampleTemperature	CoverTemperature	ExcitationIndex	Stage	Exposure	Cycle
21	20190213smp49-60	x1	m1	*	1	63.0225,63.0346,63.0349,63.0145,63.0146,63.0312	*	11	10	3	2	-1	1550064938.953	62.9144,62.9152,62.9141,62.9168,62.9144,62.9134	104.989	1	3	175	1

[quant]
region	quant	count	saturation
IA1	3287888	1013	0
OA1	686256	237	0
IA2	3415840	1008	0
OA2	693616	236	0
IA3	3506560	1008	0
OA3	696496	234	0
IA4	12205344	1016	0
OA4	759008	234	0
IA5	12921216	1017	0
OA5	771712	233	0
IA6	13524960	1010	0
OA6	797120	240	0
IA7	4282288	1006	0
OA7	735888	239	0
IA8	11752096	1013	0
OA8	785904	237	0
IA9	4271824	1016	0
OA9	719744	237	0
IA10	14005008	1017	0
OA10	790912	236	0
IA11	12751824	1017	0
OA11	781360	235	0
IA12	11472880	1011	0
OA12	773584	238	0
IB1	9476416	1009	0
OB1	746624	237	0
IB2	10958704	1010	0
OB2	779904	241	0
IB3	12934784	1016	0
OB3	788256	240	0
IB4	14392816	1014	0
OB4	812048	239	0
IB5	15482720	1009	0
OB5	820112	237	0
IB6	15729008	1011	0
OB6	815856	235	0
IB7	17607216	1016	0
OB7	828368	237	0
IB8	17463744	1018	0
OB8	832816	237	0
IB9	17088896	1015	0
OB9	827696	236	0
IB10	16592720	1007	0
OB10	850752	240	0
IB11	14708832	1013	0
OB11	820384	237	0
IB12	12812704	1009	0
OB12	795712	239	0
IC1	10393664	1015	0
OC1	766848	239	0
IC2	12209760	1016	0
OC2	795376	240	0
IC3	13116000	1011	0
OC3	799808	238	0
IC4	15581776	1007	0
OC4	829744	241	0
IC5	16720864	1013	0
OC5	840016	240	0
IC6	17445456	1016	0
OC6	850352	240	0
IC7	19158192	1011	0
OC7	866896	240	0
IC8	19366608	1008	0
OC8	864960	236	0
IC9	19146592	1011	0
OC9	863856	237	0
IC10	17831280	1006	0
OC10	863936	239	0
IC11	16009696	1006	0
OC11	855312	240	0
IC12	14019216	1011	0
OC12	815216	236	0
ID1	11247792	1012	0
OD1	770240	238	0
ID2	12907760	1012	0
OD2	789568	237	0
ID3	14633552	1007	0
OD3	808064	237	0
ID4	16581552	1016	0
OD4	819760	236	0
ID5	18154096	1010	0
OD5	859232	241	0
ID6	18764256	1007	0
OD6	869568	238	0
ID7	21221664	1012	0
OD7	889168	240	0
ID8	21216528	1008	0
OD8	909008	242	0
ID9	20628176	1006	0
OD9	892352	239	0
ID10	19380016	1012	0
OD10	876896	237	0
ID11	17523456	1010	0
OD11	867280	238	0
ID12	15213744	1013	0
OD12	844096	241	0
IE1	11996944	1012	0
OE1	785072	242	0
IE2	13752448	1006	0
OE2	806768	240	0
IE3	16071920	1011	0
OE3	814256	237	0
IE4	17045120	1007	0
OE4	851760	243	0
IE5	18598656	1015	0
OE5	856544	240	0
IE6	19414336	1012	0
OE6	866608	237	0
IE7	20807792	1010	0
OE7	878256	236	0
IE8	20749136	1010	0
OE8	884272	236	0
IE9	21103680	1011	0
OE9	911120	241	0
IE10	18098384	1016	0
OE10	865584	236	0
IE11	18011920	1016	0
OE11	865248	238	0
IE12	16005040	1012	0
OE12	842544	238	0
IF1	11670528	1007	0
OF1	780896	241	0
IF2	13784800	1010	0
OF2	792608	238	0
IF3	16137824	1018	0
OF3	816816	239	0
IF4	17573984	1015	0
OF4	828560	239	0
IF5	18809680	1010	0
OF5	841280	237	0
IF6	18611200	1010	0
OF6	847264	236	0
IF7	20610320	1012	0
OF7	874640	237	0
IF8	21076592	1016	0
OF8	891552	239	0
IF9	20492112	1012	0
OF9	900912	239	0
IF10	19321680	1006	0
OF10	894608	240	0
IF11	17401424	1013	0
OF11	857184	238	0
IF12	15704416	1015	0
OF12	827440	237	0
IG1	11637664	1009	0
OG1	781888	243	0
IG2	13669328	1012	0
OG2	792384	238	0
IG3	15484272	1007	0
OG3	807808	238	0
IG4	17433680	1010	0
OG4	836688	242	0
IG5	18276688	1006	0
OG5	845072	240	0
IG6	18676384	1010	0
OG6	845248	238	0
IG7	18717008	1008	0
OG7	847984	235	0
IG8	19917088	1015	0
OG8	866304	236	0
IG9	19291840	1016	0
OG9	874992	239	0
IG10	18402752	1016	0
OG10	859568	238	0
IG11	16962224	1011	0
OG11	854992	238	0
IG12	15501744	1010	0
OG12	826672	236	0
IH1	11572016	1011	0
OH1	769168	239	0
IH2	13001568	1018	0
OH2	775344	237	0
IH3	14984592	1013	0
OH3	800480	240	0
IH4	15859200	1005	0
OH4	804896	237	0
IH5	17292096	1011	0
OH5	820848	238	0
IH6	15954400	1016	0
OH6	804400	234	0
IH7	18635040	1017	0
OH7	831296	235	0
IH8	18065408	1009	0
OH8	851568	238	0
IH9	17753552	1010	0
OH9	846416	239	0
IH10	16648192	1011	0
OH10	836896	240	0
IH11	15336224	1009	0
OH11	829376	240	0
IH12	14122736	1007	0
OH12	806736	235	0
```
