## Supplementary material for "A toolbox of Stable Integration Vectors (SIV) in the fission yeast *Schizosaccharomyces pombe*": Source data: S03_C001_T03_P0011_M1_X1_E3.quant

```
[instrument]
blockid	numofrow	numofcol	coversn	version	coverid	lamphours	blocksn	type	sn
21	8	12	*	1.3.2	*	*	*	ruo	272510497

[head]
version	name	operator	timestamp	expirytime	calibrationID
1.0.5	Quantitation	GUEST	*	*	*

[properties]
quantversion
0.2.5

[conditions]
BlkID	Run	ExcitationColor	EmissionColor	CameraBias	EmissionIndex	BlockTemperature	CameraGain	Point	SampleVolume	Step	ExposureIndex	CoverID	Time	SampleTemperature	CoverTemperature	ExcitationIndex	Stage	Exposure	Cycle
21	20190213smp49-60	x1	m1	*	1	63.0225,63.0346,63.0349,63.0145,63.0146,63.0312	*	11	10	3	3	-1	1550064939.680	62.9144,62.9152,62.9141,62.9168,62.9144,62.9134	104.989	1	3	520	1

[quant]
region	quant	count	saturation
IA1	4268064	1013	0
OA1	747776	237	0
IA2	4665280	1008	0
OA2	771808	236	0
IA3	4921328	1008	0
OA3	794448	234	0
IA4	30757536	1016	0
OA4	984000	234	0
IA5	32894096	1017	0
OA5	1023824	233	0
IA6	34692272	1010	0
OA6	1069664	240	0
IA7	7270368	1006	0
OA7	889904	239	0
IA8	29443984	1013	0
OA8	1050624	237	0
IA9	7217488	1016	0
OA9	868752	237	0
IA10	36158016	1017	0
OA10	1084320	236	0
IA11	32416256	1017	0
OA11	1060448	235	0
IA12	28649264	1011	0
OA12	1007712	238	0
IB1	22679152	1009	0
OB1	929168	237	0
IB2	27099984	1010	0
OB2	1005008	241	0
IB3	32891200	1016	0
OB3	1034896	240	0
IB4	37251328	1014	0
OB4	1106848	239	0
IB5	40522016	1009	165
OB5	1152112	237	0
IB6	41266832	1011	270
OB6	1150512	235	0
IB7	46712592	1016	585
OB7	1182848	237	0
IB8	46323712	1018	573
OB8	1203136	237	0
IB9	45249792	1015	547
OB9	1193200	236	0
IB10	43883280	1007	525
OB10	1238384	240	0
IB11	38249328	1013	46
OB11	1160704	237	0
IB12	32601696	1009	0
OB12	1084832	239	0
IC1	25355232	1015	0
OC1	972960	239	0
IC2	30735200	1016	0
OC2	1055504	240	0
IC3	33450832	1011	0
OC3	1079088	238	0
IC4	40787680	1007	193
OC4	1158528	241	0
IC5	44176480	1013	512
OC5	1193232	240	0
IC6	46273120	1016	603
OC6	1222016	240	0
IC7	49670256	1011	631
OC7	1275584	240	0
IC8	49823520	1008	636
OC8	1297184	236	0
IC9	49408256	1011	619
OC9	1289024	237	0
IC10	47230192	1006	571
OC10	1282368	239	0
IC11	42205216	1006	437
OC11	1250256	240	0
IC12	36223728	1011	0
OC12	1149120	236	0
ID1	27953136	1012	0
OD1	993184	238	0
ID2	32843904	1012	0
OD2	1047456	237	0
ID3	37989776	1007	36
OD3	1114656	237	0
ID4	43762576	1016	444
OD4	1151024	236	0
ID5	48110576	1010	615
OD5	1243664	241	0
ID6	49405216	1007	636
OD6	1292816	238	0
ID7	51197936	1012	687
OD7	1346992	240	0
ID8	51266016	1008	664
OD8	1395664	242	0
ID9	50546048	1006	663
OD9	1364752	239	0
ID10	49565632	1012	620
OD10	1326688	237	0
ID11	46551488	1010	570
OD11	1295120	238	0
ID12	39755856	1013	192
OD12	1209024	241	0
IE1	30154816	1012	0
OE1	1016272	242	0
IE2	35397712	1006	0
OE2	1090912	240	0
IE3	42266032	1011	338
OE3	1124624	237	0
IE4	45170368	1007	569
OE4	1205200	243	0
IE5	48924544	1015	632
OE5	1249792	240	0
IE6	49980272	1012	644
OE6	1293872	237	0
IE7	50752336	1010	662
OE7	1341856	236	0
IE8	50703632	1010	655
OE8	1352544	236	0
IE9	50961712	1011	674
OE9	1412560	241	0
IE10	47940384	1016	575
OE10	1297552	236	0
IE11	47612736	1016	570
OE11	1288288	238	0
IE12	42111552	1012	466
OE12	1227552	238	0
IF1	29203392	1007	0
OF1	1005296	241	0
IF2	35463712	1010	0
OF2	1059920	238	0
IF3	42368192	1018	368
OF3	1124480	239	0
IF4	46582976	1015	604
OF4	1168512	239	0
IF5	49183184	1010	637
OF5	1217136	237	0
IF6	49004464	1010	624
OF6	1239392	236	0
IF7	50710960	1012	663
OF7	1313536	237	0
IF8	51002016	1016	661
OF8	1360016	239	0
IF9	50415728	1012	651
OF9	1384608	239	0
IF10	49286464	1006	621
OF10	1363040	240	0
IF11	46262224	1013	548
OF11	1266592	238	0
IF12	41215696	1015	453
OF12	1183312	237	0
IG1	29086224	1009	0
OG1	1006192	243	0
IG2	35112624	1012	0
OG2	1057152	238	0
IG3	40523776	1007	218
OG3	1094960	238	0
IG4	46250288	1010	604
OG4	1173264	242	0
IG5	48289744	1006	606
OG5	1209648	240	0
IG6	48985552	1010	622
OG6	1222128	238	0
IG7	49002272	1008	613
OG7	1249008	235	0
IG8	49847120	1015	634
OG8	1297360	236	0
IG9	49120816	1016	615
OG9	1317232	239	0
IG10	48147792	1016	594
OG10	1278672	238	0
IG11	44989216	1011	531
OG11	1257296	238	0
IG12	40619744	1010	438
OG12	1187184	236	0
IH1	28904576	1011	0
OH1	986800	239	0
IH2	33089552	1018	0
OH2	1012544	237	0
IH3	38994320	1013	103
OH3	1068192	240	0
IH4	41675392	1005	342
OH4	1103760	237	0
IH5	45880384	1011	592
OH5	1151456	238	0
IH6	41884080	1016	408
OH6	1117296	234	0
IH7	48826000	1017	610
OH7	1198528	235	0
IH8	47973952	1009	596
OH8	1238384	238	0
IH9	47221616	1010	573
OH9	1227392	239	0
IH10	44032576	1011	522
OH10	1195056	240	0
IH11	40158592	1009	409
OH11	1176800	240	0
IH12	36539200	1007	0
OH12	1129936	235	0
```
