## Supplementary material for "A toolbox of Stable Integration Vectors (SIV) in the fission yeast *Schizosaccharomyces pombe*": Source data: S03_C001_T03_P0012_M1_X1_E1.quant

```
[instrument]
blockid	numofrow	numofcol	coversn	version	coverid	lamphours	blocksn	type	sn
21	8	12	*	1.3.2	*	*	*	ruo	272510497

[head]
version	name	operator	timestamp	expirytime	calibrationID
1.0.5	Quantitation	GUEST	*	*	*

[properties]
quantversion
0.2.5

[conditions]
BlkID	Run	ExcitationColor	EmissionColor	CameraBias	EmissionIndex	BlockTemperature	CameraGain	Point	SampleVolume	Step	ExposureIndex	CoverID	Time	SampleTemperature	CoverTemperature	ExcitationIndex	Stage	Exposure	Cycle
21	20190213smp49-60	x1	m1	*	1	63.3401,63.3101,63.3228,63.3337,63.3198,63.325	*	12	10	3	1	-1	1550064946.526	63.2172,63.2174,63.2165,63.2187,63.2171,63.2167	104.966	1	3	60	1

[quant]
region	quant	count	saturation
IA1	2968016	1013	0
OA1	664352	237	0
IA2	3002368	1008	0
OA2	667328	236	0
IA3	3032512	1008	0
OA3	663744	234	0
IA4	5993328	1016	0
OA4	684448	234	0
IA5	6240208	1017	0
OA5	684976	233	0
IA6	6424048	1010	0
OA6	706000	240	0
IA7	3275376	1006	0
OA7	682736	239	0
IA8	5810672	1013	0
OA8	695952	237	0
IA9	3278832	1016	0
OA9	672688	237	0
IA10	6599088	1017	0
OA10	695600	236	0
IA11	6163792	1017	0
OA11	688672	235	0
IA12	5730112	1011	0
OA12	689760	238	0
IB1	5058992	1009	0
OB1	684992	237	0
IB2	5571184	1010	0
OB2	704784	241	0
IB3	6248960	1016	0
OB3	707632	240	0
IB4	6731888	1014	0
OB4	713440	239	0
IB5	7091088	1009	0
OB5	708832	237	0
IB6	7177904	1011	0
OB6	704192	235	0
IB7	7819392	1016	0
OB7	713664	237	0
IB8	7766384	1018	0
OB8	713952	237	0
IB9	7630880	1015	0
OB9	708592	236	0
IB10	7447440	1007	0
OB10	723360	240	0
IB11	6825472	1013	0
OB11	706528	237	0
IB12	6168800	1009	0
OB12	703088	239	0
IC1	5385680	1015	0
OC1	695424	239	0
IC2	6002368	1016	0
OC2	708016	240	0
IC3	6296432	1011	0
OC3	705760	238	0
IC4	7123712	1007	0
OC4	723680	241	0
IC5	7519664	1013	0
OC5	721152	240	0
IC6	7762320	1016	0
OC6	724800	240	0
IC7	8328448	1011	0
OC7	729936	240	0
IC8	8392640	1008	0
OC8	718656	236	0
IC9	8316608	1011	0
OC9	721168	237	0
IC10	7865824	1006	0
OC10	724144	239	0
IC11	7259136	1006	0
OC11	725024	240	0
IC12	6588752	1011	0
OC12	703680	236	0
ID1	5672736	1012	0
OD1	696336	238	0
ID2	6245216	1012	0
OD2	702096	237	0
ID3	6808784	1007	0
OD3	708288	237	0
ID4	7476688	1016	0
OD4	709392	236	0
ID5	7995088	1010	0
OD5	729696	241	0
ID6	8189760	1007	0
OD6	727904	238	0
ID7	9031808	1012	0
OD7	736784	240	0
ID8	9017616	1008	0
OD8	745744	242	0
ID9	8803488	1006	0
OD9	734048	239	0
ID10	8407584	1012	0
OD10	724976	237	0
ID11	7775360	1010	0
OD11	725760	238	0
ID12	6997744	1013	0
OD12	720976	241	0
IE1	5922368	1012	0
OE1	707088	242	0
IE2	6499696	1006	0
OE2	710288	240	0
IE3	7300400	1011	0
OE3	709232	237	0
IE4	7618176	1007	0
OE4	730848	243	0
IE5	8155712	1015	0
OE5	725536	240	0
IE6	8418944	1012	0
OE6	725088	237	0
IE7	8880256	1010	0
OE7	723216	236	0
IE8	8860560	1010	0
OE8	724112	236	0
IE9	8977472	1011	0
OE9	744608	241	0
IE10	7969632	1016	0
OE10	718480	236	0
IE11	7935568	1016	0
OE11	721888	238	0
IE12	7262064	1012	0
OE12	717040	238	0
IF1	5795712	1007	0
OF1	706096	241	0
IF2	6522368	1010	0
OF2	704896	238	0
IF3	7334544	1018	0
OF3	714224	239	0
IF4	7810144	1015	0
OF4	717104	239	0
IF5	8219632	1010	0
OF5	720144	237	0
IF6	8142768	1010	0
OF6	717040	236	0
IF7	8820448	1012	0
OF7	728048	237	0
IF8	8990464	1016	0
OF8	736176	239	0
IF9	8768960	1012	0
OF9	735904	239	0
IF10	8372464	1006	0
OF10	735520	240	0
IF11	7725440	1013	0
OF11	721568	238	0
IF12	7161904	1015	0
OF12	707616	237	0
IG1	5791120	1009	0
OG1	708160	243	0
IG2	6487696	1012	0
OG2	702528	238	0
IG3	7094992	1007	0
OG3	709440	238	0
IG4	7753248	1010	0
OG4	725504	242	0
IG5	8038112	1006	0
OG5	723168	240	0
IG6	8168512	1010	0
OG6	719248	238	0
IG7	8167424	1008	0
OG7	713968	235	0
IG8	8591936	1015	0
OG8	719088	236	0
IG9	8376928	1016	0
OG9	730000	239	0
IG10	8082320	1016	0
OG10	722640	238	0
IG11	7574592	1011	0
OG11	719040	238	0
IG12	7094352	1010	0
OG12	708544	236	0
IH1	5767616	1011	0
OH1	696624	239	0
IH2	6263792	1018	0
OH2	696064	237	0
IH3	6929856	1013	0
OH3	710896	240	0
IH4	7203968	1005	0
OH4	703920	237	0
IH5	7708288	1011	0
OH5	711360	238	0
IH6	7252848	1016	0
OH6	697680	234	0
IH7	8160640	1017	0
OH7	707536	235	0
IH8	7948464	1009	0
OH8	717488	238	0
IH9	7844736	1010	0
OH9	718768	239	0
IH10	7465424	1011	0
OH10	717616	240	0
IH11	7019824	1009	0
OH11	712496	240	0
IH12	6610640	1007	0
OH12	698224	235	0
```
