## Supplementary material for "A toolbox of Stable Integration Vectors (SIV) in the fission yeast *Schizosaccharomyces pombe*": Source data: S03_C001_T03_P0012_M1_X1_E2.quant

```
[instrument]
blockid	numofrow	numofcol	coversn	version	coverid	lamphours	blocksn	type	sn
21	8	12	*	1.3.2	*	*	*	ruo	272510497

[head]
version	name	operator	timestamp	expirytime	calibrationID
1.0.5	Quantitation	GUEST	*	*	*

[properties]
quantversion
0.2.5

[conditions]
BlkID	Run	ExcitationColor	EmissionColor	CameraBias	EmissionIndex	BlockTemperature	CameraGain	Point	SampleVolume	Step	ExposureIndex	CoverID	Time	SampleTemperature	CoverTemperature	ExcitationIndex	Stage	Exposure	Cycle
21	20190213smp49-60	x1	m1	*	1	63.3401,63.3101,63.3228,63.3337,63.3198,63.325	*	12	10	3	2	-1	1550064947.182	63.2172,63.2174,63.2165,63.2187,63.2171,63.2167	104.966	1	3	175	1

[quant]
region	quant	count	saturation
IA1	3287824	1013	0
OA1	685392	237	0
IA2	3411040	1008	0
OA2	691760	236	0
IA3	3502464	1008	0
OA3	694288	234	0
IA4	12115648	1016	0
OA4	757696	234	0
IA5	12816960	1017	0
OA5	768656	233	0
IA6	13409744	1010	0
OA6	795808	240	0
IA7	4251824	1006	0
OA7	732304	239	0
IA8	11640512	1013	0
OA8	783184	237	0
IA9	4245472	1016	0
OA9	719472	237	0
IA10	13910560	1017	0
OA10	790976	236	0
IA11	12664224	1017	0
OA11	778656	235	0
IA12	11404784	1011	0
OA12	769808	238	0
IB1	9424128	1009	0
OB1	747424	237	0
IB2	10888784	1010	0
OB2	781008	241	0
IB3	12836528	1016	0
OB3	789584	240	0
IB4	14266848	1014	0
OB4	811008	239	0
IB5	15354864	1009	0
OB5	822368	237	0
IB6	15615536	1011	0
OB6	815600	235	0
IB7	17442976	1016	0
OB7	830560	237	0
IB8	17308256	1018	0
OB8	835824	237	0
IB9	16940272	1015	0
OB9	828896	236	0
IB10	16458400	1007	0
OB10	852400	240	0
IB11	14581824	1013	0
OB11	822112	237	0
IB12	12715792	1009	0
OB12	798720	239	0
IC1	10317792	1015	0
OC1	765264	239	0
IC2	12113856	1016	0
OC2	794784	240	0
IC3	13003200	1011	0
OC3	799248	238	0
IC4	15429184	1007	0
OC4	829936	241	0
IC5	16576528	1013	0
OC5	839248	240	0
IC6	17302592	1016	0
OC6	849904	240	0
IC7	18973216	1011	0
OC7	865888	240	0
IC8	19188512	1008	0
OC8	863360	236	0
IC9	18974352	1011	0
OC9	860160	237	0
IC10	17680912	1006	0
OC10	862896	239	0
IC11	15886736	1006	0
OC11	854784	240	0
IC12	13916656	1011	0
OC12	815600	236	0
ID1	11183504	1012	0
OD1	771616	238	0
ID2	12826192	1012	0
OD2	791168	237	0
ID3	14503824	1007	0
OD3	810080	237	0
ID4	16436480	1016	0
OD4	819968	236	0
ID5	17999696	1010	0
OD5	859504	241	0
ID6	18589952	1007	0
OD6	870176	238	0
ID7	21010208	1012	0
OD7	888000	240	0
ID8	20982864	1008	0
OD8	907312	242	0
ID9	20422336	1006	0
OD9	889776	239	0
ID10	19195744	1012	0
OD10	875120	237	0
ID11	17377680	1010	0
OD11	865440	238	0
ID12	15089760	1013	0
OD12	844368	241	0
IE1	11921904	1012	0
OE1	784272	242	0
IE2	13632240	1006	0
OE2	806432	240	0
IE3	15936832	1011	0
OE3	812976	237	0
IE4	16898720	1007	0
OE4	853136	243	0
IE5	18429488	1015	0
OE5	855408	240	0
IE6	19225216	1012	0
OE6	866432	237	0
IE7	20592384	1010	0
OE7	877408	236	0
IE8	20541632	1010	0
OE8	881440	236	0
IE9	20904784	1011	0
OE9	908464	241	0
IE10	17916048	1016	0
OE10	862064	236	0
IE11	17827792	1016	0
OE11	864048	238	0
IE12	15870064	1012	0
OE12	842480	238	0
IF1	11598000	1007	0
OF1	779584	241	0
IF2	13690400	1010	0
OF2	795184	238	0
IF3	16004704	1018	0
OF3	820032	239	0
IF4	17423664	1015	0
OF4	831200	239	0
IF5	18665136	1010	0
OF5	841936	237	0
IF6	18437296	1010	0
OF6	846576	236	0
IF7	20400288	1012	0
OF7	869584	237	0
IF8	20898720	1016	0
OF8	892352	239	0
IF9	20306704	1012	0
OF9	898816	239	0
IF10	19157360	1006	0
OF10	895776	240	0
IF11	17249824	1013	0
OF11	856176	238	0
IF12	15589664	1015	0
OF12	826016	237	0
IG1	11550704	1009	0
OG1	781984	243	0
IG2	13575408	1012	0
OG2	792464	238	0
IG3	15368608	1007	0
OG3	805056	238	0
IG4	17270320	1010	0
OG4	837968	242	0
IG5	18125712	1006	0
OG5	843760	240	0
IG6	18503248	1010	0
OG6	844832	238	0
IG7	18548288	1008	0
OG7	847584	235	0
IG8	19716448	1015	0
OG8	863232	236	0
IG9	19108480	1016	0
OG9	874688	239	0
IG10	18242224	1016	0
OG10	860976	238	0
IG11	16815216	1011	0
OG11	853216	238	0
IG12	15376720	1010	0
OG12	826880	236	0
IH1	11496288	1011	0
OH1	769936	239	0
IH2	12902912	1018	0
OH2	776448	237	0
IH3	14863712	1013	0
OH3	795712	240	0
IH4	15729328	1005	0
OH4	803680	237	0
IH5	17138736	1011	0
OH5	817648	238	0
IH6	15814576	1016	0
OH6	802096	234	0
IH7	18456288	1017	0
OH7	830272	235	0
IH8	17884160	1009	0
OH8	848224	238	0
IH9	17588192	1010	0
OH9	843520	239	0
IH10	16498224	1011	0
OH10	833472	240	0
IH11	15203968	1009	0
OH11	828816	240	0
IH12	14016768	1007	0
OH12	805872	235	0
```
