## Supplementary material for "A toolbox of Stable Integration Vectors (SIV) in the fission yeast *Schizosaccharomyces pombe*": Source data: S03_C001_T03_P0012_M1_X1_E3.quant

```
[instrument]
blockid	numofrow	numofcol	coversn	version	coverid	lamphours	blocksn	type	sn
21	8	12	*	1.3.2	*	*	*	ruo	272510497

[head]
version	name	operator	timestamp	expirytime	calibrationID
1.0.5	Quantitation	GUEST	*	*	*

[properties]
quantversion
0.2.5

[conditions]
BlkID	Run	ExcitationColor	EmissionColor	CameraBias	EmissionIndex	BlockTemperature	CameraGain	Point	SampleVolume	Step	ExposureIndex	CoverID	Time	SampleTemperature	CoverTemperature	ExcitationIndex	Stage	Exposure	Cycle
21	20190213smp49-60	x1	m1	*	1	63.3401,63.3101,63.3228,63.3337,63.3198,63.325	*	12	10	3	3	-1	1550064947.914	63.2172,63.2174,63.2165,63.2187,63.2171,63.2167	104.966	1	3	520	1

[quant]
region	quant	count	saturation
IA1	4249280	1013	0
OA1	744576	237	0
IA2	4649936	1008	0
OA2	770512	236	0
IA3	4884992	1008	0
OA3	792320	234	0
IA4	30509216	1016	0
OA4	981584	234	0
IA5	32607552	1017	0
OA5	1021824	233	0
IA6	34396048	1010	0
OA6	1068512	240	0
IA7	7164960	1006	0
OA7	890816	239	0
IA8	29117600	1013	0
OA8	1044528	237	0
IA9	7118800	1016	0
OA9	868240	237	0
IA10	35857184	1017	0
OA10	1081952	236	0
IA11	32134496	1017	0
OA11	1059744	235	0
IA12	28418544	1011	0
OA12	1006976	238	0
IB1	22502688	1009	0
OB1	929312	237	0
IB2	26892032	1010	0
OB2	1001104	241	0
IB3	32636848	1016	0
OB3	1032784	240	0
IB4	36928784	1014	0
OB4	1102512	239	0
IB5	40142016	1009	124
OB5	1149040	237	0
IB6	40937872	1011	243
OB6	1148240	235	0
IB7	46294144	1016	574
OB7	1183264	237	0
IB8	45904432	1018	568
OB8	1198976	237	0
IB9	44822704	1015	541
OB9	1189296	236	0
IB10	43456608	1007	508
OB10	1233024	240	0
IB11	37911072	1013	27
OB11	1157248	237	0
IB12	32328144	1009	0
OB12	1080512	239	0
IC1	25146928	1015	0
OC1	972784	239	0
IC2	30471632	1016	0
OC2	1051296	240	0
IC3	33148416	1011	0
OC3	1076640	238	0
IC4	40390960	1007	162
OC4	1151424	241	0
IC5	43749344	1013	488
OC5	1187264	240	0
IC6	45871184	1016	596
OC6	1218880	240	0
IC7	49466656	1011	630
OC7	1273280	240	0
IC8	49653024	1008	632
OC8	1291264	236	0
IC9	49230144	1011	617
OC9	1283072	237	0
IC10	46887392	1006	567
OC10	1275984	239	0
IC11	41783616	1006	407
OC11	1244864	240	0
IC12	35896672	1011	0
OC12	1142800	236	0
ID1	27734944	1012	0
OD1	995488	238	0
ID2	32578800	1012	0
OD2	1047584	237	0
ID3	37637440	1007	13
OD3	1110480	237	0
ID4	43338480	1016	419
OD4	1146224	236	0
ID5	47762576	1010	614
OD5	1240208	241	0
ID6	49164736	1007	633
OD6	1288000	238	0
ID7	51068032	1012	679
OD7	1336368	240	0
ID8	51141104	1008	661
OD8	1390400	242	0
ID9	50415920	1006	659
OD9	1361152	239	0
ID10	49416816	1012	617
OD10	1323632	237	0
ID11	46166752	1010	565
OD11	1291664	238	0
ID12	39387152	1013	152
OD12	1209104	241	0
IE1	29921296	1012	0
OE1	1014896	242	0
IE2	35078480	1006	0
OE2	1084672	240	0
IE3	41848048	1011	306
OE3	1123104	237	0
IE4	44765792	1007	552
OE4	1207136	243	0
IE5	48651072	1015	630
OE5	1243008	240	0
IE6	49817216	1012	643
OE6	1288624	237	0
IE7	50614736	1010	659
OE7	1336688	236	0
IE8	50570048	1010	650
OE8	1348176	236	0
IE9	50836576	1011	667
OE9	1405392	241	0
IE10	47595632	1016	571
OE10	1293568	236	0
IE11	47310960	1016	564
OE11	1287920	238	0
IE12	41716976	1012	437
OE12	1222160	238	0
IF1	28973280	1007	0
OF1	1006080	241	0
IF2	35174304	1010	0
OF2	1059936	238	0
IF3	41946784	1018	328
OF3	1119040	239	0
IF4	46179808	1015	600
OF4	1167312	239	0
IF5	48955968	1010	635
OF5	1214960	237	0
IF6	48737120	1010	620
OF6	1237040	236	0
IF7	50591216	1012	661
OF7	1305680	237	0
IF8	50879936	1016	660
OF8	1356592	239	0
IF9	50278192	1012	649
OF9	1380224	239	0
IF10	49145344	1006	617
OF10	1359696	240	0
IF11	45809184	1013	547
OF11	1260832	238	0
IF12	40839616	1015	431
OF12	1180560	237	0
IG1	28856736	1009	0
OG1	1001888	243	0
IG2	34824176	1012	0
OG2	1052416	238	0
IG3	40161056	1007	182
OG3	1092128	238	0
IG4	45821600	1010	596
OG4	1167984	242	0
IG5	47998160	1006	601
OG5	1200064	240	0
IG6	48770000	1010	622
OG6	1217632	238	0
IG7	48823728	1008	603
OG7	1245584	235	0
IG8	49692224	1015	633
OG8	1288128	236	0
IG9	48970416	1016	608
OG9	1311744	239	0
IG10	47958864	1016	585
OG10	1270016	238	0
IG11	44537952	1011	527
OG11	1254016	238	0
IG12	40278288	1010	396
OG12	1184688	236	0
IH1	28674320	1011	0
OH1	983776	239	0
IH2	32785616	1018	0
OH2	1008800	237	0
IH3	38644736	1013	71
OH3	1064272	240	0
IH4	41274528	1005	308
OH4	1096176	237	0
IH5	45448800	1011	585
OH5	1149328	238	0
IH6	41486208	1016	362
OH6	1113744	234	0
IH7	48618432	1017	605
OH7	1190336	235	0
IH8	47604592	1009	592
OH8	1235200	238	0
IH9	46799968	1010	568
OH9	1216240	239	0
IH10	43594880	1011	515
OH10	1187040	240	0
IH11	39777632	1009	360
OH11	1171344	240	0
IH12	36221184	1007	0
OH12	1123520	235	0
```
