## Supplementary material for "A toolbox of Stable Integration Vectors (SIV) in the fission yeast *Schizosaccharomyces pombe*": Source data: S03_C001_T03_P0013_M1_X1_E1.quant

```
[instrument]
blockid	numofrow	numofcol	coversn	version	coverid	lamphours	blocksn	type	sn
21	8	12	*	1.3.2	*	*	*	ruo	272510497

[head]
version	name	operator	timestamp	expirytime	calibrationID
1.0.5	Quantitation	GUEST	*	*	*

[properties]
quantversion
0.2.5

[conditions]
BlkID	Run	ExcitationColor	EmissionColor	CameraBias	EmissionIndex	BlockTemperature	CameraGain	Point	SampleVolume	Step	ExposureIndex	CoverID	Time	SampleTemperature	CoverTemperature	ExcitationIndex	Stage	Exposure	Cycle
21	20190213smp49-60	x1	m1	*	1	63.6163,63.6421,63.6107,63.6188,63.6327,63.6167	*	13	10	3	1	-1	1550064954.516	63.5115,63.5125,63.5117,63.5116,63.5121,63.5123	105.057	1	3	60	1

[quant]
region	quant	count	saturation
IA1	2961056	1013	0
OA1	663888	237	0
IA2	3002656	1008	0
OA2	667440	236	0
IA3	3027520	1008	0
OA3	666640	234	0
IA4	5973008	1016	0
OA4	684016	234	0
IA5	6211104	1017	0
OA5	685296	233	0
IA6	6395744	1010	0
OA6	707968	240	0
IA7	3260480	1006	0
OA7	683520	239	0
IA8	5782960	1013	0
OA8	693872	237	0
IA9	3264096	1016	0
OA9	672032	237	0
IA10	6558688	1017	0
OA10	694208	236	0
IA11	6134640	1017	0
OA11	691904	235	0
IA12	5699808	1011	0
OA12	692096	238	0
IB1	5045056	1009	0
OB1	686336	237	0
IB2	5551504	1010	0
OB2	706144	241	0
IB3	6226624	1016	0
OB3	705504	240	0
IB4	6695552	1014	0
OB4	710448	239	0
IB5	7045328	1009	0
OB5	709600	237	0
IB6	7143008	1011	0
OB6	703728	235	0
IB7	7766864	1016	0
OB7	712848	237	0
IB8	7726080	1018	0
OB8	712832	237	0
IB9	7580256	1015	0
OB9	707904	236	0
IB10	7402224	1007	0
OB10	721808	240	0
IB11	6789776	1013	0
OB11	706784	237	0
IB12	6139024	1009	0
OB12	702592	239	0
IC1	5359008	1015	0
OC1	696352	239	0
IC2	5972720	1016	0
OC2	709232	240	0
IC3	6262912	1011	0
OC3	705104	238	0
IC4	7072624	1007	0
OC4	721520	241	0
IC5	7476304	1013	0
OC5	720272	240	0
IC6	7713856	1016	0
OC6	724816	240	0
IC7	8265440	1011	0
OC7	729568	240	0
IC8	8334560	1008	0
OC8	721344	236	0
IC9	8262896	1011	0
OC9	722352	237	0
IC10	7818064	1006	0
OC10	724976	239	0
IC11	7213088	1006	0
OC11	721856	240	0
IC12	6549568	1011	0
OC12	702272	236	0
ID1	5643696	1012	0
OD1	695920	238	0
ID2	6205024	1012	0
OD2	699168	237	0
ID3	6773440	1007	0
OD3	705056	237	0
ID4	7434176	1016	0
OD4	707728	236	0
ID5	7946192	1010	0
OD5	729136	241	0
ID6	8130032	1007	0
OD6	727952	238	0
ID7	8956960	1012	0
OD7	738080	240	0
ID8	8938448	1008	0
OD8	746784	242	0
ID9	8732560	1006	0
OD9	734448	239	0
ID10	8331616	1012	0
OD10	726368	237	0
ID11	7715456	1010	0
OD11	723056	238	0
ID12	6947424	1013	0
OD12	721728	241	0
IE1	5891968	1012	0
OE1	708640	242	0
IE2	6472512	1006	0
OE2	712720	240	0
IE3	7257200	1011	0
OE3	709904	237	0
IE4	7569504	1007	0
OE4	732400	243	0
IE5	8093728	1015	0
OE5	728720	240	0
IE6	8348000	1012	0
OE6	725280	237	0
IE7	8815456	1010	0
OE7	725616	236	0
IE8	8792960	1010	0
OE8	727216	236	0
IE9	8906816	1011	0
OE9	744672	241	0
IE10	7913072	1016	0
OE10	718736	236	0
IE11	7885104	1016	0
OE11	722368	238	0
IE12	7213648	1012	0
OE12	717024	238	0
IF1	5775808	1007	0
OF1	703856	241	0
IF2	6497424	1010	0
OF2	705200	238	0
IF3	7291312	1018	0
OF3	713792	239	0
IF4	7757776	1015	0
OF4	718448	239	0
IF5	8158672	1010	0
OF5	715760	237	0
IF6	8088592	1010	0
OF6	715264	236	0
IF7	8751616	1012	0
OF7	725520	237	0
IF8	8919376	1016	0
OF8	735600	239	0
IF9	8708848	1012	0
OF9	737744	239	0
IF10	8318688	1006	0
OF10	734288	240	0
IF11	7691200	1013	0
OF11	720976	238	0
IF12	7120288	1015	0
OF12	708432	237	0
IG1	5765408	1009	0
OG1	706784	243	0
IG2	6457808	1012	0
OG2	703504	238	0
IG3	7053472	1007	0
OG3	707072	238	0
IG4	7706240	1010	0
OG4	725552	242	0
IG5	7987312	1006	0
OG5	721168	240	0
IG6	8105968	1010	0
OG6	717296	238	0
IG7	8103152	1008	0
OG7	713920	235	0
IG8	8510368	1015	0
OG8	720592	236	0
IG9	8308176	1016	0
OG9	726976	239	0
IG10	8012592	1016	0
OG10	719136	238	0
IG11	7516912	1011	0
OG11	716992	238	0
IG12	7045520	1010	0
OG12	707584	236	0
IH1	5755024	1011	0
OH1	697648	239	0
IH2	6241744	1018	0
OH2	696768	237	0
IH3	6901584	1013	0
OH3	711328	240	0
IH4	7169040	1005	0
OH4	705536	237	0
IH5	7668112	1011	0
OH5	712880	238	0
IH6	7212992	1016	0
OH6	697616	234	0
IH7	8102944	1017	0
OH7	707872	235	0
IH8	7899136	1009	0
OH8	719344	238	0
IH9	7792256	1010	0
OH9	718304	239	0
IH10	7418336	1011	0
OH10	716976	240	0
IH11	6992192	1009	0
OH11	716032	240	0
IH12	6576352	1007	0
OH12	697856	235	0
```
