## Supplementary material for "A toolbox of Stable Integration Vectors (SIV) in the fission yeast *Schizosaccharomyces pombe*": Source data: S03_C001_T03_P0013_M1_X1_E2.quant

```
[instrument]
blockid	numofrow	numofcol	coversn	version	coverid	lamphours	blocksn	type	sn
21	8	12	*	1.3.2	*	*	*	ruo	272510497

[head]
version	name	operator	timestamp	expirytime	calibrationID
1.0.5	Quantitation	GUEST	*	*	*

[properties]
quantversion
0.2.5

[conditions]
BlkID	Run	ExcitationColor	EmissionColor	CameraBias	EmissionIndex	BlockTemperature	CameraGain	Point	SampleVolume	Step	ExposureIndex	CoverID	Time	SampleTemperature	CoverTemperature	ExcitationIndex	Stage	Exposure	Cycle
21	20190213smp49-60	x1	m1	*	1	63.6163,63.6421,63.6107,63.6188,63.6327,63.6167	*	13	10	3	2	-1	1550064955.164	63.5115,63.5125,63.5117,63.5116,63.5121,63.5123	105.057	1	3	175	1

[quant]
region	quant	count	saturation
IA1	3279728	1013	0
OA1	686432	237	0
IA2	3405136	1008	0
OA2	691584	236	0
IA3	3492288	1008	0
OA3	695600	234	0
IA4	12052672	1016	0
OA4	758032	234	0
IA5	12747184	1017	0
OA5	767568	233	0
IA6	13326080	1010	0
OA6	796064	240	0
IA7	4217424	1006	0
OA7	734752	239	0
IA8	11536480	1013	0
OA8	780832	237	0
IA9	4205632	1016	0
OA9	720272	237	0
IA10	13804256	1017	0
OA10	788816	236	0
IA11	12572720	1017	0
OA11	781952	235	0
IA12	11324432	1011	0
OA12	770240	238	0
IB1	9365008	1009	0
OB1	746080	237	0
IB2	10833440	1010	0
OB2	775504	241	0
IB3	12758592	1016	0
OB3	787808	240	0
IB4	14167936	1014	0
OB4	807536	239	0
IB5	15231360	1009	0
OB5	819904	237	0
IB6	15486480	1011	0
OB6	815392	235	0
IB7	17285744	1016	0
OB7	827520	237	0
IB8	17165920	1018	0
OB8	833936	237	0
IB9	16795680	1015	0
OB9	826560	236	0
IB10	16327504	1007	0
OB10	850016	240	0
IB11	14492464	1013	0
OB11	818576	237	0
IB12	12636224	1009	0
OB12	795488	239	0
IC1	10258544	1015	0
OC1	764368	239	0
IC2	12038224	1016	0
OC2	793232	240	0
IC3	12901728	1011	0
OC3	797712	238	0
IC4	15315088	1007	0
OC4	829984	241	0
IC5	16449696	1013	0
OC5	838192	240	0
IC6	17152240	1016	0
OC6	847568	240	0
IC7	18797648	1011	0
OC7	864256	240	0
IC8	19011472	1008	0
OC8	860080	236	0
IC9	18808832	1011	0
OC9	859024	237	0
IC10	17519968	1006	0
OC10	860752	239	0
IC11	15768720	1006	0
OC11	854368	240	0
IC12	13819232	1011	0
OC12	812704	236	0
ID1	11109888	1012	0
OD1	769360	238	0
ID2	12732656	1012	0
OD2	787024	237	0
ID3	14401840	1007	0
OD3	806704	237	0
ID4	16317328	1016	0
OD4	817888	236	0
ID5	17839600	1010	0
OD5	856304	241	0
ID6	18433696	1007	0
OD6	868416	238	0
ID7	20795744	1012	0
OD7	884800	240	0
ID8	20800384	1008	0
OD8	903088	242	0
ID9	20226336	1006	0
OD9	889328	239	0
ID10	19039520	1012	0
OD10	873216	237	0
ID11	17231920	1010	0
OD11	862816	238	0
ID12	14973200	1013	0
OD12	842576	241	0
IE1	11836112	1012	0
OE1	783104	242	0
IE2	13550720	1006	0
OE2	806272	240	0
IE3	15807056	1011	0
OE3	813632	237	0
IE4	16760736	1007	0
OE4	849184	243	0
IE5	18270704	1015	0
OE5	854704	240	0
IE6	19066080	1012	0
OE6	863120	237	0
IE7	20399360	1010	0
OE7	874496	236	0
IE8	20348976	1010	0
OE8	879136	236	0
IE9	20715728	1011	0
OE9	909936	241	0
IE10	17780176	1016	0
OE10	860832	236	0
IE11	17694656	1016	0
OE11	863296	238	0
IE12	15755584	1012	0
OE12	838624	238	0
IF1	11514736	1007	0
OF1	778384	241	0
IF2	13583840	1010	0
OF2	792304	238	0
IF3	15873200	1018	0
OF3	815744	239	0
IF4	17278192	1015	0
OF4	829552	239	0
IF5	18477248	1010	0
OF5	839136	237	0
IF6	18280688	1010	0
OF6	843456	236	0
IF7	20207904	1012	0
OF7	868544	237	0
IF8	20677168	1016	0
OF8	888624	239	0
IF9	20126976	1012	0
OF9	895408	239	0
IF10	18995280	1006	0
OF10	889504	240	0
IF11	17108000	1013	0
OF11	854944	238	0
IF12	15482672	1015	0
OF12	825936	237	0
IG1	11477840	1009	0
OG1	783808	243	0
IG2	13476224	1012	0
OG2	790720	238	0
IG3	15256656	1007	0
OG3	803472	238	0
IG4	17145888	1010	0
OG4	835392	242	0
IG5	17977344	1006	0
OG5	841312	240	0
IG6	18357984	1010	0
OG6	842896	238	0
IG7	18371472	1008	0
OG7	845120	235	0
IG8	19538560	1015	0
OG8	859600	236	0
IG9	18944000	1016	0
OG9	873232	239	0
IG10	18075184	1016	0
OG10	855968	238	0
IG11	16687840	1011	0
OG11	850416	238	0
IG12	15275072	1010	0
OG12	823520	236	0
IH1	11420400	1011	0
OH1	768704	239	0
IH2	12807648	1018	0
OH2	769904	237	0
IH3	14748800	1013	0
OH3	796432	240	0
IH4	15608048	1005	0
OH4	801200	237	0
IH5	17010624	1011	0
OH5	816784	238	0
IH6	15684992	1016	0
OH6	798496	234	0
IH7	18298736	1017	0
OH7	823648	235	0
IH8	17737888	1009	0
OH8	845424	238	0
IH9	17452656	1010	0
OH9	843040	239	0
IH10	16373280	1011	0
OH10	833488	240	0
IH11	15091552	1009	0
OH11	828576	240	0
IH12	13913232	1007	0
OH12	803024	235	0
```
