## Supplementary material for "A toolbox of Stable Integration Vectors (SIV) in the fission yeast *Schizosaccharomyces pombe*": Source data: S03_C001_T03_P0013_M1_X1_E3.quant

```
[instrument]
blockid	numofrow	numofcol	coversn	version	coverid	lamphours	blocksn	type	sn
21	8	12	*	1.3.2	*	*	*	ruo	272510497

[head]
version	name	operator	timestamp	expirytime	calibrationID
1.0.5	Quantitation	GUEST	*	*	*

[properties]
quantversion
0.2.5

[conditions]
BlkID	Run	ExcitationColor	EmissionColor	CameraBias	EmissionIndex	BlockTemperature	CameraGain	Point	SampleVolume	Step	ExposureIndex	CoverID	Time	SampleTemperature	CoverTemperature	ExcitationIndex	Stage	Exposure	Cycle
21	20190213smp49-60	x1	m1	*	1	63.6163,63.6421,63.6107,63.6188,63.6327,63.6167	*	13	10	3	3	-1	1550064955.889	63.5115,63.5125,63.5117,63.5116,63.5121,63.5123	105.057	1	3	520	1

[quant]
region	quant	count	saturation
IA1	4237328	1013	0
OA1	749456	237	0
IA2	4628400	1008	0
OA2	770048	236	0
IA3	4872032	1008	0
OA3	792736	234	0
IA4	30280464	1016	0
OA4	980736	234	0
IA5	32371472	1017	0
OA5	1023056	233	0
IA6	34109776	1010	0
OA6	1069552	240	0
IA7	7082064	1006	0
OA7	887360	239	0
IA8	28799840	1013	0
OA8	1045872	237	0
IA9	7030336	1016	0
OA9	868576	237	0
IA10	35522960	1017	0
OA10	1077984	236	0
IA11	31869648	1017	0
OA11	1057360	235	0
IA12	28187360	1011	0
OA12	1003664	238	0
IB1	22342368	1009	0
OB1	925216	237	0
IB2	26686800	1010	0
OB2	1001760	241	0
IB3	32362496	1016	0
OB3	1028096	240	0
IB4	36575312	1014	0
OB4	1100304	239	0
IB5	39785840	1009	97
OB5	1146208	237	0
IB6	40560800	1011	195
OB6	1144560	235	0
IB7	45838320	1016	568
OB7	1176464	237	0
IB8	45470672	1018	566
OB8	1193600	237	0
IB9	44412272	1015	536
OB9	1187024	236	0
IB10	43045424	1007	485
OB10	1229712	240	0
IB11	37600096	1013	17
OB11	1153920	237	0
IB12	32055856	1009	0
OB12	1078720	239	0
IC1	24970448	1015	0
OC1	970016	239	0
IC2	30224512	1016	0
OC2	1048832	240	0
IC3	32847136	1011	0
OC3	1071088	238	0
IC4	40013776	1007	137
OC4	1148864	241	0
IC5	43373248	1013	455
OC5	1182016	240	0
IC6	45432336	1016	580
OC6	1212880	240	0
IC7	49245872	1011	627
OC7	1266144	240	0
IC8	49459984	1008	630
OC8	1280848	236	0
IC9	49040736	1011	616
OC9	1280768	237	0
IC10	46533904	1006	565
OC10	1272928	239	0
IC11	41432032	1006	355
OC11	1241648	240	0
IC12	35599728	1011	0
OC12	1140720	236	0
ID1	27504720	1012	0
OD1	989440	238	0
ID2	32321248	1012	0
OD2	1046880	237	0
ID3	37322592	1007	2
OD3	1107616	237	0
ID4	42933504	1016	391
OD4	1143328	236	0
ID5	47382160	1010	610
OD5	1235120	241	0
ID6	48879056	1007	631
OD6	1283952	238	0
ID7	50943840	1012	676
OD7	1334448	240	0
ID8	51022176	1008	656
OD8	1385536	242	0
ID9	50289376	1006	651
OD9	1350992	239	0
ID10	49271536	1012	613
OD10	1318400	237	0
ID11	45770320	1010	560
OD11	1288288	238	0
ID12	39034000	1013	108
OD12	1203616	241	0
IE1	29672144	1012	0
OE1	1014000	242	0
IE2	34772640	1006	0
OE2	1082912	240	0
IE3	41474176	1011	263
OE3	1117952	237	0
IE4	44321232	1007	526
OE4	1196688	243	0
IE5	48307152	1015	625
OE5	1238288	240	0
IE6	49644496	1012	640
OE6	1283504	237	0
IE7	50494880	1010	657
OE7	1331680	236	0
IE8	50452240	1010	649
OE8	1339040	236	0
IE9	50712528	1011	663
OE9	1398432	241	0
IE10	47238144	1016	568
OE10	1287232	236	0
IE11	46987120	1016	560
OE11	1279472	238	0
IE12	41352000	1012	390
OE12	1217328	238	0
IF1	28744736	1007	0
OF1	1001376	241	0
IF2	34881056	1010	0
OF2	1053936	238	0
IF3	41594096	1018	281
OF3	1112816	239	0
IF4	45758384	1015	593
OF4	1162608	239	0
IF5	48711328	1010	629
OF5	1208512	237	0
IF6	48455056	1010	617
OF6	1231264	236	0
IF7	50454608	1012	657
OF7	1303184	237	0
IF8	50758720	1016	657
OF8	1349760	239	0
IF9	50134032	1012	646
OF9	1374480	239	0
IF10	48997232	1006	615
OF10	1352528	240	0
IF11	45399984	1013	536
OF11	1256176	238	0
IF12	40486352	1015	388
OF12	1176144	237	0
IG1	28627200	1009	0
OG1	1005104	243	0
IG2	34533808	1012	0
OG2	1049600	238	0
IG3	39840736	1007	160
OG3	1092512	238	0
IG4	45411536	1010	593
OG4	1166736	242	0
IG5	47690528	1006	598
OG5	1199328	240	0
IG6	48518096	1010	615
OG6	1218128	238	0
IG7	48612464	1008	595
OG7	1244704	235	0
IG8	49556672	1015	629
OG8	1285008	236	0
IG9	48813200	1016	600
OG9	1308112	239	0
IG10	47770096	1016	580
OG10	1267920	238	0
IG11	44140272	1011	523
OG11	1250240	238	0
IG12	39923744	1010	339
OG12	1182704	236	0
IH1	28447328	1011	0
OH1	982768	239	0
IH2	32526112	1018	0
OH2	1007344	237	0
IH3	38325872	1013	53
OH3	1057232	240	0
IH4	40903968	1005	266
OH4	1094528	237	0
IH5	45029040	1011	578
OH5	1140496	238	0
IH6	41116160	1016	300
OH6	1111920	234	0
IH7	48390928	1017	599
OH7	1187008	235	0
IH8	47212288	1009	588
OH8	1229520	238	0
IH9	46363584	1010	564
OH9	1216464	239	0
IH10	43167264	1011	508
OH10	1185376	240	0
IH11	39436432	1009	266
OH11	1167040	240	0
IH12	35896256	1007	0
OH12	1120240	235	0
```
