## Supplementary material for "A toolbox of Stable Integration Vectors (SIV) in the fission yeast *Schizosaccharomyces pombe*": Source data: S03_C001_T03_P0014_M1_X1_E1.quant

```
[instrument]
blockid	numofrow	numofcol	coversn	version	coverid	lamphours	blocksn	type	sn
21	8	12	*	1.3.2	*	*	*	ruo	272510497

[head]
version	name	operator	timestamp	expirytime	calibrationID
1.0.5	Quantitation	GUEST	*	*	*

[properties]
quantversion
0.2.5

[conditions]
BlkID	Run	ExcitationColor	EmissionColor	CameraBias	EmissionIndex	BlockTemperature	CameraGain	Point	SampleVolume	Step	ExposureIndex	CoverID	Time	SampleTemperature	CoverTemperature	ExcitationIndex	Stage	Exposure	Cycle
21	20190213smp49-60	x1	m1	*	1	63.9466,63.9226,63.9355,63.9286,63.941,63.928	*	14	10	3	1	-1	1550064962.596	63.8152,63.8171,63.8139,63.8138,63.8138,63.8146	105.103	1	3	60	1

[quant]
region	quant	count	saturation
IA1	2963536	1013	0
OA1	666224	237	0
IA2	3001872	1008	0
OA2	667456	236	0
IA3	3028064	1008	0
OA3	663824	234	0
IA4	5940544	1016	0
OA4	683984	234	0
IA5	6180608	1017	0
OA5	686400	233	0
IA6	6348192	1010	0
OA6	707136	240	0
IA7	3253440	1006	0
OA7	682720	239	0
IA8	5737376	1013	0
OA8	693520	237	0
IA9	3257392	1016	0
OA9	674096	237	0
IA10	6524832	1017	0
OA10	697856	236	0
IA11	6095472	1017	0
OA11	689680	235	0
IA12	5673168	1011	0
OA12	692848	238	0
IB1	5023936	1009	0
OB1	684736	237	0
IB2	5521344	1010	0
OB2	705312	241	0
IB3	6186704	1016	0
OB3	704400	240	0
IB4	6654672	1014	0
OB4	712800	239	0
IB5	6993808	1009	0
OB5	710240	237	0
IB6	7087648	1011	0
OB6	702000	235	0
IB7	7711264	1016	0
OB7	711120	237	0
IB8	7663872	1018	0
OB8	711936	237	0
IB9	7534736	1015	0
OB9	708560	236	0
IB10	7352992	1007	0
OB10	722080	240	0
IB11	6744592	1013	0
OB11	707104	237	0
IB12	6111264	1009	0
OB12	703616	239	0
IC1	5340752	1015	0
OC1	696656	239	0
IC2	5941648	1016	0
OC2	706864	240	0
IC3	6229552	1011	0
OC3	704992	238	0
IC4	7026064	1007	0
OC4	721184	241	0
IC5	7425360	1013	0
OC5	719056	240	0
IC6	7663296	1016	0
OC6	723312	240	0
IC7	8211552	1011	0
OC7	727392	240	0
IC8	8271232	1008	0
OC8	719456	236	0
IC9	8195760	1011	0
OC9	720512	237	0
IC10	7756704	1006	0
OC10	722240	239	0
IC11	7162400	1006	0
OC11	721312	240	0
IC12	6514320	1011	0
OC12	701344	236	0
ID1	5622656	1012	0
OD1	695536	238	0
ID2	6170304	1012	0
OD2	699888	237	0
ID3	6727552	1007	0
OD3	706784	237	0
ID4	7381440	1016	0
OD4	706752	236	0
ID5	7894576	1010	0
OD5	727664	241	0
ID6	8073440	1007	0
OD6	727856	238	0
ID7	8881520	1012	0
OD7	733776	240	0
ID8	8868080	1008	0
OD8	744016	242	0
ID9	8672176	1006	0
OD9	731616	239	0
ID10	8284496	1012	0
OD10	723664	237	0
ID11	7673984	1010	0
OD11	721456	238	0
ID12	6914720	1013	0
OD12	721536	241	0
IE1	5860000	1012	0
OE1	705824	242	0
IE2	6435472	1006	0
OE2	710752	240	0
IE3	7226704	1011	0
OE3	707088	237	0
IE4	7518720	1007	0
OE4	731104	243	0
IE5	8041792	1015	0
OE5	727008	240	0
IE6	8294176	1012	0
OE6	722544	237	0
IE7	8747504	1010	0
OE7	726480	236	0
IE8	8720896	1010	0
OE8	725472	236	0
IE9	8847984	1011	0
OE9	743472	241	0
IE10	7857376	1016	0
OE10	718400	236	0
IE11	7838928	1016	0
OE11	723424	238	0
IE12	7175984	1012	0
OE12	717408	238	0
IF1	5753984	1007	0
OF1	706496	241	0
IF2	6465984	1010	0
OF2	704864	238	0
IF3	7249472	1018	0
OF3	715696	239	0
IF4	7710928	1015	0
OF4	718416	239	0
IF5	8111376	1010	0
OF5	718400	237	0
IF6	8041312	1010	0
OF6	718432	236	0
IF7	8690688	1012	0
OF7	729472	237	0
IF8	8851328	1016	0
OF8	735728	239	0
IF9	8654128	1012	0
OF9	738352	239	0
IF10	8258400	1006	0
OF10	738928	240	0
IF11	7636208	1013	0
OF11	721824	238	0
IF12	7086448	1015	0
OF12	711184	237	0
IG1	5739072	1009	0
OG1	709632	243	0
IG2	6419792	1012	0
OG2	701952	238	0
IG3	7014592	1007	0
OG3	705328	238	0
IG4	7653200	1010	0
OG4	725376	242	0
IG5	7917104	1006	0
OG5	720016	240	0
IG6	8048384	1010	0
OG6	716608	238	0
IG7	8056112	1008	0
OG7	712576	235	0
IG8	8462752	1015	0
OG8	718736	236	0
IG9	8250864	1016	0
OG9	726944	239	0
IG10	7957984	1016	0
OG10	720432	238	0
IG11	7481088	1011	0
OG11	718720	238	0
IG12	7007408	1010	0
OG12	707696	236	0
IH1	5723344	1011	0
OH1	696064	239	0
IH2	6207328	1018	0
OH2	694304	237	0
IH3	6864304	1013	0
OH3	708576	240	0
IH4	7118656	1005	0
OH4	703120	237	0
IH5	7614464	1011	0
OH5	709488	238	0
IH6	7156672	1016	0
OH6	695744	234	0
IH7	8050720	1017	0
OH7	706192	235	0
IH8	7824736	1009	0
OH8	717968	238	0
IH9	7736192	1010	0
OH9	717040	239	0
IH10	7378224	1011	0
OH10	716432	240	0
IH11	6938160	1009	0
OH11	711536	240	0
IH12	6537152	1007	0
OH12	695152	235	0
```
