## Supplementary material for "A toolbox of Stable Integration Vectors (SIV) in the fission yeast *Schizosaccharomyces pombe*": Source data: S03_C001_T03_P0014_M1_X1_E2.quant

```
[instrument]
blockid	numofrow	numofcol	coversn	version	coverid	lamphours	blocksn	type	sn
21	8	12	*	1.3.2	*	*	*	ruo	272510497

[head]
version	name	operator	timestamp	expirytime	calibrationID
1.0.5	Quantitation	GUEST	*	*	*

[properties]
quantversion
0.2.5

[conditions]
BlkID	Run	ExcitationColor	EmissionColor	CameraBias	EmissionIndex	BlockTemperature	CameraGain	Point	SampleVolume	Step	ExposureIndex	CoverID	Time	SampleTemperature	CoverTemperature	ExcitationIndex	Stage	Exposure	Cycle
21	20190213smp49-60	x1	m1	*	1	63.9466,63.9226,63.9355,63.9286,63.941,63.928	*	14	10	3	2	-1	1550064963.243	63.8152,63.8171,63.8139,63.8138,63.8138,63.8146	105.103	1	3	175	1

[quant]
region	quant	count	saturation
IA1	3273520	1013	0
OA1	684064	237	0
IA2	3400592	1008	0
OA2	690896	236	0
IA3	3477504	1008	0
OA3	694944	234	0
IA4	11954672	1016	0
OA4	756272	234	0
IA5	12649216	1017	0
OA5	768864	233	0
IA6	13195904	1010	0
OA6	793696	240	0
IA7	4183520	1006	0
OA7	734240	239	0
IA8	11419728	1013	0
OA8	779728	237	0
IA9	4176880	1016	0
OA9	720928	237	0
IA10	13690176	1017	0
OA10	788656	236	0
IA11	12467760	1017	0
OA11	780400	235	0
IA12	11238016	1011	0
OA12	768160	238	0
IB1	9299648	1009	0
OB1	745600	237	0
IB2	10749792	1010	0
OB2	780576	241	0
IB3	12645904	1016	0
OB3	785472	240	0
IB4	14049504	1014	0
OB4	807264	239	0
IB5	15098080	1009	0
OB5	818896	237	0
IB6	15370416	1011	0
OB6	814432	235	0
IB7	17126272	1016	0
OB7	826304	237	0
IB8	17008416	1018	0
OB8	833904	237	0
IB9	16656496	1015	0
OB9	826224	236	0
IB10	16174192	1007	0
OB10	847280	240	0
IB11	14367008	1013	0
OB11	817520	237	0
IB12	12538352	1009	0
OB12	795280	239	0
IC1	10190336	1015	0
OC1	761216	239	0
IC2	11956000	1016	0
OC2	794288	240	0
IC3	12804208	1011	0
OC3	797536	238	0
IC4	15188736	1007	0
OC4	829616	241	0
IC5	16312016	1013	0
OC5	835904	240	0
IC6	16996368	1016	0
OC6	844144	240	0
IC7	18621232	1011	0
OC7	862384	240	0
IC8	18827792	1008	0
OC8	859040	236	0
IC9	18619168	1011	0
OC9	857280	237	0
IC10	17368448	1006	0
OC10	860288	239	0
IC11	15635968	1006	0
OC11	852240	240	0
IC12	13703136	1011	0
OC12	810256	236	0
ID1	11031264	1012	0
OD1	769360	238	0
ID2	12642192	1012	0
OD2	785856	237	0
ID3	14297840	1007	0
OD3	805472	237	0
ID4	16157840	1016	0
OD4	819920	236	0
ID5	17698256	1010	0
OD5	854672	241	0
ID6	18248544	1007	0
OD6	865728	238	0
ID7	20593392	1012	0
OD7	882512	240	0
ID8	20582096	1008	0
OD8	900736	242	0
ID9	20029344	1006	0
OD9	886512	239	0
ID10	18856160	1012	0
OD10	871728	237	0
ID11	17074736	1010	0
OD11	861952	238	0
ID12	14858688	1013	0
OD12	840464	241	0
IE1	11753136	1012	0
OE1	781024	242	0
IE2	13442016	1006	0
OE2	800416	240	0
IE3	15670240	1011	0
OE3	807952	237	0
IE4	16611248	1007	0
OE4	843424	243	0
IE5	18092848	1015	0
OE5	852736	240	0
IE6	18870912	1012	0
OE6	859392	237	0
IE7	20207680	1010	0
OE7	874544	236	0
IE8	20142048	1010	0
OE8	874496	236	0
IE9	20508288	1011	0
OE9	904368	241	0
IE10	17598720	1016	0
OE10	857136	236	0
IE11	17526080	1016	0
OE11	858464	238	0
IE12	15610368	1012	0
OE12	837712	238	0
IF1	11437264	1007	0
OF1	776512	241	0
IF2	13474272	1010	0
OF2	789264	238	0
IF3	15741088	1018	0
OF3	810688	239	0
IF4	17116448	1015	0
OF4	829904	239	0
IF5	18321792	1010	0
OF5	835696	237	0
IF6	18105936	1010	0
OF6	841760	236	0
IF7	19993328	1012	0
OF7	869152	237	0
IF8	20470864	1016	0
OF8	885216	239	0
IF9	19928528	1012	0
OF9	894400	239	0
IF10	18809840	1006	0
OF10	888864	240	0
IF11	16959472	1013	0
OF11	851584	238	0
IF12	15338272	1015	0
OF12	822976	237	0
IG1	11399632	1009	0
OG1	779040	243	0
IG2	13378576	1012	0
OG2	788528	238	0
IG3	15136672	1007	0
OG3	801760	238	0
IG4	16995536	1010	0
OG4	833104	242	0
IG5	17813824	1006	0
OG5	838688	240	0
IG6	18168112	1010	0
OG6	842208	238	0
IG7	18196272	1008	0
OG7	844160	235	0
IG8	19342240	1015	0
OG8	860752	236	0
IG9	18759488	1016	0
OG9	872752	239	0
IG10	17911904	1016	0
OG10	856880	238	0
IG11	16536096	1011	0
OG11	845584	238	0
IG12	15150640	1010	0
OG12	826288	236	0
IH1	11338240	1011	0
OH1	765760	239	0
IH2	12727968	1018	0
OH2	772112	237	0
IH3	14648896	1013	0
OH3	793744	240	0
IH4	15473840	1005	0
OH4	801888	237	0
IH5	16856032	1011	0
OH5	816032	238	0
IH6	15566576	1016	0
OH6	798912	234	0
IH7	18126848	1017	0
OH7	824848	235	0
IH8	17566064	1009	0
OH8	841808	238	0
IH9	17280896	1010	0
OH9	842384	239	0
IH10	16220832	1011	0
OH10	832304	240	0
IH11	14968240	1009	0
OH11	825792	240	0
IH12	13798480	1007	0
OH12	802208	235	0
```
