## Supplementary material for "A toolbox of Stable Integration Vectors (SIV) in the fission yeast *Schizosaccharomyces pombe*": Source data: S03_C001_T03_P0014_M1_X1_E3.quant

```
[instrument]
blockid	numofrow	numofcol	coversn	version	coverid	lamphours	blocksn	type	sn
21	8	12	*	1.3.2	*	*	*	ruo	272510497

[head]
version	name	operator	timestamp	expirytime	calibrationID
1.0.5	Quantitation	GUEST	*	*	*

[properties]
quantversion
0.2.5

[conditions]
BlkID	Run	ExcitationColor	EmissionColor	CameraBias	EmissionIndex	BlockTemperature	CameraGain	Point	SampleVolume	Step	ExposureIndex	CoverID	Time	SampleTemperature	CoverTemperature	ExcitationIndex	Stage	Exposure	Cycle
21	20190213smp49-60	x1	m1	*	1	63.9466,63.9226,63.9355,63.9286,63.941,63.928	*	14	10	3	3	-1	1550064963.945	63.8152,63.8171,63.8139,63.8138,63.8138,63.8146	105.103	1	3	520	1

[quant]
region	quant	count	saturation
IA1	4226336	1013	0
OA1	747328	237	0
IA2	4610320	1008	0
OA2	770160	236	0
IA3	4855968	1008	0
OA3	792656	234	0
IA4	30017472	1016	0
OA4	978576	234	0
IA5	32070400	1017	0
OA5	1018912	233	0
IA6	33812704	1010	0
OA6	1064048	240	0
IA7	6982288	1006	0
OA7	888640	239	0
IA8	28476880	1013	0
OA8	1038640	237	0
IA9	6935472	1016	0
OA9	863488	237	0
IA10	35204624	1017	0
OA10	1072640	236	0
IA11	31589984	1017	0
OA11	1052640	235	0
IA12	27965840	1011	0
OA12	1001232	238	0
IB1	22175200	1009	0
OB1	923728	237	0
IB2	26473504	1010	0
OB2	997152	241	0
IB3	32076672	1016	0
OB3	1027392	240	0
IB4	36242736	1014	0
OB4	1096288	239	0
IB5	39404672	1009	65
OB5	1142912	237	0
IB6	40190144	1011	155
OB6	1141792	235	0
IB7	45414448	1016	562
OB7	1174688	237	0
IB8	45031232	1018	560
OB8	1190192	237	0
IB9	44001632	1015	528
OB9	1179872	236	0
IB10	42652016	1007	457
OB10	1225872	240	0
IB11	37241312	1013	8
OB11	1151008	237	0
IB12	31793280	1009	0
OB12	1074320	239	0
IC1	24772656	1015	0
OC1	969136	239	0
IC2	29969616	1016	0
OC2	1045920	240	0
IC3	32563536	1011	0
OC3	1068816	238	0
IC4	39651648	1007	117
OC4	1143888	241	0
IC5	42956400	1013	422
OC5	1177648	240	0
IC6	45025312	1016	561
OC6	1211360	240	0
IC7	48969728	1011	625
OC7	1261408	240	0
IC8	49259280	1008	627
OC8	1277888	236	0
IC9	48821920	1011	614
OC9	1271840	237	0
IC10	46144576	1006	560
OC10	1267472	239	0
IC11	41055136	1006	330
OC11	1237360	240	0
IC12	35289120	1011	0
OC12	1138624	236	0
ID1	27285920	1012	0
OD1	989520	238	0
ID2	32035216	1012	0
OD2	1042976	237	0
ID3	36979232	1007	1
OD3	1105072	237	0
ID4	42529232	1016	368
OD4	1141472	236	0
ID5	46986128	1010	606
OD5	1235872	241	0
ID6	48517328	1007	624
OD6	1282096	238	0
ID7	50816240	1012	673
OD7	1331104	240	0
ID8	50894096	1008	653
OD8	1379456	242	0
ID9	50157296	1006	648
OD9	1347168	239	0
ID10	49101168	1012	612
OD10	1311696	237	0
ID11	45327312	1010	548
OD11	1281872	238	0
ID12	38697632	1013	73
OD12	1202336	241	0
IE1	29429248	1012	0
OE1	1009472	242	0
IE2	34473680	1006	0
OE2	1080240	240	0
IE3	41075648	1011	229
OE3	1115488	237	0
IE4	43929984	1007	503
OE4	1192992	243	0
IE5	47948176	1015	624
OE5	1234672	240	0
IE6	49422144	1012	638
OE6	1277104	237	0
IE7	50385376	1010	656
OE7	1326656	236	0
IE8	50317648	1010	647
OE8	1333328	236	0
IE9	50584960	1011	660
OE9	1393104	241	0
IE10	46825328	1016	565
OE10	1284144	236	0
IE11	46584224	1016	557
OE11	1277328	238	0
IE12	40999104	1012	357
OE12	1214960	238	0
IF1	28518672	1007	0
OF1	999216	241	0
IF2	34585440	1010	0
OF2	1054288	238	0
IF3	41205424	1018	243
OF3	1113040	239	0
IF4	45348784	1015	580
OF4	1159456	239	0
IF5	48435328	1010	622
OF5	1206240	237	0
IF6	48132928	1010	614
OF6	1229840	236	0
IF7	50334128	1012	653
OF7	1297792	237	0
IF8	50607408	1016	653
OF8	1346944	239	0
IF9	49994624	1012	644
OF9	1372096	239	0
IF10	48822640	1006	606
OF10	1350880	240	0
IF11	44987408	1013	532
OF11	1256240	238	0
IF12	40108480	1015	348
OF12	1168160	237	0
IG1	28397280	1009	0
OG1	999488	243	0
IG2	34233872	1012	0
OG2	1045888	238	0
IG3	39472944	1007	135
OG3	1087600	238	0
IG4	44998960	1010	575
OG4	1157248	242	0
IG5	47319520	1006	596
OG5	1192240	240	0
IG6	48231056	1010	615
OG6	1208288	238	0
IG7	48318928	1008	594
OG7	1234016	235	0
IG8	49392400	1015	625
OG8	1280048	236	0
IG9	48623328	1016	593
OG9	1303232	239	0
IG10	47526320	1016	572
OG10	1265184	238	0
IG11	43711168	1011	513
OG11	1241808	238	0
IG12	39544640	1010	249
OG12	1180480	236	0
IH1	28212512	1011	0
OH1	978528	239	0
IH2	32264464	1018	0
OH2	1001792	237	0
IH3	37983568	1013	21
OH3	1055840	240	0
IH4	40527120	1005	232
OH4	1090912	237	0
IH5	44610288	1011	571
OH5	1135632	238	0
IH6	40732256	1016	253
OH6	1106224	234	0
IH7	48083888	1017	589
OH7	1180016	235	0
IH8	46727424	1009	585
OH8	1223744	238	0
IH9	45882816	1010	559
OH9	1212960	239	0
IH10	42745760	1011	502
OH10	1176240	240	0
IH11	39056768	1009	132
OH11	1163104	240	0
IH12	35559776	1007	0
OH12	1119392	235	0
```
