## Supplementary material for "A toolbox of Stable Integration Vectors (SIV) in the fission yeast *Schizosaccharomyces pombe*": Source data: S03_C001_T03_P0015_M1_X1_E1.quant

```
[instrument]
blockid	numofrow	numofcol	coversn	version	coverid	lamphours	blocksn	type	sn
21	8	12	*	1.3.2	*	*	*	ruo	272510497

[head]
version	name	operator	timestamp	expirytime	calibrationID
1.0.5	Quantitation	GUEST	*	*	*

[properties]
quantversion
0.2.5

[conditions]
BlkID	Run	ExcitationColor	EmissionColor	CameraBias	EmissionIndex	BlockTemperature	CameraGain	Point	SampleVolume	Step	ExposureIndex	CoverID	Time	SampleTemperature	CoverTemperature	ExcitationIndex	Stage	Exposure	Cycle
21	20190213smp49-60	x1	m1	*	1	64.2132,64.2158,64.2387,64.2214,64.2173,64.2347	*	15	10	3	1	-1	1550064970.725	64.1122,64.1161,64.1113,64.1123,64.1122,64.1127	104.943	1	3	60	1

[quant]
region	quant	count	saturation
IA1	2956256	1013	0
OA1	663472	237	0
IA2	2994912	1008	0
OA2	666992	236	0
IA3	3019776	1008	0
OA3	661744	234	0
IA4	5907520	1016	0
OA4	682960	234	0
IA5	6141568	1017	0
OA5	685888	233	0
IA6	6309792	1010	0
OA6	703056	240	0
IA7	3239792	1006	0
OA7	679712	239	0
IA8	5708160	1013	0
OA8	692976	237	0
IA9	3243296	1016	0
OA9	671888	237	0
IA10	6486928	1017	0
OA10	692400	236	0
IA11	6068416	1017	0
OA11	689696	235	0
IA12	5639680	1011	0
OA12	689584	238	0
IB1	5006496	1009	0
OB1	685488	237	0
IB2	5494448	1010	0
OB2	706288	241	0
IB3	6160368	1016	0
OB3	706048	240	0
IB4	6614768	1014	0
OB4	709408	239	0
IB5	6954928	1009	0
OB5	710656	237	0
IB6	7051152	1011	0
OB6	702976	235	0
IB7	7659312	1016	0
OB7	713520	237	0
IB8	7611040	1018	0
OB8	710880	237	0
IB9	7476752	1015	0
OB9	707904	236	0
IB10	7311584	1007	0
OB10	719536	240	0
IB11	6703984	1013	0
OB11	705984	237	0
IB12	6074560	1009	0
OB12	701712	239	0
IC1	5320496	1015	0
OC1	696656	239	0
IC2	5920688	1016	0
OC2	708416	240	0
IC3	6205296	1011	0
OC3	706992	238	0
IC4	6994592	1007	0
OC4	722240	241	0
IC5	7380032	1013	0
OC5	721488	240	0
IC6	7611872	1016	0
OC6	725312	240	0
IC7	8150672	1011	0
OC7	727696	240	0
IC8	8212592	1008	0
OC8	718992	236	0
IC9	8142720	1011	0
OC9	721328	237	0
IC10	7716080	1006	0
OC10	724688	239	0
IC11	7121968	1006	0
OC11	723888	240	0
IC12	6481488	1011	0
OC12	700240	236	0
ID1	5593456	1012	0
OD1	696800	238	0
ID2	6140944	1012	0
OD2	700624	237	0
ID3	6689312	1007	0
OD3	707328	237	0
ID4	7338720	1016	0
OD4	708688	236	0
ID5	7834640	1010	0
OD5	730432	241	0
ID6	8020944	1007	0
OD6	728464	238	0
ID7	8812576	1012	0
OD7	734384	240	0
ID8	8799328	1008	0
OD8	746480	242	0
ID9	8607184	1006	0
OD9	732512	239	0
ID10	8216528	1012	0
OD10	723520	237	0
ID11	7625360	1010	0
OD11	722208	238	0
ID12	6868432	1013	0
OD12	720064	241	0
IE1	5841824	1012	0
OE1	706240	242	0
IE2	6403456	1006	0
OE2	707856	240	0
IE3	7172960	1011	0
OE3	707136	237	0
IE4	7482048	1007	0
OE4	729776	243	0
IE5	7985760	1015	0
OE5	724544	240	0
IE6	8237520	1012	0
OE6	722544	237	0
IE7	8685408	1010	0
OE7	723936	236	0
IE8	8656000	1010	0
OE8	725264	236	0
IE9	8781520	1011	0
OE9	741840	241	0
IE10	7806208	1016	0
OE10	716768	236	0
IE11	7780112	1016	0
OE11	721584	238	0
IE12	7127008	1012	0
OE12	712080	238	0
IF1	5724640	1007	0
OF1	703824	241	0
IF2	6423312	1010	0
OF2	701856	238	0
IF3	7204096	1018	0
OF3	712832	239	0
IF4	7656208	1015	0
OF4	718672	239	0
IF5	8061824	1010	0
OF5	717168	237	0
IF6	7974832	1010	0
OF6	714496	236	0
IF7	8616032	1012	0
OF7	724000	237	0
IF8	8780768	1016	0
OF8	734992	239	0
IF9	8583776	1012	0
OF9	735968	239	0
IF10	8197488	1006	0
OF10	734320	240	0
IF11	7587344	1013	0
OF11	721008	238	0
IF12	7042656	1015	0
OF12	709888	237	0
IG1	5710240	1009	0
OG1	709232	243	0
IG2	6391184	1012	0
OG2	702784	238	0
IG3	6982384	1007	0
OG3	708784	238	0
IG4	7606960	1010	0
OG4	725488	242	0
IG5	7869616	1006	0
OG5	721872	240	0
IG6	8003568	1010	0
OG6	718848	238	0
IG7	7998784	1008	0
OG7	713616	235	0
IG8	8399840	1015	0
OG8	719120	236	0
IG9	8193312	1016	0
OG9	728208	239	0
IG10	7911392	1016	0
OG10	719152	238	0
IG11	7444352	1011	0
OG11	715920	238	0
IG12	6957952	1010	0
OG12	707792	236	0
IH1	5692640	1011	0
OH1	696608	239	0
IH2	6178528	1018	0
OH2	697184	237	0
IH3	6813344	1013	0
OH3	709472	240	0
IH4	7086864	1005	0
OH4	704192	237	0
IH5	7563296	1011	0
OH5	712336	238	0
IH6	7116448	1016	0
OH6	696432	234	0
IH7	7989328	1017	0
OH7	708368	235	0
IH8	7780880	1009	0
OH8	717856	238	0
IH9	7680096	1010	0
OH9	717040	239	0
IH10	7332000	1011	0
OH10	717248	240	0
IH11	6901056	1009	0
OH11	713072	240	0
IH12	6508304	1007	0
OH12	698208	235	0
```
