## Supplementary material for "A toolbox of Stable Integration Vectors (SIV) in the fission yeast *Schizosaccharomyces pombe*": Source data: S03_C001_T03_P0015_M1_X1_E2.quant

```
[instrument]
blockid	numofrow	numofcol	coversn	version	coverid	lamphours	blocksn	type	sn
21	8	12	*	1.3.2	*	*	*	ruo	272510497

[head]
version	name	operator	timestamp	expirytime	calibrationID
1.0.5	Quantitation	GUEST	*	*	*

[properties]
quantversion
0.2.5

[conditions]
BlkID	Run	ExcitationColor	EmissionColor	CameraBias	EmissionIndex	BlockTemperature	CameraGain	Point	SampleVolume	Step	ExposureIndex	CoverID	Time	SampleTemperature	CoverTemperature	ExcitationIndex	Stage	Exposure	Cycle
21	20190213smp49-60	x1	m1	*	1	64.2132,64.2158,64.2387,64.2214,64.2173,64.2347	*	15	10	3	2	-1	1550064971.365	64.1122,64.1161,64.1113,64.1123,64.1122,64.1127	104.943	1	3	175	1

[quant]
region	quant	count	saturation
IA1	3279984	1013	0
OA1	685392	237	0
IA2	3401120	1008	0
OA2	694128	236	0
IA3	3480784	1008	0
OA3	694512	234	0
IA4	11886512	1016	0
OA4	755184	234	0
IA5	12560576	1017	0
OA5	765120	233	0
IA6	13122928	1010	0
OA6	791968	240	0
IA7	4154336	1006	0
OA7	731216	239	0
IA8	11328208	1013	0
OA8	781424	237	0
IA9	4148000	1016	0
OA9	718896	237	0
IA10	13600480	1017	0
OA10	789200	236	0
IA11	12388240	1017	0
OA11	778320	235	0
IA12	11177280	1011	0
OA12	767056	238	0
IB1	9244944	1009	0
OB1	747152	237	0
IB2	10690624	1010	0
OB2	780176	241	0
IB3	12570928	1016	0
OB3	784384	240	0
IB4	13931280	1014	0
OB4	805728	239	0
IB5	14971952	1009	0
OB5	816816	237	0
IB6	15245264	1011	0
OB6	811360	235	0
IB7	16987824	1016	0
OB7	827184	237	0
IB8	16860112	1018	0
OB8	830960	237	0
IB9	16499648	1015	0
OB9	824928	236	0
IB10	16036528	1007	0
OB10	845504	240	0
IB11	14255376	1013	0
OB11	814160	237	0
IB12	12445472	1009	0
OB12	793248	239	0
IC1	10119904	1015	0
OC1	761712	239	0
IC2	11845504	1016	0
OC2	788352	240	0
IC3	12703280	1011	0
OC3	794032	238	0
IC4	15052544	1007	0
OC4	826128	241	0
IC5	16155760	1013	0
OC5	833472	240	0
IC6	16854736	1016	0
OC6	841456	240	0
IC7	18440464	1011	0
OC7	857600	240	0
IC8	18657008	1008	0
OC8	855856	236	0
IC9	18467024	1011	0
OC9	855744	237	0
IC10	17209520	1006	0
OC10	857168	239	0
IC11	15506656	1006	0
OC11	847248	240	0
IC12	13596400	1011	0
OC12	807648	236	0
ID1	10948912	1012	0
OD1	765984	238	0
ID2	12548496	1012	0
OD2	787024	237	0
ID3	14180240	1007	0
OD3	804096	237	0
ID4	16032000	1016	0
OD4	815456	236	0
ID5	17548592	1010	0
OD5	854992	241	0
ID6	18076784	1007	0
OD6	863536	238	0
ID7	20371344	1012	0
OD7	878800	240	0
ID8	20387072	1008	0
OD8	899056	242	0
ID9	19830192	1006	0
OD9	882960	239	0
ID10	18693520	1012	0
OD10	867360	237	0
ID11	16939008	1010	0
OD11	860128	238	0
ID12	14738704	1013	0
OD12	837552	241	0
IE1	11674256	1012	0
OE1	782080	242	0
IE2	13350832	1006	0
OE2	803840	240	0
IE3	15561296	1011	0
OE3	808768	237	0
IE4	16466528	1007	0
OE4	846384	243	0
IE5	17939936	1015	0
OE5	853984	240	0
IE6	18720512	1012	0
OE6	859920	237	0
IE7	20025952	1010	0
OE7	872240	236	0
IE8	19954752	1010	0
OE8	875376	236	0
IE9	20324464	1011	0
OE9	902896	241	0
IE10	17443968	1016	0
OE10	856112	236	0
IE11	17386384	1016	0
OE11	856512	238	0
IE12	15487136	1012	0
OE12	837216	238	0
IF1	11352576	1007	0
OF1	775904	241	0
IF2	13374992	1010	0
OF2	789584	238	0
IF3	15596912	1018	0
OF3	812800	239	0
IF4	16965440	1015	0
OF4	825632	239	0
IF5	18155760	1010	0
OF5	835696	237	0
IF6	17940192	1010	0
OF6	843024	236	0
IF7	19813744	1012	0
OF7	865776	237	0
IF8	20270960	1016	0
OF8	883872	239	0
IF9	19745856	1012	0
OF9	888928	239	0
IF10	18646000	1006	0
OF10	884592	240	0
IF11	16816768	1013	0
OF11	850848	238	0
IF12	15220080	1015	0
OF12	823424	237	0
IG1	11328864	1009	0
OG1	780336	243	0
IG2	13271232	1012	0
OG2	788464	238	0
IG3	15016640	1007	0
OG3	801504	238	0
IG4	16834960	1010	0
OG4	831552	242	0
IG5	17657232	1006	0
OG5	838336	240	0
IG6	18014480	1010	0
OG6	839200	238	0
IG7	18029632	1008	0
OG7	842624	235	0
IG8	19174368	1015	0
OG8	855296	236	0
IG9	18602272	1016	0
OG9	868512	239	0
IG10	17761712	1016	0
OG10	852592	238	0
IG11	16405248	1011	0
OG11	846224	238	0
IG12	15031088	1010	0
OG12	823024	236	0
IH1	11272432	1011	0
OH1	767584	239	0
IH2	12631840	1018	0
OH2	773200	237	0
IH3	14519760	1013	0
OH3	795328	240	0
IH4	15353664	1005	0
OH4	796960	237	0
IH5	16721216	1011	0
OH5	816976	238	0
IH6	15433408	1016	0
OH6	797728	234	0
IH7	17948960	1017	0
OH7	823392	235	0
IH8	17398496	1009	0
OH8	842352	238	0
IH9	17128768	1010	0
OH9	836576	239	0
IH10	16086688	1011	0
OH10	828464	240	0
IH11	14842592	1009	0
OH11	820480	240	0
IH12	13681280	1007	0
OH12	798816	235	0
```
