## Supplementary material for "A toolbox of Stable Integration Vectors (SIV) in the fission yeast *Schizosaccharomyces pombe*": Source data: S03_C001_T03_P0015_M1_X1_E3.quant

```
[instrument]
blockid	numofrow	numofcol	coversn	version	coverid	lamphours	blocksn	type	sn
21	8	12	*	1.3.2	*	*	*	ruo	272510497

[head]
version	name	operator	timestamp	expirytime	calibrationID
1.0.5	Quantitation	GUEST	*	*	*

[properties]
quantversion
0.2.5

[conditions]
BlkID	Run	ExcitationColor	EmissionColor	CameraBias	EmissionIndex	BlockTemperature	CameraGain	Point	SampleVolume	Step	ExposureIndex	CoverID	Time	SampleTemperature	CoverTemperature	ExcitationIndex	Stage	Exposure	Cycle
21	20190213smp49-60	x1	m1	*	1	64.2132,64.2158,64.2387,64.2214,64.2173,64.2347	*	15	10	3	3	-1	1550064972.088	64.1122,64.1161,64.1113,64.1123,64.1122,64.1127	104.943	1	3	520	1

[quant]
region	quant	count	saturation
IA1	4206000	1013	0
OA1	743696	237	0
IA2	4593360	1008	0
OA2	769856	236	0
IA3	4823040	1008	0
OA3	791328	234	0
IA4	29775744	1016	0
OA4	974432	234	0
IA5	31807120	1017	0
OA5	1013680	233	0
IA6	33510752	1010	0
OA6	1059392	240	0
IA7	6883632	1006	0
OA7	883840	239	0
IA8	28160992	1013	0
OA8	1038480	237	0
IA9	6846192	1016	0
OA9	862720	237	0
IA10	34902656	1017	0
OA10	1070768	236	0
IA11	31334800	1017	0
OA11	1051760	235	0
IA12	27750800	1011	0
OA12	999744	238	0
IB1	22002464	1009	0
OB1	921344	237	0
IB2	26245968	1010	0
OB2	996624	241	0
IB3	31783824	1016	0
OB3	1024880	240	0
IB4	35931552	1014	0
OB4	1094560	239	0
IB5	39018544	1009	38
OB5	1141584	237	0
IB6	39844496	1011	122
OB6	1133488	235	0
IB7	44955616	1016	548
OB7	1168448	237	0
IB8	44576784	1018	550
OB8	1181856	237	0
IB9	43549232	1015	520
OB9	1179728	236	0
IB10	42234640	1007	420
OB10	1222224	240	0
IB11	36910288	1013	1
OB11	1145952	237	0
IB12	31510624	1009	0
OB12	1070576	239	0
IC1	24570240	1015	0
OC1	965760	239	0
IC2	29714096	1016	0
OC2	1041248	240	0
IC3	32250272	1011	0
OC3	1066864	238	0
IC4	39264464	1007	97
OC4	1141536	241	0
IC5	42537472	1013	381
OC5	1170800	240	0
IC6	44596624	1016	533
OC6	1205744	240	0
IC7	48677888	1011	622
OC7	1254704	240	0
IC8	48999472	1008	624
OC8	1273008	236	0
IC9	48559584	1011	611
OC9	1269152	237	0
IC10	45722816	1006	553
OC10	1262032	239	0
IC11	40682368	1006	290
OC11	1231248	240	0
IC12	34975472	1011	0
OC12	1132016	236	0
ID1	27053600	1012	0
OD1	986352	238	0
ID2	31743232	1012	0
OD2	1038480	237	0
ID3	36644528	1007	0
OD3	1100768	237	0
ID4	42093104	1016	316
OD4	1132480	236	0
ID5	46551024	1010	598
OD5	1226864	241	0
ID6	48135392	1007	618
OD6	1273584	238	0
ID7	50681248	1012	665
OD7	1322336	240	0
ID8	50761008	1008	653
OD8	1372848	242	0
ID9	50011488	1006	643
OD9	1340048	239	0
ID10	48915728	1012	604
OD10	1304256	237	0
ID11	44904080	1010	534
OD11	1276096	238	0
ID12	38341008	1013	38
OD12	1196320	241	0
IE1	29207056	1012	0
OE1	1008832	242	0
IE2	34186288	1006	0
OE2	1076128	240	0
IE3	40699056	1011	195
OE3	1112304	237	0
IE4	43483008	1007	483
OE4	1189120	243	0
IE5	47572368	1015	619
OE5	1228784	240	0
IE6	49164224	1012	636
OE6	1273072	237	0
IE7	50238384	1010	651
OE7	1316512	236	0
IE8	50192144	1010	645
OE8	1329392	236	0
IE9	50437920	1011	654
OE9	1387232	241	0
IE10	46418832	1016	561
OE10	1278416	236	0
IE11	46194832	1016	553
OE11	1271680	238	0
IE12	40588624	1012	303
OE12	1207280	238	0
IF1	28285920	1007	0
OF1	995920	241	0
IF2	34267328	1010	0
OF2	1050512	238	0
IF3	40822656	1018	195
OF3	1108048	239	0
IF4	44912752	1015	566
OF4	1156544	239	0
IF5	48108128	1010	615
OF5	1203008	237	0
IF6	47743824	1010	612
OF6	1220368	236	0
IF7	50185360	1012	652
OF7	1292512	237	0
IF8	50488704	1016	650
OF8	1335936	239	0
IF9	49837472	1012	640
OF9	1364448	239	0
IF10	48650832	1006	605
OF10	1341808	240	0
IF11	44547152	1013	525
OF11	1249504	238	0
IF12	39748608	1015	298
OF12	1167088	237	0
IG1	28150656	1009	0
OG1	995728	243	0
IG2	33944608	1012	0
OG2	1042096	238	0
IG3	39128624	1007	121
OG3	1084704	238	0
IG4	44547088	1010	551
OG4	1156096	242	0
IG5	46928320	1006	591
OG5	1187680	240	0
IG6	47905328	1010	609
OG6	1202656	238	0
IG7	47969312	1008	588
OG7	1227136	235	0
IG8	49242896	1015	625
OG8	1269600	236	0
IG9	48441008	1016	589
OG9	1295840	239	0
IG10	47200256	1016	564
OG10	1252368	238	0
IG11	43294016	1011	504
OG11	1237488	238	0
IG12	39183104	1010	160
OG12	1175280	236	0
IH1	27998112	1011	0
OH1	978432	239	0
IH2	32002048	1018	0
OH2	1002160	237	0
IH3	37643408	1013	6
OH3	1053952	240	0
IH4	40141136	1005	189
OH4	1084832	237	0
IH5	44182400	1011	553
OH5	1134720	238	0
IH6	40360640	1016	196
OH6	1105168	234	0
IH7	47717264	1017	583
OH7	1178672	235	0
IH8	46256416	1009	578
OH8	1221728	238	0
IH9	45406400	1010	555
OH9	1205424	239	0
IH10	42334272	1011	494
OH10	1175360	240	0
IH11	38693488	1009	47
OH11	1156784	240	0
IH12	35227616	1007	0
OH12	1112768	235	0
```
