## Supplementary material for "A toolbox of Stable Integration Vectors (SIV) in the fission yeast *Schizosaccharomyces pombe*": Source data: S03_C001_T03_P0016_M1_X1_E1.quant

```
[instrument]
blockid	numofrow	numofcol	coversn	version	coverid	lamphours	blocksn	type	sn
21	8	12	*	1.3.2	*	*	*	ruo	272510497

[head]
version	name	operator	timestamp	expirytime	calibrationID
1.0.5	Quantitation	GUEST	*	*	*

[properties]
quantversion
0.2.5

[conditions]
BlkID	Run	ExcitationColor	EmissionColor	CameraBias	EmissionIndex	BlockTemperature	CameraGain	Point	SampleVolume	Step	ExposureIndex	CoverID	Time	SampleTemperature	CoverTemperature	ExcitationIndex	Stage	Exposure	Cycle
21	20190213smp49-60	x1	m1	*	1	64.5265,64.531,64.5197,64.5265,64.5354,64.5388	*	16	10	3	1	-1	1550064978.813	64.4126,64.413,64.4135,64.412,64.4144,64.4123	105.057	1	3	60	1

[quant]
region	quant	count	saturation
IA1	2961088	1013	0
OA1	664240	237	0
IA2	2993888	1008	0
OA2	667120	236	0
IA3	3027376	1008	0
OA3	662864	234	0
IA4	5887104	1016	0
OA4	682528	234	0
IA5	6121008	1017	0
OA5	683648	233	0
IA6	6289088	1010	0
OA6	705024	240	0
IA7	3236528	1006	0
OA7	681120	239	0
IA8	5680720	1013	0
OA8	693696	237	0
IA9	3240048	1016	0
OA9	673520	237	0
IA10	6451808	1017	0
OA10	692304	236	0
IA11	6039440	1017	0
OA11	689024	235	0
IA12	5623840	1011	0
OA12	691296	238	0
IB1	4987296	1009	0
OB1	686656	237	0
IB2	5480640	1010	0
OB2	706736	241	0
IB3	6121792	1016	0
OB3	707120	240	0
IB4	6580064	1014	0
OB4	710192	239	0
IB5	6926640	1009	0
OB5	709792	237	0
IB6	7018416	1011	0
OB6	702976	235	0
IB7	7607328	1016	0
OB7	711360	237	0
IB8	7563952	1018	0
OB8	711776	237	0
IB9	7437600	1015	0
OB9	706736	236	0
IB10	7270464	1007	0
OB10	720192	240	0
IB11	6670464	1013	0
OB11	703888	237	0
IB12	6056880	1009	0
OB12	700304	239	0
IC1	5296832	1015	0
OC1	695808	239	0
IC2	5879056	1016	0
OC2	707520	240	0
IC3	6164576	1011	0
OC3	705824	238	0
IC4	6948448	1007	0
OC4	719600	241	0
IC5	7333376	1013	0
OC5	720400	240	0
IC6	7562416	1016	0
OC6	723584	240	0
IC7	8085024	1011	0
OC7	728416	240	0
IC8	8156544	1008	0
OC8	720656	236	0
IC9	8088208	1011	0
OC9	719344	237	0
IC10	7662544	1006	0
OC10	722112	239	0
IC11	7083616	1006	0
OC11	723072	240	0
IC12	6444512	1011	0
OC12	699232	236	0
ID1	5571680	1012	0
OD1	695024	238	0
ID2	6100256	1012	0
OD2	701328	237	0
ID3	6654032	1007	0
OD3	705520	237	0
ID4	7289152	1016	0
OD4	708400	236	0
ID5	7783488	1010	0
OD5	728720	241	0
ID6	7962064	1007	0
OD6	725328	238	0
ID7	8730144	1012	0
OD7	734144	240	0
ID8	8727344	1008	0
OD8	742704	242	0
ID9	8543152	1006	0
OD9	731744	239	0
ID10	8160832	1012	0
OD10	724512	237	0
ID11	7570224	1010	0
OD11	721088	238	0
ID12	6837952	1013	0
OD12	721648	241	0
IE1	5821456	1012	0
OE1	709568	242	0
IE2	6376640	1006	0
OE2	712288	240	0
IE3	7131248	1011	0
OE3	709744	237	0
IE4	7432176	1007	0
OE4	730464	243	0
IE5	7935568	1015	0
OE5	726384	240	0
IE6	8188736	1012	0
OE6	725088	237	0
IE7	8633744	1010	0
OE7	727232	236	0
IE8	8604432	1010	0
OE8	726848	236	0
IE9	8724144	1011	0
OE9	744416	241	0
IE10	7754720	1016	0
OE10	719040	236	0
IE11	7736784	1016	0
OE11	725312	238	0
IE12	7097184	1012	0
OE12	717072	238	0
IF1	5699600	1007	0
OF1	703536	241	0
IF2	6389808	1010	0
OF2	703280	238	0
IF3	7148704	1018	0
OF3	712368	239	0
IF4	7608656	1015	0
OF4	715264	239	0
IF5	7997456	1010	0
OF5	715728	237	0
IF6	7913696	1010	0
OF6	715200	236	0
IF7	8550288	1012	0
OF7	725712	237	0
IF8	8709312	1016	0
OF8	732944	239	0
IF9	8517728	1012	0
OF9	736272	239	0
IF10	8143968	1006	0
OF10	734400	240	0
IF11	7530720	1013	0
OF11	717264	238	0
IF12	6996848	1015	0
OF12	707168	237	0
IG1	5697136	1009	0
OG1	709120	243	0
IG2	6358208	1012	0
OG2	703104	238	0
IG3	6946320	1007	0
OG3	707696	238	0
IG4	7563936	1010	0
OG4	725856	242	0
IG5	7833520	1006	0
OG5	720960	240	0
IG6	7952784	1010	0
OG6	718464	238	0
IG7	7946256	1008	0
OG7	713328	235	0
IG8	8342144	1015	0
OG8	720880	236	0
IG9	8141344	1016	0
OG9	728672	239	0
IG10	7864288	1016	0
OG10	723120	238	0
IG11	7395488	1011	0
OG11	719056	238	0
IG12	6931136	1010	0
OG12	709472	236	0
IH1	5668288	1011	0
OH1	697856	239	0
IH2	6151632	1018	0
OH2	696192	237	0
IH3	6789552	1013	0
OH3	710192	240	0
IH4	7035648	1005	0
OH4	703264	237	0
IH5	7510384	1011	0
OH5	711984	238	0
IH6	7085424	1016	0
OH6	696304	234	0
IH7	7921824	1017	0
OH7	706240	235	0
IH8	7730512	1009	0
OH8	717536	238	0
IH9	7627968	1010	0
OH9	716880	239	0
IH10	7282112	1011	0
OH10	717424	240	0
IH11	6850672	1009	0
OH11	712704	240	0
IH12	6462544	1007	0
OH12	695824	235	0
```
