## Supplementary material for "A toolbox of Stable Integration Vectors (SIV) in the fission yeast *Schizosaccharomyces pombe*": Source data: S03_C001_T03_P0016_M1_X1_E2.quant

```
[instrument]
blockid	numofrow	numofcol	coversn	version	coverid	lamphours	blocksn	type	sn
21	8	12	*	1.3.2	*	*	*	ruo	272510497

[head]
version	name	operator	timestamp	expirytime	calibrationID
1.0.5	Quantitation	GUEST	*	*	*

[properties]
quantversion
0.2.5

[conditions]
BlkID	Run	ExcitationColor	EmissionColor	CameraBias	EmissionIndex	BlockTemperature	CameraGain	Point	SampleVolume	Step	ExposureIndex	CoverID	Time	SampleTemperature	CoverTemperature	ExcitationIndex	Stage	Exposure	Cycle
21	20190213smp49-60	x1	m1	*	1	64.5265,64.531,64.5197,64.5265,64.5354,64.5388	*	16	10	3	2	-1	1550064979.475	64.4126,64.413,64.4135,64.412,64.4144,64.4123	105.057	1	3	175	1

[quant]
region	quant	count	saturation
IA1	3268976	1013	0
OA1	686720	237	0
IA2	3391616	1008	0
OA2	693168	236	0
IA3	3472624	1008	0
OA3	696416	234	0
IA4	11798672	1016	0
OA4	756304	234	0
IA5	12472256	1017	0
OA5	767952	233	0
IA6	13021056	1010	0
OA6	797776	240	0
IA7	4126208	1006	0
OA7	734720	239	0
IA8	11217456	1013	0
OA8	779104	237	0
IA9	4120208	1016	0
OA9	721312	237	0
IA10	13487488	1017	0
OA10	788912	236	0
IA11	12291168	1017	0
OA11	778640	235	0
IA12	11098848	1011	0
OA12	769360	238	0
IB1	9197632	1009	0
OB1	745248	237	0
IB2	10615536	1010	0
OB2	775232	241	0
IB3	12465232	1016	0
OB3	785856	240	0
IB4	13823040	1014	0
OB4	804080	239	0
IB5	14851984	1009	0
OB5	816592	237	0
IB6	15122464	1011	0
OB6	811728	235	0
IB7	16831936	1016	0
OB7	826064	237	0
IB8	16720336	1018	0
OB8	828912	237	0
IB9	16361536	1015	0
OB9	824608	236	0
IB10	15909632	1007	0
OB10	845632	240	0
IB11	14150624	1013	0
OB11	814624	237	0
IB12	12351744	1009	0
OB12	795024	239	0
IC1	10071568	1015	0
OC1	761648	239	0
IC2	11773920	1016	0
OC2	790576	240	0
IC3	12606896	1011	0
OC3	794608	238	0
IC4	14928272	1007	0
OC4	824832	241	0
IC5	16028640	1013	0
OC5	832320	240	0
IC6	16715296	1016	0
OC6	840960	240	0
IC7	18265824	1011	0
OC7	855904	240	0
IC8	18472336	1008	0
OC8	855408	236	0
IC9	18282224	1011	0
OC9	855792	237	0
IC10	17056080	1006	0
OC10	854448	239	0
IC11	15378240	1006	0
OC11	848768	240	0
IC12	13497936	1011	0
OC12	806832	236	0
ID1	10880704	1012	0
OD1	766512	238	0
ID2	12452112	1012	0
OD2	784160	237	0
ID3	14061968	1007	0
OD3	803744	237	0
ID4	15893632	1016	0
OD4	812672	236	0
ID5	17370848	1010	0
OD5	852448	241	0
ID6	17923088	1007	0
OD6	863168	238	0
ID7	20162288	1012	0
OD7	878976	240	0
ID8	20182448	1008	0
OD8	896944	242	0
ID9	19637776	1006	0
OD9	882752	239	0
ID10	18518768	1012	0
OD10	868528	237	0
ID11	16781200	1010	0
OD11	860032	238	0
ID12	14623984	1013	0
OD12	836544	241	0
IE1	11587696	1012	0
OE1	780544	242	0
IE2	13257024	1006	0
OE2	801312	240	0
IE3	15421552	1011	0
OE3	805600	237	0
IE4	16348368	1007	0
OE4	843584	243	0
IE5	17769744	1015	0
OE5	849984	240	0
IE6	18532528	1012	0
OE6	857632	237	0
IE7	19834160	1010	0
OE7	871360	236	0
IE8	19774576	1010	0
OE8	874432	236	0
IE9	20133104	1011	0
OE9	900752	241	0
IE10	17292592	1016	0
OE10	853520	236	0
IE11	17241248	1016	0
OE11	855536	238	0
IE12	15375248	1012	0
OE12	835136	238	0
IF1	11274368	1007	0
OF1	774224	241	0
IF2	13284368	1010	0
OF2	788592	238	0
IF3	15465456	1018	0
OF3	811184	239	0
IF4	16823200	1015	0
OF4	825792	239	0
IF5	17990816	1010	0
OF5	835360	237	0
IF6	17782256	1010	0
OF6	839776	236	0
IF7	19599184	1012	0
OF7	864304	237	0
IF8	20071936	1016	0
OF8	879920	239	0
IF9	19577120	1012	0
OF9	889056	239	0
IF10	18479600	1006	0
OF10	885920	240	0
IF11	16670448	1013	0
OF11	849248	238	0
IF12	15086976	1015	0
OF12	820192	237	0
IG1	11244016	1009	0
OG1	779552	243	0
IG2	13183680	1012	0
OG2	787648	238	0
IG3	14900016	1007	0
OG3	799584	238	0
IG4	16697136	1010	0
OG4	831184	242	0
IG5	17499600	1006	0
OG5	835952	240	0
IG6	17861136	1010	0
OG6	839120	238	0
IG7	17861168	1008	0
OG7	841312	235	0
IG8	18995472	1015	0
OG8	856112	236	0
IG9	18414560	1016	0
OG9	867840	239	0
IG10	17614480	1016	0
OG10	850880	238	0
IG11	16271888	1011	0
OG11	845936	238	0
IG12	14904112	1010	0
OG12	820864	236	0
IH1	11194544	1011	0
OH1	764832	239	0
IH2	12523632	1018	0
OH2	770832	237	0
IH3	14403776	1013	0
OH3	794288	240	0
IH4	15210288	1005	0
OH4	798800	237	0
IH5	16568368	1011	0
OH5	815168	238	0
IH6	15312848	1016	0
OH6	796064	234	0
IH7	17762224	1017	0
OH7	822016	235	0
IH8	17240320	1009	0
OH8	842416	238	0
IH9	16959360	1010	0
OH9	838336	239	0
IH10	15937728	1011	0
OH10	827968	240	0
IH11	14722240	1009	0
OH11	823312	240	0
IH12	13578368	1007	0
OH12	796976	235	0
```
