## Supplementary material for "A toolbox of Stable Integration Vectors (SIV) in the fission yeast *Schizosaccharomyces pombe*": Source data: S03_C001_T03_P0016_M1_X1_E3.quant

```
[instrument]
blockid	numofrow	numofcol	coversn	version	coverid	lamphours	blocksn	type	sn
21	8	12	*	1.3.2	*	*	*	ruo	272510497

[head]
version	name	operator	timestamp	expirytime	calibrationID
1.0.5	Quantitation	GUEST	*	*	*

[properties]
quantversion
0.2.5

[conditions]
BlkID	Run	ExcitationColor	EmissionColor	CameraBias	EmissionIndex	BlockTemperature	CameraGain	Point	SampleVolume	Step	ExposureIndex	CoverID	Time	SampleTemperature	CoverTemperature	ExcitationIndex	Stage	Exposure	Cycle
21	20190213smp49-60	x1	m1	*	1	64.5265,64.531,64.5197,64.5265,64.5354,64.5388	*	16	10	3	3	-1	1550064980.199	64.4126,64.413,64.4135,64.412,64.4144,64.4123	105.057	1	3	520	1

[quant]
region	quant	count	saturation
IA1	4196464	1013	0
OA1	744672	237	0
IA2	4570016	1008	0
OA2	772000	236	0
IA3	4805088	1008	0
OA3	790768	234	0
IA4	29532704	1016	0
OA4	970448	234	0
IA5	31539184	1017	0
OA5	1011344	233	0
IA6	33205568	1010	0
OA6	1056944	240	0
IA7	6797056	1006	0
OA7	883680	239	0
IA8	27833152	1013	0
OA8	1031856	237	0
IA9	6749536	1016	0
OA9	860992	237	0
IA10	34590976	1017	0
OA10	1067968	236	0
IA11	31040112	1017	0
OA11	1046608	235	0
IA12	27518160	1011	0
OA12	994640	238	0
IB1	21841120	1009	0
OB1	923664	237	0
IB2	26054704	1010	0
OB2	996320	241	0
IB3	31517440	1016	0
OB3	1021008	240	0
IB4	35582944	1014	0
OB4	1094112	239	0
IB5	38649312	1009	22
OB5	1135616	237	0
IB6	39461520	1011	90
OB6	1136704	235	0
IB7	44506832	1016	532
OB7	1166912	237	0
IB8	44140624	1018	534
OB8	1183200	237	0
IB9	43145824	1015	495
OB9	1174000	236	0
IB10	41850384	1007	394
OB10	1216672	240	0
IB11	36615744	1013	0
OB11	1144016	237	0
IB12	31292576	1009	0
OB12	1070384	239	0
IC1	24375776	1015	0
OC1	962512	239	0
IC2	29449104	1016	0
OC2	1039120	240	0
IC3	31957440	1011	0
OC3	1063696	238	0
IC4	38889712	1007	79
OC4	1136656	241	0
IC5	42128416	1013	342
OC5	1167264	240	0
IC6	44177552	1016	506
OC6	1200976	240	0
IC7	48340800	1011	617
OC7	1254416	240	0
IC8	48716304	1008	621
OC8	1266592	236	0
IC9	48282128	1011	607
OC9	1263520	237	0
IC10	45298992	1006	552
OC10	1255392	239	0
IC11	40306496	1006	253
OC11	1228464	240	0
IC12	34690464	1011	0
OC12	1129520	236	0
ID1	26831936	1012	0
OD1	982016	238	0
ID2	31479152	1012	0
OD2	1036928	237	0
ID3	36311232	1007	0
OD3	1097216	237	0
ID4	41687216	1016	268
OD4	1131936	236	0
ID5	46102048	1010	592
OD5	1223136	241	0
ID6	47699024	1007	611
OD6	1270272	238	0
ID7	50528864	1012	658
OD7	1315776	240	0
ID8	50625216	1008	648
OD8	1366784	242	0
ID9	49865872	1006	637
OD9	1335008	239	0
ID10	48688464	1012	600
OD10	1299808	237	0
ID11	44459600	1010	526
OD11	1270960	238	0
ID12	38003616	1013	22
OD12	1186336	241	0
IE1	28945904	1012	0
OE1	1002384	242	0
IE2	33896112	1006	0
OE2	1070240	240	0
IE3	40320512	1011	168
OE3	1109072	237	0
IE4	43066960	1007	446
OE4	1182832	243	0
IE5	47150240	1015	616
OE5	1224592	240	0
IE6	48894608	1012	631
OE6	1268032	237	0
IE7	50097520	1010	650
OE7	1311152	236	0
IE8	50040928	1010	640
OE8	1323552	236	0
IE9	50301328	1011	652
OE9	1383072	241	0
IE10	45946704	1016	557
OE10	1271504	236	0
IE11	45767232	1016	545
OE11	1264224	238	0
IE12	40219008	1012	258
OE12	1202912	238	0
IF1	28044320	1007	0
OF1	996000	241	0
IF2	33973520	1010	0
OF2	1048176	238	0
IF3	40422912	1018	160
OF3	1104832	239	0
IF4	44481552	1015	532
OF4	1153664	239	0
IF5	47754272	1010	610
OF5	1199424	237	0
IF6	47305584	1010	611
OF6	1219888	236	0
IF7	50025360	1012	651
OF7	1284800	237	0
IF8	50370784	1016	646
OF8	1333056	239	0
IF9	49689488	1012	640
OF9	1358288	239	0
IF10	48480656	1006	600
OF10	1338576	240	0
IF11	44126928	1013	515
OF11	1244032	238	0
IF12	39388832	1015	239
OF12	1163040	237	0
IG1	27929856	1009	0
OG1	992944	243	0
IG2	33664112	1012	0
OG2	1040752	238	0
IG3	38795312	1007	99
OG3	1079776	238	0
IG4	44116464	1010	529
OG4	1152560	242	0
IG5	46492096	1006	590
OG5	1183936	240	0
IG6	47493728	1010	603
OG6	1198576	238	0
IG7	47548432	1008	584
OG7	1225712	235	0
IG8	49073152	1015	623
OG8	1265840	236	0
IG9	48244176	1016	583
OG9	1288608	239	0
IG10	46814960	1016	563
OG10	1253472	238	0
IG11	42872352	1011	494
OG11	1235136	238	0
IG12	38842352	1010	78
OG12	1171744	236	0
IH1	27769696	1011	0
OH1	974656	239	0
IH2	31706000	1018	0
OH2	997328	237	0
IH3	37320112	1013	2
OH3	1053984	240	0
IH4	39784752	1005	155
OH4	1085584	237	0
IH5	43748768	1011	530
OH5	1133520	238	0
IH6	39979280	1016	125
OH6	1100256	234	0
IH7	47276720	1017	580
OH7	1172880	235	0
IH8	45783312	1009	569
OH8	1214816	238	0
IH9	44982432	1010	553
OH9	1202288	239	0
IH10	41940176	1011	481
OH10	1177264	240	0
IH11	38342720	1009	19
OH11	1156544	240	0
IH12	34910368	1007	0
OH12	1110448	235	0
```
