## Supplementary material for "A toolbox of Stable Integration Vectors (SIV) in the fission yeast *Schizosaccharomyces pombe*": Source data: S03_C001_T03_P0017_M1_X1_E1.quant

```
[instrument]
blockid	numofrow	numofcol	coversn	version	coverid	lamphours	blocksn	type	sn
21	8	12	*	1.3.2	*	*	*	ruo	272510497

[head]
version	name	operator	timestamp	expirytime	calibrationID
1.0.5	Quantitation	GUEST	*	*	*

[properties]
quantversion
0.2.5

[conditions]
BlkID	Run	ExcitationColor	EmissionColor	CameraBias	EmissionIndex	BlockTemperature	CameraGain	Point	SampleVolume	Step	ExposureIndex	CoverID	Time	SampleTemperature	CoverTemperature	ExcitationIndex	Stage	Exposure	Cycle
21	20190213smp49-60	x1	m1	*	1	64.8279,64.817,64.8352,64.8072,64.8244,64.8336	*	17	10	3	1	-1	1550064986.899	64.7133,64.7138,64.7132,64.7118,64.7138,64.71	104.966	1	3	60	1

[quant]
region	quant	count	saturation
IA1	2960160	1013	0
OA1	665456	237	0
IA2	2996736	1008	0
OA2	664672	236	0
IA3	3023648	1008	0
OA3	663488	234	0
IA4	5856224	1016	0
OA4	682864	234	0
IA5	6079424	1017	0
OA5	684960	233	0
IA6	6248912	1010	0
OA6	705328	240	0
IA7	3221104	1006	0
OA7	683520	239	0
IA8	5636512	1013	0
OA8	692656	237	0
IA9	3224176	1016	0
OA9	671984	237	0
IA10	6420656	1017	0
OA10	693392	236	0
IA11	6003728	1017	0
OA11	690400	235	0
IA12	5594608	1011	0
OA12	690832	238	0
IB1	4969712	1009	0
OB1	685872	237	0
IB2	5455360	1010	0
OB2	704624	241	0
IB3	6095264	1016	0
OB3	705040	240	0
IB4	6550416	1014	0
OB4	708288	239	0
IB5	6875440	1009	0
OB5	709120	237	0
IB6	6972192	1011	0
OB6	704032	235	0
IB7	7551680	1016	0
OB7	709664	237	0
IB8	7518448	1018	0
OB8	712384	237	0
IB9	7394848	1015	0
OB9	706160	236	0
IB10	7220592	1007	0
OB10	720752	240	0
IB11	6633168	1013	0
OB11	705184	237	0
IB12	6016112	1009	0
OB12	702624	239	0
IC1	5269392	1015	0
OC1	692368	239	0
IC2	5847824	1016	0
OC2	704768	240	0
IC3	6116560	1011	0
OC3	703808	238	0
IC4	6892016	1007	0
OC4	717248	241	0
IC5	7271360	1013	0
OC5	717504	240	0
IC6	7512976	1016	0
OC6	720000	240	0
IC7	8020560	1011	0
OC7	724064	240	0
IC8	8086752	1008	0
OC8	716176	236	0
IC9	8025408	1011	0
OC9	718176	237	0
IC10	7607264	1006	0
OC10	719744	239	0
IC11	7033152	1006	0
OC11	719232	240	0
IC12	6411728	1011	0
OC12	698544	236	0
ID1	5542496	1012	0
OD1	695632	238	0
ID2	6077824	1012	0
OD2	698784	237	0
ID3	6612912	1007	0
OD3	707936	237	0
ID4	7239088	1016	0
OD4	706080	236	0
ID5	7726928	1010	0
OD5	727776	241	0
ID6	7909600	1007	0
OD6	726016	238	0
ID7	8670912	1012	0
OD7	733792	240	0
ID8	8661584	1008	0
OD8	744320	242	0
ID9	8476192	1006	0
OD9	730288	239	0
ID10	8109376	1012	0
OD10	722336	237	0
ID11	7513344	1010	0
OD11	718976	238	0
ID12	6791984	1013	0
OD12	720272	241	0
IE1	5777536	1012	0
OE1	705056	242	0
IE2	6338560	1006	0
OE2	710960	240	0
IE3	7077296	1011	0
OE3	706944	237	0
IE4	7377008	1007	0
OE4	730704	243	0
IE5	7873808	1015	0
OE5	725008	240	0
IE6	8134816	1012	0
OE6	721696	237	0
IE7	8552400	1010	0
OE7	723392	236	0
IE8	8527296	1010	0
OE8	725392	236	0
IE9	8642496	1011	0
OE9	741840	241	0
IE10	7702912	1016	0
OE10	719072	236	0
IE11	7677168	1016	0
OE11	721392	238	0
IE12	7046512	1012	0
OE12	713504	238	0
IF1	5673376	1007	0
OF1	705600	241	0
IF2	6354816	1010	0
OF2	701776	238	0
IF3	7120352	1018	0
OF3	713248	239	0
IF4	7559792	1015	0
OF4	716608	239	0
IF5	7941648	1010	0
OF5	714240	237	0
IF6	7869952	1010	0
OF6	715744	236	0
IF7	8491728	1012	0
OF7	725088	237	0
IF8	8648160	1016	0
OF8	731840	239	0
IF9	8457888	1012	0
OF9	733536	239	0
IF10	8090160	1006	0
OF10	735136	240	0
IF11	7493568	1013	0
OF11	716720	238	0
IF12	6960256	1015	0
OF12	707616	237	0
IG1	5667264	1009	0
OG1	707184	243	0
IG2	6329552	1012	0
OG2	702960	238	0
IG3	6906528	1007	0
OG3	705008	238	0
IG4	7514304	1010	0
OG4	723168	242	0
IG5	7773408	1006	0
OG5	723696	240	0
IG6	7893408	1010	0
OG6	718608	238	0
IG7	7888928	1008	0
OG7	711728	235	0
IG8	8279904	1015	0
OG8	717232	236	0
IG9	8086912	1016	0
OG9	728544	239	0
IG10	7814528	1016	0
OG10	720848	238	0
IG11	7351856	1011	0
OG11	717488	238	0
IG12	6889664	1010	0
OG12	705232	236	0
IH1	5651600	1011	0
OH1	697008	239	0
IH2	6117776	1018	0
OH2	696944	237	0
IH3	6748480	1013	0
OH3	710032	240	0
IH4	7001408	1005	0
OH4	702560	237	0
IH5	7460480	1011	0
OH5	710912	238	0
IH6	7040448	1016	0
OH6	694736	234	0
IH7	7872592	1017	0
OH7	705568	235	0
IH8	7677648	1009	0
OH8	717936	238	0
IH9	7580800	1010	0
OH9	718544	239	0
IH10	7236704	1011	0
OH10	718064	240	0
IH11	6818240	1009	0
OH11	714640	240	0
IH12	6435360	1007	0
OH12	696976	235	0
```
