## Supplementary material for "A toolbox of Stable Integration Vectors (SIV) in the fission yeast *Schizosaccharomyces pombe*": Source data: S03_C001_T03_P0017_M1_X1_E2.quant

```
[instrument]
blockid	numofrow	numofcol	coversn	version	coverid	lamphours	blocksn	type	sn
21	8	12	*	1.3.2	*	*	*	ruo	272510497

[head]
version	name	operator	timestamp	expirytime	calibrationID
1.0.5	Quantitation	GUEST	*	*	*

[properties]
quantversion
0.2.5

[conditions]
BlkID	Run	ExcitationColor	EmissionColor	CameraBias	EmissionIndex	BlockTemperature	CameraGain	Point	SampleVolume	Step	ExposureIndex	CoverID	Time	SampleTemperature	CoverTemperature	ExcitationIndex	Stage	Exposure	Cycle
21	20190213smp49-60	x1	m1	*	1	64.8279,64.817,64.8352,64.8072,64.8244,64.8336	*	17	10	3	2	-1	1550064987.554	64.7133,64.7138,64.7132,64.7118,64.7138,64.71	104.966	1	3	175	1

[quant]
region	quant	count	saturation
IA1	3266016	1013	0
OA1	684912	237	0
IA2	3384208	1008	0
OA2	692768	236	0
IA3	3457856	1008	0
OA3	693648	234	0
IA4	11708112	1016	0
OA4	754880	234	0
IA5	12375232	1017	0
OA5	766048	233	0
IA6	12920016	1010	0
OA6	791968	240	0
IA7	4092944	1006	0
OA7	732704	239	0
IA8	11104320	1013	0
OA8	778816	237	0
IA9	4085088	1016	0
OA9	719744	237	0
IA10	13388464	1017	0
OA10	785904	236	0
IA11	12206384	1017	0
OA11	777744	235	0
IA12	11020736	1011	0
OA12	765952	238	0
IB1	9145280	1009	0
OB1	745872	237	0
IB2	10551328	1010	0
OB2	777152	241	0
IB3	12382096	1016	0
OB3	783632	240	0
IB4	13711712	1014	0
OB4	805072	239	0
IB5	14737056	1009	0
OB5	814048	237	0
IB6	14998464	1011	0
OB6	809312	235	0
IB7	16692912	1016	0
OB7	822160	237	0
IB8	16569072	1018	0
OB8	828960	237	0
IB9	16222256	1015	0
OB9	819968	236	0
IB10	15791968	1007	0
OB10	845232	240	0
IB11	14048688	1013	0
OB11	811264	237	0
IB12	12278272	1009	0
OB12	792240	239	0
IC1	9999328	1015	0
OC1	762672	239	0
IC2	11685872	1016	0
OC2	790528	240	0
IC3	12514448	1011	0
OC3	793968	238	0
IC4	14803408	1007	0
OC4	823344	241	0
IC5	15895408	1013	0
OC5	830016	240	0
IC6	16585088	1016	0
OC6	841408	240	0
IC7	18103472	1011	0
OC7	857568	240	0
IC8	18313600	1008	0
OC8	852352	236	0
IC9	18128368	1011	0
OC9	852272	237	0
IC10	16924464	1006	0
OC10	854896	239	0
IC11	15264320	1006	0
OC11	848432	240	0
IC12	13418656	1011	0
OC12	808384	236	0
ID1	10813328	1012	0
OD1	765344	238	0
ID2	12364528	1012	0
OD2	782016	237	0
ID3	13958304	1007	0
OD3	804032	237	0
ID4	15756736	1016	0
OD4	811296	236	0
ID5	17213824	1010	0
OD5	851312	241	0
ID6	17761184	1007	0
OD6	861024	238	0
ID7	19964864	1012	0
OD7	876608	240	0
ID8	19970064	1008	0
OD8	896960	242	0
ID9	19462464	1006	0
OD9	881648	239	0
ID10	18372144	1012	0
OD10	866912	237	0
ID11	16650672	1010	0
OD11	857696	238	0
ID12	14515840	1013	0
OD12	836736	241	0
IE1	11515712	1012	0
OE1	780880	242	0
IE2	13154304	1006	0
OE2	799872	240	0
IE3	15306672	1011	0
OE3	804080	237	0
IE4	16206592	1007	0
OE4	842624	243	0
IE5	17611264	1015	0
OE5	848320	240	0
IE6	18369632	1012	0
OE6	857824	237	0
IE7	19637200	1010	0
OE7	869072	236	0
IE8	19576336	1010	0
OE8	872208	236	0
IE9	19965312	1011	0
OE9	899056	241	0
IE10	17138880	1016	0
OE10	853712	236	0
IE11	17104416	1016	0
OE11	854416	238	0
IE12	15262560	1012	0
OE12	837072	238	0
IF1	11199120	1007	0
OF1	776368	241	0
IF2	13181792	1010	0
OF2	788192	238	0
IF3	15335936	1018	0
OF3	811936	239	0
IF4	16686848	1015	0
OF4	826096	239	0
IF5	17841920	1010	0
OF5	834272	237	0
IF6	17619392	1010	0
OF6	838928	236	0
IF7	19412400	1012	0
OF7	861440	237	0
IF8	19877680	1016	0
OF8	879936	239	0
IF9	19387568	1012	0
OF9	889072	239	0
IF10	18317536	1006	0
OF10	880048	240	0
IF11	16547792	1013	0
OF11	845440	238	0
IF12	14970784	1015	0
OF12	817776	237	0
IG1	11170352	1009	0
OG1	778896	243	0
IG2	13087456	1012	0
OG2	788752	238	0
IG3	14786480	1007	0
OG3	798368	238	0
IG4	16558656	1010	0
OG4	832480	242	0
IG5	17350864	1006	0
OG5	836048	240	0
IG6	17709968	1010	0
OG6	836592	238	0
IG7	17697936	1008	0
OG7	838768	235	0
IG8	18806144	1015	0
OG8	854928	236	0
IG9	18262416	1016	0
OG9	866800	239	0
IG10	17459776	1016	0
OG10	851520	238	0
IG11	16142224	1011	0
OG11	843616	238	0
IG12	14798160	1010	0
OG12	819568	236	0
IH1	11111136	1011	0
OH1	764992	239	0
IH2	12442816	1018	0
OH2	770912	237	0
IH3	14296944	1013	0
OH3	792640	240	0
IH4	15095792	1005	0
OH4	795680	237	0
IH5	16432112	1011	0
OH5	811872	238	0
IH6	15171072	1016	0
OH6	795184	234	0
IH7	17598384	1017	0
OH7	820544	235	0
IH8	17092000	1009	0
OH8	840176	238	0
IH9	16818224	1010	0
OH9	836176	239	0
IH10	15797248	1011	0
OH10	828112	240	0
IH11	14608928	1009	0
OH11	820672	240	0
IH12	13469552	1007	0
OH12	797152	235	0
```
