## Supplementary material for "A toolbox of Stable Integration Vectors (SIV) in the fission yeast *Schizosaccharomyces pombe*": Source data: S03_C001_T03_P0017_M1_X1_E3.quant

```
[instrument]
blockid	numofrow	numofcol	coversn	version	coverid	lamphours	blocksn	type	sn
21	8	12	*	1.3.2	*	*	*	ruo	272510497

[head]
version	name	operator	timestamp	expirytime	calibrationID
1.0.5	Quantitation	GUEST	*	*	*

[properties]
quantversion
0.2.5

[conditions]
BlkID	Run	ExcitationColor	EmissionColor	CameraBias	EmissionIndex	BlockTemperature	CameraGain	Point	SampleVolume	Step	ExposureIndex	CoverID	Time	SampleTemperature	CoverTemperature	ExcitationIndex	Stage	Exposure	Cycle
21	20190213smp49-60	x1	m1	*	1	64.8279,64.817,64.8352,64.8072,64.8244,64.8336	*	17	10	3	3	-1	1550064988.265	64.7133,64.7138,64.7132,64.7118,64.7138,64.71	104.966	1	3	520	1

[quant]
region	quant	count	saturation
IA1	4182368	1013	0
OA1	745264	237	0
IA2	4555280	1008	0
OA2	768272	236	0
IA3	4781088	1008	0
OA3	788352	234	0
IA4	29282464	1016	0
OA4	971488	234	0
IA5	31264656	1017	0
OA5	1011296	233	0
IA6	32930256	1010	0
OA6	1057552	240	0
IA7	6715360	1006	0
OA7	881984	239	0
IA8	27533536	1013	0
OA8	1031088	237	0
IA9	6668752	1016	0
OA9	859568	237	0
IA10	34297584	1017	0
OA10	1065952	236	0
IA11	30791648	1017	0
OA11	1044080	235	0
IA12	27291648	1011	0
OA12	995104	238	0
IB1	21668288	1009	0
OB1	916864	237	0
IB2	25819440	1010	0
OB2	989888	241	0
IB3	31247232	1016	0
OB3	1020112	240	0
IB4	35248928	1014	0
OB4	1085888	239	0
IB5	38274336	1009	7
OB5	1131536	237	0
IB6	39084240	1011	61
OB6	1133280	235	0
IB7	44058448	1016	509
OB7	1163184	237	0
IB8	43720720	1018	512
OB8	1178272	237	0
IB9	42742208	1015	470
OB9	1168256	236	0
IB10	41477376	1007	361
OB10	1215024	240	0
IB11	36271520	1013	0
OB11	1138112	237	0
IB12	31001792	1009	0
OB12	1065920	239	0
IC1	24183792	1015	0
OC1	958432	239	0
IC2	29195824	1016	0
OC2	1035696	240	0
IC3	31679520	1011	0
OC3	1059760	238	0
IC4	38510112	1007	63
OC4	1133072	241	0
IC5	41723264	1013	307
OC5	1163728	240	0
IC6	43743968	1016	482
OC6	1199040	240	0
IC7	47996832	1011	615
OC7	1243920	240	0
IC8	48413408	1008	616
OC8	1264272	236	0
IC9	47971312	1011	605
OC9	1256368	237	0
IC10	44875440	1006	545
OC10	1251904	239	0
IC11	39910448	1006	203
OC11	1223168	240	0
IC12	34387088	1011	0
OC12	1124528	236	0
ID1	26606512	1012	0
OD1	981840	238	0
ID2	31210576	1012	0
OD2	1033504	237	0
ID3	35967424	1007	0
OD3	1091200	237	0
ID4	41271504	1016	217
OD4	1126992	236	0
ID5	45658128	1010	582
OD5	1220912	241	0
ID6	47266032	1007	607
OD6	1264992	238	0
ID7	50384048	1012	655
OD7	1309808	240	0
ID8	50479568	1008	646
OD8	1358048	242	0
ID9	49721376	1006	634
OD9	1327664	239	0
ID10	48440224	1012	596
OD10	1297872	237	0
ID11	44032064	1010	520
OD11	1263200	238	0
ID12	37677328	1013	8
OD12	1186432	241	0
IE1	28699344	1012	0
OE1	1004384	242	0
IE2	33607488	1006	0
OE2	1071680	240	0
IE3	39946256	1011	145
OE3	1108480	237	0
IE4	42674176	1007	405
OE4	1183024	243	0
IE5	46729232	1015	612
OE5	1222608	240	0
IE6	48604000	1012	628
OE6	1264416	237	0
IE7	49948256	1010	647
OE7	1308656	236	0
IE8	49898912	1010	635
OE8	1319984	236	0
IE9	50172080	1011	643
OE9	1376032	241	0
IE10	45505600	1016	550
OE10	1270656	236	0
IE11	45347616	1016	539
OE11	1262352	238	0
IE12	39870704	1012	211
OE12	1200128	238	0
IF1	27816256	1007	0
OF1	990352	241	0
IF2	33665264	1010	0
OF2	1046320	238	0
IF3	40050160	1018	132
OF3	1102112	239	0
IF4	44037120	1015	505
OF4	1147920	239	0
IF5	47369552	1010	607
OF5	1193488	237	0
IF6	46864672	1010	607
OF6	1215504	236	0
IF7	49863616	1012	647
OF7	1281472	237	0
IF8	50237168	1016	646
OF8	1327936	239	0
IF9	49527536	1012	636
OF9	1351584	239	0
IF10	48299152	1006	598
OF10	1331552	240	0
IF11	43725088	1013	504
OF11	1238496	238	0
IF12	39042480	1015	163
OF12	1157120	237	0
IG1	27700128	1009	0
OG1	993568	243	0
IG2	33370496	1012	0
OG2	1036816	238	0
IG3	38441168	1007	69
OG3	1078720	238	0
IG4	43715456	1010	505
OG4	1150304	242	0
IG5	46074576	1006	581
OG5	1180256	240	0
IG6	47090864	1010	601
OG6	1196960	238	0
IG7	47087184	1008	580
OG7	1217072	235	0
IG8	48921968	1015	622
OG8	1260544	236	0
IG9	48029936	1016	582
OG9	1286416	239	0
IG10	46378848	1016	556
OG10	1247840	238	0
IG11	42493408	1011	487
OG11	1227072	238	0
IG12	38490784	1010	21
OG12	1163920	236	0
IH1	27542448	1011	0
OH1	970976	239	0
IH2	31424832	1018	0
OH2	994576	237	0
IH3	36968832	1013	0
OH3	1046464	240	0
IH4	39403360	1005	117
OH4	1080000	237	0
IH5	43314592	1011	493
OH5	1125168	238	0
IH6	39599296	1016	57
OH6	1095744	234	0
IH7	46779632	1017	578
OH7	1166992	235	0
IH8	45328688	1009	559
OH8	1209616	238	0
IH9	44534688	1010	547
OH9	1199056	239	0
IH10	41519248	1011	474
OH10	1167232	240	0
IH11	38005104	1009	2
OH11	1150016	240	0
IH12	34617696	1007	0
OH12	1106928	235	0
```
