## Supplementary material for "A toolbox of Stable Integration Vectors (SIV) in the fission yeast *Schizosaccharomyces pombe*": Source data: S03_C001_T03_P0018_M1_X1_E1.quant

```
[instrument]
blockid	numofrow	numofcol	coversn	version	coverid	lamphours	blocksn	type	sn
21	8	12	*	1.3.2	*	*	*	ruo	272510497

[head]
version	name	operator	timestamp	expirytime	calibrationID
1.0.5	Quantitation	GUEST	*	*	*

[properties]
quantversion
0.2.5

[conditions]
BlkID	Run	ExcitationColor	EmissionColor	CameraBias	EmissionIndex	BlockTemperature	CameraGain	Point	SampleVolume	Step	ExposureIndex	CoverID	Time	SampleTemperature	CoverTemperature	ExcitationIndex	Stage	Exposure	Cycle
21	20190213smp49-60	x1	m1	*	1	65.1414,65.1423,65.1262,65.1248,65.1305,65.1234	*	18	10	3	1	-1	1550064995.008	65.0134,65.0144,65.014,65.013,65.0134,65.0142	104.966	1	3	60	1

[quant]
region	quant	count	saturation
IA1	2954496	1013	0
OA1	664512	237	0
IA2	2990480	1008	0
OA2	666848	236	0
IA3	3016144	1008	0
OA3	663248	234	0
IA4	5822944	1016	0
OA4	683136	234	0
IA5	6048032	1017	0
OA5	684816	233	0
IA6	6214624	1010	0
OA6	702320	240	0
IA7	3210672	1006	0
OA7	680224	239	0
IA8	5592800	1013	0
OA8	690080	237	0
IA9	3209008	1016	0
OA9	670224	237	0
IA10	6381616	1017	0
OA10	691664	236	0
IA11	5975552	1017	0
OA11	685408	235	0
IA12	5568672	1011	0
OA12	688912	238	0
IB1	4944048	1009	0
OB1	684960	237	0
IB2	5426848	1010	0
OB2	705648	241	0
IB3	6061520	1016	0
OB3	704640	240	0
IB4	6499808	1014	0
OB4	709920	239	0
IB5	6826144	1009	0
OB5	707168	237	0
IB6	6917216	1011	0
OB6	704496	235	0
IB7	7499968	1016	0
OB7	711744	237	0
IB8	7466976	1018	0
OB8	709504	237	0
IB9	7339056	1015	0
OB9	706064	236	0
IB10	7175648	1007	0
OB10	720064	240	0
IB11	6597968	1013	0
OB11	705552	237	0
IB12	5992560	1009	0
OB12	702544	239	0
IC1	5243904	1015	0
OC1	695248	239	0
IC2	5822384	1016	0
OC2	708336	240	0
IC3	6095456	1011	0
OC3	702288	238	0
IC4	6857648	1007	0
OC4	718416	241	0
IC5	7227408	1013	0
OC5	719680	240	0
IC6	7467552	1016	0
OC6	722512	240	0
IC7	7973520	1011	0
OC7	726368	240	0
IC8	8028960	1008	0
OC8	718512	236	0
IC9	7975504	1011	0
OC9	718528	237	0
IC10	7562640	1006	0
OC10	724736	239	0
IC11	6996352	1006	0
OC11	720656	240	0
IC12	6376928	1011	0
OC12	700608	236	0
ID1	5513696	1012	0
OD1	693904	238	0
ID2	6049712	1012	0
OD2	700848	237	0
ID3	6579616	1007	0
OD3	708464	237	0
ID4	7199696	1016	0
OD4	704672	236	0
ID5	7681856	1010	0
OD5	728304	241	0
ID6	7850608	1007	0
OD6	724992	238	0
ID7	8599616	1012	0
OD7	735504	240	0
ID8	8600400	1008	0
OD8	743616	242	0
ID9	8405904	1006	0
OD9	732128	239	0
ID10	8062608	1012	0
OD10	723120	237	0
ID11	7477136	1010	0
OD11	722928	238	0
ID12	6758544	1013	0
OD12	720144	241	0
IE1	5756464	1012	0
OE1	706032	242	0
IE2	6305472	1006	0
OE2	710304	240	0
IE3	7036592	1011	0
OE3	708432	237	0
IE4	7329888	1007	0
OE4	729984	243	0
IE5	7814096	1015	0
OE5	726096	240	0
IE6	8060192	1012	0
OE6	722608	237	0
IE7	8492256	1010	0
OE7	724048	236	0
IE8	8459792	1010	0
OE8	725376	236	0
IE9	8594496	1011	0
OE9	741088	241	0
IE10	7654480	1016	0
OE10	716912	236	0
IE11	7637488	1016	0
OE11	720720	238	0
IE12	7003904	1012	0
OE12	713408	238	0
IF1	5643440	1007	0
OF1	704848	241	0
IF2	6326656	1010	0
OF2	704496	238	0
IF3	7067696	1018	0
OF3	711904	239	0
IF4	7518000	1015	0
OF4	715696	239	0
IF5	7886912	1010	0
OF5	715072	237	0
IF6	7807792	1010	0
OF6	714016	236	0
IF7	8423872	1012	0
OF7	722944	237	0
IF8	8581488	1016	0
OF8	733072	239	0
IF9	8399136	1012	0
OF9	734752	239	0
IF10	8036176	1006	0
OF10	731488	240	0
IF11	7449248	1013	0
OF11	719472	238	0
IF12	6927728	1015	0
OF12	704400	237	0
IG1	5634592	1009	0
OG1	708304	243	0
IG2	6294560	1012	0
OG2	700304	238	0
IG3	6858608	1007	0
OG3	706624	238	0
IG4	7457568	1010	0
OG4	721376	242	0
IG5	7716864	1006	0
OG5	722064	240	0
IG6	7834960	1010	0
OG6	716480	238	0
IG7	7832480	1008	0
OG7	711040	235	0
IG8	8211264	1015	0
OG8	718960	236	0
IG9	8022992	1016	0
OG9	723664	239	0
IG10	7757184	1016	0
OG10	717920	238	0
IG11	7302192	1011	0
OG11	715152	238	0
IG12	6847760	1010	0
OG12	702912	236	0
IH1	5626848	1011	0
OH1	697424	239	0
IH2	6086000	1018	0
OH2	695088	237	0
IH3	6711744	1013	0
OH3	709472	240	0
IH4	6956480	1005	0
OH4	704176	237	0
IH5	7407808	1011	0
OH5	710464	238	0
IH6	6998688	1016	0
OH6	697136	234	0
IH7	7816176	1017	0
OH7	706192	235	0
IH8	7621824	1009	0
OH8	717376	238	0
IH9	7533056	1010	0
OH9	715968	239	0
IH10	7188224	1011	0
OH10	715344	240	0
IH11	6785120	1009	0
OH11	712192	240	0
IH12	6394112	1007	0
OH12	696592	235	0
```
