## Supplementary material for "A toolbox of Stable Integration Vectors (SIV) in the fission yeast *Schizosaccharomyces pombe*": Source data: S03_C001_T03_P0018_M1_X1_E2.quant

```
[instrument]
blockid	numofrow	numofcol	coversn	version	coverid	lamphours	blocksn	type	sn
21	8	12	*	1.3.2	*	*	*	ruo	272510497

[head]
version	name	operator	timestamp	expirytime	calibrationID
1.0.5	Quantitation	GUEST	*	*	*

[properties]
quantversion
0.2.5

[conditions]
BlkID	Run	ExcitationColor	EmissionColor	CameraBias	EmissionIndex	BlockTemperature	CameraGain	Point	SampleVolume	Step	ExposureIndex	CoverID	Time	SampleTemperature	CoverTemperature	ExcitationIndex	Stage	Exposure	Cycle
21	20190213smp49-60	x1	m1	*	1	65.1414,65.1423,65.1262,65.1248,65.1305,65.1234	*	18	10	3	2	-1	1550064995.663	65.0134,65.0144,65.014,65.013,65.0134,65.0142	104.966	1	3	175	1

[quant]
region	quant	count	saturation
IA1	3252720	1013	0
OA1	685456	237	0
IA2	3378480	1008	0
OA2	691824	236	0
IA3	3454288	1008	0
OA3	693568	234	0
IA4	11630384	1016	0
OA4	755040	234	0
IA5	12281248	1017	0
OA5	763952	233	0
IA6	12821808	1010	0
OA6	790384	240	0
IA7	4067120	1006	0
OA7	730880	239	0
IA8	10988928	1013	0
OA8	778272	237	0
IA9	4060560	1016	0
OA9	718176	237	0
IA10	13270896	1017	0
OA10	784640	236	0
IA11	12118688	1017	0
OA11	772480	235	0
IA12	10931632	1011	0
OA12	764304	238	0
IB1	9083920	1009	0
OB1	740208	237	0
IB2	10471040	1010	0
OB2	774048	241	0
IB3	12277728	1016	0
OB3	782512	240	0
IB4	13604336	1014	0
OB4	802032	239	0
IB5	14605904	1009	0
OB5	813264	237	0
IB6	14884160	1011	0
OB6	807376	235	0
IB7	16519328	1016	0
OB7	820848	237	0
IB8	16419872	1018	0
OB8	825856	237	0
IB9	16088032	1015	0
OB9	821040	236	0
IB10	15650912	1007	0
OB10	842528	240	0
IB11	13931248	1013	0
OB11	809488	237	0
IB12	12172880	1009	0
OB12	790160	239	0
IC1	9932608	1015	0
OC1	762032	239	0
IC2	11596144	1016	0
OC2	787376	240	0
IC3	12416576	1011	0
OC3	792912	238	0
IC4	14689312	1007	0
OC4	823312	241	0
IC5	15768288	1013	0
OC5	833312	240	0
IC6	16440640	1016	0
OC6	840880	240	0
IC7	17936112	1011	0
OC7	853248	240	0
IC8	18149584	1008	0
OC8	852080	236	0
IC9	17961936	1011	0
OC9	853760	237	0
IC10	16785888	1006	0
OC10	852224	239	0
IC11	15148032	1006	0
OC11	844576	240	0
IC12	13315248	1011	0
OC12	806288	236	0
ID1	10727024	1012	0
OD1	765760	238	0
ID2	12271632	1012	0
OD2	785072	237	0
ID3	13846496	1007	0
OD3	801312	237	0
ID4	15616240	1016	0
OD4	812464	236	0
ID5	17064688	1010	0
OD5	847056	241	0
ID6	17600576	1007	0
OD6	859792	238	0
ID7	19755152	1012	0
OD7	877168	240	0
ID8	19786416	1008	0
OD8	893856	242	0
ID9	19274480	1006	0
OD9	878224	239	0
ID10	18195088	1012	0
OD10	862608	237	0
ID11	16510432	1010	0
OD11	857008	238	0
ID12	14392864	1013	0
OD12	833984	241	0
IE1	11438752	1012	0
OE1	779280	242	0
IE2	13048880	1006	0
OE2	799968	240	0
IE3	15166272	1011	0
OE3	807744	237	0
IE4	16073520	1007	0
OE4	841280	243	0
IE5	17445440	1015	0
OE5	848128	240	0
IE6	18195152	1012	0
OE6	855504	237	0
IE7	19450672	1010	0
OE7	868384	236	0
IE8	19396752	1010	0
OE8	870048	236	0
IE9	19763856	1011	0
OE9	897264	241	0
IE10	16997792	1016	0
OE10	854000	236	0
IE11	16960656	1016	0
OE11	851872	238	0
IE12	15129168	1012	0
OE12	833504	238	0
IF1	11135328	1007	0
OF1	775888	241	0
IF2	13088640	1010	0
OF2	787456	238	0
IF3	15223904	1018	0
OF3	810432	239	0
IF4	16529760	1015	0
OF4	820656	239	0
IF5	17665872	1010	0
OF5	832848	237	0
IF6	17454640	1010	0
OF6	839936	236	0
IF7	19219360	1012	0
OF7	862736	237	0
IF8	19689696	1016	0
OF8	876912	239	0
IF9	19212800	1012	0
OF9	885456	239	0
IF10	18155216	1006	0
OF10	882496	240	0
IF11	16418704	1013	0
OF11	847040	238	0
IF12	14859200	1015	0
OF12	818304	237	0
IG1	11084256	1009	0
OG1	777104	243	0
IG2	12980032	1012	0
OG2	784992	238	0
IG3	14655456	1007	0
OG3	798864	238	0
IG4	16412000	1010	0
OG4	829808	242	0
IG5	17189664	1006	0
OG5	834240	240	0
IG6	17528576	1010	0
OG6	835248	238	0
IG7	17512112	1008	0
OG7	835984	235	0
IG8	18609856	1015	0
OG8	851600	236	0
IG9	18076240	1016	0
OG9	865872	239	0
IG10	17306544	1016	0
OG10	847584	238	0
IG11	15972992	1011	0
OG11	842896	238	0
IG12	14658544	1010	0
OG12	820416	236	0
IH1	11039456	1011	0
OH1	763648	239	0
IH2	12350352	1018	0
OH2	768224	237	0
IH3	14196144	1013	0
OH3	792480	240	0
IH4	14973712	1005	0
OH4	796016	237	0
IH5	16294304	1011	0
OH5	810704	238	0
IH6	15054688	1016	0
OH6	794384	234	0
IH7	17448640	1017	0
OH7	820352	235	0
IH8	16934000	1009	0
OH8	838272	238	0
IH9	16664176	1010	0
OH9	834400	239	0
IH10	15674960	1011	0
OH10	826336	240	0
IH11	14498848	1009	0
OH11	819360	240	0
IH12	13360384	1007	0
OH12	795312	235	0
```
