## Supplementary material for "A toolbox of Stable Integration Vectors (SIV) in the fission yeast *Schizosaccharomyces pombe*": Source data: S03_C001_T03_P0018_M1_X1_E3.quant

```
[instrument]
blockid	numofrow	numofcol	coversn	version	coverid	lamphours	blocksn	type	sn
21	8	12	*	1.3.2	*	*	*	ruo	272510497

[head]
version	name	operator	timestamp	expirytime	calibrationID
1.0.5	Quantitation	GUEST	*	*	*

[properties]
quantversion
0.2.5

[conditions]
BlkID	Run	ExcitationColor	EmissionColor	CameraBias	EmissionIndex	BlockTemperature	CameraGain	Point	SampleVolume	Step	ExposureIndex	CoverID	Time	SampleTemperature	CoverTemperature	ExcitationIndex	Stage	Exposure	Cycle
21	20190213smp49-60	x1	m1	*	1	65.1414,65.1423,65.1262,65.1248,65.1305,65.1234	*	18	10	3	3	-1	1550064996.364	65.0134,65.0144,65.014,65.013,65.0134,65.0142	104.966	1	3	520	1

[quant]
region	quant	count	saturation
IA1	4166688	1013	0
OA1	745200	237	0
IA2	4536944	1008	0
OA2	771008	236	0
IA3	4766480	1008	0
OA3	790704	234	0
IA4	29035760	1016	0
OA4	966480	234	0
IA5	30986224	1017	0
OA5	1007600	233	0
IA6	32629040	1010	0
OA6	1051808	240	0
IA7	6625904	1006	0
OA7	879984	239	0
IA8	27208048	1013	0
OA8	1028368	237	0
IA9	6590976	1016	0
OA9	856592	237	0
IA10	33998160	1017	0
OA10	1063488	236	0
IA11	30532304	1017	0
OA11	1044304	235	0
IA12	27060816	1011	0
OA12	991904	238	0
IB1	21498240	1009	0
OB1	917440	237	0
IB2	25612752	1010	0
OB2	987840	241	0
IB3	30962080	1016	0
OB3	1015936	240	0
IB4	34929216	1014	0
OB4	1085232	239	0
IB5	37923984	1009	3
OB5	1130272	237	0
IB6	38732432	1011	39
OB6	1127376	235	0
IB7	43615104	1016	480
OB7	1153984	237	0
IB8	43302112	1018	472
OB8	1174352	237	0
IB9	42328848	1015	440
OB9	1164160	236	0
IB10	41064048	1007	325
OB10	1209824	240	0
IB11	35945120	1013	1
OB11	1133680	237	0
IB12	30755296	1009	0
OB12	1063856	239	0
IC1	24001872	1015	0
OC1	960752	239	0
IC2	28937280	1016	0
OC2	1032688	240	0
IC3	31364192	1011	0
OC3	1055376	238	0
IC4	38140464	1007	47
OC4	1131520	241	0
IC5	41331760	1013	258
OC5	1164272	240	0
IC6	43335760	1016	440
OC6	1192528	240	0
IC7	47606528	1011	611
OC7	1243184	240	0
IC8	48086544	1008	606
OC8	1257408	236	0
IC9	47628160	1011	600
OC9	1250960	237	0
IC10	44418416	1006	539
OC10	1248496	239	0
IC11	39570224	1006	170
OC11	1218944	240	0
IC12	34084256	1011	0
OC12	1118000	236	0
ID1	26391312	1012	0
OD1	978384	238	0
ID2	30935840	1012	0
OD2	1030352	237	0
ID3	35620384	1007	0
OD3	1090240	237	0
ID4	40881648	1016	183
OD4	1124416	236	0
ID5	45197424	1010	556
OD5	1213408	241	0
ID6	46817552	1007	601
OD6	1259280	238	0
ID7	50240928	1012	651
OD7	1302992	240	0
ID8	50340496	1008	643
OD8	1350608	242	0
ID9	49580656	1006	628
OD9	1325424	239	0
ID10	48154416	1012	593
OD10	1290896	237	0
ID11	43639680	1010	513
OD11	1259472	238	0
ID12	37345088	1013	4
OD12	1181456	241	0
IE1	28461920	1012	0
OE1	997472	242	0
IE2	33308992	1006	0
OE2	1066720	240	0
IE3	39546704	1011	125
OE3	1101152	237	0
IE4	42254096	1007	351
OE4	1179632	243	0
IE5	46296176	1015	607
OE5	1215424	240	0
IE6	48250080	1012	620
OE6	1260016	237	0
IE7	49800672	1010	641
OE7	1301056	236	0
IE8	49739424	1010	630
OE8	1311520	236	0
IE9	50023232	1011	638
OE9	1367504	241	0
IE10	45041696	1016	545
OE10	1261824	236	0
IE11	44911136	1016	531
OE11	1255760	238	0
IE12	39482896	1012	152
OE12	1195584	238	0
IF1	27576672	1007	0
OF1	987200	241	0
IF2	33382928	1010	0
OF2	1042496	238	0
IF3	39659840	1018	111
OF3	1100768	239	0
IF4	43604224	1015	476
OF4	1143200	239	0
IF5	46956640	1010	602
OF5	1187616	237	0
IF6	46381936	1010	601
OF6	1208160	236	0
IF7	49718768	1012	646
OF7	1273104	237	0
IF8	50099200	1016	643
OF8	1319520	239	0
IF9	49377488	1012	631
OF9	1347168	239	0
IF10	48083248	1006	594
OF10	1325856	240	0
IF11	43332992	1013	497
OF11	1231824	238	0
IF12	38677024	1015	107
OF12	1152480	237	0
IG1	27482224	1009	0
OG1	989360	243	0
IG2	33085680	1012	0
OG2	1035808	238	0
IG3	38103088	1007	41
OG3	1074544	238	0
IG4	43283040	1010	476
OG4	1149408	242	0
IG5	45591936	1006	578
OG5	1172960	240	0
IG6	46648736	1010	597
OG6	1192656	238	0
IG7	46587456	1008	575
OG7	1215504	235	0
IG8	48723424	1015	620
OG8	1257888	236	0
IG9	47804192	1016	575
OG9	1281520	239	0
IG10	45931088	1016	550
OG10	1242192	238	0
IG11	42096064	1011	482
OG11	1226688	238	0
IG12	38155888	1010	1
OG12	1164368	236	0
IH1	27308128	1011	0
OH1	969776	239	0
IH2	31150672	1018	0
OH2	994416	237	0
IH3	36635568	1013	0
OH3	1043680	240	0
IH4	39020976	1005	95
OH4	1077040	237	0
IH5	42914960	1011	458
OH5	1119584	238	0
IH6	39233216	1016	19
OH6	1093360	234	0
IH7	46299920	1017	576
OH7	1163472	235	0
IH8	44848112	1009	549
OH8	1204976	238	0
IH9	44089312	1010	540
OH9	1193008	239	0
IH10	41128992	1011	457
OH10	1161616	240	0
IH11	37660656	1009	0
OH11	1148896	240	0
IH12	34290624	1007	0
OH12	1103568	235	0
```
