## Supplementary material for "A toolbox of Stable Integration Vectors (SIV) in the fission yeast *Schizosaccharomyces pombe*": Source data: S03_C001_T03_P0019_M1_X1_E1.quant

```
[instrument]
blockid	numofrow	numofcol	coversn	version	coverid	lamphours	blocksn	type	sn
21	8	12	*	1.3.2	*	*	*	ruo	272510497

[head]
version	name	operator	timestamp	expirytime	calibrationID
1.0.5	Quantitation	GUEST	*	*	*

[properties]
quantversion
0.2.5

[conditions]
BlkID	Run	ExcitationColor	EmissionColor	CameraBias	EmissionIndex	BlockTemperature	CameraGain	Point	SampleVolume	Step	ExposureIndex	CoverID	Time	SampleTemperature	CoverTemperature	ExcitationIndex	Stage	Exposure	Cycle
21	20190213smp49-60	x1	m1	*	1	65.4379,65.4385,65.43,65.4157,65.4148,65.433	*	19	10	3	1	-1	1550065003.097	65.3139,65.3136,65.3124,65.3125,65.3133,65.3135	105.012	1	3	60	1

[quant]
region	quant	count	saturation
IA1	2950448	1013	0
OA1	664432	237	0
IA2	2985984	1008	0
OA2	665664	236	0
IA3	3014608	1008	0
OA3	661968	234	0
IA4	5800448	1016	0
OA4	680864	234	0
IA5	6017936	1017	0
OA5	682576	233	0
IA6	6176960	1010	0
OA6	704032	240	0
IA7	3200416	1006	0
OA7	681248	239	0
IA8	5554656	1013	0
OA8	691696	237	0
IA9	3201136	1016	0
OA9	672240	237	0
IA10	6345376	1017	0
OA10	692944	236	0
IA11	5939536	1017	0
OA11	687408	235	0
IA12	5543152	1011	0
OA12	690208	238	0
IB1	4926000	1009	0
OB1	685392	237	0
IB2	5399328	1010	0
OB2	703584	241	0
IB3	6025856	1016	0
OB3	705696	240	0
IB4	6462784	1014	0
OB4	708896	239	0
IB5	6786480	1009	0
OB5	707696	237	0
IB6	6874624	1011	0
OB6	701776	235	0
IB7	7443344	1016	0
OB7	709376	237	0
IB8	7412144	1018	0
OB8	709424	237	0
IB9	7288752	1015	0
OB9	706096	236	0
IB10	7129552	1007	0
OB10	719232	240	0
IB11	6552448	1013	0
OB11	703632	237	0
IB12	5960960	1009	0
OB12	700192	239	0
IC1	5230128	1015	0
OC1	694592	239	0
IC2	5796176	1016	0
OC2	707056	240	0
IC3	6058800	1011	0
OC3	705952	238	0
IC4	6815200	1007	0
OC4	719856	241	0
IC5	7187920	1013	0
OC5	718464	240	0
IC6	7417616	1016	0
OC6	721008	240	0
IC7	7924640	1011	0
OC7	725232	240	0
IC8	7977792	1008	0
OC8	715248	236	0
IC9	7918832	1011	0
OC9	718832	237	0
IC10	7512288	1006	0
OC10	721696	239	0
IC11	6954448	1006	0
OC11	720656	240	0
IC12	6349504	1011	0
OC12	699328	236	0
ID1	5496032	1012	0
OD1	695584	238	0
ID2	6010736	1012	0
OD2	698048	237	0
ID3	6533376	1007	0
OD3	705200	237	0
ID4	7147088	1016	0
OD4	705984	236	0
ID5	7622544	1010	0
OD5	729264	241	0
ID6	7793744	1007	0
OD6	724352	238	0
ID7	8529280	1012	0
OD7	732256	240	0
ID8	8531104	1008	0
OD8	740992	242	0
ID9	8346080	1006	0
OD9	730192	239	0
ID10	8001952	1012	0
OD10	718320	237	0
ID11	7419520	1010	0
OD11	721024	238	0
ID12	6719216	1013	0
OD12	718752	241	0
IE1	5737776	1012	0
OE1	706128	242	0
IE2	6269264	1006	0
OE2	707280	240	0
IE3	6999184	1011	0
OE3	705536	237	0
IE4	7293248	1007	0
OE4	727888	243	0
IE5	7762832	1015	0
OE5	723872	240	0
IE6	8014288	1012	0
OE6	720064	237	0
IE7	8418816	1010	0
OE7	721904	236	0
IE8	8404480	1010	0
OE8	722736	236	0
IE9	8531072	1011	0
OE9	741040	241	0
IE10	7605600	1016	0
OE10	713776	236	0
IE11	7593776	1016	0
OE11	719968	238	0
IE12	6963280	1012	0
OE12	714192	238	0
IF1	5615488	1007	0
OF1	702624	241	0
IF2	6288080	1010	0
OF2	704000	238	0
IF3	7029728	1018	0
OF3	711840	239	0
IF4	7458288	1015	0
OF4	714352	239	0
IF5	7835616	1010	0
OF5	713536	237	0
IF6	7750000	1010	0
OF6	714320	236	0
IF7	8353088	1012	0
OF7	723920	237	0
IF8	8515328	1016	0
OF8	733504	239	0
IF9	8340016	1012	0
OF9	733984	239	0
IF10	7979680	1006	0
OF10	735104	240	0
IF11	7400592	1013	0
OF11	719536	238	0
IF12	6876208	1015	0
OF12	707856	237	0
IG1	5607072	1009	0
OG1	707520	243	0
IG2	6257296	1012	0
OG2	700816	238	0
IG3	6821488	1007	0
OG3	707264	238	0
IG4	7414832	1010	0
OG4	721056	242	0
IG5	7652432	1006	0
OG5	721840	240	0
IG6	7778272	1010	0
OG6	714656	238	0
IG7	7765392	1008	0
OG7	710432	235	0
IG8	8152256	1015	0
OG8	718048	236	0
IG9	7968544	1016	0
OG9	725312	239	0
IG10	7700896	1016	0
OG10	717104	238	0
IG11	7247056	1011	0
OG11	715424	238	0
IG12	6807328	1010	0
OG12	704464	236	0
IH1	5592160	1011	0
OH1	695168	239	0
IH2	6048256	1018	0
OH2	694016	237	0
IH3	6673920	1013	0
OH3	706352	240	0
IH4	6909712	1005	0
OH4	703184	237	0
IH5	7364544	1011	0
OH5	712208	238	0
IH6	6950528	1016	0
OH6	693952	234	0
IH7	7772256	1017	0
OH7	703904	235	0
IH8	7564448	1009	0
OH8	718192	238	0
IH9	7473488	1010	0
OH9	716736	239	0
IH10	7146848	1011	0
OH10	714256	240	0
IH11	6740528	1009	0
OH11	712144	240	0
IH12	6353856	1007	0
OH12	693648	235	0
```
