## Supplementary material for "A toolbox of Stable Integration Vectors (SIV) in the fission yeast *Schizosaccharomyces pombe*": Source data: S03_C001_T03_P0019_M1_X1_E2.quant

```
[instrument]
blockid	numofrow	numofcol	coversn	version	coverid	lamphours	blocksn	type	sn
21	8	12	*	1.3.2	*	*	*	ruo	272510497

[head]
version	name	operator	timestamp	expirytime	calibrationID
1.0.5	Quantitation	GUEST	*	*	*

[properties]
quantversion
0.2.5

[conditions]
BlkID	Run	ExcitationColor	EmissionColor	CameraBias	EmissionIndex	BlockTemperature	CameraGain	Point	SampleVolume	Step	ExposureIndex	CoverID	Time	SampleTemperature	CoverTemperature	ExcitationIndex	Stage	Exposure	Cycle
21	20190213smp49-60	x1	m1	*	1	65.4379,65.4385,65.43,65.4157,65.4148,65.433	*	19	10	3	2	-1	1550065003.733	65.3139,65.3136,65.3124,65.3125,65.3133,65.3135	105.012	1	3	175	1

[quant]
region	quant	count	saturation
IA1	3256112	1013	0
OA1	684064	237	0
IA2	3373520	1008	0
OA2	692912	236	0
IA3	3448768	1008	0
OA3	692176	234	0
IA4	11541888	1016	0
OA4	753664	234	0
IA5	12187392	1017	0
OA5	762608	233	0
IA6	12715104	1010	0
OA6	791472	240	0
IA7	4035456	1006	0
OA7	729392	239	0
IA8	10893136	1013	0
OA8	774864	237	0
IA9	4033344	1016	0
OA9	717760	237	0
IA10	13182320	1017	0
OA10	783904	236	0
IA11	12029312	1017	0
OA11	776576	235	0
IA12	10871872	1011	0
OA12	765136	238	0
IB1	9017664	1009	0
OB1	741808	237	0
IB2	10394864	1010	0
OB2	775152	241	0
IB3	12189520	1016	0
OB3	781920	240	0
IB4	13486752	1014	0
OB4	801856	239	0
IB5	14468896	1009	0
OB5	812704	237	0
IB6	14740384	1011	0
OB6	806624	235	0
IB7	16374864	1016	0
OB7	818624	237	0
IB8	16272096	1018	0
OB8	823968	237	0
IB9	15943488	1015	0
OB9	819456	236	0
IB10	15514416	1007	0
OB10	839888	240	0
IB11	13825088	1013	0
OB11	810016	237	0
IB12	12085424	1009	0
OB12	788480	239	0
IC1	9863104	1015	0
OC1	757600	239	0
IC2	11504624	1016	0
OC2	784096	240	0
IC3	12307760	1011	0
OC3	788800	238	0
IC4	14545600	1007	0
OC4	817776	241	0
IC5	15618672	1013	0
OC5	826848	240	0
IC6	16278144	1016	0
OC6	835936	240	0
IC7	17754832	1011	0
OC7	852192	240	0
IC8	17960752	1008	0
OC8	849008	236	0
IC9	17791392	1011	0
OC9	849408	237	0
IC10	16635808	1006	0
OC10	851472	239	0
IC11	15010128	1006	0
OC11	839968	240	0
IC12	13196704	1011	0
OC12	803840	236	0
ID1	10662800	1012	0
OD1	763904	238	0
ID2	12172880	1012	0
OD2	783152	237	0
ID3	13735264	1007	0
OD3	799888	237	0
ID4	15485232	1016	0
OD4	812928	236	0
ID5	16914368	1010	0
OD5	850176	241	0
ID6	17431088	1007	0
OD6	859104	238	0
ID7	19556384	1012	0
OD7	873520	240	0
ID8	19584352	1008	0
OD8	894432	242	0
ID9	19091984	1006	0
OD9	877600	239	0
ID10	18036176	1012	0
OD10	862928	237	0
ID11	16378640	1010	0
OD11	854240	238	0
ID12	14291872	1013	0
OD12	835328	241	0
IE1	11348640	1012	0
OE1	779248	242	0
IE2	12955088	1006	0
OE2	799392	240	0
IE3	15039536	1011	0
OE3	805840	237	0
IE4	15935632	1007	0
OE4	840912	243	0
IE5	17288528	1015	0
OE5	846240	240	0
IE6	18041120	1012	0
OE6	851840	237	0
IE7	19268880	1010	0
OE7	867456	236	0
IE8	19224656	1010	0
OE8	870112	236	0
IE9	19591312	1011	0
OE9	894096	241	0
IE10	16855168	1016	0
OE10	852304	236	0
IE11	16814368	1016	0
OE11	853568	238	0
IE12	15005424	1012	0
OE12	833680	238	0
IF1	11055376	1007	0
OF1	773072	241	0
IF2	12984368	1010	0
OF2	787280	238	0
IF3	15083552	1018	0
OF3	806224	239	0
IF4	16396096	1015	0
OF4	820800	239	0
IF5	17518960	1010	0
OF5	831728	237	0
IF6	17302672	1010	0
OF6	837568	236	0
IF7	19030192	1012	0
OF7	858480	237	0
IF8	19496240	1016	0
OF8	877568	239	0
IF9	19044992	1012	0
OF9	882864	239	0
IF10	17993648	1006	0
OF10	876400	240	0
IF11	16271824	1013	0
OF11	843424	238	0
IF12	14753024	1015	0
OF12	816496	237	0
IG1	11005936	1009	0
OG1	775568	243	0
IG2	12899648	1012	0
OG2	783584	238	0
IG3	14557072	1007	0
OG3	795008	238	0
IG4	16274512	1010	0
OG4	826240	242	0
IG5	17022880	1006	0
OG5	830800	240	0
IG6	17375728	1010	0
OG6	835920	238	0
IG7	17340432	1008	0
OG7	836240	235	0
IG8	18445824	1015	0
OG8	849872	236	0
IG9	17918112	1016	0
OG9	860416	239	0
IG10	17145792	1016	0
OG10	847136	238	0
IG11	15866656	1011	0
OG11	842544	238	0
IG12	14554464	1010	0
OG12	814192	236	0
IH1	10978656	1011	0
OH1	765456	239	0
IH2	12262496	1018	0
OH2	770096	237	0
IH3	14082560	1013	0
OH3	793456	240	0
IH4	14844768	1005	0
OH4	794416	237	0
IH5	16152336	1011	0
OH5	810304	238	0
IH6	14919696	1016	0
OH6	792656	234	0
IH7	17274560	1017	0
OH7	817392	235	0
IH8	16791184	1009	0
OH8	836256	238	0
IH9	16509616	1010	0
OH9	834256	239	0
IH10	15548496	1011	0
OH10	825984	240	0
IH11	14380208	1009	0
OH11	817120	240	0
IH12	13264736	1007	0
OH12	798352	235	0
```
