## Supplementary material for "A toolbox of Stable Integration Vectors (SIV) in the fission yeast *Schizosaccharomyces pombe*": Source data: S03_C001_T03_P0019_M1_X1_E3.quant

```
[instrument]
blockid	numofrow	numofcol	coversn	version	coverid	lamphours	blocksn	type	sn
21	8	12	*	1.3.2	*	*	*	ruo	272510497

[head]
version	name	operator	timestamp	expirytime	calibrationID
1.0.5	Quantitation	GUEST	*	*	*

[properties]
quantversion
0.2.5

[conditions]
BlkID	Run	ExcitationColor	EmissionColor	CameraBias	EmissionIndex	BlockTemperature	CameraGain	Point	SampleVolume	Step	ExposureIndex	CoverID	Time	SampleTemperature	CoverTemperature	ExcitationIndex	Stage	Exposure	Cycle
21	20190213smp49-60	x1	m1	*	1	65.4379,65.4385,65.43,65.4157,65.4148,65.433	*	19	10	3	3	-1	1550065004.453	65.3139,65.3136,65.3124,65.3125,65.3133,65.3135	105.012	1	3	520	1

[quant]
region	quant	count	saturation
IA1	4146176	1013	0
OA1	744240	237	0
IA2	4514240	1008	0
OA2	767552	236	0
IA3	4734816	1008	0
OA3	787392	234	0
IA4	28777664	1016	0
OA4	966112	234	0
IA5	30709040	1017	0
OA5	1005552	233	0
IA6	32299184	1010	0
OA6	1047952	240	0
IA7	6536336	1006	0
OA7	878592	239	0
IA8	26905216	1013	0
OA8	1023536	237	0
IA9	6500016	1016	0
OA9	853632	237	0
IA10	33683008	1017	0
OA10	1058688	236	0
IA11	30245456	1017	0
OA11	1040976	235	0
IA12	26840832	1011	0
OA12	989424	238	0
IB1	21337472	1009	0
OB1	917360	237	0
IB2	25398288	1010	0
OB2	985632	241	0
IB3	30677536	1016	0
OB3	1012704	240	0
IB4	34568752	1014	0
OB4	1082480	239	0
IB5	37529232	1009	0
OB5	1124512	237	0
IB6	38353264	1011	17
OB6	1122528	235	0
IB7	43165280	1016	448
OB7	1155136	237	0
IB8	42844960	1018	436
OB8	1168272	237	0
IB9	41907136	1015	396
OB9	1162208	236	0
IB10	40672816	1007	286
OB10	1203456	240	0
IB11	35615824	1013	0
OB11	1131376	237	0
IB12	30502128	1009	0
OB12	1059296	239	0
IC1	23804464	1015	0
OC1	956592	239	0
IC2	28681456	1016	0
OC2	1031104	240	0
IC3	31075056	1011	0
OC3	1055456	238	0
IC4	37759136	1007	29
OC4	1124128	241	0
IC5	40911072	1013	200
OC5	1159024	240	0
IC6	42874064	1016	404
OC6	1189712	240	0
IC7	47178704	1011	605
OC7	1238720	240	0
IC8	47712000	1008	603
OC8	1254128	236	0
IC9	47268528	1011	594
OC9	1248112	237	0
IC10	43997984	1006	530
OC10	1242656	239	0
IC11	39202464	1006	135
OC11	1216144	240	0
IC12	33805024	1011	0
OC12	1116528	236	0
ID1	26172688	1012	0
OD1	974800	238	0
ID2	30658064	1012	0
OD2	1026784	237	0
ID3	35298544	1007	0
OD3	1085248	237	0
ID4	40480592	1016	148
OD4	1122880	236	0
ID5	44717264	1010	532
OD5	1212560	241	0
ID6	46340912	1007	598
OD6	1256128	238	0
ID7	50090480	1012	647
OD7	1299024	240	0
ID8	50183280	1008	639
OD8	1349344	242	0
ID9	49417744	1006	621
OD9	1319808	239	0
ID10	47829936	1012	584
OD10	1282480	237	0
ID11	43253392	1010	504
OD11	1254688	238	0
ID12	37011168	1013	0
OD12	1178352	241	0
IE1	28225760	1012	0
OE1	995024	242	0
IE2	33019360	1006	0
OE2	1062864	240	0
IE3	39187792	1011	103
OE3	1098336	237	0
IE4	41838432	1007	285
OE4	1172128	243	0
IE5	45832480	1015	599
OE5	1209872	240	0
IE6	47884256	1012	616
OE6	1253968	237	0
IE7	49642528	1010	637
OE7	1297904	236	0
IE8	49588480	1010	624
OE8	1305232	236	0
IE9	49883168	1011	635
OE9	1364672	241	0
IE10	44606960	1016	540
OE10	1255216	236	0
IE11	44466432	1016	522
OE11	1253536	238	0
IE12	39155760	1012	110
OE12	1190416	238	0
IF1	27355456	1007	0
OF1	987152	241	0
IF2	33084528	1010	0
OF2	1038512	238	0
IF3	39273168	1018	87
OF3	1092624	239	0
IF4	43166992	1015	441
OF4	1138576	239	0
IF5	46507856	1010	591
OF5	1183040	237	0
IF6	45890032	1010	595
OF6	1205392	236	0
IF7	49546832	1012	644
OF7	1266224	237	0
IF8	49948896	1016	639
OF8	1312768	239	0
IF9	49212800	1012	625
OF9	1339056	239	0
IF10	47826992	1006	590
OF10	1320368	240	0
IF11	42913792	1013	488
OF11	1228656	238	0
IF12	38344064	1015	45
OF12	1149184	237	0
IG1	27223040	1009	0
OG1	988352	243	0
IG2	32780416	1012	0
OG2	1029664	238	0
IG3	37731904	1007	19
OG3	1068256	238	0
IG4	42881568	1010	442
OG4	1139936	242	0
IG5	45136688	1006	574
OG5	1169984	240	0
IG6	46184016	1010	589
OG6	1185680	238	0
IG7	46098480	1008	572
OG7	1211824	235	0
IG8	48535824	1015	610
OG8	1250656	236	0
IG9	47527616	1016	573
OG9	1274112	239	0
IG10	45495440	1016	541
OG10	1232672	238	0
IG11	41683792	1011	473
OG11	1215728	238	0
IG12	37812864	1010	0
OG12	1153936	236	0
IH1	27092128	1011	0
OH1	968512	239	0
IH2	30861120	1018	0
OH2	991008	237	0
IH3	36307776	1013	0
OH3	1042336	240	0
IH4	38643200	1005	65
OH4	1074032	237	0
IH5	42507296	1011	417
OH5	1117888	238	0
IH6	38853824	1016	6
OH6	1089888	234	0
IH7	45792400	1017	569
OH7	1157344	235	0
IH8	44393568	1009	542
OH8	1199552	238	0
IH9	43613488	1010	528
OH9	1189456	239	0
IH10	40721120	1011	430
OH10	1159360	240	0
IH11	37304448	1009	0
OH11	1141872	240	0
IH12	33977056	1007	0
OH12	1097728	235	0
```
