## Supplementary material for "A toolbox of Stable Integration Vectors (SIV) in the fission yeast *Schizosaccharomyces pombe*": Source data: S03_C001_T03_P0020_M1_X1_E1.quant

```
[instrument]
blockid	numofrow	numofcol	coversn	version	coverid	lamphours	blocksn	type	sn
21	8	12	*	1.3.2	*	*	*	ruo	272510497

[head]
version	name	operator	timestamp	expirytime	calibrationID
1.0.5	Quantitation	GUEST	*	*	*

[properties]
quantversion
0.2.5

[conditions]
BlkID	Run	ExcitationColor	EmissionColor	CameraBias	EmissionIndex	BlockTemperature	CameraGain	Point	SampleVolume	Step	ExposureIndex	CoverID	Time	SampleTemperature	CoverTemperature	ExcitationIndex	Stage	Exposure	Cycle
21	20190213smp49-60	x1	m1	*	1	65.752,65.7344,65.736,65.7213,65.7236,65.7278	*	20	10	3	1	-1	1550065011.310	65.6194,65.6227,65.6181,65.618,65.6214,65.619	105.034	1	3	60	1

[quant]
region	quant	count	saturation
IA1	2954560	1013	0
OA1	664656	237	0
IA2	2992832	1008	0
OA2	666976	236	0
IA3	3013280	1008	0
OA3	664464	234	0
IA4	5769376	1016	0
OA4	681904	234	0
IA5	5989840	1017	0
OA5	683504	233	0
IA6	6150944	1010	0
OA6	703744	240	0
IA7	3194176	1006	0
OA7	682224	239	0
IA8	5522752	1013	0
OA8	691952	237	0
IA9	3194224	1016	0
OA9	671936	237	0
IA10	6313312	1017	0
OA10	692416	236	0
IA11	5914400	1017	0
OA11	686704	235	0
IA12	5521744	1011	0
OA12	690960	238	0
IB1	4908960	1009	0
OB1	681856	237	0
IB2	5375488	1010	0
OB2	704272	241	0
IB3	5996016	1016	0
OB3	704656	240	0
IB4	6426736	1014	0
OB4	709024	239	0
IB5	6739200	1009	0
OB5	706736	237	0
IB6	6833328	1011	0
OB6	700608	235	0
IB7	7394144	1016	0
OB7	709552	237	0
IB8	7360880	1018	0
OB8	708912	237	0
IB9	7233440	1015	0
OB9	703888	236	0
IB10	7081776	1007	0
OB10	717392	240	0
IB11	6524080	1013	0
OB11	702528	237	0
IB12	5926720	1009	0
OB12	700352	239	0
IC1	5206848	1015	0
OC1	693632	239	0
IC2	5763888	1016	0
OC2	705504	240	0
IC3	6028320	1011	0
OC3	703200	238	0
IC4	6779440	1007	0
OC4	720240	241	0
IC5	7149376	1013	0
OC5	719104	240	0
IC6	7370064	1016	0
OC6	720384	240	0
IC7	7863504	1011	0
OC7	726160	240	0
IC8	7929616	1008	0
OC8	718256	236	0
IC9	7862528	1011	0
OC9	718992	237	0
IC10	7451664	1006	0
OC10	721232	239	0
IC11	6916448	1006	0
OC11	722656	240	0
IC12	6316128	1011	0
OC12	700304	236	0
ID1	5467808	1012	0
OD1	693248	238	0
ID2	5977984	1012	0
OD2	699872	237	0
ID3	6497648	1007	0
OD3	705024	237	0
ID4	7098112	1016	0
OD4	705488	236	0
ID5	7566656	1010	0
OD5	726640	241	0
ID6	7739536	1007	0
OD6	724032	238	0
ID7	8451024	1012	0
OD7	733216	240	0
ID8	8454144	1008	0
OD8	742512	242	0
ID9	8289408	1006	0
OD9	730160	239	0
ID10	7944688	1012	0
OD10	720928	237	0
ID11	7380256	1010	0
OD11	720592	238	0
ID12	6678976	1013	0
OD12	719616	241	0
IE1	5698256	1012	0
OE1	706640	242	0
IE2	6233552	1006	0
OE2	709168	240	0
IE3	6947984	1011	0
OE3	705904	237	0
IE4	7244720	1007	0
OE4	727104	243	0
IE5	7701360	1015	0
OE5	725328	240	0
IE6	7952240	1012	0
OE6	720528	237	0
IE7	8358512	1010	0
OE7	721680	236	0
IE8	8333808	1010	0
OE8	722720	236	0
IE9	8467424	1011	0
OE9	739648	241	0
IE10	7553120	1016	0
OE10	715440	236	0
IE11	7535856	1016	0
OE11	718320	238	0
IE12	6925904	1012	0
OE12	713744	238	0
IF1	5587008	1007	0
OF1	701872	241	0
IF2	6250944	1010	0
OF2	702048	238	0
IF3	6979280	1018	0
OF3	711120	239	0
IF4	7408656	1015	0
OF4	714288	239	0
IF5	7774064	1010	0
OF5	714880	237	0
IF6	7695232	1010	0
OF6	709024	236	0
IF7	8280736	1012	0
OF7	720320	237	0
IF8	8459040	1016	0
OF8	732912	239	0
IF9	8287040	1012	0
OF9	733472	239	0
IF10	7920928	1006	0
OF10	731792	240	0
IF11	7348992	1013	0
OF11	718176	238	0
IF12	6838912	1015	0
OF12	706672	237	0
IG1	5586208	1009	0
OG1	708048	243	0
IG2	6234384	1012	0
OG2	701584	238	0
IG3	6787008	1007	0
OG3	707472	238	0
IG4	7365712	1010	0
OG4	724672	242	0
IG5	7613024	1006	0
OG5	719104	240	0
IG6	7735680	1010	0
OG6	716544	238	0
IG7	7720864	1008	0
OG7	711664	235	0
IG8	8097408	1015	0
OG8	717040	236	0
IG9	7918624	1016	0
OG9	726144	239	0
IG10	7667360	1016	0
OG10	719216	238	0
IG11	7209376	1011	0
OG11	715296	238	0
IG12	6771424	1010	0
OG12	703088	236	0
IH1	5566912	1011	0
OH1	695632	239	0
IH2	6011712	1018	0
OH2	693504	237	0
IH3	6619776	1013	0
OH3	705824	240	0
IH4	6864560	1005	0
OH4	701520	237	0
IH5	7315152	1011	0
OH5	707920	238	0
IH6	6900400	1016	0
OH6	694768	234	0
IH7	7694848	1017	0
OH7	703776	235	0
IH8	7512480	1009	0
OH8	714944	238	0
IH9	7417376	1010	0
OH9	712800	239	0
IH10	7098656	1011	0
OH10	712832	240	0
IH11	6696016	1009	0
OH11	711136	240	0
IH12	6319104	1007	0
OH12	692960	235	0
```
