## Supplementary material for "A toolbox of Stable Integration Vectors (SIV) in the fission yeast *Schizosaccharomyces pombe*": Source data: S03_C001_T03_P0020_M1_X1_E2.quant

```
[instrument]
blockid	numofrow	numofcol	coversn	version	coverid	lamphours	blocksn	type	sn
21	8	12	*	1.3.2	*	*	*	ruo	272510497

[head]
version	name	operator	timestamp	expirytime	calibrationID
1.0.5	Quantitation	GUEST	*	*	*

[properties]
quantversion
0.2.5

[conditions]
BlkID	Run	ExcitationColor	EmissionColor	CameraBias	EmissionIndex	BlockTemperature	CameraGain	Point	SampleVolume	Step	ExposureIndex	CoverID	Time	SampleTemperature	CoverTemperature	ExcitationIndex	Stage	Exposure	Cycle
21	20190213smp49-60	x1	m1	*	1	65.752,65.7344,65.736,65.7213,65.7236,65.7278	*	20	10	3	2	-1	1550065011.985	65.6194,65.6227,65.6181,65.618,65.6214,65.619	105.034	1	3	175	1

[quant]
region	quant	count	saturation
IA1	3246848	1013	0
OA1	684096	237	0
IA2	3362528	1008	0
OA2	691776	236	0
IA3	3439840	1008	0
OA3	694656	234	0
IA4	11455056	1016	0
OA4	753024	234	0
IA5	12092192	1017	0
OA5	762288	233	0
IA6	12597104	1010	0
OA6	788416	240	0
IA7	4012832	1006	0
OA7	733504	239	0
IA8	10794752	1013	0
OA8	775584	237	0
IA9	4002752	1016	0
OA9	718880	237	0
IA10	13066224	1017	0
OA10	782656	236	0
IA11	11924128	1017	0
OA11	775792	235	0
IA12	10779088	1011	0
OA12	765440	238	0
IB1	8964784	1009	0
OB1	741904	237	0
IB2	10329184	1010	0
OB2	775088	241	0
IB3	12091424	1016	0
OB3	780144	240	0
IB4	13375792	1014	0
OB4	800800	239	0
IB5	14350256	1009	0
OB5	810080	237	0
IB6	14615984	1011	0
OB6	805200	235	0
IB7	16221840	1016	0
OB7	820544	237	0
IB8	16134112	1018	0
OB8	824704	237	0
IB9	15806320	1015	0
OB9	818672	236	0
IB10	15373440	1007	0
OB10	838416	240	0
IB11	13711040	1013	0
OB11	809392	237	0
IB12	12012832	1009	0
OB12	789888	239	0
IC1	9796336	1015	0
OC1	760736	239	0
IC2	11421104	1016	0
OC2	787680	240	0
IC3	12219280	1011	0
OC3	791488	238	0
IC4	14429136	1007	0
OC4	822400	241	0
IC5	15495280	1013	0
OC5	826992	240	0
IC6	16145584	1016	0
OC6	835472	240	0
IC7	17601104	1011	0
OC7	852640	240	0
IC8	17795440	1008	0
OC8	850944	236	0
IC9	17641776	1011	0
OC9	848080	237	0
IC10	16500064	1006	0
OC10	851344	239	0
IC11	14895088	1006	0
OC11	841328	240	0
IC12	13127152	1011	0
OC12	805200	236	0
ID1	10582912	1012	0
OD1	765136	238	0
ID2	12067648	1012	0
OD2	781632	237	0
ID3	13605920	1007	0
OD3	799456	237	0
ID4	15340528	1016	0
OD4	808032	236	0
ID5	16736592	1010	0
OD5	847408	241	0
ID6	17275984	1007	0
OD6	857360	238	0
ID7	19343888	1012	0
OD7	870880	240	0
ID8	19391008	1008	0
OD8	892112	242	0
ID9	18903456	1006	0
OD9	875680	239	0
ID10	17875120	1012	0
OD10	861744	237	0
ID11	16230832	1010	0
OD11	852208	238	0
ID12	14166976	1013	0
OD12	831328	241	0
IE1	11255088	1012	0
OE1	777424	242	0
IE2	12855616	1006	0
OE2	795968	240	0
IE3	14915728	1011	0
OE3	804496	237	0
IE4	15786576	1007	0
OE4	839280	243	0
IE5	17110592	1015	0
OE5	844528	240	0
IE6	17857200	1012	0
OE6	852224	237	0
IE7	19069168	1010	0
OE7	862112	236	0
IE8	19019744	1010	0
OE8	867696	236	0
IE9	19391584	1011	0
OE9	892112	241	0
IE10	16691648	1016	0
OE10	849056	236	0
IE11	16656192	1016	0
OE11	849696	238	0
IE12	14879728	1012	0
OE12	831040	238	0
IF1	10961856	1007	0
OF1	771904	241	0
IF2	12880448	1010	0
OF2	782016	238	0
IF3	14955920	1018	0
OF3	806672	239	0
IF4	16239600	1015	0
OF4	820000	239	0
IF5	17336368	1010	0
OF5	830192	237	0
IF6	17108736	1010	0
OF6	831024	236	0
IF7	18831216	1012	0
OF7	856320	237	0
IF8	19308848	1016	0
OF8	874880	239	0
IF9	18853104	1012	0
OF9	881200	239	0
IF10	17829088	1006	0
OF10	876736	240	0
IF11	16129840	1013	0
OF11	842368	238	0
IF12	14620672	1015	0
OF12	815392	237	0
IG1	10934160	1009	0
OG1	777760	243	0
IG2	12785664	1012	0
OG2	784464	238	0
IG3	14437152	1007	0
OG3	796816	238	0
IG4	16125360	1010	0
OG4	824544	242	0
IG5	16876480	1006	0
OG5	832368	240	0
IG6	17225264	1010	0
OG6	831168	238	0
IG7	17194736	1008	0
OG7	836464	235	0
IG8	18279056	1015	0
OG8	848240	236	0
IG9	17770560	1016	0
OG9	860592	239	0
IG10	17002848	1016	0
OG10	845824	238	0
IG11	15727312	1011	0
OG11	839696	238	0
IG12	14429072	1010	0
OG12	817152	236	0
IH1	10888528	1011	0
OH1	763888	239	0
IH2	12157248	1018	0
OH2	766704	237	0
IH3	13951120	1013	0
OH3	790672	240	0
IH4	14721632	1005	0
OH4	794384	237	0
IH5	16017088	1011	0
OH5	809168	238	0
IH6	14794240	1016	0
OH6	792272	234	0
IH7	17111440	1017	0
OH7	816784	235	0
IH8	16615360	1009	0
OH8	834656	238	0
IH9	16356576	1010	0
OH9	832784	239	0
IH10	15405136	1011	0
OH10	824720	240	0
IH11	14265328	1009	0
OH11	817056	240	0
IH12	13157120	1007	0
OH12	796176	235	0
```
