## Supplementary material for "A toolbox of Stable Integration Vectors (SIV) in the fission yeast *Schizosaccharomyces pombe*": Source data: S03_C001_T03_P0020_M1_X1_E3.quant

```
[instrument]
blockid	numofrow	numofcol	coversn	version	coverid	lamphours	blocksn	type	sn
21	8	12	*	1.3.2	*	*	*	ruo	272510497

[head]
version	name	operator	timestamp	expirytime	calibrationID
1.0.5	Quantitation	GUEST	*	*	*

[properties]
quantversion
0.2.5

[conditions]
BlkID	Run	ExcitationColor	EmissionColor	CameraBias	EmissionIndex	BlockTemperature	CameraGain	Point	SampleVolume	Step	ExposureIndex	CoverID	Time	SampleTemperature	CoverTemperature	ExcitationIndex	Stage	Exposure	Cycle
21	20190213smp49-60	x1	m1	*	1	65.752,65.7344,65.736,65.7213,65.7236,65.7278	*	20	10	3	3	-1	1550065012.701	65.6194,65.6227,65.6181,65.618,65.6214,65.619	105.034	1	3	520	1

[quant]
region	quant	count	saturation
IA1	4133376	1013	0
OA1	743776	237	0
IA2	4494112	1008	0
OA2	767568	236	0
IA3	4709600	1008	0
OA3	785152	234	0
IA4	28511232	1016	0
OA4	962688	234	0
IA5	30386448	1017	0
OA5	998976	233	0
IA6	31987632	1010	0
OA6	1048544	240	0
IA7	6452320	1006	0
OA7	874352	239	0
IA8	26570848	1013	0
OA8	1018960	237	0
IA9	6419152	1016	0
OA9	853712	237	0
IA10	33349504	1017	0
OA10	1054368	236	0
IA11	29981408	1017	0
OA11	1034352	235	0
IA12	26600944	1011	0
OA12	987472	238	0
IB1	21161728	1009	0
OB1	914224	237	0
IB2	25177136	1010	0
OB2	983168	241	0
IB3	30392496	1016	0
OB3	1013328	240	0
IB4	34246784	1014	0
OB4	1079680	239	0
IB5	37149520	1009	0
OB5	1120128	237	0
IB6	37990544	1011	5
OB6	1120240	235	0
IB7	42722784	1016	417
OB7	1150864	237	0
IB8	42419824	1018	403
OB8	1167344	237	0
IB9	41487760	1015	354
OB9	1160384	236	0
IB10	40282192	1007	244
OB10	1200208	240	0
IB11	35315920	1013	0
OB11	1129616	237	0
IB12	30242672	1009	0
OB12	1054800	239	0
IC1	23595920	1015	0
OC1	955376	239	0
IC2	28408000	1016	0
OC2	1028048	240	0
IC3	30777584	1011	0
OC3	1050304	238	0
IC4	37398928	1007	13
OC4	1124544	241	0
IC5	40512592	1013	163
OC5	1154560	240	0
IC6	42447696	1016	363
OC6	1184000	240	0
IC7	46743312	1011	602
OC7	1234832	240	0
IC8	47294976	1008	596
OC8	1247520	236	0
IC9	46846512	1011	590
OC9	1244304	237	0
IC10	43562128	1006	519
OC10	1240304	239	0
IC11	38854224	1006	98
OC11	1212352	240	0
IC12	33502928	1011	0
OC12	1116400	236	0
ID1	25945360	1012	0
OD1	972608	238	0
ID2	30363744	1012	0
OD2	1024336	237	0
ID3	34965408	1007	0
OD3	1085424	237	0
ID4	40055184	1016	118
OD4	1115504	236	0
ID5	44258848	1010	505
OD5	1206896	241	0
ID6	45855296	1007	587
OD6	1252704	238	0
ID7	49899904	1012	643
OD7	1289680	240	0
ID8	50024416	1008	636
OD8	1337248	242	0
ID9	49227648	1006	619
OD9	1311104	239	0
ID10	47457872	1012	577
OD10	1279696	237	0
ID11	42808944	1010	485
OD11	1247696	238	0
ID12	36659856	1013	0
OD12	1173472	241	0
IE1	27970544	1012	0
OE1	995088	242	0
IE2	32714192	1006	0
OE2	1058880	240	0
IE3	38802336	1011	75
OE3	1089312	237	0
IE4	41433856	1007	246
OE4	1167424	243	0
IE5	45371328	1015	581
OE5	1205408	240	0
IE6	47467152	1012	612
OE6	1244976	237	0
IE7	49466352	1010	632
OE7	1291456	236	0
IE8	49421392	1010	619
OE8	1298304	236	0
IE9	49720384	1011	631
OE9	1352976	241	0
IE10	44178192	1016	532
OE10	1251392	236	0
IE11	44059440	1016	516
OE11	1245920	238	0
IE12	38808384	1012	62
OE12	1186592	238	0
IF1	27108656	1007	0
OF1	983328	241	0
IF2	32789040	1010	0
OF2	1035632	238	0
IF3	38901488	1018	55
OF3	1089200	239	0
IF4	42744912	1015	411
OF4	1133904	239	0
IF5	46063008	1010	588
OF5	1176288	237	0
IF6	45428288	1010	588
OF6	1200176	236	0
IF7	49348640	1012	637
OF7	1263616	237	0
IF8	49782368	1016	636
OF8	1305136	239	0
IF9	49038624	1012	622
OF9	1335776	239	0
IF10	47481056	1006	585
OF10	1312832	240	0
IF11	42510816	1013	480
OF11	1224448	238	0
IF12	37994080	1015	11
OF12	1145456	237	0
IG1	26996032	1009	0
OG1	983552	243	0
IG2	32497232	1012	0
OG2	1028128	238	0
IG3	37405840	1007	7
OG3	1068304	238	0
IG4	42435184	1010	397
OG4	1137360	242	0
IG5	44676304	1006	568
OG5	1168016	240	0
IG6	45688736	1010	584
OG6	1181328	238	0
IG7	45616112	1008	565
OG7	1207680	235	0
IG8	48311904	1015	606
OG8	1245808	236	0
IG9	47186640	1016	568
OG9	1269248	239	0
IG10	45044208	1016	536
OG10	1231568	238	0
IG11	41316272	1011	463
OG11	1213664	238	0
IG12	37446368	1010	0
OG12	1151648	236	0
IH1	26868592	1011	0
OH1	965456	239	0
IH2	30589616	1018	0
OH2	988464	237	0
IH3	35994448	1013	0
OH3	1039232	240	0
IH4	38287840	1005	32
OH4	1071824	237	0
IH5	42085728	1011	376
OH5	1116832	238	0
IH6	38474368	1016	1
OH6	1085248	234	0
IH7	45326048	1017	559
OH7	1155216	235	0
IH8	43928544	1009	536
OH8	1195760	238	0
IH9	43179392	1010	518
OH9	1185024	239	0
IH10	40333248	1011	376
OH10	1157760	240	0
IH11	36976464	1009	0
OH11	1140240	240	0
IH12	33680928	1007	0
OH12	1093840	235	0
```
