## Supplementary material for "A toolbox of Stable Integration Vectors (SIV) in the fission yeast *Schizosaccharomyces pombe*": Source data: S03_C001_T03_P0021_M1_X1_E1.quant

```
[instrument]
blockid	numofrow	numofcol	coversn	version	coverid	lamphours	blocksn	type	sn
21	8	12	*	1.3.2	*	*	*	ruo	272510497

[head]
version	name	operator	timestamp	expirytime	calibrationID
1.0.5	Quantitation	GUEST	*	*	*

[properties]
quantversion
0.2.5

[conditions]
BlkID	Run	ExcitationColor	EmissionColor	CameraBias	EmissionIndex	BlockTemperature	CameraGain	Point	SampleVolume	Step	ExposureIndex	CoverID	Time	SampleTemperature	CoverTemperature	ExcitationIndex	Stage	Exposure	Cycle
21	20190213smp49-60	x1	m1	*	1	66.0267,66.021,66.0276,66.0198,66.0327,66.0255	*	21	10	3	1	-1	1550065019.312	65.9144,65.917,65.9133,65.9132,65.9141,65.9133	105.012	1	3	60	1

[quant]
region	quant	count	saturation
IA1	2950896	1013	0
OA1	664224	237	0
IA2	2983168	1008	0
OA2	664384	236	0
IA3	3010272	1008	0
OA3	661600	234	0
IA4	5731776	1016	0
OA4	679888	234	0
IA5	5954544	1017	0
OA5	681744	233	0
IA6	6098720	1010	0
OA6	701600	240	0
IA7	3181232	1006	0
OA7	679408	239	0
IA8	5482896	1013	0
OA8	692496	237	0
IA9	3186864	1016	0
OA9	671760	237	0
IA10	6275808	1017	0
OA10	691104	236	0
IA11	5888704	1017	0
OA11	687888	235	0
IA12	5493104	1011	0
OA12	687808	238	0
IB1	4886032	1009	0
OB1	687024	237	0
IB2	5354656	1010	0
OB2	703712	241	0
IB3	5961408	1016	0
OB3	705456	240	0
IB4	6386224	1014	0
OB4	708880	239	0
IB5	6697680	1009	0
OB5	708288	237	0
IB6	6798000	1011	0
OB6	699792	235	0
IB7	7346992	1016	0
OB7	710608	237	0
IB8	7312816	1018	0
OB8	712352	237	0
IB9	7193040	1015	0
OB9	705776	236	0
IB10	7031856	1007	0
OB10	720544	240	0
IB11	6482960	1013	0
OB11	704464	237	0
IB12	5900032	1009	0
OB12	701408	239	0
IC1	5174112	1015	0
OC1	694464	239	0
IC2	5721232	1016	0
OC2	705584	240	0
IC3	5980352	1011	0
OC3	701104	238	0
IC4	6725008	1007	0
OC4	717520	241	0
IC5	7089552	1013	0
OC5	717888	240	0
IC6	7313856	1016	0
OC6	719856	240	0
IC7	7793600	1011	0
OC7	726416	240	0
IC8	7848736	1008	0
OC8	715344	236	0
IC9	7802800	1011	0
OC9	716912	237	0
IC10	7402384	1006	0
OC10	720032	239	0
IC11	6865408	1006	0
OC11	718432	240	0
IC12	6270528	1011	0
OC12	699584	236	0
ID1	5439840	1012	0
OD1	692848	238	0
ID2	5948304	1012	0
OD2	694704	237	0
ID3	6458848	1007	0
OD3	705152	237	0
ID4	7052400	1016	0
OD4	704544	236	0
ID5	7510384	1010	0
OD5	726032	241	0
ID6	7682608	1007	0
OD6	722960	238	0
ID7	8389488	1012	0
OD7	731936	240	0
ID8	8397600	1008	0
OD8	741520	242	0
ID9	8223840	1006	0
OD9	727984	239	0
ID10	7891520	1012	0
OD10	720096	237	0
ID11	7332368	1010	0
OD11	720512	238	0
ID12	6644096	1013	0
OD12	717856	241	0
IE1	5672096	1012	0
OE1	706736	242	0
IE2	6201968	1006	0
OE2	710768	240	0
IE3	6914864	1011	0
OE3	706144	237	0
IE4	7197152	1007	0
OE4	728224	243	0
IE5	7642560	1015	0
OE5	722752	240	0
IE6	7892720	1012	0
OE6	720272	237	0
IE7	8303392	1010	0
OE7	724480	236	0
IE8	8276048	1010	0
OE8	721824	236	0
IE9	8400560	1011	0
OE9	738496	241	0
IE10	7501616	1016	0
OE10	716336	236	0
IE11	7495328	1016	0
OE11	719776	238	0
IE12	6887296	1012	0
OE12	714048	238	0
IF1	5561968	1007	0
OF1	703504	241	0
IF2	6221984	1010	0
OF2	702176	238	0
IF3	6938480	1018	0
OF3	712032	239	0
IF4	7359232	1015	0
OF4	715696	239	0
IF5	7716944	1010	0
OF5	713536	237	0
IF6	7640256	1010	0
OF6	712496	236	0
IF7	8221616	1012	0
OF7	722096	237	0
IF8	8391712	1016	0
OF8	732896	239	0
IF9	8219552	1012	0
OF9	732768	239	0
IF10	7868544	1006	0
OF10	729952	240	0
IF11	7303296	1013	0
OF11	716032	238	0
IF12	6796768	1015	0
OF12	704592	237	0
IG1	5551456	1009	0
OG1	706000	243	0
IG2	6184096	1012	0
OG2	700928	238	0
IG3	6742288	1007	0
OG3	705936	238	0
IG4	7311376	1010	0
OG4	721248	242	0
IG5	7552304	1006	0
OG5	719312	240	0
IG6	7673824	1010	0
OG6	715008	238	0
IG7	7653024	1008	0
OG7	710160	235	0
IG8	8032608	1015	0
OG8	714112	236	0
IG9	7857696	1016	0
OG9	725024	239	0
IG10	7609472	1016	0
OG10	717488	238	0
IG11	7159712	1011	0
OG11	715344	238	0
IG12	6723984	1010	0
OG12	703536	236	0
IH1	5544160	1011	0
OH1	697232	239	0
IH2	5984144	1018	0
OH2	691408	237	0
IH3	6583632	1013	0
OH3	707520	240	0
IH4	6824048	1005	0
OH4	703056	237	0
IH5	7273632	1011	0
OH5	706752	238	0
IH6	6855776	1016	0
OH6	695024	234	0
IH7	7644016	1017	0
OH7	705440	235	0
IH8	7457424	1009	0
OH8	716304	238	0
IH9	7370352	1010	0
OH9	714368	239	0
IH10	7053680	1011	0
OH10	712368	240	0
IH11	6662160	1009	0
OH11	711680	240	0
IH12	6281648	1007	0
OH12	693792	235	0
```
