## Supplementary material for "A toolbox of Stable Integration Vectors (SIV) in the fission yeast *Schizosaccharomyces pombe*": Source data: S03_C001_T03_P0021_M1_X1_E2.quant

```
[instrument]
blockid	numofrow	numofcol	coversn	version	coverid	lamphours	blocksn	type	sn
21	8	12	*	1.3.2	*	*	*	ruo	272510497

[head]
version	name	operator	timestamp	expirytime	calibrationID
1.0.5	Quantitation	GUEST	*	*	*

[properties]
quantversion
0.2.5

[conditions]
BlkID	Run	ExcitationColor	EmissionColor	CameraBias	EmissionIndex	BlockTemperature	CameraGain	Point	SampleVolume	Step	ExposureIndex	CoverID	Time	SampleTemperature	CoverTemperature	ExcitationIndex	Stage	Exposure	Cycle
21	20190213smp49-60	x1	m1	*	1	66.0267,66.021,66.0276,66.0198,66.0327,66.0255	*	21	10	3	2	-1	1550065019.957	65.9144,65.917,65.9133,65.9132,65.9141,65.9133	105.012	1	3	175	1

[quant]
region	quant	count	saturation
IA1	3242704	1013	0
OA1	682688	237	0
IA2	3358128	1008	0
OA2	690080	236	0
IA3	3429952	1008	0
OA3	692080	234	0
IA4	11365632	1016	0
OA4	751248	234	0
IA5	12004608	1017	0
OA5	761664	233	0
IA6	12502880	1010	0
OA6	786912	240	0
IA7	3973664	1006	0
OA7	729520	239	0
IA8	10688080	1013	0
OA8	773488	237	0
IA9	3977680	1016	0
OA9	716592	237	0
IA10	12968560	1017	0
OA10	781904	236	0
IA11	11837856	1017	0
OA11	772832	235	0
IA12	10718704	1011	0
OA12	762464	238	0
IB1	8911056	1009	0
OB1	741920	237	0
IB2	10258960	1010	0
OB2	774192	241	0
IB3	12014624	1016	0
OB3	780000	240	0
IB4	13279648	1014	0
OB4	801968	239	0
IB5	14231248	1009	0
OB5	809968	237	0
IB6	14513920	1011	0
OB6	804800	235	0
IB7	16090288	1016	0
OB7	821024	237	0
IB8	15987968	1018	0
OB8	823632	237	0
IB9	15678656	1015	0
OB9	816736	236	0
IB10	15261376	1007	0
OB10	838832	240	0
IB11	13619344	1013	0
OB11	808624	237	0
IB12	11914640	1009	0
OB12	787520	239	0
IC1	9728288	1015	0
OC1	756368	239	0
IC2	11332096	1016	0
OC2	785264	240	0
IC3	12112528	1011	0
OC3	786864	238	0
IC4	14291024	1007	0
OC4	818272	241	0
IC5	15351280	1013	0
OC5	825280	240	0
IC6	15996752	1016	0
OC6	835520	240	0
IC7	17421504	1011	0
OC7	847296	240	0
IC8	17623088	1008	0
OC8	844672	236	0
IC9	17469040	1011	0
OC9	845808	237	0
IC10	16344000	1006	0
OC10	846560	239	0
IC11	14769888	1006	0
OC11	839344	240	0
IC12	13012240	1011	0
OC12	799712	236	0
ID1	10516096	1012	0
OD1	762192	238	0
ID2	11972256	1012	0
OD2	779024	237	0
ID3	13501520	1007	0
OD3	800112	237	0
ID4	15206576	1016	0
OD4	807584	236	0
ID5	16584720	1010	0
OD5	845680	241	0
ID6	17116304	1007	0
OD6	855472	238	0
ID7	19156336	1012	0
OD7	867216	240	0
ID8	19207040	1008	0
OD8	886928	242	0
ID9	18733280	1006	0
OD9	873024	239	0
ID10	17710160	1012	0
OD10	858336	237	0
ID11	16109168	1010	0
OD11	851296	238	0
ID12	14065664	1013	0
OD12	832144	241	0
IE1	11187776	1012	0
OE1	777648	242	0
IE2	12753232	1006	0
OE2	795904	240	0
IE3	14793696	1011	0
OE3	799184	237	0
IE4	15658832	1007	0
OE4	838496	243	0
IE5	16974704	1015	0
OE5	843232	240	0
IE6	17700512	1012	0
OE6	851920	237	0
IE7	18894304	1010	0
OE7	861920	236	0
IE8	18862208	1010	0
OE8	865536	236	0
IE9	19228128	1011	0
OE9	892096	241	0
IE10	16559040	1016	0
OE10	846704	236	0
IE11	16529840	1016	0
OE11	847120	238	0
IE12	14770320	1012	0
OE12	828240	238	0
IF1	10884048	1007	0
OF1	772496	241	0
IF2	12775248	1010	0
OF2	784496	238	0
IF3	14832992	1018	0
OF3	806624	239	0
IF4	16090192	1015	0
OF4	819328	239	0
IF5	17184704	1010	0
OF5	827696	237	0
IF6	16972832	1010	0
OF6	831808	236	0
IF7	18645696	1012	0
OF7	852592	237	0
IF8	19133024	1016	0
OF8	870736	239	0
IF9	18672192	1012	0
OF9	878736	239	0
IF10	17681936	1006	0
OF10	873552	240	0
IF11	15992144	1013	0
OF11	841360	238	0
IF12	14505088	1015	0
OF12	813248	237	0
IG1	10845984	1009	0
OG1	775472	243	0
IG2	12699136	1012	0
OG2	781072	238	0
IG3	14323088	1007	0
OG3	794592	238	0
IG4	15992592	1010	0
OG4	824272	242	0
IG5	16717376	1006	0
OG5	830224	240	0
IG6	17075360	1010	0
OG6	829328	238	0
IG7	17029776	1008	0
OG7	831168	235	0
IG8	18097488	1015	0
OG8	846704	236	0
IG9	17596848	1016	0
OG9	859968	239	0
IG10	16851968	1016	0
OG10	844608	238	0
IG11	15602880	1011	0
OG11	839616	238	0
IG12	14320688	1010	0
OG12	812928	236	0
IH1	10823552	1011	0
OH1	762832	239	0
IH2	12064496	1018	0
OH2	766064	237	0
IH3	13858016	1013	0
OH3	789136	240	0
IH4	14601744	1005	0
OH4	794176	237	0
IH5	15882576	1011	0
OH5	809872	238	0
IH6	14676768	1016	0
OH6	791488	234	0
IH7	16958416	1017	0
OH7	816608	235	0
IH8	16474352	1009	0
OH8	832816	238	0
IH9	16221296	1010	0
OH9	830848	239	0
IH10	15296384	1011	0
OH10	823968	240	0
IH11	14157520	1009	0
OH11	815408	240	0
IH12	13059184	1007	0
OH12	793920	235	0
```
