## Supplementary material for "A toolbox of Stable Integration Vectors (SIV) in the fission yeast *Schizosaccharomyces pombe*": Source data: S03_C001_T03_P0021_M1_X1_E3.quant

```
[instrument]
blockid	numofrow	numofcol	coversn	version	coverid	lamphours	blocksn	type	sn
21	8	12	*	1.3.2	*	*	*	ruo	272510497

[head]
version	name	operator	timestamp	expirytime	calibrationID
1.0.5	Quantitation	GUEST	*	*	*

[properties]
quantversion
0.2.5

[conditions]
BlkID	Run	ExcitationColor	EmissionColor	CameraBias	EmissionIndex	BlockTemperature	CameraGain	Point	SampleVolume	Step	ExposureIndex	CoverID	Time	SampleTemperature	CoverTemperature	ExcitationIndex	Stage	Exposure	Cycle
21	20190213smp49-60	x1	m1	*	1	66.0267,66.021,66.0276,66.0198,66.0327,66.0255	*	21	10	3	3	-1	1550065020.675	65.9144,65.917,65.9133,65.9132,65.9141,65.9133	105.012	1	3	520	1

[quant]
region	quant	count	saturation
IA1	4126320	1013	0
OA1	743952	237	0
IA2	4482896	1008	0
OA2	768688	236	0
IA3	4699856	1008	0
OA3	787632	234	0
IA4	28270240	1016	0
OA4	962512	234	0
IA5	30137184	1017	0
OA5	996640	233	0
IA6	31694640	1010	0
OA6	1044176	240	0
IA7	6381888	1006	0
OA7	877088	239	0
IA8	26288448	1013	0
OA8	1017216	237	0
IA9	6347248	1016	0
OA9	853136	237	0
IA10	33049152	1017	0
OA10	1054912	236	0
IA11	29756592	1017	0
OA11	1032032	235	0
IA12	26408816	1011	0
OA12	985552	238	0
IB1	20998432	1009	0
OB1	912352	237	0
IB2	24976992	1010	0
OB2	980560	241	0
IB3	30120096	1016	0
OB3	1006160	240	0
IB4	33912944	1014	0
OB4	1076096	239	0
IB5	36796480	1009	0
OB5	1117424	237	0
IB6	37625120	1011	1
OB6	1115328	235	0
IB7	42274416	1016	379
OB7	1145216	237	0
IB8	42010640	1018	368
OB8	1162304	237	0
IB9	41084944	1015	313
OB9	1153168	236	0
IB10	39912304	1007	182
OB10	1197344	240	0
IB11	35000832	1013	0
OB11	1123648	237	0
IB12	29972464	1009	0
OB12	1054880	239	0
IC1	23416960	1015	0
OC1	953920	239	0
IC2	28164080	1016	0
OC2	1023856	240	0
IC3	30496048	1011	0
OC3	1045712	238	0
IC4	37053120	1007	4
OC4	1117264	241	0
IC5	40127856	1013	140
OC5	1147648	240	0
IC6	42030656	1016	317
OC6	1178896	240	0
IC7	46298400	1011	594
OC7	1229008	240	0
IC8	46877280	1008	587
OC8	1239568	236	0
IC9	46432608	1011	586
OC9	1237520	237	0
IC10	43148304	1006	506
OC10	1233584	239	0
IC11	38500944	1006	64
OC11	1205584	240	0
IC12	33216448	1011	0
OC12	1108656	236	0
ID1	25715872	1012	0
OD1	973856	238	0
ID2	30116016	1012	0
OD2	1022464	237	0
ID3	34645840	1007	0
OD3	1079376	237	0
ID4	39683504	1016	100
OD4	1115168	236	0
ID5	43812688	1010	472
OD5	1202288	241	0
ID6	45405216	1007	580
OD6	1248144	238	0
ID7	49738960	1012	636
OD7	1286944	240	0
ID8	49847728	1008	635
OD8	1334768	242	0
ID9	49039504	1006	612
OD9	1307920	239	0
ID10	47095280	1012	574
OD10	1274240	237	0
ID11	42428432	1010	477
OD11	1248336	238	0
ID12	36357344	1013	0
OD12	1171088	241	0
IE1	27735232	1012	0
OE1	989696	242	0
IE2	32407936	1006	0
OE2	1055488	240	0
IE3	38412128	1011	57
OE3	1089392	237	0
IE4	41027104	1007	205
OE4	1162880	243	0
IE5	44909248	1015	574
OE5	1199712	240	0
IE6	47041008	1012	611
OE6	1242480	237	0
IE7	49278064	1010	630
OE7	1284896	236	0
IE8	49240608	1010	615
OE8	1294368	236	0
IE9	49581680	1011	620
OE9	1348480	241	0
IE10	43733040	1016	523
OE10	1249040	236	0
IE11	43637504	1016	513
OE11	1241216	238	0
IE12	38422016	1012	33
OE12	1181600	238	0
IF1	26865104	1007	0
OF1	980224	241	0
IF2	32478928	1010	0
OF2	1029680	238	0
IF3	38517344	1018	42
OF3	1086304	239	0
IF4	42332160	1015	375
OF4	1131632	239	0
IF5	45586656	1010	581
OF5	1173312	237	0
IF6	44940752	1010	583
OF6	1193520	236	0
IF7	49134768	1012	634
OF7	1257072	237	0
IF8	49605264	1016	629
OF8	1299728	239	0
IF9	48862144	1012	611
OF9	1326160	239	0
IF10	47090288	1006	582
OF10	1309120	240	0
IF11	42101232	1013	475
OF11	1220576	238	0
IF12	37645952	1015	2
OF12	1140992	237	0
IG1	26756816	1009	0
OG1	981360	243	0
IG2	32222096	1012	0
OG2	1025152	238	0
IG3	37057552	1007	1
OG3	1061728	238	0
IG4	42034192	1010	351
OG4	1131056	242	0
IG5	44237648	1006	564
OG5	1163680	240	0
IG6	45234336	1010	572
OG6	1178944	238	0
IG7	45141232	1008	562
OG7	1202480	235	0
IG8	48046320	1015	599
OG8	1238720	236	0
IG9	46774736	1016	566
OG9	1264928	239	0
IG10	44605520	1016	530
OG10	1229248	238	0
IG11	40912944	1011	451
OG11	1209232	238	0
IG12	37134992	1010	0
OG12	1149392	236	0
IH1	26626688	1011	0
OH1	959984	239	0
IH2	30302384	1018	0
OH2	986176	237	0
IH3	35622064	1013	0
OH3	1034544	240	0
IH4	37920928	1005	16
OH4	1069424	237	0
IH5	41686144	1011	336
OH5	1110032	238	0
IH6	38091168	1016	0
OH6	1083888	234	0
IH7	44859744	1017	549
OH7	1148368	235	0
IH8	43476784	1009	530
OH8	1192000	238	0
IH9	42770992	1010	510
OH9	1178848	239	0
IH10	39960080	1011	291
OH10	1152064	240	0
IH11	36634192	1009	0
OH11	1134800	240	0
IH12	33367232	1007	0
OH12	1093200	235	0
```
