## Supplementary material for "A toolbox of Stable Integration Vectors (SIV) in the fission yeast *Schizosaccharomyces pombe*": Source data: S03_C001_T03_P0022_M1_X1_E1.quant

```
[instrument]
blockid	numofrow	numofcol	coversn	version	coverid	lamphours	blocksn	type	sn
21	8	12	*	1.3.2	*	*	*	ruo	272510497

[head]
version	name	operator	timestamp	expirytime	calibrationID
1.0.5	Quantitation	GUEST	*	*	*

[properties]
quantversion
0.2.5

[conditions]
BlkID	Run	ExcitationColor	EmissionColor	CameraBias	EmissionIndex	BlockTemperature	CameraGain	Point	SampleVolume	Step	ExposureIndex	CoverID	Time	SampleTemperature	CoverTemperature	ExcitationIndex	Stage	Exposure	Cycle
21	20190213smp49-60	x1	m1	*	1	66.3408,66.3298,66.3339,66.3281,66.3173,66.3306	*	22	10	3	1	-1	1550065027.438	66.2112,66.2153,66.2141,66.2144,66.2155,66.2126	105.012	1	3	60	1

[quant]
region	quant	count	saturation
IA1	2953488	1013	0
OA1	664896	237	0
IA2	2981968	1008	0
OA2	665216	236	0
IA3	3006016	1008	0
OA3	661904	234	0
IA4	5712224	1016	0
OA4	680432	234	0
IA5	5919248	1017	0
OA5	683376	233	0
IA6	6074752	1010	0
OA6	703296	240	0
IA7	3174864	1006	0
OA7	681552	239	0
IA8	5452848	1013	0
OA8	691248	237	0
IA9	3176080	1016	0
OA9	671536	237	0
IA10	6237104	1017	0
OA10	690128	236	0
IA11	5858496	1017	0
OA11	686368	235	0
IA12	5471904	1011	0
OA12	689424	238	0
IB1	4862592	1009	0
OB1	682112	237	0
IB2	5328704	1010	0
OB2	702720	241	0
IB3	5925984	1016	0
OB3	702304	240	0
IB4	6349248	1014	0
OB4	708080	239	0
IB5	6657200	1009	0
OB5	708176	237	0
IB6	6754704	1011	0
OB6	700624	235	0
IB7	7296512	1016	0
OB7	707040	237	0
IB8	7265648	1018	0
OB8	709392	237	0
IB9	7150352	1015	0
OB9	703888	236	0
IB10	6999216	1007	0
OB10	715472	240	0
IB11	6444784	1013	0
OB11	701456	237	0
IB12	5873824	1009	0
OB12	701120	239	0
IC1	5154080	1015	0
OC1	695632	239	0
IC2	5705952	1016	0
OC2	705584	240	0
IC3	5953776	1011	0
OC3	702768	238	0
IC4	6684064	1007	0
OC4	716656	241	0
IC5	7047744	1013	0
OC5	716640	240	0
IC6	7273072	1016	0
OC6	717664	240	0
IC7	7744624	1011	0
OC7	723584	240	0
IC8	7809248	1008	0
OC8	716576	236	0
IC9	7757056	1011	0
OC9	715888	237	0
IC10	7360992	1006	0
OC10	719584	239	0
IC11	6823600	1006	0
OC11	717808	240	0
IC12	6244976	1011	0
OC12	698144	236	0
ID1	5411792	1012	0
OD1	692368	238	0
ID2	5916656	1012	0
OD2	696576	237	0
ID3	6419552	1007	0
OD3	705680	237	0
ID4	7005888	1016	0
OD4	703360	236	0
ID5	7463744	1010	0
OD5	725456	241	0
ID6	7630576	1007	0
OD6	721872	238	0
ID7	8321376	1012	0
OD7	730848	240	0
ID8	8333552	1008	0
OD8	740592	242	0
ID9	8160864	1006	0
OD9	726432	239	0
ID10	7836320	1012	0
OD10	717984	237	0
ID11	7284304	1010	0
OD11	718288	238	0
ID12	6600464	1013	0
OD12	718304	241	0
IE1	5641936	1012	0
OE1	703664	242	0
IE2	6160560	1006	0
OE2	707376	240	0
IE3	6866592	1011	0
OE3	703376	237	0
IE4	7146672	1007	0
OE4	727552	243	0
IE5	7591104	1015	0
OE5	725232	240	0
IE6	7836272	1012	0
OE6	718144	237	0
IE7	8240048	1010	0
OE7	720928	236	0
IE8	8215696	1010	0
OE8	720816	236	0
IE9	8346032	1011	0
OE9	738000	241	0
IE10	7451440	1016	0
OE10	713424	236	0
IE11	7433568	1016	0
OE11	717568	238	0
IE12	6839072	1012	0
OE12	709632	238	0
IF1	5528704	1007	0
OF1	702864	241	0
IF2	6185280	1010	0
OF2	703184	238	0
IF3	6902112	1018	0
OF3	711584	239	0
IF4	7312768	1015	0
OF4	713440	239	0
IF5	7664496	1010	0
OF5	710368	237	0
IF6	7587808	1010	0
OF6	711568	236	0
IF7	8151552	1012	0
OF7	719616	237	0
IF8	8328256	1016	0
OF8	728000	239	0
IF9	8169824	1012	0
OF9	731168	239	0
IF10	7819744	1006	0
OF10	729856	240	0
IF11	7265888	1013	0
OF11	716400	238	0
IF12	6761728	1015	0
OF12	704560	237	0
IG1	5520048	1009	0
OG1	707296	243	0
IG2	6158688	1012	0
OG2	698800	238	0
IG3	6697696	1007	0
OG3	703920	238	0
IG4	7265104	1010	0
OG4	721888	242	0
IG5	7495616	1006	0
OG5	719264	240	0
IG6	7622976	1010	0
OG6	712416	238	0
IG7	7596672	1008	0
OG7	707872	235	0
IG8	7976976	1015	0
OG8	713568	236	0
IG9	7801344	1016	0
OG9	723344	239	0
IG10	7549168	1016	0
OG10	719072	238	0
IG11	7113984	1011	0
OG11	715584	238	0
IG12	6688960	1010	0
OG12	701568	236	0
IH1	5518672	1011	0
OH1	694928	239	0
IH2	5957808	1018	0
OH2	695712	237	0
IH3	6555968	1013	0
OH3	707280	240	0
IH4	6780784	1005	0
OH4	702080	237	0
IH5	7227280	1011	0
OH5	707840	238	0
IH6	6821680	1016	0
OH6	695168	234	0
IH7	7588832	1017	0
OH7	703008	235	0
IH8	7411168	1009	0
OH8	714464	238	0
IH9	7323680	1010	0
OH9	713824	239	0
IH10	7014240	1011	0
OH10	713888	240	0
IH11	6628880	1009	0
OH11	710784	240	0
IH12	6250704	1007	0
OH12	694944	235	0
```
