## Supplementary material for "A toolbox of Stable Integration Vectors (SIV) in the fission yeast *Schizosaccharomyces pombe*": Source data: S03_C001_T03_P0022_M1_X1_E2.quant

```
[instrument]
blockid	numofrow	numofcol	coversn	version	coverid	lamphours	blocksn	type	sn
21	8	12	*	1.3.2	*	*	*	ruo	272510497

[head]
version	name	operator	timestamp	expirytime	calibrationID
1.0.5	Quantitation	GUEST	*	*	*

[properties]
quantversion
0.2.5

[conditions]
BlkID	Run	ExcitationColor	EmissionColor	CameraBias	EmissionIndex	BlockTemperature	CameraGain	Point	SampleVolume	Step	ExposureIndex	CoverID	Time	SampleTemperature	CoverTemperature	ExcitationIndex	Stage	Exposure	Cycle
21	20190213smp49-60	x1	m1	*	1	66.3408,66.3298,66.3339,66.3281,66.3173,66.3306	*	22	10	3	2	-1	1550065028.073	66.2112,66.2153,66.2141,66.2144,66.2155,66.2126	105.012	1	3	175	1

[quant]
region	quant	count	saturation
IA1	3234912	1013	0
OA1	683552	237	0
IA2	3347680	1008	0
OA2	692352	236	0
IA3	3421088	1008	0
OA3	692688	234	0
IA4	11269552	1016	0
OA4	749008	234	0
IA5	11903376	1017	0
OA5	758464	233	0
IA6	12406272	1010	0
OA6	784592	240	0
IA7	3952880	1006	0
OA7	728992	239	0
IA8	10583296	1013	0
OA8	770448	237	0
IA9	3952064	1016	0
OA9	714304	237	0
IA10	12866032	1017	0
OA10	780672	236	0
IA11	11750976	1017	0
OA11	773024	235	0
IA12	10641792	1011	0
OA12	762128	238	0
IB1	8854592	1009	0
OB1	739664	237	0
IB2	10178848	1010	0
OB2	772496	241	0
IB3	11905488	1016	0
OB3	777840	240	0
IB4	13153984	1014	0
OB4	799440	239	0
IB5	14108208	1009	0
OB5	810480	237	0
IB6	14375744	1011	0
OB6	803968	235	0
IB7	15940512	1016	0
OB7	816480	237	0
IB8	15840496	1018	0
OB8	820496	237	0
IB9	15533200	1015	0
OB9	814368	236	0
IB10	15139712	1007	0
OB10	835696	240	0
IB11	13505488	1013	0
OB11	803152	237	0
IB12	11844832	1009	0
OB12	787440	239	0
IC1	9670480	1015	0
OC1	756448	239	0
IC2	11262112	1016	0
OC2	783152	240	0
IC3	12017744	1011	0
OC3	786080	238	0
IC4	14178992	1007	0
OC4	816528	241	0
IC5	15214656	1013	0
OC5	825312	240	0
IC6	15860272	1016	0
OC6	835568	240	0
IC7	17266480	1011	0
OC7	850400	240	0
IC8	17458128	1008	0
OC8	848032	236	0
IC9	17313952	1011	0
OC9	845920	237	0
IC10	16208352	1006	0
OC10	848944	239	0
IC11	14667056	1006	0
OC11	840192	240	0
IC12	12919584	1011	0
OC12	800592	236	0
ID1	10426336	1012	0
OD1	760768	238	0
ID2	11890336	1012	0
OD2	775680	237	0
ID3	13388176	1007	0
OD3	795744	237	0
ID4	15071344	1016	0
OD4	804432	236	0
ID5	16443568	1010	0
OD5	843856	241	0
ID6	16943136	1007	0
OD6	851280	238	0
ID7	18955312	1012	0
OD7	866256	240	0
ID8	19002480	1008	0
OD8	885072	242	0
ID9	18560544	1006	0
OD9	870688	239	0
ID10	17555536	1012	0
OD10	855312	237	0
ID11	15964656	1010	0
OD11	848352	238	0
ID12	13962672	1013	0
OD12	828688	241	0
IE1	11107232	1012	0
OE1	775072	242	0
IE2	12651200	1006	0
OE2	793968	240	0
IE3	14659424	1011	0
OE3	798512	237	0
IE4	15512608	1007	0
OE4	836496	243	0
IE5	16813824	1015	0
OE5	841792	240	0
IE6	17530032	1012	0
OE6	849712	237	0
IE7	18714672	1010	0
OE7	860576	236	0
IE8	18656864	1010	0
OE8	861200	236	0
IE9	19039968	1011	0
OE9	888512	241	0
IE10	16420592	1016	0
OE10	845952	236	0
IE11	16401808	1016	0
OE11	848016	238	0
IE12	14647344	1012	0
OE12	824848	238	0
IF1	10798672	1007	0
OF1	773008	241	0
IF2	12677728	1010	0
OF2	783792	238	0
IF3	14698736	1018	0
OF3	803440	239	0
IF4	15965664	1015	0
OF4	815280	239	0
IF5	17031472	1010	0
OF5	826912	237	0
IF6	16811984	1010	0
OF6	831248	236	0
IF7	18471760	1012	0
OF7	850912	237	0
IF8	18949680	1016	0
OF8	871520	239	0
IF9	18521296	1012	0
OF9	877616	239	0
IF10	17520192	1006	0
OF10	873776	240	0
IF11	15874432	1013	0
OF11	840016	238	0
IF12	14397872	1015	0
OF12	813744	237	0
IG1	10772768	1009	0
OG1	773504	243	0
IG2	12603808	1012	0
OG2	781200	238	0
IG3	14204144	1007	0
OG3	794752	238	0
IG4	15853888	1010	0
OG4	825248	242	0
IG5	16582784	1006	0
OG5	829376	240	0
IG6	16922160	1010	0
OG6	830192	238	0
IG7	16885968	1008	0
OG7	832352	235	0
IG8	17927040	1015	0
OG8	844144	236	0
IG9	17439280	1016	0
OG9	858016	239	0
IG10	16709664	1016	0
OG10	842256	238	0
IG11	15485584	1011	0
OG11	837472	238	0
IG12	14213536	1010	0
OG12	813312	236	0
IH1	10736320	1011	0
OH1	761856	239	0
IH2	11974688	1018	0
OH2	765408	237	0
IH3	13733184	1013	0
OH3	786688	240	0
IH4	14466624	1005	0
OH4	793168	237	0
IH5	15747680	1011	0
OH5	807744	238	0
IH6	14546272	1016	0
OH6	787600	234	0
IH7	16793680	1017	0
OH7	812288	235	0
IH8	16318592	1009	0
OH8	833424	238	0
IH9	16072432	1010	0
OH9	827984	239	0
IH10	15146992	1011	0
OH10	819776	240	0
IH11	14048992	1009	0
OH11	814160	240	0
IH12	12956384	1007	0
OH12	792800	235	0
```
