## Supplementary material for "A toolbox of Stable Integration Vectors (SIV) in the fission yeast *Schizosaccharomyces pombe*": Source data: S03_C001_T03_P0022_M1_X1_E3.quant

```
[instrument]
blockid	numofrow	numofcol	coversn	version	coverid	lamphours	blocksn	type	sn
21	8	12	*	1.3.2	*	*	*	ruo	272510497

[head]
version	name	operator	timestamp	expirytime	calibrationID
1.0.5	Quantitation	GUEST	*	*	*

[properties]
quantversion
0.2.5

[conditions]
BlkID	Run	ExcitationColor	EmissionColor	CameraBias	EmissionIndex	BlockTemperature	CameraGain	Point	SampleVolume	Step	ExposureIndex	CoverID	Time	SampleTemperature	CoverTemperature	ExcitationIndex	Stage	Exposure	Cycle
21	20190213smp49-60	x1	m1	*	1	66.3408,66.3298,66.3339,66.3281,66.3173,66.3306	*	22	10	3	3	-1	1550065028.780	66.2112,66.2153,66.2141,66.2144,66.2155,66.2126	105.012	1	3	520	1

[quant]
region	quant	count	saturation
IA1	4107232	1013	0
OA1	742528	237	0
IA2	4460736	1008	0
OA2	766432	236	0
IA3	4672864	1008	0
OA3	785696	234	0
IA4	27993632	1016	0
OA4	961856	234	0
IA5	29863088	1017	0
OA5	997488	233	0
IA6	31382352	1010	0
OA6	1040368	240	0
IA7	6304000	1006	0
OA7	873984	239	0
IA8	25975184	1013	0
OA8	1018048	237	0
IA9	6269456	1016	0
OA9	852224	237	0
IA10	32759936	1017	0
OA10	1052672	236	0
IA11	29467264	1017	0
OA11	1031792	235	0
IA12	26169024	1011	0
OA12	984480	238	0
IB1	20824848	1009	0
OB1	909312	237	0
IB2	24749760	1010	0
OB2	978240	241	0
IB3	29842880	1016	0
OB3	1005200	240	0
IB4	33590928	1014	0
OB4	1072256	239	0
IB5	36430512	1009	0
OB5	1113216	237	0
IB6	37271184	1011	0
OB6	1113232	235	0
IB7	41844240	1016	342
OB7	1142752	237	0
IB8	41572880	1018	336
OB8	1157840	237	0
IB9	40682928	1015	267
OB9	1148992	236	0
IB10	39523008	1007	136
OB10	1192384	240	0
IB11	34683216	1013	0
OB11	1117760	237	0
IB12	29749136	1009	0
OB12	1050448	239	0
IC1	23196400	1015	0
OC1	947472	239	0
IC2	27881776	1016	0
OC2	1021392	240	0
IC3	30215440	1011	0
OC3	1044032	238	0
IC4	36685728	1007	1
OC4	1115168	241	0
IC5	39710160	1013	105
OC5	1146112	240	0
IC6	41603648	1016	272
OC6	1176592	240	0
IC7	45825648	1011	586
OC7	1223120	240	0
IC8	46417920	1008	586
OC8	1236608	236	0
IC9	45987664	1011	583
OC9	1235184	237	0
IC10	42735088	1006	485
OC10	1229936	239	0
IC11	38142272	1006	37
OC11	1204800	240	0
IC12	32935456	1011	0
OC12	1106432	236	0
ID1	25501104	1012	0
OD1	968816	238	0
ID2	29809872	1012	0
OD2	1017168	237	0
ID3	34296016	1007	0
OD3	1075360	237	0
ID4	39269808	1016	79
OD4	1108304	236	0
ID5	43352160	1010	442
OD5	1199344	241	0
ID6	44921440	1007	569
OD6	1243440	238	0
ID7	49521584	1012	629
OD7	1280896	240	0
ID8	49636928	1008	633
OD8	1331248	242	0
ID9	48798480	1006	606
OD9	1302624	239	0
ID10	46681408	1012	570
OD10	1271312	237	0
ID11	42014032	1010	443
OD11	1241104	238	0
ID12	36019984	1013	0
OD12	1166960	241	0
IE1	27494272	1012	0
OE1	988704	242	0
IE2	32130096	1006	0
OE2	1056016	240	0
IE3	38042128	1011	31
OE3	1087904	237	0
IE4	40655232	1007	171
OE4	1163552	243	0
IE5	44418864	1015	547
OE5	1199072	240	0
IE6	46591136	1012	605
OE6	1240016	237	0
IE7	49054240	1010	627
OE7	1281344	236	0
IE8	49034272	1010	615
OE8	1291152	236	0
IE9	49410480	1011	614
OE9	1347424	241	0
IE10	43310464	1016	512
OE10	1244768	236	0
IE11	43225408	1016	510
OE11	1237008	238	0
IE12	38079536	1012	10
OE12	1177920	238	0
IF1	26627712	1007	0
OF1	977936	241	0
IF2	32173552	1010	0
OF2	1030000	238	0
IF3	38121200	1018	29
OF3	1082064	239	0
IF4	41887120	1015	337
OF4	1124912	239	0
IF5	45092880	1010	572
OF5	1167328	237	0
IF6	44471888	1010	566
OF6	1187360	236	0
IF7	48886272	1012	625
OF7	1253488	237	0
IF8	49434624	1016	626
OF8	1295776	239	0
IF9	48680704	1012	605
OF9	1321920	239	0
IF10	46636848	1006	568
OF10	1303168	240	0
IF11	41729568	1013	470
OF11	1216832	238	0
IF12	37317520	1015	0
OF12	1137472	237	0
IG1	26510272	1009	0
OG1	975760	243	0
IG2	31925712	1012	0
OG2	1023232	238	0
IG3	36724704	1007	0
OG3	1057504	238	0
IG4	41603856	1010	309
OG4	1129232	242	0
IG5	43769856	1006	557
OG5	1161728	240	0
IG6	44780336	1010	560
OG6	1176704	238	0
IG7	44665072	1008	555
OG7	1195728	235	0
IG8	47687984	1015	595
OG8	1234448	236	0
IG9	46319920	1016	561
OG9	1257184	239	0
IG10	44159856	1016	525
OG10	1226000	238	0
IG11	40516912	1011	424
OG11	1204496	238	0
IG12	36796704	1010	0
OG12	1144064	236	0
IH1	26394960	1011	0
OH1	959904	239	0
IH2	30011808	1018	0
OH2	982960	237	0
IH3	35286944	1013	0
OH3	1031808	240	0
IH4	37537152	1005	2
OH4	1062448	237	0
IH5	41252400	1011	296
OH5	1107072	238	0
IH6	37721472	1016	0
OH6	1078336	234	0
IH7	44364064	1017	543
OH7	1143472	235	0
IH8	43042032	1009	521
OH8	1186608	238	0
IH9	42312016	1010	492
OH9	1174480	239	0
IH10	39583568	1011	178
OH10	1149984	240	0
IH11	36288272	1009	0
OH11	1130832	240	0
IH12	33060544	1007	0
OH12	1088144	235	0
```
