## Supplementary material for "A toolbox of Stable Integration Vectors (SIV) in the fission yeast *Schizosaccharomyces pombe*": Source data: S03_C001_T03_P0023_M1_X1_E1.quant

```
[instrument]
blockid	numofrow	numofcol	coversn	version	coverid	lamphours	blocksn	type	sn
21	8	12	*	1.3.2	*	*	*	ruo	272510497

[head]
version	name	operator	timestamp	expirytime	calibrationID
1.0.5	Quantitation	GUEST	*	*	*

[properties]
quantversion
0.2.5

[conditions]
BlkID	Run	ExcitationColor	EmissionColor	CameraBias	EmissionIndex	BlockTemperature	CameraGain	Point	SampleVolume	Step	ExposureIndex	CoverID	Time	SampleTemperature	CoverTemperature	ExcitationIndex	Stage	Exposure	Cycle
21	20190213smp49-60	x1	m1	*	1	66.6259,66.6337,66.6185,66.6097,66.6414,66.6235	*	23	10	3	1	-1	1550065035.598	66.518,66.5172,66.5147,66.5167,66.5183,66.5175	105.012	1	3	60	1

[quant]
region	quant	count	saturation
IA1	2949952	1013	0
OA1	665504	237	0
IA2	2979168	1008	0
OA2	667600	236	0
IA3	3009152	1008	0
OA3	662928	234	0
IA4	5679056	1016	0
OA4	680048	234	0
IA5	5890240	1017	0
OA5	683040	233	0
IA6	6035648	1010	0
OA6	705008	240	0
IA7	3161536	1006	0
OA7	680784	239	0
IA8	5417904	1013	0
OA8	690816	237	0
IA9	3172288	1016	0
OA9	669936	237	0
IA10	6207136	1017	0
OA10	691568	236	0
IA11	5823024	1017	0
OA11	686352	235	0
IA12	5438368	1011	0
OA12	690656	238	0
IB1	4848000	1009	0
OB1	683808	237	0
IB2	5295024	1010	0
OB2	699888	241	0
IB3	5897456	1016	0
OB3	699440	240	0
IB4	6306240	1014	0
OB4	705840	239	0
IB5	6611552	1009	0
OB5	704624	237	0
IB6	6714192	1011	0
OB6	697504	235	0
IB7	7236304	1016	0
OB7	707808	237	0
IB8	7213248	1018	0
OB8	707472	237	0
IB9	7092528	1015	0
OB9	702752	236	0
IB10	6949056	1007	0
OB10	716704	240	0
IB11	6405072	1013	0
OB11	702448	237	0
IB12	5836496	1009	0
OB12	697712	239	0
IC1	5134304	1015	0
OC1	692032	239	0
IC2	5679968	1016	0
OC2	704432	240	0
IC3	5924768	1011	0
OC3	702592	238	0
IC4	6649264	1007	0
OC4	718832	241	0
IC5	7000976	1013	0
OC5	716256	240	0
IC6	7227728	1016	0
OC6	719376	240	0
IC7	7692976	1011	0
OC7	725024	240	0
IC8	7758784	1008	0
OC8	713696	236	0
IC9	7692528	1011	0
OC9	715648	237	0
IC10	7317344	1006	0
OC10	720832	239	0
IC11	6787808	1006	0
OC11	717680	240	0
IC12	6207392	1011	0
OC12	700192	236	0
ID1	5389616	1012	0
OD1	692848	238	0
ID2	5884656	1012	0
OD2	696336	237	0
ID3	6379392	1007	0
OD3	703888	237	0
ID4	6960944	1016	0
OD4	706496	236	0
ID5	7416112	1010	0
OD5	726640	241	0
ID6	7576880	1007	0
OD6	722560	238	0
ID7	8259344	1012	0
OD7	729072	240	0
ID8	8267776	1008	0
OD8	739888	242	0
ID9	8109328	1006	0
OD9	729184	239	0
ID10	7791520	1012	0
OD10	719616	237	0
ID11	7245360	1010	0
OD11	717264	238	0
ID12	6566704	1013	0
OD12	715552	241	0
IE1	5621408	1012	0
OE1	704144	242	0
IE2	6138064	1006	0
OE2	708256	240	0
IE3	6822240	1011	0
OE3	707264	237	0
IE4	7099584	1007	0
OE4	725488	243	0
IE5	7553648	1015	0
OE5	720560	240	0
IE6	7782096	1012	0
OE6	717168	237	0
IE7	8178416	1010	0
OE7	719488	236	0
IE8	8158256	1010	0
OE8	720816	236	0
IE9	8279936	1011	0
OE9	738560	241	0
IE10	7405360	1016	0
OE10	713104	236	0
IE11	7397152	1016	0
OE11	716160	238	0
IE12	6796960	1012	0
OE12	711728	238	0
IF1	5498784	1007	0
OF1	701072	241	0
IF2	6143024	1010	0
OF2	698672	238	0
IF3	6842480	1018	0
OF3	708976	239	0
IF4	7258560	1015	0
OF4	711824	239	0
IF5	7601760	1010	0
OF5	711920	237	0
IF6	7523408	1010	0
OF6	709824	236	0
IF7	8087824	1012	0
OF7	717952	237	0
IF8	8259648	1016	0
OF8	727792	239	0
IF9	8102160	1012	0
OF9	731504	239	0
IF10	7752752	1006	0
OF10	730752	240	0
IF11	7203408	1013	0
OF11	713616	238	0
IF12	6711856	1015	0
OF12	701680	237	0
IG1	5492640	1009	0
OG1	705392	243	0
IG2	6121824	1012	0
OG2	701872	238	0
IG3	6660192	1007	0
OG3	704912	238	0
IG4	7216368	1010	0
OG4	721072	242	0
IG5	7447168	1006	0
OG5	718608	240	0
IG6	7569664	1010	0
OG6	714160	238	0
IG7	7548992	1008	0
OG7	708800	235	0
IG8	7913664	1015	0
OG8	715264	236	0
IG9	7747200	1016	0
OG9	722176	239	0
IG10	7505200	1016	0
OG10	716656	238	0
IG11	7076896	1011	0
OG11	714208	238	0
IG12	6645232	1010	0
OG12	703200	236	0
IH1	5488784	1011	0
OH1	695536	239	0
IH2	5922640	1018	0
OH2	693168	237	0
IH3	6518848	1013	0
OH3	707008	240	0
IH4	6742288	1005	0
OH4	702672	237	0
IH5	7182288	1011	0
OH5	708080	238	0
IH6	6773936	1016	0
OH6	695312	234	0
IH7	7540320	1017	0
OH7	703024	235	0
IH8	7364288	1009	0
OH8	713584	238	0
IH9	7272768	1010	0
OH9	715312	239	0
IH10	6962176	1011	0
OH10	712272	240	0
IH11	6582800	1009	0
OH11	709120	240	0
IH12	6214992	1007	0
OH12	693232	235	0
```
