## Supplementary material for "A toolbox of Stable Integration Vectors (SIV) in the fission yeast *Schizosaccharomyces pombe*": Source data: S03_C001_T03_P0023_M1_X1_E2.quant

```
[instrument]
blockid	numofrow	numofcol	coversn	version	coverid	lamphours	blocksn	type	sn
21	8	12	*	1.3.2	*	*	*	ruo	272510497

[head]
version	name	operator	timestamp	expirytime	calibrationID
1.0.5	Quantitation	GUEST	*	*	*

[properties]
quantversion
0.2.5

[conditions]
BlkID	Run	ExcitationColor	EmissionColor	CameraBias	EmissionIndex	BlockTemperature	CameraGain	Point	SampleVolume	Step	ExposureIndex	CoverID	Time	SampleTemperature	CoverTemperature	ExcitationIndex	Stage	Exposure	Cycle
21	20190213smp49-60	x1	m1	*	1	66.6259,66.6337,66.6185,66.6097,66.6414,66.6235	*	23	10	3	2	-1	1550065036.245	66.518,66.5172,66.5147,66.5167,66.5183,66.5175	105.012	1	3	175	1

[quant]
region	quant	count	saturation
IA1	3233408	1013	0
OA1	684528	237	0
IA2	3342896	1008	0
OA2	690944	236	0
IA3	3417392	1008	0
OA3	695088	234	0
IA4	11192144	1016	0
OA4	750832	234	0
IA5	11805488	1017	0
OA5	760320	233	0
IA6	12300672	1010	0
OA6	783904	240	0
IA7	3930240	1006	0
OA7	728800	239	0
IA8	10483376	1013	0
OA8	770400	237	0
IA9	3925568	1016	0
OA9	712016	237	0
IA10	12773472	1017	0
OA10	778304	236	0
IA11	11667536	1017	0
OA11	771216	235	0
IA12	10563696	1011	0
OA12	762448	238	0
IB1	8796640	1009	0
OB1	738448	237	0
IB2	10103264	1010	0
OB2	770528	241	0
IB3	11811776	1016	0
OB3	776688	240	0
IB4	13055712	1014	0
OB4	798624	239	0
IB5	13969392	1009	0
OB5	806208	237	0
IB6	14255312	1011	0
OB6	802624	235	0
IB7	15790224	1016	0
OB7	812112	237	0
IB8	15700896	1018	0
OB8	820128	237	0
IB9	15404336	1015	0
OB9	812480	236	0
IB10	15009136	1007	0
OB10	835264	240	0
IB11	13399184	1013	0
OB11	805696	237	0
IB12	11746928	1009	0
OB12	786160	239	0
IC1	9591728	1015	0
OC1	755712	239	0
IC2	11152768	1016	0
OC2	781456	240	0
IC3	11916992	1011	0
OC3	784352	238	0
IC4	14061712	1007	0
OC4	814896	241	0
IC5	15083536	1013	0
OC5	823040	240	0
IC6	15706576	1016	0
OC6	831280	240	0
IC7	17094080	1011	0
OC7	846320	240	0
IC8	17293776	1008	0
OC8	844240	236	0
IC9	17147728	1011	0
OC9	842192	237	0
IC10	16052784	1006	0
OC10	846368	239	0
IC11	14534784	1006	0
OC11	834992	240	0
IC12	12816336	1011	0
OC12	796928	236	0
ID1	10352736	1012	0
OD1	761568	238	0
ID2	11788800	1012	0
OD2	775968	237	0
ID3	13269760	1007	0
OD3	794080	237	0
ID4	14934608	1016	0
OD4	803664	236	0
ID5	16283296	1010	0
OD5	843536	241	0
ID6	16781008	1007	0
OD6	850944	238	0
ID7	18739072	1012	0
OD7	863184	240	0
ID8	18810384	1008	0
OD8	884832	242	0
ID9	18377920	1006	0
OD9	868848	239	0
ID10	17387424	1012	0
OD10	852416	237	0
ID11	15821328	1010	0
OD11	845440	238	0
ID12	13847248	1013	0
OD12	826528	241	0
IE1	11009824	1012	0
OE1	773952	242	0
IE2	12551696	1006	0
OE2	793584	240	0
IE3	14526608	1011	0
OE3	798896	237	0
IE4	15370944	1007	0
OE4	835616	243	0
IE5	16642672	1015	0
OE5	840032	240	0
IE6	17357808	1012	0
OE6	845840	237	0
IE7	18532128	1010	0
OE7	858368	236	0
IE8	18484848	1010	0
OE8	859408	236	0
IE9	18853968	1011	0
OE9	887504	241	0
IE10	16256096	1016	0
OE10	846272	236	0
IE11	16240336	1016	0
OE11	844096	238	0
IE12	14525328	1012	0
OE12	825744	238	0
IF1	10710240	1007	0
OF1	769344	241	0
IF2	12577456	1010	0
OF2	783552	238	0
IF3	14580656	1018	0
OF3	803536	239	0
IF4	15807920	1015	0
OF4	818160	239	0
IF5	16849632	1010	0
OF5	826304	237	0
IF6	16639872	1010	0
OF6	832000	236	0
IF7	18292784	1012	0
OF7	850880	237	0
IF8	18756176	1016	0
OF8	869520	239	0
IF9	18347136	1012	0
OF9	875664	239	0
IF10	17363648	1006	0
OF10	872384	240	0
IF11	15740784	1013	0
OF11	839856	238	0
IF12	14273856	1015	0
OF12	809104	237	0
IG1	10695152	1009	0
OG1	775312	243	0
IG2	12502896	1012	0
OG2	780784	238	0
IG3	14088032	1007	0
OG3	794048	238	0
IG4	15704848	1010	0
OG4	823952	242	0
IG5	16425440	1006	0
OG5	828432	240	0
IG6	16773120	1010	0
OG6	828416	238	0
IG7	16720272	1008	0
OG7	831792	235	0
IG8	17765872	1015	0
OG8	842528	236	0
IG9	17288528	1016	0
OG9	855232	239	0
IG10	16576272	1016	0
OG10	843632	238	0
IG11	15351216	1011	0
OG11	835200	238	0
IG12	14110000	1010	0
OG12	812816	236	0
IH1	10632416	1011	0
OH1	760496	239	0
IH2	11864768	1018	0
OH2	762992	237	0
IH3	13619136	1013	0
OH3	784288	240	0
IH4	14354848	1005	0
OH4	791104	237	0
IH5	15581840	1011	0
OH5	804368	238	0
IH6	14406432	1016	0
OH6	786560	234	0
IH7	16626416	1017	0
OH7	809712	235	0
IH8	16160080	1009	0
OH8	829696	238	0
IH9	15911120	1010	0
OH9	827424	239	0
IH10	15016784	1011	0
OH10	818064	240	0
IH11	13918784	1009	0
OH11	813280	240	0
IH12	12847792	1007	0
OH12	790416	235	0
```
