## Supplementary material for "A toolbox of Stable Integration Vectors (SIV) in the fission yeast *Schizosaccharomyces pombe*": Source data: S03_C001_T03_P0023_M1_X1_E3.quant

```
[instrument]
blockid	numofrow	numofcol	coversn	version	coverid	lamphours	blocksn	type	sn
21	8	12	*	1.3.2	*	*	*	ruo	272510497

[head]
version	name	operator	timestamp	expirytime	calibrationID
1.0.5	Quantitation	GUEST	*	*	*

[properties]
quantversion
0.2.5

[conditions]
BlkID	Run	ExcitationColor	EmissionColor	CameraBias	EmissionIndex	BlockTemperature	CameraGain	Point	SampleVolume	Step	ExposureIndex	CoverID	Time	SampleTemperature	CoverTemperature	ExcitationIndex	Stage	Exposure	Cycle
21	20190213smp49-60	x1	m1	*	1	66.6259,66.6337,66.6185,66.6097,66.6414,66.6235	*	23	10	3	3	-1	1550065036.965	66.518,66.5172,66.5147,66.5167,66.5183,66.5175	105.012	1	3	520	1

[quant]
region	quant	count	saturation
IA1	4097440	1013	0
OA1	741760	237	0
IA2	4448832	1008	0
OA2	765760	236	0
IA3	4659232	1008	0
OA3	786112	234	0
IA4	27750784	1016	0
OA4	956448	234	0
IA5	29576304	1017	0
OA5	992736	233	0
IA6	31092576	1010	0
OA6	1038384	240	0
IA7	6227792	1006	0
OA7	872192	239	0
IA8	25676976	1013	0
OA8	1011200	237	0
IA9	6200096	1016	0
OA9	849216	237	0
IA10	32453392	1017	0
OA10	1047328	236	0
IA11	29211424	1017	0
OA11	1028848	235	0
IA12	25957856	1011	0
OA12	981728	238	0
IB1	20652976	1009	0
OB1	905696	237	0
IB2	24528464	1010	0
OB2	978032	241	0
IB3	29555440	1016	0
OB3	1001744	240	0
IB4	33282960	1014	0
OB4	1067248	239	0
IB5	36045840	1009	0
OB5	1110880	237	0
IB6	36890016	1011	0
OB6	1108208	235	0
IB7	41417728	1016	295
OB7	1137008	237	0
IB8	41151072	1018	281
OB8	1155120	237	0
IB9	40282272	1015	215
OB9	1145008	236	0
IB10	39170560	1007	93
OB10	1187680	240	0
IB11	34373008	1013	0
OB11	1114480	237	0
IB12	29475792	1009	0
OB12	1049728	239	0
IC1	22997856	1015	0
OC1	944240	239	0
IC2	27613344	1016	0
OC2	1017024	240	0
IC3	29930352	1011	0
OC3	1040256	238	0
IC4	36337872	1007	0
OC4	1113168	241	0
IC5	39323136	1013	79
OC5	1141632	240	0
IC6	41196992	1016	219
OC6	1175632	240	0
IC7	45341152	1011	582
OC7	1218912	240	0
IC8	45940128	1008	576
OC8	1233696	236	0
IC9	45523616	1011	575
OC9	1226272	237	0
IC10	42326352	1006	457
OC10	1223808	239	0
IC11	37793120	1006	20
OC11	1197680	240	0
IC12	32646832	1011	0
OC12	1104768	236	0
ID1	25255728	1012	0
OD1	966000	238	0
ID2	29528400	1012	0
OD2	1015680	237	0
ID3	33946000	1007	0
OD3	1073232	237	0
ID4	38857088	1016	57
OD4	1107328	236	0
ID5	42905184	1010	406
OD5	1191904	241	0
ID6	44435872	1007	553
OD6	1237680	238	0
ID7	49278864	1012	624
OD7	1274240	240	0
ID8	49412528	1008	626
OD8	1321552	242	0
ID9	48531600	1006	602
OD9	1295056	239	0
ID10	46227248	1012	566
OD10	1263952	237	0
ID11	41614544	1010	403
OD11	1234384	238	0
ID12	35686176	1013	0
OD12	1160976	241	0
IE1	27221968	1012	0
OE1	986448	242	0
IE2	31830672	1006	0
OE2	1050240	240	0
IE3	37669712	1011	21
OE3	1084080	237	0
IE4	40245280	1007	138
OE4	1157680	243	0
IE5	43952384	1015	517
OE5	1196512	240	0
IE6	46134640	1012	598
OE6	1232736	237	0
IE7	48803664	1010	621
OE7	1276976	236	0
IE8	48814976	1010	609
OE8	1286528	236	0
IE9	49243056	1011	613
OE9	1339136	241	0
IE10	42901360	1016	501
OE10	1240176	236	0
IE11	42843792	1016	500
OE11	1233248	238	0
IE12	37767888	1012	3
OE12	1177504	238	0
IF1	26372992	1007	0
OF1	978016	241	0
IF2	31896256	1010	0
OF2	1025248	238	0
IF3	37781024	1018	18
OF3	1082336	239	0
IF4	41475696	1015	297
OF4	1122944	239	0
IF5	44616928	1010	561
OF5	1166768	237	0
IF6	43988464	1010	548
OF6	1184496	236	0
IF7	48567968	1012	620
OF7	1249376	237	0
IF8	49241792	1016	620
OF8	1292624	239	0
IF9	48470800	1012	600
OF9	1316800	239	0
IF10	46160672	1006	564
OF10	1297840	240	0
IF11	41320496	1013	459
OF11	1211792	238	0
IF12	36960784	1015	0
OF12	1134272	237	0
IG1	26270992	1009	0
OG1	975744	243	0
IG2	31624624	1012	0
OG2	1020000	238	0
IG3	36349344	1007	0
OG3	1057984	238	0
IG4	41176160	1010	270
OG4	1123328	242	0
IG5	43323936	1006	528
OG5	1155088	240	0
IG6	44314224	1010	556
OG6	1168944	238	0
IG7	44185616	1008	551
OG7	1193136	235	0
IG8	47239312	1015	591
OG8	1230272	236	0
IG9	45883840	1016	556
OG9	1253216	239	0
IG10	43732352	1016	518
OG10	1216112	238	0
IG11	40145824	1011	366
OG11	1200192	238	0
IG12	36457840	1010	0
OG12	1139984	236	0
IH1	26145136	1011	0
OH1	956112	239	0
IH2	29727056	1018	0
OH2	979440	237	0
IH3	34936432	1013	0
OH3	1028368	240	0
IH4	37169840	1005	0
OH4	1061760	237	0
IH5	40860816	1011	251
OH5	1101056	238	0
IH6	37326192	1016	0
OH6	1073408	234	0
IH7	43903760	1017	539
OH7	1140560	235	0
IH8	42573776	1009	507
OH8	1182544	238	0
IH9	41906304	1010	480
OH9	1168208	239	0
IH10	39204528	1011	62
OH10	1142016	240	0
IH11	35969456	1009	0
OH11	1128880	240	0
IH12	32759456	1007	0
OH12	1079504	235	0
```
