## Supplementary material for "A toolbox of Stable Integration Vectors (SIV) in the fission yeast *Schizosaccharomyces pombe*": Source data: S03_C001_T03_P0024_M1_X1_E1.quant

```
[instrument]
blockid	numofrow	numofcol	coversn	version	coverid	lamphours	blocksn	type	sn
21	8	12	*	1.3.2	*	*	*	ruo	272510497

[head]
version	name	operator	timestamp	expirytime	calibrationID
1.0.5	Quantitation	GUEST	*	*	*

[properties]
quantversion
0.2.5

[conditions]
BlkID	Run	ExcitationColor	EmissionColor	CameraBias	EmissionIndex	BlockTemperature	CameraGain	Point	SampleVolume	Step	ExposureIndex	CoverID	Time	SampleTemperature	CoverTemperature	ExcitationIndex	Stage	Exposure	Cycle
21	20190213smp49-60	x1	m1	*	1	66.9304,66.9376,66.9399,66.911,66.9288,66.9214	*	24	10	3	1	-1	1550065043.597	66.8123,66.8108,66.8108,66.8115,66.8124,66.8124	104.943	1	3	60	1

[quant]
region	quant	count	saturation
IA1	2944864	1013	0
OA1	664144	237	0
IA2	2978480	1008	0
OA2	665920	236	0
IA3	3002656	1008	0
OA3	662560	234	0
IA4	5648208	1016	0
OA4	682720	234	0
IA5	5855344	1017	0
OA5	682496	233	0
IA6	6005360	1010	0
OA6	702320	240	0
IA7	3154224	1006	0
OA7	680224	239	0
IA8	5386640	1013	0
OA8	691168	237	0
IA9	3160400	1016	0
OA9	670288	237	0
IA10	6166160	1017	0
OA10	690464	236	0
IA11	5800512	1017	0
OA11	689376	235	0
IA12	5419696	1011	0
OA12	689984	238	0
IB1	4829424	1009	0
OB1	683424	237	0
IB2	5271104	1010	0
OB2	703872	241	0
IB3	5859504	1016	0
OB3	703904	240	0
IB4	6276624	1014	0
OB4	709216	239	0
IB5	6573536	1009	0
OB5	705056	237	0
IB6	6670880	1011	0
OB6	700016	235	0
IB7	7199616	1016	0
OB7	708016	237	0
IB8	7163392	1018	0
OB8	707744	237	0
IB9	7050528	1015	0
OB9	702464	236	0
IB10	6901440	1007	0
OB10	718496	240	0
IB11	6376752	1013	0
OB11	701456	237	0
IB12	5820000	1009	0
OB12	700096	239	0
IC1	5111440	1015	0
OC1	693376	239	0
IC2	5641312	1016	0
OC2	705936	240	0
IC3	5898000	1011	0
OC3	701552	238	0
IC4	6608096	1007	0
OC4	716128	241	0
IC5	6960304	1013	0
OC5	714016	240	0
IC6	7166704	1016	0
OC6	720032	240	0
IC7	7634864	1011	0
OC7	722720	240	0
IC8	7693680	1008	0
OC8	714800	236	0
IC9	7645120	1011	0
OC9	714640	237	0
IC10	7272544	1006	0
OC10	717360	239	0
IC11	6749632	1006	0
OC11	718192	240	0
IC12	6183632	1011	0
OC12	697792	236	0
ID1	5358336	1012	0
OD1	693488	238	0
ID2	5841760	1012	0
OD2	694496	237	0
ID3	6342512	1007	0
OD3	703584	237	0
ID4	6914224	1016	0
OD4	701792	236	0
ID5	7358832	1010	0
OD5	723664	241	0
ID6	7521280	1007	0
OD6	720304	238	0
ID7	8193472	1012	0
OD7	730336	240	0
ID8	8207360	1008	0
OD8	737856	242	0
ID9	8052592	1006	0
OD9	728480	239	0
ID10	7739888	1012	0
OD10	719232	237	0
ID11	7195872	1010	0
OD11	716176	238	0
ID12	6530032	1013	0
OD12	715296	241	0
IE1	5581872	1012	0
OE1	704208	242	0
IE2	6094528	1006	0
OE2	706944	240	0
IE3	6781312	1011	0
OE3	705216	237	0
IE4	7052704	1007	0
OE4	726016	243	0
IE5	7486928	1015	0
OE5	721504	240	0
IE6	7723152	1012	0
OE6	717760	237	0
IE7	8117264	1010	0
OE7	719632	236	0
IE8	8096336	1010	0
OE8	720032	236	0
IE9	8222592	1011	0
OE9	736272	241	0
IE10	7358528	1016	0
OE10	710624	236	0
IE11	7348320	1016	0
OE11	715984	238	0
IE12	6761616	1012	0
OE12	711136	238	0
IF1	5477392	1007	0
OF1	701360	241	0
IF2	6120160	1010	0
OF2	702112	238	0
IF3	6816432	1018	0
OF3	707888	239	0
IF4	7218784	1015	0
OF4	713376	239	0
IF5	7556064	1010	0
OF5	710240	237	0
IF6	7480080	1010	0
OF6	710832	236	0
IF7	8038800	1012	0
OF7	718784	237	0
IF8	8198992	1016	0
OF8	727872	239	0
IF9	8049360	1012	0
OF9	729168	239	0
IF10	7710064	1006	0
OF10	729504	240	0
IF11	7178992	1013	0
OF11	714304	238	0
IF12	6683168	1015	0
OF12	704592	237	0
IG1	5471136	1009	0
OG1	706896	243	0
IG2	6093200	1012	0
OG2	700480	238	0
IG3	6614992	1007	0
OG3	704416	238	0
IG4	7161584	1010	0
OG4	719872	242	0
IG5	7396064	1006	0
OG5	718416	240	0
IG6	7510240	1010	0
OG6	714176	238	0
IG7	7501552	1008	0
OG7	709440	235	0
IG8	7860400	1015	0
OG8	714208	236	0
IG9	7694432	1016	0
OG9	722416	239	0
IG10	7454272	1016	0
OG10	712800	238	0
IG11	7025760	1011	0
OG11	712288	238	0
IG12	6608736	1010	0
OG12	701344	236	0
IH1	5455888	1011	0
OH1	694272	239	0
IH2	5888272	1018	0
OH2	691936	237	0
IH3	6472880	1013	0
OH3	704560	240	0
IH4	6695200	1005	0
OH4	701216	237	0
IH5	7130576	1011	0
OH5	706704	238	0
IH6	6733696	1016	0
OH6	692544	234	0
IH7	7489872	1017	0
OH7	703440	235	0
IH8	7302656	1009	0
OH8	713920	238	0
IH9	7228720	1010	0
OH9	711424	239	0
IH10	6924544	1011	0
OH10	713280	240	0
IH11	6545936	1009	0
OH11	710080	240	0
IH12	6186304	1007	0
OH12	693920	235	0
```
