## Supplementary material for "A toolbox of Stable Integration Vectors (SIV) in the fission yeast *Schizosaccharomyces pombe*": Source data: S03_C001_T03_P0024_M1_X1_E2.quant

```
[instrument]
blockid	numofrow	numofcol	coversn	version	coverid	lamphours	blocksn	type	sn
21	8	12	*	1.3.2	*	*	*	ruo	272510497

[head]
version	name	operator	timestamp	expirytime	calibrationID
1.0.5	Quantitation	GUEST	*	*	*

[properties]
quantversion
0.2.5

[conditions]
BlkID	Run	ExcitationColor	EmissionColor	CameraBias	EmissionIndex	BlockTemperature	CameraGain	Point	SampleVolume	Step	ExposureIndex	CoverID	Time	SampleTemperature	CoverTemperature	ExcitationIndex	Stage	Exposure	Cycle
21	20190213smp49-60	x1	m1	*	1	66.9304,66.9376,66.9399,66.911,66.9288,66.9214	*	24	10	3	2	-1	1550065044.243	66.8123,66.8108,66.8108,66.8115,66.8124,66.8124	104.943	1	3	175	1

[quant]
region	quant	count	saturation
IA1	3234064	1013	0
OA1	684624	237	0
IA2	3342112	1008	0
OA2	690064	236	0
IA3	3407920	1008	0
OA3	692736	234	0
IA4	11102496	1016	0
OA4	749024	234	0
IA5	11712320	1017	0
OA5	757584	233	0
IA6	12194512	1010	0
OA6	785472	240	0
IA7	3897456	1006	0
OA7	728016	239	0
IA8	10384000	1013	0
OA8	768576	237	0
IA9	3902464	1016	0
OA9	714672	237	0
IA10	12657520	1017	0
OA10	777616	236	0
IA11	11583968	1017	0
OA11	769312	235	0
IA12	10498256	1011	0
OA12	758560	238	0
IB1	8744048	1009	0
OB1	738864	237	0
IB2	10029552	1010	0
OB2	770576	241	0
IB3	11712944	1016	0
OB3	778384	240	0
IB4	12941792	1014	0
OB4	798400	239	0
IB5	13856896	1009	0
OB5	806160	237	0
IB6	14133072	1011	0
OB6	801376	235	0
IB7	15634784	1016	0
OB7	813440	237	0
IB8	15562704	1018	0
OB8	817104	237	0
IB9	15260480	1015	0
OB9	812928	236	0
IB10	14891872	1007	0
OB10	833488	240	0
IB11	13300240	1013	0
OB11	804416	237	0
IB12	11665184	1009	0
OB12	786736	239	0
IC1	9531168	1015	0
OC1	758128	239	0
IC2	11071552	1016	0
OC2	782160	240	0
IC3	11820720	1011	0
OC3	785248	238	0
IC4	13943712	1007	0
OC4	812304	241	0
IC5	14955728	1013	0
OC5	820432	240	0
IC6	15577664	1016	0
OC6	833504	240	0
IC7	16952928	1011	0
OC7	847536	240	0
IC8	17146720	1008	0
OC8	843680	236	0
IC9	16996576	1011	0
OC9	842400	237	0
IC10	15919376	1006	0
OC10	843920	239	0
IC11	14416992	1006	0
OC11	837232	240	0
IC12	12741472	1011	0
OC12	799920	236	0
ID1	10283280	1012	0
OD1	760608	238	0
ID2	11707312	1012	0
OD2	778000	237	0
ID3	13164352	1007	0
OD3	796720	237	0
ID4	14813728	1016	0
OD4	806256	236	0
ID5	16143968	1010	0
OD5	842448	241	0
ID6	16646768	1007	0
OD6	850080	238	0
ID7	18592896	1012	0
OD7	867520	240	0
ID8	18646608	1008	0
OD8	883648	242	0
ID9	18220880	1006	0
OD9	869504	239	0
ID10	17249344	1012	0
OD10	854560	237	0
ID11	15712880	1010	0
OD11	844848	238	0
ID12	13757728	1013	0
OD12	827408	241	0
IE1	10936368	1012	0
OE1	773216	242	0
IE2	12451584	1006	0
OE2	790400	240	0
IE3	14402272	1011	0
OE3	799216	237	0
IE4	15260848	1007	0
OE4	834352	243	0
IE5	16501408	1015	0
OE5	838464	240	0
IE6	17210032	1012	0
OE6	848064	237	0
IE7	18361376	1010	0
OE7	856944	236	0
IE8	18329776	1010	0
OE8	861088	236	0
IE9	18698528	1011	0
OE9	887504	241	0
IE10	16135072	1016	0
OE10	843216	236	0
IE11	16120336	1016	0
OE11	845712	238	0
IE12	14431664	1012	0
OE12	827088	238	0
IF1	10638128	1007	0
OF1	769872	241	0
IF2	12486432	1010	0
OF2	781376	238	0
IF3	14457040	1018	0
OF3	802048	239	0
IF4	15664960	1015	0
OF4	815344	239	0
IF5	16707168	1010	0
OF5	824864	237	0
IF6	16489792	1010	0
OF6	827888	236	0
IF7	18103856	1012	0
OF7	850832	237	0
IF8	18584544	1016	0
OF8	865056	239	0
IF9	18180720	1012	0
OF9	873664	239	0
IF10	17214944	1006	0
OF10	871312	240	0
IF11	15615920	1013	0
OF11	836784	238	0
IF12	14158496	1015	0
OF12	810096	237	0
IG1	10609680	1009	0
OG1	775008	243	0
IG2	12407024	1012	0
OG2	782080	238	0
IG3	13968160	1007	0
OG3	790192	238	0
IG4	15573232	1010	0
OG4	821232	242	0
IG5	16273424	1006	0
OG5	825584	240	0
IG6	16608384	1010	0
OG6	827952	238	0
IG7	16566864	1008	0
OG7	829168	235	0
IG8	17595888	1015	0
OG8	841152	236	0
IG9	17130224	1016	0
OG9	853040	239	0
IG10	16419744	1016	0
OG10	838640	238	0
IG11	15224384	1011	0
OG11	835344	238	0
IG12	13993344	1010	0
OG12	810512	236	0
IH1	10560368	1011	0
OH1	758864	239	0
IH2	11771216	1018	0
OH2	763824	237	0
IH3	13509296	1013	0
OH3	786560	240	0
IH4	14222672	1005	0
OH4	791936	237	0
IH5	15457152	1011	0
OH5	802560	238	0
IH6	14280912	1016	0
OH6	787824	234	0
IH7	16473552	1017	0
OH7	812016	235	0
IH8	16008608	1009	0
OH8	830432	238	0
IH9	15798080	1010	0
OH9	825760	239	0
IH10	14906032	1011	0
OH10	817584	240	0
IH11	13805312	1009	0
OH11	813216	240	0
IH12	12758832	1007	0
OH12	787040	235	0
```
