## Supplementary material for "A toolbox of Stable Integration Vectors (SIV) in the fission yeast *Schizosaccharomyces pombe*": Source data: S03_C001_T03_P0024_M1_X1_E3.quant

```
[instrument]
blockid	numofrow	numofcol	coversn	version	coverid	lamphours	blocksn	type	sn
21	8	12	*	1.3.2	*	*	*	ruo	272510497

[head]
version	name	operator	timestamp	expirytime	calibrationID
1.0.5	Quantitation	GUEST	*	*	*

[properties]
quantversion
0.2.5

[conditions]
BlkID	Run	ExcitationColor	EmissionColor	CameraBias	EmissionIndex	BlockTemperature	CameraGain	Point	SampleVolume	Step	ExposureIndex	CoverID	Time	SampleTemperature	CoverTemperature	ExcitationIndex	Stage	Exposure	Cycle
21	20190213smp49-60	x1	m1	*	1	66.9304,66.9376,66.9399,66.911,66.9288,66.9214	*	24	10	3	3	-1	1550065044.968	66.8123,66.8108,66.8108,66.8115,66.8124,66.8124	104.943	1	3	520	1

[quant]
region	quant	count	saturation
IA1	4079424	1013	0
OA1	741792	237	0
IA2	4422240	1008	0
OA2	764480	236	0
IA3	4629168	1008	0
OA3	784832	234	0
IA4	27494976	1016	0
OA4	953712	234	0
IA5	29310032	1017	0
OA5	991408	233	0
IA6	30783888	1010	0
OA6	1033856	240	0
IA7	6156192	1006	0
OA7	871504	239	0
IA8	25383280	1013	0
OA8	1006176	237	0
IA9	6129424	1016	0
OA9	847776	237	0
IA10	32154880	1017	0
OA10	1042160	236	0
IA11	28968848	1017	0
OA11	1023888	235	0
IA12	25750240	1011	0
OA12	974768	238	0
IB1	20456528	1009	0
OB1	904496	237	0
IB2	24328432	1010	0
OB2	975648	241	0
IB3	29290144	1016	0
OB3	997088	240	0
IB4	32949488	1014	0
OB4	1064816	239	0
IB5	35701008	1009	0
OB5	1104416	237	0
IB6	36525840	1011	0
OB6	1104768	235	0
IB7	40979456	1016	246
OB7	1133024	237	0
IB8	40746160	1018	229
OB8	1148320	237	0
IB9	39888912	1015	162
OB9	1141904	236	0
IB10	38789808	1007	55
OB10	1183552	240	0
IB11	34076416	1013	0
OB11	1114032	237	0
IB12	29231856	1009	0
OB12	1044320	239	0
IC1	22790320	1015	0
OC1	945184	239	0
IC2	27362912	1016	0
OC2	1018096	240	0
IC3	29636032	1011	0
OC3	1038224	238	0
IC4	35958320	1007	0
OC4	1106272	241	0
IC5	38909408	1013	59
OC5	1139024	240	0
IC6	40769472	1016	170
OC6	1167216	240	0
IC7	44892976	1011	575
OC7	1218000	240	0
IC8	45477712	1008	568
OC8	1227152	236	0
IC9	45045504	1011	565
OC9	1227360	237	0
IC10	41903888	1006	426
OC10	1220352	239	0
IC11	37465552	1006	5
OC11	1198208	240	0
IC12	32383968	1011	0
OC12	1101120	236	0
ID1	25036368	1012	0
OD1	963584	238	0
ID2	29258288	1012	0
OD2	1013232	237	0
ID3	33641504	1007	0
OD3	1072768	237	0
ID4	38475296	1016	29
OD4	1105200	236	0
ID5	42484672	1010	365
OD5	1190544	241	0
ID6	43987952	1007	526
OD6	1234816	238	0
ID7	48998416	1012	620
OD7	1272720	240	0
ID8	49142640	1008	622
OD8	1318128	242	0
ID9	48251552	1006	599
OD9	1294912	239	0
ID10	45795824	1012	559
OD10	1257472	237	0
ID11	41247776	1010	355
OD11	1232256	238	0
ID12	35384528	1013	0
OD12	1159392	241	0
IE1	27001008	1012	0
OE1	982112	242	0
IE2	31527568	1006	0
OE2	1047376	240	0
IE3	37283728	1011	9
OE3	1079792	237	0
IE4	39836192	1007	109
OE4	1153088	243	0
IE5	43515296	1015	474
OE5	1187424	240	0
IE6	45643616	1012	591
OE6	1229632	237	0
IE7	48540464	1010	615
OE7	1269536	236	0
IE8	48510384	1010	608
OE8	1281600	236	0
IE9	49065168	1011	606
OE9	1332160	241	0
IE10	42479552	1016	482
OE10	1234848	236	0
IE11	42429008	1016	489
OE11	1227776	238	0
IE12	37393632	1012	0
OE12	1168528	238	0
IF1	26157008	1007	0
OF1	976480	241	0
IF2	31581040	1010	0
OF2	1023296	238	0
IF3	37405072	1018	4
OF3	1076336	239	0
IF4	41054048	1015	251
OF4	1122704	239	0
IF5	44147104	1010	541
OF5	1164752	237	0
IF6	43504960	1010	532
OF6	1182720	236	0
IF7	48193792	1012	611
OF7	1244352	237	0
IF8	49037600	1016	614
OF8	1286400	239	0
IF9	48208944	1012	598
OF9	1312160	239	0
IF10	45742720	1006	554
OF10	1293488	240	0
IF11	40960960	1013	436
OF11	1207808	238	0
IF12	36629168	1015	0
OF12	1129184	237	0
IG1	26041408	1009	0
OG1	975184	243	0
IG2	31330448	1012	0
OG2	1017712	238	0
IG3	36010384	1007	0
OG3	1054288	238	0
IG4	40758192	1010	241
OG4	1123408	242	0
IG5	42906336	1006	503
OG5	1150320	240	0
IG6	43881296	1010	548
OG6	1168720	238	0
IG7	43748352	1008	545
OG7	1190576	235	0
IG8	46795280	1015	582
OG8	1224000	236	0
IG9	45407056	1016	551
OG9	1248640	239	0
IG10	43322256	1016	508
OG10	1214240	238	0
IG11	39804464	1011	287
OG11	1196608	238	0
IG12	36126976	1010	0
OG12	1137664	236	0
IH1	25906080	1011	0
OH1	957248	239	0
IH2	29450944	1018	0
OH2	976848	237	0
IH3	34628912	1013	0
OH3	1025392	240	0
IH4	36792960	1005	0
OH4	1059472	237	0
IH5	40439056	1011	197
OH5	1100832	238	0
IH6	36969344	1016	0
OH6	1072928	234	0
IH7	43458448	1017	529
OH7	1136656	235	0
IH8	42166208	1009	491
OH8	1179632	238	0
IH9	41492976	1010	454
OH9	1166352	239	0
IH10	38842096	1011	15
OH10	1139360	240	0
IH11	35639248	1009	0
OH11	1122048	240	0
IH12	32470864	1007	0
OH12	1078880	235	0
```
