## Supplementary material for "A toolbox of Stable Integration Vectors (SIV) in the fission yeast *Schizosaccharomyces pombe*": Source data: S03_C001_T03_P0025_M1_X1_E1.quant

```
[instrument]
blockid	numofrow	numofcol	coversn	version	coverid	lamphours	blocksn	type	sn
21	8	12	*	1.3.2	*	*	*	ruo	272510497

[head]
version	name	operator	timestamp	expirytime	calibrationID
1.0.5	Quantitation	GUEST	*	*	*

[properties]
quantversion
0.2.5

[conditions]
BlkID	Run	ExcitationColor	EmissionColor	CameraBias	EmissionIndex	BlockTemperature	CameraGain	Point	SampleVolume	Step	ExposureIndex	CoverID	Time	SampleTemperature	CoverTemperature	ExcitationIndex	Stage	Exposure	Cycle
21	20190213smp49-60	x1	m1	*	1	67.2155,67.2544,67.2343,67.2173,67.2286,67.2322	*	25	10	3	1	-1	1550065051.714	67.1117,67.1111,67.1092,67.1128,67.115,67.1126	105.034	1	3	60	1

[quant]
region	quant	count	saturation
IA1	2946624	1013	0
OA1	665792	237	0
IA2	2976928	1008	0
OA2	667664	236	0
IA3	3004656	1008	0
OA3	666272	234	0
IA4	5619904	1016	0
OA4	682224	234	0
IA5	5828704	1017	0
OA5	682944	233	0
IA6	5971632	1010	0
OA6	703808	240	0
IA7	3152224	1006	0
OA7	680416	239	0
IA8	5352128	1013	0
OA8	691120	237	0
IA9	3157072	1016	0
OA9	671744	237	0
IA10	6130144	1017	0
OA10	690672	236	0
IA11	5768352	1017	0
OA11	688320	235	0
IA12	5387152	1011	0
OA12	692128	238	0
IB1	4808176	1009	0
OB1	683440	237	0
IB2	5253824	1010	0
OB2	701952	241	0
IB3	5835744	1016	0
OB3	701920	240	0
IB4	6237440	1014	0
OB4	705840	239	0
IB5	6530512	1009	0
OB5	706816	237	0
IB6	6631232	1011	0
OB6	698448	235	0
IB7	7151296	1016	0
OB7	704784	237	0
IB8	7122432	1018	0
OB8	704992	237	0
IB9	7011312	1015	0
OB9	703184	236	0
IB10	6866864	1007	0
OB10	717728	240	0
IB11	6337568	1013	0
OB11	701984	237	0
IB12	5787120	1009	0
OB12	696912	239	0
IC1	5082480	1015	0
OC1	693120	239	0
IC2	5614432	1016	0
OC2	703856	240	0
IC3	5857072	1011	0
OC3	700512	238	0
IC4	6562832	1007	0
OC4	714096	241	0
IC5	6921104	1013	0
OC5	716560	240	0
IC6	7120368	1016	0
OC6	716528	240	0
IC7	7576048	1011	0
OC7	722000	240	0
IC8	7637440	1008	0
OC8	712656	236	0
IC9	7598400	1011	0
OC9	713024	237	0
IC10	7218064	1006	0
OC10	716288	239	0
IC11	6713024	1006	0
OC11	717968	240	0
IC12	6142816	1011	0
OC12	696048	236	0
ID1	5333600	1012	0
OD1	692048	238	0
ID2	5824224	1012	0
OD2	696944	237	0
ID3	6310576	1007	0
OD3	701344	237	0
ID4	6872992	1016	0
OD4	702416	236	0
ID5	7309104	1010	0
OD5	722592	241	0
ID6	7467168	1007	0
OD6	720912	238	0
ID7	8134064	1012	0
OD7	727568	240	0
ID8	8136768	1008	0
OD8	740176	242	0
ID9	7985200	1006	0
OD9	727936	239	0
ID10	7672208	1012	0
OD10	717808	237	0
ID11	7151648	1010	0
OD11	718080	238	0
ID12	6491072	1013	0
OD12	714736	241	0
IE1	5560672	1012	0
OE1	706544	242	0
IE2	6062016	1006	0
OE2	707520	240	0
IE3	6743552	1011	0
OE3	704608	237	0
IE4	7006640	1007	0
OE4	728544	243	0
IE5	7443760	1015	0
OE5	721136	240	0
IE6	7672160	1012	0
OE6	718672	237	0
IE7	8059376	1010	0
OE7	719376	236	0
IE8	8041552	1010	0
OE8	718992	236	0
IE9	8170416	1011	0
OE9	735920	241	0
IE10	7305680	1016	0
OE10	714672	236	0
IE11	7303968	1016	0
OE11	718592	238	0
IE12	6724160	1012	0
OE12	710400	238	0
IF1	5454000	1007	0
OF1	701408	241	0
IF2	6083936	1010	0
OF2	702192	238	0
IF3	6765888	1018	0
OF3	710736	239	0
IF4	7165408	1015	0
OF4	713680	239	0
IF5	7510800	1010	0
OF5	711024	237	0
IF6	7423472	1010	0
OF6	711728	236	0
IF7	7978576	1012	0
OF7	719888	237	0
IF8	8148688	1016	0
OF8	727888	239	0
IF9	8003408	1012	0
OF9	731040	239	0
IF10	7667168	1006	0
OF10	729328	240	0
IF11	7129888	1013	0
OF11	716256	238	0
IF12	6650160	1015	0
OF12	703648	237	0
IG1	5442720	1009	0
OG1	710000	243	0
IG2	6058176	1012	0
OG2	701760	238	0
IG3	6580432	1007	0
OG3	705664	238	0
IG4	7116240	1010	0
OG4	720416	242	0
IG5	7351840	1006	0
OG5	716976	240	0
IG6	7462976	1010	0
OG6	714624	238	0
IG7	7446880	1008	0
OG7	707168	235	0
IG8	7805376	1015	0
OG8	715312	236	0
IG9	7652992	1016	0
OG9	721904	239	0
IG10	7411920	1016	0
OG10	716080	238	0
IG11	6986336	1011	0
OG11	714496	238	0
IG12	6572480	1010	0
OG12	700512	236	0
IH1	5439968	1011	0
OH1	696128	239	0
IH2	5863296	1018	0
OH2	692464	237	0
IH3	6441712	1013	0
OH3	704720	240	0
IH4	6659936	1005	0
OH4	701168	237	0
IH5	7088048	1011	0
OH5	704320	238	0
IH6	6686496	1016	0
OH6	690496	234	0
IH7	7432896	1017	0
OH7	702192	235	0
IH8	7266416	1009	0
OH8	711440	238	0
IH9	7179440	1010	0
OH9	711520	239	0
IH10	6887280	1011	0
OH10	712048	240	0
IH11	6510080	1009	0
OH11	708128	240	0
IH12	6148560	1007	0
OH12	692016	235	0
```
