## Supplementary material for "A toolbox of Stable Integration Vectors (SIV) in the fission yeast *Schizosaccharomyces pombe*": Source data: S03_C001_T03_P0025_M1_X1_E2.quant

```
[instrument]
blockid	numofrow	numofcol	coversn	version	coverid	lamphours	blocksn	type	sn
21	8	12	*	1.3.2	*	*	*	ruo	272510497

[head]
version	name	operator	timestamp	expirytime	calibrationID
1.0.5	Quantitation	GUEST	*	*	*

[properties]
quantversion
0.2.5

[conditions]
BlkID	Run	ExcitationColor	EmissionColor	CameraBias	EmissionIndex	BlockTemperature	CameraGain	Point	SampleVolume	Step	ExposureIndex	CoverID	Time	SampleTemperature	CoverTemperature	ExcitationIndex	Stage	Exposure	Cycle
21	20190213smp49-60	x1	m1	*	1	67.2155,67.2544,67.2343,67.2173,67.2286,67.2322	*	25	10	3	2	-1	1550065052.354	67.1117,67.1111,67.1092,67.1128,67.115,67.1126	105.034	1	3	175	1

[quant]
region	quant	count	saturation
IA1	3223088	1013	0
OA1	683104	237	0
IA2	3331104	1008	0
OA2	689824	236	0
IA3	3399072	1008	0
OA3	693200	234	0
IA4	11021264	1016	0
OA4	747408	234	0
IA5	11622880	1017	0
OA5	757360	233	0
IA6	12092384	1010	0
OA6	782640	240	0
IA7	3875248	1006	0
OA7	726800	239	0
IA8	10277008	1013	0
OA8	769552	237	0
IA9	3878944	1016	0
OA9	714112	237	0
IA10	12570144	1017	0
OA10	776256	236	0
IA11	11503472	1017	0
OA11	769152	235	0
IA12	10416960	1011	0
OA12	758368	238	0
IB1	8685136	1009	0
OB1	739056	237	0
IB2	9960640	1010	0
OB2	770368	241	0
IB3	11624416	1016	0
OB3	777584	240	0
IB4	12837984	1014	0
OB4	795648	239	0
IB5	13735072	1009	0
OB5	803808	237	0
IB6	14014192	1011	0
OB6	800528	235	0
IB7	15518720	1016	0
OB7	811536	237	0
IB8	15427136	1018	0
OB8	815376	237	0
IB9	15128256	1015	0
OB9	809504	236	0
IB10	14759296	1007	0
OB10	832496	240	0
IB11	13199392	1013	0
OB11	802896	237	0
IB12	11585904	1009	0
OB12	782720	239	0
IC1	9476128	1015	0
OC1	757088	239	0
IC2	10990592	1016	0
OC2	783200	240	0
IC3	11739952	1011	0
OC3	786752	238	0
IC4	13839040	1007	0
OC4	814720	241	0
IC5	14837664	1013	0
OC5	822960	240	0
IC6	15452736	1016	0
OC6	832304	240	0
IC7	16808848	1011	0
OC7	846368	240	0
IC8	17002512	1008	0
OC8	841776	236	0
IC9	16853104	1011	0
OC9	840512	237	0
IC10	15812608	1006	0
OC10	842944	239	0
IC11	14318192	1006	0
OC11	834640	240	0
IC12	12645680	1011	0
OC12	798752	236	0
ID1	10203408	1012	0
OD1	757936	238	0
ID2	11610384	1012	0
OD2	773984	237	0
ID3	13058672	1007	0
OD3	793184	237	0
ID4	14683616	1016	0
OD4	803376	236	0
ID5	15997024	1010	0
OD5	838704	241	0
ID6	16491744	1007	0
OD6	847408	238	0
ID7	18385152	1012	0
OD7	863568	240	0
ID8	18452128	1008	0
OD8	880400	242	0
ID9	18035632	1006	0
OD9	866512	239	0
ID10	17095280	1012	0
OD10	849984	237	0
ID11	15576576	1010	0
OD11	842864	238	0
ID12	13645744	1013	0
OD12	824240	241	0
IE1	10858656	1012	0
OE1	774432	242	0
IE2	12353264	1006	0
OE2	791936	240	0
IE3	14267904	1011	0
OE3	797616	237	0
IE4	15109008	1007	0
OE4	833536	243	0
IE5	16344128	1015	0
OE5	838336	240	0
IE6	17045280	1012	0
OE6	845616	237	0
IE7	18192048	1010	0
OE7	856368	236	0
IE8	18143952	1010	0
OE8	858592	236	0
IE9	18518096	1011	0
OE9	885712	241	0
IE10	15985152	1016	0
OE10	843184	236	0
IE11	15974368	1016	0
OE11	841008	238	0
IE12	14301312	1012	0
OE12	827552	238	0
IF1	10565152	1007	0
OF1	770976	241	0
IF2	12373072	1010	0
OF2	779168	238	0
IF3	14338160	1018	0
OF3	799776	239	0
IF4	15526816	1015	0
OF4	814528	239	0
IF5	16542832	1010	0
OF5	822960	237	0
IF6	16324080	1010	0
OF6	827072	236	0
IF7	17937008	1012	0
OF7	848640	237	0
IF8	18413920	1016	0
OF8	864848	239	0
IF9	18015424	1012	0
OF9	872096	239	0
IF10	17070560	1006	0
OF10	871408	240	0
IF11	15492832	1013	0
OF11	833968	238	0
IF12	14056944	1015	0
OF12	809328	237	0
IG1	10523360	1009	0
OG1	771792	243	0
IG2	12300624	1012	0
OG2	779536	238	0
IG3	13849824	1007	0
OG3	793072	238	0
IG4	15432608	1010	0
OG4	820960	242	0
IG5	16125232	1006	0
OG5	824880	240	0
IG6	16448272	1010	0
OG6	826720	238	0
IG7	16410064	1008	0
OG7	827024	235	0
IG8	17429184	1015	0
OG8	843888	236	0
IG9	16980048	1016	0
OG9	853040	239	0
IG10	16282944	1016	0
OG10	839808	238	0
IG11	15100512	1011	0
OG11	833728	238	0
IG12	13883808	1010	0
OG12	809664	236	0
IH1	10492448	1011	0
OH1	760816	239	0
IH2	11692512	1018	0
OH2	763984	237	0
IH3	13403168	1013	0
OH3	786976	240	0
IH4	14112400	1005	0
OH4	791040	237	0
IH5	15331104	1011	0
OH5	805504	238	0
IH6	14170096	1016	0
OH6	787664	234	0
IH7	16349328	1017	0
OH7	809040	235	0
IH8	15884640	1009	0
OH8	826832	238	0
IH9	15672128	1010	0
OH9	824128	239	0
IH10	14801616	1011	0
OH10	817312	240	0
IH11	13719456	1009	0
OH11	813104	240	0
IH12	12668544	1007	0
OH12	788896	235	0
```
