## Supplementary material for "A toolbox of Stable Integration Vectors (SIV) in the fission yeast *Schizosaccharomyces pombe*": Source data: S03_C001_T03_P0025_M1_X1_E3.quant

```
[instrument]
blockid	numofrow	numofcol	coversn	version	coverid	lamphours	blocksn	type	sn
21	8	12	*	1.3.2	*	*	*	ruo	272510497

[head]
version	name	operator	timestamp	expirytime	calibrationID
1.0.5	Quantitation	GUEST	*	*	*

[properties]
quantversion
0.2.5

[conditions]
BlkID	Run	ExcitationColor	EmissionColor	CameraBias	EmissionIndex	BlockTemperature	CameraGain	Point	SampleVolume	Step	ExposureIndex	CoverID	Time	SampleTemperature	CoverTemperature	ExcitationIndex	Stage	Exposure	Cycle
21	20190213smp49-60	x1	m1	*	1	67.2155,67.2544,67.2343,67.2173,67.2286,67.2322	*	25	10	3	3	-1	1550065053.086	67.1117,67.1111,67.1092,67.1128,67.115,67.1126	105.034	1	3	520	1

[quant]
region	quant	count	saturation
IA1	4068048	1013	0
OA1	742992	237	0
IA2	4407872	1008	0
OA2	763168	236	0
IA3	4612720	1008	0
OA3	782752	234	0
IA4	27219472	1016	0
OA4	951792	234	0
IA5	29026624	1017	0
OA5	986224	233	0
IA6	30477312	1010	0
OA6	1029824	240	0
IA7	6091936	1006	0
OA7	867296	239	0
IA8	25088192	1013	0
OA8	1003424	237	0
IA9	6053904	1016	0
OA9	844496	237	0
IA10	31854944	1017	0
OA10	1040848	236	0
IA11	28706720	1017	0
OA11	1020368	235	0
IA12	25521200	1011	0
OA12	974544	238	0
IB1	20294016	1009	0
OB1	902672	237	0
IB2	24095776	1010	0
OB2	972288	241	0
IB3	29004192	1016	0
OB3	998944	240	0
IB4	32634576	1014	0
OB4	1061808	239	0
IB5	35345232	1009	0
OB5	1103600	237	0
IB6	36171072	1011	0
OB6	1099280	235	0
IB7	40572320	1016	204
OB7	1130544	237	0
IB8	40323632	1018	188
OB8	1146400	237	0
IB9	39504832	1015	119
OB9	1135664	236	0
IB10	38423744	1007	31
OB10	1179664	240	0
IB11	33786112	1013	0
OB11	1108864	237	0
IB12	28985008	1009	0
OB12	1042768	239	0
IC1	22602896	1015	0
OC1	943088	239	0
IC2	27116304	1016	0
OC2	1012816	240	0
IC3	29359520	1011	0
OC3	1034608	238	0
IC4	35600080	1007	0
OC4	1108672	241	0
IC5	38538112	1013	45
OC5	1138064	240	0
IC6	40366848	1016	132
OC6	1165312	240	0
IC7	44428272	1011	556
OC7	1211520	240	0
IC8	45029552	1008	564
OC8	1224816	236	0
IC9	44616208	1011	556
OC9	1219408	237	0
IC10	41509280	1006	391
OC10	1216624	239	0
IC11	37104752	1006	1
OC11	1190272	240	0
IC12	32094976	1011	0
OC12	1097392	236	0
ID1	24801968	1012	0
OD1	960704	238	0
ID2	28982640	1012	0
OD2	1008256	237	0
ID3	33287840	1007	0
OD3	1068544	237	0
ID4	38091872	1016	14
OD4	1100272	236	0
ID5	42031696	1010	326
OD5	1185776	241	0
ID6	43540288	1007	490
OD6	1228784	238	0
ID7	48688112	1012	615
OD7	1265440	240	0
ID8	48822656	1008	619
OD8	1313952	242	0
ID9	47878912	1006	596
OD9	1284064	239	0
ID10	45343728	1012	556
OD10	1255872	237	0
ID11	40824576	1010	311
OD11	1228272	238	0
ID12	35041024	1013	0
OD12	1155936	241	0
IE1	26747136	1012	0
OE1	982736	242	0
IE2	31235840	1006	0
OE2	1046672	240	0
IE3	36912512	1011	3
OE3	1077936	237	0
IE4	39415584	1007	89
OE4	1154272	243	0
IE5	43029616	1015	431
OE5	1185040	240	0
IE6	45173888	1012	581
OE6	1224544	237	0
IE7	48210416	1010	608
OE7	1267984	236	0
IE8	48188784	1010	604
OE8	1274528	236	0
IE9	48862000	1011	602
OE9	1329104	241	0
IE10	42074912	1016	448
OE10	1228048	236	0
IE11	42029584	1016	474
OE11	1225952	238	0
IE12	37045584	1012	0
OE12	1167712	238	0
IF1	25885808	1007	0
OF1	974464	241	0
IF2	31291952	1010	0
OF2	1022688	238	0
IF3	37016672	1018	1
OF3	1073936	239	0
IF4	40621376	1015	203
OF4	1118880	239	0
IF5	43658080	1010	505
OF5	1161680	237	0
IF6	43054032	1010	502
OF6	1175648	236	0
IF7	47719520	1012	602
OF7	1237968	237	0
IF8	48797168	1016	609
OF8	1280288	239	0
IF9	47865456	1012	586
OF9	1306784	239	0
IF10	45277152	1006	547
OF10	1285792	240	0
IF11	40541696	1013	387
OF11	1201552	238	0
IF12	36285152	1015	0
OF12	1124384	237	0
IG1	25795824	1009	0
OG1	970496	243	0
IG2	31047072	1012	0
OG2	1013584	238	0
IG3	35670416	1007	0
OG3	1050736	238	0
IG4	40330752	1010	205
OG4	1117904	242	0
IG5	42439488	1006	464
OG5	1145568	240	0
IG6	43398432	1010	536
OG6	1165632	238	0
IG7	43289376	1008	536
OG7	1187312	235	0
IG8	46306752	1015	572
OG8	1221936	236	0
IG9	44976944	1016	543
OG9	1238976	239	0
IG10	42905792	1016	501
OG10	1209184	238	0
IG11	39394416	1011	144
OG11	1191104	238	0
IG12	35804864	1010	0
OG12	1131744	236	0
IH1	25662320	1011	0
OH1	950992	239	0
IH2	29151072	1018	0
OH2	974256	237	0
IH3	34264656	1013	0
OH3	1020240	240	0
IH4	36428192	1005	0
OH4	1053408	237	0
IH5	40032688	1011	139
OH5	1096624	238	0
IH6	36595984	1016	0
OH6	1067520	234	0
IH7	43014816	1017	525
OH7	1130432	235	0
IH8	41724656	1009	459
OH8	1174592	238	0
IH9	41083488	1010	424
OH9	1162688	239	0
IH10	38470176	1011	4
OH10	1135344	240	0
IH11	35302496	1009	0
OH11	1117680	240	0
IH12	32167072	1007	0
OH12	1075040	235	0
```
