## Supplementary material for "A toolbox of Stable Integration Vectors (SIV) in the fission yeast *Schizosaccharomyces pombe*": Source data: S03_C001_T03_P0026_M1_X1_E1.quant

```
[instrument]
blockid	numofrow	numofcol	coversn	version	coverid	lamphours	blocksn	type	sn
21	8	12	*	1.3.2	*	*	*	ruo	272510497

[head]
version	name	operator	timestamp	expirytime	calibrationID
1.0.5	Quantitation	GUEST	*	*	*

[properties]
quantversion
0.2.5

[conditions]
BlkID	Run	ExcitationColor	EmissionColor	CameraBias	EmissionIndex	BlockTemperature	CameraGain	Point	SampleVolume	Step	ExposureIndex	CoverID	Time	SampleTemperature	CoverTemperature	ExcitationIndex	Stage	Exposure	Cycle
21	20190213smp49-60	x1	m1	*	1	67.518,67.5217,67.5192,67.529,67.5336,67.5328	*	26	10	3	1	-1	1550065059.830	67.4119,67.4118,67.4099,67.4102,67.415,67.4119	104.989	1	3	60	1

[quant]
region	quant	count	saturation
IA1	2948336	1013	0
OA1	664288	237	0
IA2	2980464	1008	0
OA2	668000	236	0
IA3	3004192	1008	0
OA3	663648	234	0
IA4	5594448	1016	0
OA4	683072	234	0
IA5	5796352	1017	0
OA5	681168	233	0
IA6	5942896	1010	0
OA6	703600	240	0
IA7	3146864	1006	0
OA7	681616	239	0
IA8	5320832	1013	0
OA8	691616	237	0
IA9	3151376	1016	0
OA9	672288	237	0
IA10	6097712	1017	0
OA10	688384	236	0
IA11	5748352	1017	0
OA11	686112	235	0
IA12	5376192	1011	0
OA12	687648	238	0
IB1	4789712	1009	0
OB1	682592	237	0
IB2	5230784	1010	0
OB2	702256	241	0
IB3	5802752	1016	0
OB3	701264	240	0
IB4	6205328	1014	0
OB4	705920	239	0
IB5	6493056	1009	0
OB5	704752	237	0
IB6	6583136	1011	0
OB6	698064	235	0
IB7	7105488	1016	0
OB7	705488	237	0
IB8	7080416	1018	0
OB8	707408	237	0
IB9	6960352	1015	0
OB9	704336	236	0
IB10	6831312	1007	0
OB10	717984	240	0
IB11	6309600	1013	0
OB11	699152	237	0
IB12	5762560	1009	0
OB12	699488	239	0
IC1	5075088	1015	0
OC1	692064	239	0
IC2	5588608	1016	0
OC2	707328	240	0
IC3	5825520	1011	0
OC3	702064	238	0
IC4	6526624	1007	0
OC4	717232	241	0
IC5	6871648	1013	0
OC5	715584	240	0
IC6	7079600	1016	0
OC6	718000	240	0
IC7	7531456	1011	0
OC7	722208	240	0
IC8	7588256	1008	0
OC8	713104	236	0
IC9	7540576	1011	0
OC9	715088	237	0
IC10	7186096	1006	0
OC10	718544	239	0
IC11	6674800	1006	0
OC11	717792	240	0
IC12	6122832	1011	0
OC12	697280	236	0
ID1	5314432	1012	0
OD1	691744	238	0
ID2	5788640	1012	0
OD2	697120	237	0
ID3	6273136	1007	0
OD3	703728	237	0
ID4	6834528	1016	0
OD4	703152	236	0
ID5	7259840	1010	0
OD5	722944	241	0
ID6	7417888	1007	0
OD6	719072	238	0
ID7	8061312	1012	0
OD7	728976	240	0
ID8	8081808	1008	0
OD8	737184	242	0
ID9	7927872	1006	0
OD9	727936	239	0
ID10	7625600	1012	0
OD10	716816	237	0
ID11	7111392	1010	0
OD11	715680	238	0
ID12	6460960	1013	0
OD12	715536	241	0
IE1	5535136	1012	0
OE1	704592	242	0
IE2	6043456	1006	0
OE2	706272	240	0
IE3	6696864	1011	0
OE3	704736	237	0
IE4	6964816	1007	0
OE4	727280	243	0
IE5	7388464	1015	0
OE5	721824	240	0
IE6	7619088	1012	0
OE6	718576	237	0
IE7	8002064	1010	0
OE7	718752	236	0
IE8	7984032	1010	0
OE8	719168	236	0
IE9	8107024	1011	0
OE9	735392	241	0
IE10	7262256	1016	0
OE10	710192	236	0
IE11	7256768	1016	0
OE11	715200	238	0
IE12	6684416	1012	0
OE12	709520	238	0
IF1	5421504	1007	0
OF1	701648	241	0
IF2	6055360	1010	0
OF2	701024	238	0
IF3	6721968	1018	0
OF3	709104	239	0
IF4	7121072	1015	0
OF4	710992	239	0
IF5	7446240	1010	0
OF5	711824	237	0
IF6	7373040	1010	0
OF6	710240	236	0
IF7	7914832	1012	0
OF7	719984	237	0
IF8	8081632	1016	0
OF8	727360	239	0
IF9	7936464	1012	0
OF9	728688	239	0
IF10	7603520	1006	0
OF10	730336	240	0
IF11	7089680	1013	0
OF11	713904	238	0
IF12	6604736	1015	0
OF12	702704	237	0
IG1	5414048	1009	0
OG1	705488	243	0
IG2	6027616	1012	0
OG2	698848	238	0
IG3	6547120	1007	0
OG3	704352	238	0
IG4	7069200	1010	0
OG4	719632	242	0
IG5	7289488	1006	0
OG5	717056	240	0
IG6	7403328	1010	0
OG6	714848	238	0
IG7	7392144	1008	0
OG7	708496	235	0
IG8	7743584	1015	0
OG8	713328	236	0
IG9	7590688	1016	0
OG9	723600	239	0
IG10	7359856	1016	0
OG10	716000	238	0
IG11	6941632	1011	0
OG11	713088	238	0
IG12	6536560	1010	0
OG12	699328	236	0
IH1	5405456	1011	0
OH1	693760	239	0
IH2	5822448	1018	0
OH2	690352	237	0
IH3	6388480	1013	0
OH3	704640	240	0
IH4	6608528	1005	0
OH4	699936	237	0
IH5	7041216	1011	0
OH5	706176	238	0
IH6	6637840	1016	0
OH6	691040	234	0
IH7	7378160	1017	0
OH7	700944	235	0
IH8	7206240	1009	0
OH8	711232	238	0
IH9	7127840	1010	0
OH9	712992	239	0
IH10	6837776	1011	0
OH10	712096	240	0
IH11	6472528	1009	0
OH11	707408	240	0
IH12	6109072	1007	0
OH12	691888	235	0
```
