## Supplementary material for "A toolbox of Stable Integration Vectors (SIV) in the fission yeast *Schizosaccharomyces pombe*": Source data: S03_C001_T03_P0026_M1_X1_E2.quant

```
[instrument]
blockid	numofrow	numofcol	coversn	version	coverid	lamphours	blocksn	type	sn
21	8	12	*	1.3.2	*	*	*	ruo	272510497

[head]
version	name	operator	timestamp	expirytime	calibrationID
1.0.5	Quantitation	GUEST	*	*	*

[properties]
quantversion
0.2.5

[conditions]
BlkID	Run	ExcitationColor	EmissionColor	CameraBias	EmissionIndex	BlockTemperature	CameraGain	Point	SampleVolume	Step	ExposureIndex	CoverID	Time	SampleTemperature	CoverTemperature	ExcitationIndex	Stage	Exposure	Cycle
21	20190213smp49-60	x1	m1	*	1	67.518,67.5217,67.5192,67.529,67.5336,67.5328	*	26	10	3	2	-1	1550065060.480	67.4119,67.4118,67.4099,67.4102,67.415,67.4119	104.989	1	3	175	1

[quant]
region	quant	count	saturation
IA1	3226288	1013	0
OA1	682752	237	0
IA2	3333712	1008	0
OA2	690848	236	0
IA3	3402320	1008	0
OA3	694608	234	0
IA4	10946528	1016	0
OA4	749056	234	0
IA5	11539120	1017	0
OA5	758800	233	0
IA6	12004704	1010	0
OA6	785328	240	0
IA7	3870512	1006	0
OA7	727264	239	0
IA8	10189456	1013	0
OA8	768800	237	0
IA9	3866016	1016	0
OA9	716288	237	0
IA10	12468240	1017	0
OA10	778000	236	0
IA11	11426704	1017	0
OA11	767584	235	0
IA12	10361664	1011	0
OA12	759936	238	0
IB1	8615888	1009	0
OB1	736912	237	0
IB2	9883280	1010	0
OB2	771696	241	0
IB3	11525648	1016	0
OB3	777264	240	0
IB4	12736288	1014	0
OB4	794032	239	0
IB5	13609296	1009	0
OB5	804592	237	0
IB6	13901664	1011	0
OB6	798576	235	0
IB7	15363136	1016	0
OB7	811792	237	0
IB8	15271136	1018	0
OB8	817744	237	0
IB9	14994912	1015	0
OB9	810768	236	0
IB10	14632016	1007	0
OB10	829696	240	0
IB11	13098368	1013	0
OB11	800992	237	0
IB12	11500000	1009	0
OB12	782688	239	0
IC1	9394848	1015	0
OC1	753280	239	0
IC2	10903904	1016	0
OC2	782160	240	0
IC3	11639792	1011	0
OC3	785392	238	0
IC4	13702016	1007	0
OC4	813424	241	0
IC5	14695040	1013	0
OC5	818912	240	0
IC6	15307360	1016	0
OC6	828224	240	0
IC7	16637504	1011	0
OC7	843920	240	0
IC8	16838368	1008	0
OC8	841712	236	0
IC9	16703472	1011	0
OC9	838096	237	0
IC10	15650992	1006	0
OC10	842496	239	0
IC11	14186608	1006	0
OC11	835184	240	0
IC12	12540336	1011	0
OC12	794992	236	0
ID1	10113056	1012	0
OD1	758480	238	0
ID2	11513456	1012	0
OD2	775152	237	0
ID3	12949696	1007	0
OD3	792800	237	0
ID4	14546896	1016	0
OD4	800576	236	0
ID5	15844768	1010	0
OD5	836272	241	0
ID6	16331328	1007	0
OD6	844960	238	0
ID7	18199696	1012	0
OD7	862112	240	0
ID8	18269008	1008	0
OD8	878880	242	0
ID9	17873424	1006	0
OD9	863600	239	0
ID10	16935504	1012	0
OD10	851024	237	0
ID11	15447232	1010	0
OD11	842704	238	0
ID12	13523456	1013	0
OD12	822896	241	0
IE1	10765392	1012	0
OE1	770704	242	0
IE2	12255104	1006	0
OE2	789952	240	0
IE3	14150128	1011	0
OE3	794160	237	0
IE4	14975008	1007	0
OE4	830464	243	0
IE5	16183328	1015	0
OE5	838736	240	0
IE6	16892992	1012	0
OE6	841744	237	0
IE7	18020768	1010	0
OE7	851616	236	0
IE8	17977120	1010	0
OE8	855632	236	0
IE9	18341632	1011	0
OE9	883728	241	0
IE10	15864864	1016	0
OE10	842000	236	0
IE11	15844704	1016	0
OE11	839040	238	0
IE12	14183776	1012	0
OE12	821616	238	0
IF1	10475648	1007	0
OF1	768672	241	0
IF2	12279024	1010	0
OF2	780224	238	0
IF3	14197632	1018	0
OF3	800128	239	0
IF4	15386304	1015	0
OF4	814400	239	0
IF5	16384000	1010	0
OF5	822032	237	0
IF6	16176944	1010	0
OF6	826736	236	0
IF7	17755072	1012	0
OF7	847456	237	0
IF8	18239232	1016	0
OF8	864384	239	0
IF9	17859792	1012	0
OF9	871280	239	0
IF10	16920048	1006	0
OF10	868768	240	0
IF11	15354352	1013	0
OF11	835136	238	0
IF12	13947312	1015	0
OF12	810016	237	0
IG1	10436416	1009	0
OG1	770832	243	0
IG2	12204672	1012	0
OG2	776464	238	0
IG3	13729840	1007	0
OG3	788064	238	0
IG4	15278912	1010	0
OG4	816560	242	0
IG5	15959568	1006	0
OG5	824096	240	0
IG6	16294928	1010	0
OG6	822304	238	0
IG7	16252416	1008	0
OG7	824640	235	0
IG8	17269504	1015	0
OG8	837488	236	0
IG9	16836448	1016	0
OG9	852912	239	0
IG10	16143632	1016	0
OG10	836448	238	0
IG11	14971904	1011	0
OG11	831920	238	0
IG12	13769200	1010	0
OG12	806880	236	0
IH1	10403280	1011	0
OH1	755952	239	0
IH2	11594032	1018	0
OH2	760144	237	0
IH3	13273440	1013	0
OH3	782208	240	0
IH4	13970176	1005	0
OH4	788240	237	0
IH5	15190032	1011	0
OH5	801728	238	0
IH6	14048992	1016	0
OH6	785488	234	0
IH7	16181216	1017	0
OH7	808336	235	0
IH8	15729280	1009	0
OH8	824912	238	0
IH9	15518256	1010	0
OH9	824352	239	0
IH10	14659872	1011	0
OH10	814624	240	0
IH11	13602160	1009	0
OH11	810192	240	0
IH12	12552848	1007	0
OH12	786368	235	0
```
