## Supplementary material for "A toolbox of Stable Integration Vectors (SIV) in the fission yeast *Schizosaccharomyces pombe*": Source data: S03_C001_T03_P0026_M1_X1_E3.quant

```
[instrument]
blockid	numofrow	numofcol	coversn	version	coverid	lamphours	blocksn	type	sn
21	8	12	*	1.3.2	*	*	*	ruo	272510497

[head]
version	name	operator	timestamp	expirytime	calibrationID
1.0.5	Quantitation	GUEST	*	*	*

[properties]
quantversion
0.2.5

[conditions]
BlkID	Run	ExcitationColor	EmissionColor	CameraBias	EmissionIndex	BlockTemperature	CameraGain	Point	SampleVolume	Step	ExposureIndex	CoverID	Time	SampleTemperature	CoverTemperature	ExcitationIndex	Stage	Exposure	Cycle
21	20190213smp49-60	x1	m1	*	1	67.518,67.5217,67.5192,67.529,67.5336,67.5328	*	26	10	3	3	-1	1550065061.195	67.4119,67.4118,67.4099,67.4102,67.415,67.4119	104.989	1	3	520	1

[quant]
region	quant	count	saturation
IA1	4051168	1013	0
OA1	740416	237	0
IA2	4382768	1008	0
OA2	764880	236	0
IA3	4590976	1008	0
OA3	785200	234	0
IA4	26982384	1016	0
OA4	948512	234	0
IA5	28733280	1017	0
OA5	984576	233	0
IA6	30168800	1010	0
OA6	1029440	240	0
IA7	6021312	1006	0
OA7	867488	239	0
IA8	24799456	1013	0
OA8	1004560	237	0
IA9	5979376	1016	0
OA9	847488	237	0
IA10	31557184	1017	0
OA10	1039632	236	0
IA11	28460512	1017	0
OA11	1019200	235	0
IA12	25305520	1011	0
OA12	971712	238	0
IB1	20118432	1009	0
OB1	903120	237	0
IB2	23879184	1010	0
OB2	968480	241	0
IB3	28722096	1016	0
OB3	995104	240	0
IB4	32313280	1014	0
OB4	1058608	239	0
IB5	34983264	1009	0
OB5	1099216	237	0
IB6	35809232	1011	0
OB6	1100736	235	0
IB7	40154624	1016	163
OB7	1124064	237	0
IB8	39916560	1018	144
OB8	1143392	237	0
IB9	39105936	1015	80
OB9	1134352	236	0
IB10	38029344	1007	12
OB10	1174208	240	0
IB11	33464864	1013	0
OB11	1103760	237	0
IB12	28744912	1009	0
OB12	1039136	239	0
IC1	22392160	1015	0
OC1	939760	239	0
IC2	26853152	1016	0
OC2	1008288	240	0
IC3	29060176	1011	0
OC3	1034592	238	0
IC4	35260448	1007	0
OC4	1100880	241	0
IC5	38152896	1013	28
OC5	1131104	240	0
IC6	39941232	1016	96
OC6	1162624	240	0
IC7	43966944	1011	532
OC7	1207952	240	0
IC8	44555472	1008	551
OC8	1221232	236	0
IC9	44159104	1011	540
OC9	1216960	237	0
IC10	41101680	1006	351
OC10	1209680	239	0
IC11	36766592	1006	0
OC11	1184896	240	0
IC12	31821840	1011	0
OC12	1095328	236	0
ID1	24586848	1012	0
OD1	961984	238	0
ID2	28710960	1012	0
OD2	1009248	237	0
ID3	32959696	1007	0
OD3	1063952	237	0
ID4	37706016	1016	10
OD4	1098208	236	0
ID5	41582048	1010	261
OD5	1184096	241	0
ID6	43063888	1007	453
OD6	1226928	238	0
ID7	48337952	1012	610
OD7	1261184	240	0
ID8	48477280	1008	611
OD8	1307632	242	0
ID9	47510720	1006	589
OD9	1280432	239	0
ID10	44873440	1012	547
OD10	1248368	237	0
ID11	40467920	1010	264
OD11	1223344	238	0
ID12	34749680	1013	0
OD12	1149360	241	0
IE1	26489584	1012	0
OE1	979360	242	0
IE2	30950016	1006	0
OE2	1044096	240	0
IE3	36523984	1011	1
OE3	1075952	237	0
IE4	39027712	1007	70
OE4	1149024	243	0
IE5	42562816	1015	380
OE5	1182640	240	0
IE6	44668352	1012	564
OE6	1223104	237	0
IE7	47844576	1010	603
OE7	1261520	236	0
IE8	47772256	1010	595
OE8	1268592	236	0
IE9	48576672	1011	595
OE9	1321648	241	0
IE10	41650880	1016	398
OE10	1225744	236	0
IE11	41626064	1016	437
OE11	1219888	238	0
IE12	36694640	1012	0
OE12	1163264	238	0
IF1	25644528	1007	0
OF1	973296	241	0
IF2	30998704	1010	0
OF2	1019056	238	0
IF3	36654864	1018	0
OF3	1074176	239	0
IF4	40197856	1015	164
OF4	1115520	239	0
IF5	43196816	1010	472
OF5	1156000	237	0
IF6	42587824	1010	464
OF6	1174080	236	0
IF7	47238960	1012	598
OF7	1235216	237	0
IF8	48491696	1016	603
OF8	1280048	239	0
IF9	47481280	1012	579
OF9	1302480	239	0
IF10	44834544	1006	537
OF10	1283392	240	0
IF11	40190816	1013	308
OF11	1199120	238	0
IF12	35965648	1015	0
OF12	1126192	237	0
IG1	25544544	1009	0
OG1	970128	243	0
IG2	30751072	1012	0
OG2	1010128	238	0
IG3	35313296	1007	0
OG3	1049712	238	0
IG4	39924864	1010	164
OG4	1116640	242	0
IG5	41977808	1006	421
OG5	1143808	240	0
IG6	42954304	1010	507
OG6	1160672	238	0
IG7	42855760	1008	521
OG7	1181648	235	0
IG8	45816752	1015	566
OG8	1216544	236	0
IG9	44524528	1016	537
OG9	1236784	239	0
IG10	42485072	1016	494
OG10	1203568	238	0
IG11	39046656	1011	51
OG11	1187232	238	0
IG12	35480864	1010	0
OG12	1128976	236	0
IH1	25414928	1011	0
OH1	951264	239	0
IH2	28891520	1018	0
OH2	974704	237	0
IH3	33970592	1013	0
OH3	1021056	240	0
IH4	36071792	1005	0
OH4	1050736	237	0
IH5	39629952	1011	85
OH5	1096512	238	0
IH6	36223296	1016	0
OH6	1065968	234	0
IH7	42568736	1017	506
OH7	1129520	235	0
IH8	41299968	1009	408
OH8	1168160	238	0
IH9	40699872	1010	357
OH9	1158080	239	0
IH10	38101520	1011	0
OH10	1130688	240	0
IH11	34981312	1009	0
OH11	1117696	240	0
IH12	31867808	1007	0
OH12	1074336	235	0
```
