## Supplementary material for "A toolbox of Stable Integration Vectors (SIV) in the fission yeast *Schizosaccharomyces pombe*": Source data: S03_C001_T03_P0027_M1_X1_E1.quant

```
[instrument]
blockid	numofrow	numofcol	coversn	version	coverid	lamphours	blocksn	type	sn
21	8	12	*	1.3.2	*	*	*	ruo	272510497

[head]
version	name	operator	timestamp	expirytime	calibrationID
1.0.5	Quantitation	GUEST	*	*	*

[properties]
quantversion
0.2.5

[conditions]
BlkID	Run	ExcitationColor	EmissionColor	CameraBias	EmissionIndex	BlockTemperature	CameraGain	Point	SampleVolume	Step	ExposureIndex	CoverID	Time	SampleTemperature	CoverTemperature	ExcitationIndex	Stage	Exposure	Cycle
21	20190213smp49-60	x1	m1	*	1	67.8379,67.8285,67.8139,67.8133,67.8312,67.8288	*	27	10	3	1	-1	1550065067.998	67.7184,67.7186,67.7141,67.717,67.7177,67.719	105.034	1	3	60	1

[quant]
region	quant	count	saturation
IA1	2945424	1013	0
OA1	664624	237	0
IA2	2974912	1008	0
OA2	667104	236	0
IA3	2999792	1008	0
OA3	663760	234	0
IA4	5566000	1016	0
OA4	680304	234	0
IA5	5772336	1017	0
OA5	679008	233	0
IA6	5908592	1010	0
OA6	701408	240	0
IA7	3132944	1006	0
OA7	680432	239	0
IA8	5284976	1013	0
OA8	689776	237	0
IA9	3144112	1016	0
OA9	669968	237	0
IA10	6074448	1017	0
OA10	690608	236	0
IA11	5718192	1017	0
OA11	686976	235	0
IA12	5342272	1011	0
OA12	688176	238	0
IB1	4764736	1009	0
OB1	683840	237	0
IB2	5201456	1010	0
OB2	702928	241	0
IB3	5764432	1016	0
OB3	702912	240	0
IB4	6163776	1014	0
OB4	707472	239	0
IB5	6452448	1009	0
OB5	705344	237	0
IB6	6540368	1011	0
OB6	697728	235	0
IB7	7055792	1016	0
OB7	707312	237	0
IB8	7020448	1018	0
OB8	705680	237	0
IB9	6922432	1015	0
OB9	701136	236	0
IB10	6782480	1007	0
OB10	715088	240	0
IB11	6268752	1013	0
OB11	700240	237	0
IB12	5729392	1009	0
OB12	699424	239	0
IC1	5047824	1015	0
OC1	692080	239	0
IC2	5555152	1016	0
OC2	702464	240	0
IC3	5796512	1011	0
OC3	701920	238	0
IC4	6484544	1007	0
OC4	715408	241	0
IC5	6821840	1013	0
OC5	716848	240	0
IC6	7025344	1016	0
OC6	716144	240	0
IC7	7470128	1011	0
OC7	721216	240	0
IC8	7536368	1008	0
OC8	713952	236	0
IC9	7489248	1011	0
OC9	711200	237	0
IC10	7126640	1006	0
OC10	716608	239	0
IC11	6638096	1006	0
OC11	715552	240	0
IC12	6080912	1011	0
OC12	695600	236	0
ID1	5289344	1012	0
OD1	693360	238	0
ID2	5763792	1012	0
OD2	695472	237	0
ID3	6224000	1007	0
OD3	702752	237	0
ID4	6783344	1016	0
OD4	699360	236	0
ID5	7217216	1010	0
OD5	722320	241	0
ID6	7366464	1007	0
OD6	717776	238	0
ID7	8007584	1012	0
OD7	727856	240	0
ID8	8026656	1008	0
OD8	736208	242	0
ID9	7877808	1006	0
OD9	726464	239	0
ID10	7563648	1012	0
OD10	715920	237	0
ID11	7068928	1010	0
OD11	715360	238	0
ID12	6419680	1013	0
OD12	715264	241	0
IE1	5493200	1012	0
OE1	704064	242	0
IE2	5999888	1006	0
OE2	704464	240	0
IE3	6651056	1011	0
OE3	702704	237	0
IE4	6914816	1007	0
OE4	722992	243	0
IE5	7324752	1015	0
OE5	721744	240	0
IE6	7550464	1012	0
OE6	715296	237	0
IE7	7937424	1010	0
OE7	718080	236	0
IE8	7917008	1010	0
OE8	719344	236	0
IE9	8043328	1011	0
OE9	733952	241	0
IE10	7208064	1016	0
OE10	710592	236	0
IE11	7201904	1016	0
OE11	715632	238	0
IE12	6642416	1012	0
OE12	708160	238	0
IF1	5394368	1007	0
OF1	699488	241	0
IF2	6012192	1010	0
OF2	699344	238	0
IF3	6676720	1018	0
OF3	709184	239	0
IF4	7063920	1015	0
OF4	711568	239	0
IF5	7395440	1010	0
OF5	711040	237	0
IF6	7311984	1010	0
OF6	709728	236	0
IF7	7850720	1012	0
OF7	718000	237	0
IF8	8019280	1016	0
OF8	728512	239	0
IF9	7882912	1012	0
OF9	728656	239	0
IF10	7554080	1006	0
OF10	729008	240	0
IF11	7039040	1013	0
OF11	713648	238	0
IF12	6565952	1015	0
OF12	702288	237	0
IG1	5386384	1009	0
OG1	704704	243	0
IG2	5989856	1012	0
OG2	699488	238	0
IG3	6495664	1007	0
OG3	703856	238	0
IG4	7013440	1010	0
OG4	718208	242	0
IG5	7246384	1006	0
OG5	715456	240	0
IG6	7356640	1010	0
OG6	712720	238	0
IG7	7342704	1008	0
OG7	706400	235	0
IG8	7693696	1015	0
OG8	710464	236	0
IG9	7540784	1016	0
OG9	720240	239	0
IG10	7314880	1016	0
OG10	714624	238	0
IG11	6898064	1011	0
OG11	711872	238	0
IG12	6498272	1010	0
OG12	704768	236	0
IH1	5371968	1011	0
OH1	693792	239	0
IH2	5787952	1018	0
OH2	692112	237	0
IH3	6358672	1013	0
OH3	706240	240	0
IH4	6574928	1005	0
OH4	699760	237	0
IH5	6991120	1011	0
OH5	705792	238	0
IH6	6605488	1016	0
OH6	690960	234	0
IH7	7336512	1017	0
OH7	701952	235	0
IH8	7163344	1009	0
OH8	711840	238	0
IH9	7092448	1010	0
OH9	711472	239	0
IH10	6797488	1011	0
OH10	709920	240	0
IH11	6433664	1009	0
OH11	709568	240	0
IH12	6081840	1007	0
OH12	691568	235	0
```
