## Supplementary material for "A toolbox of Stable Integration Vectors (SIV) in the fission yeast *Schizosaccharomyces pombe*": Source data: S03_C001_T03_P0027_M1_X1_E2.quant

```
[instrument]
blockid	numofrow	numofcol	coversn	version	coverid	lamphours	blocksn	type	sn
21	8	12	*	1.3.2	*	*	*	ruo	272510497

[head]
version	name	operator	timestamp	expirytime	calibrationID
1.0.5	Quantitation	GUEST	*	*	*

[properties]
quantversion
0.2.5

[conditions]
BlkID	Run	ExcitationColor	EmissionColor	CameraBias	EmissionIndex	BlockTemperature	CameraGain	Point	SampleVolume	Step	ExposureIndex	CoverID	Time	SampleTemperature	CoverTemperature	ExcitationIndex	Stage	Exposure	Cycle
21	20190213smp49-60	x1	m1	*	1	67.8379,67.8285,67.8139,67.8133,67.8312,67.8288	*	27	10	3	2	-1	1550065068.669	67.7184,67.7186,67.7141,67.717,67.7177,67.719	105.034	1	3	175	1

[quant]
region	quant	count	saturation
IA1	3221312	1013	0
OA1	682352	237	0
IA2	3323552	1008	0
OA2	690400	236	0
IA3	3394960	1008	0
OA3	690624	234	0
IA4	10859136	1016	0
OA4	745984	234	0
IA5	11432976	1017	0
OA5	755488	233	0
IA6	11894912	1010	0
OA6	783168	240	0
IA7	3842064	1006	0
OA7	727552	239	0
IA8	10090400	1013	0
OA8	768112	237	0
IA9	3836656	1016	0
OA9	711904	237	0
IA10	12357616	1017	0
OA10	776208	236	0
IA11	11334464	1017	0
OA11	769120	235	0
IA12	10268352	1011	0
OA12	757232	238	0
IB1	8554064	1009	0
OB1	738720	237	0
IB2	9811616	1010	0
OB2	766976	241	0
IB3	11441056	1016	0
OB3	775296	240	0
IB4	12627152	1014	0
OB4	792080	239	0
IB5	13504176	1009	0
OB5	803488	237	0
IB6	13765264	1011	0
OB6	797264	235	0
IB7	15223680	1016	0
OB7	809184	237	0
IB8	15151632	1018	0
OB8	815504	237	0
IB9	14875472	1015	0
OB9	808752	236	0
IB10	14507824	1007	0
OB10	832032	240	0
IB11	12996896	1013	0
OB11	801184	237	0
IB12	11429328	1009	0
OB12	782560	239	0
IC1	9325552	1015	0
OC1	753584	239	0
IC2	10815168	1016	0
OC2	781200	240	0
IC3	11534272	1011	0
OC3	783648	238	0
IC4	13581616	1007	0
OC4	811680	241	0
IC5	14565312	1013	0
OC5	820608	240	0
IC6	15165264	1016	0
OC6	828256	240	0
IC7	16485712	1011	0
OC7	840800	240	0
IC8	16666496	1008	0
OC8	837104	236	0
IC9	16543744	1011	0
OC9	837296	237	0
IC10	15534704	1006	0
OC10	841088	239	0
IC11	14083168	1006	0
OC11	830688	240	0
IC12	12448896	1011	0
OC12	793344	236	0
ID1	10051936	1012	0
OD1	757360	238	0
ID2	11412096	1012	0
OD2	774672	237	0
ID3	12837488	1007	0
OD3	791808	237	0
ID4	14417072	1016	0
OD4	800224	236	0
ID5	15690800	1010	0
OD5	837184	241	0
ID6	16181280	1007	0
OD6	847136	238	0
ID7	18037936	1012	0
OD7	859712	240	0
ID8	18113344	1008	0
OD8	876112	242	0
ID9	17712928	1006	0
OD9	861856	239	0
ID10	16800736	1012	0
OD10	848384	237	0
ID11	15318736	1010	0
OD11	840912	238	0
ID12	13438352	1013	0
OD12	824512	241	0
IE1	10694672	1012	0
OE1	772848	242	0
IE2	12167184	1006	0
OE2	792464	240	0
IE3	14038752	1011	0
OE3	796176	237	0
IE4	14859440	1007	0
OE4	832000	243	0
IE5	16042288	1015	0
OE5	837968	240	0
IE6	16724704	1012	0
OE6	844080	237	0
IE7	17850704	1010	0
OE7	855216	236	0
IE8	17816304	1010	0
OE8	856208	236	0
IE9	18188448	1011	0
OE9	880384	241	0
IE10	15734064	1016	0
OE10	839616	236	0
IE11	15715600	1016	0
OE11	839856	238	0
IE12	14083856	1012	0
OE12	823456	238	0
IF1	10386352	1007	0
OF1	768592	241	0
IF2	12183664	1010	0
OF2	776992	238	0
IF3	14071936	1018	0
OF3	797568	239	0
IF4	15251760	1015	0
OF4	811408	239	0
IF5	16232976	1010	0
OF5	820752	237	0
IF6	16013136	1010	0
OF6	824608	236	0
IF7	17584080	1012	0
OF7	843984	237	0
IF8	18068400	1016	0
OF8	859456	239	0
IF9	17686944	1012	0
OF9	869776	239	0
IF10	16766752	1006	0
OF10	865568	240	0
IF11	15221296	1013	0
OF11	832160	238	0
IF12	13838640	1015	0
OF12	807888	237	0
IG1	10371936	1009	0
OG1	770368	243	0
IG2	12114096	1012	0
OG2	777120	238	0
IG3	13622752	1007	0
OG3	792272	238	0
IG4	15146064	1010	0
OG4	819488	242	0
IG5	15824112	1006	0
OG5	821248	240	0
IG6	16156208	1010	0
OG6	823920	238	0
IG7	16103024	1008	0
OG7	825344	235	0
IG8	17115392	1015	0
OG8	836832	236	0
IG9	16682160	1016	0
OG9	850784	239	0
IG10	16012480	1016	0
OG10	834624	238	0
IG11	14850848	1011	0
OG11	830688	238	0
IG12	13669664	1010	0
OG12	809648	236	0
IH1	10323408	1011	0
OH1	755856	239	0
IH2	11488496	1018	0
OH2	760960	237	0
IH3	13179696	1013	0
OH3	783552	240	0
IH4	13858512	1005	0
OH4	786400	237	0
IH5	15058320	1011	0
OH5	803056	238	0
IH6	13906880	1016	0
OH6	784128	234	0
IH7	16025120	1017	0
OH7	808800	235	0
IH8	15605952	1009	0
OH8	823344	238	0
IH9	15376656	1010	0
OH9	821264	239	0
IH10	14521936	1011	0
OH10	814864	240	0
IH11	13487008	1009	0
OH11	809952	240	0
IH12	12448160	1007	0
OH12	786208	235	0
```
