## Supplementary material for "A toolbox of Stable Integration Vectors (SIV) in the fission yeast *Schizosaccharomyces pombe*": Source data: S03_C001_T03_P0027_M1_X1_E3.quant

```
[instrument]
blockid	numofrow	numofcol	coversn	version	coverid	lamphours	blocksn	type	sn
21	8	12	*	1.3.2	*	*	*	ruo	272510497

[head]
version	name	operator	timestamp	expirytime	calibrationID
1.0.5	Quantitation	GUEST	*	*	*

[properties]
quantversion
0.2.5

[conditions]
BlkID	Run	ExcitationColor	EmissionColor	CameraBias	EmissionIndex	BlockTemperature	CameraGain	Point	SampleVolume	Step	ExposureIndex	CoverID	Time	SampleTemperature	CoverTemperature	ExcitationIndex	Stage	Exposure	Cycle
21	20190213smp49-60	x1	m1	*	1	67.8379,67.8285,67.8139,67.8133,67.8312,67.8288	*	27	10	3	3	-1	1550065069.372	67.7184,67.7186,67.7141,67.717,67.7177,67.719	105.034	1	3	520	1

[quant]
region	quant	count	saturation
IA1	4032608	1013	0
OA1	738384	237	0
IA2	4369904	1008	0
OA2	761680	236	0
IA3	4565328	1008	0
OA3	779744	234	0
IA4	26716816	1016	0
OA4	944928	234	0
IA5	28460272	1017	0
OA5	980496	233	0
IA6	29886832	1010	0
OA6	1024928	240	0
IA7	5953264	1006	0
OA7	863824	239	0
IA8	24507968	1013	0
OA8	996560	237	0
IA9	5917952	1016	0
OA9	841504	237	0
IA10	31258096	1017	0
OA10	1035264	236	0
IA11	28216256	1017	0
OA11	1015408	235	0
IA12	25104032	1011	0
OA12	968480	238	0
IB1	19952608	1009	0
OB1	898240	237	0
IB2	23648064	1010	0
OB2	967296	241	0
IB3	28439712	1016	0
OB3	992480	240	0
IB4	32013248	1014	0
OB4	1055072	239	0
IB5	34637088	1009	0
OB5	1096160	237	0
IB6	35434256	1011	0
OB6	1094448	235	0
IB7	39750064	1016	118
OB7	1122016	237	0
IB8	39515792	1018	107
OB8	1137376	237	0
IB9	38714112	1015	47
OB9	1129312	236	0
IB10	37670832	1007	2
OB10	1169168	240	0
IB11	33157968	1013	0
OB11	1103376	237	0
IB12	28482960	1009	0
OB12	1036272	239	0
IC1	22176736	1015	0
OC1	935984	239	0
IC2	26577008	1016	0
OC2	1006272	240	0
IC3	28793584	1011	0
OC3	1027808	238	0
IC4	34909808	1007	0
OC4	1100512	241	0
IC5	37768816	1013	16
OC5	1125616	240	0
IC6	39526704	1016	67
OC6	1157792	240	0
IC7	43516432	1011	492
OC7	1204832	240	0
IC8	44084304	1008	530
OC8	1213568	236	0
IC9	43711280	1011	521
OC9	1209968	237	0
IC10	40705296	1006	291
OC10	1206992	239	0
IC11	36424992	1006	0
OC11	1181168	240	0
IC12	31557680	1011	0
OC12	1090944	236	0
ID1	24352240	1012	0
OD1	957616	238	0
ID2	28415552	1012	0
OD2	1003248	237	0
ID3	32641488	1007	0
OD3	1061936	237	0
ID4	37319008	1016	1
OD4	1093824	236	0
ID5	41134752	1010	214
OD5	1178032	241	0
ID6	42618688	1007	417
OD6	1219984	238	0
ID7	47939488	1012	606
OD7	1257040	240	0
ID8	48085360	1008	604
OD8	1300272	242	0
ID9	47092032	1006	583
OD9	1275376	239	0
ID10	44436192	1012	534
OD10	1244080	237	0
ID11	40075344	1010	211
OD11	1218640	238	0
ID12	34422160	1013	0
OD12	1149088	241	0
IE1	26237728	1012	0
OE1	976032	242	0
IE2	30623584	1006	0
OE2	1039040	240	0
IE3	36170080	1011	0
OE3	1067376	237	0
IE4	38648240	1007	49
OE4	1141472	243	0
IE5	42121264	1015	348
OE5	1175952	240	0
IE6	44207584	1012	538
OE6	1216880	237	0
IE7	47428784	1010	601
OE7	1253472	236	0
IE8	47383904	1010	591
OE8	1263232	236	0
IE9	48283280	1011	589
OE9	1318448	241	0
IE10	41228848	1016	335
OE10	1220048	236	0
IE11	41205072	1016	386
OE11	1216992	238	0
IE12	36334416	1012	0
OE12	1156208	238	0
IF1	25393520	1007	0
OF1	968272	241	0
IF2	30675792	1010	0
OF2	1017280	238	0
IF3	36296768	1018	0
OF3	1066912	239	0
IF4	39774080	1015	120
OF4	1110224	239	0
IF5	42729072	1010	440
OF5	1150288	237	0
IF6	42113936	1010	409
OF6	1168928	236	0
IF7	46720736	1012	591
OF7	1227664	237	0
IF8	48072176	1016	601
OF8	1268256	239	0
IF9	47056080	1012	574
OF9	1296608	239	0
IF10	44401264	1006	530
OF10	1273568	240	0
IF11	39809936	1013	221
OF11	1193632	238	0
IF12	35636160	1015	0
OF12	1120272	237	0
IG1	25323760	1009	0
OG1	969296	243	0
IG2	30448720	1012	0
OG2	1007616	238	0
IG3	34961424	1007	0
OG3	1045232	238	0
IG4	39520640	1010	130
OG4	1108880	242	0
IG5	41546272	1006	379
OG5	1138512	240	0
IG6	42514816	1010	474
OG6	1156096	238	0
IG7	42404192	1008	505
OG7	1176544	235	0
IG8	45353088	1015	557
OG8	1213184	236	0
IG9	44072176	1016	524
OG9	1236800	239	0
IG10	42074224	1016	479
OG10	1200400	238	0
IG11	38680336	1011	12
OG11	1184096	238	0
IG12	35159104	1010	0
OG12	1124992	236	0
IH1	25195936	1011	0
OH1	950496	239	0
IH2	28606336	1018	0
OH2	973408	237	0
IH3	33621184	1013	0
OH3	1019920	240	0
IH4	35710800	1005	0
OH4	1048976	237	0
IH5	39260448	1011	51
OH5	1088432	238	0
IH6	35862192	1016	0
OH6	1059792	234	0
IH7	42128848	1017	481
OH7	1123232	235	0
IH8	40888000	1009	332
OH8	1164032	238	0
IH9	40269008	1010	273
OH9	1156128	239	0
IH10	37761424	1011	0
OH10	1130960	240	0
IH11	34659632	1009	0
OH11	1111104	240	0
IH12	31589216	1007	0
OH12	1069216	235	0
```
