## Supplementary material for "A toolbox of Stable Integration Vectors (SIV) in the fission yeast *Schizosaccharomyces pombe*": Source data: S03_C001_T03_P0028_M1_X1_E1.quant

```
[instrument]
blockid	numofrow	numofcol	coversn	version	coverid	lamphours	blocksn	type	sn
21	8	12	*	1.3.2	*	*	*	ruo	272510497

[head]
version	name	operator	timestamp	expirytime	calibrationID
1.0.5	Quantitation	GUEST	*	*	*

[properties]
quantversion
0.2.5

[conditions]
BlkID	Run	ExcitationColor	EmissionColor	CameraBias	EmissionIndex	BlockTemperature	CameraGain	Point	SampleVolume	Step	ExposureIndex	CoverID	Time	SampleTemperature	CoverTemperature	ExcitationIndex	Stage	Exposure	Cycle
21	20190213smp49-60	x1	m1	*	1	68.1308,68.1209,68.1263,68.1396,68.1387,68.1248	*	28	10	3	1	-1	1550065076.098	68.0169,68.018,68.0174,68.0168,68.0176,68.0144	105.057	1	3	60	1

[quant]
region	quant	count	saturation
IA1	2941408	1013	0
OA1	666016	237	0
IA2	2973920	1008	0
OA2	666832	236	0
IA3	2993712	1008	0
OA3	664320	234	0
IA4	5535328	1016	0
OA4	680576	234	0
IA5	5734816	1017	0
OA5	682496	233	0
IA6	5864496	1010	0
OA6	700640	240	0
IA7	3133952	1006	0
OA7	679536	239	0
IA8	5249216	1013	0
OA8	688224	237	0
IA9	3132208	1016	0
OA9	671088	237	0
IA10	6033920	1017	0
OA10	687936	236	0
IA11	5682560	1017	0
OA11	685040	235	0
IA12	5316768	1011	0
OA12	687024	238	0
IB1	4747424	1009	0
OB1	682592	237	0
IB2	5174096	1010	0
OB2	700400	241	0
IB3	5739856	1016	0
OB3	702880	240	0
IB4	6123632	1014	0
OB4	704624	239	0
IB5	6410400	1009	0
OB5	701888	237	0
IB6	6504560	1011	0
OB6	695168	235	0
IB7	7007616	1016	0
OB7	704912	237	0
IB8	6984864	1018	0
OB8	706496	237	0
IB9	6870272	1015	0
OB9	700272	236	0
IB10	6740592	1007	0
OB10	715792	240	0
IB11	6234176	1013	0
OB11	697072	237	0
IB12	5697328	1009	0
OB12	696032	239	0
IC1	5015008	1015	0
OC1	691088	239	0
IC2	5517088	1016	0
OC2	701440	240	0
IC3	5763744	1011	0
OC3	701920	238	0
IC4	6434512	1007	0
OC4	714128	241	0
IC5	6774400	1013	0
OC5	712944	240	0
IC6	6984752	1016	0
OC6	715184	240	0
IC7	7421600	1011	0
OC7	721536	240	0
IC8	7473456	1008	0
OC8	712288	236	0
IC9	7430080	1011	0
OC9	710992	237	0
IC10	7077872	1006	0
OC10	717024	239	0
IC11	6592208	1006	0
OC11	713280	240	0
IC12	6052144	1011	0
OC12	698032	236	0
ID1	5256304	1012	0
OD1	691360	238	0
ID2	5718880	1012	0
OD2	696304	237	0
ID3	6193216	1007	0
OD3	700416	237	0
ID4	6744816	1016	0
OD4	701408	236	0
ID5	7151008	1010	0
OD5	721424	241	0
ID6	7310432	1007	0
OD6	719680	238	0
ID7	7946768	1012	0
OD7	726752	240	0
ID8	7951504	1008	0
OD8	738976	242	0
ID9	7815600	1006	0
OD9	724384	239	0
ID10	7520544	1012	0
OD10	716336	237	0
ID11	7014848	1010	0
OD11	715472	238	0
ID12	6387376	1013	0
OD12	714560	241	0
IE1	5478240	1012	0
OE1	703888	242	0
IE2	5968480	1006	0
OE2	706704	240	0
IE3	6613600	1011	0
OE3	704816	237	0
IE4	6881488	1007	0
OE4	725040	243	0
IE5	7286832	1015	0
OE5	720512	240	0
IE6	7508480	1012	0
OE6	716080	237	0
IE7	7891584	1010	0
OE7	715600	236	0
IE8	7873488	1010	0
OE8	715856	236	0
IE9	7999168	1011	0
OE9	734896	241	0
IE10	7172656	1016	0
OE10	710944	236	0
IE11	7169856	1016	0
OE11	714848	238	0
IE12	6606448	1012	0
OE12	707552	238	0
IF1	5362720	1007	0
OF1	699120	241	0
IF2	5975152	1010	0
OF2	700496	238	0
IF3	6637264	1018	0
OF3	709632	239	0
IF4	7024672	1015	0
OF4	713136	239	0
IF5	7337744	1010	0
OF5	710784	237	0
IF6	7266944	1010	0
OF6	708736	236	0
IF7	7794560	1012	0
OF7	715664	237	0
IF8	7964256	1016	0
OF8	726816	239	0
IF9	7825488	1012	0
OF9	728864	239	0
IF10	7507648	1006	0
OF10	728208	240	0
IF11	7002096	1013	0
OF11	712240	238	0
IF12	6527680	1015	0
OF12	702688	237	0
IG1	5365440	1009	0
OG1	704240	243	0
IG2	5958736	1012	0
OG2	700224	238	0
IG3	6459568	1007	0
OG3	703072	238	0
IG4	6976720	1010	0
OG4	719968	242	0
IG5	7196832	1006	0
OG5	716672	240	0
IG6	7309152	1010	0
OG6	714464	238	0
IG7	7298912	1008	0
OG7	708192	235	0
IG8	7646448	1015	0
OG8	713664	236	0
IG9	7486784	1016	0
OG9	721872	239	0
IG10	7274640	1016	0
OG10	713488	238	0
IG11	6873888	1011	0
OG11	712464	238	0
IG12	6465520	1010	0
OG12	699568	236	0
IH1	5351552	1011	0
OH1	692976	239	0
IH2	5755360	1018	0
OH2	690448	237	0
IH3	6317712	1013	0
OH3	702960	240	0
IH4	6528544	1005	0
OH4	699504	237	0
IH5	6947104	1011	0
OH5	705600	238	0
IH6	6569792	1016	0
OH6	691552	234	0
IH7	7288064	1017	0
OH7	701056	235	0
IH8	7112944	1009	0
OH8	711088	238	0
IH9	7044208	1010	0
OH9	710960	239	0
IH10	6760272	1011	0
OH10	712832	240	0
IH11	6397952	1009	0
OH11	708864	240	0
IH12	6048336	1007	0
OH12	691856	235	0
```
