## Supplementary material for "A toolbox of Stable Integration Vectors (SIV) in the fission yeast *Schizosaccharomyces pombe*": Source data: S03_C001_T03_P0028_M1_X1_E2.quant

```
[instrument]
blockid	numofrow	numofcol	coversn	version	coverid	lamphours	blocksn	type	sn
21	8	12	*	1.3.2	*	*	*	ruo	272510497

[head]
version	name	operator	timestamp	expirytime	calibrationID
1.0.5	Quantitation	GUEST	*	*	*

[properties]
quantversion
0.2.5

[conditions]
BlkID	Run	ExcitationColor	EmissionColor	CameraBias	EmissionIndex	BlockTemperature	CameraGain	Point	SampleVolume	Step	ExposureIndex	CoverID	Time	SampleTemperature	CoverTemperature	ExcitationIndex	Stage	Exposure	Cycle
21	20190213smp49-60	x1	m1	*	1	68.1308,68.1209,68.1263,68.1396,68.1387,68.1248	*	28	10	3	2	-1	1550065076.743	68.0169,68.018,68.0174,68.0168,68.0176,68.0144	105.057	1	3	175	1

[quant]
region	quant	count	saturation
IA1	3213008	1013	0
OA1	681696	237	0
IA2	3317664	1008	0
OA2	690272	236	0
IA3	3382960	1008	0
OA3	691264	234	0
IA4	10767664	1016	0
OA4	746480	234	0
IA5	11343584	1017	0
OA5	756064	233	0
IA6	11805856	1010	0
OA6	778848	240	0
IA7	3814336	1006	0
OA7	726128	239	0
IA8	9998752	1013	0
OA8	764944	237	0
IA9	3809456	1016	0
OA9	712256	237	0
IA10	12261168	1017	0
OA10	772656	236	0
IA11	11253296	1017	0
OA11	767152	235	0
IA12	10201936	1011	0
OA12	755488	238	0
IB1	8497616	1009	0
OB1	734464	237	0
IB2	9735024	1010	0
OB2	767376	241	0
IB3	11347584	1016	0
OB3	771792	240	0
IB4	12519616	1014	0
OB4	791760	239	0
IB5	13379232	1009	0
OB5	801056	237	0
IB6	13647248	1011	0
OB6	795520	235	0
IB7	15084576	1016	0
OB7	808752	237	0
IB8	15014608	1018	0
OB8	813568	237	0
IB9	14730912	1015	0
OB9	807696	236	0
IB10	14377072	1007	0
OB10	826688	240	0
IB11	12894544	1013	0
OB11	798064	237	0
IB12	11327440	1009	0
OB12	781088	239	0
IC1	9251680	1015	0
OC1	751600	239	0
IC2	10723760	1016	0
OC2	778592	240	0
IC3	11442832	1011	0
OC3	783376	238	0
IC4	13463904	1007	0
OC4	810848	241	0
IC5	14423136	1013	0
OC5	819440	240	0
IC6	15013584	1016	0
OC6	825792	240	0
IC7	16331856	1011	0
OC7	839952	240	0
IC8	16521424	1008	0
OC8	835408	236	0
IC9	16388976	1011	0
OC9	835120	237	0
IC10	15394784	1006	0
OC10	837168	239	0
IC11	13974352	1006	0
OC11	830416	240	0
IC12	12361456	1011	0
OC12	795840	236	0
ID1	9972256	1012	0
OD1	756032	238	0
ID2	11332864	1012	0
OD2	770576	237	0
ID3	12722480	1007	0
OD3	789600	237	0
ID4	14289920	1016	0
OD4	799904	236	0
ID5	15552736	1010	0
OD5	836832	241	0
ID6	16030784	1007	0
OD6	844384	238	0
ID7	17866672	1012	0
OD7	857456	240	0
ID8	17918576	1008	0
OD8	876016	242	0
ID9	17550000	1006	0
OD9	861472	239	0
ID10	16651296	1012	0
OD10	845488	237	0
ID11	15199840	1010	0
OD11	839856	238	0
ID12	13327440	1013	0
OD12	823920	241	0
IE1	10604784	1012	0
OE1	771552	242	0
IE2	12045440	1006	0
OE2	787792	240	0
IE3	13907232	1011	0
OE3	794448	237	0
IE4	14714480	1007	0
OE4	827216	243	0
IE5	15894496	1015	0
OE5	832208	240	0
IE6	16577040	1012	0
OE6	841584	237	0
IE7	17681216	1010	0
OE7	849920	236	0
IE8	17649808	1010	0
OE8	852208	236	0
IE9	18032032	1011	0
OE9	879264	241	0
IE10	15588496	1016	0
OE10	837424	236	0
IE11	15579744	1016	0
OE11	839344	238	0
IE12	13952720	1012	0
OE12	818000	238	0
IF1	10318032	1007	0
OF1	766944	241	0
IF2	12082320	1010	0
OF2	777760	238	0
IF3	13968160	1018	0
OF3	797792	239	0
IF4	15113328	1015	0
OF4	809712	239	0
IF5	16084480	1010	0
OF5	819728	237	0
IF6	15880464	1010	0
OF6	822016	236	0
IF7	17414528	1012	0
OF7	843184	237	0
IF8	17905104	1016	0
OF8	859472	239	0
IF9	17537104	1012	0
OF9	867728	239	0
IF10	16626464	1006	0
OF10	865600	240	0
IF11	15121328	1013	0
OF11	831824	238	0
IF12	13731936	1015	0
OF12	804848	237	0
IG1	10282736	1009	0
OG1	767504	243	0
IG2	12003920	1012	0
OG2	773088	238	0
IG3	13492064	1007	0
OG3	787328	238	0
IG4	15002528	1010	0
OG4	816368	242	0
IG5	15669792	1006	0
OG5	821104	240	0
IG6	16007840	1010	0
OG6	822656	238	0
IG7	15956736	1008	0
OG7	821696	235	0
IG8	16953424	1015	0
OG8	836032	236	0
IG9	16518480	1016	0
OG9	847568	239	0
IG10	15863328	1016	0
OG10	833536	238	0
IG11	14719856	1011	0
OG11	825440	238	0
IG12	13549584	1010	0
OG12	804832	236	0
IH1	10241440	1011	0
OH1	756384	239	0
IH2	11397184	1018	0
OH2	760720	237	0
IH3	13064336	1013	0
OH3	782160	240	0
IH4	13742448	1005	0
OH4	784016	237	0
IH5	14927744	1011	0
OH5	802256	238	0
IH6	13801760	1016	0
OH6	783264	234	0
IH7	15891504	1017	0
OH7	804976	235	0
IH8	15466752	1009	0
OH8	822768	238	0
IH9	15264816	1010	0
OH9	820464	239	0
IH10	14427008	1011	0
OH10	813872	240	0
IH11	13389680	1009	0
OH11	807440	240	0
IH12	12366096	1007	0
OH12	784832	235	0
```
