## Supplementary material for "A toolbox of Stable Integration Vectors (SIV) in the fission yeast *Schizosaccharomyces pombe*": Source data: S03_C001_T03_P0028_M1_X1_E3.quant

```
[instrument]
blockid	numofrow	numofcol	coversn	version	coverid	lamphours	blocksn	type	sn
21	8	12	*	1.3.2	*	*	*	ruo	272510497

[head]
version	name	operator	timestamp	expirytime	calibrationID
1.0.5	Quantitation	GUEST	*	*	*

[properties]
quantversion
0.2.5

[conditions]
BlkID	Run	ExcitationColor	EmissionColor	CameraBias	EmissionIndex	BlockTemperature	CameraGain	Point	SampleVolume	Step	ExposureIndex	CoverID	Time	SampleTemperature	CoverTemperature	ExcitationIndex	Stage	Exposure	Cycle
21	20190213smp49-60	x1	m1	*	1	68.1308,68.1209,68.1263,68.1396,68.1387,68.1248	*	28	10	3	3	-1	1550065077.468	68.0169,68.018,68.0174,68.0168,68.0176,68.0144	105.057	1	3	520	1

[quant]
region	quant	count	saturation
IA1	4032976	1013	0
OA1	740064	237	0
IA2	4362352	1008	0
OA2	762144	236	0
IA3	4557216	1008	0
OA3	781280	234	0
IA4	26477808	1016	0
OA4	945680	234	0
IA5	28217184	1017	0
OA5	977936	233	0
IA6	29592912	1010	0
OA6	1020672	240	0
IA7	5899648	1006	0
OA7	863856	239	0
IA8	24250464	1013	0
OA8	997056	237	0
IA9	5862400	1016	0
OA9	842928	237	0
IA10	30994560	1017	0
OA10	1029440	236	0
IA11	27972096	1017	0
OA11	1012288	235	0
IA12	24897680	1011	0
OA12	965856	238	0
IB1	19768224	1009	0
OB1	898336	237	0
IB2	23435232	1010	0
OB2	963856	241	0
IB3	28179664	1016	0
OB3	989040	240	0
IB4	31697088	1014	0
OB4	1053184	239	0
IB5	34293008	1009	0
OB5	1090768	237	0
IB6	35102384	1011	0
OB6	1091664	235	0
IB7	39351984	1016	79
OB7	1118304	237	0
IB8	39119760	1018	71
OB8	1137696	237	0
IB9	38339424	1015	17
OB9	1126672	236	0
IB10	37317808	1007	1
OB10	1166368	240	0
IB11	32865312	1013	0
OB11	1099152	237	0
IB12	28260768	1009	0
OB12	1034224	239	0
IC1	22000128	1015	0
OC1	934880	239	0
IC2	26331584	1016	0
OC2	1003024	240	0
IC3	28513728	1011	0
OC3	1024960	238	0
IC4	34533584	1007	0
OC4	1097024	241	0
IC5	37395408	1013	2
OC5	1124128	240	0
IC6	39126736	1016	41
OC6	1154768	240	0
IC7	43074656	1011	450
OC7	1198960	240	0
IC8	43649360	1008	504
OC8	1208784	236	0
IC9	43270000	1011	499
OC9	1203744	237	0
IC10	40310496	1006	245
OC10	1204272	239	0
IC11	36114112	1006	0
OC11	1178000	240	0
IC12	31280352	1011	0
OC12	1086608	236	0
ID1	24117968	1012	0
OD1	952976	238	0
ID2	28142640	1012	0
OD2	1002016	237	0
ID3	32332816	1007	0
OD3	1054528	237	0
ID4	36934848	1016	0
OD4	1090592	236	0
ID5	40715712	1010	158
OD5	1174432	241	0
ID6	42187424	1007	369
OD6	1216560	238	0
ID7	47526416	1012	603
OD7	1252000	240	0
ID8	47675680	1008	596
OD8	1294272	242	0
ID9	46674544	1006	577
OD9	1270608	239	0
ID10	44010720	1012	530
OD10	1238864	237	0
ID11	39709792	1010	161
OD11	1214864	238	0
ID12	34134400	1013	0
OD12	1145856	241	0
IE1	26007360	1012	0
OE1	975440	242	0
IE2	30349984	1006	0
OE2	1034480	240	0
IE3	35808720	1011	0
OE3	1066720	237	0
IE4	38285072	1007	32
OE4	1140688	243	0
IE5	41664608	1015	294
OE5	1171984	240	0
IE6	43754496	1012	504
OE6	1212608	237	0
IE7	47012304	1010	593
OE7	1251792	236	0
IE8	46956880	1010	587
OE8	1259520	236	0
IE9	47934640	1011	584
OE9	1314000	241	0
IE10	40837520	1016	268
OE10	1214608	236	0
IE11	40807584	1016	316
OE11	1210960	238	0
IE12	36019184	1012	0
OE12	1152672	238	0
IF1	25167472	1007	0
OF1	966864	241	0
IF2	30423312	1010	0
OF2	1010320	238	0
IF3	35943840	1018	0
OF3	1064816	239	0
IF4	39353248	1015	86
OF4	1107808	239	0
IF5	42278208	1010	386
OF5	1146064	237	0
IF6	41687664	1010	348
OF6	1167376	236	0
IF7	46246704	1012	585
OF7	1222960	237	0
IF8	47647488	1016	599
OF8	1265312	239	0
IF9	46629456	1012	565
OF9	1291872	239	0
IF10	43962304	1006	522
OF10	1272864	240	0
IF11	39437760	1013	141
OF11	1190032	238	0
IF12	35307536	1015	0
OF12	1115248	237	0
IG1	25070592	1009	0
OG1	965808	243	0
IG2	30162912	1012	0
OG2	1008080	238	0
IG3	34632592	1007	0
OG3	1042800	238	0
IG4	39088832	1010	95
OG4	1109248	242	0
IG5	41122240	1006	321
OG5	1137168	240	0
IG6	42056080	1010	424
OG6	1149056	238	0
IG7	41949520	1008	470
OG7	1172288	235	0
IG8	44884240	1015	549
OG8	1207200	236	0
IG9	43625392	1016	513
OG9	1229776	239	0
IG10	41695504	1016	467
OG10	1195360	238	0
IG11	38309552	1011	0
OG11	1180320	238	0
IG12	34831600	1010	0
OG12	1120000	236	0
IH1	24937872	1011	0
OH1	946656	239	0
IH2	28317680	1018	0
OH2	967216	237	0
IH3	33298880	1013	0
OH3	1016240	240	0
IH4	35349328	1005	0
OH4	1042544	237	0
IH5	38864256	1011	21
OH5	1088768	238	0
IH6	35502048	1016	0
OH6	1058752	234	0
IH7	41713808	1017	439
OH7	1119568	235	0
IH8	40490896	1009	233
OH8	1159968	238	0
IH9	39890768	1010	159
OH9	1148704	239	0
IH10	37403408	1011	0
OH10	1126160	240	0
IH11	34354400	1009	0
OH11	1107664	240	0
IH12	31331360	1007	0
OH12	1065856	235	0
```
