## Supplementary material for "A toolbox of Stable Integration Vectors (SIV) in the fission yeast *Schizosaccharomyces pombe*": Source data: S03_C001_T03_P0029_M1_X1_E1.quant

```
[instrument]
blockid	numofrow	numofcol	coversn	version	coverid	lamphours	blocksn	type	sn
21	8	12	*	1.3.2	*	*	*	ruo	272510497

[head]
version	name	operator	timestamp	expirytime	calibrationID
1.0.5	Quantitation	GUEST	*	*	*

[properties]
quantversion
0.2.5

[conditions]
BlkID	Run	ExcitationColor	EmissionColor	CameraBias	EmissionIndex	BlockTemperature	CameraGain	Point	SampleVolume	Step	ExposureIndex	CoverID	Time	SampleTemperature	CoverTemperature	ExcitationIndex	Stage	Exposure	Cycle
21	20190213smp49-60	x1	m1	*	1	68.4385,68.433,68.4434,68.4319,68.4218,68.4382	*	29	10	3	1	-1	1550065084.099	68.3125,68.3175,68.3097,68.3118,68.3153,68.3134	105.012	1	3	60	1

[quant]
region	quant	count	saturation
IA1	2938096	1013	0
OA1	662944	237	0
IA2	2963072	1008	0
OA2	667360	236	0
IA3	2992944	1008	0
OA3	663264	234	0
IA4	5507232	1016	0
OA4	680448	234	0
IA5	5701600	1017	0
OA5	680752	233	0
IA6	5833648	1010	0
OA6	700464	240	0
IA7	3121216	1006	0
OA7	679568	239	0
IA8	5223056	1013	0
OA8	689120	237	0
IA9	3120656	1016	0
OA9	670288	237	0
IA10	5996624	1017	0
OA10	686464	236	0
IA11	5653280	1017	0
OA11	684240	235	0
IA12	5288800	1011	0
OA12	687808	238	0
IB1	4726304	1009	0
OB1	682832	237	0
IB2	5156032	1010	0
OB2	702816	241	0
IB3	5707680	1016	0
OB3	702000	240	0
IB4	6101104	1014	0
OB4	705456	239	0
IB5	6367104	1009	0
OB5	704640	237	0
IB6	6465008	1011	0
OB6	697344	235	0
IB7	6961136	1016	0
OB7	706528	237	0
IB8	6934848	1018	0
OB8	705312	237	0
IB9	6830560	1015	0
OB9	700016	236	0
IB10	6695552	1007	0
OB10	714224	240	0
IB11	6202976	1013	0
OB11	698048	237	0
IB12	5666112	1009	0
OB12	696688	239	0
IC1	4989760	1015	0
OC1	691824	239	0
IC2	5493664	1016	0
OC2	703984	240	0
IC3	5734528	1011	0
OC3	701392	238	0
IC4	6408064	1007	0
OC4	713616	241	0
IC5	6734976	1013	0
OC5	715584	240	0
IC6	6938656	1016	0
OC6	716240	240	0
IC7	7375984	1011	0
OC7	721408	240	0
IC8	7427168	1008	0
OC8	712736	236	0
IC9	7387472	1011	0
OC9	711888	237	0
IC10	7044672	1006	0
OC10	716064	239	0
IC11	6561632	1006	0
OC11	713344	240	0
IC12	6020832	1011	0
OC12	697344	236	0
ID1	5232160	1012	0
OD1	691376	238	0
ID2	5694272	1012	0
OD2	695088	237	0
ID3	6157488	1007	0
OD3	702192	237	0
ID4	6697712	1016	0
OD4	702624	236	0
ID5	7104160	1010	0
OD5	722736	241	0
ID6	7258048	1007	0
OD6	718032	238	0
ID7	7894272	1012	0
OD7	727616	240	0
ID8	7902000	1008	0
OD8	735984	242	0
ID9	7768832	1006	0
OD9	724576	239	0
ID10	7468688	1012	0
OD10	715584	237	0
ID11	6971760	1010	0
OD11	713984	238	0
ID12	6350784	1013	0
OD12	715232	241	0
IE1	5442672	1012	0
OE1	703072	242	0
IE2	5927248	1006	0
OE2	707600	240	0
IE3	6570320	1011	0
OE3	702512	237	0
IE4	6827888	1007	0
OE4	725040	243	0
IE5	7233696	1015	0
OE5	719664	240	0
IE6	7456768	1012	0
OE6	717552	237	0
IE7	7829904	1010	0
OE7	718288	236	0
IE8	7812048	1010	0
OE8	719136	236	0
IE9	7931936	1011	0
OE9	734976	241	0
IE10	7129376	1016	0
OE10	711424	236	0
IE11	7125008	1016	0
OE11	713744	238	0
IE12	6568656	1012	0
OE12	709488	238	0
IF1	5338304	1007	0
OF1	699472	241	0
IF2	5944176	1010	0
OF2	698992	238	0
IF3	6600896	1018	0
OF3	708608	239	0
IF4	6966800	1015	0
OF4	709168	239	0
IF5	7296416	1010	0
OF5	709088	237	0
IF6	7224752	1010	0
OF6	709664	236	0
IF7	7742320	1012	0
OF7	715680	237	0
IF8	7912048	1016	0
OF8	726096	239	0
IF9	7775328	1012	0
OF9	727344	239	0
IF10	7454880	1006	0
OF10	726816	240	0
IF11	6957536	1013	0
OF11	711200	238	0
IF12	6494912	1015	0
OF12	701968	237	0
IG1	5328880	1009	0
OG1	704336	243	0
IG2	5926432	1012	0
OG2	698400	238	0
IG3	6415200	1007	0
OG3	701152	238	0
IG4	6931344	1010	0
OG4	717488	242	0
IG5	7142720	1006	0
OG5	714560	240	0
IG6	7244512	1010	0
OG6	710064	238	0
IG7	7241040	1008	0
OG7	705744	235	0
IG8	7579840	1015	0
OG8	710832	236	0
IG9	7437536	1016	0
OG9	719392	239	0
IG10	7211120	1016	0
OG10	710464	238	0
IG11	6816320	1011	0
OG11	710704	238	0
IG12	6422544	1010	0
OG12	700000	236	0
IH1	5316192	1011	0
OH1	691664	239	0
IH2	5719360	1018	0
OH2	689328	237	0
IH3	6277488	1013	0
OH3	704576	240	0
IH4	6483504	1005	0
OH4	696464	237	0
IH5	6892016	1011	0
OH5	703008	238	0
IH6	6514624	1016	0
OH6	689712	234	0
IH7	7229200	1017	0
OH7	697696	235	0
IH8	7066944	1009	0
OH8	710464	238	0
IH9	6998976	1010	0
OH9	707632	239	0
IH10	6707072	1011	0
OH10	709648	240	0
IH11	6355488	1009	0
OH11	707936	240	0
IH12	6009680	1007	0
OH12	691152	235	0
```
