## Supplementary material for "A toolbox of Stable Integration Vectors (SIV) in the fission yeast *Schizosaccharomyces pombe*": Source data: S03_C001_T03_P0029_M1_X1_E2.quant

```
[instrument]
blockid	numofrow	numofcol	coversn	version	coverid	lamphours	blocksn	type	sn
21	8	12	*	1.3.2	*	*	*	ruo	272510497

[head]
version	name	operator	timestamp	expirytime	calibrationID
1.0.5	Quantitation	GUEST	*	*	*

[properties]
quantversion
0.2.5

[conditions]
BlkID	Run	ExcitationColor	EmissionColor	CameraBias	EmissionIndex	BlockTemperature	CameraGain	Point	SampleVolume	Step	ExposureIndex	CoverID	Time	SampleTemperature	CoverTemperature	ExcitationIndex	Stage	Exposure	Cycle
21	20190213smp49-60	x1	m1	*	1	68.4385,68.433,68.4434,68.4319,68.4218,68.4382	*	29	10	3	2	-1	1550065084.737	68.3125,68.3175,68.3097,68.3118,68.3153,68.3134	105.012	1	3	175	1

[quant]
region	quant	count	saturation
IA1	3209168	1013	0
OA1	681248	237	0
IA2	3310448	1008	0
OA2	689952	236	0
IA3	3386096	1008	0
OA3	690128	234	0
IA4	10697776	1016	0
OA4	745776	234	0
IA5	11264032	1017	0
OA5	753648	233	0
IA6	11709344	1010	0
OA6	781104	240	0
IA7	3797424	1006	0
OA7	726192	239	0
IA8	9910864	1013	0
OA8	764464	237	0
IA9	3796736	1016	0
OA9	713280	237	0
IA10	12173264	1017	0
OA10	774384	236	0
IA11	11168448	1017	0
OA11	765472	235	0
IA12	10127968	1011	0
OA12	757904	238	0
IB1	8443936	1009	0
OB1	736864	237	0
IB2	9664144	1010	0
OB2	765696	241	0
IB3	11255824	1016	0
OB3	772304	240	0
IB4	12412816	1014	0
OB4	790816	239	0
IB5	13266112	1009	0
OB5	800160	237	0
IB6	13541360	1011	0
OB6	795472	235	0
IB7	14958896	1016	0
OB7	807520	237	0
IB8	14890064	1018	0
OB8	810144	237	0
IB9	14624224	1015	0
OB9	806032	236	0
IB10	14266304	1007	0
OB10	827136	240	0
IB11	12792608	1013	0
OB11	797056	237	0
IB12	11259840	1009	0
OB12	782240	239	0
IC1	9193328	1015	0
OC1	752800	239	0
IC2	10641168	1016	0
OC2	779968	240	0
IC3	11350976	1011	0
OC3	782992	238	0
IC4	13351584	1007	0
OC4	812064	241	0
IC5	14311440	1013	0
OC5	818832	240	0
IC6	14884928	1016	0
OC6	826944	240	0
IC7	16189856	1011	0
OC7	840912	240	0
IC8	16378592	1008	0
OC8	835776	236	0
IC9	16252128	1011	0
OC9	836240	237	0
IC10	15256448	1006	0
OC10	837072	239	0
IC11	13867392	1006	0
OC11	831280	240	0
IC12	12269360	1011	0
OC12	794848	236	0
ID1	9890112	1012	0
OD1	758576	238	0
ID2	11232256	1012	0
OD2	771504	237	0
ID3	12623264	1007	0
OD3	788832	237	0
ID4	14164464	1016	0
OD4	799312	236	0
ID5	15404816	1010	0
OD5	834112	241	0
ID6	15892512	1007	0
OD6	842880	238	0
ID7	17696864	1012	0
OD7	858320	240	0
ID8	17758448	1008	0
OD8	876192	242	0
ID9	17386864	1006	0
OD9	861248	239	0
ID10	16504512	1012	0
OD10	848064	237	0
ID11	15065792	1010	0
OD11	838432	238	0
ID12	13206256	1013	0
OD12	819728	241	0
IE1	10513552	1012	0
OE1	767008	242	0
IE2	11954848	1006	0
OE2	787392	240	0
IE3	13775008	1011	0
OE3	791904	237	0
IE4	14576832	1007	0
OE4	827008	243	0
IE5	15732416	1015	0
OE5	830912	240	0
IE6	16395648	1012	0
OE6	838224	237	0
IE7	17504976	1010	0
OE7	851136	236	0
IE8	17471264	1010	0
OE8	850944	236	0
IE9	17839712	1011	0
OE9	875328	241	0
IE10	15445120	1016	0
OE10	832832	236	0
IE11	15441040	1016	0
OE11	836048	238	0
IE12	13830464	1012	0
OE12	818752	238	0
IF1	10227360	1007	0
OF1	765280	241	0
IF2	11985776	1010	0
OF2	776016	238	0
IF3	13828864	1018	0
OF3	795056	239	0
IF4	14967104	1015	0
OF4	809472	239	0
IF5	15924416	1010	0
OF5	817408	237	0
IF6	15713856	1010	0
OF6	822848	236	0
IF7	17246112	1012	0
OF7	840848	237	0
IF8	17725472	1016	0
OF8	858384	239	0
IF9	17371584	1012	0
OF9	865888	239	0
IF10	16481712	1006	0
OF10	860624	240	0
IF11	14976256	1013	0
OF11	830224	238	0
IF12	13617440	1015	0
OF12	805760	237	0
IG1	10211616	1009	0
OG1	769616	243	0
IG2	11911792	1012	0
OG2	774480	238	0
IG3	13382256	1007	0
OG3	786880	238	0
IG4	14870288	1010	0
OG4	814848	242	0
IG5	15529040	1006	0
OG5	821680	240	0
IG6	15855232	1010	0
OG6	822528	238	0
IG7	15823184	1008	0
OG7	821584	235	0
IG8	16808704	1015	0
OG8	834480	236	0
IG9	16379216	1016	0
OG9	848112	239	0
IG10	15748560	1016	0
OG10	832416	238	0
IG11	14607488	1011	0
OG11	827392	238	0
IG12	13459056	1010	0
OG12	806032	236	0
IH1	10155248	1011	0
OH1	753504	239	0
IH2	11307120	1018	0
OH2	760544	237	0
IH3	12958848	1013	0
OH3	781824	240	0
IH4	13619664	1005	0
OH4	784096	237	0
IH5	14803104	1011	0
OH5	798800	238	0
IH6	13680576	1016	0
OH6	783632	234	0
IH7	15752128	1017	0
OH7	803504	235	0
IH8	15323984	1009	0
OH8	823616	238	0
IH9	15120144	1010	0
OH9	817696	239	0
IH10	14303856	1011	0
OH10	810592	240	0
IH11	13268720	1009	0
OH11	805552	240	0
IH12	12263904	1007	0
OH12	782720	235	0
```
