## Supplementary material for "A toolbox of Stable Integration Vectors (SIV) in the fission yeast *Schizosaccharomyces pombe*": Source data: S03_C001_T03_P0029_M1_X1_E3.quant

```
[instrument]
blockid	numofrow	numofcol	coversn	version	coverid	lamphours	blocksn	type	sn
21	8	12	*	1.3.2	*	*	*	ruo	272510497

[head]
version	name	operator	timestamp	expirytime	calibrationID
1.0.5	Quantitation	GUEST	*	*	*

[properties]
quantversion
0.2.5

[conditions]
BlkID	Run	ExcitationColor	EmissionColor	CameraBias	EmissionIndex	BlockTemperature	CameraGain	Point	SampleVolume	Step	ExposureIndex	CoverID	Time	SampleTemperature	CoverTemperature	ExcitationIndex	Stage	Exposure	Cycle
21	20190213smp49-60	x1	m1	*	1	68.4385,68.433,68.4434,68.4319,68.4218,68.4382	*	29	10	3	3	-1	1550065085.445	68.3125,68.3175,68.3097,68.3118,68.3153,68.3134	105.012	1	3	520	1

[quant]
region	quant	count	saturation
IA1	4021200	1013	0
OA1	740672	237	0
IA2	4341424	1008	0
OA2	760016	236	0
IA3	4533920	1008	0
OA3	778560	234	0
IA4	26260064	1016	0
OA4	943072	234	0
IA5	27952832	1017	0
OA5	975664	233	0
IA6	29318240	1010	0
OA6	1021648	240	0
IA7	5838176	1006	0
OA7	860384	239	0
IA8	24006448	1013	0
OA8	994544	237	0
IA9	5803408	1016	0
OA9	843056	237	0
IA10	30702144	1017	0
OA10	1029520	236	0
IA11	27741200	1017	0
OA11	1007312	235	0
IA12	24676608	1011	0
OA12	964128	238	0
IB1	19597280	1009	0
OB1	896272	237	0
IB2	23206816	1010	0
OB2	959776	241	0
IB3	27892400	1016	0
OB3	985632	240	0
IB4	31370448	1014	0
OB4	1046320	239	0
IB5	33943936	1009	0
OB5	1088384	237	0
IB6	34740576	1011	0
OB6	1087104	235	0
IB7	38962304	1016	50
OB7	1114608	237	0
IB8	38720848	1018	44
OB8	1130016	237	0
IB9	37951104	1015	2
OB9	1120288	236	0
IB10	36950304	1007	0
OB10	1167376	240	0
IB11	32553056	1013	0
OB11	1097104	237	0
IB12	27987872	1009	0
OB12	1029552	239	0
IC1	21778592	1015	0
OC1	934832	239	0
IC2	26078800	1016	0
OC2	1002656	240	0
IC3	28215424	1011	0
OC3	1022304	238	0
IC4	34206320	1007	0
OC4	1091168	241	0
IC5	37004800	1013	0
OC5	1122160	240	0
IC6	38731264	1016	17
OC6	1148064	240	0
IC7	42643248	1011	417
OC7	1193408	240	0
IC8	43183920	1008	475
OC8	1204480	236	0
IC9	42817296	1011	457
OC9	1199984	237	0
IC10	39915088	1006	189
OC10	1198576	239	0
IC11	35776304	1006	0
OC11	1172448	240	0
IC12	31018048	1011	0
OC12	1085536	236	0
ID1	23899280	1012	0
OD1	951776	238	0
ID2	27862944	1012	0
OD2	1002384	237	0
ID3	32020448	1007	0
OD3	1057808	237	0
ID4	36573088	1016	0
OD4	1087408	236	0
ID5	40271200	1010	114
OD5	1170944	241	0
ID6	41749616	1007	295
OD6	1211232	238	0
ID7	47046800	1012	596
OD7	1247424	240	0
ID8	47234016	1008	590
OD8	1289792	242	0
ID9	46220080	1006	571
OD9	1265120	239	0
ID10	43558336	1012	521
OD10	1235216	237	0
ID11	39335056	1010	112
OD11	1208848	238	0
ID12	33814624	1013	0
OD12	1140144	241	0
IE1	25738624	1012	0
OE1	973696	242	0
IE2	30044944	1006	0
OE2	1032880	240	0
IE3	35445456	1011	0
OE3	1064224	237	0
IE4	37861632	1007	12
OE4	1135808	243	0
IE5	41228368	1015	233
OE5	1167936	240	0
IE6	43295552	1012	470
OE6	1207616	237	0
IE7	46578992	1010	589
OE7	1247312	236	0
IE8	46485312	1010	576
OE8	1252944	236	0
IE9	47539888	1011	582
OE9	1306448	241	0
IE10	40446016	1016	202
OE10	1211376	236	0
IE11	40431728	1016	260
OE11	1205248	238	0
IE12	35677312	1012	0
OE12	1150640	238	0
IF1	24911744	1007	0
OF1	960896	241	0
IF2	30102560	1010	0
OF2	1010336	238	0
IF3	35562896	1018	0
OF3	1062608	239	0
IF4	38965520	1015	64
OF4	1103360	239	0
IF5	41818992	1010	343
OF5	1141072	237	0
IF6	41255040	1010	286
OF6	1159984	236	0
IF7	45750496	1012	577
OF7	1218016	237	0
IF8	47190928	1016	595
OF8	1259728	239	0
IF9	46164304	1012	557
OF9	1282736	239	0
IF10	43527488	1006	513
OF10	1269040	240	0
IF11	39053744	1013	63
OF11	1185984	238	0
IF12	34992432	1015	0
OF12	1111488	237	0
IG1	24854336	1009	0
OG1	960400	243	0
IG2	29877280	1012	0
OG2	1001328	238	0
IG3	34284144	1007	0
OG3	1038016	238	0
IG4	38705728	1010	63
OG4	1103456	242	0
IG5	40684336	1006	264
OG5	1132560	240	0
IG6	41630288	1010	357
OG6	1144592	238	0
IG7	41528320	1008	409
OG7	1165360	235	0
IG8	44414192	1015	539
OG8	1200432	236	0
IG9	43197568	1016	501
OG9	1224000	239	0
IG10	41262400	1016	448
OG10	1189952	238	0
IG11	37945488	1011	0
OG11	1173200	238	0
IG12	34518368	1010	0
OG12	1118592	236	0
IH1	24716880	1011	0
OH1	946448	239	0
IH2	28064800	1018	0
OH2	964976	237	0
IH3	32978912	1013	0
OH3	1013504	240	0
IH4	34995216	1005	0
OH4	1043136	237	0
IH5	38506144	1011	6
OH5	1082144	238	0
IH6	35152720	1016	0
OH6	1053968	234	0
IH7	41315856	1017	388
OH7	1119744	235	0
IH8	40098272	1009	131
OH8	1156688	238	0
IH9	39512704	1010	73
OH9	1147072	239	0
IH10	37050896	1011	0
OH10	1122576	240	0
IH11	34025120	1009	0
OH11	1106992	240	0
IH12	31032608	1007	0
OH12	1061408	235	0
```
