## Supplementary material for "A toolbox of Stable Integration Vectors (SIV) in the fission yeast *Schizosaccharomyces pombe*": Source data: S03_C001_T03_P0030_M1_X1_E1.quant

```
[instrument]
blockid	numofrow	numofcol	coversn	version	coverid	lamphours	blocksn	type	sn
21	8	12	*	1.3.2	*	*	*	ruo	272510497

[head]
version	name	operator	timestamp	expirytime	calibrationID
1.0.5	Quantitation	GUEST	*	*	*

[properties]
quantversion
0.2.5

[conditions]
BlkID	Run	ExcitationColor	EmissionColor	CameraBias	EmissionIndex	BlockTemperature	CameraGain	Point	SampleVolume	Step	ExposureIndex	CoverID	Time	SampleTemperature	CoverTemperature	ExcitationIndex	Stage	Exposure	Cycle
21	20190213smp49-60	x1	m1	*	1	68.7292,68.7231,68.7164,68.7094,68.7273,68.7373	*	30	10	3	1	-1	1550065092.154	68.6112,68.6105,68.6089,68.6097,68.6102,68.6108	105.034	1	3	60	1

[quant]
region	quant	count	saturation
IA1	2937344	1013	0
OA1	663488	237	0
IA2	2963920	1008	0
OA2	664960	236	0
IA3	2989280	1008	0
OA3	661024	234	0
IA4	5477568	1016	0
OA4	678736	234	0
IA5	5665744	1017	0
OA5	678416	233	0
IA6	5799872	1010	0
OA6	698320	240	0
IA7	3108736	1006	0
OA7	677888	239	0
IA8	5190320	1013	0
OA8	687872	237	0
IA9	3111024	1016	0
OA9	669216	237	0
IA10	5964224	1017	0
OA10	686656	236	0
IA11	5622752	1017	0
OA11	683008	235	0
IA12	5263632	1011	0
OA12	684080	238	0
IB1	4708464	1009	0
OB1	679408	237	0
IB2	5123008	1010	0
OB2	698720	241	0
IB3	5674848	1016	0
OB3	700544	240	0
IB4	6055248	1014	0
OB4	702304	239	0
IB5	6333760	1009	0
OB5	701696	237	0
IB6	6421808	1011	0
OB6	695088	235	0
IB7	6915104	1016	0
OB7	702336	237	0
IB8	6879088	1018	0
OB8	703968	237	0
IB9	6786752	1015	0
OB9	698320	236	0
IB10	6648848	1007	0
OB10	712192	240	0
IB11	6161808	1013	0
OB11	695344	237	0
IB12	5635968	1009	0
OB12	695168	239	0
IC1	4976048	1015	0
OC1	691104	239	0
IC2	5469760	1016	0
OC2	702192	240	0
IC3	5699328	1011	0
OC3	702368	238	0
IC4	6351536	1007	0
OC4	716336	241	0
IC5	6688368	1013	0
OC5	714016	240	0
IC6	6891904	1016	0
OC6	714480	240	0
IC7	7325376	1011	0
OC7	719712	240	0
IC8	7372720	1008	0
OC8	711968	236	0
IC9	7331952	1011	0
OC9	711392	237	0
IC10	6997072	1006	0
OC10	715776	239	0
IC11	6512832	1006	0
OC11	715024	240	0
IC12	5987088	1011	0
OC12	694976	236	0
ID1	5205552	1012	0
OD1	690512	238	0
ID2	5670160	1012	0
OD2	696080	237	0
ID3	6129504	1007	0
OD3	700656	237	0
ID4	6660944	1016	0
OD4	703728	236	0
ID5	7066496	1010	0
OD5	722864	241	0
ID6	7218240	1007	0
OD6	719936	238	0
ID7	7836928	1012	0
OD7	725568	240	0
ID8	7862240	1008	0
OD8	736768	242	0
ID9	7715792	1006	0
OD9	724640	239	0
ID10	7427152	1012	0
OD10	717712	237	0
ID11	6939792	1010	0
OD11	716224	238	0
ID12	6321472	1013	0
OD12	715408	241	0
IE1	5412592	1012	0
OE1	701616	242	0
IE2	5889200	1006	0
OE2	703664	240	0
IE3	6523504	1011	0
OE3	700672	237	0
IE4	6775344	1007	0
OE4	724336	243	0
IE5	7173536	1015	0
OE5	718672	240	0
IE6	7400416	1012	0
OE6	715072	237	0
IE7	7773760	1010	0
OE7	715136	236	0
IE8	7752992	1010	0
OE8	715968	236	0
IE9	7877600	1011	0
OE9	733376	241	0
IE10	7076864	1016	0
OE10	708608	236	0
IE11	7077008	1016	0
OE11	711248	238	0
IE12	6526640	1012	0
OE12	707376	238	0
IF1	5308256	1007	0
OF1	697920	241	0
IF2	5906528	1010	0
OF2	696272	238	0
IF3	6551424	1018	0
OF3	707024	239	0
IF4	6919056	1015	0
OF4	708656	239	0
IF5	7234176	1010	0
OF5	708560	237	0
IF6	7157824	1010	0
OF6	706784	236	0
IF7	7684944	1012	0
OF7	715328	237	0
IF8	7846704	1016	0
OF8	725424	239	0
IF9	7725424	1012	0
OF9	725680	239	0
IF10	7397936	1006	0
OF10	724080	240	0
IF11	6912624	1013	0
OF11	710288	238	0
IF12	6453744	1015	0
OF12	698400	237	0
IG1	5307552	1009	0
OG1	705552	243	0
IG2	5892912	1012	0
OG2	697744	238	0
IG3	6383776	1007	0
OG3	703072	238	0
IG4	6880496	1010	0
OG4	719200	242	0
IG5	7097440	1006	0
OG5	713776	240	0
IG6	7218352	1010	0
OG6	709744	238	0
IG7	7196080	1008	0
OG7	705808	235	0
IG8	7541232	1015	0
OG8	712880	236	0
IG9	7394592	1016	0
OG9	720480	239	0
IG10	7175088	1016	0
OG10	712992	238	0
IG11	6780160	1011	0
OG11	709792	238	0
IG12	6386080	1010	0
OG12	700208	236	0
IH1	5290608	1011	0
OH1	688144	239	0
IH2	5685088	1018	0
OH2	689328	237	0
IH3	6237648	1013	0
OH3	701328	240	0
IH4	6450048	1005	0
OH4	698480	237	0
IH5	6855040	1011	0
OH5	701248	238	0
IH6	6473008	1016	0
OH6	687168	234	0
IH7	7187200	1017	0
OH7	696768	235	0
IH8	7018320	1009	0
OH8	708176	238	0
IH9	6941520	1010	0
OH9	706704	239	0
IH10	6669856	1011	0
OH10	706448	240	0
IH11	6323728	1009	0
OH11	703680	240	0
IH12	5973824	1007	0
OH12	690240	235	0
```
