## Supplementary material for "A toolbox of Stable Integration Vectors (SIV) in the fission yeast *Schizosaccharomyces pombe*": Source data: S03_C001_T03_P0030_M1_X1_E2.quant

```
[instrument]
blockid	numofrow	numofcol	coversn	version	coverid	lamphours	blocksn	type	sn
21	8	12	*	1.3.2	*	*	*	ruo	272510497

[head]
version	name	operator	timestamp	expirytime	calibrationID
1.0.5	Quantitation	GUEST	*	*	*

[properties]
quantversion
0.2.5

[conditions]
BlkID	Run	ExcitationColor	EmissionColor	CameraBias	EmissionIndex	BlockTemperature	CameraGain	Point	SampleVolume	Step	ExposureIndex	CoverID	Time	SampleTemperature	CoverTemperature	ExcitationIndex	Stage	Exposure	Cycle
21	20190213smp49-60	x1	m1	*	1	68.7292,68.7231,68.7164,68.7094,68.7273,68.7373	*	30	10	3	2	-1	1550065092.792	68.6112,68.6105,68.6089,68.6097,68.6102,68.6108	105.034	1	3	175	1

[quant]
region	quant	count	saturation
IA1	3200304	1013	0
OA1	683088	237	0
IA2	3306080	1008	0
OA2	690048	236	0
IA3	3371376	1008	0
OA3	690608	234	0
IA4	10616848	1016	0
OA4	746336	234	0
IA5	11169536	1017	0
OA5	754496	233	0
IA6	11619904	1010	0
OA6	780432	240	0
IA7	3775600	1006	0
OA7	726320	239	0
IA8	9828128	1013	0
OA8	764528	237	0
IA9	3773184	1016	0
OA9	712832	237	0
IA10	12082576	1017	0
OA10	772736	236	0
IA11	11089840	1017	0
OA11	763664	235	0
IA12	10058144	1011	0
OA12	757152	238	0
IB1	8388736	1009	0
OB1	736464	237	0
IB2	9588832	1010	0
OB2	765696	241	0
IB3	11163488	1016	0
OB3	771824	240	0
IB4	12309680	1014	0
OB4	791632	239	0
IB5	13153616	1009	0
OB5	797856	237	0
IB6	13412064	1011	0
OB6	794752	235	0
IB7	14831584	1016	0
OB7	805472	237	0
IB8	14757744	1018	0
OB8	811328	237	0
IB9	14496416	1015	0
OB9	806656	236	0
IB10	14153136	1007	0
OB10	822832	240	0
IB11	12690128	1013	0
OB11	795088	237	0
IB12	11163296	1009	0
OB12	779264	239	0
IC1	9133440	1015	0
OC1	751856	239	0
IC2	10554624	1016	0
OC2	777776	240	0
IC3	11270592	1011	0
OC3	781392	238	0
IC4	13246192	1007	0
OC4	807168	241	0
IC5	14176880	1013	0
OC5	816816	240	0
IC6	14756224	1016	0
OC6	822720	240	0
IC7	16051680	1011	0
OC7	837296	240	0
IC8	16219952	1008	0
OC8	836528	236	0
IC9	16115520	1011	0
OC9	834800	237	0
IC10	15130736	1006	0
OC10	834544	239	0
IC11	13758704	1006	0
OC11	831424	240	0
IC12	12187856	1011	0
OC12	792928	236	0
ID1	9821984	1012	0
OD1	756416	238	0
ID2	11137808	1012	0
OD2	773552	237	0
ID3	12527504	1007	0
OD3	788192	237	0
ID4	14042480	1016	0
OD4	799296	236	0
ID5	15267472	1010	0
OD5	834528	241	0
ID6	15734000	1007	0
OD6	840992	238	0
ID7	17526432	1012	0
OD7	856608	240	0
ID8	17604016	1008	0
OD8	876720	242	0
ID9	17231712	1006	0
OD9	859520	239	0
ID10	16365968	1012	0
OD10	845456	237	0
ID11	14947632	1010	0
OD11	835824	238	0
ID12	13118736	1013	0
OD12	820976	241	0
IE1	10425920	1012	0
OE1	769136	242	0
IE2	11858592	1006	0
OE2	785584	240	0
IE3	13671248	1011	0
OE3	792048	237	0
IE4	14466064	1007	0
OE4	827184	243	0
IE5	15595808	1015	0
OE5	830784	240	0
IE6	16266016	1012	0
OE6	838320	237	0
IE7	17374032	1010	0
OE7	849040	236	0
IE8	17319872	1010	0
OE8	853008	236	0
IE9	17697936	1011	0
OE9	875248	241	0
IE10	15328464	1016	0
OE10	834608	236	0
IE11	15326432	1016	0
OE11	834624	238	0
IE12	13726800	1012	0
OE12	816576	238	0
IF1	10154656	1007	0
OF1	764320	241	0
IF2	11878464	1010	0
OF2	774320	238	0
IF3	13717184	1018	0
OF3	794224	239	0
IF4	14845856	1015	0
OF4	807216	239	0
IF5	15779936	1010	0
OF5	815488	237	0
IF6	15574160	1010	0
OF6	819376	236	0
IF7	17096992	1012	0
OF7	840960	237	0
IF8	17555728	1016	0
OF8	856640	239	0
IF9	17227856	1012	0
OF9	864224	239	0
IF10	16344384	1006	0
OF10	860960	240	0
IF11	14856688	1013	0
OF11	827808	238	0
IF12	13517056	1015	0
OF12	801408	237	0
IG1	10131536	1009	0
OG1	765664	243	0
IG2	11808080	1012	0
OG2	771344	238	0
IG3	13277792	1007	0
OG3	784560	238	0
IG4	14738576	1010	0
OG4	811632	242	0
IG5	15385072	1006	0
OG5	816688	240	0
IG6	15692048	1010	0
OG6	816080	238	0
IG7	15672192	1008	0
OG7	819296	235	0
IG8	16644624	1015	0
OG8	833936	236	0
IG9	16233152	1016	0
OG9	842640	239	0
IG10	15605984	1016	0
OG10	829536	238	0
IG11	14487456	1011	0
OG11	823616	238	0
IG12	13336032	1010	0
OG12	801504	236	0
IH1	10089984	1011	0
OH1	755504	239	0
IH2	11217408	1018	0
OH2	759664	237	0
IH3	12857232	1013	0
OH3	780832	240	0
IH4	13511040	1005	0
OH4	784880	237	0
IH5	14677472	1011	0
OH5	796656	238	0
IH6	13572720	1016	0
OH6	780928	234	0
IH7	15625376	1017	0
OH7	804400	235	0
IH8	15203312	1009	0
OH8	820640	238	0
IH9	15012336	1010	0
OH9	817824	239	0
IH10	14188576	1011	0
OH10	812528	240	0
IH11	13178336	1009	0
OH11	804832	240	0
IH12	12173024	1007	0
OH12	782880	235	0
```
