## Supplementary material for "A toolbox of Stable Integration Vectors (SIV) in the fission yeast *Schizosaccharomyces pombe*": Source data: S03_C001_T03_P0030_M1_X1_E3.quant

```
[instrument]
blockid	numofrow	numofcol	coversn	version	coverid	lamphours	blocksn	type	sn
21	8	12	*	1.3.2	*	*	*	ruo	272510497

[head]
version	name	operator	timestamp	expirytime	calibrationID
1.0.5	Quantitation	GUEST	*	*	*

[properties]
quantversion
0.2.5

[conditions]
BlkID	Run	ExcitationColor	EmissionColor	CameraBias	EmissionIndex	BlockTemperature	CameraGain	Point	SampleVolume	Step	ExposureIndex	CoverID	Time	SampleTemperature	CoverTemperature	ExcitationIndex	Stage	Exposure	Cycle
21	20190213smp49-60	x1	m1	*	1	68.7292,68.7231,68.7164,68.7094,68.7273,68.7373	*	30	10	3	3	-1	1550065093.514	68.6112,68.6105,68.6089,68.6097,68.6102,68.6108	105.034	1	3	520	1

[quant]
region	quant	count	saturation
IA1	4004848	1013	0
OA1	739328	237	0
IA2	4321024	1008	0
OA2	760512	236	0
IA3	4522208	1008	0
OA3	779712	234	0
IA4	26019104	1016	0
OA4	939664	234	0
IA5	27701056	1017	0
OA5	974544	233	0
IA6	29049936	1010	0
OA6	1016720	240	0
IA7	5776912	1006	0
OA7	862112	239	0
IA8	23721168	1013	0
OA8	989104	237	0
IA9	5748208	1016	0
OA9	839824	237	0
IA10	30413168	1017	0
OA10	1024720	236	0
IA11	27496160	1017	0
OA11	1009872	235	0
IA12	24481456	1011	0
OA12	958416	238	0
IB1	19433360	1009	0
OB1	895216	237	0
IB2	23016560	1010	0
OB2	962464	241	0
IB3	27644848	1016	0
OB3	985296	240	0
IB4	31083904	1014	0
OB4	1044848	239	0
IB5	33619008	1009	0
OB5	1086400	237	0
IB6	34391088	1011	0
OB6	1086368	235	0
IB7	38559664	1016	24
OB7	1113472	237	0
IB8	38364864	1018	21
OB8	1128480	237	0
IB9	37611568	1015	1
OB9	1117936	236	0
IB10	36626352	1007	0
OB10	1157376	240	0
IB11	32265360	1013	0
OB11	1092416	237	0
IB12	27764000	1009	0
OB12	1026768	239	0
IC1	21597600	1015	0
OC1	932032	239	0
IC2	25834560	1016	0
OC2	997888	240	0
IC3	27960160	1011	0
OC3	1022464	238	0
IC4	33849424	1007	0
OC4	1090000	241	0
IC5	36641056	1013	0
OC5	1116784	240	0
IC6	38348832	1016	6
OC6	1147152	240	0
IC7	42205920	1011	375
OC7	1191312	240	0
IC8	42750112	1008	423
OC8	1200480	236	0
IC9	42395536	1011	417
OC9	1199008	237	0
IC10	39538896	1006	141
OC10	1193424	239	0
IC11	35467584	1006	0
OC11	1169072	240	0
IC12	30733936	1011	0
OC12	1081216	236	0
ID1	23672736	1012	0
OD1	950256	238	0
ID2	27607424	1012	0
OD2	996848	237	0
ID3	31705568	1007	0
OD3	1049552	237	0
ID4	36198448	1016	0
OD4	1084080	236	0
ID5	39882752	1010	97
OD5	1169712	241	0
ID6	41305840	1007	216
OD6	1210224	238	0
ID7	46557904	1012	587
OD7	1245136	240	0
ID8	46806960	1008	583
OD8	1286176	242	0
ID9	45751472	1006	564
OD9	1261952	239	0
ID10	43156000	1012	505
OD10	1231120	237	0
ID11	38984864	1010	65
OD11	1207792	238	0
ID12	33524960	1013	0
OD12	1136784	241	0
IE1	25517088	1012	0
OE1	968000	242	0
IE2	29738960	1006	0
OE2	1027472	240	0
IE3	35089472	1011	0
OE3	1061328	237	0
IE4	37490512	1007	2
OE4	1131680	243	0
IE5	40802384	1015	186
OE5	1164176	240	0
IE6	42811392	1012	420
OE6	1204000	237	0
IE7	46096448	1010	583
OE7	1244352	236	0
IE8	46006160	1010	569
OE8	1251120	236	0
IE9	47095744	1011	576
OE9	1298576	241	0
IE10	40062672	1016	136
OE10	1209648	236	0
IE11	40054432	1016	195
OE11	1199216	238	0
IE12	35331600	1012	0
OE12	1145504	238	0
IF1	24690528	1007	0
OF1	959920	241	0
IF2	29812960	1010	0
OF2	1007136	238	0
IF3	35202560	1018	0
OF3	1057952	239	0
IF4	38558368	1015	27
OF4	1099984	239	0
IF5	41380768	1010	293
OF5	1139200	237	0
IF6	40819936	1010	208
OF6	1158000	236	0
IF7	45290224	1012	570
OF7	1218896	237	0
IF8	46710576	1016	591
OF8	1256160	239	0
IF9	45701520	1012	552
OF9	1280336	239	0
IF10	43118464	1006	502
OF10	1266848	240	0
IF11	38697808	1013	23
OF11	1179632	238	0
IF12	34676432	1015	0
OF12	1108128	237	0
IG1	24617472	1009	0
OG1	959312	243	0
IG2	29588816	1012	0
OG2	1002624	238	0
IG3	33931552	1007	0
OG3	1036752	238	0
IG4	38303088	1010	26
OG4	1103008	242	0
IG5	40242384	1006	187
OG5	1128912	240	0
IG6	41194544	1010	296
OG6	1142032	238	0
IG7	41103008	1008	323
OG7	1164960	235	0
IG8	43968816	1015	531
OG8	1197552	236	0
IG9	42783984	1016	484
OG9	1223856	239	0
IG10	40886992	1016	416
OG10	1188304	238	0
IG11	37611728	1011	0
OG11	1170832	238	0
IG12	34229376	1010	0
OG12	1115872	236	0
IH1	24474768	1011	0
OH1	942032	239	0
IH2	27783408	1018	0
OH2	963616	237	0
IH3	32681760	1013	0
OH3	1008256	240	0
IH4	34679168	1005	0
OH4	1038544	237	0
IH5	38155696	1011	2
OH5	1081568	238	0
IH6	34818848	1016	0
OH6	1051440	234	0
IH7	40901984	1017	293
OH7	1114800	235	0
IH8	39721584	1009	46
OH8	1152112	238	0
IH9	39147600	1010	18
OH9	1140512	239	0
IH10	36727232	1011	0
OH10	1115872	240	0
IH11	33734576	1009	0
OH11	1101712	240	0
IH12	30757616	1007	0
OH12	1058480	235	0
```
