## Supplementary material for "A toolbox of Stable Integration Vectors (SIV) in the fission yeast *Schizosaccharomyces pombe*": Source data: S03_C001_T03_P0031_M1_X1_E1.quant

```
[instrument]
blockid	numofrow	numofcol	coversn	version	coverid	lamphours	blocksn	type	sn
21	8	12	*	1.3.2	*	*	*	ruo	272510497

[head]
version	name	operator	timestamp	expirytime	calibrationID
1.0.5	Quantitation	GUEST	*	*	*

[properties]
quantversion
0.2.5

[conditions]
BlkID	Run	ExcitationColor	EmissionColor	CameraBias	EmissionIndex	BlockTemperature	CameraGain	Point	SampleVolume	Step	ExposureIndex	CoverID	Time	SampleTemperature	CoverTemperature	ExcitationIndex	Stage	Exposure	Cycle
21	20190213smp49-60	x1	m1	*	1	69.0348,69.0208,69.0339,69.0215,69.0279,69.0337	*	31	10	3	1	-1	1550065100.403	68.9177,68.9214,68.9168,68.9164,68.9197,68.9174	104.989	1	3	60	1

[quant]
region	quant	count	saturation
IA1	2942480	1013	0
OA1	666272	237	0
IA2	2971536	1008	0
OA2	666672	236	0
IA3	2990032	1008	0
OA3	662544	234	0
IA4	5459152	1016	0
OA4	680384	234	0
IA5	5642688	1017	0
OA5	679760	233	0
IA6	5777440	1010	0
OA6	700848	240	0
IA7	3108448	1006	0
OA7	680288	239	0
IA8	5170784	1013	0
OA8	689840	237	0
IA9	3114128	1016	0
OA9	672656	237	0
IA10	5938992	1017	0
OA10	689984	236	0
IA11	5598736	1017	0
OA11	684944	235	0
IA12	5250256	1011	0
OA12	688752	238	0
IB1	4688752	1009	0
OB1	681040	237	0
IB2	5102176	1010	0
OB2	701936	241	0
IB3	5651184	1016	0
OB3	700736	240	0
IB4	6031216	1014	0
OB4	704224	239	0
IB5	6308688	1009	0
OB5	703232	237	0
IB6	6392512	1011	0
OB6	696416	235	0
IB7	6875312	1016	0
OB7	704240	237	0
IB8	6860256	1018	0
OB8	704576	237	0
IB9	6749360	1015	0
OB9	699136	236	0
IB10	6620992	1007	0
OB10	713872	240	0
IB11	6144944	1013	0
OB11	698544	237	0
IB12	5618400	1009	0
OB12	698144	239	0
IC1	4957120	1015	0
OC1	689856	239	0
IC2	5439712	1016	0
OC2	702240	240	0
IC3	5671168	1011	0
OC3	699920	238	0
IC4	6321968	1007	0
OC4	715440	241	0
IC5	6654672	1013	0
OC5	711712	240	0
IC6	6845008	1016	0
OC6	715808	240	0
IC7	7270160	1011	0
OC7	718784	240	0
IC8	7323344	1008	0
OC8	709680	236	0
IC9	7290064	1011	0
OC9	710576	237	0
IC10	6957088	1006	0
OC10	715200	239	0
IC11	6486960	1006	0
OC11	711712	240	0
IC12	5961792	1011	0
OC12	694832	236	0
ID1	5179408	1012	0
OD1	689264	238	0
ID2	5625088	1012	0
OD2	695168	237	0
ID3	6084032	1007	0
OD3	700208	237	0
ID4	6607440	1016	0
OD4	702464	236	0
ID5	7006320	1010	0
OD5	721792	241	0
ID6	7154848	1007	0
OD6	720432	238	0
ID7	7769248	1012	0
OD7	727936	240	0
ID8	7790576	1008	0
OD8	732176	242	0
ID9	7660320	1006	0
OD9	721632	239	0
ID10	7372800	1012	0
OD10	713104	237	0
ID11	6888272	1010	0
OD11	714000	238	0
ID12	6277104	1013	0
OD12	713056	241	0
IE1	5389008	1012	0
OE1	702960	242	0
IE2	5856912	1006	0
OE2	706128	240	0
IE3	6484048	1011	0
OE3	702352	237	0
IE4	6738080	1007	0
OE4	723488	243	0
IE5	7129920	1015	0
OE5	717504	240	0
IE6	7348304	1012	0
OE6	714624	237	0
IE7	7715232	1010	0
OE7	715904	236	0
IE8	7703136	1010	0
OE8	713360	236	0
IE9	7824544	1011	0
OE9	733472	241	0
IE10	7033328	1016	0
OE10	710352	236	0
IE11	7027568	1016	0
OE11	713040	238	0
IE12	6487344	1012	0
OE12	707184	238	0
IF1	5274896	1007	0
OF1	700176	241	0
IF2	5879056	1010	0
OF2	697712	238	0
IF3	6503824	1018	0
OF3	707072	239	0
IF4	6880624	1015	0
OF4	709920	239	0
IF5	7182560	1010	0
OF5	707984	237	0
IF6	7108576	1010	0
OF6	707680	236	0
IF7	7623680	1012	0
OF7	715600	237	0
IF8	7794736	1016	0
OF8	722576	239	0
IF9	7667456	1012	0
OF9	728752	239	0
IF10	7356816	1006	0
OF10	726384	240	0
IF11	6869248	1013	0
OF11	711264	238	0
IF12	6418096	1015	0
OF12	699792	237	0
IG1	5280224	1009	0
OG1	702448	243	0
IG2	5852944	1012	0
OG2	697584	238	0
IG3	6340512	1007	0
OG3	701264	238	0
IG4	6842464	1010	0
OG4	716496	242	0
IG5	7044912	1006	0
OG5	713184	240	0
IG6	7155040	1010	0
OG6	710464	238	0
IG7	7150896	1008	0
OG7	705088	235	0
IG8	7483952	1015	0
OG8	710800	236	0
IG9	7339104	1016	0
OG9	720352	239	0
IG10	7130384	1016	0
OG10	713872	238	0
IG11	6745952	1011	0
OG11	708656	238	0
IG12	6360048	1010	0
OG12	701856	236	0
IH1	5272160	1011	0
OH1	692240	239	0
IH2	5668400	1018	0
OH2	689184	237	0
IH3	6210736	1013	0
OH3	701840	240	0
IH4	6411360	1005	0
OH4	697344	237	0
IH5	6824832	1011	0
OH5	704112	238	0
IH6	6444816	1016	0
OH6	690112	234	0
IH7	7140896	1017	0
OH7	700208	235	0
IH8	6979072	1009	0
OH8	708816	238	0
IH9	6913568	1010	0
OH9	709248	239	0
IH10	6645600	1011	0
OH10	709232	240	0
IH11	6287392	1009	0
OH11	707184	240	0
IH12	5954320	1007	0
OH12	692864	235	0
```
