## Supplementary material for "A toolbox of Stable Integration Vectors (SIV) in the fission yeast *Schizosaccharomyces pombe*": Source data: S03_C001_T03_P0031_M1_X1_E2.quant

```
[instrument]
blockid	numofrow	numofcol	coversn	version	coverid	lamphours	blocksn	type	sn
21	8	12	*	1.3.2	*	*	*	ruo	272510497

[head]
version	name	operator	timestamp	expirytime	calibrationID
1.0.5	Quantitation	GUEST	*	*	*

[properties]
quantversion
0.2.5

[conditions]
BlkID	Run	ExcitationColor	EmissionColor	CameraBias	EmissionIndex	BlockTemperature	CameraGain	Point	SampleVolume	Step	ExposureIndex	CoverID	Time	SampleTemperature	CoverTemperature	ExcitationIndex	Stage	Exposure	Cycle
21	20190213smp49-60	x1	m1	*	1	69.0348,69.0208,69.0339,69.0215,69.0279,69.0337	*	31	10	3	2	-1	1550065101.050	68.9177,68.9214,68.9168,68.9164,68.9197,68.9174	104.989	1	3	175	1

[quant]
region	quant	count	saturation
IA1	3199424	1013	0
OA1	682272	237	0
IA2	3304624	1008	0
OA2	691600	236	0
IA3	3373824	1008	0
OA3	690608	234	0
IA4	10526048	1016	0
OA4	743856	234	0
IA5	11094224	1017	0
OA5	755920	233	0
IA6	11525280	1010	0
OA6	781120	240	0
IA7	3763856	1006	0
OA7	723200	239	0
IA8	9735456	1013	0
OA8	764544	237	0
IA9	3755232	1016	0
OA9	710512	237	0
IA10	11988032	1017	0
OA10	770848	236	0
IA11	11014672	1017	0
OA11	763792	235	0
IA12	9993424	1011	0
OA12	754352	238	0
IB1	8322960	1009	0
OB1	735632	237	0
IB2	9516752	1010	0
OB2	768624	241	0
IB3	11070352	1016	0
OB3	771520	240	0
IB4	12206048	1014	0
OB4	788800	239	0
IB5	13030080	1009	0
OB5	796992	237	0
IB6	13309152	1011	0
OB6	792448	235	0
IB7	14691808	1016	0
OB7	803776	237	0
IB8	14626608	1018	0
OB8	810800	237	0
IB9	14371744	1015	0
OB9	803744	236	0
IB10	14032704	1007	0
OB10	824032	240	0
IB11	12593584	1013	0
OB11	793264	237	0
IB12	11088544	1009	0
OB12	778864	239	0
IC1	9045936	1015	0
OC1	750880	239	0
IC2	10462496	1016	0
OC2	776640	240	0
IC3	11157936	1011	0
OC3	779040	238	0
IC4	13118112	1007	0
OC4	807552	241	0
IC5	14043632	1013	0
OC5	814128	240	0
IC6	14624864	1016	0
OC6	823776	240	0
IC7	15905392	1011	0
OC7	838528	240	0
IC8	16065360	1008	0
OC8	831744	236	0
IC9	15960288	1011	0
OC9	832496	237	0
IC10	15010576	1006	0
OC10	835152	239	0
IC11	13640000	1006	0
OC11	826368	240	0
IC12	12089760	1011	0
OC12	790272	236	0
ID1	9742672	1012	0
OD1	752784	238	0
ID2	11039168	1012	0
OD2	768640	237	0
ID3	12404752	1007	0
OD3	786768	237	0
ID4	13908752	1016	0
OD4	796720	236	0
ID5	15120912	1010	0
OD5	830672	241	0
ID6	15582688	1007	0
OD6	839104	238	0
ID7	17351392	1012	0
OD7	855328	240	0
ID8	17437328	1008	0
OD8	872704	242	0
ID9	17073104	1006	0
OD9	854896	239	0
ID10	16227056	1012	0
OD10	844336	237	0
ID11	14834960	1010	0
OD11	838640	238	0
ID12	13019120	1013	0
OD12	818432	241	0
IE1	10354496	1012	0
OE1	768800	242	0
IE2	11752448	1006	0
OE2	785280	240	0
IE3	13534368	1011	0
OE3	790416	237	0
IE4	14333344	1007	0
OE4	825152	243	0
IE5	15445536	1015	0
OE5	829344	240	0
IE6	16111568	1012	0
OE6	835760	237	0
IE7	17200896	1010	0
OE7	847904	236	0
IE8	17165648	1010	0
OE8	849376	236	0
IE9	17528016	1011	0
OE9	875312	241	0
IE10	15193984	1016	0
OE10	834192	236	0
IE11	15196176	1016	0
OE11	832384	238	0
IE12	13619664	1012	0
OE12	816864	238	0
IF1	10073744	1007	0
OF1	762560	241	0
IF2	11776160	1010	0
OF2	774944	238	0
IF3	13583920	1018	0
OF3	792752	239	0
IF4	14702016	1015	0
OF4	806352	239	0
IF5	15617344	1010	0
OF5	814224	237	0
IF6	15426720	1010	0
OF6	819568	236	0
IF7	16937904	1012	0
OF7	839280	237	0
IF8	17402672	1016	0
OF8	854192	239	0
IF9	17063056	1012	0
OF9	862320	239	0
IF10	16193968	1006	0
OF10	858592	240	0
IF11	14728080	1013	0
OF11	826960	238	0
IF12	13395424	1015	0
OF12	801072	237	0
IG1	10054624	1009	0
OG1	768784	243	0
IG2	11714480	1012	0
OG2	773488	238	0
IG3	13155488	1007	0
OG3	785104	238	0
IG4	14620496	1010	0
OG4	812608	242	0
IG5	15254640	1006	0
OG5	819456	240	0
IG6	15560272	1010	0
OG6	817232	238	0
IG7	15533312	1008	0
OG7	820768	235	0
IG8	16501744	1015	0
OG8	833248	236	0
IG9	16094336	1016	0
OG9	843552	239	0
IG10	15469040	1016	0
OG10	829312	238	0
IG11	14365568	1011	0
OG11	824976	238	0
IG12	13235360	1010	0
OG12	802928	236	0
IH1	10012560	1011	0
OH1	755232	239	0
IH2	11125104	1018	0
OH2	757712	237	0
IH3	12751696	1013	0
OH3	779616	240	0
IH4	13391728	1005	0
OH4	783056	237	0
IH5	14569664	1011	0
OH5	796176	238	0
IH6	13453856	1016	0
OH6	779088	234	0
IH7	15487936	1017	0
OH7	801552	235	0
IH8	15065808	1009	0
OH8	821184	238	0
IH9	14867888	1010	0
OH9	818800	239	0
IH10	14065552	1011	0
OH10	807744	240	0
IH11	13072320	1009	0
OH11	804784	240	0
IH12	12083824	1007	0
OH12	782368	235	0
```
