## Supplementary material for "A toolbox of Stable Integration Vectors (SIV) in the fission yeast *Schizosaccharomyces pombe*": Source data: S03_C001_T03_P0031_M1_X1_E3.quant

```
[instrument]
blockid	numofrow	numofcol	coversn	version	coverid	lamphours	blocksn	type	sn
21	8	12	*	1.3.2	*	*	*	ruo	272510497

[head]
version	name	operator	timestamp	expirytime	calibrationID
1.0.5	Quantitation	GUEST	*	*	*

[properties]
quantversion
0.2.5

[conditions]
BlkID	Run	ExcitationColor	EmissionColor	CameraBias	EmissionIndex	BlockTemperature	CameraGain	Point	SampleVolume	Step	ExposureIndex	CoverID	Time	SampleTemperature	CoverTemperature	ExcitationIndex	Stage	Exposure	Cycle
21	20190213smp49-60	x1	m1	*	1	69.0348,69.0208,69.0339,69.0215,69.0279,69.0337	*	31	10	3	3	-1	1550065101.757	68.9177,68.9214,68.9168,68.9164,68.9197,68.9174	104.989	1	3	520	1

[quant]
region	quant	count	saturation
IA1	3998448	1013	0
OA1	739776	237	0
IA2	4314768	1008	0
OA2	760864	236	0
IA3	4507056	1008	0
OA3	780128	234	0
IA4	25775312	1016	0
OA4	938544	234	0
IA5	27434320	1017	0
OA5	974544	233	0
IA6	28762768	1010	0
OA6	1014240	240	0
IA7	5739856	1006	0
OA7	862192	239	0
IA8	23473040	1013	0
OA8	987360	237	0
IA9	5685008	1016	0
OA9	836928	237	0
IA10	30153872	1017	0
OA10	1026896	236	0
IA11	27253472	1017	0
OA11	1003936	235	0
IA12	24245104	1011	0
OA12	959824	238	0
IB1	19248320	1009	0
OB1	892032	237	0
IB2	22782112	1010	0
OB2	958880	241	0
IB3	27359424	1016	0
OB3	983520	240	0
IB4	30763344	1014	0
OB4	1046944	239	0
IB5	33250560	1009	0
OB5	1086912	237	0
IB6	34058848	1011	0
OB6	1083488	235	0
IB7	38167952	1016	7
OB7	1109312	237	0
IB8	37968592	1018	9
OB8	1126624	237	0
IB9	37243024	1015	0
OB9	1114608	236	0
IB10	36265520	1007	0
OB10	1155008	240	0
IB11	31971648	1013	0
OB11	1089264	237	0
IB12	27524352	1009	0
OB12	1025616	239	0
IC1	21381712	1015	0
OC1	927280	239	0
IC2	25576048	1016	0
OC2	993504	240	0
IC3	27671248	1011	0
OC3	1016784	238	0
IC4	33504800	1007	0
OC4	1088272	241	0
IC5	36270144	1013	0
OC5	1115408	240	0
IC6	37948832	1016	1
OC6	1143856	240	0
IC7	41752608	1011	310
OC7	1184016	240	0
IC8	42302432	1008	392
OC8	1196416	236	0
IC9	41975040	1011	380
OC9	1191712	237	0
IC10	39145008	1006	92
OC10	1191344	239	0
IC11	35130432	1006	0
OC11	1166640	240	0
IC12	30478224	1011	0
OC12	1077952	236	0
ID1	23447888	1012	0
OD1	946320	238	0
ID2	27313760	1012	0
OD2	993536	237	0
ID3	31387856	1007	0
OD3	1049024	237	0
ID4	35806560	1016	0
OD4	1081552	236	0
ID5	39454976	1010	72
OD5	1161568	241	0
ID6	40874432	1007	150
OD6	1207488	238	0
ID7	46059616	1012	582
OD7	1239936	240	0
ID8	46325856	1008	577
OD8	1282960	242	0
ID9	45282352	1006	557
OD9	1257888	239	0
ID10	42716032	1012	479
OD10	1225632	237	0
ID11	38604880	1010	24
OD11	1203280	238	0
ID12	33194128	1013	0
OD12	1133392	241	0
IE1	25259712	1012	0
OE1	969200	242	0
IE2	29448080	1006	0
OE2	1026912	240	0
IE3	34729600	1011	0
OE3	1055792	237	0
IE4	37109664	1007	0
OE4	1129920	243	0
IE5	40374240	1015	145
OE5	1159696	240	0
IE6	42374032	1012	385
OE6	1200224	237	0
IE7	45605456	1010	572
OE7	1234432	236	0
IE8	45535184	1010	562
OE8	1244048	236	0
IE9	46623872	1011	569
OE9	1295888	241	0
IE10	39666416	1016	86
OE10	1202768	236	0
IE11	39674400	1016	137
OE11	1194864	238	0
IE12	35018064	1012	0
OE12	1142256	238	0
IF1	24462672	1007	0
OF1	956688	241	0
IF2	29525424	1010	0
OF2	1002560	238	0
IF3	34846000	1018	0
OF3	1055680	239	0
IF4	38151392	1015	6
OF4	1096496	239	0
IF5	40946976	1010	243
OF5	1133104	237	0
IF6	40385136	1010	139
OF6	1156832	236	0
IF7	44796832	1012	558
OF7	1210032	237	0
IF8	46236816	1016	588
OF8	1249264	239	0
IF9	45274464	1012	540
OF9	1275616	239	0
IF10	42706160	1006	493
OF10	1258368	240	0
IF11	38312912	1013	1
OF11	1176144	238	0
IF12	34352928	1015	0
OF12	1104576	237	0
IG1	24369440	1009	0
OG1	957280	243	0
IG2	29288048	1012	0
OG2	996336	238	0
IG3	33621904	1007	0
OG3	1031984	238	0
IG4	37909568	1010	5
OG4	1098240	242	0
IG5	39829968	1006	117
OG5	1124656	240	0
IG6	40767536	1010	220
OG6	1138816	238	0
IG7	40657904	1008	209
OG7	1159600	235	0
IG8	43522208	1015	517
OG8	1197280	236	0
IG9	42350688	1016	474
OG9	1214416	239	0
IG10	40489872	1016	346
OG10	1183200	238	0
IG11	37230544	1011	0
OG11	1165072	238	0
IG12	33904272	1010	0
OG12	1109984	236	0
IH1	24232688	1011	0
OH1	937408	239	0
IH2	27516864	1018	0
OH2	957728	237	0
IH3	32354288	1013	0
OH3	1004064	240	0
IH4	34321328	1005	0
OH4	1034224	237	0
IH5	37791968	1011	0
OH5	1078080	238	0
IH6	34465088	1016	0
OH6	1049328	234	0
IH7	40480592	1017	200
OH7	1107184	235	0
IH8	39313152	1009	6
OH8	1146448	238	0
IH9	38765504	1010	4
OH9	1140912	239	0
IH10	36360304	1011	0
OH10	1111856	240	0
IH11	33394304	1009	0
OH11	1097328	240	0
IH12	30443680	1007	0
OH12	1055040	235	0
```
