## Supplementary material for "A toolbox of Stable Integration Vectors (SIV) in the fission yeast *Schizosaccharomyces pombe*": Source data: S03_C001_T03_P0032_M1_X1_E1.quant

```
[instrument]
blockid	numofrow	numofcol	coversn	version	coverid	lamphours	blocksn	type	sn
21	8	12	*	1.3.2	*	*	*	ruo	272510497

[head]
version	name	operator	timestamp	expirytime	calibrationID
1.0.5	Quantitation	GUEST	*	*	*

[properties]
quantversion
0.2.5

[conditions]
BlkID	Run	ExcitationColor	EmissionColor	CameraBias	EmissionIndex	BlockTemperature	CameraGain	Point	SampleVolume	Step	ExposureIndex	CoverID	Time	SampleTemperature	CoverTemperature	ExcitationIndex	Stage	Exposure	Cycle
21	20190213smp49-60	x1	m1	*	1	69.3331,69.3261,69.3122,69.334,69.3286,69.3302	*	32	10	3	1	-1	1550065108.408	69.2119,69.2131,69.2102,69.2117,69.2124,69.2123	104.875	1	3	60	1

[quant]
region	quant	count	saturation
IA1	2944000	1013	0
OA1	664608	237	0
IA2	2971696	1008	0
OA2	667840	236	0
IA3	2992144	1008	0
OA3	663792	234	0
IA4	5430256	1016	0
OA4	680400	234	0
IA5	5621936	1017	0
OA5	681168	233	0
IA6	5740176	1010	0
OA6	700288	240	0
IA7	3104240	1006	0
OA7	680192	239	0
IA8	5137408	1013	0
OA8	689104	237	0
IA9	3109824	1016	0
OA9	670096	237	0
IA10	5912736	1017	0
OA10	689472	236	0
IA11	5583520	1017	0
OA11	685680	235	0
IA12	5229280	1011	0
OA12	687824	238	0
IB1	4671872	1009	0
OB1	683184	237	0
IB2	5078176	1010	0
OB2	700384	241	0
IB3	5614432	1016	0
OB3	700240	240	0
IB4	5987840	1014	0
OB4	703456	239	0
IB5	6268608	1009	0
OB5	700816	237	0
IB6	6346704	1011	0
OB6	695104	235	0
IB7	6826080	1016	0
OB7	705504	237	0
IB8	6810608	1018	0
OB8	702464	237	0
IB9	6713968	1015	0
OB9	698464	236	0
IB10	6571744	1007	0
OB10	710432	240	0
IB11	6100352	1013	0
OB11	697328	237	0
IB12	5591808	1009	0
OB12	695376	239	0
IC1	4928336	1015	0
OC1	692080	239	0
IC2	5409360	1016	0
OC2	700864	240	0
IC3	5631792	1011	0
OC3	700512	238	0
IC4	6285712	1007	0
OC4	715216	241	0
IC5	6604176	1013	0
OC5	714528	240	0
IC6	6801600	1016	0
OC6	715632	240	0
IC7	7228528	1011	0
OC7	719840	240	0
IC8	7279872	1008	0
OC8	711104	236	0
IC9	7238144	1011	0
OC9	711408	237	0
IC10	6914080	1006	0
OC10	714560	239	0
IC11	6440752	1006	0
OC11	714112	240	0
IC12	5937760	1011	0
OC12	694656	236	0
ID1	5148352	1012	0
OD1	689888	238	0
ID2	5594048	1012	0
OD2	692608	237	0
ID3	6053968	1007	0
OD3	700896	237	0
ID4	6573376	1016	0
OD4	701008	236	0
ID5	6959376	1010	0
OD5	719552	241	0
ID6	7112752	1007	0
OD6	715184	238	0
ID7	7720096	1012	0
OD7	726432	240	0
ID8	7731296	1008	0
OD8	732736	242	0
ID9	7609344	1006	0
OD9	722192	239	0
ID10	7328720	1012	0
OD10	715792	237	0
ID11	6850368	1010	0
OD11	710992	238	0
ID12	6245536	1013	0
OD12	712912	241	0
IE1	5363008	1012	0
OE1	704336	242	0
IE2	5836560	1006	0
OE2	706128	240	0
IE3	6447264	1011	0
OE3	702992	237	0
IE4	6705008	1007	0
OE4	722720	243	0
IE5	7085056	1015	0
OE5	720032	240	0
IE6	7300768	1012	0
OE6	716368	237	0
IE7	7668592	1010	0
OE7	718016	236	0
IE8	7653792	1010	0
OE8	717584	236	0
IE9	7783760	1011	0
OE9	734672	241	0
IE10	6988080	1016	0
OE10	710976	236	0
IE11	6994528	1016	0
OE11	714528	238	0
IE12	6454320	1012	0
OE12	707728	238	0
IF1	5254800	1007	0
OF1	697424	241	0
IF2	5841104	1010	0
OF2	697408	238	0
IF3	6475136	1018	0
OF3	706144	239	0
IF4	6830576	1015	0
OF4	708816	239	0
IF5	7130240	1010	0
OF5	706016	237	0
IF6	7056832	1010	0
OF6	706672	236	0
IF7	7573744	1012	0
OF7	714256	237	0
IF8	7747344	1016	0
OF8	725136	239	0
IF9	7617920	1012	0
OF9	725536	239	0
IF10	7317488	1006	0
OF10	724224	240	0
IF11	6823648	1013	0
OF11	709568	238	0
IF12	6381232	1015	0
OF12	699072	237	0
IG1	5256368	1009	0
OG1	701744	243	0
IG2	5824160	1012	0
OG2	696752	238	0
IG3	6304416	1007	0
OG3	699840	238	0
IG4	6795936	1010	0
OG4	715616	242	0
IG5	7000176	1006	0
OG5	714192	240	0
IG6	7099440	1010	0
OG6	708432	238	0
IG7	7092064	1008	0
OG7	702912	235	0
IG8	7432656	1015	0
OG8	709248	236	0
IG9	7292080	1016	0
OG9	717808	239	0
IG10	7077968	1016	0
OG10	712000	238	0
IG11	6694160	1011	0
OG11	706864	238	0
IG12	6319536	1010	0
OG12	698896	236	0
IH1	5246352	1011	0
OH1	691792	239	0
IH2	5638160	1018	0
OH2	689216	237	0
IH3	6171760	1013	0
OH3	703120	240	0
IH4	6371504	1005	0
OH4	698160	237	0
IH5	6782816	1011	0
OH5	703152	238	0
IH6	6405936	1016	0
OH6	689488	234	0
IH7	7095600	1017	0
OH7	697376	235	0
IH8	6938272	1009	0
OH8	709328	238	0
IH9	6871872	1010	0
OH9	709792	239	0
IH10	6596528	1011	0
OH10	710128	240	0
IH11	6254912	1009	0
OH11	702880	240	0
IH12	5920832	1007	0
OH12	689424	235	0
```
