## Supplementary material for "A toolbox of Stable Integration Vectors (SIV) in the fission yeast *Schizosaccharomyces pombe*": Source data: S03_C001_T03_P0032_M1_X1_E2.quant

```
[instrument]
blockid	numofrow	numofcol	coversn	version	coverid	lamphours	blocksn	type	sn
21	8	12	*	1.3.2	*	*	*	ruo	272510497

[head]
version	name	operator	timestamp	expirytime	calibrationID
1.0.5	Quantitation	GUEST	*	*	*

[properties]
quantversion
0.2.5

[conditions]
BlkID	Run	ExcitationColor	EmissionColor	CameraBias	EmissionIndex	BlockTemperature	CameraGain	Point	SampleVolume	Step	ExposureIndex	CoverID	Time	SampleTemperature	CoverTemperature	ExcitationIndex	Stage	Exposure	Cycle
21	20190213smp49-60	x1	m1	*	1	69.3331,69.3261,69.3122,69.334,69.3286,69.3302	*	32	10	3	2	-1	1550065109.044	69.2119,69.2131,69.2102,69.2117,69.2124,69.2123	104.875	1	3	175	1

[quant]
region	quant	count	saturation
IA1	3204128	1013	0
OA1	682592	237	0
IA2	3297728	1008	0
OA2	689984	236	0
IA3	3370224	1008	0
OA3	693376	234	0
IA4	10462336	1016	0
OA4	742976	234	0
IA5	11003616	1017	0
OA5	753280	233	0
IA6	11433024	1010	0
OA6	779024	240	0
IA7	3756976	1006	0
OA7	724528	239	0
IA8	9656368	1013	0
OA8	764320	237	0
IA9	3745888	1016	0
OA9	713808	237	0
IA10	11913536	1017	0
OA10	774448	236	0
IA11	10936816	1017	0
OA11	763920	235	0
IA12	9924704	1011	0
OA12	753888	238	0
IB1	8269216	1009	0
OB1	733984	237	0
IB2	9449856	1010	0
OB2	764608	241	0
IB3	10987680	1016	0
OB3	771648	240	0
IB4	12108816	1014	0
OB4	788736	239	0
IB5	12923664	1009	0
OB5	795344	237	0
IB6	13196640	1011	0
OB6	790944	235	0
IB7	14583824	1016	0
OB7	804720	237	0
IB8	14506048	1018	0
OB8	810800	237	0
IB9	14267264	1015	0
OB9	804960	236	0
IB10	13924752	1007	0
OB10	824656	240	0
IB11	12498224	1013	0
OB11	794176	237	0
IB12	11005040	1009	0
OB12	775808	239	0
IC1	8997520	1015	0
OC1	750048	239	0
IC2	10379536	1016	0
OC2	775888	240	0
IC3	11081168	1011	0
OC3	776608	238	0
IC4	13002752	1007	0
OC4	806064	241	0
IC5	13920368	1013	0
OC5	811552	240	0
IC6	14500256	1016	0
OC6	818192	240	0
IC7	15759648	1011	0
OC7	833872	240	0
IC8	15930080	1008	0
OC8	830224	236	0
IC9	15823824	1011	0
OC9	828016	237	0
IC10	14872208	1006	0
OC10	830384	239	0
IC11	13543808	1006	0
OC11	824256	240	0
IC12	11991920	1011	0
OC12	788576	236	0
ID1	9667072	1012	0
OD1	755760	238	0
ID2	10962512	1012	0
OD2	770320	237	0
ID3	12303520	1007	0
OD3	787424	237	0
ID4	13789104	1016	0
OD4	794144	236	0
ID5	14987760	1010	0
OD5	831264	241	0
ID6	15447824	1007	0
OD6	838784	238	0
ID7	17177456	1012	0
OD7	853280	240	0
ID8	17285376	1008	0
OD8	870480	242	0
ID9	16914848	1006	0
OD9	855264	239	0
ID10	16078320	1012	0
OD10	841504	237	0
ID11	14709600	1010	0
OD11	833712	238	0
ID12	12920256	1013	0
OD12	816592	241	0
IE1	10263392	1012	0
OE1	767792	242	0
IE2	11658208	1006	0
OE2	784528	240	0
IE3	13433424	1011	0
OE3	790000	237	0
IE4	14214416	1007	0
OE4	823744	243	0
IE5	15311072	1015	0
OE5	825568	240	0
IE6	15956496	1012	0
OE6	835616	237	0
IE7	17036240	1010	0
OE7	844544	236	0
IE8	17007760	1010	0
OE8	847568	236	0
IE9	17378288	1011	0
OE9	871072	241	0
IE10	15060576	1016	0
OE10	829008	236	0
IE11	15075120	1016	0
OE11	833328	238	0
IE12	13512288	1012	0
OE12	814608	238	0
IF1	9986016	1007	0
OF1	764208	241	0
IF2	11684256	1010	0
OF2	774544	238	0
IF3	13487808	1018	0
OF3	793408	239	0
IF4	14564368	1015	0
OF4	806176	239	0
IF5	15486144	1010	0
OF5	815312	237	0
IF6	15293200	1010	0
OF6	819056	236	0
IF7	16773152	1012	0
OF7	839408	237	0
IF8	17259728	1016	0
OF8	853680	239	0
IF9	16916032	1012	0
OF9	861424	239	0
IF10	16073776	1006	0
OF10	857360	240	0
IF11	14624224	1013	0
OF11	826848	238	0
IF12	13297824	1015	0
OF12	800480	237	0
IG1	9973824	1009	0
OG1	764256	243	0
IG2	11611312	1012	0
OG2	769248	238	0
IG3	13046720	1007	0
OG3	781808	238	0
IG4	14468464	1010	0
OG4	810080	242	0
IG5	15100384	1006	0
OG5	812992	240	0
IG6	15417040	1010	0
OG6	814192	238	0
IG7	15397072	1008	0
OG7	814752	235	0
IG8	16354992	1015	0
OG8	828576	236	0
IG9	15965920	1016	0
OG9	840752	239	0
IG10	15343904	1016	0
OG10	827040	238	0
IG11	14240272	1011	0
OG11	822512	238	0
IG12	13134304	1010	0
OG12	798176	236	0
IH1	9923280	1011	0
OH1	752256	239	0
IH2	11030208	1018	0
OH2	755216	237	0
IH3	12634192	1013	0
OH3	778640	240	0
IH4	13273232	1005	0
OH4	779216	237	0
IH5	14451328	1011	0
OH5	795024	238	0
IH6	13346608	1016	0
OH6	775904	234	0
IH7	15346144	1017	0
OH7	799552	235	0
IH8	14939856	1009	0
OH8	819056	238	0
IH9	14765456	1010	0
OH9	815680	239	0
IH10	13959680	1011	0
OH10	809648	240	0
IH11	12962288	1009	0
OH11	802320	240	0
IH12	11991440	1007	0
OH12	779296	235	0
```
