## Supplementary material for "A toolbox of Stable Integration Vectors (SIV) in the fission yeast *Schizosaccharomyces pombe*": Source data: S03_C001_T03_P0032_M1_X1_E3.quant

```
[instrument]
blockid	numofrow	numofcol	coversn	version	coverid	lamphours	blocksn	type	sn
21	8	12	*	1.3.2	*	*	*	ruo	272510497

[head]
version	name	operator	timestamp	expirytime	calibrationID
1.0.5	Quantitation	GUEST	*	*	*

[properties]
quantversion
0.2.5

[conditions]
BlkID	Run	ExcitationColor	EmissionColor	CameraBias	EmissionIndex	BlockTemperature	CameraGain	Point	SampleVolume	Step	ExposureIndex	CoverID	Time	SampleTemperature	CoverTemperature	ExcitationIndex	Stage	Exposure	Cycle
21	20190213smp49-60	x1	m1	*	1	69.3331,69.3261,69.3122,69.334,69.3286,69.3302	*	32	10	3	3	-1	1550065109.755	69.2119,69.2131,69.2102,69.2117,69.2124,69.2123	104.875	1	3	520	1

[quant]
region	quant	count	saturation
IA1	3979008	1013	0
OA1	740032	237	0
IA2	4296608	1008	0
OA2	759424	236	0
IA3	4482672	1008	0
OA3	779072	234	0
IA4	25539392	1016	0
OA4	936048	234	0
IA5	27180048	1017	0
OA5	967888	233	0
IA6	28503888	1010	0
OA6	1012672	240	0
IA7	5697568	1006	0
OA7	858464	239	0
IA8	23191232	1013	0
OA8	983744	237	0
IA9	5634064	1016	0
OA9	836352	237	0
IA10	29897408	1017	0
OA10	1018480	236	0
IA11	27013056	1017	0
OA11	1003344	235	0
IA12	24049504	1011	0
OA12	956816	238	0
IB1	19056496	1009	0
OB1	889344	237	0
IB2	22568304	1010	0
OB2	957488	241	0
IB3	27114672	1016	0
OB3	977760	240	0
IB4	30477168	1014	0
OB4	1037472	239	0
IB5	32937472	1009	0
OB5	1081296	237	0
IB6	33741312	1011	0
OB6	1077760	235	0
IB7	37799776	1016	2
OB7	1103840	237	0
IB8	37612944	1018	1
OB8	1116800	237	0
IB9	36884720	1015	0
OB9	1114336	236	0
IB10	35938720	1007	0
OB10	1150208	240	0
IB11	31697248	1013	0
OB11	1084448	237	0
IB12	27288688	1009	0
OB12	1021408	239	0
IC1	21186496	1015	0
OC1	928272	239	0
IC2	25312192	1016	0
OC2	996112	240	0
IC3	27412048	1011	0
OC3	1012688	238	0
IC4	33199280	1007	0
OC4	1082704	241	0
IC5	35902224	1013	0
OC5	1112208	240	0
IC6	37575680	1016	0
OC6	1142752	240	0
IC7	41349088	1011	269
OC7	1179136	240	0
IC8	41899472	1008	339
OC8	1194480	236	0
IC9	41565584	1011	338
OC9	1188144	237	0
IC10	38791904	1006	58
OC10	1187760	239	0
IC11	34829280	1006	0
OC11	1162384	240	0
IC12	30225584	1011	0
OC12	1074160	236	0
ID1	23209488	1012	0
OD1	944464	238	0
ID2	27045728	1012	0
OD2	990736	237	0
ID3	31063088	1007	0
OD3	1044896	237	0
ID4	35446384	1016	0
OD4	1074176	236	0
ID5	39039904	1010	47
OD5	1160128	241	0
ID6	40466848	1007	105
OD6	1200816	238	0
ID7	45575072	1012	575
OD7	1234224	240	0
ID8	45857936	1008	567
OD8	1275968	242	0
ID9	44838384	1006	549
OD9	1252608	239	0
ID10	42322960	1012	446
OD10	1222512	237	0
ID11	38256144	1010	7
OD11	1200560	238	0
ID12	32910384	1013	0
OD12	1129184	241	0
IE1	25037120	1012	0
OE1	965376	242	0
IE2	29190608	1006	0
OE2	1024592	240	0
IE3	34384496	1011	0
OE3	1055872	237	0
IE4	36745504	1007	0
OE4	1125056	243	0
IE5	39962448	1015	115
OE5	1160800	240	0
IE6	41969888	1012	332
OE6	1198256	237	0
IE7	45161840	1010	561
OE7	1234912	236	0
IE8	45093632	1010	551
OE8	1243184	236	0
IE9	46197024	1011	562
OE9	1293008	241	0
IE10	39296992	1016	58
OE10	1199440	236	0
IE11	39322752	1016	92
OE11	1196224	238	0
IE12	34726688	1012	0
OE12	1142256	238	0
IF1	24212112	1007	0
OF1	954464	241	0
IF2	29223216	1010	0
OF2	998368	238	0
IF3	34486864	1018	0
OF3	1053728	239	0
IF4	37774080	1015	2
OF4	1089456	239	0
IF5	40517344	1010	189
OF5	1127984	237	0
IF6	39949936	1010	76
OF6	1149488	236	0
IF7	44335200	1012	549
OF7	1206592	237	0
IF8	45760608	1016	578
OF8	1242448	239	0
IF9	44816640	1012	532
OF9	1266192	239	0
IF10	42306704	1006	484
OF10	1252000	240	0
IF11	37988320	1013	0
OF11	1172128	238	0
IF12	34044528	1015	0
OF12	1098880	237	0
IG1	24160208	1009	0
OG1	954912	243	0
IG2	28992576	1012	0
OG2	994496	238	0
IG3	33281648	1007	0
OG3	1028864	238	0
IG4	37522432	1010	0
OG4	1091904	242	0
IG5	39442832	1006	67
OG5	1119328	240	0
IG6	40357344	1010	165
OG6	1131360	238	0
IG7	40287168	1008	108
OG7	1152976	235	0
IG8	43085680	1015	515
OG8	1189776	236	0
IG9	41960192	1016	452
OG9	1209056	239	0
IG10	40106736	1016	253
OG10	1177200	238	0
IG11	36892032	1011	0
OG11	1161712	238	0
IG12	33589952	1010	0
OG12	1105136	236	0
IH1	23993200	1011	0
OH1	933824	239	0
IH2	27252784	1018	0
OH2	957440	237	0
IH3	32020144	1013	0
OH3	1004464	240	0
IH4	33966368	1005	0
OH4	1030592	237	0
IH5	37433744	1011	0
OH5	1075248	238	0
IH6	34138880	1016	0
OH6	1046560	234	0
IH7	40094592	1017	106
OH7	1108656	235	0
IH8	38957504	1009	0
OH8	1146944	238	0
IH9	38407424	1010	1
OH9	1133760	239	0
IH10	36049584	1011	0
OH10	1107696	240	0
IH11	33101776	1009	0
OH11	1090512	240	0
IH12	30184832	1007	0
OH12	1049520	235	0
```
