## Supplementary material for "A toolbox of Stable Integration Vectors (SIV) in the fission yeast *Schizosaccharomyces pombe*": Source data: S03_C001_T03_P0033_M1_X1_E1.quant

```
[instrument]
blockid	numofrow	numofcol	coversn	version	coverid	lamphours	blocksn	type	sn
21	8	12	*	1.3.2	*	*	*	ruo	272510497

[head]
version	name	operator	timestamp	expirytime	calibrationID
1.0.5	Quantitation	GUEST	*	*	*

[properties]
quantversion
0.2.5

[conditions]
BlkID	Run	ExcitationColor	EmissionColor	CameraBias	EmissionIndex	BlockTemperature	CameraGain	Point	SampleVolume	Step	ExposureIndex	CoverID	Time	SampleTemperature	CoverTemperature	ExcitationIndex	Stage	Exposure	Cycle
21	20190213smp49-60	x1	m1	*	1	69.6368,69.6162,69.6151,69.6314,69.6245,69.627	*	33	10	3	1	-1	1550065116.532	69.5116,69.5154,69.5142,69.5104,69.5157,69.5128	104.989	1	3	60	1

[quant]
region	quant	count	saturation
IA1	2932976	1013	0
OA1	661888	237	0
IA2	2958112	1008	0
OA2	663584	236	0
IA3	2984624	1008	0
OA3	660640	234	0
IA4	5399312	1016	0
OA4	676752	234	0
IA5	5584480	1017	0
OA5	678080	233	0
IA6	5705456	1010	0
OA6	696816	240	0
IA7	3095680	1006	0
OA7	677680	239	0
IA8	5096688	1013	0
OA8	687520	237	0
IA9	3100944	1016	0
OA9	670480	237	0
IA10	5872128	1017	0
OA10	688128	236	0
IA11	5539376	1017	0
OA11	683008	235	0
IA12	5192432	1011	0
OA12	685744	238	0
IB1	4646224	1009	0
OB1	681776	237	0
IB2	5053808	1010	0
OB2	700160	241	0
IB3	5579552	1016	0
OB3	699952	240	0
IB4	5952288	1014	0
OB4	703328	239	0
IB5	6226896	1009	0
OB5	701168	237	0
IB6	6311840	1011	0
OB6	696704	235	0
IB7	6785424	1016	0
OB7	702864	237	0
IB8	6761376	1018	0
OB8	702256	237	0
IB9	6664720	1015	0
OB9	697104	236	0
IB10	6541952	1007	0
OB10	709408	240	0
IB11	6069520	1013	0
OB11	696624	237	0
IB12	5556928	1009	0
OB12	698032	239	0
IC1	4902800	1015	0
OC1	690144	239	0
IC2	5379536	1016	0
OC2	701648	240	0
IC3	5610896	1011	0
OC3	697584	238	0
IC4	6244800	1007	0
OC4	712832	241	0
IC5	6560208	1013	0
OC5	711936	240	0
IC6	6761568	1016	0
OC6	715120	240	0
IC7	7169904	1011	0
OC7	718800	240	0
IC8	7222880	1008	0
OC8	712096	236	0
IC9	7188336	1011	0
OC9	712000	237	0
IC10	6868976	1006	0
OC10	715648	239	0
IC11	6414224	1006	0
OC11	715056	240	0
IC12	5897168	1011	0
OC12	695104	236	0
ID1	5125344	1012	0
OD1	689568	238	0
ID2	5564112	1012	0
OD2	692240	237	0
ID3	6010592	1007	0
OD3	700304	237	0
ID4	6521312	1016	0
OD4	700128	236	0
ID5	6918272	1010	0
OD5	721632	241	0
ID6	7059808	1007	0
OD6	716560	238	0
ID7	7662736	1012	0
OD7	724256	240	0
ID8	7674016	1008	0
OD8	733840	242	0
ID9	7544944	1006	0
OD9	724176	239	0
ID10	7285168	1012	0
OD10	714768	237	0
ID11	6812352	1010	0
OD11	711616	238	0
ID12	6212512	1013	0
OD12	712768	241	0
IE1	5328464	1012	0
OE1	702464	242	0
IE2	5793136	1006	0
OE2	705744	240	0
IE3	6405792	1011	0
OE3	703344	237	0
IE4	6652320	1007	0
OE4	722384	243	0
IE5	7031552	1015	0
OE5	717888	240	0
IE6	7248672	1012	0
OE6	714944	237	0
IE7	7609904	1010	0
OE7	717088	236	0
IE8	7594160	1010	0
OE8	714464	236	0
IE9	7716960	1011	0
OE9	732080	241	0
IE10	6945200	1016	0
OE10	712272	236	0
IE11	6943616	1016	0
OE11	713584	238	0
IE12	6417808	1012	0
OE12	706480	238	0
IF1	5225888	1007	0
OF1	698912	241	0
IF2	5806640	1010	0
OF2	697968	238	0
IF3	6432496	1018	0
OF3	706768	239	0
IF4	6792384	1015	0
OF4	708608	239	0
IF5	7087808	1010	0
OF5	708288	237	0
IF6	7011808	1010	0
OF6	705632	236	0
IF7	7518624	1012	0
OF7	713200	237	0
IF8	7691648	1016	0
OF8	724592	239	0
IF9	7570624	1012	0
OF9	724368	239	0
IF10	7267248	1006	0
OF10	725024	240	0
IF11	6784480	1013	0
OF11	709600	238	0
IF12	6347568	1015	0
OF12	700064	237	0
IG1	5226544	1009	0
OG1	703872	243	0
IG2	5785952	1012	0
OG2	696656	238	0
IG3	6271904	1007	0
OG3	700176	238	0
IG4	6749120	1010	0
OG4	715120	242	0
IG5	6955408	1006	0
OG5	713840	240	0
IG6	7062912	1010	0
OG6	710272	238	0
IG7	7044560	1008	0
OG7	703600	235	0
IG8	7385280	1015	0
OG8	710176	236	0
IG9	7248832	1016	0
OG9	716672	239	0
IG10	7040080	1016	0
OG10	710720	238	0
IG11	6664112	1011	0
OG11	706928	238	0
IG12	6288576	1010	0
OG12	697920	236	0
IH1	5210640	1011	0
OH1	691728	239	0
IH2	5599472	1018	0
OH2	690208	237	0
IH3	6138048	1013	0
OH3	702320	240	0
IH4	6323264	1005	0
OH4	697808	237	0
IH5	6737520	1011	0
OH5	703808	238	0
IH6	6359152	1016	0
OH6	687680	234	0
IH7	7051040	1017	0
OH7	697584	235	0
IH8	6891024	1009	0
OH8	708752	238	0
IH9	6833456	1010	0
OH9	709024	239	0
IH10	6563888	1011	0
OH10	709152	240	0
IH11	6214208	1009	0
OH11	706192	240	0
IH12	5893072	1007	0
OH12	688160	235	0
```
