## Supplementary material for "A toolbox of Stable Integration Vectors (SIV) in the fission yeast *Schizosaccharomyces pombe*": Source data: S03_C001_T03_P0033_M1_X1_E2.quant

```
[instrument]
blockid	numofrow	numofcol	coversn	version	coverid	lamphours	blocksn	type	sn
21	8	12	*	1.3.2	*	*	*	ruo	272510497

[head]
version	name	operator	timestamp	expirytime	calibrationID
1.0.5	Quantitation	GUEST	*	*	*

[properties]
quantversion
0.2.5

[conditions]
BlkID	Run	ExcitationColor	EmissionColor	CameraBias	EmissionIndex	BlockTemperature	CameraGain	Point	SampleVolume	Step	ExposureIndex	CoverID	Time	SampleTemperature	CoverTemperature	ExcitationIndex	Stage	Exposure	Cycle
21	20190213smp49-60	x1	m1	*	1	69.6368,69.6162,69.6151,69.6314,69.6245,69.627	*	33	10	3	2	-1	1550065117.160	69.5116,69.5154,69.5142,69.5104,69.5157,69.5128	104.989	1	3	175	1

[quant]
region	quant	count	saturation
IA1	3196864	1013	0
OA1	683680	237	0
IA2	3290960	1008	0
OA2	688080	236	0
IA3	3355024	1008	0
OA3	690320	234	0
IA4	10375408	1016	0
OA4	742320	234	0
IA5	10914416	1017	0
OA5	750624	233	0
IA6	11341664	1010	0
OA6	775840	240	0
IA7	3742832	1006	0
OA7	723776	239	0
IA8	9564976	1013	0
OA8	760768	237	0
IA9	3718192	1016	0
OA9	709712	237	0
IA10	11812672	1017	0
OA10	771056	236	0
IA11	10856928	1017	0
OA11	763584	235	0
IA12	9856480	1011	0
OA12	751792	238	0
IB1	8212000	1009	0
OB1	734128	237	0
IB2	9368480	1010	0
OB2	764880	241	0
IB3	10903264	1016	0
OB3	769008	240	0
IB4	12000848	1014	0
OB4	784224	239	0
IB5	12823136	1009	0
OB5	795248	237	0
IB6	13077248	1011	0
OB6	787824	235	0
IB7	14444288	1016	0
OB7	801744	237	0
IB8	14384784	1018	0
OB8	807008	237	0
IB9	14146304	1015	0
OB9	798896	236	0
IB10	13807104	1007	0
OB10	819712	240	0
IB11	12402960	1013	0
OB11	791296	237	0
IB12	10925648	1009	0
OB12	775888	239	0
IC1	8916704	1015	0
OC1	751488	239	0
IC2	10296000	1016	0
OC2	775440	240	0
IC3	10991920	1011	0
OC3	778304	238	0
IC4	12905936	1007	0
OC4	806576	241	0
IC5	13807424	1013	0
OC5	811856	240	0
IC6	14375264	1016	0
OC6	821456	240	0
IC7	15626464	1011	0
OC7	831856	240	0
IC8	15792752	1008	0
OC8	832352	236	0
IC9	15692880	1011	0
OC9	830160	237	0
IC10	14752224	1006	0
OC10	831568	239	0
IC11	13440560	1006	0
OC11	824832	240	0
IC12	11917728	1011	0
OC12	788384	236	0
ID1	9600672	1012	0
OD1	751472	238	0
ID2	10873760	1012	0
OD2	768272	237	0
ID3	12201104	1007	0
OD3	785312	237	0
ID4	13680704	1016	0
OD4	791984	236	0
ID5	14843072	1010	0
OD5	829168	241	0
ID6	15319056	1007	0
OD6	838144	238	0
ID7	17034928	1012	0
OD7	852336	240	0
ID8	17122368	1008	0
OD8	867408	242	0
ID9	16761840	1006	0
OD9	855184	239	0
ID10	15947168	1012	0
OD10	839488	237	0
ID11	14587888	1010	0
OD11	834576	238	0
ID12	12821152	1013	0
OD12	816864	241	0
IE1	10188432	1012	0
OE1	766352	242	0
IE2	11557184	1006	0
OE2	786064	240	0
IE3	13302384	1011	0
OE3	789776	237	0
IE4	14069712	1007	0
OE4	823072	243	0
IE5	15168048	1015	0
OE5	827552	240	0
IE6	15805776	1012	0
OE6	835424	237	0
IE7	16883744	1010	0
OE7	844880	236	0
IE8	16853904	1010	0
OE8	845728	236	0
IE9	17225840	1011	0
OE9	869376	241	0
IE10	14934240	1016	0
OE10	829920	236	0
IE11	14949312	1016	0
OE11	832032	238	0
IE12	13405360	1012	0
OE12	813392	238	0
IF1	9907312	1007	0
OF1	760464	241	0
IF2	11581440	1010	0
OF2	770384	238	0
IF3	13356320	1018	0
OF3	790128	239	0
IF4	14440432	1015	0
OF4	805008	239	0
IF5	15336192	1010	0
OF5	812768	237	0
IF6	15151584	1010	0
OF6	814880	236	0
IF7	16611504	1012	0
OF7	836544	237	0
IF8	17094416	1016	0
OF8	853824	239	0
IF9	16775264	1012	0
OF9	859264	239	0
IF10	15925008	1006	0
OF10	856416	240	0
IF11	14499264	1013	0
OF11	824992	238	0
IF12	13191728	1015	0
OF12	800368	237	0
IG1	9894208	1009	0
OG1	765408	243	0
IG2	11528784	1012	0
OG2	766752	238	0
IG3	12947968	1007	0
OG3	783056	238	0
IG4	14345712	1010	0
OG4	810016	242	0
IG5	14971216	1006	0
OG5	813744	240	0
IG6	15284608	1010	0
OG6	814752	238	0
IG7	15259440	1008	0
OG7	815072	235	0
IG8	16203600	1015	0
OG8	828176	236	0
IG9	15805392	1016	0
OG9	839168	239	0
IG10	15210944	1016	0
OG10	826448	238	0
IG11	14136528	1011	0
OG11	819376	238	0
IG12	13043104	1010	0
OG12	800192	236	0
IH1	9840896	1011	0
OH1	754640	239	0
IH2	10946240	1018	0
OH2	753232	237	0
IH3	12517456	1013	0
OH3	777712	240	0
IH4	13154560	1005	0
OH4	778384	237	0
IH5	14315216	1011	0
OH5	794144	238	0
IH6	13225696	1016	0
OH6	776448	234	0
IH7	15222144	1017	0
OH7	798560	235	0
IH8	14820400	1009	0
OH8	816192	238	0
IH9	14642912	1010	0
OH9	813136	239	0
IH10	13860480	1011	0
OH10	806480	240	0
IH11	12860592	1009	0
OH11	800528	240	0
IH12	11876480	1007	0
OH12	778320	235	0
```
