## Supplementary material for "A toolbox of Stable Integration Vectors (SIV) in the fission yeast *Schizosaccharomyces pombe*": Source data: S03_C001_T03_P0033_M1_X1_E3.quant

```
[instrument]
blockid	numofrow	numofcol	coversn	version	coverid	lamphours	blocksn	type	sn
21	8	12	*	1.3.2	*	*	*	ruo	272510497

[head]
version	name	operator	timestamp	expirytime	calibrationID
1.0.5	Quantitation	GUEST	*	*	*

[properties]
quantversion
0.2.5

[conditions]
BlkID	Run	ExcitationColor	EmissionColor	CameraBias	EmissionIndex	BlockTemperature	CameraGain	Point	SampleVolume	Step	ExposureIndex	CoverID	Time	SampleTemperature	CoverTemperature	ExcitationIndex	Stage	Exposure	Cycle
21	20190213smp49-60	x1	m1	*	1	69.6368,69.6162,69.6151,69.6314,69.6245,69.627	*	33	10	3	3	-1	1550065117.874	69.5116,69.5154,69.5142,69.5104,69.5157,69.5128	104.989	1	3	520	1

[quant]
region	quant	count	saturation
IA1	3964592	1013	0
OA1	737600	237	0
IA2	4280768	1008	0
OA2	763184	236	0
IA3	4469552	1008	0
OA3	778800	234	0
IA4	25304080	1016	0
OA4	935856	234	0
IA5	26946224	1017	0
OA5	966400	233	0
IA6	28227056	1010	0
OA6	1009264	240	0
IA7	5654496	1006	0
OA7	859744	239	0
IA8	22939712	1013	0
OA8	982048	237	0
IA9	5578800	1016	0
OA9	837600	237	0
IA10	29636720	1017	0
OA10	1017920	236	0
IA11	26787456	1017	0
OA11	1001296	235	0
IA12	23840304	1011	0
OA12	954896	238	0
IB1	18895824	1009	0
OB1	889568	237	0
IB2	22359984	1010	0
OB2	956784	241	0
IB3	26854688	1016	0
OB3	977440	240	0
IB4	30187280	1014	0
OB4	1036448	239	0
IB5	32619104	1009	0
OB5	1077040	237	0
IB6	33408400	1011	0
OB6	1074848	235	0
IB7	37431392	1016	0
OB7	1103424	237	0
IB8	37236224	1018	0
OB8	1117424	237	0
IB9	36548624	1015	0
OB9	1108272	236	0
IB10	35598304	1007	0
OB10	1148976	240	0
IB11	31406400	1013	0
OB11	1081552	237	0
IB12	27050736	1009	0
OB12	1019216	239	0
IC1	20992864	1015	0
OC1	925696	239	0
IC2	25060736	1016	0
OC2	990992	240	0
IC3	27145312	1011	0
OC3	1012368	238	0
IC4	32842960	1007	0
OC4	1078528	241	0
IC5	35548336	1013	0
OC5	1109808	240	0
IC6	37190096	1016	0
OC6	1133920	240	0
IC7	40937360	1011	214
OC7	1176496	240	0
IC8	41465808	1008	293
OC8	1186336	236	0
IC9	41160528	1011	287
OC9	1184704	237	0
IC10	38414928	1006	27
OC10	1182224	239	0
IC11	34506688	1006	0
OC11	1155456	240	0
IC12	29939488	1011	0
OC12	1071712	236	0
ID1	22995040	1012	0
OD1	942256	238	0
ID2	26775696	1012	0
OD2	987840	237	0
ID3	30770000	1007	0
OD3	1043664	237	0
ID4	35086208	1016	0
OD4	1073232	236	0
ID5	38618160	1010	22
OD5	1151600	241	0
ID6	40035680	1007	68
OD6	1195264	238	0
ID7	45076784	1012	568
OD7	1229280	240	0
ID8	45409152	1008	564
OD8	1271840	242	0
ID9	44379632	1006	536
OD9	1247568	239	0
ID10	41886800	1012	389
OD10	1218160	237	0
ID11	37893344	1010	1
OD11	1191264	238	0
ID12	32622624	1013	0
OD12	1124640	241	0
IE1	24771792	1012	0
OE1	963648	242	0
IE2	28876736	1006	0
OE2	1021168	240	0
IE3	34051488	1011	0
OE3	1050496	237	0
IE4	36368448	1007	0
OE4	1121488	243	0
IE5	39551696	1015	85
OE5	1155664	240	0
IE6	41514016	1012	285
OE6	1191872	237	0
IE7	44696464	1010	553
OE7	1225120	236	0
IE8	44653248	1010	548
OE8	1236368	236	0
IE9	45710912	1011	553
OE9	1284464	241	0
IE10	38925584	1016	19
OE10	1192688	236	0
IE11	38947344	1016	49
OE11	1185744	238	0
IE12	34373824	1012	0
OE12	1133024	238	0
IF1	23978912	1007	0
OF1	955232	241	0
IF2	28922480	1010	0
OF2	999504	238	0
IF3	34140768	1018	0
OF3	1050848	239	0
IF4	37373584	1015	0
OF4	1089520	239	0
IF5	40091232	1010	131
OF5	1128064	237	0
IF6	39546704	1010	36
OF6	1146384	236	0
IF7	43867904	1012	539
OF7	1201312	237	0
IF8	45288608	1016	564
OF8	1240528	239	0
IF9	44376256	1012	525
OF9	1264432	239	0
IF10	41918336	1006	470
OF10	1249600	240	0
IF11	37658640	1013	0
OF11	1167888	238	0
IF12	33727648	1015	0
OF12	1098192	237	0
IG1	23932224	1009	0
OG1	950896	243	0
IG2	28728880	1012	0
OG2	991712	238	0
IG3	32962880	1007	0
OG3	1029760	238	0
IG4	37142880	1010	0
OG4	1089104	242	0
IG5	39025856	1006	21
OG5	1122256	240	0
IG6	39933056	1010	92
OG6	1135184	238	0
IG7	39884176	1008	36
OG7	1150304	235	0
IG8	42646688	1015	504
OG8	1182720	236	0
IG9	41534544	1016	432
OG9	1207856	239	0
IG10	39726064	1016	115
OG10	1178224	238	0
IG11	36553664	1011	0
OG11	1160208	238	0
IG12	33283904	1010	0
OG12	1102656	236	0
IH1	23778544	1011	0
OH1	933888	239	0
IH2	26978848	1018	0
OH2	952976	237	0
IH3	31726448	1013	0
OH3	1003728	240	0
IH4	33618496	1005	0
OH4	1028240	237	0
IH5	37052608	1011	0
OH5	1069200	238	0
IH6	33800016	1016	0
OH6	1043200	234	0
IH7	39696624	1017	37
OH7	1102176	235	0
IH8	38583120	1009	0
OH8	1141488	238	0
IH9	38070432	1010	0
OH9	1127648	239	0
IH10	35724416	1011	0
OH10	1108720	240	0
IH11	32791600	1009	0
OH11	1092560	240	0
IH12	29912672	1007	0
OH12	1047408	235	0
```
