## Supplementary material for "A toolbox of Stable Integration Vectors (SIV) in the fission yeast *Schizosaccharomyces pombe*": Source data: S03_C001_T03_P0034_M1_X1_E1.quant

```
[instrument]
blockid	numofrow	numofcol	coversn	version	coverid	lamphours	blocksn	type	sn
21	8	12	*	1.3.2	*	*	*	ruo	272510497

[head]
version	name	operator	timestamp	expirytime	calibrationID
1.0.5	Quantitation	GUEST	*	*	*

[properties]
quantversion
0.2.5

[conditions]
BlkID	Run	ExcitationColor	EmissionColor	CameraBias	EmissionIndex	BlockTemperature	CameraGain	Point	SampleVolume	Step	ExposureIndex	CoverID	Time	SampleTemperature	CoverTemperature	ExcitationIndex	Stage	Exposure	Cycle
21	20190213smp49-60	x1	m1	*	1	69.923,69.9145,69.9233,69.9292,69.9355,69.9387	*	34	10	3	1	-1	1550065124.610	69.8153,69.8149,69.8107,69.8108,69.8108,69.8118	105.08	1	3	60	1

[quant]
region	quant	count	saturation
IA1	2934352	1013	0
OA1	664464	237	0
IA2	2960496	1008	0
OA2	663520	236	0
IA3	2982352	1008	0
OA3	663056	234	0
IA4	5376272	1016	0
OA4	679008	234	0
IA5	5557408	1017	0
OA5	679280	233	0
IA6	5678080	1010	0
OA6	700848	240	0
IA7	3094832	1006	0
OA7	679792	239	0
IA8	5077152	1013	0
OA8	686112	237	0
IA9	3096240	1016	0
OA9	668704	237	0
IA10	5850496	1017	0
OA10	687104	236	0
IA11	5520784	1017	0
OA11	681200	235	0
IA12	5174768	1011	0
OA12	687376	238	0
IB1	4624640	1009	0
OB1	679856	237	0
IB2	5031296	1010	0
OB2	699840	241	0
IB3	5559360	1016	0
OB3	699792	240	0
IB4	5924816	1014	0
OB4	702064	239	0
IB5	6185168	1009	0
OB5	698240	237	0
IB6	6276144	1011	0
OB6	694880	235	0
IB7	6750800	1016	0
OB7	703200	237	0
IB8	6724640	1018	0
OB8	704112	237	0
IB9	6631440	1015	0
OB9	697808	236	0
IB10	6500656	1007	0
OB10	712800	240	0
IB11	6043056	1013	0
OB11	695696	237	0
IB12	5530720	1009	0
OB12	696848	239	0
IC1	4873632	1015	0
OC1	689664	239	0
IC2	5347120	1016	0
OC2	701680	240	0
IC3	5568256	1011	0
OC3	696496	238	0
IC4	6203632	1007	0
OC4	710672	241	0
IC5	6520496	1013	0
OC5	709392	240	0
IC6	6715232	1016	0
OC6	712784	240	0
IC7	7132720	1011	0
OC7	717536	240	0
IC8	7174368	1008	0
OC8	707552	236	0
IC9	7130832	1011	0
OC9	707024	237	0
IC10	6816448	1006	0
OC10	711056	239	0
IC11	6371072	1006	0
OC11	712176	240	0
IC12	5865280	1011	0
OC12	693136	236	0
ID1	5103024	1012	0
OD1	690432	238	0
ID2	5531856	1012	0
OD2	693792	237	0
ID3	5971360	1007	0
OD3	699648	237	0
ID4	6486704	1016	0
OD4	697968	236	0
ID5	6863904	1010	0
OD5	720832	241	0
ID6	7011312	1007	0
OD6	716352	238	0
ID7	7612064	1012	0
OD7	724512	240	0
ID8	7634384	1008	0
OD8	732656	242	0
ID9	7496960	1006	0
OD9	722704	239	0
ID10	7228144	1012	0
OD10	712416	237	0
ID11	6769328	1010	0
OD11	709632	238	0
ID12	6180352	1013	0
OD12	712864	241	0
IE1	5302080	1012	0
OE1	699728	242	0
IE2	5758048	1006	0
OE2	703520	240	0
IE3	6360304	1011	0
OE3	701120	237	0
IE4	6609328	1007	0
OE4	724032	243	0
IE5	6989984	1015	0
OE5	717616	240	0
IE6	7191520	1012	0
OE6	714624	237	0
IE7	7562208	1010	0
OE7	715776	236	0
IE8	7555024	1010	0
OE8	715872	236	0
IE9	7668896	1011	0
OE9	730944	241	0
IE10	6900864	1016	0
OE10	707744	236	0
IE11	6903824	1016	0
OE11	709648	238	0
IE12	6380448	1012	0
OE12	705216	238	0
IF1	5196336	1007	0
OF1	698704	241	0
IF2	5773968	1010	0
OF2	696928	238	0
IF3	6388544	1018	0
OF3	705104	239	0
IF4	6747616	1015	0
OF4	708096	239	0
IF5	7041312	1010	0
OF5	704032	237	0
IF6	6960736	1010	0
OF6	706416	236	0
IF7	7477856	1012	0
OF7	713392	237	0
IF8	7636784	1016	0
OF8	721376	239	0
IF9	7508832	1012	0
OF9	722496	239	0
IF10	7220240	1006	0
OF10	725392	240	0
IF11	6744400	1013	0
OF11	710608	238	0
IF12	6305664	1015	0
OF12	699408	237	0
IG1	5194896	1009	0
OG1	702880	243	0
IG2	5753808	1012	0
OG2	696832	238	0
IG3	6224272	1007	0
OG3	699680	238	0
IG4	6702016	1010	0
OG4	715680	242	0
IG5	6902208	1006	0
OG5	712096	240	0
IG6	7011440	1010	0
OG6	707456	238	0
IG7	6994496	1008	0
OG7	701680	235	0
IG8	7328240	1015	0
OG8	707904	236	0
IG9	7190128	1016	0
OG9	717424	239	0
IG10	6993504	1016	0
OG10	710064	238	0
IG11	6616304	1011	0
OG11	706224	238	0
IG12	6244320	1010	0
OG12	694592	236	0
IH1	5180816	1011	0
OH1	691760	239	0
IH2	5569168	1018	0
OH2	688608	237	0
IH3	6093632	1013	0
OH3	702080	240	0
IH4	6289648	1005	0
OH4	693552	237	0
IH5	6690848	1011	0
OH5	701216	238	0
IH6	6315872	1016	0
OH6	686064	234	0
IH7	7000112	1017	0
OH7	698144	235	0
IH8	6861696	1009	0
OH8	708912	238	0
IH9	6785536	1010	0
OH9	707024	239	0
IH10	6521296	1011	0
OH10	705728	240	0
IH11	6181152	1009	0
OH11	704144	240	0
IH12	5855456	1007	0
OH12	689312	235	0
```
