## Supplementary material for "A toolbox of Stable Integration Vectors (SIV) in the fission yeast *Schizosaccharomyces pombe*": Source data: S03_C001_T03_P0034_M1_X1_E2.quant

```
[instrument]
blockid	numofrow	numofcol	coversn	version	coverid	lamphours	blocksn	type	sn
21	8	12	*	1.3.2	*	*	*	ruo	272510497

[head]
version	name	operator	timestamp	expirytime	calibrationID
1.0.5	Quantitation	GUEST	*	*	*

[properties]
quantversion
0.2.5

[conditions]
BlkID	Run	ExcitationColor	EmissionColor	CameraBias	EmissionIndex	BlockTemperature	CameraGain	Point	SampleVolume	Step	ExposureIndex	CoverID	Time	SampleTemperature	CoverTemperature	ExcitationIndex	Stage	Exposure	Cycle
21	20190213smp49-60	x1	m1	*	1	69.923,69.9145,69.9233,69.9292,69.9355,69.9387	*	34	10	3	2	-1	1550065125.254	69.8153,69.8149,69.8107,69.8108,69.8108,69.8118	105.08	1	3	175	1

[quant]
region	quant	count	saturation
IA1	3185904	1013	0
OA1	681872	237	0
IA2	3286128	1008	0
OA2	689376	236	0
IA3	3349200	1008	0
OA3	692928	234	0
IA4	10285568	1016	0
OA4	741776	234	0
IA5	10825600	1017	0
OA5	749472	233	0
IA6	11249280	1010	0
OA6	776448	240	0
IA7	3725216	1006	0
OA7	723472	239	0
IA8	9476640	1013	0
OA8	760944	237	0
IA9	3702880	1016	0
OA9	709904	237	0
IA10	11724144	1017	0
OA10	767792	236	0
IA11	10769344	1017	0
OA11	758960	235	0
IA12	9790304	1011	0
OA12	753328	238	0
IB1	8154928	1009	0
OB1	733664	237	0
IB2	9305632	1010	0
OB2	761632	241	0
IB3	10813408	1016	0
OB3	768160	240	0
IB4	11913360	1014	0
OB4	787232	239	0
IB5	12713728	1009	0
OB5	793104	237	0
IB6	12982416	1011	0
OB6	790064	235	0
IB7	14336000	1016	0
OB7	799232	237	0
IB8	14270864	1018	0
OB8	806144	237	0
IB9	14038800	1015	0
OB9	799072	236	0
IB10	13697600	1007	0
OB10	819184	240	0
IB11	12311568	1013	0
OB11	791392	237	0
IB12	10851888	1009	0
OB12	774672	239	0
IC1	8847584	1015	0
OC1	748128	239	0
IC2	10214928	1016	0
OC2	776688	240	0
IC3	10898288	1011	0
OC3	777360	238	0
IC4	12787440	1007	0
OC4	806032	241	0
IC5	13675984	1013	0
OC5	809632	240	0
IC6	14250480	1016	0
OC6	818848	240	0
IC7	15480224	1011	0
OC7	833328	240	0
IC8	15649808	1008	0
OC8	828016	236	0
IC9	15550032	1011	0
OC9	830400	237	0
IC10	14623984	1006	0
OC10	830144	239	0
IC11	13331504	1006	0
OC11	823872	240	0
IC12	11825200	1011	0
OC12	787408	236	0
ID1	9522832	1012	0
OD1	752080	238	0
ID2	10776064	1012	0
OD2	766592	237	0
ID3	12096624	1007	0
OD3	784384	237	0
ID4	13545760	1016	0
OD4	791376	236	0
ID5	14709456	1010	0
OD5	824944	241	0
ID6	15172928	1007	0
OD6	835152	238	0
ID7	16868512	1012	0
OD7	850864	240	0
ID8	16962352	1008	0
OD8	868880	242	0
ID9	16625376	1006	0
OD9	852080	239	0
ID10	15817280	1012	0
OD10	835552	237	0
ID11	14469120	1010	0
OD11	829712	238	0
ID12	12726320	1013	0
OD12	813120	241	0
IE1	10108944	1012	0
OE1	766768	242	0
IE2	11469712	1006	0
OE2	783904	240	0
IE3	13199824	1011	0
OE3	787088	237	0
IE4	13967648	1007	0
OE4	823456	243	0
IE5	15032768	1015	0
OE5	826768	240	0
IE6	15675568	1012	0
OE6	832768	237	0
IE7	16738496	1010	0
OE7	843312	236	0
IE8	16713248	1010	0
OE8	845936	236	0
IE9	17088560	1011	0
OE9	869408	241	0
IE10	14814896	1016	0
OE10	829728	236	0
IE11	14822352	1016	0
OE11	831888	238	0
IE12	13310576	1012	0
OE12	812224	238	0
IF1	9833280	1007	0
OF1	760640	241	0
IF2	11487344	1010	0
OF2	770112	238	0
IF3	13234272	1018	0
OF3	788512	239	0
IF4	14308416	1015	0
OF4	803296	239	0
IF5	15210800	1010	0
OF5	810304	237	0
IF6	15000224	1010	0
OF6	815776	236	0
IF7	16461168	1012	0
OF7	836496	237	0
IF8	16940256	1016	0
OF8	850272	239	0
IF9	16634608	1012	0
OF9	858304	239	0
IF10	15791904	1006	0
OF10	853248	240	0
IF11	14386816	1013	0
OF11	821056	238	0
IF12	13089168	1015	0
OF12	795376	237	0
IG1	9821648	1009	0
OG1	763360	243	0
IG2	11431184	1012	0
OG2	768336	238	0
IG3	12841904	1007	0
OG3	782064	238	0
IG4	14224320	1010	0
OG4	812192	242	0
IG5	14845040	1006	0
OG5	811552	240	0
IG6	15144784	1010	0
OG6	814544	238	0
IG7	15145008	1008	0
OG7	814352	235	0
IG8	16055136	1015	0
OG8	826624	236	0
IG9	15691072	1016	0
OG9	837072	239	0
IG10	15107056	1016	0
OG10	822624	238	0
IG11	14025616	1011	0
OG11	819264	238	0
IG12	12936336	1010	0
OG12	795680	236	0
IH1	9763552	1011	0
OH1	751808	239	0
IH2	10858192	1018	0
OH2	753776	237	0
IH3	12429616	1013	0
OH3	777856	240	0
IH4	13049792	1005	0
OH4	778912	237	0
IH5	14191424	1011	0
OH5	792080	238	0
IH6	13105920	1016	0
OH6	776800	234	0
IH7	15084064	1017	0
OH7	798880	235	0
IH8	14700400	1009	0
OH8	813984	238	0
IH9	14524816	1010	0
OH9	812544	239	0
IH10	13746656	1011	0
OH10	805248	240	0
IH11	12772784	1009	0
OH11	799648	240	0
IH12	11798416	1007	0
OH12	778320	235	0
```
