## Supplementary material for "A toolbox of Stable Integration Vectors (SIV) in the fission yeast *Schizosaccharomyces pombe*": Source data: S03_C001_T03_P0034_M1_X1_E3.quant

```
[instrument]
blockid	numofrow	numofcol	coversn	version	coverid	lamphours	blocksn	type	sn
21	8	12	*	1.3.2	*	*	*	ruo	272510497

[head]
version	name	operator	timestamp	expirytime	calibrationID
1.0.5	Quantitation	GUEST	*	*	*

[properties]
quantversion
0.2.5

[conditions]
BlkID	Run	ExcitationColor	EmissionColor	CameraBias	EmissionIndex	BlockTemperature	CameraGain	Point	SampleVolume	Step	ExposureIndex	CoverID	Time	SampleTemperature	CoverTemperature	ExcitationIndex	Stage	Exposure	Cycle
21	20190213smp49-60	x1	m1	*	1	69.923,69.9145,69.9233,69.9292,69.9355,69.9387	*	34	10	3	3	-1	1550065125.952	69.8153,69.8149,69.8107,69.8108,69.8108,69.8118	105.08	1	3	520	1

[quant]
region	quant	count	saturation
IA1	3960400	1013	0
OA1	736960	237	0
IA2	4271552	1008	0
OA2	759216	236	0
IA3	4458112	1008	0
OA3	778192	234	0
IA4	25077792	1016	0
OA4	932544	234	0
IA5	26682512	1017	0
OA5	965312	233	0
IA6	27967424	1010	0
OA6	1008224	240	0
IA7	5615120	1006	0
OA7	855600	239	0
IA8	22680832	1013	0
OA8	979824	237	0
IA9	5535264	1016	0
OA9	836016	237	0
IA10	29374320	1017	0
OA10	1015920	236	0
IA11	26560704	1017	0
OA11	995296	235	0
IA12	23650304	1011	0
OA12	953104	238	0
IB1	18728384	1009	0
OB1	886528	237	0
IB2	22151504	1010	0
OB2	950928	241	0
IB3	26608416	1016	0
OB3	974816	240	0
IB4	29891392	1014	0
OB4	1034736	239	0
IB5	32311616	1009	0
OB5	1073200	237	0
IB6	33090704	1011	0
OB6	1070864	235	0
IB7	37100640	1016	0
OB7	1100784	237	0
IB8	36893968	1018	0
OB8	1115552	237	0
IB9	36234032	1015	0
OB9	1105680	236	0
IB10	35272128	1007	0
OB10	1144720	240	0
IB11	31146048	1013	0
OB11	1077376	237	0
IB12	26821392	1009	0
OB12	1014768	239	0
IC1	20786224	1015	0
OC1	923472	239	0
IC2	24813408	1016	0
OC2	986960	240	0
IC3	26853392	1011	0
OC3	1004368	238	0
IC4	32522480	1007	0
OC4	1077984	241	0
IC5	35174880	1013	0
OC5	1102720	240	0
IC6	36827744	1016	0
OC6	1132224	240	0
IC7	40536592	1011	158
OC7	1174640	240	0
IC8	41063168	1008	239
OC8	1185840	236	0
IC9	40769008	1011	238
OC9	1179776	237	0
IC10	38070704	1006	9
OC10	1177136	239	0
IC11	34186464	1006	0
OC11	1152400	240	0
IC12	29688944	1011	0
OC12	1065712	236	0
ID1	22763568	1012	0
OD1	939072	238	0
ID2	26512000	1012	0
OD2	984640	237	0
ID3	30468768	1007	0
OD3	1039840	237	0
ID4	34736848	1016	0
OD4	1067616	236	0
ID5	38222528	1010	10
OD5	1150464	241	0
ID6	39618416	1007	41
OD6	1191776	238	0
ID7	44610576	1012	558
OD7	1224720	240	0
ID8	44962416	1008	559
OD8	1267200	242	0
ID9	43951232	1006	526
OD9	1239264	239	0
ID10	41507664	1012	345
OD10	1211856	237	0
ID11	37545488	1010	0
OD11	1190480	238	0
ID12	32330560	1013	0
OD12	1120160	241	0
IE1	24529536	1012	0
OE1	962624	242	0
IE2	28596224	1006	0
OE2	1018480	240	0
IE3	33705440	1011	0
OE3	1049488	237	0
IE4	36011040	1007	0
OE4	1117408	243	0
IE5	39161024	1015	57
OE5	1150880	240	0
IE6	41088656	1012	227
OE6	1190512	237	0
IE7	44266208	1010	543
OE7	1225472	236	0
IE8	44217168	1010	542
OE8	1231280	236	0
IE9	45276848	1011	548
OE9	1280608	241	0
IE10	38547568	1016	10
OE10	1190640	236	0
IE11	38590000	1016	23
OE11	1185952	238	0
IE12	34060496	1012	0
OE12	1133936	238	0
IF1	23751024	1007	0
OF1	951776	241	0
IF2	28652768	1010	0
OF2	993504	238	0
IF3	33805856	1018	0
OF3	1045600	239	0
IF4	37016400	1015	0
OF4	1082368	239	0
IF5	39689776	1010	81
OF5	1123104	237	0
IF6	39138656	1010	6
OF6	1141072	236	0
IF7	43463968	1012	531
OF7	1196944	237	0
IF8	44860384	1016	552
OF8	1236688	239	0
IF9	43967280	1012	515
OF9	1261984	239	0
IF10	41522656	1006	451
OF10	1243152	240	0
IF11	37298064	1013	0
OF11	1163648	238	0
IF12	33424400	1015	0
OF12	1094448	237	0
IG1	23687920	1009	0
OG1	951408	243	0
IG2	28437792	1012	0
OG2	988544	238	0
IG3	32648400	1007	0
OG3	1025072	238	0
IG4	36782112	1010	0
OG4	1086272	242	0
IG5	38627744	1006	9
OG5	1114528	240	0
IG6	39508608	1010	43
OG6	1125360	238	0
IG7	39515792	1008	9
OG7	1148928	235	0
IG8	42225728	1015	490
OG8	1179376	236	0
IG9	41139568	1016	400
OG9	1204192	239	0
IG10	39371184	1016	43
OG10	1170112	238	0
IG11	36240192	1011	0
OG11	1157664	238	0
IG12	32974752	1010	0
OG12	1097376	236	0
IH1	23546528	1011	0
OH1	928656	239	0
IH2	26724112	1018	0
OH2	950240	237	0
IH3	31410400	1013	0
OH3	999696	240	0
IH4	33298448	1005	0
OH4	1026112	237	0
IH5	36662144	1011	0
OH5	1066624	238	0
IH6	33472400	1016	0
OH6	1039728	234	0
IH7	39308016	1017	7
OH7	1098880	235	0
IH8	38223312	1009	0
OH8	1138832	238	0
IH9	37700976	1010	0
OH9	1125920	239	0
IH10	35411696	1011	0
OH10	1101472	240	0
IH11	32499424	1009	0
OH11	1086384	240	0
IH12	29649024	1007	0
OH12	1044880	235	0
```
