## Supplementary material for "A toolbox of Stable Integration Vectors (SIV) in the fission yeast *Schizosaccharomyces pombe*": Source data: S03_C001_T03_P0035_M1_X1_E1.quant

```
[instrument]
blockid	numofrow	numofcol	coversn	version	coverid	lamphours	blocksn	type	sn
21	8	12	*	1.3.2	*	*	*	ruo	272510497

[head]
version	name	operator	timestamp	expirytime	calibrationID
1.0.5	Quantitation	GUEST	*	*	*

[properties]
quantversion
0.2.5

[conditions]
BlkID	Run	ExcitationColor	EmissionColor	CameraBias	EmissionIndex	BlockTemperature	CameraGain	Point	SampleVolume	Step	ExposureIndex	CoverID	Time	SampleTemperature	CoverTemperature	ExcitationIndex	Stage	Exposure	Cycle
21	20190213smp49-60	x1	m1	*	1	70.2391,70.225,70.2389,70.2298,70.2315,70.2358	*	35	10	3	1	-1	1550065132.817	70.1183,70.1204,70.1184,70.1194,70.1219,70.1199	104.989	1	3	60	1

[quant]
region	quant	count	saturation
IA1	2931632	1013	0
OA1	664816	237	0
IA2	2958288	1008	0
OA2	663824	236	0
IA3	2982672	1008	0
OA3	661584	234	0
IA4	5346848	1016	0
OA4	678656	234	0
IA5	5527776	1017	0
OA5	678352	233	0
IA6	5647360	1010	0
OA6	699088	240	0
IA7	3085152	1006	0
OA7	678816	239	0
IA8	5046144	1013	0
OA8	687520	237	0
IA9	3087504	1016	0
OA9	669184	237	0
IA10	5818160	1017	0
OA10	685200	236	0
IA11	5492080	1017	0
OA11	682544	235	0
IA12	5148080	1011	0
OA12	685824	238	0
IB1	4612864	1009	0
OB1	681744	237	0
IB2	5009616	1010	0
OB2	699440	241	0
IB3	5530272	1016	0
OB3	698768	240	0
IB4	5895424	1014	0
OB4	702320	239	0
IB5	6149248	1009	0
OB5	699312	237	0
IB6	6239312	1011	0
OB6	695776	235	0
IB7	6706784	1016	0
OB7	701312	237	0
IB8	6688096	1018	0
OB8	701360	237	0
IB9	6596384	1015	0
OB9	697440	236	0
IB10	6470960	1007	0
OB10	711888	240	0
IB11	6006768	1013	0
OB11	697232	237	0
IB12	5512480	1009	0
OB12	694176	239	0
IC1	4854256	1015	0
OC1	688528	239	0
IC2	5309072	1016	0
OC2	700288	240	0
IC3	5537136	1011	0
OC3	697824	238	0
IC4	6170848	1007	0
OC4	709632	241	0
IC5	6481152	1013	0
OC5	711536	240	0
IC6	6674176	1016	0
OC6	713648	240	0
IC7	7077008	1011	0
OC7	717152	240	0
IC8	7126432	1008	0
OC8	707216	236	0
IC9	7097696	1011	0
OC9	708224	237	0
IC10	6781696	1006	0
OC10	711136	239	0
IC11	6331136	1006	0
OC11	711760	240	0
IC12	5836224	1011	0
OC12	692704	236	0
ID1	5077632	1012	0
OD1	687632	238	0
ID2	5505840	1012	0
OD2	694192	237	0
ID3	5946080	1007	0
OD3	699472	237	0
ID4	6449200	1016	0
OD4	699408	236	0
ID5	6826064	1010	0
OD5	721776	241	0
ID6	6976560	1007	0
OD6	715680	238	0
ID7	7556560	1012	0
OD7	725920	240	0
ID8	7581856	1008	0
OD8	735216	242	0
ID9	7458032	1006	0
OD9	722464	239	0
ID10	7190928	1012	0
OD10	714112	237	0
ID11	6725744	1010	0
OD11	714032	238	0
ID12	6143904	1013	0
OD12	712992	241	0
IE1	5267568	1012	0
OE1	699584	242	0
IE2	5717664	1006	0
OE2	705552	240	0
IE3	6326992	1011	0
OE3	700256	237	0
IE4	6565504	1007	0
OE4	719840	243	0
IE5	6928832	1015	0
OE5	715344	240	0
IE6	7148848	1012	0
OE6	713280	237	0
IE7	7511872	1010	0
OE7	712928	236	0
IE8	7491504	1010	0
OE8	713472	236	0
IE9	7613872	1011	0
OE9	728976	241	0
IE10	6862288	1016	0
OE10	705216	236	0
IE11	6860320	1016	0
OE11	710272	238	0
IE12	6332400	1012	0
OE12	701616	238	0
IF1	5172656	1007	0
OF1	698144	241	0
IF2	5740048	1010	0
OF2	697008	238	0
IF3	6351920	1018	0
OF3	705824	239	0
IF4	6704928	1015	0
OF4	709104	239	0
IF5	6988272	1010	0
OF5	705840	237	0
IF6	6913696	1010	0
OF6	706336	236	0
IF7	7418320	1012	0
OF7	714064	237	0
IF8	7595872	1016	0
OF8	723360	239	0
IF9	7473920	1012	0
OF9	724608	239	0
IF10	7173376	1006	0
OF10	724080	240	0
IF11	6710480	1013	0
OF11	708224	238	0
IF12	6277664	1015	0
OF12	698752	237	0
IG1	5169696	1009	0
OG1	702288	243	0
IG2	5725568	1012	0
OG2	695024	238	0
IG3	6198656	1007	0
OG3	699536	238	0
IG4	6669088	1010	0
OG4	715200	242	0
IG5	6864592	1006	0
OG5	712368	240	0
IG6	6960912	1010	0
OG6	708736	238	0
IG7	6957232	1008	0
OG7	702928	235	0
IG8	7284992	1015	0
OG8	708880	236	0
IG9	7153104	1016	0
OG9	717568	239	0
IG10	6952336	1016	0
OG10	709328	238	0
IG11	6583408	1011	0
OG11	708096	238	0
IG12	6211584	1010	0
OG12	697664	236	0
IH1	5162272	1011	0
OH1	693552	239	0
IH2	5543632	1018	0
OH2	690384	237	0
IH3	6067680	1013	0
OH3	702624	240	0
IH4	6255824	1005	0
OH4	695312	237	0
IH5	6654160	1011	0
OH5	702944	238	0
IH6	6292656	1016	0
OH6	687952	234	0
IH7	6960160	1017	0
OH7	697408	235	0
IH8	6824656	1009	0
OH8	709440	238	0
IH9	6748944	1010	0
OH9	709824	239	0
IH10	6492768	1011	0
OH10	707168	240	0
IH11	6165424	1009	0
OH11	704976	240	0
IH12	5829232	1007	0
OH12	688784	235	0
```
