## Supplementary material for "A toolbox of Stable Integration Vectors (SIV) in the fission yeast *Schizosaccharomyces pombe*": Source data: S03_C001_T03_P0035_M1_X1_E2.quant

```
[instrument]
blockid	numofrow	numofcol	coversn	version	coverid	lamphours	blocksn	type	sn
21	8	12	*	1.3.2	*	*	*	ruo	272510497

[head]
version	name	operator	timestamp	expirytime	calibrationID
1.0.5	Quantitation	GUEST	*	*	*

[properties]
quantversion
0.2.5

[conditions]
BlkID	Run	ExcitationColor	EmissionColor	CameraBias	EmissionIndex	BlockTemperature	CameraGain	Point	SampleVolume	Step	ExposureIndex	CoverID	Time	SampleTemperature	CoverTemperature	ExcitationIndex	Stage	Exposure	Cycle
21	20190213smp49-60	x1	m1	*	1	70.2391,70.225,70.2389,70.2298,70.2315,70.2358	*	35	10	3	2	-1	1550065133.449	70.1183,70.1204,70.1184,70.1194,70.1219,70.1199	104.989	1	3	175	1

[quant]
region	quant	count	saturation
IA1	3185072	1013	0
OA1	683472	237	0
IA2	3281936	1008	0
OA2	686368	236	0
IA3	3347360	1008	0
OA3	692112	234	0
IA4	10215408	1016	0
OA4	740368	234	0
IA5	10744592	1017	0
OA5	748272	233	0
IA6	11163152	1010	0
OA6	772672	240	0
IA7	3702512	1006	0
OA7	721616	239	0
IA8	9386608	1013	0
OA8	758000	237	0
IA9	3686592	1016	0
OA9	708960	237	0
IA10	11634880	1017	0
OA10	765872	236	0
IA11	10696304	1017	0
OA11	759376	235	0
IA12	9707840	1011	0
OA12	749280	238	0
IB1	8091584	1009	0
OB1	733984	237	0
IB2	9236016	1010	0
OB2	762240	241	0
IB3	10726960	1016	0
OB3	768608	240	0
IB4	11817776	1014	0
OB4	784672	239	0
IB5	12612688	1009	0
OB5	795216	237	0
IB6	12881872	1011	0
OB6	787312	235	0
IB7	14218064	1016	0
OB7	801920	237	0
IB8	14146512	1018	0
OB8	805248	237	0
IB9	13929616	1015	0
OB9	798768	236	0
IB10	13592128	1007	0
OB10	817920	240	0
IB11	12230928	1013	0
OB11	791424	237	0
IB12	10771200	1009	0
OB12	775760	239	0
IC1	8801408	1015	0
OC1	749792	239	0
IC2	10132208	1016	0
OC2	773024	240	0
IC3	10810000	1011	0
OC3	774800	238	0
IC4	12683760	1007	0
OC4	800800	241	0
IC5	13575120	1013	0
OC5	810048	240	0
IC6	14117504	1016	0
OC6	816208	240	0
IC7	15355408	1011	0
OC7	831360	240	0
IC8	15526096	1008	0
OC8	826176	236	0
IC9	15415888	1011	0
OC9	828160	237	0
IC10	14516592	1006	0
OC10	828224	239	0
IC11	13230160	1006	0
OC11	821856	240	0
IC12	11732400	1011	0
OC12	786160	236	0
ID1	9439360	1012	0
OD1	750112	238	0
ID2	10684080	1012	0
OD2	768320	237	0
ID3	11998544	1007	0
OD3	783728	237	0
ID4	13434096	1016	0
OD4	792112	236	0
ID5	14590320	1010	0
OD5	827888	241	0
ID6	15042816	1007	0
OD6	833824	238	0
ID7	16724672	1012	0
OD7	850256	240	0
ID8	16817152	1008	0
OD8	864624	242	0
ID9	16476912	1006	0
OD9	849072	239	0
ID10	15683712	1012	0
OD10	835600	237	0
ID11	14347040	1010	0
OD11	829712	238	0
ID12	12616800	1013	0
OD12	811152	241	0
IE1	10020976	1012	0
OE1	765472	242	0
IE2	11367904	1006	0
OE2	782480	240	0
IE3	13080752	1011	0
OE3	785680	237	0
IE4	13831296	1007	0
OE4	819120	243	0
IE5	14882608	1015	0
OE5	822736	240	0
IE6	15524576	1012	0
OE6	831472	237	0
IE7	16590304	1010	0
OE7	839200	236	0
IE8	16564432	1010	0
OE8	841136	236	0
IE9	16928640	1011	0
OE9	867072	241	0
IE10	14689504	1016	0
OE10	827216	236	0
IE11	14712208	1016	0
OE11	827280	238	0
IE12	13199344	1012	0
OE12	809664	238	0
IF1	9754080	1007	0
OF1	762800	241	0
IF2	11383840	1010	0
OF2	772016	238	0
IF3	13126960	1018	0
OF3	788752	239	0
IF4	14181488	1015	0
OF4	804320	239	0
IF5	15053424	1010	0
OF5	809360	237	0
IF6	14870192	1010	0
OF6	813888	236	0
IF7	16319728	1012	0
OF7	834080	237	0
IF8	16800976	1016	0
OF8	852208	239	0
IF9	16487936	1012	0
OF9	858416	239	0
IF10	15663328	1006	0
OF10	852320	240	0
IF11	14275664	1013	0
OF11	821152	238	0
IF12	12992512	1015	0
OF12	796720	237	0
IG1	9734848	1009	0
OG1	764704	243	0
IG2	11327904	1012	0
OG2	768288	238	0
IG3	12725520	1007	0
OG3	779376	238	0
IG4	14085136	1010	0
OG4	805856	242	0
IG5	14700512	1006	0
OG5	808736	240	0
IG6	14996800	1010	0
OG6	809088	238	0
IG7	15000432	1008	0
OG7	810080	235	0
IG8	15919728	1015	0
OG8	824880	236	0
IG9	15547472	1016	0
OG9	833296	239	0
IG10	14960832	1016	0
OG10	823344	238	0
IG11	13899728	1011	0
OG11	815360	238	0
IG12	12824960	1010	0
OG12	793760	236	0
IH1	9686928	1011	0
OH1	748928	239	0
IH2	10756848	1018	0
OH2	754400	237	0
IH3	12315648	1013	0
OH3	775136	240	0
IH4	12926000	1005	0
OH4	776896	237	0
IH5	14048384	1011	0
OH5	791328	238	0
IH6	12983952	1016	0
OH6	775056	234	0
IH7	14947728	1017	0
OH7	796784	235	0
IH8	14566688	1009	0
OH8	813424	238	0
IH9	14403088	1010	0
OH9	812464	239	0
IH10	13640720	1011	0
OH10	803808	240	0
IH11	12664288	1009	0
OH11	798384	240	0
IH12	11707296	1007	0
OH12	776592	235	0
```
