## Supplementary material for "A toolbox of Stable Integration Vectors (SIV) in the fission yeast *Schizosaccharomyces pombe*": Source data: S03_C001_T03_P0035_M1_X1_E3.quant

```
[instrument]
blockid	numofrow	numofcol	coversn	version	coverid	lamphours	blocksn	type	sn
21	8	12	*	1.3.2	*	*	*	ruo	272510497

[head]
version	name	operator	timestamp	expirytime	calibrationID
1.0.5	Quantitation	GUEST	*	*	*

[properties]
quantversion
0.2.5

[conditions]
BlkID	Run	ExcitationColor	EmissionColor	CameraBias	EmissionIndex	BlockTemperature	CameraGain	Point	SampleVolume	Step	ExposureIndex	CoverID	Time	SampleTemperature	CoverTemperature	ExcitationIndex	Stage	Exposure	Cycle
21	20190213smp49-60	x1	m1	*	1	70.2391,70.225,70.2389,70.2298,70.2315,70.2358	*	35	10	3	3	-1	1550065134.154	70.1183,70.1204,70.1184,70.1194,70.1219,70.1199	104.989	1	3	520	1

[quant]
region	quant	count	saturation
IA1	3946816	1013	0
OA1	736512	237	0
IA2	4252128	1008	0
OA2	760464	236	0
IA3	4445952	1008	0
OA3	776080	234	0
IA4	24841760	1016	0
OA4	930016	234	0
IA5	26411552	1017	0
OA5	962304	233	0
IA6	27692256	1010	0
OA6	1003200	240	0
IA7	5570864	1006	0
OA7	853728	239	0
IA8	22428608	1013	0
OA8	975184	237	0
IA9	5482688	1016	0
OA9	832480	237	0
IA10	29094112	1017	0
OA10	1010752	236	0
IA11	26327584	1017	0
OA11	992752	235	0
IA12	23413280	1011	0
OA12	949936	238	0
IB1	18556096	1009	0
OB1	883712	237	0
IB2	21939440	1010	0
OB2	948032	241	0
IB3	26335968	1016	0
OB3	972368	240	0
IB4	29602624	1014	0
OB4	1031824	239	0
IB5	32008368	1009	0
OB5	1070656	237	0
IB6	32780048	1011	0
OB6	1068496	235	0
IB7	36750592	1016	0
OB7	1093264	237	0
IB8	36555920	1018	0
OB8	1108368	237	0
IB9	35904272	1015	0
OB9	1102256	236	0
IB10	34980832	1007	0
OB10	1143280	240	0
IB11	30875312	1013	0
OB11	1076128	237	0
IB12	26567136	1009	0
OB12	1014528	239	0
IC1	20593040	1015	0
OC1	921456	239	0
IC2	24577344	1016	0
OC2	985456	240	0
IC3	26612960	1011	0
OC3	1008720	238	0
IC4	32214080	1007	0
OC4	1072496	241	0
IC5	34842512	1013	0
OC5	1102976	240	0
IC6	36469184	1016	0
OC6	1130128	240	0
IC7	40123856	1011	127
OC7	1171216	240	0
IC8	40654400	1008	197
OC8	1183216	236	0
IC9	40368592	1011	185
OC9	1176544	237	0
IC10	37707600	1006	1
OC10	1176864	239	0
IC11	33889488	1006	0
OC11	1150672	240	0
IC12	29443280	1011	0
OC12	1065632	236	0
ID1	22562352	1012	0
OD1	938704	238	0
ID2	26257792	1012	0
OD2	982480	237	0
ID3	30172928	1007	0
OD3	1032928	237	0
ID4	34389664	1016	0
OD4	1065888	236	0
ID5	37833744	1010	4
OD5	1144880	241	0
ID6	39214080	1007	16
OD6	1186432	238	0
ID7	44178448	1012	538
OD7	1221664	240	0
ID8	44527552	1008	548
OD8	1263440	242	0
ID9	43527136	1006	514
OD9	1236992	239	0
ID10	41107776	1012	284
OD10	1207184	237	0
ID11	37217440	1010	0
OD11	1183792	238	0
ID12	32027568	1013	0
OD12	1115184	241	0
IE1	24296192	1012	0
OE1	957904	242	0
IE2	28306048	1006	0
OE2	1016656	240	0
IE3	33363280	1011	0
OE3	1045504	237	0
IE4	35642960	1007	0
OE4	1115472	243	0
IE5	38728368	1015	34
OE5	1147200	240	0
IE6	40660816	1012	176
OE6	1184528	237	0
IE7	43844208	1010	529
OE7	1220480	236	0
IE8	43779104	1010	534
OE8	1228672	236	0
IE9	44888688	1011	541
OE9	1275184	241	0
IE10	38201504	1016	0
OE10	1186400	236	0
IE11	38223712	1016	3
OE11	1180752	238	0
IE12	33766800	1012	0
OE12	1124224	238	0
IF1	23510288	1007	0
OF1	947584	241	0
IF2	28348672	1010	0
OF2	993072	238	0
IF3	33450192	1018	0
OF3	1043568	239	0
IF4	36618688	1015	0
OF4	1081712	239	0
IF5	39263312	1010	52
OF5	1118000	237	0
IF6	38712816	1010	0
OF6	1140560	236	0
IF7	42994480	1012	501
OF7	1195936	237	0
IF8	44401824	1016	542
OF8	1231424	239	0
IF9	43540896	1012	508
OF9	1257536	239	0
IF10	41081712	1006	408
OF10	1240384	240	0
IF11	36941856	1013	0
OF11	1161872	238	0
IF12	33098528	1015	0
OF12	1088128	237	0
IG1	23455936	1009	0
OG1	948256	243	0
IG2	28165920	1012	0
OG2	986992	238	0
IG3	32318000	1007	0
OG3	1023792	238	0
IG4	36411696	1010	0
OG4	1082832	242	0
IG5	38213936	1006	0
OG5	1112032	240	0
IG6	39082592	1010	9
OG6	1122384	238	0
IG7	39117328	1008	0
OG7	1144832	235	0
IG8	41809424	1015	467
OG8	1176512	236	0
IG9	40731216	1016	348
OG9	1195424	239	0
IG10	38997824	1016	10
OG10	1165232	238	0
IG11	35890080	1011	0
OG11	1150192	238	0
IG12	32676096	1010	0
OG12	1094880	236	0
IH1	23318528	1011	0
OH1	931056	239	0
IH2	26447120	1018	0
OH2	949680	237	0
IH3	31102832	1013	0
OH3	996576	240	0
IH4	32949328	1005	0
OH4	1024560	237	0
IH5	36282512	1011	0
OH5	1063760	238	0
IH6	33110080	1016	0
OH6	1035040	234	0
IH7	38900576	1017	0
OH7	1096832	235	0
IH8	37854640	1009	0
OH8	1133376	238	0
IH9	37360352	1010	0
OH9	1122720	239	0
IH10	35083440	1011	0
OH10	1096448	240	0
IH11	32257392	1009	0
OH11	1082736	240	0
IH12	29374640	1007	0
OH12	1041312	235	0
```
