## Supplementary material for "A toolbox of Stable Integration Vectors (SIV) in the fission yeast *Schizosaccharomyces pombe*": Source data: S03_C001_T03_P0036_M1_X1_E1.quant

```
[instrument]
blockid	numofrow	numofcol	coversn	version	coverid	lamphours	blocksn	type	sn
21	8	12	*	1.3.2	*	*	*	ruo	272510497

[head]
version	name	operator	timestamp	expirytime	calibrationID
1.0.5	Quantitation	GUEST	*	*	*

[properties]
quantversion
0.2.5

[conditions]
BlkID	Run	ExcitationColor	EmissionColor	CameraBias	EmissionIndex	BlockTemperature	CameraGain	Point	SampleVolume	Step	ExposureIndex	CoverID	Time	SampleTemperature	CoverTemperature	ExcitationIndex	Stage	Exposure	Cycle
21	20190213smp49-60	x1	m1	*	1	70.5304,70.511,70.5349,70.5202,70.5328,70.5082	*	36	10	3	1	-1	1550065140.810	70.412,70.412,70.4115,70.4115,70.4142,70.4129	105.034	1	3	60	1

[quant]
region	quant	count	saturation
IA1	2933248	1013	0
OA1	663872	237	0
IA2	2963728	1008	0
OA2	666832	236	0
IA3	2984464	1008	0
OA3	660384	234	0
IA4	5316368	1016	0
OA4	679248	234	0
IA5	5497824	1017	0
OA5	679936	233	0
IA6	5619696	1010	0
OA6	698464	240	0
IA7	3087808	1006	0
OA7	678384	239	0
IA8	5016736	1013	0
OA8	686656	237	0
IA9	3085664	1016	0
OA9	669024	237	0
IA10	5785056	1017	0
OA10	688336	236	0
IA11	5467696	1017	0
OA11	682112	235	0
IA12	5129360	1011	0
OA12	685264	238	0
IB1	4586704	1009	0
OB1	681200	237	0
IB2	4979264	1010	0
OB2	698992	241	0
IB3	5494032	1016	0
OB3	701392	240	0
IB4	5846320	1014	0
OB4	702192	239	0
IB5	6110864	1009	0
OB5	702752	237	0
IB6	6203216	1011	0
OB6	693824	235	0
IB7	6665936	1016	0
OB7	701392	237	0
IB8	6641184	1018	0
OB8	701072	237	0
IB9	6552800	1015	0
OB9	697792	236	0
IB10	6430064	1007	0
OB10	710704	240	0
IB11	5972896	1013	0
OB11	696928	237	0
IB12	5478128	1009	0
OB12	696288	239	0
IC1	4834144	1015	0
OC1	689168	239	0
IC2	5299168	1016	0
OC2	701488	240	0
IC3	5517264	1011	0
OC3	698800	238	0
IC4	6142400	1007	0
OC4	711440	241	0
IC5	6449408	1013	0
OC5	712000	240	0
IC6	6635120	1016	0
OC6	712832	240	0
IC7	7057120	1011	0
OC7	719536	240	0
IC8	7084928	1008	0
OC8	709792	236	0
IC9	7060864	1011	0
OC9	709360	237	0
IC10	6743648	1006	0
OC10	714624	239	0
IC11	6309680	1006	0
OC11	711200	240	0
IC12	5811504	1011	0
OC12	695648	236	0
ID1	5052400	1012	0
OD1	688384	238	0
ID2	5470720	1012	0
OD2	693984	237	0
ID3	5919360	1007	0
OD3	698320	237	0
ID4	6408512	1016	0
OD4	699024	236	0
ID5	6776912	1010	0
OD5	717360	241	0
ID6	6927184	1007	0
OD6	714448	238	0
ID7	7510880	1012	0
OD7	724944	240	0
ID8	7527456	1008	0
OD8	731776	242	0
ID9	7404288	1006	0
OD9	720528	239	0
ID10	7138576	1012	0
OD10	712864	237	0
ID11	6690880	1010	0
OD11	714208	238	0
ID12	6113792	1013	0
OD12	710384	241	0
IE1	5238992	1012	0
OE1	700800	242	0
IE2	5697776	1006	0
OE2	705232	240	0
IE3	6288464	1011	0
OE3	700192	237	0
IE4	6531488	1007	0
OE4	722064	243	0
IE5	6898976	1015	0
OE5	715712	240	0
IE6	7100112	1012	0
OE6	711920	237	0
IE7	7471792	1010	0
OE7	713024	236	0
IE8	7453696	1010	0
OE8	715312	236	0
IE9	7568736	1011	0
OE9	730176	241	0
IE10	6817328	1016	0
OE10	707152	236	0
IE11	6814736	1016	0
OE11	711120	238	0
IE12	6311008	1012	0
OE12	706368	238	0
IF1	5146192	1007	0
OF1	696928	241	0
IF2	5711328	1010	0
OF2	695040	238	0
IF3	6314416	1018	0
OF3	706368	239	0
IF4	6656528	1015	0
OF4	708672	239	0
IF5	6944592	1010	0
OF5	706112	237	0
IF6	6876432	1010	0
OF6	702672	236	0
IF7	7368800	1012	0
OF7	712560	237	0
IF8	7535152	1016	0
OF8	722624	239	0
IF9	7424624	1012	0
OF9	723520	239	0
IF10	7123792	1006	0
OF10	724768	240	0
IF11	6671104	1013	0
OF11	709536	238	0
IF12	6243344	1015	0
OF12	698192	237	0
IG1	5146960	1009	0
OG1	703488	243	0
IG2	5692032	1012	0
OG2	694000	238	0
IG3	6160112	1007	0
OG3	700352	238	0
IG4	6621840	1010	0
OG4	714608	242	0
IG5	6814624	1006	0
OG5	712288	240	0
IG6	6919568	1010	0
OG6	707904	238	0
IG7	6915968	1008	0
OG7	700960	235	0
IG8	7240512	1015	0
OG8	708432	236	0
IG9	7111072	1016	0
OG9	715408	239	0
IG10	6910256	1016	0
OG10	709632	238	0
IG11	6543200	1011	0
OG11	706816	238	0
IG12	6178944	1010	0
OG12	697728	236	0
IH1	5126496	1011	0
OH1	691104	239	0
IH2	5508208	1018	0
OH2	689024	237	0
IH3	6026656	1013	0
OH3	702352	240	0
IH4	6219104	1005	0
OH4	693648	237	0
IH5	6607120	1011	0
OH5	702016	238	0
IH6	6243376	1016	0
OH6	687552	234	0
IH7	6910448	1017	0
OH7	697232	235	0
IH8	6772416	1009	0
OH8	706240	238	0
IH9	6705728	1010	0
OH9	707504	239	0
IH10	6447280	1011	0
OH10	707344	240	0
IH11	6122896	1009	0
OH11	703792	240	0
IH12	5794192	1007	0
OH12	688224	235	0
```
