## Supplementary material for "A toolbox of Stable Integration Vectors (SIV) in the fission yeast *Schizosaccharomyces pombe*": Source data: S03_C001_T03_P0036_M1_X1_E2.quant

```
[instrument]
blockid	numofrow	numofcol	coversn	version	coverid	lamphours	blocksn	type	sn
21	8	12	*	1.3.2	*	*	*	ruo	272510497

[head]
version	name	operator	timestamp	expirytime	calibrationID
1.0.5	Quantitation	GUEST	*	*	*

[properties]
quantversion
0.2.5

[conditions]
BlkID	Run	ExcitationColor	EmissionColor	CameraBias	EmissionIndex	BlockTemperature	CameraGain	Point	SampleVolume	Step	ExposureIndex	CoverID	Time	SampleTemperature	CoverTemperature	ExcitationIndex	Stage	Exposure	Cycle
21	20190213smp49-60	x1	m1	*	1	70.5304,70.511,70.5349,70.5202,70.5328,70.5082	*	36	10	3	2	-1	1550065141.463	70.412,70.412,70.4115,70.4115,70.4142,70.4129	105.034	1	3	175	1

[quant]
region	quant	count	saturation
IA1	3187264	1013	0
OA1	684272	237	0
IA2	3281616	1008	0
OA2	690576	236	0
IA3	3346784	1008	0
OA3	691376	234	0
IA4	10132512	1016	0
OA4	741216	234	0
IA5	10668480	1017	0
OA5	750144	233	0
IA6	11074880	1010	0
OA6	775248	240	0
IA7	3698160	1006	0
OA7	722880	239	0
IA8	9316352	1013	0
OA8	757728	237	0
IA9	3673568	1016	0
OA9	710400	237	0
IA10	11559808	1017	0
OA10	767200	236	0
IA11	10631904	1017	0
OA11	760496	235	0
IA12	9652048	1011	0
OA12	750432	238	0
IB1	8038480	1009	0
OB1	730752	237	0
IB2	9166752	1010	0
OB2	759392	241	0
IB3	10641968	1016	0
OB3	765440	240	0
IB4	11711264	1014	0
OB4	783952	239	0
IB5	12504912	1009	0
OB5	793552	237	0
IB6	12767408	1011	0
OB6	785552	235	0
IB7	14104960	1016	0
OB7	796688	237	0
IB8	14036560	1018	0
OB8	801632	237	0
IB9	13808976	1015	0
OB9	796688	236	0
IB10	13485216	1007	0
OB10	818896	240	0
IB11	12137552	1013	0
OB11	789792	237	0
IB12	10689152	1009	0
OB12	774704	239	0
IC1	8728016	1015	0
OC1	748000	239	0
IC2	10050176	1016	0
OC2	772432	240	0
IC3	10722128	1011	0
OC3	774720	238	0
IC4	12586000	1007	0
OC4	801936	241	0
IC5	13473936	1013	0
OC5	807088	240	0
IC6	14010672	1016	0
OC6	816144	240	0
IC7	15231664	1011	0
OC7	831856	240	0
IC8	15392256	1008	0
OC8	825616	236	0
IC9	15299712	1011	0
OC9	826704	237	0
IC10	14406112	1006	0
OC10	829040	239	0
IC11	13143824	1006	0
OC11	818176	240	0
IC12	11645168	1011	0
OC12	787472	236	0
ID1	9369952	1012	0
OD1	749408	238	0
ID2	10609424	1012	0
OD2	765264	237	0
ID3	11903552	1007	0
OD3	779968	237	0
ID4	13320320	1016	0
OD4	789344	236	0
ID5	14443568	1010	0
OD5	824512	241	0
ID6	14923264	1007	0
OD6	834832	238	0
ID7	16571072	1012	0
OD7	849232	240	0
ID8	16676336	1008	0
OD8	866160	242	0
ID9	16338832	1006	0
OD9	847472	239	0
ID10	15557248	1012	0
OD10	835008	237	0
ID11	14242832	1010	0
OD11	827792	238	0
ID12	12527056	1013	0
OD12	812784	241	0
IE1	9951680	1012	0
OE1	764512	242	0
IE2	11278496	1006	0
OE2	779952	240	0
IE3	12973952	1011	0
OE3	786944	237	0
IE4	13717936	1007	0
OE4	816592	243	0
IE5	14757680	1015	0
OE5	824144	240	0
IE6	15389504	1012	0
OE6	830768	237	0
IE7	16463680	1010	0
OE7	840656	236	0
IE8	16436848	1010	0
OE8	842256	236	0
IE9	16796832	1011	0
OE9	865200	241	0
IE10	14577440	1016	0
OE10	827616	236	0
IE11	14579456	1016	0
OE11	827520	238	0
IE12	13104400	1012	0
OE12	811376	238	0
IF1	9674080	1007	0
OF1	759296	241	0
IF2	11302192	1010	0
OF2	768736	238	0
IF3	13017888	1018	0
OF3	788976	239	0
IF4	14062080	1015	0
OF4	802928	239	0
IF5	14922352	1010	0
OF5	809424	237	0
IF6	14735520	1010	0
OF6	813312	236	0
IF7	16179184	1012	0
OF7	833104	237	0
IF8	16656592	1016	0
OF8	846512	239	0
IF9	16352944	1012	0
OF9	854320	239	0
IF10	15537008	1006	0
OF10	851136	240	0
IF11	14159216	1013	0
OF11	821200	238	0
IF12	12886656	1015	0
OF12	794464	237	0
IG1	9666080	1009	0
OG1	765312	243	0
IG2	11241824	1012	0
OG2	768912	238	0
IG3	12620832	1007	0
OG3	782016	238	0
IG4	13983840	1010	0
OG4	809232	242	0
IG5	14579360	1006	0
OG5	811120	240	0
IG6	14869168	1010	0
OG6	811584	238	0
IG7	14871904	1008	0
OG7	812640	235	0
IG8	15801952	1015	0
OG8	826304	236	0
IG9	15441824	1016	0
OG9	837088	239	0
IG10	14863664	1016	0
OG10	823648	238	0
IG11	13798304	1011	0
OG11	819024	238	0
IG12	12722048	1010	0
OG12	794848	236	0
IH1	9614032	1011	0
OH1	749360	239	0
IH2	10676192	1018	0
OH2	751760	237	0
IH3	12224496	1013	0
OH3	772896	240	0
IH4	12816800	1005	0
OH4	775936	237	0
IH5	13942032	1011	0
OH5	791664	238	0
IH6	12883936	1016	0
OH6	773424	234	0
IH7	14825712	1017	0
OH7	794288	235	0
IH8	14450912	1009	0
OH8	812320	238	0
IH9	14275056	1010	0
OH9	809280	239	0
IH10	13529312	1011	0
OH10	804464	240	0
IH11	12579776	1009	0
OH11	797904	240	0
IH12	11623088	1007	0
OH12	774816	235	0
```
