## Supplementary material for "A toolbox of Stable Integration Vectors (SIV) in the fission yeast *Schizosaccharomyces pombe*": Source data: S03_C001_T03_P0036_M1_X1_E3.quant

```
[instrument]
blockid	numofrow	numofcol	coversn	version	coverid	lamphours	blocksn	type	sn
21	8	12	*	1.3.2	*	*	*	ruo	272510497

[head]
version	name	operator	timestamp	expirytime	calibrationID
1.0.5	Quantitation	GUEST	*	*	*

[properties]
quantversion
0.2.5

[conditions]
BlkID	Run	ExcitationColor	EmissionColor	CameraBias	EmissionIndex	BlockTemperature	CameraGain	Point	SampleVolume	Step	ExposureIndex	CoverID	Time	SampleTemperature	CoverTemperature	ExcitationIndex	Stage	Exposure	Cycle
21	20190213smp49-60	x1	m1	*	1	70.5304,70.511,70.5349,70.5202,70.5328,70.5082	*	36	10	3	3	-1	1550065142.174	70.412,70.412,70.4115,70.4115,70.4142,70.4129	105.034	1	3	520	1

[quant]
region	quant	count	saturation
IA1	3934176	1013	0
OA1	735792	237	0
IA2	4242624	1008	0
OA2	758976	236	0
IA3	4412800	1008	0
OA3	777152	234	0
IA4	24592128	1016	0
OA4	928624	234	0
IA5	26162672	1017	0
OA5	958720	233	0
IA6	27432896	1010	0
OA6	1003248	240	0
IA7	5530256	1006	0
OA7	855280	239	0
IA8	22171088	1013	0
OA8	971824	237	0
IA9	5431936	1016	0
OA9	832208	237	0
IA10	28832192	1017	0
OA10	1005920	236	0
IA11	26087856	1017	0
OA11	990304	235	0
IA12	23234160	1011	0
OA12	948704	238	0
IB1	18380288	1009	0
OB1	882032	237	0
IB2	21736480	1010	0
OB2	945440	241	0
IB3	26079328	1016	0
OB3	968480	240	0
IB4	29297456	1014	0
OB4	1027328	239	0
IB5	31693952	1009	0
OB5	1068288	237	0
IB6	32475904	1011	0
OB6	1067696	235	0
IB7	36403216	1016	0
OB7	1091376	237	0
IB8	36200928	1018	0
OB8	1103248	237	0
IB9	35589840	1015	0
OB9	1096432	236	0
IB10	34661056	1007	0
OB10	1136128	240	0
IB11	30618576	1013	0
OB11	1070544	237	0
IB12	26360192	1009	0
OB12	1007664	239	0
IC1	20397360	1015	0
OC1	921216	239	0
IC2	24329872	1016	0
OC2	982368	240	0
IC3	26326640	1011	0
OC3	1002272	238	0
IC4	31898336	1007	0
OC4	1070512	241	0
IC5	34501488	1013	0
OC5	1098208	240	0
IC6	36124752	1016	0
OC6	1127120	240	0
IC7	39764832	1011	89
OC7	1166864	240	0
IC8	40259824	1008	147
OC8	1176144	236	0
IC9	40012992	1011	139
OC9	1175200	237	0
IC10	37368816	1006	0
OC10	1168272	239	0
IC11	33589664	1006	0
OC11	1146368	240	0
IC12	29168832	1011	0
OC12	1060624	236	0
ID1	22337904	1012	0
OD1	934688	238	0
ID2	26007536	1012	0
OD2	981312	237	0
ID3	29864176	1007	0
OD3	1032416	237	0
ID4	34059488	1016	0
OD4	1063136	236	0
ID5	37475648	1010	0
OD5	1143648	241	0
ID6	38844848	1007	6
OD6	1186864	238	0
ID7	43722688	1012	513
OD7	1220448	240	0
ID8	44087664	1008	540
OD8	1259808	242	0
ID9	43133376	1006	500
OD9	1233072	239	0
ID10	40741296	1012	239
OD10	1205824	237	0
ID11	36874448	1010	0
OD11	1179264	238	0
ID12	31722864	1013	0
OD12	1115312	241	0
IE1	24026464	1012	0
OE1	952832	242	0
IE2	28026960	1006	0
OE2	1011600	240	0
IE3	33027632	1011	0
OE3	1041456	237	0
IE4	35270176	1007	0
OE4	1112128	243	0
IE5	38334928	1015	12
OE5	1142720	240	0
IE6	40213600	1012	133
OE6	1180992	237	0
IE7	43430848	1010	512
OE7	1216272	236	0
IE8	43361232	1010	522
OE8	1221536	236	0
IE9	44446896	1011	535
OE9	1271104	241	0
IE10	37828704	1016	0
OE10	1180032	236	0
IE11	37851712	1016	0
OE11	1176992	238	0
IE12	33456896	1012	0
OE12	1124912	238	0
IF1	23283040	1007	0
OF1	944672	241	0
IF2	28085248	1010	0
OF2	990064	238	0
IF3	33126048	1018	0
OF3	1040848	239	0
IF4	36268240	1015	0
OF4	1076736	239	0
IF5	38870752	1010	25
OF5	1116336	237	0
IF6	38348528	1010	1
OF6	1133808	236	0
IF7	42603248	1012	468
OF7	1187648	237	0
IF8	43992624	1016	535
OF8	1224592	239	0
IF9	43157408	1012	497
OF9	1250512	239	0
IF10	40754688	1006	330
OF10	1235856	240	0
IF11	36606624	1013	0
OF11	1155648	238	0
IF12	32805136	1015	0
OF12	1084048	237	0
IG1	23218320	1009	0
OG1	944240	243	0
IG2	27891856	1012	0
OG2	984880	238	0
IG3	31999936	1007	0
OG3	1018912	238	0
IG4	36043040	1010	0
OG4	1083888	242	0
IG5	37833712	1006	0
OG5	1106272	240	0
IG6	38703936	1010	2
OG6	1120144	238	0
IG7	38754576	1008	0
OG7	1142752	235	0
IG8	41441648	1015	433
OG8	1173872	236	0
IG9	40394736	1016	288
OG9	1195344	239	0
IG10	38672768	1016	2
OG10	1159984	238	0
IG11	35572832	1011	0
OG11	1147904	238	0
IG12	32383360	1010	0
OG12	1091792	236	0
IH1	23089536	1011	0
OH1	928544	239	0
IH2	26178352	1018	0
OH2	946352	237	0
IH3	30798016	1013	0
OH3	996656	240	0
IH4	32631520	1005	0
OH4	1022144	237	0
IH5	35921776	1011	0
OH5	1061168	238	0
IH6	32790928	1016	0
OH6	1032512	234	0
IH7	38540512	1017	0
OH7	1092000	235	0
IH8	37472928	1009	0
OH8	1128368	238	0
IH9	37033280	1010	0
OH9	1120816	239	0
IH10	34764496	1011	0
OH10	1094880	240	0
IH11	31965488	1009	0
OH11	1077200	240	0
IH12	29110464	1007	0
OH12	1038064	235	0
```
