## Supplementary material for "A toolbox of Stable Integration Vectors (SIV) in the fission yeast *Schizosaccharomyces pombe*": Source data: S03_C001_T03_P0037_M1_X1_E1.quant

```
[instrument]
blockid	numofrow	numofcol	coversn	version	coverid	lamphours	blocksn	type	sn
21	8	12	*	1.3.2	*	*	*	ruo	272510497

[head]
version	name	operator	timestamp	expirytime	calibrationID
1.0.5	Quantitation	GUEST	*	*	*

[properties]
quantversion
0.2.5

[conditions]
BlkID	Run	ExcitationColor	EmissionColor	CameraBias	EmissionIndex	BlockTemperature	CameraGain	Point	SampleVolume	Step	ExposureIndex	CoverID	Time	SampleTemperature	CoverTemperature	ExcitationIndex	Stage	Exposure	Cycle
21	20190213smp49-60	x1	m1	*	1	70.8221,70.8194,70.8309,70.8136,70.8318,70.8352	*	37	10	3	1	-1	1550065148.937	70.7126,70.7147,70.7132,70.7134,70.7142,70.711	105.08	1	3	60	1

[quant]
region	quant	count	saturation
IA1	2921312	1013	0
OA1	663552	237	0
IA2	2948176	1008	0
OA2	666528	236	0
IA3	2971024	1008	0
OA3	660736	234	0
IA4	5288288	1016	0
OA4	679936	234	0
IA5	5461120	1017	0
OA5	678384	233	0
IA6	5587680	1010	0
OA6	698944	240	0
IA7	3074880	1006	0
OA7	679152	239	0
IA8	4980016	1013	0
OA8	687040	237	0
IA9	3070032	1016	0
OA9	668976	237	0
IA10	5745280	1017	0
OA10	684496	236	0
IA11	5439760	1017	0
OA11	683024	235	0
IA12	5101520	1011	0
OA12	685952	238	0
IB1	4571296	1009	0
OB1	681344	237	0
IB2	4962576	1010	0
OB2	698272	241	0
IB3	5468112	1016	0
OB3	699392	240	0
IB4	5822352	1014	0
OB4	701696	239	0
IB5	6072816	1009	0
OB5	699248	237	0
IB6	6165456	1011	0
OB6	693584	235	0
IB7	6619392	1016	0
OB7	701104	237	0
IB8	6594960	1018	0
OB8	700944	237	0
IB9	6512960	1015	0
OB9	698064	236	0
IB10	6393488	1007	0
OB10	710304	240	0
IB11	5946912	1013	0
OB11	696976	237	0
IB12	5449440	1009	0
OB12	695360	239	0
IC1	4818624	1015	0
OC1	690352	239	0
IC2	5269760	1016	0
OC2	701056	240	0
IC3	5491856	1011	0
OC3	696896	238	0
IC4	6097232	1007	0
OC4	712816	241	0
IC5	6418144	1013	0
OC5	713648	240	0
IC6	6594512	1016	0
OC6	713968	240	0
IC7	7006384	1011	0
OC7	718944	240	0
IC8	7042352	1008	0
OC8	708304	236	0
IC9	7025328	1011	0
OC9	708576	237	0
IC10	6708736	1006	0
OC10	714192	239	0
IC11	6275872	1006	0
OC11	712112	240	0
IC12	5785760	1011	0
OC12	693728	236	0
ID1	5025472	1012	0
OD1	690288	238	0
ID2	5444672	1012	0
OD2	695920	237	0
ID3	5872480	1007	0
OD3	699344	237	0
ID4	6359648	1016	0
OD4	699472	236	0
ID5	6741136	1010	0
OD5	718928	241	0
ID6	6887120	1007	0
OD6	714848	238	0
ID7	7453072	1012	0
OD7	723984	240	0
ID8	7484720	1008	0
OD8	730880	242	0
ID9	7360368	1006	0
OD9	720512	239	0
ID10	7115824	1012	0
OD10	710368	237	0
ID11	6649760	1010	0
OD11	711616	238	0
ID12	6075184	1013	0
OD12	710416	241	0
IE1	5219216	1012	0
OE1	699120	242	0
IE2	5658496	1006	0
OE2	703568	240	0
IE3	6249616	1011	0
OE3	698896	237	0
IE4	6486352	1007	0
OE4	721344	243	0
IE5	6858016	1015	0
OE5	716976	240	0
IE6	7059216	1012	0
OE6	711712	237	0
IE7	7419344	1010	0
OE7	712512	236	0
IE8	7407408	1010	0
OE8	713872	236	0
IE9	7528720	1011	0
OE9	729728	241	0
IE10	6783744	1016	0
OE10	708592	236	0
IE11	6783024	1016	0
OE11	708528	238	0
IE12	6269968	1012	0
OE12	703504	238	0
IF1	5118720	1007	0
OF1	697392	241	0
IF2	5676928	1010	0
OF2	697392	238	0
IF3	6278832	1018	0
OF3	704656	239	0
IF4	6612528	1015	0
OF4	707312	239	0
IF5	6896288	1010	0
OF5	706480	237	0
IF6	6832064	1010	0
OF6	702624	236	0
IF7	7321488	1012	0
OF7	713536	237	0
IF8	7495552	1016	0
OF8	724352	239	0
IF9	7374096	1012	0
OF9	723792	239	0
IF10	7087728	1006	0
OF10	723104	240	0
IF11	6627760	1013	0
OF11	706912	238	0
IF12	6205520	1015	0
OF12	699568	237	0
IG1	5118208	1009	0
OG1	703216	243	0
IG2	5658400	1012	0
OG2	695504	238	0
IG3	6115952	1007	0
OG3	700736	238	0
IG4	6578592	1010	0
OG4	713872	242	0
IG5	6767968	1006	0
OG5	710320	240	0
IG6	6865200	1010	0
OG6	706912	238	0
IG7	6877200	1008	0
OG7	702160	235	0
IG8	7187280	1015	0
OG8	709056	236	0
IG9	7070448	1016	0
OG9	715920	239	0
IG10	6874304	1016	0
OG10	708928	238	0
IG11	6492656	1011	0
OG11	707136	238	0
IG12	6140528	1010	0
OG12	696960	236	0
IH1	5114000	1011	0
OH1	690048	239	0
IH2	5480128	1018	0
OH2	688816	237	0
IH3	5998032	1013	0
OH3	702496	240	0
IH4	6182848	1005	0
OH4	697104	237	0
IH5	6558848	1011	0
OH5	701152	238	0
IH6	6214128	1016	0
OH6	687840	234	0
IH7	6874544	1017	0
OH7	697600	235	0
IH8	6735728	1009	0
OH8	706512	238	0
IH9	6671104	1010	0
OH9	707504	239	0
IH10	6415216	1011	0
OH10	705056	240	0
IH11	6098368	1009	0
OH11	705664	240	0
IH12	5769696	1007	0
OH12	688208	235	0
```
