## Supplementary material for "A toolbox of Stable Integration Vectors (SIV) in the fission yeast *Schizosaccharomyces pombe*": Source data: S03_C001_T03_P0037_M1_X1_E2.quant

```
[instrument]
blockid	numofrow	numofcol	coversn	version	coverid	lamphours	blocksn	type	sn
21	8	12	*	1.3.2	*	*	*	ruo	272510497

[head]
version	name	operator	timestamp	expirytime	calibrationID
1.0.5	Quantitation	GUEST	*	*	*

[properties]
quantversion
0.2.5

[conditions]
BlkID	Run	ExcitationColor	EmissionColor	CameraBias	EmissionIndex	BlockTemperature	CameraGain	Point	SampleVolume	Step	ExposureIndex	CoverID	Time	SampleTemperature	CoverTemperature	ExcitationIndex	Stage	Exposure	Cycle
21	20190213smp49-60	x1	m1	*	1	70.8221,70.8194,70.8309,70.8136,70.8318,70.8352	*	37	10	3	2	-1	1550065149.573	70.7126,70.7147,70.7132,70.7134,70.7142,70.711	105.08	1	3	175	1

[quant]
region	quant	count	saturation
IA1	3176240	1013	0
OA1	682336	237	0
IA2	3273600	1008	0
OA2	688400	236	0
IA3	3330752	1008	0
OA3	689568	234	0
IA4	10053440	1016	0
OA4	737632	234	0
IA5	10576256	1017	0
OA5	746784	233	0
IA6	10973936	1010	0
OA6	771472	240	0
IA7	3679072	1006	0
OA7	721984	239	0
IA8	9215776	1013	0
OA8	757872	237	0
IA9	3649696	1016	0
OA9	709616	237	0
IA10	11447328	1017	0
OA10	764576	236	0
IA11	10544336	1017	0
OA11	758640	235	0
IA12	9563728	1011	0
OA12	749488	238	0
IB1	7984272	1009	0
OB1	732320	237	0
IB2	9102816	1010	0
OB2	760448	241	0
IB3	10547200	1016	0
OB3	764912	240	0
IB4	11610368	1014	0
OB4	783568	239	0
IB5	12408560	1009	0
OB5	790160	237	0
IB6	12664848	1011	0
OB6	788896	235	0
IB7	13979312	1016	0
OB7	799136	237	0
IB8	13915264	1018	0
OB8	802304	237	0
IB9	13695312	1015	0
OB9	799120	236	0
IB10	13382416	1007	0
OB10	816320	240	0
IB11	12052048	1013	0
OB11	789424	237	0
IB12	10623824	1009	0
OB12	773152	239	0
IC1	8654048	1015	0
OC1	746592	239	0
IC2	9973440	1016	0
OC2	771600	240	0
IC3	10633568	1011	0
OC3	773264	238	0
IC4	12462416	1007	0
OC4	800864	241	0
IC5	13348432	1013	0
OC5	807472	240	0
IC6	13890032	1016	0
OC6	814800	240	0
IC7	15099104	1011	0
OC7	829088	240	0
IC8	15275248	1008	0
OC8	825136	236	0
IC9	15178016	1011	0
OC9	821200	237	0
IC10	14291504	1006	0
OC10	827104	239	0
IC11	13036208	1006	0
OC11	819088	240	0
IC12	11567808	1011	0
OC12	783712	236	0
ID1	9292112	1012	0
OD1	749632	238	0
ID2	10518496	1012	0
OD2	763440	237	0
ID3	11800560	1007	0
OD3	779712	237	0
ID4	13196352	1016	0
OD4	788944	236	0
ID5	14332736	1010	0
OD5	824464	241	0
ID6	14782816	1007	0
OD6	832928	238	0
ID7	16418016	1012	0
OD7	845968	240	0
ID8	16533136	1008	0
OD8	863968	242	0
ID9	16219888	1006	0
OD9	849168	239	0
ID10	15432960	1012	0
OD10	834896	237	0
ID11	14123664	1010	0
OD11	828016	238	0
ID12	12428976	1013	0
OD12	810624	241	0
IE1	9869104	1012	0
OE1	764336	242	0
IE2	11185808	1006	0
OE2	781632	240	0
IE3	12855296	1011	0
OE3	783760	237	0
IE4	13591696	1007	0
OE4	820592	243	0
IE5	14636704	1015	0
OE5	823664	240	0
IE6	15239152	1012	0
OE6	827280	237	0
IE7	16316768	1010	0
OE7	838272	236	0
IE8	16295472	1010	0
OE8	840688	236	0
IE9	16650208	1011	0
OE9	864432	241	0
IE10	14475664	1016	0
OE10	824256	236	0
IE11	14468080	1016	0
OE11	825408	238	0
IE12	12995168	1012	0
OE12	807024	238	0
IF1	9597536	1007	0
OF1	758832	241	0
IF2	11198032	1010	0
OF2	765856	238	0
IF3	12898400	1018	0
OF3	787744	239	0
IF4	13936272	1015	0
OF4	800944	239	0
IF5	14805552	1010	0
OF5	805712	237	0
IF6	14603280	1010	0
OF6	812528	236	0
IF7	16038128	1012	0
OF7	834416	237	0
IF8	16522144	1016	0
OF8	848544	239	0
IF9	16211792	1012	0
OF9	853888	239	0
IF10	15416112	1006	0
OF10	848208	240	0
IF11	14049056	1013	0
OF11	819600	238	0
IF12	12788464	1015	0
OF12	793664	237	0
IG1	9579696	1009	0
OG1	763136	243	0
IG2	11142080	1012	0
OG2	766224	238	0
IG3	12503232	1007	0
OG3	779632	238	0
IG4	13841456	1010	0
OG4	805504	242	0
IG5	14439408	1006	0
OG5	811072	240	0
IG6	14723008	1010	0
OG6	809232	238	0
IG7	14748880	1008	0
OG7	810896	235	0
IG8	15662752	1015	0
OG8	821504	236	0
IG9	15305280	1016	0
OG9	833264	239	0
IG10	14737728	1016	0
OG10	821872	238	0
IG11	13689216	1011	0
OG11	814976	238	0
IG12	12634048	1010	0
OG12	795552	236	0
IH1	9542336	1011	0
OH1	748720	239	0
IH2	10587392	1018	0
OH2	751568	237	0
IH3	12110400	1013	0
OH3	774048	240	0
IH4	12704928	1005	0
OH4	776480	237	0
IH5	13806480	1011	0
OH5	790592	238	0
IH6	12778592	1016	0
OH6	773888	234	0
IH7	14684464	1017	0
OH7	792112	235	0
IH8	14322704	1009	0
OH8	811072	238	0
IH9	14157536	1010	0
OH9	806736	239	0
IH10	13411728	1011	0
OH10	803040	240	0
IH11	12479504	1009	0
OH11	795376	240	0
IH12	11526064	1007	0
OH12	773264	235	0
```
