## Supplementary material for "A toolbox of Stable Integration Vectors (SIV) in the fission yeast *Schizosaccharomyces pombe*": Source data: S03_C001_T03_P0037_M1_X1_E3.quant

```
[instrument]
blockid	numofrow	numofcol	coversn	version	coverid	lamphours	blocksn	type	sn
21	8	12	*	1.3.2	*	*	*	ruo	272510497

[head]
version	name	operator	timestamp	expirytime	calibrationID
1.0.5	Quantitation	GUEST	*	*	*

[properties]
quantversion
0.2.5

[conditions]
BlkID	Run	ExcitationColor	EmissionColor	CameraBias	EmissionIndex	BlockTemperature	CameraGain	Point	SampleVolume	Step	ExposureIndex	CoverID	Time	SampleTemperature	CoverTemperature	ExcitationIndex	Stage	Exposure	Cycle
21	20190213smp49-60	x1	m1	*	1	70.8221,70.8194,70.8309,70.8136,70.8318,70.8352	*	37	10	3	3	-1	1550065150.285	70.7126,70.7147,70.7132,70.7134,70.7142,70.711	105.08	1	3	520	1

[quant]
region	quant	count	saturation
IA1	3924912	1013	0
OA1	737456	237	0
IA2	4226624	1008	0
OA2	758608	236	0
IA3	4403856	1008	0
OA3	774720	234	0
IA4	24367536	1016	0
OA4	925296	234	0
IA5	25926768	1017	0
OA5	957728	233	0
IA6	27180656	1010	0
OA6	999552	240	0
IA7	5493872	1006	0
OA7	853744	239	0
IA8	21921808	1013	0
OA8	973232	237	0
IA9	5393168	1016	0
OA9	829168	237	0
IA10	28564896	1017	0
OA10	1004608	236	0
IA11	25884736	1017	0
OA11	989120	235	0
IA12	23020112	1011	0
OA12	945904	238	0
IB1	18210656	1009	0
OB1	881424	237	0
IB2	21532112	1010	0
OB2	944848	241	0
IB3	25810048	1016	0
OB3	968912	240	0
IB4	29018672	1014	0
OB4	1025904	239	0
IB5	31348416	1009	0
OB5	1063776	237	0
IB6	32151712	1011	0
OB6	1064032	235	0
IB7	36045424	1016	0
OB7	1086736	237	0
IB8	35879488	1018	0
OB8	1103776	237	0
IB9	35235712	1015	0
OB9	1098112	236	0
IB10	34350080	1007	0
OB10	1135792	240	0
IB11	30355904	1013	0
OB11	1068896	237	0
IB12	26131168	1009	0
OB12	1010848	239	0
IC1	20197072	1015	0
OC1	916560	239	0
IC2	24092752	1016	0
OC2	980288	240	0
IC3	26061648	1011	0
OC3	1000928	238	0
IC4	31571120	1007	0
OC4	1066112	241	0
IC5	34165984	1013	0
OC5	1096432	240	0
IC6	35757984	1016	0
OC6	1125504	240	0
IC7	39407136	1011	56
OC7	1167568	240	0
IC8	39905520	1008	101
OC8	1175600	236	0
IC9	39661936	1011	102
OC9	1172480	237	0
IC10	37024368	1006	0
OC10	1167600	239	0
IC11	33328016	1006	0
OC11	1141392	240	0
IC12	28925216	1011	0
OC12	1062160	236	0
ID1	22096400	1012	0
OD1	928672	238	0
ID2	25720432	1012	0
OD2	974592	237	0
ID3	29555712	1007	0
OD3	1029104	237	0
ID4	33675392	1016	0
OD4	1059120	236	0
ID5	37094592	1010	0
OD5	1138016	241	0
ID6	38455344	1007	0
OD6	1175520	238	0
ID7	43261312	1012	476
OD7	1208720	240	0
ID8	43671584	1008	517
OD8	1251168	242	0
ID9	42735424	1006	470
OD9	1227408	239	0
ID10	40374016	1012	177
OD10	1198368	237	0
ID11	36536208	1010	0
OD11	1174928	238	0
ID12	31452336	1013	0
OD12	1106272	241	0
IE1	23823152	1012	0
OE1	953472	242	0
IE2	27752736	1006	0
OE2	1010336	240	0
IE3	32701920	1011	0
OE3	1039568	237	0
IE4	34907200	1007	0
OE4	1108144	243	0
IE5	37981840	1015	2
OE5	1138576	240	0
IE6	39818352	1012	86
OE6	1177104	237	0
IE7	43012608	1010	460
OE7	1213440	236	0
IE8	42972208	1010	500
OE8	1216112	236	0
IE9	44038816	1011	532
OE9	1268320	241	0
IE10	37526944	1016	0
OE10	1174256	236	0
IE11	37540048	1016	0
OE11	1171616	238	0
IE12	33147808	1012	0
OE12	1120624	238	0
IF1	23055104	1007	0
OF1	939952	241	0
IF2	27809792	1010	0
OF2	986624	238	0
IF3	32782736	1018	0
OF3	1037616	239	0
IF4	35888640	1015	0
OF4	1075408	239	0
IF5	38489760	1010	5
OF5	1111504	237	0
IF6	37964688	1010	0
OF6	1131904	236	0
IF7	42194784	1012	439
OF7	1182992	237	0
IF8	43621792	1016	519
OF8	1222896	239	0
IF9	42766752	1012	488
OF9	1246672	239	0
IF10	40385328	1006	238
OF10	1233008	240	0
IF11	36299312	1013	0
OF11	1152080	238	0
IF12	32516032	1015	0
OF12	1084896	237	0
IG1	22985792	1009	0
OG1	941648	243	0
IG2	27616480	1012	0
OG2	982960	238	0
IG3	31667504	1007	0
OG3	1015776	238	0
IG4	35649536	1010	0
OG4	1079072	242	0
IG5	37438608	1006	0
OG5	1105072	240	0
IG6	38311968	1010	0
OG6	1116864	238	0
IG7	38345296	1008	0
OG7	1138000	235	0
IG8	41026704	1015	355
OG8	1169088	236	0
IG9	40008160	1016	199
OG9	1190576	239	0
IG10	38311664	1016	0
OG10	1159168	238	0
IG11	35230416	1011	0
OG11	1140528	238	0
IG12	32095296	1010	0
OG12	1084720	236	0
IH1	22876544	1011	0
OH1	925600	239	0
IH2	25930304	1018	0
OH2	946784	237	0
IH3	30474608	1013	0
OH3	991792	240	0
IH4	32304240	1005	0
OH4	1019648	237	0
IH5	35546048	1011	0
OH5	1057264	238	0
IH6	32479120	1016	0
OH6	1031616	234	0
IH7	38150848	1017	0
OH7	1088368	235	0
IH8	37142384	1009	0
OH8	1128304	238	0
IH9	36665280	1010	0
OH9	1115504	239	0
IH10	34458304	1011	0
OH10	1093168	240	0
IH11	31681616	1009	0
OH11	1076960	240	0
IH12	28853088	1007	0
OH12	1035568	235	0
```
