## Supplementary material for "A toolbox of Stable Integration Vectors (SIV) in the fission yeast *Schizosaccharomyces pombe*": Source data: S03_C001_T03_P0038_M1_X1_E1.quant

```
[instrument]
blockid	numofrow	numofcol	coversn	version	coverid	lamphours	blocksn	type	sn
21	8	12	*	1.3.2	*	*	*	ruo	272510497

[head]
version	name	operator	timestamp	expirytime	calibrationID
1.0.5	Quantitation	GUEST	*	*	*

[properties]
quantversion
0.2.5

[conditions]
BlkID	Run	ExcitationColor	EmissionColor	CameraBias	EmissionIndex	BlockTemperature	CameraGain	Point	SampleVolume	Step	ExposureIndex	CoverID	Time	SampleTemperature	CoverTemperature	ExcitationIndex	Stage	Exposure	Cycle
21	20190213smp49-60	x1	m1	*	1	71.1288,71.1079,71.1148,71.1217,71.1234,71.13	*	38	10	3	1	-1	1550065156.998	71.0106,71.0105,71.0096,71.0099,71.0104,71.0108	105.012	1	3	60	1

[quant]
region	quant	count	saturation
IA1	2924896	1013	0
OA1	661728	237	0
IA2	2948464	1008	0
OA2	665200	236	0
IA3	2971696	1008	0
OA3	659200	234	0
IA4	5266784	1016	0
OA4	676688	234	0
IA5	5438688	1017	0
OA5	677760	233	0
IA6	5551328	1010	0
OA6	696560	240	0
IA7	3071392	1006	0
OA7	677984	239	0
IA8	4954816	1013	0
OA8	685424	237	0
IA9	3070944	1016	0
OA9	666432	237	0
IA10	5724544	1017	0
OA10	686624	236	0
IA11	5409424	1017	0
OA11	680096	235	0
IA12	5074624	1011	0
OA12	685152	238	0
IB1	4547296	1009	0
OB1	681536	237	0
IB2	4930432	1010	0
OB2	698544	241	0
IB3	5433200	1016	0
OB3	699440	240	0
IB4	5791456	1014	0
OB4	703488	239	0
IB5	6037072	1009	0
OB5	700848	237	0
IB6	6130784	1011	0
OB6	694368	235	0
IB7	6583920	1016	0
OB7	701408	237	0
IB8	6566144	1018	0
OB8	701280	237	0
IB9	6478912	1015	0
OB9	696400	236	0
IB10	6355856	1007	0
OB10	709376	240	0
IB11	5914592	1013	0
OB11	696656	237	0
IB12	5422992	1009	0
OB12	696336	239	0
IC1	4784928	1015	0
OC1	690496	239	0
IC2	5238048	1016	0
OC2	702016	240	0
IC3	5449232	1011	0
OC3	696448	238	0
IC4	6059968	1007	0
OC4	710544	241	0
IC5	6365376	1013	0
OC5	709312	240	0
IC6	6548576	1016	0
OC6	712320	240	0
IC7	6960080	1011	0
OC7	716496	240	0
IC8	6997168	1008	0
OC8	708656	236	0
IC9	6969712	1011	0
OC9	708752	237	0
IC10	6661280	1006	0
OC10	713232	239	0
IC11	6240016	1006	0
OC11	708976	240	0
IC12	5746176	1011	0
OC12	691728	236	0
ID1	5007776	1012	0
OD1	687488	238	0
ID2	5417312	1012	0
OD2	692928	237	0
ID3	5839216	1007	0
OD3	697456	237	0
ID4	6326288	1016	0
OD4	697440	236	0
ID5	6697488	1010	0
OD5	718704	241	0
ID6	6835504	1007	0
OD6	715360	238	0
ID7	7406112	1012	0
OD7	721424	240	0
ID8	7429840	1008	0
OD8	732752	242	0
ID9	7315904	1006	0
OD9	719056	239	0
ID10	7067696	1012	0
OD10	711296	237	0
ID11	6613808	1010	0
OD11	711024	238	0
ID12	6046016	1013	0
OD12	711104	241	0
IE1	5195136	1012	0
OE1	699392	242	0
IE2	5631456	1006	0
OE2	702432	240	0
IE3	6213856	1011	0
OE3	700544	237	0
IE4	6445968	1007	0
OE4	719424	243	0
IE5	6809072	1015	0
OE5	715696	240	0
IE6	6997776	1012	0
OE6	714112	237	0
IE7	7365360	1010	0
OE7	712144	236	0
IE8	7357440	1010	0
OE8	713072	236	0
IE9	7483696	1011	0
OE9	731952	241	0
IE10	6743520	1016	0
OE10	706464	236	0
IE11	6749664	1016	0
OE11	709008	238	0
IE12	6240416	1012	0
OE12	705616	238	0
IF1	5094528	1007	0
OF1	699712	241	0
IF2	5649440	1010	0
OF2	696976	238	0
IF3	6236464	1018	0
OF3	704320	239	0
IF4	6578144	1015	0
OF4	707616	239	0
IF5	6852528	1010	0
OF5	706928	237	0
IF6	6785264	1010	0
OF6	703984	236	0
IF7	7278864	1012	0
OF7	712464	237	0
IF8	7446240	1016	0
OF8	720816	239	0
IF9	7341664	1012	0
OF9	722560	239	0
IF10	7055872	1006	0
OF10	724208	240	0
IF11	6603072	1013	0
OF11	707616	238	0
IF12	6180272	1015	0
OF12	697136	237	0
IG1	5092464	1009	0
OG1	702464	243	0
IG2	5631456	1012	0
OG2	697008	238	0
IG3	6074768	1007	0
OG3	699904	238	0
IG4	6527088	1010	0
OG4	716128	242	0
IG5	6726272	1006	0
OG5	712064	240	0
IG6	6826400	1010	0
OG6	708320	238	0
IG7	6826224	1008	0
OG7	700224	235	0
IG8	7139936	1015	0
OG8	707488	236	0
IG9	7037248	1016	0
OG9	716816	239	0
IG10	6837232	1016	0
OG10	707712	238	0
IG11	6462112	1011	0
OG11	706000	238	0
IG12	6114272	1010	0
OG12	694784	236	0
IH1	5081104	1011	0
OH1	692000	239	0
IH2	5450736	1018	0
OH2	689536	237	0
IH3	5959968	1013	0
OH3	703200	240	0
IH4	6138064	1005	0
OH4	697440	237	0
IH5	6523008	1011	0
OH5	700400	238	0
IH6	6168464	1016	0
OH6	686560	234	0
IH7	6828112	1017	0
OH7	696128	235	0
IH8	6686368	1009	0
OH8	708192	238	0
IH9	6629680	1010	0
OH9	707312	239	0
IH10	6380544	1011	0
OH10	705280	240	0
IH11	6056480	1009	0
OH11	703520	240	0
IH12	5735744	1007	0
OH12	686544	235	0
```
