## Supplementary material for "A toolbox of Stable Integration Vectors (SIV) in the fission yeast *Schizosaccharomyces pombe*": Source data: S03_C001_T03_P0038_M1_X1_E2.quant

```
[instrument]
blockid	numofrow	numofcol	coversn	version	coverid	lamphours	blocksn	type	sn
21	8	12	*	1.3.2	*	*	*	ruo	272510497

[head]
version	name	operator	timestamp	expirytime	calibrationID
1.0.5	Quantitation	GUEST	*	*	*

[properties]
quantversion
0.2.5

[conditions]
BlkID	Run	ExcitationColor	EmissionColor	CameraBias	EmissionIndex	BlockTemperature	CameraGain	Point	SampleVolume	Step	ExposureIndex	CoverID	Time	SampleTemperature	CoverTemperature	ExcitationIndex	Stage	Exposure	Cycle
21	20190213smp49-60	x1	m1	*	1	71.1288,71.1079,71.1148,71.1217,71.1234,71.13	*	38	10	3	2	-1	1550065157.646	71.0106,71.0105,71.0096,71.0099,71.0104,71.0108	105.012	1	3	175	1

[quant]
region	quant	count	saturation
IA1	3170784	1013	0
OA1	682704	237	0
IA2	3268336	1008	0
OA2	690160	236	0
IA3	3327776	1008	0
OA3	690160	234	0
IA4	9977760	1016	0
OA4	738912	234	0
IA5	10502048	1017	0
OA5	745552	233	0
IA6	10893936	1010	0
OA6	770208	240	0
IA7	3670912	1006	0
OA7	722400	239	0
IA8	9122544	1013	0
OA8	754864	237	0
IA9	3639664	1016	0
OA9	709600	237	0
IA10	11370752	1017	0
OA10	765984	236	0
IA11	10472608	1017	0
OA11	759248	235	0
IA12	9514384	1011	0
OA12	746512	238	0
IB1	7931824	1009	0
OB1	731920	237	0
IB2	9032112	1010	0
OB2	761792	241	0
IB3	10477520	1016	0
OB3	767824	240	0
IB4	11532928	1014	0
OB4	782368	239	0
IB5	12300416	1009	0
OB5	791344	237	0
IB6	12560672	1011	0
OB6	787696	235	0
IB7	13864224	1016	0
OB7	797488	237	0
IB8	13808800	1018	0
OB8	802128	237	0
IB9	13600240	1015	0
OB9	794240	236	0
IB10	13279136	1007	0
OB10	815104	240	0
IB11	11969232	1013	0
OB11	788384	237	0
IB12	10549312	1009	0
OB12	773952	239	0
IC1	8582768	1015	0
OC1	746512	239	0
IC2	9886288	1016	0
OC2	771216	240	0
IC3	10532912	1011	0
OC3	772592	238	0
IC4	12356112	1007	0
OC4	801328	241	0
IC5	13230640	1013	0
OC5	805248	240	0
IC6	13760848	1016	0
OC6	813952	240	0
IC7	14974944	1011	0
OC7	829984	240	0
IC8	15130240	1008	0
OC8	825712	236	0
IC9	15042352	1011	0
OC9	824496	237	0
IC10	14175856	1006	0
OC10	824688	239	0
IC11	12946448	1006	0
OC11	818928	240	0
IC12	11479584	1011	0
OC12	783088	236	0
ID1	9212224	1012	0
OD1	749456	238	0
ID2	10426816	1012	0
OD2	764496	237	0
ID3	11705616	1007	0
OD3	780176	237	0
ID4	13070416	1016	0
OD4	790864	236	0
ID5	14207872	1010	0
OD5	823760	241	0
ID6	14641648	1007	0
OD6	830240	238	0
ID7	16250560	1012	0
OD7	841696	240	0
ID8	16377344	1008	0
OD8	861024	242	0
ID9	16068704	1006	0
OD9	845376	239	0
ID10	15290096	1012	0
OD10	832208	237	0
ID11	14016528	1010	0
OD11	825776	238	0
ID12	12332192	1013	0
OD12	811184	241	0
IE1	9788512	1012	0
OE1	762832	242	0
IE2	11089664	1006	0
OE2	779712	240	0
IE3	12755440	1011	0
OE3	784256	237	0
IE4	13479008	1007	0
OE4	816832	243	0
IE5	14503648	1015	0
OE5	822704	240	0
IE6	15094304	1012	0
OE6	826848	237	0
IE7	16174480	1010	0
OE7	836720	236	0
IE8	16170144	1010	0
OE8	837968	236	0
IE9	16512240	1011	0
OE9	860688	241	0
IE10	14362448	1016	0
OE10	824048	236	0
IE11	14363504	1016	0
OE11	824048	238	0
IE12	12896448	1012	0
OE12	809280	238	0
IF1	9517808	1007	0
OF1	757632	241	0
IF2	11119824	1010	0
OF2	767664	238	0
IF3	12790496	1018	0
OF3	784144	239	0
IF4	13808464	1015	0
OF4	799664	239	0
IF5	14661104	1010	0
OF5	805840	237	0
IF6	14467936	1010	0
OF6	810752	236	0
IF7	15905696	1012	0
OF7	831312	237	0
IF8	16388768	1016	0
OF8	845184	239	0
IF9	16093120	1012	0
OF9	850576	239	0
IF10	15295520	1006	0
OF10	846256	240	0
IF11	13940720	1013	0
OF11	817376	238	0
IF12	12677536	1015	0
OF12	792176	237	0
IG1	9498144	1009	0
OG1	760816	243	0
IG2	11053776	1012	0
OG2	767056	238	0
IG3	12403184	1007	0
OG3	778832	238	0
IG4	13730608	1010	0
OG4	805408	242	0
IG5	14311968	1006	0
OG5	808080	240	0
IG6	14600256	1010	0
OG6	809264	238	0
IG7	14630592	1008	0
OG7	808528	235	0
IG8	15516624	1015	0
OG8	822224	236	0
IG9	15191328	1016	0
OG9	832928	239	0
IG10	14616896	1016	0
OG10	819536	238	0
IG11	13580464	1011	0
OG11	814000	238	0
IG12	12541440	1010	0
OG12	793872	236	0
IH1	9469552	1011	0
OH1	749536	239	0
IH2	10498640	1018	0
OH2	753984	237	0
IH3	12014624	1013	0
OH3	771776	240	0
IH4	12592448	1005	0
OH4	776896	237	0
IH5	13675904	1011	0
OH5	789056	238	0
IH6	12664864	1016	0
OH6	773344	234	0
IH7	14553920	1017	0
OH7	793616	235	0
IH8	14199776	1009	0
OH8	810992	238	0
IH9	14044336	1010	0
OH9	808432	239	0
IH10	13316736	1011	0
OH10	799520	240	0
IH11	12386176	1009	0
OH11	796880	240	0
IH12	11435296	1007	0
OH12	773840	235	0
```
