## Supplementary material for "A toolbox of Stable Integration Vectors (SIV) in the fission yeast *Schizosaccharomyces pombe*": Source data: S03_C001_T03_P0038_M1_X1_E3.quant

```
[instrument]
blockid	numofrow	numofcol	coversn	version	coverid	lamphours	blocksn	type	sn
21	8	12	*	1.3.2	*	*	*	ruo	272510497

[head]
version	name	operator	timestamp	expirytime	calibrationID
1.0.5	Quantitation	GUEST	*	*	*

[properties]
quantversion
0.2.5

[conditions]
BlkID	Run	ExcitationColor	EmissionColor	CameraBias	EmissionIndex	BlockTemperature	CameraGain	Point	SampleVolume	Step	ExposureIndex	CoverID	Time	SampleTemperature	CoverTemperature	ExcitationIndex	Stage	Exposure	Cycle
21	20190213smp49-60	x1	m1	*	1	71.1288,71.1079,71.1148,71.1217,71.1234,71.13	*	38	10	3	3	-1	1550065158.370	71.0106,71.0105,71.0096,71.0099,71.0104,71.0108	105.012	1	3	520	1

[quant]
region	quant	count	saturation
IA1	3912112	1013	0
OA1	733440	237	0
IA2	4212752	1008	0
OA2	757648	236	0
IA3	4386864	1008	0
OA3	774976	234	0
IA4	24154832	1016	0
OA4	923248	234	0
IA5	25685920	1017	0
OA5	953184	233	0
IA6	26915056	1010	0
OA6	996736	240	0
IA7	5461344	1006	0
OA7	852272	239	0
IA8	21670544	1013	0
OA8	970736	237	0
IA9	5347120	1016	0
OA9	830704	237	0
IA10	28320960	1017	0
OA10	1004480	236	0
IA11	25662720	1017	0
OA11	985424	235	0
IA12	22818656	1011	0
OA12	942816	238	0
IB1	18048688	1009	0
OB1	881392	237	0
IB2	21320608	1010	0
OB2	942752	241	0
IB3	25568064	1016	0
OB3	966928	240	0
IB4	28747664	1014	0
OB4	1024256	239	0
IB5	31078784	1009	0
OB5	1060640	237	0
IB6	31819936	1011	0
OB6	1061072	235	0
IB7	35681904	1016	0
OB7	1085280	237	0
IB8	35524208	1018	0
OB8	1101568	237	0
IB9	34892976	1015	0
OB9	1092416	236	0
IB10	34026368	1007	0
OB10	1131536	240	0
IB11	30073952	1013	0
OB11	1065440	237	0
IB12	25900912	1009	0
OB12	1007552	239	0
IC1	20005744	1015	0
OC1	916608	239	0
IC2	23836224	1016	0
OC2	979040	240	0
IC3	25775760	1011	0
OC3	998896	238	0
IC4	31243456	1007	0
OC4	1062272	241	0
IC5	33789632	1013	0
OC5	1090256	240	0
IC6	35374832	1016	0
OC6	1118608	240	0
IC7	38998448	1011	29
OC7	1157888	240	0
IC8	39524272	1008	69
OC8	1169376	236	0
IC9	39246816	1011	67
OC9	1166368	237	0
IC10	36707760	1006	0
OC10	1160448	239	0
IC11	33028832	1006	0
OC11	1138480	240	0
IC12	28665408	1011	0
OC12	1053040	236	0
ID1	21893984	1012	0
OD1	931024	238	0
ID2	25461536	1012	0
OD2	975888	237	0
ID3	29250064	1007	0
OD3	1027312	237	0
ID4	33335248	1016	0
OD4	1058944	236	0
ID5	36703008	1010	0
OD5	1134272	241	0
ID6	38063328	1007	0
OD6	1175616	238	0
ID7	42823904	1012	438
OD7	1205776	240	0
ID8	43256768	1008	483
OD8	1252976	242	0
ID9	42352256	1006	432
OD9	1223744	239	0
ID10	40019488	1012	141
OD10	1193760	237	0
ID11	36172176	1010	0
OD11	1171456	238	0
ID12	31185504	1013	0
OD12	1104656	241	0
IE1	23581664	1012	0
OE1	950192	242	0
IE2	27463600	1006	0
OE2	1007472	240	0
IE3	32359952	1011	0
OE3	1037744	237	0
IE4	34544800	1007	0
OE4	1107648	243	0
IE5	37581616	1015	0
OE5	1137440	240	0
IE6	39416560	1012	45
OE6	1176192	237	0
IE7	42590816	1010	438
OE7	1210048	236	0
IE8	42551616	1010	472
OE8	1212688	236	0
IE9	43639616	1011	526
OE9	1261168	241	0
IE10	37201584	1016	0
OE10	1176720	236	0
IE11	37211376	1016	0
OE11	1168176	238	0
IE12	32862160	1012	0
OE12	1117552	238	0
IF1	22825120	1007	0
OF1	939952	241	0
IF2	27518512	1010	0
OF2	984624	238	0
IF3	32446848	1018	0
OF3	1032752	239	0
IF4	35495408	1015	0
OF4	1071696	239	0
IF5	38074928	1010	0
OF5	1107424	237	0
IF6	37553104	1010	0
OF6	1126464	236	0
IF7	41751200	1012	380
OF7	1180272	237	0
IF8	43196080	1016	507
OF8	1217824	239	0
IF9	42365056	1012	478
OF9	1238320	239	0
IF10	40011648	1006	139
OF10	1228416	240	0
IF11	35983840	1013	0
OF11	1150032	238	0
IF12	32205344	1015	0
OF12	1078960	237	0
IG1	22756816	1009	0
OG1	941696	243	0
IG2	27330160	1012	0
OG2	979392	238	0
IG3	31358672	1007	0
OG3	1011824	238	0
IG4	35269856	1010	0
OG4	1075840	242	0
IG5	37057648	1006	0
OG5	1099424	240	0
IG6	37896848	1010	0
OG6	1111456	238	0
IG7	37993488	1008	0
OG7	1130320	235	0
IG8	40616272	1015	242
OG8	1162576	236	0
IG9	39643056	1016	112
OG9	1185264	239	0
IG10	37977712	1016	0
OG10	1153456	238	0
IG11	34914416	1011	0
OG11	1139776	238	0
IG12	31804144	1010	0
OG12	1084560	236	0
IH1	22630960	1011	0
OH1	919120	239	0
IH2	25652480	1018	0
OH2	942384	237	0
IH3	30160448	1013	0
OH3	987248	240	0
IH4	31973808	1005	0
OH4	1015504	237	0
IH5	35158128	1011	0
OH5	1052640	238	0
IH6	32138048	1016	0
OH6	1028880	234	0
IH7	37763744	1017	0
OH7	1085328	235	0
IH8	36757200	1009	0
OH8	1120016	238	0
IH9	36308432	1010	0
OH9	1114048	239	0
IH10	34119008	1011	0
OH10	1087872	240	0
IH11	31379360	1009	0
OH11	1070464	240	0
IH12	28569280	1007	0
OH12	1030896	235	0
```
