## Supplementary material for "A toolbox of Stable Integration Vectors (SIV) in the fission yeast *Schizosaccharomyces pombe*": Source data: S03_C001_T03_P0039_M1_X1_E1.quant

```
[instrument]
blockid	numofrow	numofcol	coversn	version	coverid	lamphours	blocksn	type	sn
21	8	12	*	1.3.2	*	*	*	ruo	272510497

[head]
version	name	operator	timestamp	expirytime	calibrationID
1.0.5	Quantitation	GUEST	*	*	*

[properties]
quantversion
0.2.5

[conditions]
BlkID	Run	ExcitationColor	EmissionColor	CameraBias	EmissionIndex	BlockTemperature	CameraGain	Point	SampleVolume	Step	ExposureIndex	CoverID	Time	SampleTemperature	CoverTemperature	ExcitationIndex	Stage	Exposure	Cycle
21	20190213smp49-60	x1	m1	*	1	71.4281,71.4463,71.4114,71.4276,71.4228,71.4275	*	39	10	3	1	-1	1550065165.098	71.3122,71.3124,71.3121,71.3125,71.312,71.3129	104.989	1	3	60	1

[quant]
region	quant	count	saturation
IA1	2918976	1013	0
OA1	662160	237	0
IA2	2943072	1008	0
OA2	663408	236	0
IA3	2968144	1008	0
OA3	661408	234	0
IA4	5230928	1016	0
OA4	678240	234	0
IA5	5401584	1017	0
OA5	678128	233	0
IA6	5520016	1010	0
OA6	695776	240	0
IA7	3065456	1006	0
OA7	675152	239	0
IA8	4921968	1013	0
OA8	686480	237	0
IA9	3061008	1016	0
OA9	668928	237	0
IA10	5683856	1017	0
OA10	686752	236	0
IA11	5381632	1017	0
OA11	681696	235	0
IA12	5055056	1011	0
OA12	681536	238	0
IB1	4527568	1009	0
OB1	680400	237	0
IB2	4908464	1010	0
OB2	696048	241	0
IB3	5401200	1016	0
OB3	698640	240	0
IB4	5757472	1014	0
OB4	700048	239	0
IB5	6004896	1009	0
OB5	698432	237	0
IB6	6084976	1011	0
OB6	693104	235	0
IB7	6543280	1016	0
OB7	698640	237	0
IB8	6525424	1018	0
OB8	699536	237	0
IB9	6438480	1015	0
OB9	695040	236	0
IB10	6325344	1007	0
OB10	707408	240	0
IB11	5878432	1013	0
OB11	695568	237	0
IB12	5400560	1009	0
OB12	694640	239	0
IC1	4764736	1015	0
OC1	688976	239	0
IC2	5210224	1016	0
OC2	699776	240	0
IC3	5426800	1011	0
OC3	696272	238	0
IC4	6032800	1007	0
OC4	710992	241	0
IC5	6330496	1013	0
OC5	709920	240	0
IC6	6516224	1016	0
OC6	710080	240	0
IC7	6919136	1011	0
OC7	716352	240	0
IC8	6954400	1008	0
OC8	709072	236	0
IC9	6929856	1011	0
OC9	708224	237	0
IC10	6627872	1006	0
OC10	710112	239	0
IC11	6207056	1006	0
OC11	709856	240	0
IC12	5725728	1011	0
OC12	692112	236	0
ID1	4974704	1012	0
OD1	688480	238	0
ID2	5385776	1012	0
OD2	694272	237	0
ID3	5806256	1007	0
OD3	697440	237	0
ID4	6291728	1016	0
OD4	697952	236	0
ID5	6652928	1010	0
OD5	717824	241	0
ID6	6797328	1007	0
OD6	715136	238	0
ID7	7350288	1012	0
OD7	724288	240	0
ID8	7385104	1008	0
OD8	730416	242	0
ID9	7267632	1006	0
OD9	719824	239	0
ID10	7013696	1012	0
OD10	711264	237	0
ID11	6581680	1010	0
OD11	707296	238	0
ID12	6021824	1013	0
OD12	709328	241	0
IE1	5164080	1012	0
OE1	701408	242	0
IE2	5592336	1006	0
OE2	702480	240	0
IE3	6171664	1011	0
OE3	699856	237	0
IE4	6393216	1007	0
OE4	720944	243	0
IE5	6754864	1015	0
OE5	716400	240	0
IE6	6954544	1012	0
OE6	712576	237	0
IE7	7319888	1010	0
OE7	712720	236	0
IE8	7307840	1010	0
OE8	712960	236	0
IE9	7426176	1011	0
OE9	728048	241	0
IE10	6708176	1016	0
OE10	706864	236	0
IE11	6705280	1016	0
OE11	709920	238	0
IE12	6207888	1012	0
OE12	705344	238	0
IF1	5073920	1007	0
OF1	698800	241	0
IF2	5618416	1010	0
OF2	696816	238	0
IF3	6198480	1018	0
OF3	704944	239	0
IF4	6531408	1015	0
OF4	706016	239	0
IF5	6808608	1010	0
OF5	704176	237	0
IF6	6740544	1010	0
OF6	704256	236	0
IF7	7227616	1012	0
OF7	711312	237	0
IF8	7393888	1016	0
OF8	722000	239	0
IF9	7278640	1012	0
OF9	722896	239	0
IF10	7010976	1006	0
OF10	721696	240	0
IF11	6556736	1013	0
OF11	707312	238	0
IF12	6135728	1015	0
OF12	697024	237	0
IG1	5062304	1009	0
OG1	701632	243	0
IG2	5595184	1012	0
OG2	694960	238	0
IG3	6044432	1007	0
OG3	698592	238	0
IG4	6488144	1010	0
OG4	713776	242	0
IG5	6680896	1006	0
OG5	711472	240	0
IG6	6787200	1010	0
OG6	706752	238	0
IG7	6787776	1008	0
OG7	699408	235	0
IG8	7100128	1015	0
OG8	705664	236	0
IG9	6986192	1016	0
OG9	713216	239	0
IG10	6795152	1016	0
OG10	708912	238	0
IG11	6426320	1011	0
OG11	704480	238	0
IG12	6077152	1010	0
OG12	694304	236	0
IH1	5056560	1011	0
OH1	689840	239	0
IH2	5424784	1018	0
OH2	688976	237	0
IH3	5925584	1013	0
OH3	698864	240	0
IH4	6099680	1005	0
OH4	691536	237	0
IH5	6474144	1011	0
OH5	699488	238	0
IH6	6142544	1016	0
OH6	686256	234	0
IH7	6782240	1017	0
OH7	696528	235	0
IH8	6644304	1009	0
OH8	705264	238	0
IH9	6589984	1010	0
OH9	706976	239	0
IH10	6350768	1011	0
OH10	705952	240	0
IH11	6028784	1009	0
OH11	700544	240	0
IH12	5703936	1007	0
OH12	686816	235	0
```
