## Supplementary material for "A toolbox of Stable Integration Vectors (SIV) in the fission yeast *Schizosaccharomyces pombe*": Source data: S03_C001_T03_P0039_M1_X1_E2.quant

```
[instrument]
blockid	numofrow	numofcol	coversn	version	coverid	lamphours	blocksn	type	sn
21	8	12	*	1.3.2	*	*	*	ruo	272510497

[head]
version	name	operator	timestamp	expirytime	calibrationID
1.0.5	Quantitation	GUEST	*	*	*

[properties]
quantversion
0.2.5

[conditions]
BlkID	Run	ExcitationColor	EmissionColor	CameraBias	EmissionIndex	BlockTemperature	CameraGain	Point	SampleVolume	Step	ExposureIndex	CoverID	Time	SampleTemperature	CoverTemperature	ExcitationIndex	Stage	Exposure	Cycle
21	20190213smp49-60	x1	m1	*	1	71.4281,71.4463,71.4114,71.4276,71.4228,71.4275	*	39	10	3	2	-1	1550065165.733	71.3122,71.3124,71.3121,71.3125,71.312,71.3129	104.989	1	3	175	1

[quant]
region	quant	count	saturation
IA1	3172864	1013	0
OA1	681072	237	0
IA2	3265952	1008	0
OA2	685984	236	0
IA3	3324528	1008	0
OA3	690160	234	0
IA4	9906752	1016	0
OA4	740176	234	0
IA5	10418768	1017	0
OA5	746704	233	0
IA6	10823600	1010	0
OA6	772192	240	0
IA7	3657328	1006	0
OA7	721584	239	0
IA8	9052368	1013	0
OA8	757264	237	0
IA9	3627040	1016	0
OA9	709456	237	0
IA10	11289648	1017	0
OA10	765136	236	0
IA11	10400384	1017	0
OA11	758512	235	0
IA12	9449168	1011	0
OA12	750608	238	0
IB1	7857088	1009	0
OB1	729216	237	0
IB2	8961072	1010	0
OB2	760400	241	0
IB3	10378640	1016	0
OB3	764128	240	0
IB4	11420928	1014	0
OB4	781792	239	0
IB5	12182560	1009	0
OB5	790240	237	0
IB6	12434976	1011	0
OB6	786000	235	0
IB7	13741024	1016	0
OB7	794704	237	0
IB8	13687056	1018	0
OB8	799120	237	0
IB9	13479808	1015	0
OB9	796704	236	0
IB10	13165552	1007	0
OB10	813952	240	0
IB11	11871136	1013	0
OB11	785632	237	0
IB12	10472784	1009	0
OB12	773408	239	0
IC1	8534624	1015	0
OC1	747024	239	0
IC2	9807152	1016	0
OC2	768896	240	0
IC3	10441440	1011	0
OC3	772560	238	0
IC4	12247792	1007	0
OC4	798736	241	0
IC5	13111184	1013	0
OC5	806176	240	0
IC6	13648944	1016	0
OC6	813376	240	0
IC7	14841024	1011	0
OC7	825456	240	0
IC8	15013872	1008	0
OC8	820672	236	0
IC9	14927408	1011	0
OC9	820656	237	0
IC10	14064256	1006	0
OC10	824576	239	0
IC11	12852768	1006	0
OC11	816672	240	0
IC12	11400368	1011	0
OC12	782384	236	0
ID1	9151264	1012	0
OD1	749984	238	0
ID2	10332976	1012	0
OD2	762256	237	0
ID3	11587648	1007	0
OD3	779296	237	0
ID4	12963232	1016	0
OD4	787616	236	0
ID5	14076672	1010	0
OD5	820000	241	0
ID6	14520592	1007	0
OD6	829040	238	0
ID7	16102960	1012	0
OD7	841744	240	0
ID8	16238272	1008	0
OD8	858496	242	0
ID9	15937184	1006	0
OD9	845280	239	0
ID10	15187008	1012	0
OD10	833456	237	0
ID11	13900640	1010	0
OD11	823376	238	0
ID12	12250064	1013	0
OD12	809696	241	0
IE1	9712976	1012	0
OE1	761056	242	0
IE2	10989408	1006	0
OE2	779120	240	0
IE3	12632880	1011	0
OE3	783856	237	0
IE4	13351632	1007	0
OE4	816976	243	0
IE5	14368592	1015	0
OE5	819232	240	0
IE6	14980608	1012	0
OE6	826320	237	0
IE7	16043392	1010	0
OE7	834672	236	0
IE8	16020368	1010	0
OE8	839440	236	0
IE9	16380624	1011	0
OE9	861584	241	0
IE10	14253440	1016	0
OE10	821712	236	0
IE11	14264208	1016	0
OE11	824880	238	0
IE12	12786352	1012	0
OE12	807504	238	0
IF1	9443120	1007	0
OF1	756496	241	0
IF2	11020688	1010	0
OF2	764816	238	0
IF3	12680800	1018	0
OF3	785312	239	0
IF4	13681856	1015	0
OF4	796384	239	0
IF5	14537456	1010	0
OF5	802944	237	0
IF6	14344640	1010	0
OF6	806384	236	0
IF7	15762752	1012	0
OF7	828528	237	0
IF8	16245376	1016	0
OF8	842544	239	0
IF9	15951936	1012	0
OF9	848624	239	0
IF10	15175440	1006	0
OF10	844160	240	0
IF11	13838448	1013	0
OF11	814144	238	0
IF12	12582896	1015	0
OF12	789584	237	0
IG1	9421568	1009	0
OG1	761360	243	0
IG2	10948096	1012	0
OG2	766992	238	0
IG3	12300592	1007	0
OG3	776000	238	0
IG4	13590672	1010	0
OG4	801920	242	0
IG5	14182688	1006	0
OG5	807296	240	0
IG6	14461264	1010	0
OG6	806400	238	0
IG7	14491984	1008	0
OG7	807936	235	0
IG8	15384144	1015	0
OG8	821776	236	0
IG9	15061312	1016	0
OG9	830512	239	0
IG10	14503632	1016	0
OG10	818512	238	0
IG11	13468320	1011	0
OG11	814000	238	0
IG12	12429024	1010	0
OG12	791008	236	0
IH1	9393152	1011	0
OH1	748672	239	0
IH2	10405696	1018	0
OH2	750176	237	0
IH3	11910576	1013	0
OH3	771104	240	0
IH4	12479040	1005	0
OH4	773904	237	0
IH5	13544624	1011	0
OH5	787184	238	0
IH6	12548576	1016	0
OH6	770128	234	0
IH7	14433072	1017	0
OH7	792416	235	0
IH8	14076176	1009	0
OH8	807472	238	0
IH9	13928320	1010	0
OH9	804800	239	0
IH10	13207248	1011	0
OH10	800160	240	0
IH11	12291168	1009	0
OH11	792256	240	0
IH12	11353824	1007	0
OH12	773392	235	0
```
