## Supplementary material for "A toolbox of Stable Integration Vectors (SIV) in the fission yeast *Schizosaccharomyces pombe*": Source data: S03_C001_T03_P0039_M1_X1_E3.quant

```
[instrument]
blockid	numofrow	numofcol	coversn	version	coverid	lamphours	blocksn	type	sn
21	8	12	*	1.3.2	*	*	*	ruo	272510497

[head]
version	name	operator	timestamp	expirytime	calibrationID
1.0.5	Quantitation	GUEST	*	*	*

[properties]
quantversion
0.2.5

[conditions]
BlkID	Run	ExcitationColor	EmissionColor	CameraBias	EmissionIndex	BlockTemperature	CameraGain	Point	SampleVolume	Step	ExposureIndex	CoverID	Time	SampleTemperature	CoverTemperature	ExcitationIndex	Stage	Exposure	Cycle
21	20190213smp49-60	x1	m1	*	1	71.4281,71.4463,71.4114,71.4276,71.4228,71.4275	*	39	10	3	3	-1	1550065166.455	71.3122,71.3124,71.3121,71.3125,71.312,71.3129	104.989	1	3	520	1

[quant]
region	quant	count	saturation
IA1	3906400	1013	0
OA1	737168	237	0
IA2	4198752	1008	0
OA2	755408	236	0
IA3	4379328	1008	0
OA3	774128	234	0
IA4	23915184	1016	0
OA4	920032	234	0
IA5	25428672	1017	0
OA5	953920	233	0
IA6	26682000	1010	0
OA6	994896	240	0
IA7	5424544	1006	0
OA7	850160	239	0
IA8	21414336	1013	0
OA8	965632	237	0
IA9	5304800	1016	0
OA9	830720	237	0
IA10	28075760	1017	0
OA10	1002432	236	0
IA11	25431584	1017	0
OA11	982720	235	0
IA12	22635920	1011	0
OA12	939104	238	0
IB1	17878128	1009	0
OB1	877888	237	0
IB2	21109632	1010	0
OB2	940560	241	0
IB3	25311392	1016	0
OB3	963168	240	0
IB4	28452768	1014	0
OB4	1021664	239	0
IB5	30760080	1009	0
OB5	1059376	237	0
IB6	31513696	1011	0
OB6	1056064	235	0
IB7	35357360	1016	0
OB7	1084144	237	0
IB8	35175008	1018	0
OB8	1097840	237	0
IB9	34590176	1015	0
OB9	1087424	236	0
IB10	33712080	1007	0
OB10	1127344	240	0
IB11	29801616	1013	0
OB11	1063792	237	0
IB12	25672304	1009	0
OB12	1003360	239	0
IC1	19817888	1015	0
OC1	910736	239	0
IC2	23610928	1016	0
OC2	974192	240	0
IC3	25526896	1011	0
OC3	996160	238	0
IC4	30928704	1007	0
OC4	1060752	241	0
IC5	33459984	1013	0
OC5	1088560	240	0
IC6	35045696	1016	0
OC6	1116672	240	0
IC7	38648112	1011	13
OC7	1157664	240	0
IC8	39155136	1008	41
OC8	1164192	236	0
IC9	38919456	1011	43
OC9	1162304	237	0
IC10	36357952	1006	0
OC10	1157696	239	0
IC11	32744144	1006	0
OC11	1137184	240	0
IC12	28415120	1011	0
OC12	1051344	236	0
ID1	21667248	1012	0
OD1	929024	238	0
ID2	25213360	1012	0
OD2	974736	237	0
ID3	28957856	1007	0
OD3	1024064	237	0
ID4	32997104	1016	0
OD4	1054720	236	0
ID5	36325360	1010	0
OD5	1131984	241	0
ID6	37667168	1007	0
OD6	1175536	238	0
ID7	42374832	1012	395
OD7	1202928	240	0
ID8	42819968	1008	431
OD8	1244832	242	0
ID9	41951744	1006	397
OD9	1222576	239	0
ID10	39669200	1012	104
OD10	1191552	237	0
ID11	35857664	1010	0
OD11	1168464	238	0
ID12	30892576	1013	0
OD12	1102960	241	0
IE1	23346928	1012	0
OE1	947520	242	0
IE2	27189312	1006	0
OE2	1003536	240	0
IE3	32007568	1011	0
OE3	1032816	237	0
IE4	34181792	1007	0
OE4	1098848	243	0
IE5	37187280	1015	0
OE5	1133680	240	0
IE6	38995936	1012	15
OE6	1169264	237	0
IE7	42162240	1010	390
OE7	1203472	236	0
IE8	42115600	1010	419
OE8	1207328	236	0
IE9	43224304	1011	514
OE9	1255552	241	0
IE10	36851088	1016	0
OE10	1171232	236	0
IE11	36884528	1016	0
OE11	1163424	238	0
IE12	32552032	1012	0
OE12	1113056	238	0
IF1	22598496	1007	0
OF1	939904	241	0
IF2	27247984	1010	0
OF2	982976	238	0
IF3	32115696	1018	0
OF3	1033008	239	0
IF4	35137968	1015	0
OF4	1072800	239	0
IF5	37693888	1010	0
OF5	1105440	237	0
IF6	37185360	1010	0
OF6	1124384	236	0
IF7	41353184	1012	305
OF7	1177888	237	0
IF8	42793504	1016	491
OF8	1215472	239	0
IF9	41941472	1012	455
OF9	1241776	239	0
IF10	39658224	1006	55
OF10	1223664	240	0
IF11	35673168	1013	0
OF11	1145648	238	0
IF12	31923040	1015	0
OF12	1076256	237	0
IG1	22525264	1009	0
OG1	937616	243	0
IG2	27041472	1012	0
OG2	975680	238	0
IG3	31052624	1007	0
OG3	1007904	238	0
IG4	34906384	1010	0
OG4	1066800	242	0
IG5	36676624	1006	0
OG5	1095536	240	0
IG6	37514032	1010	0
OG6	1109168	238	0
IG7	37625184	1008	0
OG7	1123792	235	0
IG8	40238032	1015	146
OG8	1158560	236	0
IG9	39281184	1016	50
OG9	1178624	239	0
IG10	37604128	1016	0
OG10	1148688	238	0
IG11	34596736	1011	0
OG11	1132960	238	0
IG12	31498864	1010	0
OG12	1079008	236	0
IH1	22399696	1011	0
OH1	920592	239	0
IH2	25397008	1018	0
OH2	940688	237	0
IH3	29859392	1013	0
OH3	983792	240	0
IH4	31640640	1005	0
OH4	1009440	237	0
IH5	34810384	1011	0
OH5	1050800	238	0
IH6	31813184	1016	0
OH6	1021984	234	0
IH7	37392016	1017	0
OH7	1082912	235	0
IH8	36416272	1009	0
OH8	1120544	238	0
IH9	35980128	1010	0
OH9	1108320	239	0
IH10	33814032	1011	0
OH10	1085664	240	0
IH11	31102544	1009	0
OH11	1072752	240	0
IH12	28311152	1007	0
OH12	1027696	235	0
```
