## Supplementary material for "A toolbox of Stable Integration Vectors (SIV) in the fission yeast *Schizosaccharomyces pombe*": Source data: S03_C001_T03_P0040_M1_X1_E1.quant

```
[instrument]
blockid	numofrow	numofcol	coversn	version	coverid	lamphours	blocksn	type	sn
21	8	12	*	1.3.2	*	*	*	ruo	272510497

[head]
version	name	operator	timestamp	expirytime	calibrationID
1.0.5	Quantitation	GUEST	*	*	*

[properties]
quantversion
0.2.5

[conditions]
BlkID	Run	ExcitationColor	EmissionColor	CameraBias	EmissionIndex	BlockTemperature	CameraGain	Point	SampleVolume	Step	ExposureIndex	CoverID	Time	SampleTemperature	CoverTemperature	ExcitationIndex	Stage	Exposure	Cycle
21	20190213smp49-60	x1	m1	*	1	71.7226,71.7451,71.7103,71.7238,71.7295,71.7253	*	40	10	3	1	-1	1550065173.238	71.6139,71.6109,71.6115,71.6104,71.6116,71.6117	104.943	1	3	60	1

[quant]
region	quant	count	saturation
IA1	2927120	1013	0
OA1	664096	237	0
IA2	2947184	1008	0
OA2	664592	236	0
IA3	2968768	1008	0
OA3	662416	234	0
IA4	5213104	1016	0
OA4	677744	234	0
IA5	5383424	1017	0
OA5	677360	233	0
IA6	5500032	1010	0
OA6	698208	240	0
IA7	3072784	1006	0
OA7	676528	239	0
IA8	4898144	1013	0
OA8	686816	237	0
IA9	3062176	1016	0
OA9	668496	237	0
IA10	5665568	1017	0
OA10	687120	236	0
IA11	5355824	1017	0
OA11	679040	235	0
IA12	5033552	1011	0
OA12	683152	238	0
IB1	4512672	1009	0
OB1	680448	237	0
IB2	4879808	1010	0
OB2	697296	241	0
IB3	5370704	1016	0
OB3	698656	240	0
IB4	5716272	1014	0
OB4	702576	239	0
IB5	5970512	1009	0
OB5	696448	237	0
IB6	6055232	1011	0
OB6	691216	235	0
IB7	6502064	1016	0
OB7	700560	237	0
IB8	6480896	1018	0
OB8	700288	237	0
IB9	6406288	1015	0
OB9	694608	236	0
IB10	6283152	1007	0
OB10	709184	240	0
IB11	5848096	1013	0
OB11	695296	237	0
IB12	5374496	1009	0
OB12	694784	239	0
IC1	4747312	1015	0
OC1	690240	239	0
IC2	5186768	1016	0
OC2	698688	240	0
IC3	5390512	1011	0
OC3	697792	238	0
IC4	5985632	1007	0
OC4	710912	241	0
IC5	6291440	1013	0
OC5	710480	240	0
IC6	6474816	1016	0
OC6	712800	240	0
IC7	6872912	1011	0
OC7	716592	240	0
IC8	6912128	1008	0
OC8	706272	236	0
IC9	6887696	1011	0
OC9	707408	237	0
IC10	6584272	1006	0
OC10	710976	239	0
IC11	6173744	1006	0
OC11	712624	240	0
IC12	5697088	1011	0
OC12	692688	236	0
ID1	4945120	1012	0
OD1	689824	238	0
ID2	5352032	1012	0
OD2	691648	237	0
ID3	5770272	1007	0
OD3	697472	237	0
ID4	6247840	1016	0
OD4	696752	236	0
ID5	6610896	1010	0
OD5	717824	241	0
ID6	6746032	1007	0
OD6	714688	238	0
ID7	7300112	1012	0
OD7	719952	240	0
ID8	7338016	1008	0
OD8	730944	242	0
ID9	7219664	1006	0
OD9	718608	239	0
ID10	6978816	1012	0
OD10	709168	237	0
ID11	6533856	1010	0
OD11	706528	238	0
ID12	5975264	1013	0
OD12	709824	241	0
IE1	5142448	1012	0
OE1	699808	242	0
IE2	5571872	1006	0
OE2	701712	240	0
IE3	6128160	1011	0
OE3	698624	237	0
IE4	6363344	1007	0
OE4	720224	243	0
IE5	6714832	1015	0
OE5	715792	240	0
IE6	6917184	1012	0
OE6	711136	237	0
IE7	7279696	1010	0
OE7	711744	236	0
IE8	7254096	1010	0
OE8	711616	236	0
IE9	7383424	1011	0
OE9	727232	241	0
IE10	6669792	1016	0
OE10	706688	236	0
IE11	6661408	1016	0
OE11	707472	238	0
IE12	6171776	1012	0
OE12	703152	238	0
IF1	5034112	1007	0
OF1	695856	241	0
IF2	5582080	1010	0
OF2	694640	238	0
IF3	6153312	1018	0
OF3	704768	239	0
IF4	6483328	1015	0
OF4	706528	239	0
IF5	6759568	1010	0
OF5	703632	237	0
IF6	6692928	1010	0
OF6	702240	236	0
IF7	7174848	1012	0
OF7	710240	237	0
IF8	7339872	1016	0
OF8	719792	239	0
IF9	7231984	1012	0
OF9	721808	239	0
IF10	6959792	1006	0
OF10	722496	240	0
IF11	6507808	1013	0
OF11	706992	238	0
IF12	6097120	1015	0
OF12	696256	237	0
IG1	5039664	1009	0
OG1	702656	243	0
IG2	5568992	1012	0
OG2	694896	238	0
IG3	6013104	1007	0
OG3	697568	238	0
IG4	6448704	1010	0
OG4	714512	242	0
IG5	6639696	1006	0
OG5	711712	240	0
IG6	6735456	1010	0
OG6	706656	238	0
IG7	6745408	1008	0
OG7	699456	235	0
IG8	7055360	1015	0
OG8	705616	236	0
IG9	6942800	1016	0
OG9	715072	239	0
IG10	6753712	1016	0
OG10	709424	238	0
IG11	6389664	1011	0
OG11	705072	238	0
IG12	6052032	1010	0
OG12	695888	236	0
IH1	5029376	1011	0
OH1	690176	239	0
IH2	5395088	1018	0
OH2	688288	237	0
IH3	5894048	1013	0
OH3	701232	240	0
IH4	6057104	1005	0
OH4	695280	237	0
IH5	6435072	1011	0
OH5	699824	238	0
IH6	6100608	1016	0
OH6	686832	234	0
IH7	6740448	1017	0
OH7	695872	235	0
IH8	6601760	1009	0
OH8	707008	238	0
IH9	6548544	1010	0
OH9	707344	239	0
IH10	6313424	1011	0
OH10	706592	240	0
IH11	5992208	1009	0
OH11	702832	240	0
IH12	5673072	1007	0
OH12	685312	235	0
```
