## Supplementary material for "A toolbox of Stable Integration Vectors (SIV) in the fission yeast *Schizosaccharomyces pombe*": Source data: S03_C001_T03_P0040_M1_X1_E2.quant

```
[instrument]
blockid	numofrow	numofcol	coversn	version	coverid	lamphours	blocksn	type	sn
21	8	12	*	1.3.2	*	*	*	ruo	272510497

[head]
version	name	operator	timestamp	expirytime	calibrationID
1.0.5	Quantitation	GUEST	*	*	*

[properties]
quantversion
0.2.5

[conditions]
BlkID	Run	ExcitationColor	EmissionColor	CameraBias	EmissionIndex	BlockTemperature	CameraGain	Point	SampleVolume	Step	ExposureIndex	CoverID	Time	SampleTemperature	CoverTemperature	ExcitationIndex	Stage	Exposure	Cycle
21	20190213smp49-60	x1	m1	*	1	71.7226,71.7451,71.7103,71.7238,71.7295,71.7253	*	40	10	3	2	-1	1550065173.876	71.6139,71.6109,71.6115,71.6104,71.6116,71.6117	104.943	1	3	175	1

[quant]
region	quant	count	saturation
IA1	3174656	1013	0
OA1	681120	237	0
IA2	3262320	1008	0
OA2	685808	236	0
IA3	3318128	1008	0
OA3	687712	234	0
IA4	9820000	1016	0
OA4	737728	234	0
IA5	10344560	1017	0
OA5	744848	233	0
IA6	10729984	1010	0
OA6	769616	240	0
IA7	3646208	1006	0
OA7	719840	239	0
IA8	8969920	1013	0
OA8	754224	237	0
IA9	3611408	1016	0
OA9	708208	237	0
IA10	11202384	1017	0
OA10	762928	236	0
IA11	10324864	1017	0
OA11	758416	235	0
IA12	9387872	1011	0
OA12	748800	238	0
IB1	7810992	1009	0
OB1	727776	237	0
IB2	8890560	1010	0
OB2	757984	241	0
IB3	10293328	1016	0
OB3	762800	240	0
IB4	11335600	1014	0
OB4	779888	239	0
IB5	12096496	1009	0
OB5	785616	237	0
IB6	12338032	1011	0
OB6	781584	235	0
IB7	13629184	1016	0
OB7	797088	237	0
IB8	13574864	1018	0
OB8	798976	237	0
IB9	13363056	1015	0
OB9	793056	236	0
IB10	13063680	1007	0
OB10	813248	240	0
IB11	11778016	1013	0
OB11	785504	237	0
IB12	10400208	1009	0
OB12	768272	239	0
IC1	8465472	1015	0
OC1	746544	239	0
IC2	9721104	1016	0
OC2	769264	240	0
IC3	10363088	1011	0
OC3	771376	238	0
IC4	12135808	1007	0
OC4	796864	241	0
IC5	13002000	1013	0
OC5	801824	240	0
IC6	13527712	1016	0
OC6	810928	240	0
IC7	14712320	1011	0
OC7	826560	240	0
IC8	14878096	1008	0
OC8	819936	236	0
IC9	14798464	1011	0
OC9	818544	237	0
IC10	13946272	1006	0
OC10	821312	239	0
IC11	12742448	1006	0
OC11	817040	240	0
IC12	11317440	1011	0
OC12	781440	236	0
ID1	9075536	1012	0
OD1	748064	238	0
ID2	10247040	1012	0
OD2	759472	237	0
ID3	11483600	1007	0
OD3	777776	237	0
ID4	12841328	1016	0
OD4	786096	236	0
ID5	13940368	1010	0
OD5	820672	241	0
ID6	14389632	1007	0
OD6	827600	238	0
ID7	15944032	1012	0
OD7	842272	240	0
ID8	16102688	1008	0
OD8	858896	242	0
ID9	15805680	1006	0
OD9	842832	239	0
ID10	15045024	1012	0
OD10	827872	237	0
ID11	13779728	1010	0
OD11	823296	238	0
ID12	12153104	1013	0
OD12	806208	241	0
IE1	9631632	1012	0
OE1	761808	242	0
IE2	10903344	1006	0
OE2	776464	240	0
IE3	12526464	1011	0
OE3	781520	237	0
IE4	13227472	1007	0
OE4	814320	243	0
IE5	14240800	1015	0
OE5	819408	240	0
IE6	14829520	1012	0
OE6	823184	237	0
IE7	15899088	1010	0
OE7	834960	236	0
IE8	15877568	1010	0
OE8	833040	236	0
IE9	16232064	1011	0
OE9	857104	241	0
IE10	14127824	1016	0
OE10	821440	236	0
IE11	14139872	1016	0
OE11	819648	238	0
IE12	12685392	1012	0
OE12	803376	238	0
IF1	9365744	1007	0
OF1	756432	241	0
IF2	10916000	1010	0
OF2	765760	238	0
IF3	12561568	1018	0
OF3	784464	239	0
IF4	13560768	1015	0
OF4	794528	239	0
IF5	14382320	1010	0
OF5	802352	237	0
IF6	14218272	1010	0
OF6	807024	236	0
IF7	15613760	1012	0
OF7	825712	237	0
IF8	16098960	1016	0
OF8	841552	239	0
IF9	15821648	1012	0
OF9	847696	239	0
IF10	15047248	1006	0
OF10	842448	240	0
IF11	13734704	1013	0
OF11	815296	238	0
IF12	12486032	1015	0
OF12	788624	237	0
IG1	9356512	1009	0
OG1	760864	243	0
IG2	10868336	1012	0
OG2	762912	238	0
IG3	12194208	1007	0
OG3	775888	238	0
IG4	13476672	1010	0
OG4	800208	242	0
IG5	14057600	1006	0
OG5	805168	240	0
IG6	14342992	1010	0
OG6	808368	238	0
IG7	14367808	1008	0
OG7	806816	235	0
IG8	15254576	1015	0
OG8	818560	236	0
IG9	14933680	1016	0
OG9	830160	239	0
IG10	14380320	1016	0
OG10	817456	238	0
IG11	13367664	1011	0
OG11	813552	238	0
IG12	12343696	1010	0
OG12	792224	236	0
IH1	9311904	1011	0
OH1	746336	239	0
IH2	10317392	1018	0
OH2	749952	237	0
IH3	11809536	1013	0
OH3	772656	240	0
IH4	12372448	1005	0
OH4	772176	237	0
IH5	13424096	1011	0
OH5	787840	238	0
IH6	12446656	1016	0
OH6	769616	234	0
IH7	14307200	1017	0
OH7	791936	235	0
IH8	13967680	1009	0
OH8	808848	238	0
IH9	13818368	1010	0
OH9	806608	239	0
IH10	13112336	1011	0
OH10	798752	240	0
IH11	12195600	1009	0
OH11	796048	240	0
IH12	11273424	1007	0
OH12	773648	235	0
```
