## Supplementary material for "A toolbox of Stable Integration Vectors (SIV) in the fission yeast *Schizosaccharomyces pombe*": Source data: S03_C001_T03_P0040_M1_X1_E3.quant

```
[instrument]
blockid	numofrow	numofcol	coversn	version	coverid	lamphours	blocksn	type	sn
21	8	12	*	1.3.2	*	*	*	ruo	272510497

[head]
version	name	operator	timestamp	expirytime	calibrationID
1.0.5	Quantitation	GUEST	*	*	*

[properties]
quantversion
0.2.5

[conditions]
BlkID	Run	ExcitationColor	EmissionColor	CameraBias	EmissionIndex	BlockTemperature	CameraGain	Point	SampleVolume	Step	ExposureIndex	CoverID	Time	SampleTemperature	CoverTemperature	ExcitationIndex	Stage	Exposure	Cycle
21	20190213smp49-60	x1	m1	*	1	71.7226,71.7451,71.7103,71.7238,71.7295,71.7253	*	40	10	3	3	-1	1550065174.604	71.6139,71.6109,71.6115,71.6104,71.6116,71.6117	104.943	1	3	520	1

[quant]
region	quant	count	saturation
IA1	3891088	1013	0
OA1	734512	237	0
IA2	4181952	1008	0
OA2	756752	236	0
IA3	4353664	1008	0
OA3	771824	234	0
IA4	23679056	1016	0
OA4	919072	234	0
IA5	25192064	1017	0
OA5	950144	233	0
IA6	26416752	1010	0
OA6	992176	240	0
IA7	5392960	1006	0
OA7	851296	239	0
IA8	21177680	1013	0
OA8	963616	237	0
IA9	5253616	1016	0
OA9	827840	237	0
IA10	27818992	1017	0
OA10	997664	236	0
IA11	25212192	1017	0
OA11	981616	235	0
IA12	22456320	1011	0
OA12	935504	238	0
IB1	17685280	1009	0
OB1	873344	237	0
IB2	20898832	1010	0
OB2	939840	241	0
IB3	25061696	1016	0
OB3	961104	240	0
IB4	28164640	1014	0
OB4	1017392	239	0
IB5	30444864	1009	0
OB5	1052448	237	0
IB6	31201488	1011	0
OB6	1053856	235	0
IB7	34985824	1016	0
OB7	1079712	237	0
IB8	34868928	1018	0
OB8	1092544	237	0
IB9	34273680	1015	0
OB9	1085280	236	0
IB10	33381472	1007	0
OB10	1123200	240	0
IB11	29540896	1013	0
OB11	1058816	237	0
IB12	25458016	1009	0
OB12	1001312	239	0
IC1	19629440	1015	0
OC1	912048	239	0
IC2	23327248	1016	0
OC2	971872	240	0
IC3	25260400	1011	0
OC3	994064	238	0
IC4	30605568	1007	0
OC4	1058832	241	0
IC5	33139664	1013	0
OC5	1085088	240	0
IC6	34682272	1016	0
OC6	1113104	240	0
IC7	38231152	1011	9
OC7	1151664	240	0
IC8	38759440	1008	18
OC8	1162592	236	0
IC9	38538176	1011	18
OC9	1157952	237	0
IC10	36034608	1006	0
OC10	1155280	239	0
IC11	32454352	1006	0
OC11	1129696	240	0
IC12	28167776	1011	0
OC12	1048768	236	0
ID1	21437360	1012	0
OD1	922384	238	0
ID2	24933536	1012	0
OD2	967440	237	0
ID3	28647168	1007	0
OD3	1018192	237	0
ID4	32627520	1016	0
OD4	1050512	236	0
ID5	35941072	1010	0
OD5	1128560	241	0
ID6	37269232	1007	0
OD6	1167168	238	0
ID7	41887024	1012	344
OD7	1196784	240	0
ID8	42410688	1008	383
OD8	1238064	242	0
ID9	41517024	1006	354
OD9	1213552	239	0
ID10	39281184	1012	63
OD10	1186832	237	0
ID11	35505760	1010	0
OD11	1162720	238	0
ID12	30625632	1013	0
OD12	1096416	241	0
IE1	23108752	1012	0
OE1	944208	242	0
IE2	26899888	1006	0
OE2	1000512	240	0
IE3	31697968	1011	0
OE3	1029824	237	0
IE4	33842832	1007	0
OE4	1098880	243	0
IE5	36795248	1015	0
OE5	1126880	240	0
IE6	38587024	1012	2
OE6	1163056	237	0
IE7	41755136	1010	356
OE7	1200768	236	0
IE8	41714080	1010	365
OE8	1202144	236	0
IE9	42796432	1011	497
OE9	1251168	241	0
IE10	36503520	1016	0
OE10	1165552	236	0
IE11	36559552	1016	0
OE11	1161728	238	0
IE12	32248576	1012	0
OE12	1108208	238	0
IF1	22341056	1007	0
OF1	934448	241	0
IF2	26956224	1010	0
OF2	978272	238	0
IF3	31767888	1018	0
OF3	1027616	239	0
IF4	34779248	1015	0
OF4	1065824	239	0
IF5	37283024	1010	0
OF5	1100224	237	0
IF6	36776752	1010	0
OF6	1121248	236	0
IF7	40898320	1012	201
OF7	1172128	237	0
IF8	42383328	1016	470
OF8	1208976	239	0
IF9	41546304	1012	406
OF9	1232704	239	0
IF10	39290576	1006	13
OF10	1217840	240	0
IF11	35316176	1013	0
OF11	1142176	238	0
IF12	31612944	1015	0
OF12	1075024	237	0
IG1	22288896	1009	0
OG1	935424	243	0
IG2	26756992	1012	0
OG2	975040	238	0
IG3	30727040	1007	0
OG3	1006384	238	0
IG4	34523984	1010	0
OG4	1066096	242	0
IG5	36285760	1006	0
OG5	1091648	240	0
IG6	37123056	1010	0
OG6	1108432	238	0
IG7	37231472	1008	0
OG7	1123856	235	0
IG8	39833600	1015	64
OG8	1155040	236	0
IG9	38901968	1016	13
OG9	1175952	239	0
IG10	37248560	1016	0
OG10	1148496	238	0
IG11	34265472	1011	0
OG11	1128400	238	0
IG12	31224048	1010	0
OG12	1076192	236	0
IH1	22179136	1011	0
OH1	917232	239	0
IH2	25105072	1018	0
OH2	935792	237	0
IH3	29568288	1013	0
OH3	981984	240	0
IH4	31309344	1005	0
OH4	1009264	237	0
IH5	34421472	1011	0
OH5	1049616	238	0
IH6	31486000	1016	0
OH6	1020720	234	0
IH7	37005568	1017	0
OH7	1079040	235	0
IH8	36050576	1009	0
OH8	1111088	238	0
IH9	35650224	1010	0
OH9	1103488	239	0
IH10	33496832	1011	0
OH10	1081168	240	0
IH11	30817200	1009	0
OH11	1065088	240	0
IH12	28074224	1007	0
OH12	1022480	235	0
```
