## Supplementary material for "A toolbox of Stable Integration Vectors (SIV) in the fission yeast *Schizosaccharomyces pombe*": Source data: S03_C001_T03_P0041_M1_X1_E1.quant

```
[instrument]
blockid	numofrow	numofcol	coversn	version	coverid	lamphours	blocksn	type	sn
21	8	12	*	1.3.2	*	*	*	ruo	272510497

[head]
version	name	operator	timestamp	expirytime	calibrationID
1.0.5	Quantitation	GUEST	*	*	*

[properties]
quantversion
0.2.5

[conditions]
BlkID	Run	ExcitationColor	EmissionColor	CameraBias	EmissionIndex	BlockTemperature	CameraGain	Point	SampleVolume	Step	ExposureIndex	CoverID	Time	SampleTemperature	CoverTemperature	ExcitationIndex	Stage	Exposure	Cycle
21	20190213smp49-60	x1	m1	*	1	72.0296,72.0241,72.027,72.0275,72.0341,72.0257	*	41	10	3	1	-1	1550065181.371	71.9156,71.9141,71.9114,71.9143,71.9141,71.9148	104.898	1	3	60	1

[quant]
region	quant	count	saturation
IA1	2923264	1013	0
OA1	664400	237	0
IA2	2948448	1008	0
OA2	663920	236	0
IA3	2969632	1008	0
OA3	661648	234	0
IA4	5185664	1016	0
OA4	677008	234	0
IA5	5355776	1017	0
OA5	675424	233	0
IA6	5478576	1010	0
OA6	698976	240	0
IA7	3062240	1006	0
OA7	677728	239	0
IA8	4868288	1013	0
OA8	684784	237	0
IA9	3052704	1016	0
OA9	667664	237	0
IA10	5634320	1017	0
OA10	684368	236	0
IA11	5336704	1017	0
OA11	679408	235	0
IA12	5015744	1011	0
OA12	683424	238	0
IB1	4492752	1009	0
OB1	679920	237	0
IB2	4858608	1010	0
OB2	697568	241	0
IB3	5352096	1016	0
OB3	697232	240	0
IB4	5688400	1014	0
OB4	701088	239	0
IB5	5937712	1009	0
OB5	697920	237	0
IB6	6019024	1011	0
OB6	691856	235	0
IB7	6459952	1016	0
OB7	699248	237	0
IB8	6440416	1018	0
OB8	701936	237	0
IB9	6358160	1015	0
OB9	695472	236	0
IB10	6252880	1007	0
OB10	707920	240	0
IB11	5813936	1013	0
OB11	695632	237	0
IB12	5349024	1009	0
OB12	691824	239	0
IC1	4721744	1015	0
OC1	686656	239	0
IC2	5144944	1016	0
OC2	698176	240	0
IC3	5357136	1011	0
OC3	695808	238	0
IC4	5949760	1007	0
OC4	707920	241	0
IC5	6242608	1013	0
OC5	708224	240	0
IC6	6420448	1016	0
OC6	711584	240	0
IC7	6818992	1011	0
OC7	715184	240	0
IC8	6864528	1008	0
OC8	705696	236	0
IC9	6842096	1011	0
OC9	704272	237	0
IC10	6543056	1006	0
OC10	709792	239	0
IC11	6133280	1006	0
OC11	708512	240	0
IC12	5668528	1011	0
OC12	689920	236	0
ID1	4925536	1012	0
OD1	688512	238	0
ID2	5327312	1012	0
OD2	694192	237	0
ID3	5735728	1007	0
OD3	697216	237	0
ID4	6207568	1016	0
OD4	698288	236	0
ID5	6565632	1010	0
OD5	717904	241	0
ID6	6703376	1007	0
OD6	714560	238	0
ID7	7253280	1012	0
OD7	722192	240	0
ID8	7291952	1008	0
OD8	730592	242	0
ID9	7177696	1006	0
OD9	719408	239	0
ID10	6934448	1012	0
OD10	710560	237	0
ID11	6498544	1010	0
OD11	709904	238	0
ID12	5955552	1013	0
OD12	709888	241	0
IE1	5107056	1012	0
OE1	699136	242	0
IE2	5535888	1006	0
OE2	700400	240	0
IE3	6088512	1011	0
OE3	696384	237	0
IE4	6322912	1007	0
OE4	719776	243	0
IE5	6667456	1015	0
OE5	714176	240	0
IE6	6859184	1012	0
OE6	710976	237	0
IE7	7215264	1010	0
OE7	711936	236	0
IE8	7218288	1010	0
OE8	712288	236	0
IE9	7323072	1011	0
OE9	728224	241	0
IE10	6625184	1016	0
OE10	704688	236	0
IE11	6623296	1016	0
OE11	707312	238	0
IE12	6131376	1012	0
OE12	703072	238	0
IF1	5010912	1007	0
OF1	696704	241	0
IF2	5552304	1010	0
OF2	695168	238	0
IF3	6119248	1018	0
OF3	702096	239	0
IF4	6443872	1015	0
OF4	705472	239	0
IF5	6714816	1010	0
OF5	702048	237	0
IF6	6650432	1010	0
OF6	701696	236	0
IF7	7125776	1012	0
OF7	710848	237	0
IF8	7298880	1016	0
OF8	719184	239	0
IF9	7186256	1012	0
OF9	720000	239	0
IF10	6926048	1006	0
OF10	721728	240	0
IF11	6483952	1013	0
OF11	705968	238	0
IF12	6071680	1015	0
OF12	697376	237	0
IG1	5009184	1009	0
OG1	700832	243	0
IG2	5527680	1012	0
OG2	691904	238	0
IG3	5964512	1007	0
OG3	697200	238	0
IG4	6397216	1010	0
OG4	712544	242	0
IG5	6595360	1006	0
OG5	707440	240	0
IG6	6685392	1010	0
OG6	706240	238	0
IG7	6695328	1008	0
OG7	697856	235	0
IG8	7001472	1015	0
OG8	705184	236	0
IG9	6894816	1016	0
OG9	711968	239	0
IG10	6706000	1016	0
OG10	706384	238	0
IG11	6351456	1011	0
OG11	703536	238	0
IG12	6010992	1010	0
OG12	694768	236	0
IH1	4998272	1011	0
OH1	687920	239	0
IH2	5352480	1018	0
OH2	686912	237	0
IH3	5850080	1013	0
OH3	700240	240	0
IH4	6023104	1005	0
OH4	693968	237	0
IH5	6392288	1011	0
OH5	699344	238	0
IH6	6058496	1016	0
OH6	685216	234	0
IH7	6690288	1017	0
OH7	693328	235	0
IH8	6554944	1009	0
OH8	703056	238	0
IH9	6509824	1010	0
OH9	704480	239	0
IH10	6260816	1011	0
OH10	703792	240	0
IH11	5948112	1009	0
OH11	702288	240	0
IH12	5640224	1007	0
OH12	685280	235	0
```
