## Supplementary material for "A toolbox of Stable Integration Vectors (SIV) in the fission yeast *Schizosaccharomyces pombe*": Source data: S03_C001_T03_P0041_M1_X1_E2.quant

```
[instrument]
blockid	numofrow	numofcol	coversn	version	coverid	lamphours	blocksn	type	sn
21	8	12	*	1.3.2	*	*	*	ruo	272510497

[head]
version	name	operator	timestamp	expirytime	calibrationID
1.0.5	Quantitation	GUEST	*	*	*

[properties]
quantversion
0.2.5

[conditions]
BlkID	Run	ExcitationColor	EmissionColor	CameraBias	EmissionIndex	BlockTemperature	CameraGain	Point	SampleVolume	Step	ExposureIndex	CoverID	Time	SampleTemperature	CoverTemperature	ExcitationIndex	Stage	Exposure	Cycle
21	20190213smp49-60	x1	m1	*	1	72.0296,72.0241,72.027,72.0275,72.0341,72.0257	*	41	10	3	2	-1	1550065182.011	71.9156,71.9141,71.9114,71.9143,71.9141,71.9148	104.898	1	3	175	1

[quant]
region	quant	count	saturation
IA1	3155840	1013	0
OA1	679872	237	0
IA2	3249376	1008	0
OA2	687760	236	0
IA3	3305936	1008	0
OA3	688176	234	0
IA4	9744224	1016	0
OA4	734688	234	0
IA5	10255392	1017	0
OA5	742304	233	0
IA6	10646688	1010	0
OA6	769056	240	0
IA7	3633280	1006	0
OA7	721664	239	0
IA8	8888544	1013	0
OA8	752352	237	0
IA9	3594848	1016	0
OA9	706816	237	0
IA10	11107888	1017	0
OA10	762896	236	0
IA11	10240112	1017	0
OA11	757008	235	0
IA12	9315488	1011	0
OA12	747216	238	0
IB1	7749616	1009	0
OB1	727824	237	0
IB2	8805888	1010	0
OB2	758368	241	0
IB3	10208928	1016	0
OB3	761952	240	0
IB4	11228432	1014	0
OB4	780480	239	0
IB5	11977856	1009	0
OB5	786064	237	0
IB6	12226480	1011	0
OB6	781632	235	0
IB7	13505504	1016	0
OB7	794368	237	0
IB8	13457968	1018	0
OB8	797168	237	0
IB9	13255952	1015	0
OB9	790768	236	0
IB10	12942624	1007	0
OB10	809216	240	0
IB11	11685952	1013	0
OB11	784224	237	0
IB12	10315360	1009	0
OB12	767392	239	0
IC1	8400432	1015	0
OC1	744704	239	0
IC2	9632480	1016	0
OC2	768240	240	0
IC3	10257840	1011	0
OC3	769424	238	0
IC4	12029920	1007	0
OC4	797936	241	0
IC5	12871584	1013	0
OC5	804336	240	0
IC6	13403856	1016	0
OC6	810528	240	0
IC7	14590080	1011	0
OC7	826688	240	0
IC8	14740672	1008	0
OC8	819808	236	0
IC9	14663248	1011	0
OC9	819120	237	0
IC10	13826336	1006	0
OC10	819328	239	0
IC11	12651280	1006	0
OC11	813312	240	0
IC12	11225312	1011	0
OC12	779408	236	0
ID1	8998592	1012	0
OD1	747440	238	0
ID2	10166608	1012	0
OD2	762368	237	0
ID3	11392656	1007	0
OD3	778944	237	0
ID4	12738096	1016	0
OD4	788048	236	0
ID5	13819152	1010	0
OD5	821584	241	0
ID6	14245760	1007	0
OD6	827376	238	0
ID7	15804352	1012	0
OD7	843184	240	0
ID8	15981504	1008	0
OD8	859840	242	0
ID9	15657200	1006	0
OD9	842992	239	0
ID10	14927088	1012	0
OD10	829728	237	0
ID11	13673296	1010	0
OD11	821904	238	0
ID12	12055840	1013	0
OD12	806976	241	0
IE1	9553760	1012	0
OE1	761584	242	0
IE2	10812176	1006	0
OE2	776000	240	0
IE3	12419136	1011	0
OE3	781056	237	0
IE4	13118368	1007	0
OE4	812800	243	0
IE5	14115232	1015	0
OE5	817840	240	0
IE6	14705632	1012	0
OE6	823008	237	0
IE7	15768704	1010	0
OE7	831696	236	0
IE8	15741616	1010	0
OE8	834016	236	0
IE9	16104384	1011	0
OE9	856560	241	0
IE10	14011328	1016	0
OE10	818256	236	0
IE11	14019808	1016	0
OE11	818288	238	0
IE12	12592992	1012	0
OE12	804848	238	0
IF1	9296528	1007	0
OF1	755296	241	0
IF2	10822096	1010	0
OF2	765808	238	0
IF3	12455472	1018	0
OF3	783552	239	0
IF4	13433200	1015	0
OF4	794432	239	0
IF5	14264096	1010	0
OF5	802576	237	0
IF6	14101376	1010	0
OF6	805952	236	0
IF7	15496912	1012	0
OF7	826272	237	0
IF8	15981840	1016	0
OF8	841904	239	0
IF9	15699312	1012	0
OF9	846144	239	0
IF10	14924784	1006	0
OF10	841952	240	0
IF11	13616080	1013	0
OF11	813440	238	0
IF12	12402208	1015	0
OF12	788880	237	0
IG1	9277968	1009	0
OG1	759088	243	0
IG2	10762336	1012	0
OG2	765120	238	0
IG3	12087216	1007	0
OG3	775392	238	0
IG4	13337920	1010	0
OG4	801920	242	0
IG5	13935248	1006	0
OG5	805056	240	0
IG6	14213600	1010	0
OG6	805872	238	0
IG7	14251168	1008	0
OG7	806592	235	0
IG8	15121024	1015	0
OG8	817984	236	0
IG9	14815024	1016	0
OG9	829968	239	0
IG10	14265344	1016	0
OG10	816208	238	0
IG11	13257824	1011	0
OG11	811616	238	0
IG12	12254336	1010	0
OG12	789680	236	0
IH1	9232096	1011	0
OH1	745840	239	0
IH2	10237648	1018	0
OH2	750016	237	0
IH3	11710256	1013	0
OH3	770240	240	0
IH4	12266688	1005	0
OH4	770000	237	0
IH5	13315536	1011	0
OH5	785872	238	0
IH6	12342240	1016	0
OH6	768944	234	0
IH7	14165808	1017	0
OH7	788528	235	0
IH8	13854512	1009	0
OH8	807888	238	0
IH9	13716512	1010	0
OH9	805600	239	0
IH10	13013328	1011	0
OH10	796208	240	0
IH11	12102640	1009	0
OH11	793856	240	0
IH12	11177216	1007	0
OH12	771408	235	0
```
