## Supplementary material for "A toolbox of Stable Integration Vectors (SIV) in the fission yeast *Schizosaccharomyces pombe*": Source data: S03_C001_T03_P0041_M1_X1_E3.quant

```
[instrument]
blockid	numofrow	numofcol	coversn	version	coverid	lamphours	blocksn	type	sn
21	8	12	*	1.3.2	*	*	*	ruo	272510497

[head]
version	name	operator	timestamp	expirytime	calibrationID
1.0.5	Quantitation	GUEST	*	*	*

[properties]
quantversion
0.2.5

[conditions]
BlkID	Run	ExcitationColor	EmissionColor	CameraBias	EmissionIndex	BlockTemperature	CameraGain	Point	SampleVolume	Step	ExposureIndex	CoverID	Time	SampleTemperature	CoverTemperature	ExcitationIndex	Stage	Exposure	Cycle
21	20190213smp49-60	x1	m1	*	1	72.0296,72.0241,72.027,72.0275,72.0341,72.0257	*	41	10	3	3	-1	1550065182.728	71.9156,71.9141,71.9114,71.9143,71.9141,71.9148	104.898	1	3	520	1

[quant]
region	quant	count	saturation
IA1	3882192	1013	0
OA1	733952	237	0
IA2	4160064	1008	0
OA2	755264	236	0
IA3	4335552	1008	0
OA3	773552	234	0
IA4	23452368	1016	0
OA4	916448	234	0
IA5	24966400	1017	0
OA5	945456	233	0
IA6	26180896	1010	0
OA6	990816	240	0
IA7	5355328	1006	0
OA7	851088	239	0
IA8	20947632	1013	0
OA8	958864	237	0
IA9	5216800	1016	0
OA9	827472	237	0
IA10	27546816	1017	0
OA10	995824	236	0
IA11	24981376	1017	0
OA11	975728	235	0
IA12	22267072	1011	0
OA12	937632	238	0
IB1	17548368	1009	0
OB1	873344	237	0
IB2	20708256	1010	0
OB2	938864	241	0
IB3	24816368	1016	0
OB3	959392	240	0
IB4	27869024	1014	0
OB4	1013584	239	0
IB5	30141584	1009	0
OB5	1051904	237	0
IB6	30898144	1011	0
OB6	1052160	235	0
IB7	34660592	1016	0
OB7	1076848	237	0
IB8	34473024	1018	0
OB8	1090704	237	0
IB9	33942512	1015	0
OB9	1082656	236	0
IB10	33078496	1007	0
OB10	1120576	240	0
IB11	29295040	1013	0
OB11	1057328	237	0
IB12	25223808	1009	0
OB12	998096	239	0
IC1	19434768	1015	0
OC1	907120	239	0
IC2	23097040	1016	0
OC2	969184	240	0
IC3	24988208	1011	0
OC3	991440	238	0
IC4	30302624	1007	0
OC4	1055840	241	0
IC5	32791888	1013	0
OC5	1079792	240	0
IC6	34334160	1016	0
OC6	1109184	240	0
IC7	37880448	1011	0
OC7	1150864	240	0
IC8	38383296	1008	5
OC8	1159120	236	0
IC9	38172608	1011	6
OC9	1153904	237	0
IC10	35675872	1006	0
OC10	1151168	239	0
IC11	32167104	1006	0
OC11	1127824	240	0
IC12	27919952	1011	0
OC12	1046000	236	0
ID1	21220352	1012	0
OD1	923312	238	0
ID2	24676064	1012	0
OD2	966224	237	0
ID3	28344672	1007	0
OD3	1016752	237	0
ID4	32310656	1016	0
OD4	1048176	236	0
ID5	35535392	1010	0
OD5	1123520	241	0
ID6	36885216	1007	0
OD6	1161408	238	0
ID7	41456496	1012	290
OD7	1194464	240	0
ID8	41984016	1008	334
OD8	1234128	242	0
ID9	41112672	1006	285
OD9	1208592	239	0
ID10	38903200	1012	33
OD10	1181568	237	0
ID11	35190768	1010	0
OD11	1157792	238	0
ID12	30351456	1013	0
OD12	1097216	241	0
IE1	22871264	1012	0
OE1	942000	242	0
IE2	26643728	1006	0
OE2	998736	240	0
IE3	31376768	1011	0
OE3	1027008	237	0
IE4	33490016	1007	0
OE4	1095600	243	0
IE5	36397040	1015	0
OE5	1125328	240	0
IE6	38191056	1012	0
OE6	1162384	237	0
IE7	41337360	1010	309
OE7	1194368	236	0
IE8	41316144	1010	290
OE8	1201664	236	0
IE9	42388112	1011	471
OE9	1247808	241	0
IE10	36192512	1016	0
OE10	1163904	236	0
IE11	36204704	1016	0
OE11	1156576	238	0
IE12	31943360	1012	0
OE12	1105472	238	0
IF1	22129328	1007	0
OF1	932928	241	0
IF2	26669248	1010	0
OF2	977728	238	0
IF3	31431488	1018	0
OF3	1027184	239	0
IF4	34424848	1015	0
OF4	1066240	239	0
IF5	36895008	1010	0
OF5	1099792	237	0
IF6	36413152	1010	0
OF6	1115120	236	0
IF7	40515920	1012	125
OF7	1169856	237	0
IF8	41953664	1016	443
OF8	1204544	239	0
IF9	41159296	1012	332
OF9	1226592	239	0
IF10	38915632	1006	2
OF10	1211056	240	0
IF11	35030160	1013	0
OF11	1137584	238	0
IF12	31333504	1015	0
OF12	1068608	237	0
IG1	22066816	1009	0
OG1	930976	243	0
IG2	26476176	1012	0
OG2	968256	238	0
IG3	30413296	1007	0
OG3	1002512	238	0
IG4	34154016	1010	0
OG4	1066768	242	0
IG5	35895696	1006	0
OG5	1088576	240	0
IG6	36753920	1010	0
OG6	1101968	238	0
IG7	36874704	1008	0
OG7	1120544	235	0
IG8	39422464	1015	17
OG8	1152240	236	0
IG9	38527776	1016	2
OG9	1172240	239	0
IG10	36900752	1016	0
OG10	1141568	238	0
IG11	33959456	1011	0
OG11	1124288	238	0
IG12	30949904	1010	0
OG12	1071120	236	0
IH1	21937456	1011	0
OH1	916608	239	0
IH2	24889120	1018	0
OH2	935584	237	0
IH3	29264320	1013	0
OH3	978832	240	0
IH4	30964672	1005	0
OH4	1004976	237	0
IH5	34051200	1011	0
OH5	1043296	238	0
IH6	31164928	1016	0
OH6	1019216	234	0
IH7	36626656	1017	0
OH7	1074624	235	0
IH8	35697696	1009	0
OH8	1109040	238	0
IH9	35301136	1010	0
OH9	1099504	239	0
IH10	33199376	1011	0
OH10	1076640	240	0
IH11	30526576	1009	0
OH11	1060992	240	0
IH12	27804016	1007	0
OH12	1020096	235	0
```
