## Supplementary material for "A toolbox of Stable Integration Vectors (SIV) in the fission yeast *Schizosaccharomyces pombe*": Source data: S03_C001_T03_P0042_M1_X1_E1.quant

```
[instrument]
blockid	numofrow	numofcol	coversn	version	coverid	lamphours	blocksn	type	sn
21	8	12	*	1.3.2	*	*	*	ruo	272510497

[head]
version	name	operator	timestamp	expirytime	calibrationID
1.0.5	Quantitation	GUEST	*	*	*

[properties]
quantversion
0.2.5

[conditions]
BlkID	Run	ExcitationColor	EmissionColor	CameraBias	EmissionIndex	BlockTemperature	CameraGain	Point	SampleVolume	Step	ExposureIndex	CoverID	Time	SampleTemperature	CoverTemperature	ExcitationIndex	Stage	Exposure	Cycle
21	20190213smp49-60	x1	m1	*	1	72.3393,72.3232,72.3138,72.3139,72.3337,72.3236	*	42	10	3	1	-1	1550065189.506	72.2211,72.2175,72.2173,72.217,72.217,72.2175	105.012	1	3	60	1

[quant]
region	quant	count	saturation
IA1	2924016	1013	0
OA1	666240	237	0
IA2	2947616	1008	0
OA2	666288	236	0
IA3	2967152	1008	0
OA3	663968	234	0
IA4	5153376	1016	0
OA4	675360	234	0
IA5	5335168	1017	0
OA5	677664	233	0
IA6	5445232	1010	0
OA6	697696	240	0
IA7	3057712	1006	0
OA7	678176	239	0
IA8	4846384	1013	0
OA8	685728	237	0
IA9	3053648	1016	0
OA9	667008	237	0
IA10	5609936	1017	0
OA10	685760	236	0
IA11	5312736	1017	0
OA11	681392	235	0
IA12	4995968	1011	0
OA12	682480	238	0
IB1	4471088	1009	0
OB1	677936	237	0
IB2	4833248	1010	0
OB2	695056	241	0
IB3	5324416	1016	0
OB3	695120	240	0
IB4	5660592	1014	0
OB4	699520	239	0
IB5	5894784	1009	0
OB5	697728	237	0
IB6	5985392	1011	0
OB6	690784	235	0
IB7	6425024	1016	0
OB7	698080	237	0
IB8	6404416	1018	0
OB8	699536	237	0
IB9	6329424	1015	0
OB9	695168	236	0
IB10	6211872	1007	0
OB10	707120	240	0
IB11	5789584	1013	0
OB11	695408	237	0
IB12	5333264	1009	0
OB12	692720	239	0
IC1	4696128	1015	0
OC1	688592	239	0
IC2	5120224	1016	0
OC2	701024	240	0
IC3	5329184	1011	0
OC3	694720	238	0
IC4	5916384	1007	0
OC4	707872	241	0
IC5	6206208	1013	0
OC5	707552	240	0
IC6	6383392	1016	0
OC6	713696	240	0
IC7	6784512	1011	0
OC7	714928	240	0
IC8	6821696	1008	0
OC8	706496	236	0
IC9	6800352	1011	0
OC9	705072	237	0
IC10	6508992	1006	0
OC10	709808	239	0
IC11	6107344	1006	0
OC11	708048	240	0
IC12	5636208	1011	0
OC12	691312	236	0
ID1	4902560	1012	0
OD1	686224	238	0
ID2	5296080	1012	0
OD2	691856	237	0
ID3	5707040	1007	0
OD3	696560	237	0
ID4	6171152	1016	0
OD4	694816	236	0
ID5	6520544	1010	0
OD5	716400	241	0
ID6	6655152	1007	0
OD6	713344	238	0
ID7	7194016	1012	0
OD7	723392	240	0
ID8	7239648	1008	0
OD8	727152	242	0
ID9	7138352	1006	0
OD9	717008	239	0
ID10	6891120	1012	0
OD10	708544	237	0
ID11	6461808	1010	0
OD11	708160	238	0
ID12	5927792	1013	0
OD12	708800	241	0
IE1	5085088	1012	0
OE1	699824	242	0
IE2	5500496	1006	0
OE2	701888	240	0
IE3	6056624	1011	0
OE3	699616	237	0
IE4	6276352	1007	0
OE4	720304	243	0
IE5	6623904	1015	0
OE5	714464	240	0
IE6	6812016	1012	0
OE6	710096	237	0
IE7	7172384	1010	0
OE7	711040	236	0
IE8	7166592	1010	0
OE8	709056	236	0
IE9	7283968	1011	0
OE9	727056	241	0
IE10	6588656	1016	0
OE10	702736	236	0
IE11	6583040	1016	0
OE11	706768	238	0
IE12	6103024	1012	0
OE12	701344	238	0
IF1	4988656	1007	0
OF1	695936	241	0
IF2	5511472	1010	0
OF2	695168	238	0
IF3	6082640	1018	0
OF3	703568	239	0
IF4	6401488	1015	0
OF4	705808	239	0
IF5	6672896	1010	0
OF5	703264	237	0
IF6	6607072	1010	0
OF6	702384	236	0
IF7	7087248	1012	0
OF7	710032	237	0
IF8	7257984	1016	0
OF8	720288	239	0
IF9	7153472	1012	0
OF9	718992	239	0
IF10	6877600	1006	0
OF10	720432	240	0
IF11	6446016	1013	0
OF11	705888	238	0
IF12	6046528	1015	0
OF12	696048	237	0
IG1	4985552	1009	0
OG1	699840	243	0
IG2	5497072	1012	0
OG2	693392	238	0
IG3	5942000	1007	0
OG3	698400	238	0
IG4	6361200	1010	0
OG4	713408	242	0
IG5	6545040	1006	0
OG5	709520	240	0
IG6	6647760	1010	0
OG6	703184	238	0
IG7	6661424	1008	0
OG7	698672	235	0
IG8	6960432	1015	0
OG8	703520	236	0
IG9	6855632	1016	0
OG9	713056	239	0
IG10	6676864	1016	0
OG10	706992	238	0
IG11	6322400	1011	0
OG11	703920	238	0
IG12	5977440	1010	0
OG12	695968	236	0
IH1	4965488	1011	0
OH1	688448	239	0
IH2	5325040	1018	0
OH2	686512	237	0
IH3	5814624	1013	0
OH3	697776	240	0
IH4	5973728	1005	0
OH4	693472	237	0
IH5	6346032	1011	0
OH5	697168	238	0
IH6	6020672	1016	0
OH6	685216	234	0
IH7	6639920	1017	0
OH7	694464	235	0
IH8	6517328	1009	0
OH8	703200	238	0
IH9	6461984	1010	0
OH9	702448	239	0
IH10	6237552	1011	0
OH10	703136	240	0
IH11	5918240	1009	0
OH11	699152	240	0
IH12	5612480	1007	0
OH12	683040	235	0
```
