## Supplementary material for "A toolbox of Stable Integration Vectors (SIV) in the fission yeast *Schizosaccharomyces pombe*": Source data: S03_C001_T03_P0042_M1_X1_E2.quant

```
[instrument]
blockid	numofrow	numofcol	coversn	version	coverid	lamphours	blocksn	type	sn
21	8	12	*	1.3.2	*	*	*	ruo	272510497

[head]
version	name	operator	timestamp	expirytime	calibrationID
1.0.5	Quantitation	GUEST	*	*	*

[properties]
quantversion
0.2.5

[conditions]
BlkID	Run	ExcitationColor	EmissionColor	CameraBias	EmissionIndex	BlockTemperature	CameraGain	Point	SampleVolume	Step	ExposureIndex	CoverID	Time	SampleTemperature	CoverTemperature	ExcitationIndex	Stage	Exposure	Cycle
21	20190213smp49-60	x1	m1	*	1	72.3393,72.3232,72.3138,72.3139,72.3337,72.3236	*	42	10	3	2	-1	1550065190.157	72.2211,72.2175,72.2173,72.217,72.217,72.2175	105.012	1	3	175	1

[quant]
region	quant	count	saturation
IA1	3157888	1013	0
OA1	679392	237	0
IA2	3245152	1008	0
OA2	689136	236	0
IA3	3306496	1008	0
OA3	688304	234	0
IA4	9674160	1016	0
OA4	733744	234	0
IA5	10178656	1017	0
OA5	743440	233	0
IA6	10557872	1010	0
OA6	770064	240	0
IA7	3623632	1006	0
OA7	719936	239	0
IA8	8806496	1013	0
OA8	753776	237	0
IA9	3579040	1016	0
OA9	708896	237	0
IA10	11026208	1017	0
OA10	761472	236	0
IA11	10169296	1017	0
OA11	754720	235	0
IA12	9253552	1011	0
OA12	748128	238	0
IB1	7688096	1009	0
OB1	728480	237	0
IB2	8745456	1010	0
OB2	754880	241	0
IB3	10124624	1016	0
OB3	763184	240	0
IB4	11153840	1014	0
OB4	778816	239	0
IB5	11879008	1009	0
OB5	785312	237	0
IB6	12136112	1011	0
OB6	779504	235	0
IB7	13401344	1016	0
OB7	791232	237	0
IB8	13350128	1018	0
OB8	796544	237	0
IB9	13160864	1015	0
OB9	789216	236	0
IB10	12858896	1007	0
OB10	808976	240	0
IB11	11598576	1013	0
OB11	783568	237	0
IB12	10246064	1009	0
OB12	766608	239	0
IC1	8332816	1015	0
OC1	742768	239	0
IC2	9547744	1016	0
OC2	767408	240	0
IC3	10176576	1011	0
OC3	768992	238	0
IC4	11930064	1007	0
OC4	795904	241	0
IC5	12766176	1013	0
OC5	801552	240	0
IC6	13279504	1016	0
OC6	810016	240	0
IC7	14468032	1011	0
OC7	822784	240	0
IC8	14615696	1008	0
OC8	816624	236	0
IC9	14554672	1011	0
OC9	819232	237	0
IC10	13720928	1006	0
OC10	818752	239	0
IC11	12544208	1006	0
OC11	813392	240	0
IC12	11147760	1011	0
OC12	782432	236	0
ID1	8925568	1012	0
OD1	746672	238	0
ID2	10066976	1012	0
OD2	761808	237	0
ID3	11289072	1007	0
OD3	775680	237	0
ID4	12617760	1016	0
OD4	786000	236	0
ID5	13684336	1010	0
OD5	819040	241	0
ID6	14116576	1007	0
OD6	826816	238	0
ID7	15662272	1012	0
OD7	840080	240	0
ID8	15817072	1008	0
OD8	855856	242	0
ID9	15543232	1006	0
OD9	841792	239	0
ID10	14800192	1012	0
OD10	828624	237	0
ID11	13560272	1010	0
OD11	820048	238	0
ID12	11954272	1013	0
OD12	804960	241	0
IE1	9470256	1012	0
OE1	761488	242	0
IE2	10707456	1006	0
OE2	775632	240	0
IE3	12309680	1011	0
OE3	778816	237	0
IE4	12997968	1007	0
OE4	812080	243	0
IE5	13981936	1015	0
OE5	815408	240	0
IE6	14566192	1012	0
OE6	823232	237	0
IE7	15617872	1010	0
OE7	832688	236	0
IE8	15611824	1010	0
OE8	833328	236	0
IE9	15959968	1011	0
OE9	857568	241	0
IE10	13897040	1016	0
OE10	817152	236	0
IE11	13912384	1016	0
OE11	820560	238	0
IE12	12490640	1012	0
OE12	801120	238	0
IF1	9219472	1007	0
OF1	755200	241	0
IF2	10728320	1010	0
OF2	766144	238	0
IF3	12336992	1018	0
OF3	782336	239	0
IF4	13316672	1015	0
OF4	794912	239	0
IF5	14148368	1010	0
OF5	801344	237	0
IF6	13964160	1010	0
OF6	804992	236	0
IF7	15347008	1012	0
OF7	822976	237	0
IF8	15824640	1016	0
OF8	838208	239	0
IF9	15546800	1012	0
OF9	845248	239	0
IF10	14796768	1006	0
OF10	841696	240	0
IF11	13498096	1013	0
OF11	813104	238	0
IF12	12291008	1015	0
OF12	785392	237	0
IG1	9196240	1009	0
OG1	760800	243	0
IG2	10664000	1012	0
OG2	764336	238	0
IG3	11979296	1007	0
OG3	771488	238	0
IG4	13224480	1010	0
OG4	801744	242	0
IG5	13795728	1006	0
OG5	805456	240	0
IG6	14071216	1010	0
OG6	805888	238	0
IG7	14116656	1008	0
OG7	803616	235	0
IG8	14982032	1015	0
OG8	814848	236	0
IG9	14674848	1016	0
OG9	825952	239	0
IG10	14142176	1016	0
OG10	812704	238	0
IG11	13150368	1011	0
OG11	809008	238	0
IG12	12146832	1010	0
OG12	787296	236	0
IH1	9161104	1011	0
OH1	742928	239	0
IH2	10144032	1018	0
OH2	746944	237	0
IH3	11608352	1013	0
OH3	767376	240	0
IH4	12143136	1005	0
OH4	768176	237	0
IH5	13190832	1011	0
OH5	782032	238	0
IH6	12239920	1016	0
OH6	768976	234	0
IH7	14054528	1017	0
OH7	786224	235	0
IH8	13724160	1009	0
OH8	803552	238	0
IH9	13599456	1010	0
OH9	802608	239	0
IH10	12893888	1011	0
OH10	797840	240	0
IH11	12021056	1009	0
OH11	790960	240	0
IH12	11103104	1007	0
OH12	768880	235	0
```
