## Supplementary material for "A toolbox of Stable Integration Vectors (SIV) in the fission yeast *Schizosaccharomyces pombe*": Source data: S03_C001_T03_P0042_M1_X1_E3.quant

```
[instrument]
blockid	numofrow	numofcol	coversn	version	coverid	lamphours	blocksn	type	sn
21	8	12	*	1.3.2	*	*	*	ruo	272510497

[head]
version	name	operator	timestamp	expirytime	calibrationID
1.0.5	Quantitation	GUEST	*	*	*

[properties]
quantversion
0.2.5

[conditions]
BlkID	Run	ExcitationColor	EmissionColor	CameraBias	EmissionIndex	BlockTemperature	CameraGain	Point	SampleVolume	Step	ExposureIndex	CoverID	Time	SampleTemperature	CoverTemperature	ExcitationIndex	Stage	Exposure	Cycle
21	20190213smp49-60	x1	m1	*	1	72.3393,72.3232,72.3138,72.3139,72.3337,72.3236	*	42	10	3	3	-1	1550065190.862	72.2211,72.2175,72.2173,72.217,72.217,72.2175	105.012	1	3	520	1

[quant]
region	quant	count	saturation
IA1	3869792	1013	0
OA1	732896	237	0
IA2	4155152	1008	0
OA2	755824	236	0
IA3	4323840	1008	0
OA3	772528	234	0
IA4	23235440	1016	0
OA4	913856	234	0
IA5	24728576	1017	0
OA5	945616	233	0
IA6	25935568	1010	0
OA6	986096	240	0
IA7	5314800	1006	0
OA7	849376	239	0
IA8	20703264	1013	0
OA8	956288	237	0
IA9	5175552	1016	0
OA9	825760	237	0
IA10	27302160	1017	0
OA10	991696	236	0
IA11	24759120	1017	0
OA11	973024	235	0
IA12	22059824	1011	0
OA12	932992	238	0
IB1	17367216	1009	0
OB1	872432	237	0
IB2	20494784	1010	0
OB2	932160	241	0
IB3	24557168	1016	0
OB3	957552	240	0
IB4	27609328	1014	0
OB4	1012320	239	0
IB5	29829792	1009	0
OB5	1047376	237	0
IB6	30585472	1011	0
OB6	1046048	235	0
IB7	34314256	1016	0
OB7	1072144	237	0
IB8	34156768	1018	0
OB8	1087088	237	0
IB9	33597392	1015	0
OB9	1077104	236	0
IB10	32757824	1007	0
OB10	1113808	240	0
IB11	29015312	1013	0
OB11	1052736	237	0
IB12	25020912	1009	0
OB12	994800	239	0
IC1	19237168	1015	0
OC1	903632	239	0
IC2	22842640	1016	0
OC2	963648	240	0
IC3	24731440	1011	0
OC3	986816	238	0
IC4	29985120	1007	0
OC4	1050800	241	0
IC5	32443120	1013	0
OC5	1079264	240	0
IC6	33949424	1016	0
OC6	1103072	240	0
IC7	37491040	1011	0
OC7	1141472	240	0
IC8	37991280	1008	1
OC8	1155792	236	0
IC9	37794496	1011	1
OC9	1151568	237	0
IC10	35335904	1006	0
OC10	1149520	239	0
IC11	31863296	1006	0
OC11	1123008	240	0
IC12	27680192	1011	0
OC12	1040384	236	0
ID1	21000704	1012	0
OD1	919792	238	0
ID2	24428560	1012	0
OD2	963584	237	0
ID3	28063904	1007	0
OD3	1012096	237	0
ID4	31974256	1016	0
OD4	1047088	236	0
ID5	35196352	1010	0
OD5	1122752	241	0
ID6	36511632	1007	0
OD6	1159856	238	0
ID7	41031856	1012	243
OD7	1193520	240	0
ID8	41575168	1008	278
OD8	1231936	242	0
ID9	40733216	1006	218
OD9	1211040	239	0
ID10	38546912	1012	11
OD10	1178224	237	0
ID11	34865728	1010	0
OD11	1156688	238	0
ID12	30074288	1013	0
OD12	1091424	241	0
IE1	22636432	1012	0
OE1	941648	242	0
IE2	26367888	1006	0
OE2	994704	240	0
IE3	31047696	1011	0
OE3	1022192	237	0
IE4	33135312	1007	0
OE4	1093552	243	0
IE5	36047984	1015	0
OE5	1119424	240	0
IE6	37799808	1012	0
OE6	1156832	237	0
IE7	40923664	1010	245
OE7	1190096	236	0
IE8	40901184	1010	228
OE8	1195568	236	0
IE9	41963872	1011	430
OE9	1244864	241	0
IE10	35835152	1016	0
OE10	1159216	236	0
IE11	35850720	1016	0
OE11	1151952	238	0
IE12	31667136	1012	0
OE12	1101424	238	0
IF1	21881136	1007	0
OF1	932688	241	0
IF2	26388688	1010	0
OF2	972784	238	0
IF3	31119744	1018	0
OF3	1023216	239	0
IF4	34054032	1015	0
OF4	1057648	239	0
IF5	36510928	1010	0
OF5	1094272	237	0
IF6	36013472	1010	0
OF6	1111216	236	0
IF7	40079936	1012	57
OF7	1164528	237	0
IF8	41543664	1016	364
OF8	1200128	239	0
IF9	40748176	1012	255
OF9	1221856	239	0
IF10	38561840	1006	0
OF10	1206176	240	0
IF11	34675312	1013	0
OF11	1134048	238	0
IF12	31040224	1015	0
OF12	1065520	237	0
IG1	21851936	1009	0
OG1	929968	243	0
IG2	26185424	1012	0
OG2	967584	238	0
IG3	30103552	1007	0
OG3	1001328	238	0
IG4	33788192	1010	0
OG4	1061632	242	0
IG5	35540656	1006	0
OG5	1084784	240	0
IG6	36339904	1010	0
OG6	1099488	238	0
IG7	36503872	1008	0
OG7	1114080	235	0
IG8	39024656	1015	0
OG8	1145984	236	0
IG9	38158096	1016	0
OG9	1169504	239	0
IG10	36556176	1016	0
OG10	1137936	238	0
IG11	33649760	1011	0
OG11	1122688	238	0
IG12	30662320	1010	0
OG12	1068528	236	0
IH1	21720480	1011	0
OH1	912512	239	0
IH2	24616624	1018	0
OH2	930672	237	0
IH3	28959968	1013	0
OH3	976608	240	0
IH4	30622096	1005	0
OH4	1000480	237	0
IH5	33663760	1011	0
OH5	1038448	238	0
IH6	30848672	1016	0
OH6	1014592	234	0
IH7	36226016	1017	0
OH7	1069840	235	0
IH8	35329168	1009	0
OH8	1104784	238	0
IH9	34966448	1010	0
OH9	1095920	239	0
IH10	32878144	1011	0
OH10	1075600	240	0
IH11	30270080	1009	0
OH11	1058080	240	0
IH12	27545584	1007	0
OH12	1016560	235	0
```
