## Supplementary material for "A toolbox of Stable Integration Vectors (SIV) in the fission yeast *Schizosaccharomyces pombe*": Source data: S03_C001_T03_P0043_M1_X1_E1.quant

```
[instrument]
blockid	numofrow	numofcol	coversn	version	coverid	lamphours	blocksn	type	sn
21	8	12	*	1.3.2	*	*	*	ruo	272510497

[head]
version	name	operator	timestamp	expirytime	calibrationID
1.0.5	Quantitation	GUEST	*	*	*

[properties]
quantversion
0.2.5

[conditions]
BlkID	Run	ExcitationColor	EmissionColor	CameraBias	EmissionIndex	BlockTemperature	CameraGain	Point	SampleVolume	Step	ExposureIndex	CoverID	Time	SampleTemperature	CoverTemperature	ExcitationIndex	Stage	Exposure	Cycle
21	20190213smp49-60	x1	m1	*	1	72.6366,72.6199,72.6305,72.6103,72.6311,72.639	*	43	10	3	1	-1	1550065197.517	72.5136,72.5175,72.5127,72.5129,72.517,72.5134	104.989	1	3	60	1

[quant]
region	quant	count	saturation
IA1	2926592	1013	0
OA1	664880	237	0
IA2	2946432	1008	0
OA2	664864	236	0
IA3	2969120	1008	0
OA3	662368	234	0
IA4	5139056	1016	0
OA4	676000	234	0
IA5	5303680	1017	0
OA5	675104	233	0
IA6	5423456	1010	0
OA6	694800	240	0
IA7	3058608	1006	0
OA7	676688	239	0
IA8	4817248	1013	0
OA8	684320	237	0
IA9	3053744	1016	0
OA9	667056	237	0
IA10	5587376	1017	0
OA10	683584	236	0
IA11	5292528	1017	0
OA11	680736	235	0
IA12	4974304	1011	0
OA12	684032	238	0
IB1	4448640	1009	0
OB1	679984	237	0
IB2	4811872	1010	0
OB2	697888	241	0
IB3	5295456	1016	0
OB3	696672	240	0
IB4	5624048	1014	0
OB4	699952	239	0
IB5	5866704	1009	0
OB5	697872	237	0
IB6	5953840	1011	0
OB6	690944	235	0
IB7	6386352	1016	0
OB7	700160	237	0
IB8	6365552	1018	0
OB8	698896	237	0
IB9	6295696	1015	0
OB9	694560	236	0
IB10	6176464	1007	0
OB10	708960	240	0
IB11	5760784	1013	0
OB11	693840	237	0
IB12	5304256	1009	0
OB12	692784	239	0
IC1	4685824	1015	0
OC1	690160	239	0
IC2	5087056	1016	0
OC2	698848	240	0
IC3	5298400	1011	0
OC3	696800	238	0
IC4	5880672	1007	0
OC4	707120	241	0
IC5	6172256	1013	0
OC5	709248	240	0
IC6	6348352	1016	0
OC6	710912	240	0
IC7	6746480	1011	0
OC7	714672	240	0
IC8	6780544	1008	0
OC8	706304	236	0
IC9	6764608	1011	0
OC9	706080	237	0
IC10	6471792	1006	0
OC10	707472	239	0
IC11	6075328	1006	0
OC11	709008	240	0
IC12	5609824	1011	0
OC12	691056	236	0
ID1	4868000	1012	0
OD1	687568	238	0
ID2	5265920	1012	0
OD2	691456	237	0
ID3	5663232	1007	0
OD3	697936	237	0
ID4	6123504	1016	0
OD4	696112	236	0
ID5	6469232	1010	0
OD5	716704	241	0
ID6	6615152	1007	0
OD6	709968	238	0
ID7	7144688	1012	0
OD7	720976	240	0
ID8	7186336	1008	0
OD8	727376	242	0
ID9	7085168	1006	0
OD9	718672	239	0
ID10	6851440	1012	0
OD10	706576	237	0
ID11	6421952	1010	0
OD11	707888	238	0
ID12	5886416	1013	0
OD12	708016	241	0
IE1	5054896	1012	0
OE1	698880	242	0
IE2	5464272	1006	0
OE2	698400	240	0
IE3	6018848	1011	0
OE3	696176	237	0
IE4	6237232	1007	0
OE4	719568	243	0
IE5	6576608	1015	0
OE5	714096	240	0
IE6	6772192	1012	0
OE6	709904	237	0
IE7	7117392	1010	0
OE7	708784	236	0
IE8	7112112	1010	0
OE8	710992	236	0
IE9	7232976	1011	0
OE9	725952	241	0
IE10	6546320	1016	0
OE10	701504	236	0
IE11	6550032	1016	0
OE11	706672	238	0
IE12	6060704	1012	0
OE12	701520	238	0
IF1	4960176	1007	0
OF1	696800	241	0
IF2	5493424	1010	0
OF2	693600	238	0
IF3	6050304	1018	0
OF3	703232	239	0
IF4	6367856	1015	0
OF4	706432	239	0
IF5	6626400	1010	0
OF5	701808	237	0
IF6	6572400	1010	0
OF6	703584	236	0
IF7	7041616	1012	0
OF7	710528	237	0
IF8	7210128	1016	0
OF8	720064	239	0
IF9	7108992	1012	0
OF9	720224	239	0
IF10	6837136	1006	0
OF10	719280	240	0
IF11	6411008	1013	0
OF11	705728	238	0
IF12	6016736	1015	0
OF12	697728	237	0
IG1	4959248	1009	0
OG1	700592	243	0
IG2	5466800	1012	0
OG2	693056	238	0
IG3	5899936	1007	0
OG3	697232	238	0
IG4	6325920	1010	0
OG4	712704	242	0
IG5	6504064	1006	0
OG5	709328	240	0
IG6	6601856	1010	0
OG6	705056	238	0
IG7	6620288	1008	0
OG7	699872	235	0
IG8	6917648	1015	0
OG8	704976	236	0
IG9	6810768	1016	0
OG9	711920	239	0
IG10	6631520	1016	0
OG10	706368	238	0
IG11	6281632	1011	0
OG11	702944	238	0
IG12	5951424	1010	0
OG12	694800	236	0
IH1	4951152	1011	0
OH1	689808	239	0
IH2	5305664	1018	0
OH2	688896	237	0
IH3	5780464	1013	0
OH3	701920	240	0
IH4	5956096	1005	0
OH4	694112	237	0
IH5	6309648	1011	0
OH5	701328	238	0
IH6	5995952	1016	0
OH6	685744	234	0
IH7	6607808	1017	0
OH7	695856	235	0
IH8	6490512	1009	0
OH8	704352	238	0
IH9	6432160	1010	0
OH9	706176	239	0
IH10	6210336	1011	0
OH10	701568	240	0
IH11	5900864	1009	0
OH11	701808	240	0
IH12	5589792	1007	0
OH12	685376	235	0
```
