## Supplementary material for "A toolbox of Stable Integration Vectors (SIV) in the fission yeast *Schizosaccharomyces pombe*": Source data: S03_C001_T03_P0043_M1_X1_E2.quant

```
[instrument]
blockid	numofrow	numofcol	coversn	version	coverid	lamphours	blocksn	type	sn
21	8	12	*	1.3.2	*	*	*	ruo	272510497

[head]
version	name	operator	timestamp	expirytime	calibrationID
1.0.5	Quantitation	GUEST	*	*	*

[properties]
quantversion
0.2.5

[conditions]
BlkID	Run	ExcitationColor	EmissionColor	CameraBias	EmissionIndex	BlockTemperature	CameraGain	Point	SampleVolume	Step	ExposureIndex	CoverID	Time	SampleTemperature	CoverTemperature	ExcitationIndex	Stage	Exposure	Cycle
21	20190213smp49-60	x1	m1	*	1	72.6366,72.6199,72.6305,72.6103,72.6311,72.639	*	43	10	3	2	-1	1550065198.155	72.5136,72.5175,72.5127,72.5129,72.517,72.5134	104.989	1	3	175	1

[quant]
region	quant	count	saturation
IA1	3162944	1013	0
OA1	682432	237	0
IA2	3246352	1008	0
OA2	686912	236	0
IA3	3306448	1008	0
OA3	690832	234	0
IA4	9606640	1016	0
OA4	735792	234	0
IA5	10090080	1017	0
OA5	744032	233	0
IA6	10474432	1010	0
OA6	768432	240	0
IA7	3616704	1006	0
OA7	720640	239	0
IA8	8738480	1013	0
OA8	751392	237	0
IA9	3577312	1016	0
OA9	707104	237	0
IA10	10952912	1017	0
OA10	760608	236	0
IA11	10096992	1017	0
OA11	754224	235	0
IA12	9188160	1011	0
OA12	744240	238	0
IB1	7643984	1009	0
OB1	728512	237	0
IB2	8679072	1010	0
OB2	754976	241	0
IB3	10042832	1016	0
OB3	758848	240	0
IB4	11046736	1014	0
OB4	774624	239	0
IB5	11777664	1009	0
OB5	783632	237	0
IB6	12031264	1011	0
OB6	778640	235	0
IB7	13285168	1016	0
OB7	790096	237	0
IB8	13241248	1018	0
OB8	793520	237	0
IB9	13039984	1015	0
OB9	789520	236	0
IB10	12743824	1007	0
OB10	809344	240	0
IB11	11508672	1013	0
OB11	781824	237	0
IB12	10171536	1009	0
OB12	765888	239	0
IC1	8270528	1015	0
OC1	742816	239	0
IC2	9469664	1016	0
OC2	765856	240	0
IC3	10093888	1011	0
OC3	768208	238	0
IC4	11832112	1007	0
OC4	797360	241	0
IC5	12654048	1013	0
OC5	800880	240	0
IC6	13167440	1016	0
OC6	806928	240	0
IC7	14344752	1011	0
OC7	820640	240	0
IC8	14492944	1008	0
OC8	816288	236	0
IC9	14435104	1011	0
OC9	816640	237	0
IC10	13607472	1006	0
OC10	817600	239	0
IC11	12451824	1006	0
OC11	809776	240	0
IC12	11066096	1011	0
OC12	776288	236	0
ID1	8847632	1012	0
OD1	744304	238	0
ID2	9989104	1012	0
OD2	758432	237	0
ID3	11199104	1007	0
OD3	771584	237	0
ID4	12503040	1016	0
OD4	780464	236	0
ID5	13568032	1010	0
OD5	816144	241	0
ID6	13996816	1007	0
OD6	824432	238	0
ID7	15519280	1012	0
OD7	835488	240	0
ID8	15679296	1008	0
OD8	852096	242	0
ID9	15391920	1006	0
OD9	838656	239	0
ID10	14686880	1012	0
OD10	823632	237	0
ID11	13449504	1010	0
OD11	817792	238	0
ID12	11877552	1013	0
OD12	804384	241	0
IE1	9401088	1012	0
OE1	758704	242	0
IE2	10626384	1006	0
OE2	774560	240	0
IE3	12202144	1011	0
OE3	780688	237	0
IE4	12879072	1007	0
OE4	810976	243	0
IE5	13845360	1015	0
OE5	815968	240	0
IE6	14435360	1012	0
OE6	819776	237	0
IE7	15482336	1010	0
OE7	831984	236	0
IE8	15473280	1010	0
OE8	832288	236	0
IE9	15830320	1011	0
OE9	854128	241	0
IE10	13778928	1016	0
OE10	816592	236	0
IE11	13794960	1016	0
OE11	818208	238	0
IE12	12387248	1012	0
OE12	800560	238	0
IF1	9142400	1007	0
OF1	754096	241	0
IF2	10644896	1010	0
OF2	763168	238	0
IF3	12228448	1018	0
OF3	781088	239	0
IF4	13188608	1015	0
OF4	794352	239	0
IF5	13997152	1010	0
OF5	799344	237	0
IF6	13834560	1010	0
OF6	803744	236	0
IF7	15199472	1012	0
OF7	823056	237	0
IF8	15695056	1016	0
OF8	840880	239	0
IF9	15415648	1012	0
OF9	842880	239	0
IF10	14681184	1006	0
OF10	838880	240	0
IF11	13399824	1013	0
OF11	810640	238	0
IF12	12196176	1015	0
OF12	786864	237	0
IG1	9112416	1009	0
OG1	756544	243	0
IG2	10575056	1012	0
OG2	762160	238	0
IG3	11870432	1007	0
OG3	771664	238	0
IG4	13094464	1010	0
OG4	800304	242	0
IG5	13667168	1006	0
OG5	800048	240	0
IG6	13949712	1010	0
OG6	803984	238	0
IG7	13995856	1008	0
OG7	801472	235	0
IG8	14856000	1015	0
OG8	812560	236	0
IG9	14554048	1016	0
OG9	826144	239	0
IG10	14018496	1016	0
OG10	814416	238	0
IG11	13057136	1011	0
OG11	806448	238	0
IG12	12053440	1010	0
OG12	788448	236	0
IH1	9079248	1011	0
OH1	745152	239	0
IH2	10063296	1018	0
OH2	745392	237	0
IH3	11500608	1013	0
OH3	768208	240	0
IH4	12025104	1005	0
OH4	766896	237	0
IH5	13065664	1011	0
OH5	782640	238	0
IH6	12120688	1016	0
OH6	765472	234	0
IH7	13916128	1017	0
OH7	785008	235	0
IH8	13606816	1009	0
OH8	802656	238	0
IH9	13483488	1010	0
OH9	799008	239	0
IH10	12802528	1011	0
OH10	792656	240	0
IH11	11918432	1009	0
OH11	790160	240	0
IH12	11017392	1007	0
OH12	767664	235	0
```
