## Supplementary material for "A toolbox of Stable Integration Vectors (SIV) in the fission yeast *Schizosaccharomyces pombe*": Source data: S03_C001_T03_P0043_M1_X1_E3.quant

```
[instrument]
blockid	numofrow	numofcol	coversn	version	coverid	lamphours	blocksn	type	sn
21	8	12	*	1.3.2	*	*	*	ruo	272510497

[head]
version	name	operator	timestamp	expirytime	calibrationID
1.0.5	Quantitation	GUEST	*	*	*

[properties]
quantversion
0.2.5

[conditions]
BlkID	Run	ExcitationColor	EmissionColor	CameraBias	EmissionIndex	BlockTemperature	CameraGain	Point	SampleVolume	Step	ExposureIndex	CoverID	Time	SampleTemperature	CoverTemperature	ExcitationIndex	Stage	Exposure	Cycle
21	20190213smp49-60	x1	m1	*	1	72.6366,72.6199,72.6305,72.6103,72.6311,72.639	*	43	10	3	3	-1	1550065198.884	72.5136,72.5175,72.5127,72.5129,72.517,72.5134	104.989	1	3	520	1

[quant]
region	quant	count	saturation
IA1	3865696	1013	0
OA1	731952	237	0
IA2	4146384	1008	0
OA2	754048	236	0
IA3	4311312	1008	0
OA3	767696	234	0
IA4	22993136	1016	0
OA4	910224	234	0
IA5	24475840	1017	0
OA5	942032	233	0
IA6	25691040	1010	0
OA6	982800	240	0
IA7	5286832	1006	0
OA7	844512	239	0
IA8	20468416	1013	0
OA8	955584	237	0
IA9	5147008	1016	0
OA9	824944	237	0
IA10	27074160	1017	0
OA10	987664	236	0
IA11	24556032	1017	0
OA11	969984	235	0
IA12	21867168	1011	0
OA12	929984	238	0
IB1	17211136	1009	0
OB1	869744	237	0
IB2	20282608	1010	0
OB2	928912	241	0
IB3	24312608	1016	0
OB3	954032	240	0
IB4	27322896	1014	0
OB4	1008368	239	0
IB5	29543696	1009	0
OB5	1041728	237	0
IB6	30289344	1011	0
OB6	1042960	235	0
IB7	33989520	1016	0
OB7	1067152	237	0
IB8	33821568	1018	0
OB8	1083040	237	0
IB9	33301504	1015	0
OB9	1071648	236	0
IB10	32450688	1007	0
OB10	1112608	240	0
IB11	28753312	1013	0
OB11	1048880	237	0
IB12	24807312	1009	0
OB12	990720	239	0
IC1	19055040	1015	0
OC1	905936	239	0
IC2	22609408	1016	0
OC2	967248	240	0
IC3	24485200	1011	0
OC3	983728	238	0
IC4	29693120	1007	0
OC4	1049536	241	0
IC5	32119584	1013	0
OC5	1075568	240	0
IC6	33622704	1016	0
OC6	1101568	240	0
IC7	37127824	1011	0
OC7	1141920	240	0
IC8	37633936	1008	0
OC8	1146480	236	0
IC9	37427376	1011	0
OC9	1146080	237	0
IC10	35031312	1006	0
OC10	1142720	239	0
IC11	31578720	1006	0
OC11	1120560	240	0
IC12	27435808	1011	0
OC12	1038896	236	0
ID1	20783456	1012	0
OD1	916240	238	0
ID2	24164512	1012	0
OD2	959440	237	0
ID3	27756752	1007	0
OD3	1010704	237	0
ID4	31622032	1016	0
OD4	1044384	236	0
ID5	34820064	1010	0
OD5	1117104	241	0
ID6	36142640	1007	0
OD6	1157952	238	0
ID7	40627920	1012	184
OD7	1183712	240	0
ID8	41148816	1008	218
OD8	1227600	242	0
ID9	40325392	1006	160
OD9	1202128	239	0
ID10	38167312	1012	5
OD10	1177104	237	0
ID11	34533776	1010	0
OD11	1149920	238	0
ID12	29792544	1013	0
OD12	1088192	241	0
IE1	22420848	1012	0
OE1	938000	242	0
IE2	26098288	1006	0
OE2	992912	240	0
IE3	30737856	1011	0
OE3	1023024	237	0
IE4	32826880	1007	0
OE4	1088272	243	0
IE5	35647488	1015	0
OE5	1117392	240	0
IE6	37404448	1012	0
OE6	1154944	237	0
IE7	40514928	1010	170
OE7	1186112	236	0
IE8	40518720	1010	170
OE8	1193680	236	0
IE9	41585904	1011	365
OE9	1238128	241	0
IE10	35491536	1016	0
OE10	1157136	236	0
IE11	35513040	1016	0
OE11	1147568	238	0
IE12	31364480	1012	0
OE12	1098464	238	0
IF1	21674784	1007	0
OF1	929184	241	0
IF2	26118016	1010	0
OF2	971216	238	0
IF3	30782240	1018	0
OF3	1020944	239	0
IF4	33684480	1015	0
OF4	1056304	239	0
IF5	36114832	1010	0
OF5	1092464	237	0
IF6	35652496	1010	0
OF6	1110048	236	0
IF7	39685616	1012	17
OF7	1161408	237	0
IF8	41128240	1016	252
OF8	1195264	239	0
IF9	40378896	1012	172
OF9	1219360	239	0
IF10	38194928	1006	0
OF10	1200096	240	0
IF11	34352928	1013	0
OF11	1131952	238	0
IF12	30762304	1015	0
OF12	1061648	237	0
IG1	21619632	1009	0
OG1	928800	243	0
IG2	25925264	1012	0
OG2	962976	238	0
IG3	29795184	1007	0
OG3	998480	238	0
IG4	33422416	1010	0
OG4	1058000	242	0
IG5	35151744	1006	0
OG5	1081664	240	0
IG6	35998768	1010	0
OG6	1095760	238	0
IG7	36156368	1008	0
OG7	1113696	235	0
IG8	38650752	1015	0
OG8	1141840	236	0
IG9	37803696	1016	0
OG9	1166496	239	0
IG10	36231952	1016	0
OG10	1133552	238	0
IG11	33360240	1011	0
OG11	1118848	238	0
IG12	30374000	1010	0
OG12	1067152	236	0
IH1	21502400	1011	0
OH1	909568	239	0
IH2	24358880	1018	0
OH2	930016	237	0
IH3	28666896	1013	0
OH3	975440	240	0
IH4	30304448	1005	0
OH4	998480	237	0
IH5	33311936	1011	0
OH5	1035136	238	0
IH6	30539792	1016	0
OH6	1011856	234	0
IH7	35852016	1017	0
OH7	1067872	235	0
IH8	34965120	1009	0
OH8	1103008	238	0
IH9	34629328	1010	0
OH9	1093728	239	0
IH10	32562176	1011	0
OH10	1071040	240	0
IH11	29977520	1009	0
OH11	1053200	240	0
IH12	27310128	1007	0
OH12	1013632	235	0
```
