## Supplementary material for "A toolbox of Stable Integration Vectors (SIV) in the fission yeast *Schizosaccharomyces pombe*": Source data: S03_C001_T03_P0044_M1_X1_E1.quant

```
[instrument]
blockid	numofrow	numofcol	coversn	version	coverid	lamphours	blocksn	type	sn
21	8	12	*	1.3.2	*	*	*	ruo	272510497

[head]
version	name	operator	timestamp	expirytime	calibrationID
1.0.5	Quantitation	GUEST	*	*	*

[properties]
quantversion
0.2.5

[conditions]
BlkID	Run	ExcitationColor	EmissionColor	CameraBias	EmissionIndex	BlockTemperature	CameraGain	Point	SampleVolume	Step	ExposureIndex	CoverID	Time	SampleTemperature	CoverTemperature	ExcitationIndex	Stage	Exposure	Cycle
21	20190213smp49-60	x1	m1	*	1	72.9141,72.9221,72.9178,72.9294,72.9285,72.9373	*	44	10	3	1	-1	1550065205.725	72.8175,72.8215,72.8166,72.8167,72.818,72.8183	105.08	1	3	60	1

[quant]
region	quant	count	saturation
IA1	2923968	1013	0
OA1	664800	237	0
IA2	2941520	1008	0
OA2	666608	236	0
IA3	2962048	1008	0
OA3	662528	234	0
IA4	5110144	1016	0
OA4	678304	234	0
IA5	5272752	1017	0
OA5	676336	233	0
IA6	5384368	1010	0
OA6	695808	240	0
IA7	3051792	1006	0
OA7	679408	239	0
IA8	4792496	1013	0
OA8	686512	237	0
IA9	3046512	1016	0
OA9	669344	237	0
IA10	5551392	1017	0
OA10	684448	236	0
IA11	5255872	1017	0
OA11	681280	235	0
IA12	4945264	1011	0
OA12	683888	238	0
IB1	4441408	1009	0
OB1	681216	237	0
IB2	4791360	1010	0
OB2	698512	241	0
IB3	5270768	1016	0
OB3	698816	240	0
IB4	5601952	1014	0
OB4	698768	239	0
IB5	5835216	1009	0
OB5	698896	237	0
IB6	5917136	1011	0
OB6	691968	235	0
IB7	6357040	1016	0
OB7	701280	237	0
IB8	6336960	1018	0
OB8	702592	237	0
IB9	6274608	1015	0
OB9	695728	236	0
IB10	6152160	1007	0
OB10	709088	240	0
IB11	5736304	1013	0
OB11	695472	237	0
IB12	5284976	1009	0
OB12	695616	239	0
IC1	4668032	1015	0
OC1	689856	239	0
IC2	5068176	1016	0
OC2	697952	240	0
IC3	5267552	1011	0
OC3	696096	238	0
IC4	5847968	1007	0
OC4	708112	241	0
IC5	6137632	1013	0
OC5	710064	240	0
IC6	6311296	1016	0
OC6	710336	240	0
IC7	6704592	1011	0
OC7	715280	240	0
IC8	6743984	1008	0
OC8	706448	236	0
IC9	6713040	1011	0
OC9	706336	237	0
IC10	6431904	1006	0
OC10	711248	239	0
IC11	6036848	1006	0
OC11	707888	240	0
IC12	5587344	1011	0
OC12	690912	236	0
ID1	4856560	1012	0
OD1	688032	238	0
ID2	5236432	1012	0
OD2	692592	237	0
ID3	5639264	1007	0
OD3	696608	237	0
ID4	6093936	1016	0
OD4	696928	236	0
ID5	6435520	1010	0
OD5	717312	241	0
ID6	6575584	1007	0
OD6	714736	238	0
ID7	7098704	1012	0
OD7	721472	240	0
ID8	7140064	1008	0
OD8	730944	242	0
ID9	7035312	1006	0
OD9	717760	239	0
ID10	6809344	1012	0
OD10	708544	237	0
ID11	6391760	1010	0
OD11	708208	238	0
ID12	5866128	1013	0
OD12	708576	241	0
IE1	5037872	1012	0
OE1	700208	242	0
IE2	5446784	1006	0
OE2	700896	240	0
IE3	5989920	1011	0
OE3	699088	237	0
IE4	6207744	1007	0
OE4	718880	243	0
IE5	6541008	1015	0
OE5	713520	240	0
IE6	6732304	1012	0
OE6	710736	237	0
IE7	7090112	1010	0
OE7	710384	236	0
IE8	7078640	1010	0
OE8	711424	236	0
IE9	7198992	1011	0
OE9	726896	241	0
IE10	6517904	1016	0
OE10	702192	236	0
IE11	6516656	1016	0
OE11	707552	238	0
IE12	6037664	1012	0
OE12	701712	238	0
IF1	4935408	1007	0
OF1	692496	241	0
IF2	5456016	1010	0
OF2	693008	238	0
IF3	6004720	1018	0
OF3	703248	239	0
IF4	6323264	1015	0
OF4	705744	239	0
IF5	6580192	1010	0
OF5	703360	237	0
IF6	6521680	1010	0
OF6	700480	236	0
IF7	6978928	1012	0
OF7	707248	237	0
IF8	7159312	1016	0
OF8	716912	239	0
IF9	7062864	1012	0
OF9	718944	239	0
IF10	6794368	1006	0
OF10	719552	240	0
IF11	6370928	1013	0
OF11	704464	238	0
IF12	5979728	1015	0
OF12	695920	237	0
IG1	4933904	1009	0
OG1	701024	243	0
IG2	5433856	1012	0
OG2	693488	238	0
IG3	5863168	1007	0
OG3	696640	238	0
IG4	6279520	1010	0
OG4	711648	242	0
IG5	6457568	1006	0
OG5	708320	240	0
IG6	6553088	1010	0
OG6	703824	238	0
IG7	6581248	1008	0
OG7	699216	235	0
IG8	6870800	1015	0
OG8	703312	236	0
IG9	6770560	1016	0
OG9	711680	239	0
IG10	6586864	1016	0
OG10	706416	238	0
IG11	6246880	1011	0
OG11	704800	238	0
IG12	5915184	1010	0
OG12	694928	236	0
IH1	4927200	1011	0
OH1	688688	239	0
IH2	5270400	1018	0
OH2	686944	237	0
IH3	5745536	1013	0
OH3	699184	240	0
IH4	5906416	1005	0
OH4	692640	237	0
IH5	6258400	1011	0
OH5	697184	238	0
IH6	5946288	1016	0
OH6	681888	234	0
IH7	6559040	1017	0
OH7	691856	235	0
IH8	6440528	1009	0
OH8	703200	238	0
IH9	6390784	1010	0
OH9	702176	239	0
IH10	6162992	1011	0
OH10	705184	240	0
IH11	5864400	1009	0
OH11	700544	240	0
IH12	5557632	1007	0
OH12	688048	235	0
```
