## Supplementary material for "A toolbox of Stable Integration Vectors (SIV) in the fission yeast *Schizosaccharomyces pombe*": Source data: S03_C001_T03_P0044_M1_X1_E2.quant

```
[instrument]
blockid	numofrow	numofcol	coversn	version	coverid	lamphours	blocksn	type	sn
21	8	12	*	1.3.2	*	*	*	ruo	272510497

[head]
version	name	operator	timestamp	expirytime	calibrationID
1.0.5	Quantitation	GUEST	*	*	*

[properties]
quantversion
0.2.5

[conditions]
BlkID	Run	ExcitationColor	EmissionColor	CameraBias	EmissionIndex	BlockTemperature	CameraGain	Point	SampleVolume	Step	ExposureIndex	CoverID	Time	SampleTemperature	CoverTemperature	ExcitationIndex	Stage	Exposure	Cycle
21	20190213smp49-60	x1	m1	*	1	72.9141,72.9221,72.9178,72.9294,72.9285,72.9373	*	44	10	3	2	-1	1550065206.385	72.8175,72.8215,72.8166,72.8167,72.818,72.8183	105.08	1	3	175	1

[quant]
region	quant	count	saturation
IA1	3158160	1013	0
OA1	682832	237	0
IA2	3247424	1008	0
OA2	687296	236	0
IA3	3301840	1008	0
OA3	688704	234	0
IA4	9536608	1016	0
OA4	736208	234	0
IA5	10014512	1017	0
OA5	745376	233	0
IA6	10398272	1010	0
OA6	768032	240	0
IA7	3607056	1006	0
OA7	719968	239	0
IA8	8657008	1013	0
OA8	751840	237	0
IA9	3567968	1016	0
OA9	708880	237	0
IA10	10868832	1017	0
OA10	761568	236	0
IA11	10027888	1017	0
OA11	751824	235	0
IA12	9130112	1011	0
OA12	745696	238	0
IB1	7591296	1009	0
OB1	726304	237	0
IB2	8607392	1010	0
OB2	755248	241	0
IB3	9963296	1016	0
OB3	760368	240	0
IB4	10948768	1014	0
OB4	777312	239	0
IB5	11676464	1009	0
OB5	782752	237	0
IB6	11923856	1011	0
OB6	779808	235	0
IB7	13171152	1016	0
OB7	790576	237	0
IB8	13136512	1018	0
OB8	794240	237	0
IB9	12934624	1015	0
OB9	787888	236	0
IB10	12644176	1007	0
OB10	809888	240	0
IB11	11411136	1013	0
OB11	782096	237	0
IB12	10105856	1009	0
OB12	767760	239	0
IC1	8209872	1015	0
OC1	743312	239	0
IC2	9393888	1016	0
OC2	766336	240	0
IC3	10006800	1011	0
OC3	766432	238	0
IC4	11725040	1007	0
OC4	791920	241	0
IC5	12539536	1013	0
OC5	799904	240	0
IC6	13051680	1016	0
OC6	807632	240	0
IC7	14220976	1011	0
OC7	820032	240	0
IC8	14367360	1008	0
OC8	817136	236	0
IC9	14307312	1011	0
OC9	816592	237	0
IC10	13491536	1006	0
OC10	816992	239	0
IC11	12346192	1006	0
OC11	810768	240	0
IC12	10992144	1011	0
OC12	776144	236	0
ID1	8776208	1012	0
OD1	746560	238	0
ID2	9909104	1012	0
OD2	759552	237	0
ID3	11100288	1007	0
OD3	773264	237	0
ID4	12389712	1016	0
OD4	781920	236	0
ID5	13444208	1010	0
OD5	817840	241	0
ID6	13859904	1007	0
OD6	823872	238	0
ID7	15374384	1012	0
OD7	836272	240	0
ID8	15538288	1008	0
OD8	851600	242	0
ID9	15263680	1006	0
OD9	837392	239	0
ID10	14569536	1012	0
OD10	824784	237	0
ID11	13345536	1010	0
OD11	814304	238	0
ID12	11770928	1013	0
OD12	804048	241	0
IE1	9313104	1012	0
OE1	754592	242	0
IE2	10525552	1006	0
OE2	773056	240	0
IE3	12078112	1011	0
OE3	773472	237	0
IE4	12756656	1007	0
OE4	807552	243	0
IE5	13721776	1015	0
OE5	812736	240	0
IE6	14290336	1012	0
OE6	819024	237	0
IE7	15345152	1010	0
OE7	829648	236	0
IE8	15332048	1010	0
OE8	829536	236	0
IE9	15685568	1011	0
OE9	854976	241	0
IE10	13665024	1016	0
OE10	814960	236	0
IE11	13681888	1016	0
OE11	816368	238	0
IE12	12284816	1012	0
OE12	800240	238	0
IF1	9065968	1007	0
OF1	753152	241	0
IF2	10552960	1010	0
OF2	762288	238	0
IF3	12123760	1018	0
OF3	781040	239	0
IF4	13082368	1015	0
OF4	793088	239	0
IF5	13878704	1010	0
OF5	796144	237	0
IF6	13729904	1010	0
OF6	804880	236	0
IF7	15053072	1012	0
OF7	821712	237	0
IF8	15564720	1016	0
OF8	837408	239	0
IF9	15274176	1012	0
OF9	839984	239	0
IF10	14560048	1006	0
OF10	838512	240	0
IF11	13287424	1013	0
OF11	809104	238	0
IF12	12101376	1015	0
OF12	786656	237	0
IG1	9045568	1009	0
OG1	757248	243	0
IG2	10490896	1012	0
OG2	760624	238	0
IG3	11790576	1007	0
OG3	774208	238	0
IG4	12980544	1010	0
OG4	798208	242	0
IG5	13538192	1006	0
OG5	799904	240	0
IG6	13824944	1010	0
OG6	801712	238	0
IG7	13888784	1008	0
OG7	800576	235	0
IG8	14726352	1015	0
OG8	811472	236	0
IG9	14435552	1016	0
OG9	823504	239	0
IG10	13911536	1016	0
OG10	809952	238	0
IG11	12939552	1011	0
OG11	806320	238	0
IG12	11963120	1010	0
OG12	785440	236	0
IH1	9006672	1011	0
OH1	743840	239	0
IH2	9974640	1018	0
OH2	747232	237	0
IH3	11407024	1013	0
OH3	767712	240	0
IH4	11927376	1005	0
OH4	768768	237	0
IH5	12933232	1011	0
OH5	783824	238	0
IH6	12024096	1016	0
OH6	767648	234	0
IH7	13796752	1017	0
OH7	788800	235	0
IH8	13482512	1009	0
OH8	801552	238	0
IH9	13365552	1010	0
OH9	802720	239	0
IH10	12692880	1011	0
OH10	797072	240	0
IH11	11827040	1009	0
OH11	790672	240	0
IH12	10932064	1007	0
OH12	768832	235	0
```
