## Supplementary material for "A toolbox of Stable Integration Vectors (SIV) in the fission yeast *Schizosaccharomyces pombe*": Source data: S03_C001_T03_P0044_M1_X1_E3.quant

```
[instrument]
blockid	numofrow	numofcol	coversn	version	coverid	lamphours	blocksn	type	sn
21	8	12	*	1.3.2	*	*	*	ruo	272510497

[head]
version	name	operator	timestamp	expirytime	calibrationID
1.0.5	Quantitation	GUEST	*	*	*

[properties]
quantversion
0.2.5

[conditions]
BlkID	Run	ExcitationColor	EmissionColor	CameraBias	EmissionIndex	BlockTemperature	CameraGain	Point	SampleVolume	Step	ExposureIndex	CoverID	Time	SampleTemperature	CoverTemperature	ExcitationIndex	Stage	Exposure	Cycle
21	20190213smp49-60	x1	m1	*	1	72.9141,72.9221,72.9178,72.9294,72.9285,72.9373	*	44	10	3	3	-1	1550065207.114	72.8175,72.8215,72.8166,72.8167,72.818,72.8183	105.08	1	3	520	1

[quant]
region	quant	count	saturation
IA1	3862656	1013	0
OA1	735008	237	0
IA2	4134336	1008	0
OA2	755040	236	0
IA3	4303280	1008	0
OA3	771776	234	0
IA4	22789472	1016	0
OA4	910704	234	0
IA5	24253408	1017	0
OA5	940592	233	0
IA6	25448752	1010	0
OA6	983424	240	0
IA7	5255136	1006	0
OA7	846896	239	0
IA8	20238000	1013	0
OA8	952848	237	0
IA9	5110944	1016	0
OA9	826064	237	0
IA10	26818896	1017	0
OA10	986400	236	0
IA11	24332512	1017	0
OA11	969792	235	0
IA12	21641936	1011	0
OA12	928368	238	0
IB1	17052672	1009	0
OB1	867664	237	0
IB2	20062608	1010	0
OB2	927440	241	0
IB3	24064080	1016	0
OB3	953328	240	0
IB4	27038256	1014	0
OB4	1006064	239	0
IB5	29240560	1009	0
OB5	1044016	237	0
IB6	29966864	1011	0
OB6	1042784	235	0
IB7	33662368	1016	0
OB7	1069200	237	0
IB8	33518464	1018	0
OB8	1080960	237	0
IB9	32992016	1015	0
OB9	1073088	236	0
IB10	32166528	1007	0
OB10	1109376	240	0
IB11	28487632	1013	0
OB11	1049232	237	0
IB12	24601984	1009	0
OB12	988464	239	0
IC1	18880192	1015	0
OC1	903120	239	0
IC2	22354768	1016	0
OC2	964560	240	0
IC3	24226672	1011	0
OC3	984880	238	0
IC4	29373728	1007	0
OC4	1048944	241	0
IC5	31792272	1013	0
OC5	1073904	240	0
IC6	33278160	1016	0
OC6	1098064	240	0
IC7	36761200	1011	0
OC7	1140096	240	0
IC8	37262048	1008	0
OC8	1146672	236	0
IC9	37080592	1011	0
OC9	1142304	237	0
IC10	34682240	1006	0
OC10	1135904	239	0
IC11	31287088	1006	0
OC11	1117312	240	0
IC12	27205616	1011	0
OC12	1036432	236	0
ID1	20580880	1012	0
OD1	916320	238	0
ID2	23905120	1012	0
OD2	960496	237	0
ID3	27497104	1007	0
OD3	1008448	237	0
ID4	31312384	1016	0
OD4	1037440	236	0
ID5	34460912	1010	0
OD5	1114960	241	0
ID6	35770224	1007	0
OD6	1154432	238	0
ID7	40200544	1012	108
OD7	1182304	240	0
ID8	40757200	1008	165
OD8	1223904	242	0
ID9	39908048	1006	109
OD9	1201008	239	0
ID10	37829696	1012	0
OD10	1169200	237	0
ID11	34212080	1010	0
OD11	1146544	238	0
ID12	29540256	1013	0
OD12	1084336	241	0
IE1	22171792	1012	0
OE1	933936	242	0
IE2	25810592	1006	0
OE2	989616	240	0
IE3	30409776	1011	0
OE3	1016592	237	0
IE4	32458640	1007	0
OE4	1084688	243	0
IE5	35261552	1015	0
OE5	1113232	240	0
IE6	37009408	1012	0
OE6	1149504	237	0
IE7	40116624	1010	118
OE7	1182784	236	0
IE8	40115696	1010	107
OE8	1189712	236	0
IE9	41181984	1011	293
OE9	1235824	241	0
IE10	35164240	1016	0
OE10	1154112	236	0
IE11	35176896	1016	0
OE11	1146656	238	0
IE12	31054192	1012	0
OE12	1095024	238	0
IF1	21438832	1007	0
OF1	926000	241	0
IF2	25847936	1010	0
OF2	970432	238	0
IF3	30462432	1018	0
OF3	1015568	239	0
IF4	33317344	1015	0
OF4	1054016	239	0
IF5	35759152	1010	0
OF5	1085888	237	0
IF6	35283792	1010	0
OF6	1106480	236	0
IF7	39236864	1012	3
OF7	1158672	237	0
IF8	40730928	1016	169
OF8	1196512	239	0
IF9	39980128	1012	114
OF9	1215872	239	0
IF10	37832032	1006	0
OF10	1198544	240	0
IF11	34029392	1013	0
OF11	1128080	238	0
IF12	30505536	1015	0
OF12	1059344	237	0
IG1	21400800	1009	0
OG1	926208	243	0
IG2	25663104	1012	0
OG2	962960	238	0
IG3	29501328	1007	0
OG3	993632	238	0
IG4	33064368	1010	0
OG4	1054224	242	0
IG5	34770016	1006	0
OG5	1079168	240	0
IG6	35594832	1010	0
OG6	1091616	238	0
IG7	35778624	1008	0
OG7	1106896	235	0
IG8	38273200	1015	0
OG8	1138400	236	0
IG9	37442336	1016	0
OG9	1160784	239	0
IG10	35867072	1016	0
OG10	1131248	238	0
IG11	33034096	1011	0
OG11	1114448	238	0
IG12	30108544	1010	0
OG12	1061568	236	0
IH1	21282896	1011	0
OH1	905584	239	0
IH2	24084832	1018	0
OH2	926288	237	0
IH3	28325648	1013	0
OH3	974432	240	0
IH4	29967216	1005	0
OH4	993424	237	0
IH5	32919568	1011	0
OH5	1032864	238	0
IH6	30242288	1016	0
OH6	1008528	234	0
IH7	35493808	1017	0
OH7	1063904	235	0
IH8	34626192	1009	0
OH8	1098016	238	0
IH9	34276336	1010	0
OH9	1090512	239	0
IH10	32292528	1011	0
OH10	1066192	240	0
IH11	29713680	1009	0
OH11	1050512	240	0
IH12	27057280	1007	0
OH12	1010128	235	0
```
