## Supplementary material for "A toolbox of Stable Integration Vectors (SIV) in the fission yeast *Schizosaccharomyces pombe*": Source data: S03_C001_T03_P0045_M1_X1_E1.quant

```
[instrument]
blockid	numofrow	numofcol	coversn	version	coverid	lamphours	blocksn	type	sn
21	8	12	*	1.3.2	*	*	*	ruo	272510497

[head]
version	name	operator	timestamp	expirytime	calibrationID
1.0.5	Quantitation	GUEST	*	*	*

[properties]
quantversion
0.2.5

[conditions]
BlkID	Run	ExcitationColor	EmissionColor	CameraBias	EmissionIndex	BlockTemperature	CameraGain	Point	SampleVolume	Step	ExposureIndex	CoverID	Time	SampleTemperature	CoverTemperature	ExcitationIndex	Stage	Exposure	Cycle
21	20190213smp49-60	x1	m1	*	1	73.2317,73.2314,73.2347,73.2285,73.226,73.2182	*	45	10	3	1	-1	1550065213.712	73.1141,73.1161,73.1125,73.1123,73.1138,73.1134	105.012	1	3	60	1

[quant]
region	quant	count	saturation
IA1	2920176	1013	0
OA1	662272	237	0
IA2	2940288	1008	0
OA2	662528	236	0
IA3	2962320	1008	0
OA3	661296	234	0
IA4	5082128	1016	0
OA4	675712	234	0
IA5	5245952	1017	0
OA5	677568	233	0
IA6	5356720	1010	0
OA6	696304	240	0
IA7	3043632	1006	0
OA7	676608	239	0
IA8	4757984	1013	0
OA8	683056	237	0
IA9	3034960	1016	0
OA9	669968	237	0
IA10	5522480	1017	0
OA10	685792	236	0
IA11	5230832	1017	0
OA11	679392	235	0
IA12	4913360	1011	0
OA12	683376	238	0
IB1	4412720	1009	0
OB1	678768	237	0
IB2	4761936	1010	0
OB2	697440	241	0
IB3	5233056	1016	0
OB3	693040	240	0
IB4	5552176	1014	0
OB4	699200	239	0
IB5	5790160	1009	0
OB5	696384	237	0
IB6	5873232	1011	0
OB6	690704	235	0
IB7	6309584	1016	0
OB7	698048	237	0
IB8	6288288	1018	0
OB8	697888	237	0
IB9	6219200	1015	0
OB9	693808	236	0
IB10	6108304	1007	0
OB10	707152	240	0
IB11	5699424	1013	0
OB11	692816	237	0
IB12	5246128	1009	0
OB12	690848	239	0
IC1	4636128	1015	0
OC1	688624	239	0
IC2	5044256	1016	0
OC2	698320	240	0
IC3	5243936	1011	0
OC3	693888	238	0
IC4	5812464	1007	0
OC4	707104	241	0
IC5	6093920	1013	0
OC5	708336	240	0
IC6	6276816	1016	0
OC6	710240	240	0
IC7	6655680	1011	0
OC7	710752	240	0
IC8	6700912	1008	0
OC8	705248	236	0
IC9	6681360	1011	0
OC9	705360	237	0
IC10	6393712	1006	0
OC10	707776	239	0
IC11	6002128	1006	0
OC11	705440	240	0
IC12	5556128	1011	0
OC12	691328	236	0
ID1	4820128	1012	0
OD1	687568	238	0
ID2	5203408	1012	0
OD2	689776	237	0
ID3	5605728	1007	0
OD3	695648	237	0
ID4	6045216	1016	0
OD4	694512	236	0
ID5	6392928	1010	0
OD5	715184	241	0
ID6	6524752	1007	0
OD6	709680	238	0
ID7	7052176	1012	0
OD7	718976	240	0
ID8	7100208	1008	0
OD8	726224	242	0
ID9	6982224	1006	0
OD9	714672	239	0
ID10	6771168	1012	0
OD10	706320	237	0
ID11	6336528	1010	0
OD11	706240	238	0
ID12	5818048	1013	0
OD12	706256	241	0
IE1	5005536	1012	0
OE1	699552	242	0
IE2	5411936	1006	0
OE2	703392	240	0
IE3	5950304	1011	0
OE3	697264	237	0
IE4	6164432	1007	0
OE4	719216	243	0
IE5	6498080	1015	0
OE5	712608	240	0
IE6	6692272	1012	0
OE6	708752	237	0
IE7	7036784	1010	0
OE7	710048	236	0
IE8	7034256	1010	0
OE8	711712	236	0
IE9	7146736	1011	0
OE9	726192	241	0
IE10	6479552	1016	0
OE10	703248	236	0
IE11	6467808	1016	0
OE11	708016	238	0
IE12	6006256	1012	0
OE12	703008	238	0
IF1	4915520	1007	0
OF1	694208	241	0
IF2	5425760	1010	0
OF2	692320	238	0
IF3	5967408	1018	0
OF3	700672	239	0
IF4	6278816	1015	0
OF4	704160	239	0
IF5	6542592	1010	0
OF5	701808	237	0
IF6	6485376	1010	0
OF6	697968	236	0
IF7	6939152	1012	0
OF7	708096	237	0
IF8	7113312	1016	0
OF8	718528	239	0
IF9	7019232	1012	0
OF9	716112	239	0
IF10	6756768	1006	0
OF10	717552	240	0
IF11	6333168	1013	0
OF11	703648	238	0
IF12	5937072	1015	0
OF12	694928	237	0
IG1	4905792	1009	0
OG1	700960	243	0
IG2	5406480	1012	0
OG2	694480	238	0
IG3	5834752	1007	0
OG3	698896	238	0
IG4	6238384	1010	0
OG4	712464	242	0
IG5	6411728	1006	0
OG5	706320	240	0
IG6	6513392	1010	0
OG6	702432	238	0
IG7	6535424	1008	0
OG7	698288	235	0
IG8	6830416	1015	0
OG8	703776	236	0
IG9	6728912	1016	0
OG9	711200	239	0
IG10	6550144	1016	0
OG10	707840	238	0
IG11	6210720	1011	0
OG11	704240	238	0
IG12	5887760	1010	0
OG12	694256	236	0
IH1	4901184	1011	0
OH1	688368	239	0
IH2	5237488	1018	0
OH2	686080	237	0
IH3	5714624	1013	0
OH3	701248	240	0
IH4	5872576	1005	0
OH4	692000	237	0
IH5	6213008	1011	0
OH5	700064	238	0
IH6	5919312	1016	0
OH6	685392	234	0
IH7	6520800	1017	0
OH7	693600	235	0
IH8	6400576	1009	0
OH8	704592	238	0
IH9	6355808	1010	0
OH9	702640	239	0
IH10	6129712	1011	0
OH10	703520	240	0
IH11	5837488	1009	0
OH11	701408	240	0
IH12	5528992	1007	0
OH12	684784	235	0
```
