## Supplementary material for "A toolbox of Stable Integration Vectors (SIV) in the fission yeast *Schizosaccharomyces pombe*": Source data: S03_C001_T03_P0045_M1_X1_E2.quant

```
[instrument]
blockid	numofrow	numofcol	coversn	version	coverid	lamphours	blocksn	type	sn
21	8	12	*	1.3.2	*	*	*	ruo	272510497

[head]
version	name	operator	timestamp	expirytime	calibrationID
1.0.5	Quantitation	GUEST	*	*	*

[properties]
quantversion
0.2.5

[conditions]
BlkID	Run	ExcitationColor	EmissionColor	CameraBias	EmissionIndex	BlockTemperature	CameraGain	Point	SampleVolume	Step	ExposureIndex	CoverID	Time	SampleTemperature	CoverTemperature	ExcitationIndex	Stage	Exposure	Cycle
21	20190213smp49-60	x1	m1	*	1	73.2317,73.2314,73.2347,73.2285,73.226,73.2182	*	45	10	3	2	-1	1550065214.373	73.1141,73.1161,73.1125,73.1123,73.1138,73.1134	105.012	1	3	175	1

[quant]
region	quant	count	saturation
IA1	3148080	1013	0
OA1	681200	237	0
IA2	3238480	1008	0
OA2	688112	236	0
IA3	3295264	1008	0
OA3	688080	234	0
IA4	9446208	1016	0
OA4	735568	234	0
IA5	9931872	1017	0
OA5	740656	233	0
IA6	10306288	1010	0
OA6	767616	240	0
IA7	3594224	1006	0
OA7	718656	239	0
IA8	8570896	1013	0
OA8	749504	237	0
IA9	3544176	1016	0
OA9	706784	237	0
IA10	10772688	1017	0
OA10	759280	236	0
IA11	9952224	1017	0
OA11	750704	235	0
IA12	9050528	1011	0
OA12	744816	238	0
IB1	7527088	1009	0
OB1	725712	237	0
IB2	8539344	1010	0
OB2	753632	241	0
IB3	9887200	1016	0
OB3	759776	240	0
IB4	10868208	1014	0
OB4	775216	239	0
IB5	11582608	1009	0
OB5	781744	237	0
IB6	11830352	1011	0
OB6	777504	235	0
IB7	13075872	1016	0
OB7	790880	237	0
IB8	13026976	1018	0
OB8	793040	237	0
IB9	12852320	1015	0
OB9	787168	236	0
IB10	12556400	1007	0
OB10	805168	240	0
IB11	11336400	1013	0
OB11	779760	237	0
IB12	10039328	1009	0
OB12	767584	239	0
IC1	8146000	1015	0
OC1	740720	239	0
IC2	9305280	1016	0
OC2	764896	240	0
IC3	9916128	1011	0
OC3	766192	238	0
IC4	11625952	1007	0
OC4	793200	241	0
IC5	12428064	1013	0
OC5	800944	240	0
IC6	12938864	1016	0
OC6	804560	240	0
IC7	14097360	1011	0
OC7	819728	240	0
IC8	14245696	1008	0
OC8	813168	236	0
IC9	14186944	1011	0
OC9	812528	237	0
IC10	13381872	1006	0
OC10	817232	239	0
IC11	12251264	1006	0
OC11	807136	240	0
IC12	10906208	1011	0
OC12	774368	236	0
ID1	8708080	1012	0
OD1	744192	238	0
ID2	9815088	1012	0
OD2	757072	237	0
ID3	11003136	1007	0
OD3	773824	237	0
ID4	12287840	1016	0
OD4	780784	236	0
ID5	13322352	1010	0
OD5	813600	241	0
ID6	13749104	1007	0
OD6	822416	238	0
ID7	15238624	1012	0
OD7	835216	240	0
ID8	15419504	1008	0
OD8	852352	242	0
ID9	15129840	1006	0
OD9	836672	239	0
ID10	14450384	1012	0
OD10	822912	237	0
ID11	13249776	1010	0
OD11	815088	238	0
ID12	11684160	1013	0
OD12	800864	241	0
IE1	9240560	1012	0
OE1	757312	242	0
IE2	10438192	1006	0
OE2	773360	240	0
IE3	11993568	1011	0
OE3	777248	237	0
IE4	12646752	1007	0
OE4	809456	243	0
IE5	13587248	1015	0
OE5	814096	240	0
IE6	14171344	1012	0
OE6	816960	237	0
IE7	15205408	1010	0
OE7	826608	236	0
IE8	15206080	1010	0
OE8	830256	236	0
IE9	15563744	1011	0
OE9	852512	241	0
IE10	13572608	1016	0
OE10	814256	236	0
IE11	13573632	1016	0
OE11	815120	238	0
IE12	12189888	1012	0
OE12	796544	238	0
IF1	8978752	1007	0
OF1	753968	241	0
IF2	10459456	1010	0
OF2	760096	238	0
IF3	11999504	1018	0
OF3	777456	239	0
IF4	12944160	1015	0
OF4	791136	239	0
IF5	13741728	1010	0
OF5	798176	237	0
IF6	13589072	1010	0
OF6	801136	236	0
IF7	14908960	1012	0
OF7	819760	237	0
IF8	15406560	1016	0
OF8	833392	239	0
IF9	15167744	1012	0
OF9	841280	239	0
IF10	14441920	1006	0
OF10	836544	240	0
IF11	13175840	1013	0
OF11	808432	238	0
IF12	12009952	1015	0
OF12	784544	237	0
IG1	8979728	1009	0
OG1	758448	243	0
IG2	10402816	1012	0
OG2	759408	238	0
IG3	11668672	1007	0
OG3	772112	238	0
IG4	12852784	1010	0
OG4	796416	242	0
IG5	13407760	1006	0
OG5	799696	240	0
IG6	13703872	1010	0
OG6	800672	238	0
IG7	13758992	1008	0
OG7	801872	235	0
IG8	14606048	1015	0
OG8	810160	236	0
IG9	14312848	1016	0
OG9	820448	239	0
IG10	13792992	1016	0
OG10	811152	238	0
IG11	12849520	1011	0
OG11	806704	238	0
IG12	11871680	1010	0
OG12	784816	236	0
IH1	8947632	1011	0
OH1	744096	239	0
IH2	9887136	1018	0
OH2	746896	237	0
IH3	11292032	1013	0
OH3	766656	240	0
IH4	11819712	1005	0
OH4	768592	237	0
IH5	12809920	1011	0
OH5	782944	238	0
IH6	11916640	1016	0
OH6	765088	234	0
IH7	13672640	1017	0
OH7	785344	235	0
IH8	13375088	1009	0
OH8	802608	238	0
IH9	13255104	1010	0
OH9	799808	239	0
IH10	12603184	1011	0
OH10	793008	240	0
IH11	11733616	1009	0
OH11	788240	240	0
IH12	10854432	1007	0
OH12	767504	235	0
```
