## Supplementary material for "A toolbox of Stable Integration Vectors (SIV) in the fission yeast *Schizosaccharomyces pombe*": Source data: S03_C001_T03_P0045_M1_X1_E3.quant

```
[instrument]
blockid	numofrow	numofcol	coversn	version	coverid	lamphours	blocksn	type	sn
21	8	12	*	1.3.2	*	*	*	ruo	272510497

[head]
version	name	operator	timestamp	expirytime	calibrationID
1.0.5	Quantitation	GUEST	*	*	*

[properties]
quantversion
0.2.5

[conditions]
BlkID	Run	ExcitationColor	EmissionColor	CameraBias	EmissionIndex	BlockTemperature	CameraGain	Point	SampleVolume	Step	ExposureIndex	CoverID	Time	SampleTemperature	CoverTemperature	ExcitationIndex	Stage	Exposure	Cycle
21	20190213smp49-60	x1	m1	*	1	73.2317,73.2314,73.2347,73.2285,73.226,73.2182	*	45	10	3	3	-1	1550065215.094	73.1141,73.1161,73.1125,73.1123,73.1138,73.1134	105.012	1	3	520	1

[quant]
region	quant	count	saturation
IA1	3851392	1013	0
OA1	733056	237	0
IA2	4118512	1008	0
OA2	755344	236	0
IA3	4291536	1008	0
OA3	773568	234	0
IA4	22562480	1016	0
OA4	908608	234	0
IA5	23990048	1017	0
OA5	940256	233	0
IA6	25180336	1010	0
OA6	978736	240	0
IA7	5229680	1006	0
OA7	846816	239	0
IA8	19990064	1013	0
OA8	950160	237	0
IA9	5072480	1016	0
OA9	826640	237	0
IA10	26567040	1017	0
OA10	985200	236	0
IA11	24125584	1017	0
OA11	970800	235	0
IA12	21438096	1011	0
OA12	929184	238	0
IB1	16886992	1009	0
OB1	866400	237	0
IB2	19856880	1010	0
OB2	926592	241	0
IB3	23826192	1016	0
OB3	948960	240	0
IB4	26759248	1014	0
OB4	1004640	239	0
IB5	28931664	1009	0
OB5	1037840	237	0
IB6	29642256	1011	0
OB6	1036128	235	0
IB7	33342128	1016	0
OB7	1063120	237	0
IB8	33221760	1018	0
OB8	1074096	237	0
IB9	32684256	1015	0
OB9	1067776	236	0
IB10	31866752	1007	0
OB10	1102912	240	0
IB11	28247648	1013	0
OB11	1043488	237	0
IB12	24369136	1009	0
OB12	985840	239	0
IC1	18681632	1015	0
OC1	899968	239	0
IC2	22105632	1016	0
OC2	960912	240	0
IC3	23974000	1011	0
OC3	979392	238	0
IC4	29083616	1007	0
OC4	1045840	241	0
IC5	31463824	1013	0
OC5	1068512	240	0
IC6	32943136	1016	0
OC6	1095488	240	0
IC7	36413024	1011	0
OC7	1132656	240	0
IC8	36878896	1008	0
OC8	1143968	236	0
IC9	36713872	1011	0
OC9	1141024	237	0
IC10	34369152	1006	0
OC10	1136576	239	0
IC11	31004384	1006	0
OC11	1114144	240	0
IC12	26979296	1011	0
OC12	1033520	236	0
ID1	20371984	1012	0
OD1	916736	238	0
ID2	23634768	1012	0
OD2	958256	237	0
ID3	27207648	1007	0
OD3	1004688	237	0
ID4	30975472	1016	0
OD4	1037280	236	0
ID5	34104080	1010	0
OD5	1110080	241	0
ID6	35369184	1007	0
OD6	1150352	238	0
ID7	39773216	1012	53
OD7	1178720	240	0
ID8	40331968	1008	122
OD8	1217264	242	0
ID9	39503936	1006	65
OD9	1194160	239	0
ID10	37466176	1012	0
OD10	1167152	237	0
ID11	33898384	1010	0
OD11	1144480	238	0
ID12	29257312	1013	0
OD12	1080416	241	0
IE1	21941872	1012	0
OE1	933072	242	0
IE2	25533056	1006	0
OE2	986592	240	0
IE3	30083072	1011	0
OE3	1011888	237	0
IE4	32114320	1007	0
OE4	1082576	243	0
IE5	34859248	1015	0
OE5	1110592	240	0
IE6	36640192	1012	0
OE6	1148864	237	0
IE7	39723040	1010	89
OE7	1180064	236	0
IE8	39730896	1010	63
OE8	1185712	236	0
IE9	40805744	1011	214
OE9	1231568	241	0
IE10	34832208	1016	0
OE10	1148448	236	0
IE11	34863392	1016	0
OE11	1142592	238	0
IE12	30757456	1012	0
OE12	1090848	238	0
IF1	21207072	1007	0
OF1	923936	241	0
IF2	25576784	1010	0
OF2	966016	238	0
IF3	30110288	1018	0
OF3	1014128	239	0
IF4	32945696	1015	0
OF4	1048880	239	0
IF5	35350208	1010	0
OF5	1083744	237	0
IF6	34888272	1010	0
OF6	1101600	236	0
IF7	38828464	1012	0
OF7	1152976	237	0
IF8	40294384	1016	69
OF8	1188576	239	0
IF9	39584496	1012	44
OF9	1208336	239	0
IF10	37473968	1006	0
OF10	1193824	240	0
IF11	33681696	1013	0
OF11	1121296	238	0
IF12	30212096	1015	0
OF12	1052624	237	0
IG1	21176256	1009	0
OG1	924096	243	0
IG2	25412400	1012	0
OG2	961552	238	0
IG3	29192144	1007	0
OG3	992992	238	0
IG4	32700624	1010	0
OG4	1050816	242	0
IG5	34378720	1006	0
OG5	1076816	240	0
IG6	35230320	1010	0
OG6	1089776	238	0
IG7	35399648	1008	0
OG7	1104560	235	0
IG8	37901696	1015	0
OG8	1137344	236	0
IG9	37025632	1016	0
OG9	1156240	239	0
IG10	35541328	1016	0
OG10	1125568	238	0
IG11	32714640	1011	0
OG11	1112208	238	0
IG12	29806608	1010	0
OG12	1058496	236	0
IH1	21061264	1011	0
OH1	902368	239	0
IH2	23826368	1018	0
OH2	924064	237	0
IH3	28018928	1013	0
OH3	967440	240	0
IH4	29639488	1005	0
OH4	990256	237	0
IH5	32554752	1011	0
OH5	1028768	238	0
IH6	29888160	1016	0
OH6	1003984	234	0
IH7	35112912	1017	0
OH7	1058848	235	0
IH8	34288400	1009	0
OH8	1093744	238	0
IH9	33952464	1010	0
OH9	1085760	239	0
IH10	31977376	1011	0
OH10	1066224	240	0
IH11	29439408	1009	0
OH11	1048544	240	0
IH12	26813424	1007	0
OH12	1007280	235	0
```
