## Supplementary material for "A toolbox of Stable Integration Vectors (SIV) in the fission yeast *Schizosaccharomyces pombe*": Source data: S03_C001_T03_P0046_M1_X1_E1.quant

```
[instrument]
blockid	numofrow	numofcol	coversn	version	coverid	lamphours	blocksn	type	sn
21	8	12	*	1.3.2	*	*	*	ruo	272510497

[head]
version	name	operator	timestamp	expirytime	calibrationID
1.0.5	Quantitation	GUEST	*	*	*

[properties]
quantversion
0.2.5

[conditions]
BlkID	Run	ExcitationColor	EmissionColor	CameraBias	EmissionIndex	BlockTemperature	CameraGain	Point	SampleVolume	Step	ExposureIndex	CoverID	Time	SampleTemperature	CoverTemperature	ExcitationIndex	Stage	Exposure	Cycle
21	20190213smp49-60	x1	m1	*	1	73.5296,73.5209,73.5222,73.5354,73.5385,73.5342	*	46	10	3	1	-1	1550065221.815	73.4118,73.4139,73.4105,73.4102,73.4105,73.4119	105.034	1	3	60	1

[quant]
region	quant	count	saturation
IA1	2924144	1013	0
OA1	663536	237	0
IA2	2942368	1008	0
OA2	664304	236	0
IA3	2961136	1008	0
OA3	661760	234	0
IA4	5061776	1016	0
OA4	674640	234	0
IA5	5222320	1017	0
OA5	675120	233	0
IA6	5337824	1010	0
OA6	697440	240	0
IA7	3044672	1006	0
OA7	678528	239	0
IA8	4737408	1013	0
OA8	683776	237	0
IA9	3033856	1016	0
OA9	667744	237	0
IA10	5492816	1017	0
OA10	685040	236	0
IA11	5216240	1017	0
OA11	680976	235	0
IA12	4893184	1011	0
OA12	682016	238	0
IB1	4390064	1009	0
OB1	679056	237	0
IB2	4741184	1010	0
OB2	695424	241	0
IB3	5208848	1016	0
OB3	695296	240	0
IB4	5529344	1014	0
OB4	697936	239	0
IB5	5751152	1009	0
OB5	695856	237	0
IB6	5838128	1011	0
OB6	689632	235	0
IB7	6276240	1016	0
OB7	698560	237	0
IB8	6256976	1018	0
OB8	695280	237	0
IB9	6189248	1015	0
OB9	694768	236	0
IB10	6079664	1007	0
OB10	704368	240	0
IB11	5679840	1013	0
OB11	692992	237	0
IB12	5219024	1009	0
OB12	690688	239	0
IC1	4618336	1015	0
OC1	687360	239	0
IC2	5008288	1016	0
OC2	699264	240	0
IC3	5214320	1011	0
OC3	695008	238	0
IC4	5777888	1007	0
OC4	707104	241	0
IC5	6061888	1013	0
OC5	707776	240	0
IC6	6229984	1016	0
OC6	709392	240	0
IC7	6615680	1011	0
OC7	712160	240	0
IC8	6663008	1008	0
OC8	703328	236	0
IC9	6636064	1011	0
OC9	704800	237	0
IC10	6363440	1006	0
OC10	708432	239	0
IC11	5978656	1006	0
OC11	708944	240	0
IC12	5539712	1011	0
OC12	688176	236	0
ID1	4797696	1012	0
OD1	686064	238	0
ID2	5170064	1012	0
OD2	687856	237	0
ID3	5568096	1007	0
OD3	695120	237	0
ID4	6014592	1016	0
OD4	693504	236	0
ID5	6347488	1010	0
OD5	712784	241	0
ID6	6488848	1007	0
OD6	708208	238	0
ID7	7002368	1012	0
OD7	716640	240	0
ID8	7048912	1008	0
OD8	725760	242	0
ID9	6939888	1006	0
OD9	714224	239	0
ID10	6733040	1012	0
OD10	705024	237	0
ID11	6313648	1010	0
OD11	705392	238	0
ID12	5791840	1013	0
OD12	705056	241	0
IE1	4986496	1012	0
OE1	697728	242	0
IE2	5381088	1006	0
OE2	702016	240	0
IE3	5920384	1011	0
OE3	698448	237	0
IE4	6132112	1007	0
OE4	716080	243	0
IE5	6453312	1015	0
OE5	715168	240	0
IE6	6645904	1012	0
OE6	709504	237	0
IE7	7000240	1010	0
OE7	710592	236	0
IE8	6988432	1010	0
OE8	708848	236	0
IE9	7111968	1011	0
OE9	725856	241	0
IE10	6440592	1016	0
OE10	702416	236	0
IE11	6447936	1016	0
OE11	707024	238	0
IE12	5974464	1012	0
OE12	703088	238	0
IF1	4875952	1007	0
OF1	696048	241	0
IF2	5385440	1010	0
OF2	693696	238	0
IF3	5922400	1018	0
OF3	699760	239	0
IF4	6227248	1015	0
OF4	704320	239	0
IF5	6486192	1010	0
OF5	701440	237	0
IF6	6428368	1010	0
OF6	703056	236	0
IF7	6887392	1012	0
OF7	705760	237	0
IF8	7068368	1016	0
OF8	715760	239	0
IF9	6964416	1012	0
OF9	717360	239	0
IF10	6708944	1006	0
OF10	715888	240	0
IF11	6285152	1013	0
OF11	702672	238	0
IF12	5906032	1015	0
OF12	693648	237	0
IG1	4886336	1009	0
OG1	701120	243	0
IG2	5370896	1012	0
OG2	694000	238	0
IG3	5799072	1007	0
OG3	697536	238	0
IG4	6196224	1010	0
OG4	713792	242	0
IG5	6373632	1006	0
OG5	708848	240	0
IG6	6478608	1010	0
OG6	705920	238	0
IG7	6483840	1008	0
OG7	697280	235	0
IG8	6789136	1015	0
OG8	704592	236	0
IG9	6682352	1016	0
OG9	712208	239	0
IG10	6514992	1016	0
OG10	704624	238	0
IG11	6178560	1011	0
OG11	702464	238	0
IG12	5856224	1010	0
OG12	692608	236	0
IH1	4880832	1011	0
OH1	687440	239	0
IH2	5213120	1018	0
OH2	688192	237	0
IH3	5678976	1013	0
OH3	699072	240	0
IH4	5841280	1005	0
OH4	693472	237	0
IH5	6180528	1011	0
OH5	698112	238	0
IH6	5885648	1016	0
OH6	686656	234	0
IH7	6482960	1017	0
OH7	692288	235	0
IH8	6369376	1009	0
OH8	703328	238	0
IH9	6321856	1010	0
OH9	703280	239	0
IH10	6107712	1011	0
OH10	704080	240	0
IH11	5809376	1009	0
OH11	699920	240	0
IH12	5508592	1007	0
OH12	684544	235	0
```
