## Supplementary material for "A toolbox of Stable Integration Vectors (SIV) in the fission yeast *Schizosaccharomyces pombe*": Source data: S03_C001_T03_P0046_M1_X1_E2.quant

```
[instrument]
blockid	numofrow	numofcol	coversn	version	coverid	lamphours	blocksn	type	sn
21	8	12	*	1.3.2	*	*	*	ruo	272510497

[head]
version	name	operator	timestamp	expirytime	calibrationID
1.0.5	Quantitation	GUEST	*	*	*

[properties]
quantversion
0.2.5

[conditions]
BlkID	Run	ExcitationColor	EmissionColor	CameraBias	EmissionIndex	BlockTemperature	CameraGain	Point	SampleVolume	Step	ExposureIndex	CoverID	Time	SampleTemperature	CoverTemperature	ExcitationIndex	Stage	Exposure	Cycle
21	20190213smp49-60	x1	m1	*	1	73.5296,73.5209,73.5222,73.5354,73.5385,73.5342	*	46	10	3	2	-1	1550065222.460	73.4118,73.4139,73.4105,73.4102,73.4105,73.4119	105.034	1	3	175	1

[quant]
region	quant	count	saturation
IA1	3148544	1013	0
OA1	681888	237	0
IA2	3234736	1008	0
OA2	687136	236	0
IA3	3290544	1008	0
OA3	686944	234	0
IA4	9375520	1016	0
OA4	733792	234	0
IA5	9861408	1017	0
OA5	741760	233	0
IA6	10240912	1010	0
OA6	765184	240	0
IA7	3583184	1006	0
OA7	720832	239	0
IA8	8492976	1013	0
OA8	752544	237	0
IA9	3538784	1016	0
OA9	708144	237	0
IA10	10705760	1017	0
OA10	760960	236	0
IA11	9888016	1017	0
OA11	754048	235	0
IA12	8992240	1011	0
OA12	741200	238	0
IB1	7473088	1009	0
OB1	724512	237	0
IB2	8473680	1010	0
OB2	749776	241	0
IB3	9805168	1016	0
OB3	761136	240	0
IB4	10770384	1014	0
OB4	774688	239	0
IB5	11486720	1009	0
OB5	782032	237	0
IB6	11723776	1011	0
OB6	773472	235	0
IB7	12972144	1016	0
OB7	789760	237	0
IB8	12929392	1018	0
OB8	791808	237	0
IB9	12747424	1015	0
OB9	786528	236	0
IB10	12452496	1007	0
OB10	803232	240	0
IB11	11252928	1013	0
OB11	779680	237	0
IB12	9957040	1009	0
OB12	764704	239	0
IC1	8089024	1015	0
OC1	740032	239	0
IC2	9226832	1016	0
OC2	763616	240	0
IC3	9838368	1011	0
OC3	767072	238	0
IC4	11528352	1007	0
OC4	792592	241	0
IC5	12335072	1013	0
OC5	798128	240	0
IC6	12831248	1016	0
OC6	806496	240	0
IC7	13979824	1011	0
OC7	817648	240	0
IC8	14124608	1008	0
OC8	813232	236	0
IC9	14073536	1011	0
OC9	812528	237	0
IC10	13295584	1006	0
OC10	814960	239	0
IC11	12166688	1006	0
OC11	806720	240	0
IC12	10837600	1011	0
OC12	774800	236	0
ID1	8640336	1012	0
OD1	741840	238	0
ID2	9723200	1012	0
OD2	755040	237	0
ID3	10901200	1007	0
OD3	770272	237	0
ID4	12176096	1016	0
OD4	778320	236	0
ID5	13197632	1010	0
OD5	813168	241	0
ID6	13621600	1007	0
OD6	820656	238	0
ID7	15099808	1012	0
OD7	833488	240	0
ID8	15261216	1008	0
OD8	847376	242	0
ID9	14984992	1006	0
OD9	836016	239	0
ID10	14315680	1012	0
OD10	820064	237	0
ID11	13126192	1010	0
OD11	813968	238	0
ID12	11580464	1013	0
OD12	799216	241	0
IE1	9161792	1012	0
OE1	757376	242	0
IE2	10339888	1006	0
OE2	771808	240	0
IE3	11881104	1011	0
OE3	776272	237	0
IE4	12532576	1007	0
OE4	806672	243	0
IE5	13458544	1015	0
OE5	811248	240	0
IE6	14043632	1012	0
OE6	818736	237	0
IE7	15074816	1010	0
OE7	829264	236	0
IE8	15066704	1010	0
OE8	828944	236	0
IE9	15440784	1011	0
OE9	851536	241	0
IE10	13456080	1016	0
OE10	812096	236	0
IE11	13466896	1016	0
OE11	814960	238	0
IE12	12099328	1012	0
OE12	799136	238	0
IF1	8912320	1007	0
OF1	750992	241	0
IF2	10369920	1010	0
OF2	760912	238	0
IF3	11900896	1018	0
OF3	779152	239	0
IF4	12840384	1015	0
OF4	790832	239	0
IF5	13609984	1010	0
OF5	795680	237	0
IF6	13461504	1010	0
OF6	799488	236	0
IF7	14784976	1012	0
OF7	820128	237	0
IF8	15275968	1016	0
OF8	833936	239	0
IF9	15032304	1012	0
OF9	837824	239	0
IF10	14321040	1006	0
OF10	835712	240	0
IF11	13076848	1013	0
OF11	805072	238	0
IF12	11912880	1015	0
OF12	784720	237	0
IG1	8902048	1009	0
OG1	754976	243	0
IG2	10303968	1012	0
OG2	757456	238	0
IG3	11561120	1007	0
OG3	768960	238	0
IG4	12734640	1010	0
OG4	794976	242	0
IG5	13272864	1006	0
OG5	796832	240	0
IG6	13577712	1010	0
OG6	796608	238	0
IG7	13638160	1008	0
OG7	799344	235	0
IG8	14474160	1015	0
OG8	809296	236	0
IG9	14182944	1016	0
OG9	819968	239	0
IG10	13690560	1016	0
OG10	808688	238	0
IG11	12734192	1011	0
OG11	803424	238	0
IG12	11778832	1010	0
OG12	782256	236	0
IH1	8854432	1011	0
OH1	741824	239	0
IH2	9800336	1018	0
OH2	745568	237	0
IH3	11175568	1013	0
OH3	763600	240	0
IH4	11705696	1005	0
OH4	766688	237	0
IH5	12693568	1011	0
OH5	780192	238	0
IH6	11800016	1016	0
OH6	765024	234	0
IH7	13542896	1017	0
OH7	784528	235	0
IH8	13262896	1009	0
OH8	798400	238	0
IH9	13147008	1010	0
OH9	798016	239	0
IH10	12499040	1011	0
OH10	791184	240	0
IH11	11635008	1009	0
OH11	787648	240	0
IH12	10773264	1007	0
OH12	764288	235	0
```
