## Supplementary material for "A toolbox of Stable Integration Vectors (SIV) in the fission yeast *Schizosaccharomyces pombe*": Source data: S03_C001_T03_P0046_M1_X1_E3.quant

```
[instrument]
blockid	numofrow	numofcol	coversn	version	coverid	lamphours	blocksn	type	sn
21	8	12	*	1.3.2	*	*	*	ruo	272510497

[head]
version	name	operator	timestamp	expirytime	calibrationID
1.0.5	Quantitation	GUEST	*	*	*

[properties]
quantversion
0.2.5

[conditions]
BlkID	Run	ExcitationColor	EmissionColor	CameraBias	EmissionIndex	BlockTemperature	CameraGain	Point	SampleVolume	Step	ExposureIndex	CoverID	Time	SampleTemperature	CoverTemperature	ExcitationIndex	Stage	Exposure	Cycle
21	20190213smp49-60	x1	m1	*	1	73.5296,73.5209,73.5222,73.5354,73.5385,73.5342	*	46	10	3	3	-1	1550065223.179	73.4118,73.4139,73.4105,73.4102,73.4105,73.4119	105.034	1	3	520	1

[quant]
region	quant	count	saturation
IA1	3837712	1013	0
OA1	732976	237	0
IA2	4105760	1008	0
OA2	754224	236	0
IA3	4274176	1008	0
OA3	772144	234	0
IA4	22347216	1016	0
OA4	906784	234	0
IA5	23769744	1017	0
OA5	936384	233	0
IA6	24952384	1010	0
OA6	978256	240	0
IA7	5194944	1006	0
OA7	842896	239	0
IA8	19750944	1013	0
OA8	947968	237	0
IA9	5044912	1016	0
OA9	823952	237	0
IA10	26337760	1017	0
OA10	982352	236	0
IA11	23894416	1017	0
OA11	964784	235	0
IA12	21254064	1011	0
OA12	924128	238	0
IB1	16709376	1009	0
OB1	865792	237	0
IB2	19651712	1010	0
OB2	924912	241	0
IB3	23573808	1016	0
OB3	948048	240	0
IB4	26474400	1014	0
OB4	1003888	239	0
IB5	28626560	1009	0
OB5	1039200	237	0
IB6	29340832	1011	0
OB6	1036032	235	0
IB7	33017808	1016	0
OB7	1060736	237	0
IB8	32898368	1018	0
OB8	1071136	237	0
IB9	32380720	1015	0
OB9	1066256	236	0
IB10	31567584	1007	0
OB10	1102544	240	0
IB11	27994960	1013	0
OB11	1039360	237	0
IB12	24137136	1009	0
OB12	983408	239	0
IC1	18475792	1015	0
OC1	898176	239	0
IC2	21872464	1016	0
OC2	956848	240	0
IC3	23712896	1011	0
OC3	977504	238	0
IC4	28788832	1007	0
OC4	1042400	241	0
IC5	31139872	1013	0
OC5	1066016	240	0
IC6	32630272	1016	0
OC6	1092256	240	0
IC7	36065136	1011	0
OC7	1132592	240	0
IC8	36542400	1008	0
OC8	1136992	236	0
IC9	36349600	1011	0
OC9	1134368	237	0
IC10	34047920	1006	0
OC10	1134208	239	0
IC11	30724000	1006	0
OC11	1108912	240	0
IC12	26739760	1011	0
OC12	1030352	236	0
ID1	20148288	1012	0
OD1	912208	238	0
ID2	23386464	1012	0
OD2	953648	237	0
ID3	26907376	1007	0
OD3	1002544	237	0
ID4	30662320	1016	0
OD4	1033024	236	0
ID5	33721744	1010	0
OD5	1106592	241	0
ID6	35022688	1007	0
OD6	1143872	238	0
ID7	39392160	1012	14
OD7	1172464	240	0
ID8	39929520	1008	88
OD8	1215168	242	0
ID9	39119360	1006	39
OD9	1191360	239	0
ID10	37125568	1012	0
OD10	1161904	237	0
ID11	33564304	1010	0
OD11	1138176	238	0
ID12	28955056	1013	0
OD12	1076144	241	0
IE1	21712208	1012	0
OE1	931408	242	0
IE2	25264112	1006	0
OE2	986480	240	0
IE3	29752672	1011	0
OE3	1012672	237	0
IE4	31794464	1007	0
OE4	1079936	243	0
IE5	34490448	1015	0
OE5	1105968	240	0
IE6	36269920	1012	0
OE6	1142224	237	0
IE7	39337488	1010	49
OE7	1180368	236	0
IE8	39340896	1010	25
OE8	1180976	236	0
IE9	40402992	1011	141
OE9	1227904	241	0
IE10	34508464	1016	0
OE10	1142464	236	0
IE11	34527152	1016	0
OE11	1138832	238	0
IE12	30488224	1012	0
OE12	1086144	238	0
IF1	21001984	1007	0
OF1	923728	241	0
IF2	25310224	1010	0
OF2	964256	238	0
IF3	29793344	1018	0
OF3	1010496	239	0
IF4	32599616	1015	0
OF4	1046112	239	0
IF5	34970016	1010	0
OF5	1080752	237	0
IF6	34518480	1010	0
OF6	1098624	236	0
IF7	38449632	1012	0
OF7	1147504	237	0
IF8	39901744	1016	24
OF8	1184096	239	0
IF9	39228688	1012	22
OF9	1202608	239	0
IF10	37149520	1006	0
OF10	1190512	240	0
IF11	33386768	1013	0
OF11	1118736	238	0
IF12	29939280	1015	0
OF12	1054976	237	0
IG1	20963104	1009	0
OG1	919584	243	0
IG2	25123552	1012	0
OG2	957232	238	0
IG3	28874496	1007	0
OG3	993776	238	0
IG4	32356688	1010	0
OG4	1048384	242	0
IG5	33997760	1006	0
OG5	1069536	240	0
IG6	34858336	1010	0
OG6	1086144	238	0
IG7	35084768	1008	0
OG7	1102176	235	0
IG8	37506912	1015	0
OG8	1132848	236	0
IG9	36676352	1016	0
OG9	1149744	239	0
IG10	35206688	1016	0
OG10	1122384	238	0
IG11	32412656	1011	0
OG11	1107408	238	0
IG12	29560736	1010	0
OG12	1057008	236	0
IH1	20836080	1011	0
OH1	904832	239	0
IH2	23559888	1018	0
OH2	921760	237	0
IH3	27708992	1013	0
OH3	965296	240	0
IH4	29324384	1005	0
OH4	988752	237	0
IH5	32200224	1011	0
OH5	1028560	238	0
IH6	29588992	1016	0
OH6	1002096	234	0
IH7	34778240	1017	0
OH7	1055504	235	0
IH8	33974240	1009	0
OH8	1091200	238	0
IH9	33642592	1010	0
OH9	1083376	239	0
IH10	31696208	1011	0
OH10	1063040	240	0
IH11	29171040	1009	0
OH11	1046576	240	0
IH12	26572528	1007	0
OH12	1006944	235	0
```
