## Supplementary material for "A toolbox of Stable Integration Vectors (SIV) in the fission yeast *Schizosaccharomyces pombe*": Source data: S03_C001_T03_P0047_M1_X1_E1.quant

```
[instrument]
blockid	numofrow	numofcol	coversn	version	coverid	lamphours	blocksn	type	sn
21	8	12	*	1.3.2	*	*	*	ruo	272510497

[head]
version	name	operator	timestamp	expirytime	calibrationID
1.0.5	Quantitation	GUEST	*	*	*

[properties]
quantversion
0.2.5

[conditions]
BlkID	Run	ExcitationColor	EmissionColor	CameraBias	EmissionIndex	BlockTemperature	CameraGain	Point	SampleVolume	Step	ExposureIndex	CoverID	Time	SampleTemperature	CoverTemperature	ExcitationIndex	Stage	Exposure	Cycle
21	20190213smp49-60	x1	m1	*	1	73.8472,73.8208,73.8496,73.8274,73.8562,73.8354	*	47	10	3	1	-1	1550065229.997	73.7155,73.7195,73.7161,73.7149,73.715,73.716	104.943	1	3	60	1

[quant]
region	quant	count	saturation
IA1	2919312	1013	0
OA1	663552	237	0
IA2	2941968	1008	0
OA2	665456	236	0
IA3	2957136	1008	0
OA3	660528	234	0
IA4	5034032	1016	0
OA4	677040	234	0
IA5	5197456	1017	0
OA5	674784	233	0
IA6	5301872	1010	0
OA6	696432	240	0
IA7	3038960	1006	0
OA7	677296	239	0
IA8	4707872	1013	0
OA8	685184	237	0
IA9	3032096	1016	0
OA9	665408	237	0
IA10	5474704	1017	0
OA10	682512	236	0
IA11	5187904	1017	0
OA11	679248	235	0
IA12	4871216	1011	0
OA12	682320	238	0
IB1	4372480	1009	0
OB1	678752	237	0
IB2	4714464	1010	0
OB2	696528	241	0
IB3	5170832	1016	0
OB3	696528	240	0
IB4	5491344	1014	0
OB4	701152	239	0
IB5	5731952	1009	0
OB5	696976	237	0
IB6	5806416	1011	0
OB6	690480	235	0
IB7	6246992	1016	0
OB7	698416	237	0
IB8	6225152	1018	0
OB8	699088	237	0
IB9	6152560	1015	0
OB9	693008	236	0
IB10	6035712	1007	0
OB10	707744	240	0
IB11	5644800	1013	0
OB11	693328	237	0
IB12	5198256	1009	0
OB12	691376	239	0
IC1	4588144	1015	0
OC1	686480	239	0
IC2	4984896	1016	0
OC2	695136	240	0
IC3	5184240	1011	0
OC3	693264	238	0
IC4	5741792	1007	0
OC4	709088	241	0
IC5	6023696	1013	0
OC5	707904	240	0
IC6	6195776	1016	0
OC6	709920	240	0
IC7	6574592	1011	0
OC7	714208	240	0
IC8	6615392	1008	0
OC8	702832	236	0
IC9	6591328	1011	0
OC9	702752	237	0
IC10	6325456	1006	0
OC10	708800	239	0
IC11	5940416	1006	0
OC11	708048	240	0
IC12	5502096	1011	0
OC12	689856	236	0
ID1	4780000	1012	0
OD1	687376	238	0
ID2	5147424	1012	0
OD2	689776	237	0
ID3	5545680	1007	0
OD3	695104	237	0
ID4	5982272	1016	0
OD4	696736	236	0
ID5	6316656	1010	0
OD5	716368	241	0
ID6	6446560	1007	0
OD6	711984	238	0
ID7	6960160	1012	0
OD7	717456	240	0
ID8	7008512	1008	0
OD8	727744	242	0
ID9	6901504	1006	0
OD9	716688	239	0
ID10	6686768	1012	0
OD10	707632	237	0
ID11	6274992	1010	0
OD11	707424	238	0
ID12	5765936	1013	0
OD12	706800	241	0
IE1	4953456	1012	0
OE1	699360	242	0
IE2	5344320	1006	0
OE2	700208	240	0
IE3	5875040	1011	0
OE3	694032	237	0
IE4	6092832	1007	0
OE4	716352	243	0
IE5	6405536	1015	0
OE5	712448	240	0
IE6	6600064	1012	0
OE6	706512	237	0
IE7	6950736	1010	0
OE7	709104	236	0
IE8	6938736	1010	0
OE8	708800	236	0
IE9	7062432	1011	0
OE9	724592	241	0
IE10	6396768	1016	0
OE10	702336	236	0
IE11	6397840	1016	0
OE11	705840	238	0
IE12	5933152	1012	0
OE12	700496	238	0
IF1	4855552	1007	0
OF1	694960	241	0
IF2	5357776	1010	0
OF2	691264	238	0
IF3	5888256	1018	0
OF3	701760	239	0
IF4	6196608	1015	0
OF4	703120	239	0
IF5	6446816	1010	0
OF5	700384	237	0
IF6	6390208	1010	0
OF6	697968	236	0
IF7	6847488	1012	0
OF7	706768	237	0
IF8	7014544	1016	0
OF8	715008	239	0
IF9	6927136	1012	0
OF9	716176	239	0
IF10	6671312	1006	0
OF10	717216	240	0
IF11	6253008	1013	0
OF11	704240	238	0
IF12	5878480	1015	0
OF12	691552	237	0
IG1	4861888	1009	0
OG1	700240	243	0
IG2	5343888	1012	0
OG2	691904	238	0
IG3	5760384	1007	0
OG3	697200	238	0
IG4	6153536	1010	0
OG4	710896	242	0
IG5	6330016	1006	0
OG5	707248	240	0
IG6	6429952	1010	0
OG6	705488	238	0
IG7	6448640	1008	0
OG7	697728	235	0
IG8	6740496	1015	0
OG8	702336	236	0
IG9	6644576	1016	0
OG9	710400	239	0
IG10	6472144	1016	0
OG10	706624	238	0
IG11	6136528	1011	0
OG11	702000	238	0
IG12	5825696	1010	0
OG12	692192	236	0
IH1	4842624	1011	0
OH1	686608	239	0
IH2	5182320	1018	0
OH2	684560	237	0
IH3	5643952	1013	0
OH3	698272	240	0
IH4	5798032	1005	0
OH4	691728	237	0
IH5	6137152	1011	0
OH5	699392	238	0
IH6	5845936	1016	0
OH6	682672	234	0
IH7	6441760	1017	0
OH7	692048	235	0
IH8	6328256	1009	0
OH8	701200	238	0
IH9	6284416	1010	0
OH9	702688	239	0
IH10	6066928	1011	0
OH10	701360	240	0
IH11	5773424	1009	0
OH11	698608	240	0
IH12	5477936	1007	0
OH12	684784	235	0
```
