## Supplementary material for "A toolbox of Stable Integration Vectors (SIV) in the fission yeast *Schizosaccharomyces pombe*": Source data: S03_C001_T03_P0047_M1_X1_E2.quant

```
[instrument]
blockid	numofrow	numofcol	coversn	version	coverid	lamphours	blocksn	type	sn
21	8	12	*	1.3.2	*	*	*	ruo	272510497

[head]
version	name	operator	timestamp	expirytime	calibrationID
1.0.5	Quantitation	GUEST	*	*	*

[properties]
quantversion
0.2.5

[conditions]
BlkID	Run	ExcitationColor	EmissionColor	CameraBias	EmissionIndex	BlockTemperature	CameraGain	Point	SampleVolume	Step	ExposureIndex	CoverID	Time	SampleTemperature	CoverTemperature	ExcitationIndex	Stage	Exposure	Cycle
21	20190213smp49-60	x1	m1	*	1	73.8472,73.8208,73.8496,73.8274,73.8562,73.8354	*	47	10	3	2	-1	1550065230.663	73.7155,73.7195,73.7161,73.7149,73.715,73.716	104.943	1	3	175	1

[quant]
region	quant	count	saturation
IA1	3141552	1013	0
OA1	679696	237	0
IA2	3220544	1008	0
OA2	685712	236	0
IA3	3275424	1008	0
OA3	687568	234	0
IA4	9295760	1016	0
OA4	732112	234	0
IA5	9782832	1017	0
OA5	740624	233	0
IA6	10150256	1010	0
OA6	766672	240	0
IA7	3561520	1006	0
OA7	715680	239	0
IA8	8404640	1013	0
OA8	748880	237	0
IA9	3516992	1016	0
OA9	704224	237	0
IA10	10613616	1017	0
OA10	755504	236	0
IA11	9795248	1017	0
OA11	748416	235	0
IA12	8907008	1011	0
OA12	740432	238	0
IB1	7411600	1009	0
OB1	723440	237	0
IB2	8392816	1010	0
OB2	752448	241	0
IB3	9714048	1016	0
OB3	759248	240	0
IB4	10661760	1014	0
OB4	771488	239	0
IB5	11363600	1009	0
OB5	780336	237	0
IB6	11609152	1011	0
OB6	774144	235	0
IB7	12855376	1016	0
OB7	786480	237	0
IB8	12807808	1018	0
OB8	791728	237	0
IB9	12630000	1015	0
OB9	785264	236	0
IB10	12342384	1007	0
OB10	803184	240	0
IB11	11158848	1013	0
OB11	778608	237	0
IB12	9871168	1009	0
OB12	762736	239	0
IC1	8007744	1015	0
OC1	738368	239	0
IC2	9136864	1016	0
OC2	760304	240	0
IC3	9747296	1011	0
OC3	763952	238	0
IC4	11412272	1007	0
OC4	788448	241	0
IC5	12215968	1013	0
OC5	794752	240	0
IC6	12713040	1016	0
OC6	804960	240	0
IC7	13849504	1011	0
OC7	816784	240	0
IC8	14001376	1008	0
OC8	810720	236	0
IC9	13936672	1011	0
OC9	812256	237	0
IC10	13171264	1006	0
OC10	813616	239	0
IC11	12055840	1006	0
OC11	807200	240	0
IC12	10742224	1011	0
OC12	773648	236	0
ID1	8564784	1012	0
OD1	740048	238	0
ID2	9644944	1012	0
OD2	755984	237	0
ID3	10806528	1007	0
OD3	773072	237	0
ID4	12059376	1016	0
OD4	778864	236	0
ID5	13069968	1010	0
OD5	811968	241	0
ID6	13493600	1007	0
OD6	819520	238	0
ID7	14967328	1012	0
OD7	834400	240	0
ID8	15132592	1008	0
OD8	847584	242	0
ID9	14863232	1006	0
OD9	835360	239	0
ID10	14201408	1012	0
OD10	819184	237	0
ID11	13014656	1010	0
OD11	815536	238	0
ID12	11495904	1013	0
OD12	799360	241	0
IE1	9076048	1012	0
OE1	754864	242	0
IE2	10239232	1006	0
OE2	770272	240	0
IE3	11753328	1011	0
OE3	771936	237	0
IE4	12418448	1007	0
OE4	807648	243	0
IE5	13334304	1015	0
OE5	807456	240	0
IE6	13904032	1012	0
OE6	813840	237	0
IE7	14940208	1010	0
OE7	822000	236	0
IE8	14950288	1010	0
OE8	824000	236	0
IE9	15293376	1011	0
OE9	847344	241	0
IE10	13332064	1016	0
OE10	812160	236	0
IE11	13349200	1016	0
OE11	810336	238	0
IE12	11991472	1012	0
OE12	796288	238	0
IF1	8828672	1007	0
OF1	751456	241	0
IF2	10284112	1010	0
OF2	762560	238	0
IF3	11788384	1018	0
OF3	777648	239	0
IF4	12717408	1015	0
OF4	790000	239	0
IF5	13476144	1010	0
OF5	794752	237	0
IF6	13333120	1010	0
OF6	798688	236	0
IF7	14639600	1012	0
OF7	817568	237	0
IF8	15137584	1016	0
OF8	832944	239	0
IF9	14924224	1012	0
OF9	838736	239	0
IF10	14215888	1006	0
OF10	833120	240	0
IF11	12981648	1013	0
OF11	807392	238	0
IF12	11825808	1015	0
OF12	785808	237	0
IG1	8824480	1009	0
OG1	755312	243	0
IG2	10217664	1012	0
OG2	759072	238	0
IG3	11455776	1007	0
OG3	768256	238	0
IG4	12616448	1010	0
OG4	794896	242	0
IG5	13147248	1006	0
OG5	797232	240	0
IG6	13454320	1010	0
OG6	799248	238	0
IG7	13510112	1008	0
OG7	796352	235	0
IG8	14341456	1015	0
OG8	807616	236	0
IG9	14063040	1016	0
OG9	819520	239	0
IG10	13579920	1016	0
OG10	807952	238	0
IG11	12632656	1011	0
OG11	799952	238	0
IG12	11678656	1010	0
OG12	780976	236	0
IH1	8777584	1011	0
OH1	740768	239	0
IH2	9706256	1018	0
OH2	745136	237	0
IH3	11082688	1013	0
OH3	762704	240	0
IH4	11584240	1005	0
OH4	766096	237	0
IH5	12555408	1011	0
OH5	778544	238	0
IH6	11695104	1016	0
OH6	765776	234	0
IH7	13428848	1017	0
OH7	782880	235	0
IH8	13152944	1009	0
OH8	800496	238	0
IH9	13047488	1010	0
OH9	797952	239	0
IH10	12395712	1011	0
OH10	791744	240	0
IH11	11549648	1009	0
OH11	787232	240	0
IH12	10681408	1007	0
OH12	765168	235	0
```
