## Supplementary material for "A toolbox of Stable Integration Vectors (SIV) in the fission yeast *Schizosaccharomyces pombe*": Source data: S03_C001_T03_P0047_M1_X1_E3.quant

```
[instrument]
blockid	numofrow	numofcol	coversn	version	coverid	lamphours	blocksn	type	sn
21	8	12	*	1.3.2	*	*	*	ruo	272510497

[head]
version	name	operator	timestamp	expirytime	calibrationID
1.0.5	Quantitation	GUEST	*	*	*

[properties]
quantversion
0.2.5

[conditions]
BlkID	Run	ExcitationColor	EmissionColor	CameraBias	EmissionIndex	BlockTemperature	CameraGain	Point	SampleVolume	Step	ExposureIndex	CoverID	Time	SampleTemperature	CoverTemperature	ExcitationIndex	Stage	Exposure	Cycle
21	20190213smp49-60	x1	m1	*	1	73.8472,73.8208,73.8496,73.8274,73.8562,73.8354	*	47	10	3	3	-1	1550065231.375	73.7155,73.7195,73.7161,73.7149,73.715,73.716	104.943	1	3	520	1

[quant]
region	quant	count	saturation
IA1	3827504	1013	0
OA1	732304	237	0
IA2	4092912	1008	0
OA2	755120	236	0
IA3	4251776	1008	0
OA3	767424	234	0
IA4	22118608	1016	0
OA4	905776	234	0
IA5	23538592	1017	0
OA5	933616	233	0
IA6	24720448	1010	0
OA6	971760	240	0
IA7	5167456	1006	0
OA7	841328	239	0
IA8	19505744	1013	0
OA8	943632	237	0
IA9	5002832	1016	0
OA9	821984	237	0
IA10	26103904	1017	0
OA10	979232	236	0
IA11	23669872	1017	0
OA11	962880	235	0
IA12	21047040	1011	0
OA12	921072	238	0
IB1	16537936	1009	0
OB1	859712	237	0
IB2	19440720	1010	0
OB2	920064	241	0
IB3	23330464	1016	0
OB3	945072	240	0
IB4	26212816	1014	0
OB4	997728	239	0
IB5	28340304	1009	0
OB5	1033088	237	0
IB6	29037888	1011	0
OB6	1028352	235	0
IB7	32703760	1016	0
OB7	1057824	237	0
IB8	32570832	1018	0
OB8	1071792	237	0
IB9	32063296	1015	0
OB9	1061936	236	0
IB10	31266576	1007	0
OB10	1097776	240	0
IB11	27716064	1013	0
OB11	1038736	237	0
IB12	23904368	1009	0
OB12	980528	239	0
IC1	18279936	1015	0
OC1	894192	239	0
IC2	21643536	1016	0
OC2	957088	240	0
IC3	23465744	1011	0
OC3	973728	238	0
IC4	28460240	1007	0
OC4	1037168	241	0
IC5	30809600	1013	0
OC5	1062144	240	0
IC6	32292576	1016	0
OC6	1089920	240	0
IC7	35717648	1011	0
OC7	1129744	240	0
IC8	36178080	1008	0
OC8	1138096	236	0
IC9	36001728	1011	0
OC9	1131792	237	0
IC10	33742624	1006	0
OC10	1130992	239	0
IC11	30444320	1006	0
OC11	1106912	240	0
IC12	26484544	1011	0
OC12	1026752	236	0
ID1	19934912	1012	0
OD1	909808	238	0
ID2	23143184	1012	0
OD2	949840	237	0
ID3	26637712	1007	0
OD3	998608	237	0
ID4	30314176	1016	0
OD4	1029424	236	0
ID5	33345504	1010	0
OD5	1101344	241	0
ID6	34657312	1007	0
OD6	1143216	238	0
ID7	38984000	1012	1
OD7	1171776	240	0
ID8	39527408	1008	52
OD8	1210032	242	0
ID9	38737136	1006	21
OD9	1186224	239	0
ID10	36765296	1012	0
OD10	1159040	237	0
ID11	33217904	1010	0
OD11	1132432	238	0
ID12	28689904	1013	0
OD12	1074048	241	0
IE1	21465712	1012	0
OE1	927520	242	0
IE2	24970928	1006	0
OE2	982368	240	0
IE3	29423744	1011	0
OE3	1009936	237	0
IE4	31436912	1007	0
OE4	1077248	243	0
IE5	34109008	1015	0
OE5	1106656	240	0
IE6	35853216	1012	0
OE6	1140928	237	0
IE7	38953600	1010	15
OE7	1170256	236	0
IE8	38964464	1010	7
OE8	1177840	236	0
IE9	40055936	1011	98
OE9	1223488	241	0
IE10	34175264	1016	0
OE10	1139936	236	0
IE11	34204544	1016	0
OE11	1133088	238	0
IE12	30201616	1012	0
OE12	1082896	238	0
IF1	20766288	1007	0
OF1	920752	241	0
IF2	25046768	1010	0
OF2	961184	238	0
IF3	29474432	1018	0
OF3	1005200	239	0
IF4	32229488	1015	0
OF4	1042512	239	0
IF5	34540240	1010	0
OF5	1078960	237	0
IF6	34138448	1010	0
OF6	1094000	236	0
IF7	38027040	1012	0
OF7	1146240	237	0
IF8	39477872	1016	1
OF8	1177008	239	0
IF9	38866016	1012	3
OF9	1197856	239	0
IF10	36800128	1006	0
OF10	1183984	240	0
IF11	33068112	1013	0
OF11	1113056	238	0
IF12	29628528	1015	0
OF12	1047904	237	0
IG1	20758208	1009	0
OG1	918896	243	0
IG2	24858368	1012	0
OG2	955168	238	0
IG3	28570624	1007	0
OG3	988800	238	0
IG4	31980448	1010	0
OG4	1046192	242	0
IG5	33623248	1006	0
OG5	1069056	240	0
IG6	34512304	1010	0
OG6	1086160	238	0
IG7	34714512	1008	0
OG7	1095456	235	0
IG8	37124128	1015	0
OG8	1127840	236	0
IG9	36333968	1016	0
OG9	1150304	239	0
IG10	34884368	1016	0
OG10	1122416	238	0
IG11	32079472	1011	0
OG11	1107168	238	0
IG12	29275456	1010	0
OG12	1051616	236	0
IH1	20603536	1011	0
OH1	901024	239	0
IH2	23312176	1018	0
OH2	919664	237	0
IH3	27410304	1013	0
OH3	963200	240	0
IH4	29001568	1005	0
OH4	987376	237	0
IH5	31850896	1011	0
OH5	1021360	238	0
IH6	29272432	1016	0
OH6	997744	234	0
IH7	34405952	1017	0
OH7	1049984	235	0
IH8	33636560	1009	0
OH8	1086944	238	0
IH9	33324560	1010	0
OH9	1078576	239	0
IH10	31416656	1011	0
OH10	1055376	240	0
IH11	28905344	1009	0
OH11	1042784	240	0
IH12	26307232	1007	0
OH12	1000416	235	0
```
