## Supplementary material for "A toolbox of Stable Integration Vectors (SIV) in the fission yeast *Schizosaccharomyces pombe*": Source data: S03_C001_T03_P0048_M1_X1_E1.quant

```
[instrument]
blockid	numofrow	numofcol	coversn	version	coverid	lamphours	blocksn	type	sn
21	8	12	*	1.3.2	*	*	*	ruo	272510497

[head]
version	name	operator	timestamp	expirytime	calibrationID
1.0.5	Quantitation	GUEST	*	*	*

[properties]
quantversion
0.2.5

[conditions]
BlkID	Run	ExcitationColor	EmissionColor	CameraBias	EmissionIndex	BlockTemperature	CameraGain	Point	SampleVolume	Step	ExposureIndex	CoverID	Time	SampleTemperature	CoverTemperature	ExcitationIndex	Stage	Exposure	Cycle
21	20190213smp49-60	x1	m1	*	1	74.1255,74.1408,74.1272,74.1174,74.132,74.1143	*	48	10	3	1	-1	1550065238.024	74.0101,74.0116,74.0115,74.0123,74.0132,74.0104	105.057	1	3	60	1

[quant]
region	quant	count	saturation
IA1	2917280	1013	0
OA1	662560	237	0
IA2	2939136	1008	0
OA2	664656	236	0
IA3	2959456	1008	0
OA3	661296	234	0
IA4	5005968	1016	0
OA4	676688	234	0
IA5	5171376	1017	0
OA5	674128	233	0
IA6	5274064	1010	0
OA6	694448	240	0
IA7	3035072	1006	0
OA7	676048	239	0
IA8	4680912	1013	0
OA8	682704	237	0
IA9	3032176	1016	0
OA9	668176	237	0
IA10	5440192	1017	0
OA10	681440	236	0
IA11	5164720	1017	0
OA11	677648	235	0
IA12	4855824	1011	0
OA12	682512	238	0
IB1	4352304	1009	0
OB1	678112	237	0
IB2	4691968	1010	0
OB2	696752	241	0
IB3	5148352	1016	0
OB3	695312	240	0
IB4	5462176	1014	0
OB4	697968	239	0
IB5	5691232	1009	0
OB5	695952	237	0
IB6	5773568	1011	0
OB6	689920	235	0
IB7	6201216	1016	0
OB7	698896	237	0
IB8	6191744	1018	0
OB8	697040	237	0
IB9	6115184	1015	0
OB9	692800	236	0
IB10	6002656	1007	0
OB10	704288	240	0
IB11	5612112	1013	0
OB11	691648	237	0
IB12	5169200	1009	0
OB12	689472	239	0
IC1	4565664	1015	0
OC1	687872	239	0
IC2	4958000	1016	0
OC2	695872	240	0
IC3	5157872	1011	0
OC3	693408	238	0
IC4	5709168	1007	0
OC4	707856	241	0
IC5	5980064	1013	0
OC5	706720	240	0
IC6	6155968	1016	0
OC6	709072	240	0
IC7	6545568	1011	0
OC7	713312	240	0
IC8	6573376	1008	0
OC8	703984	236	0
IC9	6556208	1011	0
OC9	705456	237	0
IC10	6287392	1006	0
OC10	706848	239	0
IC11	5911840	1006	0
OC11	707040	240	0
IC12	5479136	1011	0
OC12	686416	236	0
ID1	4754704	1012	0
OD1	686432	238	0
ID2	5120096	1012	0
OD2	688928	237	0
ID3	5514032	1007	0
OD3	693856	237	0
ID4	5941216	1016	0
OD4	696688	236	0
ID5	6265888	1010	0
OD5	714800	241	0
ID6	6406320	1007	0
OD6	710864	238	0
ID7	6917088	1012	0
OD7	716592	240	0
ID8	6963904	1008	0
OD8	725968	242	0
ID9	6857072	1006	0
OD9	714896	239	0
ID10	6648224	1012	0
OD10	707072	237	0
ID11	6237264	1010	0
OD11	705664	238	0
ID12	5731184	1013	0
OD12	707648	241	0
IE1	4923872	1012	0
OE1	696512	242	0
IE2	5308896	1006	0
OE2	699504	240	0
IE3	5835408	1011	0
OE3	695600	237	0
IE4	6048480	1007	0
OE4	717008	243	0
IE5	6364112	1015	0
OE5	713184	240	0
IE6	6553568	1012	0
OE6	708192	237	0
IE7	6901760	1010	0
OE7	709408	236	0
IE8	6896144	1010	0
OE8	710192	236	0
IE9	7022560	1011	0
OE9	724112	241	0
IE10	6363744	1016	0
OE10	702432	236	0
IE11	6360576	1016	0
OE11	705344	238	0
IE12	5897920	1012	0
OE12	702176	238	0
IF1	4830384	1007	0
OF1	694320	241	0
IF2	5321424	1010	0
OF2	691264	238	0
IF3	5853424	1018	0
OF3	698592	239	0
IF4	6144816	1015	0
OF4	702912	239	0
IF5	6395424	1010	0
OF5	701696	237	0
IF6	6345120	1010	0
OF6	697680	236	0
IF7	6795520	1012	0
OF7	706208	237	0
IF8	6968656	1016	0
OF8	716944	239	0
IF9	6877440	1012	0
OF9	716080	239	0
IF10	6634528	1006	0
OF10	716256	240	0
IF11	6215616	1013	0
OF11	701104	238	0
IF12	5836368	1015	0
OF12	691712	237	0
IG1	4831744	1009	0
OG1	697504	243	0
IG2	5318272	1012	0
OG2	689744	238	0
IG3	5727680	1007	0
OG3	697104	238	0
IG4	6110000	1010	0
OG4	710736	242	0
IG5	6286864	1006	0
OG5	707760	240	0
IG6	6385440	1010	0
OG6	701424	238	0
IG7	6405648	1008	0
OG7	694592	235	0
IG8	6699232	1015	0
OG8	701152	236	0
IG9	6602944	1016	0
OG9	709616	239	0
IG10	6435008	1016	0
OG10	703888	238	0
IG11	6099888	1011	0
OG11	699392	238	0
IG12	5792736	1010	0
OG12	692144	236	0
IH1	4822048	1011	0
OH1	687504	239	0
IH2	5155168	1018	0
OH2	685504	237	0
IH3	5611504	1013	0
OH3	698960	240	0
IH4	5766272	1005	0
OH4	690672	237	0
IH5	6097120	1011	0
OH5	696800	238	0
IH6	5817952	1016	0
OH6	684800	234	0
IH7	6408432	1017	0
OH7	692144	235	0
IH8	6293072	1009	0
OH8	702336	238	0
IH9	6253856	1010	0
OH9	703664	239	0
IH10	6036192	1011	0
OH10	701216	240	0
IH11	5747920	1009	0
OH11	700784	240	0
IH12	5450352	1007	0
OH12	683760	235	0
```
