## Supplementary material for "A toolbox of Stable Integration Vectors (SIV) in the fission yeast *Schizosaccharomyces pombe*": Source data: S03_C001_T03_P0048_M1_X1_E2.quant

```
[instrument]
blockid	numofrow	numofcol	coversn	version	coverid	lamphours	blocksn	type	sn
21	8	12	*	1.3.2	*	*	*	ruo	272510497

[head]
version	name	operator	timestamp	expirytime	calibrationID
1.0.5	Quantitation	GUEST	*	*	*

[properties]
quantversion
0.2.5

[conditions]
BlkID	Run	ExcitationColor	EmissionColor	CameraBias	EmissionIndex	BlockTemperature	CameraGain	Point	SampleVolume	Step	ExposureIndex	CoverID	Time	SampleTemperature	CoverTemperature	ExcitationIndex	Stage	Exposure	Cycle
21	20190213smp49-60	x1	m1	*	1	74.1255,74.1408,74.1272,74.1174,74.132,74.1143	*	48	10	3	2	-1	1550065238.678	74.0101,74.0116,74.0115,74.0123,74.0132,74.0104	105.057	1	3	175	1

[quant]
region	quant	count	saturation
IA1	3137488	1013	0
OA1	680208	237	0
IA2	3223600	1008	0
OA2	684384	236	0
IA3	3274864	1008	0
OA3	686736	234	0
IA4	9222224	1016	0
OA4	732672	234	0
IA5	9698544	1017	0
OA5	738000	233	0
IA6	10076896	1010	0
OA6	764400	240	0
IA7	3558592	1006	0
OA7	716016	239	0
IA8	8332960	1013	0
OA8	749856	237	0
IA9	3507232	1016	0
OA9	703360	237	0
IA10	10542448	1017	0
OA10	756064	236	0
IA11	9732576	1017	0
OA11	748240	235	0
IA12	8852624	1011	0
OA12	739008	238	0
IB1	7344992	1009	0
OB1	724112	237	0
IB2	8325408	1010	0
OB2	752752	241	0
IB3	9631888	1016	0
OB3	759104	240	0
IB4	10569248	1014	0
OB4	773504	239	0
IB5	11283232	1009	0
OB5	780672	237	0
IB6	11505264	1011	0
OB6	776192	235	0
IB7	12751360	1016	0
OB7	786592	237	0
IB8	12706608	1018	0
OB8	791808	237	0
IB9	12532128	1015	0
OB9	783904	236	0
IB10	12242032	1007	0
OB10	804064	240	0
IB11	11076928	1013	0
OB11	778416	237	0
IB12	9799472	1009	0
OB12	762080	239	0
IC1	7940304	1015	0
OC1	739872	239	0
IC2	9060304	1016	0
OC2	763728	240	0
IC3	9663856	1011	0
OC3	760464	238	0
IC4	11312832	1007	0
OC4	788064	241	0
IC5	12107264	1013	0
OC5	794240	240	0
IC6	12601072	1016	0
OC6	803232	240	0
IC7	13746992	1011	0
OC7	816160	240	0
IC8	13881600	1008	0
OC8	811344	236	0
IC9	13833040	1011	0
OC9	808336	237	0
IC10	13069744	1006	0
OC10	812016	239	0
IC11	11966160	1006	0
OC11	804880	240	0
IC12	10664208	1011	0
OC12	773760	236	0
ID1	8502048	1012	0
OD1	743552	238	0
ID2	9560256	1012	0
OD2	755696	237	0
ID3	10720640	1007	0
OD3	770816	237	0
ID4	11946096	1016	0
OD4	776432	236	0
ID5	12943424	1010	0
OD5	812368	241	0
ID6	13372864	1007	0
OD6	821184	238	0
ID7	14838688	1012	0
OD7	830800	240	0
ID8	15010976	1008	0
OD8	846928	242	0
ID9	14730432	1006	0
OD9	834208	239	0
ID10	14088576	1012	0
OD10	819456	237	0
ID11	12906992	1010	0
OD11	813024	238	0
ID12	11401616	1013	0
OD12	796384	241	0
IE1	8999920	1012	0
OE1	754192	242	0
IE2	10159056	1006	0
OE2	769712	240	0
IE3	11650880	1011	0
OE3	773248	237	0
IE4	12324448	1007	0
OE4	805984	243	0
IE5	13213728	1015	0
OE5	809296	240	0
IE6	13787680	1012	0
OE6	815424	237	0
IE7	14822848	1010	0
OE7	823824	236	0
IE8	14822144	1010	0
OE8	825936	236	0
IE9	15184080	1011	0
OE9	848560	241	0
IE10	13241488	1016	0
OE10	809712	236	0
IE11	13234112	1016	0
OE11	811856	238	0
IE12	11903872	1012	0
OE12	795376	238	0
IF1	8757072	1007	0
OF1	749840	241	0
IF2	10183008	1010	0
OF2	758720	238	0
IF3	11681072	1018	0
OF3	777888	239	0
IF4	12583648	1015	0
OF4	787440	239	0
IF5	13339776	1010	0
OF5	794032	237	0
IF6	13205056	1010	0
OF6	797712	236	0
IF7	14524144	1012	0
OF7	815568	237	0
IF8	15005504	1016	0
OF8	830624	239	0
IF9	14797328	1012	0
OF9	837744	239	0
IF10	14104448	1006	0
OF10	834000	240	0
IF11	12866832	1013	0
OF11	804736	238	0
IF12	11717008	1015	0
OF12	780464	237	0
IG1	8756656	1009	0
OG1	754416	243	0
IG2	10134080	1012	0
OG2	757968	238	0
IG3	11365456	1007	0
OG3	767008	238	0
IG4	12506624	1010	0
OG4	794576	242	0
IG5	13029568	1006	0
OG5	796848	240	0
IG6	13338576	1010	0
OG6	796976	238	0
IG7	13399536	1008	0
OG7	798128	235	0
IG8	14220880	1015	0
OG8	806592	236	0
IG9	13953088	1016	0
OG9	820224	239	0
IG10	13473216	1016	0
OG10	806560	238	0
IG11	12523712	1011	0
OG11	800640	238	0
IG12	11604224	1010	0
OG12	781328	236	0
IH1	8711712	1011	0
OH1	743120	239	0
IH2	9628560	1018	0
OH2	743200	237	0
IH3	10980464	1013	0
OH3	764432	240	0
IH4	11504432	1005	0
OH4	766144	237	0
IH5	12460640	1011	0
OH5	778320	238	0
IH6	11605568	1016	0
OH6	761536	234	0
IH7	13329120	1017	0
OH7	780480	235	0
IH8	13056080	1009	0
OH8	799040	238	0
IH9	12959104	1010	0
OH9	796448	239	0
IH10	12308496	1011	0
OH10	788912	240	0
IH11	11462464	1009	0
OH11	784752	240	0
IH12	10593008	1007	0
OH12	764640	235	0
```
