## Supplementary material for "A toolbox of Stable Integration Vectors (SIV) in the fission yeast *Schizosaccharomyces pombe*": Source data: S03_C001_T03_P0048_M1_X1_E3.quant

```
[instrument]
blockid	numofrow	numofcol	coversn	version	coverid	lamphours	blocksn	type	sn
21	8	12	*	1.3.2	*	*	*	ruo	272510497

[head]
version	name	operator	timestamp	expirytime	calibrationID
1.0.5	Quantitation	GUEST	*	*	*

[properties]
quantversion
0.2.5

[conditions]
BlkID	Run	ExcitationColor	EmissionColor	CameraBias	EmissionIndex	BlockTemperature	CameraGain	Point	SampleVolume	Step	ExposureIndex	CoverID	Time	SampleTemperature	CoverTemperature	ExcitationIndex	Stage	Exposure	Cycle
21	20190213smp49-60	x1	m1	*	1	74.1255,74.1408,74.1272,74.1174,74.132,74.1143	*	48	10	3	3	-1	1550065239.404	74.0101,74.0116,74.0115,74.0123,74.0132,74.0104	105.057	1	3	520	1

[quant]
region	quant	count	saturation
IA1	3821600	1013	0
OA1	731968	237	0
IA2	4076592	1008	0
OA2	754272	236	0
IA3	4240208	1008	0
OA3	766832	234	0
IA4	21880208	1016	0
OA4	903120	234	0
IA5	23309232	1017	0
OA5	932176	233	0
IA6	24478800	1010	0
OA6	975632	240	0
IA7	5137232	1006	0
OA7	842800	239	0
IA8	19280768	1013	0
OA8	943568	237	0
IA9	4968256	1016	0
OA9	820272	237	0
IA10	25874288	1017	0
OA10	975792	236	0
IA11	23466640	1017	0
OA11	957296	235	0
IA12	20858704	1011	0
OA12	918752	238	0
IB1	16362640	1009	0
OB1	861024	237	0
IB2	19239248	1010	0
OB2	921040	241	0
IB3	23071584	1016	0
OB3	940688	240	0
IB4	25907312	1014	0
OB4	995264	239	0
IB5	28051968	1009	0
OB5	1030896	237	0
IB6	28761776	1011	0
OB6	1029376	235	0
IB7	32421216	1016	0
OB7	1055312	237	0
IB8	32263600	1018	0
OB8	1068512	237	0
IB9	31780896	1015	0
OB9	1059776	236	0
IB10	30982000	1007	0
OB10	1093728	240	0
IB11	27499008	1013	0
OB11	1033136	237	0
IB12	23687008	1009	0
OB12	980960	239	0
IC1	18092704	1015	0
OC1	893296	239	0
IC2	21406928	1016	0
OC2	952960	240	0
IC3	23208560	1011	0
OC3	970912	238	0
IC4	28149120	1007	0
OC4	1033536	241	0
IC5	30492032	1013	0
OC5	1061312	240	0
IC6	31969824	1016	0
OC6	1088096	240	0
IC7	35384128	1011	0
OC7	1124816	240	0
IC8	35812384	1008	0
OC8	1130640	236	0
IC9	35655632	1011	0
OC9	1127984	237	0
IC10	33437904	1006	0
OC10	1125296	239	0
IC11	30172592	1006	0
OC11	1102752	240	0
IC12	26267168	1011	0
OC12	1024640	236	0
ID1	19729568	1012	0
OD1	904688	238	0
ID2	22882208	1012	0
OD2	951168	237	0
ID3	26352448	1007	0
OD3	998640	237	0
ID4	29983216	1016	0
OD4	1026352	236	0
ID5	32975472	1010	0
OD5	1102768	241	0
ID6	34308112	1007	0
OD6	1140784	238	0
ID7	38607360	1012	0
OD7	1167760	240	0
ID8	39151056	1008	29
OD8	1206656	242	0
ID9	38370544	1006	4
OD9	1183472	239	0
ID10	36400416	1012	0
OD10	1155120	237	0
ID11	32902352	1010	0
OD11	1129008	238	0
ID12	28413008	1013	0
OD12	1070368	241	0
IE1	21240496	1012	0
OE1	927136	242	0
IE2	24704976	1006	0
OE2	978032	240	0
IE3	29113200	1011	0
OE3	1007936	237	0
IE4	31113520	1007	0
OE4	1073072	243	0
IE5	33735952	1015	0
OE5	1097776	240	0
IE6	35472208	1012	0
OE6	1135136	237	0
IE7	38591792	1010	2
OE7	1167344	236	0
IE8	38587296	1010	0
OE8	1169152	236	0
IE9	39682288	1011	38
OE9	1218240	241	0
IE10	33845888	1016	0
OE10	1135008	236	0
IE11	33858144	1016	0
OE11	1129440	238	0
IE12	29910928	1012	0
OE12	1077888	238	0
IF1	20541152	1007	0
OF1	914576	241	0
IF2	24780656	1010	0
OF2	958160	238	0
IF3	29147408	1018	0
OF3	1004368	239	0
IF4	31873888	1015	0
OF4	1040352	239	0
IF5	34147520	1010	0
OF5	1074800	237	0
IF6	33775584	1010	0
OF6	1089344	236	0
IF7	37643872	1012	0
OF7	1140176	237	0
IF8	39104288	1016	0
OF8	1175104	239	0
IF9	38518096	1012	0
OF9	1198720	239	0
IF10	36476096	1006	0
OF10	1181312	240	0
IF11	32758336	1013	0
OF11	1110080	238	0
IF12	29344160	1015	0
OF12	1046048	237	0
IG1	20513984	1009	0
OG1	916848	243	0
IG2	24581168	1012	0
OG2	949856	238	0
IG3	28268208	1007	0
OG3	982528	238	0
IG4	31653488	1010	0
OG4	1041296	242	0
IG5	33244384	1006	0
OG5	1062496	240	0
IG6	34146016	1010	0
OG6	1075808	238	0
IG7	34336048	1008	0
OG7	1095760	235	0
IG8	36724112	1015	0
OG8	1122704	236	0
IG9	35970080	1016	0
OG9	1142976	239	0
IG10	34546160	1016	0
OG10	1116176	238	0
IG11	31753616	1011	0
OG11	1096672	238	0
IG12	29028112	1010	0
OG12	1047312	236	0
IH1	20394000	1011	0
OH1	899456	239	0
IH2	23045248	1018	0
OH2	914048	237	0
IH3	27115744	1013	0
OH3	959104	240	0
IH4	28690832	1005	0
OH4	984112	237	0
IH5	31522992	1011	0
OH5	1020832	238	0
IH6	28976640	1016	0
OH6	994688	234	0
IH7	34068464	1017	0
OH7	1047664	235	0
IH8	33314912	1009	0
OH8	1084048	238	0
IH9	33029808	1010	0
OH9	1077056	239	0
IH10	31140384	1011	0
OH10	1054816	240	0
IH11	28642896	1009	0
OH11	1038608	240	0
IH12	26071488	1007	0
OH12	999232	235	0
```
