## Supplementary material for "A toolbox of Stable Integration Vectors (SIV) in the fission yeast *Schizosaccharomyces pombe*": Source data: S03_C001_T03_P0049_M1_X1_E1.quant

```
[instrument]
blockid	numofrow	numofcol	coversn	version	coverid	lamphours	blocksn	type	sn
21	8	12	*	1.3.2	*	*	*	ruo	272510497

[head]
version	name	operator	timestamp	expirytime	calibrationID
1.0.5	Quantitation	GUEST	*	*	*

[properties]
quantversion
0.2.5

[conditions]
BlkID	Run	ExcitationColor	EmissionColor	CameraBias	EmissionIndex	BlockTemperature	CameraGain	Point	SampleVolume	Step	ExposureIndex	CoverID	Time	SampleTemperature	CoverTemperature	ExcitationIndex	Stage	Exposure	Cycle
21	20190213smp49-60	x1	m1	*	1	74.4236,74.4309,74.4325,74.4146,74.4176,74.4305	*	49	10	3	1	-1	1550065246.100	74.3146,74.3167,74.3127,74.3122,74.3126,74.3146	105.012	1	3	60	1

[quant]
region	quant	count	saturation
IA1	2914144	1013	0
OA1	661520	237	0
IA2	2936576	1008	0
OA2	665184	236	0
IA3	2954320	1008	0
OA3	659296	234	0
IA4	4981296	1016	0
OA4	674672	234	0
IA5	5142624	1017	0
OA5	674864	233	0
IA6	5248976	1010	0
OA6	696224	240	0
IA7	3032240	1006	0
OA7	676560	239	0
IA8	4653424	1013	0
OA8	684224	237	0
IA9	3026896	1016	0
OA9	668688	237	0
IA10	5419056	1017	0
OA10	682800	236	0
IA11	5138912	1017	0
OA11	679344	235	0
IA12	4835840	1011	0
OA12	683024	238	0
IB1	4338576	1009	0
OB1	677568	237	0
IB2	4661952	1010	0
OB2	696464	241	0
IB3	5120608	1016	0
OB3	696992	240	0
IB4	5434144	1014	0
OB4	697840	239	0
IB5	5653856	1009	0
OB5	696128	237	0
IB6	5740848	1011	0
OB6	689392	235	0
IB7	6166976	1016	0
OB7	697120	237	0
IB8	6155280	1018	0
OB8	696080	237	0
IB9	6082320	1015	0
OB9	692640	236	0
IB10	5977168	1007	0
OB10	707376	240	0
IB11	5584112	1013	0
OB11	692592	237	0
IB12	5145456	1009	0
OB12	691024	239	0
IC1	4540240	1015	0
OC1	686912	239	0
IC2	4926960	1016	0
OC2	697744	240	0
IC3	5128000	1011	0
OC3	694112	238	0
IC4	5668992	1007	0
OC4	707360	241	0
IC5	5944032	1013	0
OC5	706688	240	0
IC6	6115008	1016	0
OC6	708736	240	0
IC7	6484800	1011	0
OC7	712768	240	0
IC8	6526576	1008	0
OC8	701856	236	0
IC9	6505184	1011	0
OC9	703696	237	0
IC10	6247360	1006	0
OC10	707664	239	0
IC11	5877152	1006	0
OC11	706256	240	0
IC12	5446944	1011	0
OC12	689616	236	0
ID1	4734416	1012	0
OD1	685984	238	0
ID2	5102304	1012	0
OD2	689184	237	0
ID3	5477296	1007	0
OD3	695328	237	0
ID4	5900816	1016	0
OD4	695440	236	0
ID5	6223776	1010	0
OD5	712960	241	0
ID6	6363632	1007	0
OD6	710064	238	0
ID7	6875424	1012	0
OD7	718800	240	0
ID8	6916096	1008	0
OD8	727616	242	0
ID9	6811664	1006	0
OD9	714704	239	0
ID10	6606880	1012	0
OD10	708544	237	0
ID11	6202816	1010	0
OD11	705424	238	0
ID12	5706864	1013	0
OD12	706864	241	0
IE1	4905904	1012	0
OE1	699424	242	0
IE2	5285504	1006	0
OE2	700704	240	0
IE3	5799216	1011	0
OE3	696576	237	0
IE4	6011536	1007	0
OE4	717472	243	0
IE5	6331392	1015	0
OE5	711680	240	0
IE6	6513728	1012	0
OE6	706064	237	0
IE7	6863104	1010	0
OE7	707056	236	0
IE8	6867696	1010	0
OE8	707792	236	0
IE9	6988784	1011	0
OE9	724256	241	0
IE10	6331024	1016	0
OE10	700880	236	0
IE11	6317008	1016	0
OE11	704960	238	0
IE12	5868304	1012	0
OE12	700544	238	0
IF1	4800672	1007	0
OF1	693184	241	0
IF2	5301056	1010	0
OF2	693808	238	0
IF3	5823248	1018	0
OF3	702736	239	0
IF4	6116016	1015	0
OF4	703120	239	0
IF5	6353552	1010	0
OF5	701312	237	0
IF6	6310400	1010	0
OF6	699984	236	0
IF7	6761360	1012	0
OF7	707088	237	0
IF8	6930432	1016	0
OF8	715984	239	0
IF9	6849712	1012	0
OF9	717184	239	0
IF10	6602784	1006	0
OF10	717056	240	0
IF11	6194768	1013	0
OF11	702112	238	0
IF12	5810816	1015	0
OF12	692896	237	0
IG1	4812176	1009	0
OG1	699184	243	0
IG2	5284704	1012	0
OG2	693296	238	0
IG3	5691216	1007	0
OG3	694368	238	0
IG4	6076704	1010	0
OG4	708576	242	0
IG5	6246816	1006	0
OG5	706416	240	0
IG6	6355888	1010	0
OG6	702112	238	0
IG7	6370976	1008	0
OG7	697488	235	0
IG8	6657648	1015	0
OG8	701216	236	0
IG9	6565456	1016	0
OG9	707632	239	0
IG10	6412320	1016	0
OG10	704544	238	0
IG11	6069008	1011	0
OG11	701008	238	0
IG12	5765376	1010	0
OG12	690704	236	0
IH1	4796368	1011	0
OH1	689696	239	0
IH2	5120064	1018	0
OH2	684496	237	0
IH3	5573984	1013	0
OH3	698064	240	0
IH4	5721440	1005	0
OH4	690848	237	0
IH5	6052848	1011	0
OH5	698480	238	0
IH6	5779216	1016	0
OH6	684352	234	0
IH7	6362432	1017	0
OH7	690160	235	0
IH8	6247552	1009	0
OH8	703152	238	0
IH9	6211232	1010	0
OH9	702032	239	0
IH10	6005120	1011	0
OH10	701856	240	0
IH11	5714336	1009	0
OH11	700864	240	0
IH12	5410928	1007	0
OH12	684176	235	0
```
