## Supplementary material for "A toolbox of Stable Integration Vectors (SIV) in the fission yeast *Schizosaccharomyces pombe*": Source data: S03_C001_T03_P0049_M1_X1_E2.quant

```
[instrument]
blockid	numofrow	numofcol	coversn	version	coverid	lamphours	blocksn	type	sn
21	8	12	*	1.3.2	*	*	*	ruo	272510497

[head]
version	name	operator	timestamp	expirytime	calibrationID
1.0.5	Quantitation	GUEST	*	*	*

[properties]
quantversion
0.2.5

[conditions]
BlkID	Run	ExcitationColor	EmissionColor	CameraBias	EmissionIndex	BlockTemperature	CameraGain	Point	SampleVolume	Step	ExposureIndex	CoverID	Time	SampleTemperature	CoverTemperature	ExcitationIndex	Stage	Exposure	Cycle
21	20190213smp49-60	x1	m1	*	1	74.4236,74.4309,74.4325,74.4146,74.4176,74.4305	*	49	10	3	2	-1	1550065246.734	74.3146,74.3167,74.3127,74.3122,74.3126,74.3146	105.012	1	3	175	1

[quant]
region	quant	count	saturation
IA1	3138656	1013	0
OA1	680816	237	0
IA2	3219920	1008	0
OA2	686208	236	0
IA3	3277152	1008	0
OA3	687120	234	0
IA4	9158800	1016	0
OA4	731632	234	0
IA5	9636032	1017	0
OA5	736080	233	0
IA6	10008032	1010	0
OA6	763216	240	0
IA7	3550784	1006	0
OA7	718192	239	0
IA8	8256048	1013	0
OA8	747344	237	0
IA9	3502336	1016	0
OA9	704240	237	0
IA10	10476112	1017	0
OA10	754864	236	0
IA11	9669888	1017	0
OA11	748544	235	0
IA12	8790272	1011	0
OA12	740080	238	0
IB1	7297984	1009	0
OB1	724448	237	0
IB2	8261840	1010	0
OB2	751312	241	0
IB3	9544720	1016	0
OB3	759296	240	0
IB4	10491824	1014	0
OB4	770864	239	0
IB5	11183472	1009	0
OB5	780352	237	0
IB6	11416848	1011	0
OB6	774128	235	0
IB7	12659040	1016	0
OB7	787072	237	0
IB8	12606576	1018	0
OB8	791760	237	0
IB9	12439312	1015	0
OB9	784448	236	0
IB10	12151088	1007	0
OB10	802032	240	0
IB11	10995344	1013	0
OB11	775616	237	0
IB12	9727568	1009	0
OB12	761728	239	0
IC1	7873824	1015	0
OC1	738800	239	0
IC2	8990064	1016	0
OC2	758448	240	0
IC3	9579616	1011	0
OC3	764272	238	0
IC4	11209744	1007	0
OC4	789696	241	0
IC5	11988496	1013	0
OC5	793520	240	0
IC6	12490992	1016	0
OC6	801024	240	0
IC7	13637840	1011	0
OC7	814288	240	0
IC8	13768704	1008	0
OC8	810240	236	0
IC9	13719040	1011	0
OC9	809296	237	0
IC10	12964352	1006	0
OC10	809856	239	0
IC11	11875632	1006	0
OC11	803920	240	0
IC12	10585840	1011	0
OC12	769648	236	0
ID1	8421952	1012	0
OD1	741200	238	0
ID2	9477232	1012	0
OD2	751808	237	0
ID3	10611776	1007	0
OD3	770208	237	0
ID4	11833616	1016	0
OD4	776656	236	0
ID5	12831856	1010	0
OD5	809248	241	0
ID6	13260736	1007	0
OD6	815984	238	0
ID7	14712768	1012	0
OD7	829472	240	0
ID8	14880976	1008	0
OD8	842160	242	0
ID9	14612624	1006	0
OD9	832400	239	0
ID10	13967424	1012	0
OD10	815632	237	0
ID11	12804496	1010	0
OD11	808176	238	0
ID12	11309952	1013	0
OD12	797616	241	0
IE1	8924832	1012	0
OE1	755504	242	0
IE2	10064304	1006	0
OE2	768032	240	0
IE3	11541584	1011	0
OE3	771152	237	0
IE4	12197248	1007	0
OE4	806784	243	0
IE5	13097664	1015	0
OE5	807696	240	0
IE6	13657440	1012	0
OE6	814288	237	0
IE7	14696912	1010	0
OE7	821936	236	0
IE8	14718896	1010	0
OE8	824352	236	0
IE9	15068688	1011	0
OE9	846336	241	0
IE10	13133024	1016	0
OE10	810112	236	0
IE11	13123584	1016	0
OE11	809680	238	0
IE12	11811168	1012	0
OE12	792608	238	0
IF1	8685888	1007	0
OF1	751472	241	0
IF2	10104336	1010	0
OF2	757808	238	0
IF3	11566704	1018	0
OF3	772784	239	0
IF4	12476656	1015	0
OF4	785808	239	0
IF5	13206400	1010	0
OF5	792496	237	0
IF6	13088624	1010	0
OF6	795232	236	0
IF7	14378800	1012	0
OF7	815392	237	0
IF8	14872080	1016	0
OF8	830000	239	0
IF9	14671424	1012	0
OF9	833824	239	0
IF10	13983440	1006	0
OF10	831456	240	0
IF11	12777056	1013	0
OF11	805280	238	0
IF12	11606608	1015	0
OF12	781344	237	0
IG1	8679024	1009	0
OG1	756208	243	0
IG2	10046320	1012	0
OG2	757216	238	0
IG3	11252816	1007	0
OG3	766448	238	0
IG4	12364288	1010	0
OG4	791296	242	0
IG5	12914272	1006	0
OG5	795504	240	0
IG6	13198464	1010	0
OG6	794784	238	0
IG7	13282016	1008	0
OG7	796512	235	0
IG8	14079984	1015	0
OG8	807120	236	0
IG9	13825008	1016	0
OG9	818752	239	0
IG10	13355648	1016	0
OG10	804112	238	0
IG11	12415152	1011	0
OG11	799616	238	0
IG12	11508384	1010	0
OG12	780624	236	0
IH1	8639616	1011	0
OH1	738592	239	0
IH2	9532752	1018	0
OH2	741264	237	0
IH3	10872960	1013	0
OH3	761600	240	0
IH4	11381600	1005	0
OH4	761936	237	0
IH5	12337136	1011	0
OH5	774640	238	0
IH6	11501456	1016	0
OH6	762896	234	0
IH7	13206848	1017	0
OH7	778336	235	0
IH8	12944464	1009	0
OH8	794672	238	0
IH9	12839616	1010	0
OH9	795456	239	0
IH10	12210016	1011	0
OH10	788576	240	0
IH11	11379824	1009	0
OH11	783616	240	0
IH12	10508112	1007	0
OH12	760816	235	0
```
