## Supplementary material for "A toolbox of Stable Integration Vectors (SIV) in the fission yeast *Schizosaccharomyces pombe*": Source data: S03_C001_T03_P0049_M1_X1_E3.quant

```
[instrument]
blockid	numofrow	numofcol	coversn	version	coverid	lamphours	blocksn	type	sn
21	8	12	*	1.3.2	*	*	*	ruo	272510497

[head]
version	name	operator	timestamp	expirytime	calibrationID
1.0.5	Quantitation	GUEST	*	*	*

[properties]
quantversion
0.2.5

[conditions]
BlkID	Run	ExcitationColor	EmissionColor	CameraBias	EmissionIndex	BlockTemperature	CameraGain	Point	SampleVolume	Step	ExposureIndex	CoverID	Time	SampleTemperature	CoverTemperature	ExcitationIndex	Stage	Exposure	Cycle
21	20190213smp49-60	x1	m1	*	1	74.4236,74.4309,74.4325,74.4146,74.4176,74.4305	*	49	10	3	3	-1	1550065247.448	74.3146,74.3167,74.3127,74.3122,74.3126,74.3146	105.012	1	3	520	1

[quant]
region	quant	count	saturation
IA1	3812672	1013	0
OA1	734432	237	0
IA2	4076752	1008	0
OA2	751296	236	0
IA3	4234384	1008	0
OA3	768432	234	0
IA4	21687728	1016	0
OA4	900464	234	0
IA5	23098992	1017	0
OA5	929008	233	0
IA6	24234224	1010	0
OA6	969312	240	0
IA7	5103408	1006	0
OA7	841328	239	0
IA8	19053680	1013	0
OA8	940608	237	0
IA9	4950256	1016	0
OA9	820464	237	0
IA10	25650896	1017	0
OA10	974352	236	0
IA11	23248672	1017	0
OA11	956112	235	0
IA12	20663216	1011	0
OA12	917344	238	0
IB1	16191008	1009	0
OB1	859280	237	0
IB2	19026176	1010	0
OB2	916480	241	0
IB3	22810640	1016	0
OB3	940704	240	0
IB4	25630640	1014	0
OB4	992176	239	0
IB5	27753616	1009	0
OB5	1029632	237	0
IB6	28469056	1011	0
OB6	1023968	235	0
IB7	32106320	1016	0
OB7	1049984	237	0
IB8	31956880	1018	0
OB8	1063424	237	0
IB9	31492640	1015	0
OB9	1054624	236	0
IB10	30687296	1007	0
OB10	1089312	240	0
IB11	27228752	1013	0
OB11	1032000	237	0
IB12	23457472	1009	0
OB12	975104	239	0
IC1	17893872	1015	0
OC1	888448	239	0
IC2	21162064	1016	0
OC2	949808	240	0
IC3	22962256	1011	0
OC3	967584	238	0
IC4	27852416	1007	0
OC4	1028480	241	0
IC5	30160176	1013	0
OC5	1056304	240	0
IC6	31651472	1016	0
OC6	1083232	240	0
IC7	35051472	1011	0
OC7	1120480	240	0
IC8	35451952	1008	0
OC8	1125936	236	0
IC9	35317456	1011	0
OC9	1124528	237	0
IC10	33120880	1006	0
OC10	1121472	239	0
IC11	29879616	1006	0
OC11	1100016	240	0
IC12	26025328	1011	0
OC12	1018784	236	0
ID1	19512208	1012	0
OD1	905632	238	0
ID2	22621632	1012	0
OD2	947040	237	0
ID3	26066480	1007	0
OD3	994688	237	0
ID4	29652288	1016	0
OD4	1022208	236	0
ID5	32635040	1010	0
OD5	1098528	241	0
ID6	33919776	1007	0
OD6	1133648	238	0
ID7	38212208	1012	0
OD7	1164544	240	0
ID8	38779200	1008	7
OD8	1203328	242	0
ID9	38027920	1006	1
OD9	1179184	239	0
ID10	36068576	1012	0
OD10	1151216	237	0
ID11	32619712	1010	0
OD11	1126432	238	0
ID12	28161392	1013	0
OD12	1068688	241	0
IE1	20996768	1012	0
OE1	922992	242	0
IE2	24432160	1006	0
OE2	976000	240	0
IE3	28782928	1011	0
OE3	1004208	237	0
IE4	30757440	1007	0
OE4	1071024	243	0
IE5	33378768	1015	0
OE5	1096768	240	0
IE6	35118848	1012	0
OE6	1135552	237	0
IE7	38209840	1010	0
OE7	1165648	236	0
IE8	38238944	1010	0
OE8	1171568	236	0
IE9	39316176	1011	17
OE9	1214896	241	0
IE10	33526832	1016	0
OE10	1133488	236	0
IE11	33531088	1016	0
OE11	1123072	238	0
IE12	29620384	1012	0
OE12	1077536	238	0
IF1	20300912	1007	0
OF1	915664	241	0
IF2	24488944	1010	0
OF2	955984	238	0
IF3	28825664	1018	0
OF3	1000048	239	0
IF4	31531280	1015	0
OF4	1036000	239	0
IF5	33772624	1010	0
OF5	1070128	237	0
IF6	33399024	1010	0
OF6	1088528	236	0
IF7	37251776	1012	0
OF7	1137312	237	0
IF8	38730112	1016	0
OF8	1170320	239	0
IF9	38138528	1012	0
OF9	1191728	239	0
IF10	36147648	1006	0
OF10	1177616	240	0
IF11	32471008	1013	0
OF11	1103808	238	0
IF12	29050752	1015	0
OF12	1039936	237	0
IG1	20274528	1009	0
OG1	916736	243	0
IG2	24320544	1012	0
OG2	948688	238	0
IG3	27951280	1007	0
OG3	981616	238	0
IG4	31266384	1010	0
OG4	1041360	242	0
IG5	32881936	1006	0
OG5	1063904	240	0
IG6	33750752	1010	0
OG6	1071744	238	0
IG7	33989216	1008	0
OG7	1090768	235	0
IG8	36342256	1015	0
OG8	1119232	236	0
IG9	35636880	1016	0
OG9	1141120	239	0
IG10	34216608	1016	0
OG10	1109872	238	0
IG11	31436176	1011	0
OG11	1096464	238	0
IG12	28754592	1010	0
OG12	1045616	236	0
IH1	20161680	1011	0
OH1	896192	239	0
IH2	22794480	1018	0
OH2	912288	237	0
IH3	26817728	1013	0
OH3	957104	240	0
IH4	28364096	1005	0
OH4	981904	237	0
IH5	31186800	1011	0
OH5	1015904	238	0
IH6	28684256	1016	0
OH6	992704	234	0
IH7	33733088	1017	0
OH7	1046064	235	0
IH8	33003568	1009	0
OH8	1080544	238	0
IH9	32740992	1010	0
OH9	1072096	239	0
IH10	30854848	1011	0
OH10	1049536	240	0
IH11	28369200	1009	0
OH11	1032368	240	0
IH12	25803344	1007	0
OH12	991888	235	0
```
