## Supplementary material for "A toolbox of Stable Integration Vectors (SIV) in the fission yeast *Schizosaccharomyces pombe*": Source data: S03_C001_T03_P0050_M1_X1_E1.quant

```
[instrument]
blockid	numofrow	numofcol	coversn	version	coverid	lamphours	blocksn	type	sn
21	8	12	*	1.3.2	*	*	*	ruo	272510497

[head]
version	name	operator	timestamp	expirytime	calibrationID
1.0.5	Quantitation	GUEST	*	*	*

[properties]
quantversion
0.2.5

[conditions]
BlkID	Run	ExcitationColor	EmissionColor	CameraBias	EmissionIndex	BlockTemperature	CameraGain	Point	SampleVolume	Step	ExposureIndex	CoverID	Time	SampleTemperature	CoverTemperature	ExcitationIndex	Stage	Exposure	Cycle
21	20190213smp49-60	x1	m1	*	1	74.742,74.7136,74.733,74.7321,74.7232,74.7396	*	50	10	3	1	-1	1550065254.215	74.6115,74.6155,74.6117,74.6142,74.6112,74.611	105.034	1	3	60	1

[quant]
region	quant	count	saturation
IA1	2917968	1013	0
OA1	664432	237	0
IA2	2937904	1008	0
OA2	664464	236	0
IA3	2960096	1008	0
OA3	660912	234	0
IA4	4959040	1016	0
OA4	675056	234	0
IA5	5121008	1017	0
OA5	675536	233	0
IA6	5227040	1010	0
OA6	696352	240	0
IA7	3036768	1006	0
OA7	676704	239	0
IA8	4633392	1013	0
OA8	682160	237	0
IA9	3026288	1016	0
OA9	669520	237	0
IA10	5396304	1017	0
OA10	682592	236	0
IA11	5122944	1017	0
OA11	681168	235	0
IA12	4814752	1011	0
OA12	681248	238	0
IB1	4311408	1009	0
OB1	678240	237	0
IB2	4638880	1010	0
OB2	695536	241	0
IB3	5087696	1016	0
OB3	693056	240	0
IB4	5403392	1014	0
OB4	696224	239	0
IB5	5624736	1009	0
OB5	694992	237	0
IB6	5703200	1011	0
OB6	691808	235	0
IB7	6130224	1016	0
OB7	696384	237	0
IB8	6120864	1018	0
OB8	695408	237	0
IB9	6052256	1015	0
OB9	692096	236	0
IB10	5936864	1007	0
OB10	702032	240	0
IB11	5563760	1013	0
OB11	692848	237	0
IB12	5121632	1009	0
OB12	691760	239	0
IC1	4519744	1015	0
OC1	686192	239	0
IC2	4908208	1016	0
OC2	696448	240	0
IC3	5092176	1011	0
OC3	693568	238	0
IC4	5636416	1007	0
OC4	706144	241	0
IC5	5911504	1013	0
OC5	705856	240	0
IC6	6073408	1016	0
OC6	708992	240	0
IC7	6467088	1011	0
OC7	711920	240	0
IC8	6493824	1008	0
OC8	702288	236	0
IC9	6479872	1011	0
OC9	702128	237	0
IC10	6217952	1006	0
OC10	706528	239	0
IC11	5844992	1006	0
OC11	708768	240	0
IC12	5417232	1011	0
OC12	690384	236	0
ID1	4700400	1012	0
OD1	686736	238	0
ID2	5064048	1012	0
OD2	690368	237	0
ID3	5447072	1007	0
OD3	695504	237	0
ID4	5863776	1016	0
OD4	693936	236	0
ID5	6181872	1010	0
OD5	715072	241	0
ID6	6327008	1007	0
OD6	709808	238	0
ID7	6832496	1012	0
OD7	719248	240	0
ID8	6877328	1008	0
OD8	727056	242	0
ID9	6775936	1006	0
OD9	713632	239	0
ID10	6570128	1012	0
OD10	706288	237	0
ID11	6165376	1010	0
OD11	705968	238	0
ID12	5671680	1013	0
OD12	706848	241	0
IE1	4872048	1012	0
OE1	695936	242	0
IE2	5246592	1006	0
OE2	699328	240	0
IE3	5758752	1011	0
OE3	696384	237	0
IE4	5964240	1007	0
OE4	715360	243	0
IE5	6278368	1015	0
OE5	711648	240	0
IE6	6467024	1012	0
OE6	706160	237	0
IE7	6813424	1010	0
OE7	709152	236	0
IE8	6805824	1010	0
OE8	708624	236	0
IE9	6936832	1011	0
OE9	721776	241	0
IE10	6284256	1016	0
OE10	699744	236	0
IE11	6271824	1016	0
OE11	703504	238	0
IE12	5831600	1012	0
OE12	697568	238	0
IF1	4778432	1007	0
OF1	692544	241	0
IF2	5265104	1010	0
OF2	690368	238	0
IF3	5777360	1018	0
OF3	699056	239	0
IF4	6073696	1015	0
OF4	703584	239	0
IF5	6314192	1010	0
OF5	700400	237	0
IF6	6261360	1010	0
OF6	698928	236	0
IF7	6704640	1012	0
OF7	706576	237	0
IF8	6875408	1016	0
OF8	715168	239	0
IF9	6798320	1012	0
OF9	716928	239	0
IF10	6558400	1006	0
OF10	714960	240	0
IF11	6152832	1013	0
OF11	701440	238	0
IF12	5770960	1015	0
OF12	693040	237	0
IG1	4781104	1009	0
OG1	699264	243	0
IG2	5252800	1012	0
OG2	691952	238	0
IG3	5654688	1007	0
OG3	695760	238	0
IG4	6028416	1010	0
OG4	710112	242	0
IG5	6196288	1006	0
OG5	706064	240	0
IG6	6306704	1010	0
OG6	702240	238	0
IG7	6331792	1008	0
OG7	697536	235	0
IG8	6608416	1015	0
OG8	702176	236	0
IG9	6520720	1016	0
OG9	707968	239	0
IG10	6369232	1016	0
OG10	704000	238	0
IG11	6027648	1011	0
OG11	701552	238	0
IG12	5730480	1010	0
OG12	692576	236	0
IH1	4781664	1011	0
OH1	687008	239	0
IH2	5096256	1018	0
OH2	684352	237	0
IH3	5544928	1013	0
OH3	697008	240	0
IH4	5694160	1005	0
OH4	691888	237	0
IH5	6030224	1011	0
OH5	698192	238	0
IH6	5751184	1016	0
OH6	683072	234	0
IH7	6327568	1017	0
OH7	691712	235	0
IH8	6225968	1009	0
OH8	700560	238	0
IH9	6184784	1010	0
OH9	701888	239	0
IH10	5974832	1011	0
OH10	699600	240	0
IH11	5681488	1009	0
OH11	698176	240	0
IH12	5389328	1007	0
OH12	682448	235	0
```
