## Supplementary material for "A toolbox of Stable Integration Vectors (SIV) in the fission yeast *Schizosaccharomyces pombe*": Source data: S03_C001_T03_P0050_M1_X1_E2.quant

```
[instrument]
blockid	numofrow	numofcol	coversn	version	coverid	lamphours	blocksn	type	sn
21	8	12	*	1.3.2	*	*	*	ruo	272510497

[head]
version	name	operator	timestamp	expirytime	calibrationID
1.0.5	Quantitation	GUEST	*	*	*

[properties]
quantversion
0.2.5

[conditions]
BlkID	Run	ExcitationColor	EmissionColor	CameraBias	EmissionIndex	BlockTemperature	CameraGain	Point	SampleVolume	Step	ExposureIndex	CoverID	Time	SampleTemperature	CoverTemperature	ExcitationIndex	Stage	Exposure	Cycle
21	20190213smp49-60	x1	m1	*	1	74.742,74.7136,74.733,74.7321,74.7232,74.7396	*	50	10	3	2	-1	1550065254.855	74.6115,74.6155,74.6117,74.6142,74.6112,74.611	105.034	1	3	175	1

[quant]
region	quant	count	saturation
IA1	3135648	1013	0
OA1	682112	237	0
IA2	3216544	1008	0
OA2	685568	236	0
IA3	3266800	1008	0
OA3	686656	234	0
IA4	9074224	1016	0
OA4	731456	234	0
IA5	9559264	1017	0
OA5	737824	233	0
IA6	9931040	1010	0
OA6	762768	240	0
IA7	3538976	1006	0
OA7	717808	239	0
IA8	8179632	1013	0
OA8	745440	237	0
IA9	3489744	1016	0
OA9	706160	237	0
IA10	10409232	1017	0
OA10	752944	236	0
IA11	9598656	1017	0
OA11	747472	235	0
IA12	8718848	1011	0
OA12	740144	238	0
IB1	7234464	1009	0
OB1	720144	237	0
IB2	8185040	1010	0
OB2	749776	241	0
IB3	9452400	1016	0
OB3	754224	240	0
IB4	10379888	1014	0
OB4	771088	239	0
IB5	11090672	1009	0
OB5	776176	237	0
IB6	11308512	1011	0
OB6	770240	235	0
IB7	12548544	1016	0
OB7	784080	237	0
IB8	12498448	1018	0
OB8	784992	237	0
IB9	12344112	1015	0
OB9	780816	236	0
IB10	12054704	1007	0
OB10	799344	240	0
IB11	10912704	1013	0
OB11	774592	237	0
IB12	9639552	1009	0
OB12	759968	239	0
IC1	7826656	1015	0
OC1	738800	239	0
IC2	8922880	1016	0
OC2	759056	240	0
IC3	9499232	1011	0
OC3	761616	238	0
IC4	11113728	1007	0
OC4	789088	241	0
IC5	11888880	1013	0
OC5	793616	240	0
IC6	12376304	1016	0
OC6	800544	240	0
IC7	13529216	1011	0
OC7	813616	240	0
IC8	13651360	1008	0
OC8	809760	236	0
IC9	13606288	1011	0
OC9	809120	237	0
IC10	12856864	1006	0
OC10	808560	239	0
IC11	11787616	1006	0
OC11	806032	240	0
IC12	10497120	1011	0
OC12	772400	236	0
ID1	8350096	1012	0
OD1	741888	238	0
ID2	9392752	1012	0
OD2	752304	237	0
ID3	10527136	1007	0
OD3	767296	237	0
ID4	11723408	1016	0
OD4	774208	236	0
ID5	12692224	1010	0
OD5	808496	241	0
ID6	13117136	1007	0
OD6	813328	238	0
ID7	14574656	1012	0
OD7	828896	240	0
ID8	14750160	1008	0
OD8	844432	242	0
ID9	14493680	1006	0
OD9	829456	239	0
ID10	13859168	1012	0
OD10	814928	237	0
ID11	12695696	1010	0
OD11	810656	238	0
ID12	11225472	1013	0
OD12	794704	241	0
IE1	8847840	1012	0
OE1	751120	242	0
IE2	9967616	1006	0
OE2	767248	240	0
IE3	11421552	1011	0
OE3	771296	237	0
IE4	12071760	1007	0
OE4	802400	243	0
IE5	12957344	1015	0
OE5	804416	240	0
IE6	13528208	1012	0
OE6	812704	237	0
IE7	14559664	1010	0
OE7	821760	236	0
IE8	14570096	1010	0
OE8	821328	236	0
IE9	14936752	1011	0
OE9	842944	241	0
IE10	13027968	1016	0
OE10	806480	236	0
IE11	13014832	1016	0
OE11	808096	238	0
IE12	11705856	1012	0
OE12	791648	238	0
IF1	8616208	1007	0
OF1	749984	241	0
IF2	10007920	1010	0
OF2	758384	238	0
IF3	11465888	1018	0
OF3	774192	239	0
IF4	12356128	1015	0
OF4	785936	239	0
IF5	13091072	1010	0
OF5	791936	237	0
IF6	12976000	1010	0
OF6	797360	236	0
IF7	14255040	1012	0
OF7	813568	237	0
IF8	14752736	1016	0
OF8	828272	239	0
IF9	14556864	1012	0
OF9	833328	239	0
IF10	13880240	1006	0
OF10	832512	240	0
IF11	12660144	1013	0
OF11	801536	238	0
IF12	11523360	1015	0
OF12	777360	237	0
IG1	8602896	1009	0
OG1	750880	243	0
IG2	9943264	1012	0
OG2	755280	238	0
IG3	11144336	1007	0
OG3	765584	238	0
IG4	12264688	1010	0
OG4	791696	242	0
IG5	12772992	1006	0
OG5	794560	240	0
IG6	13069408	1010	0
OG6	794688	238	0
IG7	13161392	1008	0
OG7	791888	235	0
IG8	13956448	1015	0
OG8	803456	236	0
IG9	13719552	1016	0
OG9	814464	239	0
IG10	13247312	1016	0
OG10	803536	238	0
IG11	12312992	1011	0
OG11	798192	238	0
IG12	11415904	1010	0
OG12	777280	236	0
IH1	8572624	1011	0
OH1	741216	239	0
IH2	9447008	1018	0
OH2	742176	237	0
IH3	10787392	1013	0
OH3	762176	240	0
IH4	11279232	1005	0
OH4	763136	237	0
IH5	12227792	1011	0
OH5	775488	238	0
IH6	11405216	1016	0
OH6	757632	234	0
IH7	13093776	1017	0
OH7	778496	235	0
IH8	12838160	1009	0
OH8	795840	238	0
IH9	12758464	1010	0
OH9	793152	239	0
IH10	12128800	1011	0
OH10	787904	240	0
IH11	11292224	1009	0
OH11	783264	240	0
IH12	10427664	1007	0
OH12	761408	235	0
```
