## Supplementary material for "A toolbox of Stable Integration Vectors (SIV) in the fission yeast *Schizosaccharomyces pombe*": Source data: S03_C001_T03_P0050_M1_X1_E3.quant

```
[instrument]
blockid	numofrow	numofcol	coversn	version	coverid	lamphours	blocksn	type	sn
21	8	12	*	1.3.2	*	*	*	ruo	272510497

[head]
version	name	operator	timestamp	expirytime	calibrationID
1.0.5	Quantitation	GUEST	*	*	*

[properties]
quantversion
0.2.5

[conditions]
BlkID	Run	ExcitationColor	EmissionColor	CameraBias	EmissionIndex	BlockTemperature	CameraGain	Point	SampleVolume	Step	ExposureIndex	CoverID	Time	SampleTemperature	CoverTemperature	ExcitationIndex	Stage	Exposure	Cycle
21	20190213smp49-60	x1	m1	*	1	74.742,74.7136,74.733,74.7321,74.7232,74.7396	*	50	10	3	3	-1	1550065255.596	74.6115,74.6155,74.6117,74.6142,74.6112,74.611	105.034	1	3	520	1

[quant]
region	quant	count	saturation
IA1	3802048	1013	0
OA1	733680	237	0
IA2	4057184	1008	0
OA2	751760	236	0
IA3	4220304	1008	0
OA3	769296	234	0
IA4	21449360	1016	0
OA4	899024	234	0
IA5	22877456	1017	0
OA5	927056	233	0
IA6	24027136	1010	0
OA6	967552	240	0
IA7	5080912	1006	0
OA7	842064	239	0
IA8	18818992	1013	0
OA8	936992	237	0
IA9	4916000	1016	0
OA9	821456	237	0
IA10	25445344	1017	0
OA10	973552	236	0
IA11	23050992	1017	0
OA11	955888	235	0
IA12	20471056	1011	0
OA12	917216	238	0
IB1	16018880	1009	0
OB1	854976	237	0
IB2	18833584	1010	0
OB2	916784	241	0
IB3	22555488	1016	0
OB3	939584	240	0
IB4	25387936	1014	0
OB4	990704	239	0
IB5	27479440	1009	0
OB5	1025712	237	0
IB6	28160464	1011	0
OB6	1024016	235	0
IB7	31775024	1016	0
OB7	1050080	237	0
IB8	31633728	1018	0
OB8	1062480	237	0
IB9	31206592	1015	0
OB9	1054096	236	0
IB10	30425424	1007	0
OB10	1088448	240	0
IB11	26991648	1013	0
OB11	1027904	237	0
IB12	23241504	1009	0
OB12	974448	239	0
IC1	17674896	1015	0
OC1	887808	239	0
IC2	20945344	1016	0
OC2	947712	240	0
IC3	22715712	1011	0
OC3	966960	238	0
IC4	27549360	1007	0
OC4	1029584	241	0
IC5	29799440	1013	0
OC5	1051456	240	0
IC6	31270800	1016	0
OC6	1081440	240	0
IC7	34698080	1011	0
OC7	1117600	240	0
IC8	35113968	1008	0
OC8	1123920	236	0
IC9	34999968	1011	0
OC9	1118352	237	0
IC10	32801504	1006	0
OC10	1118288	239	0
IC11	29607216	1006	0
OC11	1097920	240	0
IC12	25772528	1011	0
OC12	1018848	236	0
ID1	19295904	1012	0
OD1	902224	238	0
ID2	22391104	1012	0
OD2	941872	237	0
ID3	25765504	1007	0
OD3	992768	237	0
ID4	29318640	1016	0
OD4	1021456	236	0
ID5	32260384	1010	0
OD5	1096704	241	0
ID6	33522960	1007	0
OD6	1133424	238	0
ID7	37837072	1012	0
OD7	1162176	240	0
ID8	38400560	1008	2
OD8	1198512	242	0
ID9	37665664	1006	0
OD9	1175072	239	0
ID10	35732464	1012	0
OD10	1145440	237	0
ID11	32295936	1010	0
OD11	1121280	238	0
ID12	27883296	1013	0
OD12	1062400	241	0
IE1	20768208	1012	0
OE1	921488	242	0
IE2	24155536	1006	0
OE2	971984	240	0
IE3	28455312	1011	0
OE3	997920	237	0
IE4	30391840	1007	0
OE4	1066144	243	0
IE5	33006960	1015	0
OE5	1091920	240	0
IE6	34717136	1012	0
OE6	1128992	237	0
IE7	37837936	1010	0
OE7	1160992	236	0
IE8	37873104	1010	0
OE8	1166640	236	0
IE9	38945456	1011	2
OE9	1212112	241	0
IE10	33208528	1016	0
OE10	1126400	236	0
IE11	33219728	1016	0
OE11	1120832	238	0
IE12	29323984	1012	0
OE12	1071856	238	0
IF1	20086544	1007	0
OF1	912864	241	0
IF2	24229280	1010	0
OF2	954304	238	0
IF3	28500624	1018	0
OF3	998960	239	0
IF4	31185472	1015	0
OF4	1033200	239	0
IF5	33376352	1010	0
OF5	1066832	237	0
IF6	33043632	1010	0
OF6	1084352	236	0
IF7	36885136	1012	0
OF7	1131936	237	0
IF8	38350480	1016	0
OF8	1165504	239	0
IF9	37794096	1012	0
OF9	1188144	239	0
IF10	35798992	1006	0
OF10	1175120	240	0
IF11	32176496	1013	0
OF11	1104864	238	0
IF12	28763600	1015	0
OF12	1038192	237	0
IG1	20080272	1009	0
OG1	914048	243	0
IG2	24064960	1012	0
OG2	946192	238	0
IG3	27620992	1007	0
OG3	978384	238	0
IG4	30953024	1010	0
OG4	1036160	242	0
IG5	32513936	1006	0
OG5	1059136	240	0
IG6	33383344	1010	0
OG6	1070560	238	0
IG7	33662864	1008	0
OG7	1088128	235	0
IG8	35987792	1015	0
OG8	1116496	236	0
IG9	35301136	1016	0
OG9	1136704	239	0
IG10	33888816	1016	0
OG10	1106624	238	0
IG11	31145408	1011	0
OG11	1092096	238	0
IG12	28483008	1010	0
OG12	1041408	236	0
IH1	19961232	1011	0
OH1	895520	239	0
IH2	22549808	1018	0
OH2	913776	237	0
IH3	26515792	1013	0
OH3	955056	240	0
IH4	28059600	1005	0
OH4	979824	237	0
IH5	30854720	1011	0
OH5	1015904	238	0
IH6	28410512	1016	0
OH6	994432	234	0
IH7	33434624	1017	0
OH7	1042224	235	0
IH8	32706928	1009	0
OH8	1076512	238	0
IH9	32474208	1010	0
OH9	1071312	239	0
IH10	30593872	1011	0
OH10	1047248	240	0
IH11	28115440	1009	0
OH11	1030736	240	0
IH12	25549136	1007	0
OH12	991008	235	0
```
