## Supplementary material for "A toolbox of Stable Integration Vectors (SIV) in the fission yeast *Schizosaccharomyces pombe*": Source data: S03_C001_T03_P0051_M1_X1_E1.quant

```
[instrument]
blockid	numofrow	numofcol	coversn	version	coverid	lamphours	blocksn	type	sn
21	8	12	*	1.3.2	*	*	*	ruo	272510497

[head]
version	name	operator	timestamp	expirytime	calibrationID
1.0.5	Quantitation	GUEST	*	*	*

[properties]
quantversion
0.2.5

[conditions]
BlkID	Run	ExcitationColor	EmissionColor	CameraBias	EmissionIndex	BlockTemperature	CameraGain	Point	SampleVolume	Step	ExposureIndex	CoverID	Time	SampleTemperature	CoverTemperature	ExcitationIndex	Stage	Exposure	Cycle
21	20190213smp49-60	x1	m1	*	1	75.023,75.0189,75.0111,75.0222,75.0218,75.0337	*	51	10	3	1	-1	1550065262.363	74.9143,74.9136,74.9101,74.9121,74.9145,74.9142	105.012	1	3	60	1

[quant]
region	quant	count	saturation
IA1	2910736	1013	0
OA1	663056	237	0
IA2	2936256	1008	0
OA2	663248	236	0
IA3	2947920	1008	0
OA3	662512	234	0
IA4	4925152	1016	0
OA4	674944	234	0
IA5	5091552	1017	0
OA5	675536	233	0
IA6	5202336	1010	0
OA6	694576	240	0
IA7	3031328	1006	0
OA7	677584	239	0
IA8	4599648	1013	0
OA8	682192	237	0
IA9	3018720	1016	0
OA9	666688	237	0
IA10	5360608	1017	0
OA10	679744	236	0
IA11	5086304	1017	0
OA11	677936	235	0
IA12	4784208	1011	0
OA12	679280	238	0
IB1	4292880	1009	0
OB1	678720	237	0
IB2	4616272	1010	0
OB2	694912	241	0
IB3	5060352	1016	0
OB3	696400	240	0
IB4	5366304	1014	0
OB4	700496	239	0
IB5	5590304	1009	0
OB5	694112	237	0
IB6	5664992	1011	0
OB6	688000	235	0
IB7	6088800	1016	0
OB7	695120	237	0
IB8	6077424	1018	0
OB8	698704	237	0
IB9	6014448	1015	0
OB9	691632	236	0
IB10	5906784	1007	0
OB10	706112	240	0
IB11	5525664	1013	0
OB11	692160	237	0
IB12	5095488	1009	0
OB12	692464	239	0
IC1	4498464	1015	0
OC1	686896	239	0
IC2	4878304	1016	0
OC2	696272	240	0
IC3	5066480	1011	0
OC3	691408	238	0
IC4	5603872	1007	0
OC4	705968	241	0
IC5	5866208	1013	0
OC5	703184	240	0
IC6	6034832	1016	0
OC6	706224	240	0
IC7	6416576	1011	0
OC7	710480	240	0
IC8	6452048	1008	0
OC8	702208	236	0
IC9	6442528	1011	0
OC9	702016	237	0
IC10	6181680	1006	0
OC10	704656	239	0
IC11	5815488	1006	0
OC11	704624	240	0
IC12	5394688	1011	0
OC12	687184	236	0
ID1	4670976	1012	0
OD1	683792	238	0
ID2	5030400	1012	0
OD2	684240	237	0
ID3	5399936	1007	0
OD3	693280	237	0
ID4	5826000	1016	0
OD4	692208	236	0
ID5	6142672	1010	0
OD5	712160	241	0
ID6	6272528	1007	0
OD6	707680	238	0
ID7	6783920	1012	0
OD7	715904	240	0
ID8	6825744	1008	0
OD8	722048	242	0
ID9	6733120	1006	0
OD9	713248	239	0
ID10	6527312	1012	0
OD10	704240	237	0
ID11	6120544	1010	0
OD11	702608	238	0
ID12	5641136	1013	0
OD12	703488	241	0
IE1	4839680	1012	0
OE1	696752	242	0
IE2	5214768	1006	0
OE2	697888	240	0
IE3	5721680	1011	0
OE3	695136	237	0
IE4	5924896	1007	0
OE4	714656	243	0
IE5	6236848	1015	0
OE5	711744	240	0
IE6	6419456	1012	0
OE6	706000	237	0
IE7	6766960	1010	0
OE7	706784	236	0
IE8	6766272	1010	0
OE8	707664	236	0
IE9	6888736	1011	0
OE9	722928	241	0
IE10	6243104	1016	0
OE10	698464	236	0
IE11	6250688	1016	0
OE11	702368	238	0
IE12	5799216	1012	0
OE12	697376	238	0
IF1	4754736	1007	0
OF1	693520	241	0
IF2	5234992	1010	0
OF2	690384	238	0
IF3	5741984	1018	0
OF3	698368	239	0
IF4	6030016	1015	0
OF4	703360	239	0
IF5	6267952	1010	0
OF5	700000	237	0
IF6	6221680	1010	0
OF6	700112	236	0
IF7	6667248	1012	0
OF7	707712	237	0
IF8	6834592	1016	0
OF8	716144	239	0
IF9	6762864	1012	0
OF9	715120	239	0
IF10	6518384	1006	0
OF10	713696	240	0
IF11	6121072	1013	0
OF11	701248	238	0
IF12	5737008	1015	0
OF12	695456	237	0
IG1	4754640	1009	0
OG1	699280	243	0
IG2	5223552	1012	0
OG2	689536	238	0
IG3	5617136	1007	0
OG3	695152	238	0
IG4	5984672	1010	0
OG4	708192	242	0
IG5	6158768	1006	0
OG5	707088	240	0
IG6	6258176	1010	0
OG6	700336	238	0
IG7	6283136	1008	0
OG7	694880	235	0
IG8	6563856	1015	0
OG8	699856	236	0
IG9	6482608	1016	0
OG9	706640	239	0
IG10	6325024	1016	0
OG10	702064	238	0
IG11	5995520	1011	0
OG11	698144	238	0
IG12	5693552	1010	0
OG12	690960	236	0
IH1	4756896	1011	0
OH1	689376	239	0
IH2	5066416	1018	0
OH2	685264	237	0
IH3	5507920	1013	0
OH3	697088	240	0
IH4	5660000	1005	0
OH4	691216	237	0
IH5	5988816	1011	0
OH5	699328	238	0
IH6	5713088	1016	0
OH6	682672	234	0
IH7	6298736	1017	0
OH7	691504	235	0
IH8	6192048	1009	0
OH8	701824	238	0
IH9	6156064	1010	0
OH9	701136	239	0
IH10	5948848	1011	0
OH10	697728	240	0
IH11	5657152	1009	0
OH11	698784	240	0
IH12	5359088	1007	0
OH12	683264	235	0
```
