## Supplementary material for "A toolbox of Stable Integration Vectors (SIV) in the fission yeast *Schizosaccharomyces pombe*": Source data: S03_C001_T03_P0051_M1_X1_E2.quant

```
[instrument]
blockid	numofrow	numofcol	coversn	version	coverid	lamphours	blocksn	type	sn
21	8	12	*	1.3.2	*	*	*	ruo	272510497

[head]
version	name	operator	timestamp	expirytime	calibrationID
1.0.5	Quantitation	GUEST	*	*	*

[properties]
quantversion
0.2.5

[conditions]
BlkID	Run	ExcitationColor	EmissionColor	CameraBias	EmissionIndex	BlockTemperature	CameraGain	Point	SampleVolume	Step	ExposureIndex	CoverID	Time	SampleTemperature	CoverTemperature	ExcitationIndex	Stage	Exposure	Cycle
21	20190213smp49-60	x1	m1	*	1	75.023,75.0189,75.0111,75.0222,75.0218,75.0337	*	51	10	3	2	-1	1550065263.020	74.9143,74.9136,74.9101,74.9121,74.9145,74.9142	105.012	1	3	175	1

[quant]
region	quant	count	saturation
IA1	3135328	1013	0
OA1	680672	237	0
IA2	3211104	1008	0
OA2	685840	236	0
IA3	3263424	1008	0
OA3	686304	234	0
IA4	9007184	1016	0
OA4	729600	234	0
IA5	9478496	1017	0
OA5	735648	233	0
IA6	9837952	1010	0
OA6	760448	240	0
IA7	3535408	1006	0
OA7	717296	239	0
IA8	8096016	1013	0
OA8	744144	237	0
IA9	3479184	1016	0
OA9	703456	237	0
IA10	10340208	1017	0
OA10	754672	236	0
IA11	9525680	1017	0
OA11	747328	235	0
IA12	8660784	1011	0
OA12	740144	238	0
IB1	7183248	1009	0
OB1	721808	237	0
IB2	8114000	1010	0
OB2	748000	241	0
IB3	9366896	1016	0
OB3	756816	240	0
IB4	10294304	1014	0
OB4	771728	239	0
IB5	10987776	1009	0
OB5	776000	237	0
IB6	11238512	1011	0
OB6	771968	235	0
IB7	12437968	1016	0
OB7	781632	237	0
IB8	12407040	1018	0
OB8	787168	237	0
IB9	12240576	1015	0
OB9	781008	236	0
IB10	11967344	1007	0
OB10	799808	240	0
IB11	10835696	1013	0
OB11	775920	237	0
IB12	9574400	1009	0
OB12	762544	239	0
IC1	7755392	1015	0
OC1	737200	239	0
IC2	8831536	1016	0
OC2	758112	240	0
IC3	9419456	1011	0
OC3	760640	238	0
IC4	11011280	1007	0
OC4	786944	241	0
IC5	11776848	1013	0
OC5	792080	240	0
IC6	12263056	1016	0
OC6	799392	240	0
IC7	13405712	1011	0
OC7	814096	240	0
IC8	13536496	1008	0
OC8	807168	236	0
IC9	13507568	1011	0
OC9	805376	237	0
IC10	12764608	1006	0
OC10	806256	239	0
IC11	11694960	1006	0
OC11	803264	240	0
IC12	10417408	1011	0
OC12	769424	236	0
ID1	8282432	1012	0
OD1	739792	238	0
ID2	9308512	1012	0
OD2	750704	237	0
ID3	10419360	1007	0
OD3	767968	237	0
ID4	11621888	1016	0
OD4	775920	236	0
ID5	12589760	1010	0
OD5	806832	241	0
ID6	13001488	1007	0
OD6	813680	238	0
ID7	14454016	1012	0
OD7	828880	240	0
ID8	14626208	1008	0
OD8	840128	242	0
ID9	14379040	1006	0
OD9	826960	239	0
ID10	13750064	1012	0
OD10	812496	237	0
ID11	12585360	1010	0
OD11	807744	238	0
ID12	11130704	1013	0
OD12	791504	241	0
IE1	8776400	1012	0
OE1	751344	242	0
IE2	9886064	1006	0
OE2	766496	240	0
IE3	11328016	1011	0
OE3	768768	237	0
IE4	11942096	1007	0
OE4	801664	243	0
IE5	12834000	1015	0
OE5	801968	240	0
IE6	13407008	1012	0
OE6	811392	237	0
IE7	14440080	1010	0
OE7	818352	236	0
IE8	14463056	1010	0
OE8	821120	236	0
IE9	14816080	1011	0
OE9	841424	241	0
IE10	12913840	1016	0
OE10	805200	236	0
IE11	12913536	1016	0
OE11	806320	238	0
IE12	11606928	1012	0
OE12	790432	238	0
IF1	8528912	1007	0
OF1	749280	241	0
IF2	9922480	1010	0
OF2	755968	238	0
IF3	11344720	1018	0
OF3	770688	239	0
IF4	12227696	1015	0
OF4	784368	239	0
IF5	12956912	1010	0
OF5	792448	237	0
IF6	12842592	1010	0
OF6	795360	236	0
IF7	14141168	1012	0
OF7	811504	237	0
IF8	14632384	1016	0
OF8	830448	239	0
IF9	14434320	1012	0
OF9	832784	239	0
IF10	13759424	1006	0
OF10	830528	240	0
IF11	12561392	1013	0
OF11	801328	238	0
IF12	11433520	1015	0
OF12	780816	237	0
IG1	8538576	1009	0
OG1	750448	243	0
IG2	9860032	1012	0
OG2	755360	238	0
IG3	11041424	1007	0
OG3	762544	238	0
IG4	12132288	1010	0
OG4	788624	242	0
IG5	12657664	1006	0
OG5	793712	240	0
IG6	12950560	1010	0
OG6	791600	238	0
IG7	13052160	1008	0
OG7	794816	235	0
IG8	13833872	1015	0
OG8	802768	236	0
IG9	13611984	1016	0
OG9	816656	239	0
IG10	13132384	1016	0
OG10	803088	238	0
IG11	12197616	1011	0
OG11	796560	238	0
IG12	11331248	1010	0
OG12	777280	236	0
IH1	8502848	1011	0
OH1	739952	239	0
IH2	9371024	1018	0
OH2	741552	237	0
IH3	10690192	1013	0
OH3	759456	240	0
IH4	11189920	1005	0
OH4	762192	237	0
IH5	12126864	1011	0
OH5	773888	238	0
IH6	11317872	1016	0
OH6	758352	234	0
IH7	12994192	1017	0
OH7	777568	235	0
IH8	12741248	1009	0
OH8	793616	238	0
IH9	12652256	1010	0
OH9	792976	239	0
IH10	12022032	1011	0
OH10	786352	240	0
IH11	11197920	1009	0
OH11	782576	240	0
IH12	10335904	1007	0
OH12	758848	235	0
```
