## Supplementary material for "A toolbox of Stable Integration Vectors (SIV) in the fission yeast *Schizosaccharomyces pombe*": Source data: S03_C001_T03_P0051_M1_X1_E3.quant

```
[instrument]
blockid	numofrow	numofcol	coversn	version	coverid	lamphours	blocksn	type	sn
21	8	12	*	1.3.2	*	*	*	ruo	272510497

[head]
version	name	operator	timestamp	expirytime	calibrationID
1.0.5	Quantitation	GUEST	*	*	*

[properties]
quantversion
0.2.5

[conditions]
BlkID	Run	ExcitationColor	EmissionColor	CameraBias	EmissionIndex	BlockTemperature	CameraGain	Point	SampleVolume	Step	ExposureIndex	CoverID	Time	SampleTemperature	CoverTemperature	ExcitationIndex	Stage	Exposure	Cycle
21	20190213smp49-60	x1	m1	*	1	75.023,75.0189,75.0111,75.0222,75.0218,75.0337	*	51	10	3	3	-1	1550065263.728	74.9143,74.9136,74.9101,74.9121,74.9145,74.9142	105.012	1	3	520	1

[quant]
region	quant	count	saturation
IA1	3783664	1013	0
OA1	729184	237	0
IA2	4042160	1008	0
OA2	752368	236	0
IA3	4196768	1008	0
OA3	768448	234	0
IA4	21244368	1016	0
OA4	896144	234	0
IA5	22651712	1017	0
OA5	926752	233	0
IA6	23790864	1010	0
OA6	967952	240	0
IA7	5052240	1006	0
OA7	841552	239	0
IA8	18593632	1013	0
OA8	934896	237	0
IA9	4874672	1016	0
OA9	819184	237	0
IA10	25233792	1017	0
OA10	968592	236	0
IA11	22850784	1017	0
OA11	950864	235	0
IA12	20274336	1011	0
OA12	914048	238	0
IB1	15859088	1009	0
OB1	854544	237	0
IB2	18640816	1010	0
OB2	913904	241	0
IB3	22330064	1016	0
OB3	935968	240	0
IB4	25103728	1014	0
OB4	987792	239	0
IB5	27180112	1009	0
OB5	1021664	237	0
IB6	27891056	1011	0
OB6	1021456	235	0
IB7	31479472	1016	0
OB7	1047232	237	0
IB8	31359760	1018	0
OB8	1057104	237	0
IB9	30943856	1015	0
OB9	1050320	236	0
IB10	30152960	1007	0
OB10	1084640	240	0
IB11	26767280	1013	0
OB11	1027088	237	0
IB12	23036288	1009	0
OB12	972976	239	0
IC1	17516992	1015	0
OC1	884944	239	0
IC2	20708112	1016	0
OC2	943856	240	0
IC3	22473232	1011	0
OC3	961328	238	0
IC4	27257296	1007	0
OC4	1024832	241	0
IC5	29501888	1013	0
OC5	1049968	240	0
IC6	30941696	1016	0
OC6	1074720	240	0
IC7	34358544	1011	0
OC7	1114464	240	0
IC8	34784928	1008	0
OC8	1120240	236	0
IC9	34703760	1011	0
OC9	1115168	237	0
IC10	32527760	1006	0
OC10	1114288	239	0
IC11	29352624	1006	0
OC11	1091520	240	0
IC12	25531120	1011	0
OC12	1013280	236	0
ID1	19084832	1012	0
OD1	902224	238	0
ID2	22134720	1012	0
OD2	940576	237	0
ID3	25479984	1007	0
OD3	988384	237	0
ID4	28996464	1016	0
OD4	1015968	236	0
ID5	31907552	1010	0
OD5	1088864	241	0
ID6	33161168	1007	0
OD6	1125264	238	0
ID7	37462160	1012	0
OD7	1155904	240	0
ID8	38029712	1008	0
OD8	1195856	242	0
ID9	37326032	1006	0
OD9	1169440	239	0
ID10	35413632	1012	0
OD10	1140464	237	0
ID11	31990480	1010	0
OD11	1120080	238	0
ID12	27632352	1013	0
OD12	1059312	241	0
IE1	20542160	1012	0
OE1	918848	242	0
IE2	23896512	1006	0
OE2	969424	240	0
IE3	28127200	1011	0
OE3	996528	237	0
IE4	30047696	1007	0
OE4	1057472	243	0
IE5	32642272	1015	0
OE5	1090448	240	0
IE6	34331152	1012	0
OE6	1126432	237	0
IE7	37436448	1010	0
OE7	1155152	236	0
IE8	37488832	1010	0
OE8	1160432	236	0
IE9	38586640	1011	0
OE9	1203408	241	0
IE10	32900144	1016	0
OE10	1124688	236	0
IE11	32897840	1016	0
OE11	1115840	238	0
IE12	29048256	1012	0
OE12	1067904	238	0
IF1	19853776	1007	0
OF1	911536	241	0
IF2	23969616	1010	0
OF2	949408	238	0
IF3	28201120	1018	0
OF3	994032	239	0
IF4	30846496	1015	0
OF4	1029920	239	0
IF5	33001920	1010	0
OF5	1064720	237	0
IF6	32686320	1010	0
OF6	1084576	236	0
IF7	36494064	1012	0
OF7	1131696	237	0
IF8	37958576	1016	0
OF8	1165616	239	0
IF9	37457824	1012	0
OF9	1183648	239	0
IF10	35490960	1006	0
OF10	1168000	240	0
IF11	31846080	1013	0
OF11	1099424	238	0
IF12	28482208	1015	0
OF12	1036880	237	0
IG1	19865168	1009	0
OG1	911360	243	0
IG2	23788656	1012	0
OG2	942896	238	0
IG3	27297904	1007	0
OG3	974880	238	0
IG4	30610496	1010	0
OG4	1034432	242	0
IG5	32137344	1006	0
OG5	1054528	240	0
IG6	33013408	1010	0
OG6	1068016	238	0
IG7	33323408	1008	0
OG7	1086016	235	0
IG8	35614224	1015	0
OG8	1111792	236	0
IG9	34970912	1016	0
OG9	1134672	239	0
IG10	33567808	1016	0
OG10	1105376	238	0
IG11	30842816	1011	0
OG11	1087888	238	0
IG12	28199200	1010	0
OG12	1036944	236	0
IH1	19735952	1011	0
OH1	892720	239	0
IH2	22276448	1018	0
OH2	907168	237	0
IH3	26224592	1013	0
OH3	954560	240	0
IH4	27759760	1005	0
OH4	973280	237	0
IH5	30533744	1011	0
OH5	1010800	238	0
IH6	28133904	1016	0
OH6	986576	234	0
IH7	33119328	1017	0
OH7	1040176	235	0
IH8	32420960	1009	0
OH8	1073984	238	0
IH9	32177312	1010	0
OH9	1067472	239	0
IH10	30319440	1011	0
OH10	1044992	240	0
IH11	27853248	1009	0
OH11	1031136	240	0
IH12	25293488	1007	0
OH12	988304	235	0
```
