## Supplementary material for "A toolbox of Stable Integration Vectors (SIV) in the fission yeast *Schizosaccharomyces pombe*": Source data: S03_C001_T03_P0052_M1_X1_E1.quant

```
[instrument]
blockid	numofrow	numofcol	coversn	version	coverid	lamphours	blocksn	type	sn
21	8	12	*	1.3.2	*	*	*	ruo	272510497

[head]
version	name	operator	timestamp	expirytime	calibrationID
1.0.5	Quantitation	GUEST	*	*	*

[properties]
quantversion
0.2.5

[conditions]
BlkID	Run	ExcitationColor	EmissionColor	CameraBias	EmissionIndex	BlockTemperature	CameraGain	Point	SampleVolume	Step	ExposureIndex	CoverID	Time	SampleTemperature	CoverTemperature	ExcitationIndex	Stage	Exposure	Cycle
21	20190213smp49-60	x1	m1	*	1	75.3191,75.3218,75.3218,75.3223,75.3328,75.3081	*	52	10	3	1	-1	1550065270.411	75.2135,75.2128,75.2124,75.2119,75.2158,75.2128	105.034	1	3	60	1

[quant]
region	quant	count	saturation
IA1	2916912	1013	0
OA1	664608	237	0
IA2	2937248	1008	0
OA2	664288	236	0
IA3	2955872	1008	0
OA3	661200	234	0
IA4	4910672	1016	0
OA4	672432	234	0
IA5	5070656	1017	0
OA5	674000	233	0
IA6	5176736	1010	0
OA6	694432	240	0
IA7	3030848	1006	0
OA7	676224	239	0
IA8	4574432	1013	0
OA8	682240	237	0
IA9	3016080	1016	0
OA9	665552	237	0
IA10	5346912	1017	0
OA10	683408	236	0
IA11	5071264	1017	0
OA11	679088	235	0
IA12	4765616	1011	0
OA12	683824	238	0
IB1	4274544	1009	0
OB1	678912	237	0
IB2	4597120	1010	0
OB2	693584	241	0
IB3	5037968	1016	0
OB3	696224	240	0
IB4	5338144	1014	0
OB4	695584	239	0
IB5	5557552	1009	0
OB5	695536	237	0
IB6	5638848	1011	0
OB6	689184	235	0
IB7	6063232	1016	0
OB7	693808	237	0
IB8	6047792	1018	0
OB8	694816	237	0
IB9	5989072	1015	0
OB9	688944	236	0
IB10	5876000	1007	0
OB10	704192	240	0
IB11	5505920	1013	0
OB11	688896	237	0
IB12	5073200	1009	0
OB12	690480	239	0
IC1	4483296	1015	0
OC1	688592	239	0
IC2	4853776	1016	0
OC2	695520	240	0
IC3	5042096	1011	0
OC3	693232	238	0
IC4	5570768	1007	0
OC4	704960	241	0
IC5	5833904	1013	0
OC5	704464	240	0
IC6	6002080	1016	0
OC6	708320	240	0
IC7	6379696	1011	0
OC7	710768	240	0
IC8	6416304	1008	0
OC8	700592	236	0
IC9	6400432	1011	0
OC9	704160	237	0
IC10	6152000	1006	0
OC10	706352	239	0
IC11	5787296	1006	0
OC11	706368	240	0
IC12	5366448	1011	0
OC12	688928	236	0
ID1	4652848	1012	0
OD1	685120	238	0
ID2	5008672	1012	0
OD2	688016	237	0
ID3	5373248	1007	0
OD3	695024	237	0
ID4	5785232	1016	0
OD4	692704	236	0
ID5	6097152	1010	0
OD5	711824	241	0
ID6	6230256	1007	0
OD6	709904	238	0
ID7	6733728	1012	0
OD7	715744	240	0
ID8	6789168	1008	0
OD8	725472	242	0
ID9	6701840	1006	0
OD9	714128	239	0
ID10	6496096	1012	0
OD10	702928	237	0
ID11	6089472	1010	0
OD11	701776	238	0
ID12	5606592	1013	0
OD12	705472	241	0
IE1	4817312	1012	0
OE1	696080	242	0
IE2	5185984	1006	0
OE2	697792	240	0
IE3	5682864	1011	0
OE3	694736	237	0
IE4	5882752	1007	0
OE4	716128	243	0
IE5	6196992	1015	0
OE5	708448	240	0
IE6	6374816	1012	0
OE6	705072	237	0
IE7	6722320	1010	0
OE7	705248	236	0
IE8	6734080	1010	0
OE8	707472	236	0
IE9	6858096	1011	0
OE9	720528	241	0
IE10	6220224	1016	0
OE10	699376	236	0
IE11	6215136	1016	0
OE11	700928	238	0
IE12	5767024	1012	0
OE12	699152	238	0
IF1	4732208	1007	0
OF1	691632	241	0
IF2	5205920	1010	0
OF2	693168	238	0
IF3	5708656	1018	0
OF3	700464	239	0
IF4	5994912	1015	0
OF4	699744	239	0
IF5	6223520	1010	0
OF5	699328	237	0
IF6	6186560	1010	0
OF6	697648	236	0
IF7	6629968	1012	0
OF7	706640	237	0
IF8	6795632	1016	0
OF8	713248	239	0
IF9	6718816	1012	0
OF9	714208	239	0
IF10	6487104	1006	0
OF10	715936	240	0
IF11	6087088	1013	0
OF11	703488	238	0
IF12	5705008	1015	0
OF12	692576	237	0
IG1	4733552	1009	0
OG1	697616	243	0
IG2	5192176	1012	0
OG2	689808	238	0
IG3	5587120	1007	0
OG3	695680	238	0
IG4	5961232	1010	0
OG4	710272	242	0
IG5	6120448	1006	0
OG5	705968	240	0
IG6	6223712	1010	0
OG6	700752	238	0
IG7	6255856	1008	0
OG7	695136	235	0
IG8	6532704	1015	0
OG8	700048	236	0
IG9	6455440	1016	0
OG9	708864	239	0
IG10	6295872	1016	0
OG10	703584	238	0
IG11	5968368	1011	0
OG11	700800	238	0
IG12	5673312	1010	0
OG12	690160	236	0
IH1	4723824	1011	0
OH1	685712	239	0
IH2	5032640	1018	0
OH2	683824	237	0
IH3	5476816	1013	0
OH3	697280	240	0
IH4	5626288	1005	0
OH4	688400	237	0
IH5	5951280	1011	0
OH5	696192	238	0
IH6	5686048	1016	0
OH6	682576	234	0
IH7	6256928	1017	0
OH7	689968	235	0
IH8	6152400	1009	0
OH8	697184	238	0
IH9	6122096	1010	0
OH9	701696	239	0
IH10	5902032	1011	0
OH10	701472	240	0
IH11	5619456	1009	0
OH11	698528	240	0
IH12	5328576	1007	0
OH12	680768	235	0
```
