## Supplementary material for "A toolbox of Stable Integration Vectors (SIV) in the fission yeast *Schizosaccharomyces pombe*": Source data: S03_C001_T03_P0052_M1_X1_E2.quant

```
[instrument]
blockid	numofrow	numofcol	coversn	version	coverid	lamphours	blocksn	type	sn
21	8	12	*	1.3.2	*	*	*	ruo	272510497

[head]
version	name	operator	timestamp	expirytime	calibrationID
1.0.5	Quantitation	GUEST	*	*	*

[properties]
quantversion
0.2.5

[conditions]
BlkID	Run	ExcitationColor	EmissionColor	CameraBias	EmissionIndex	BlockTemperature	CameraGain	Point	SampleVolume	Step	ExposureIndex	CoverID	Time	SampleTemperature	CoverTemperature	ExcitationIndex	Stage	Exposure	Cycle
21	20190213smp49-60	x1	m1	*	1	75.3191,75.3218,75.3218,75.3223,75.3328,75.3081	*	52	10	3	2	-1	1550065271.043	75.2135,75.2128,75.2124,75.2119,75.2158,75.2128	105.034	1	3	175	1

[quant]
region	quant	count	saturation
IA1	3132336	1013	0
OA1	680688	237	0
IA2	3209200	1008	0
OA2	684384	236	0
IA3	3258816	1008	0
OA3	685440	234	0
IA4	8940208	1016	0
OA4	728512	234	0
IA5	9409648	1017	0
OA5	736368	233	0
IA6	9765360	1010	0
OA6	761440	240	0
IA7	3520944	1006	0
OA7	716448	239	0
IA8	8035040	1013	0
OA8	745184	237	0
IA9	3471984	1016	0
OA9	703872	237	0
IA10	10262128	1017	0
OA10	751664	236	0
IA11	9455040	1017	0
OA11	744512	235	0
IA12	8596416	1011	0
OA12	737744	238	0
IB1	7116496	1009	0
OB1	721136	237	0
IB2	8046816	1010	0
OB2	746608	241	0
IB3	9290720	1016	0
OB3	753024	240	0
IB4	10201824	1014	0
OB4	768160	239	0
IB5	10892848	1009	0
OB5	775104	237	0
IB6	11134000	1011	0
OB6	769920	235	0
IB7	12336800	1016	0
OB7	778576	237	0
IB8	12292624	1018	0
OB8	782704	237	0
IB9	12145664	1015	0
OB9	778832	236	0
IB10	11876608	1007	0
OB10	797056	240	0
IB11	10758496	1013	0
OB11	772112	237	0
IB12	9499712	1009	0
OB12	758592	239	0
IC1	7697472	1015	0
OC1	736576	239	0
IC2	8755616	1016	0
OC2	758960	240	0
IC3	9341568	1011	0
OC3	760656	238	0
IC4	10913216	1007	0
OC4	785408	241	0
IC5	11668192	1013	0
OC5	790544	240	0
IC6	12157968	1016	0
OC6	797184	240	0
IC7	13291296	1011	0
OC7	813216	240	0
IC8	13419536	1008	0
OC8	806816	236	0
IC9	13393072	1011	0
OC9	804416	237	0
IC10	12670576	1006	0
OC10	807520	239	0
IC11	11613680	1006	0
OC11	802864	240	0
IC12	10325488	1011	0
OC12	770640	236	0
ID1	8208144	1012	0
OD1	736848	238	0
ID2	9223904	1012	0
OD2	749808	237	0
ID3	10321120	1007	0
OD3	764832	237	0
ID4	11500352	1016	0
OD4	773632	236	0
ID5	12465184	1010	0
OD5	807600	241	0
ID6	12866240	1007	0
OD6	811872	238	0
ID7	14320656	1012	0
OD7	825936	240	0
ID8	14498320	1008	0
OD8	839536	242	0
ID9	14254896	1006	0
OD9	827120	239	0
ID10	13637152	1012	0
OD10	813664	237	0
ID11	12492240	1010	0
OD11	805968	238	0
ID12	11035312	1013	0
OD12	793536	241	0
IE1	8697632	1012	0
OE1	751280	242	0
IE2	9805888	1006	0
OE2	765328	240	0
IE3	11220720	1011	0
OE3	769536	237	0
IE4	11836592	1007	0
OE4	803440	243	0
IE5	12730688	1015	0
OE5	805920	240	0
IE6	13272656	1012	0
OE6	808656	237	0
IE7	14321984	1010	0
OE7	817200	236	0
IE8	14340192	1010	0
OE8	820544	236	0
IE9	14698032	1011	0
OE9	842224	241	0
IE10	12817248	1016	0
OE10	803200	236	0
IE11	12814640	1016	0
OE11	808128	238	0
IE12	11517216	1012	0
OE12	789648	238	0
IF1	8451216	1007	0
OF1	747696	241	0
IF2	9818672	1010	0
OF2	753616	238	0
IF3	11241520	1018	0
OF3	768656	239	0
IF4	12122896	1015	0
OF4	783408	239	0
IF5	12820592	1010	0
OF5	789552	237	0
IF6	12717264	1010	0
OF6	790912	236	0
IF7	14006688	1012	0
OF7	809040	237	0
IF8	14493136	1016	0
OF8	825200	239	0
IF9	14307648	1012	0
OF9	828512	239	0
IF10	13645456	1006	0
OF10	826432	240	0
IF11	12451536	1013	0
OF11	798224	238	0
IF12	11326736	1015	0
OF12	776112	237	0
IG1	8468960	1009	0
OG1	750528	243	0
IG2	9780272	1012	0
OG2	753936	238	0
IG3	10940352	1007	0
OG3	764000	238	0
IG4	12025024	1010	0
OG4	787952	242	0
IG5	12533888	1006	0
OG5	792032	240	0
IG6	12839568	1010	0
OG6	793424	238	0
IG7	12944528	1008	0
OG7	791280	235	0
IG8	13720256	1015	0
OG8	802976	236	0
IG9	13516560	1016	0
OG9	812464	239	0
IG10	13024592	1016	0
OG10	800864	238	0
IG11	12113552	1011	0
OG11	795072	238	0
IG12	11232656	1010	0
OG12	775440	236	0
IH1	8423888	1011	0
OH1	736720	239	0
IH2	9283696	1018	0
OH2	741872	237	0
IH3	10589312	1013	0
OH3	757808	240	0
IH4	11084032	1005	0
OH4	760976	237	0
IH5	12020688	1011	0
OH5	773504	238	0
IH6	11229056	1016	0
OH6	757984	234	0
IH7	12898464	1017	0
OH7	778368	235	0
IH8	12651824	1009	0
OH8	792800	238	0
IH9	12563296	1010	0
OH9	792496	239	0
IH10	11941408	1011	0
OH10	787280	240	0
IH11	11102944	1009	0
OH11	779360	240	0
IH12	10252592	1007	0
OH12	759296	235	0
```
