## Supplementary material for "A toolbox of Stable Integration Vectors (SIV) in the fission yeast *Schizosaccharomyces pombe*": Source data: S03_C001_T03_P0052_M1_X1_E3.quant

```
[instrument]
blockid	numofrow	numofcol	coversn	version	coverid	lamphours	blocksn	type	sn
21	8	12	*	1.3.2	*	*	*	ruo	272510497

[head]
version	name	operator	timestamp	expirytime	calibrationID
1.0.5	Quantitation	GUEST	*	*	*

[properties]
quantversion
0.2.5

[conditions]
BlkID	Run	ExcitationColor	EmissionColor	CameraBias	EmissionIndex	BlockTemperature	CameraGain	Point	SampleVolume	Step	ExposureIndex	CoverID	Time	SampleTemperature	CoverTemperature	ExcitationIndex	Stage	Exposure	Cycle
21	20190213smp49-60	x1	m1	*	1	75.3191,75.3218,75.3218,75.3223,75.3328,75.3081	*	52	10	3	3	-1	1550065271.759	75.2135,75.2128,75.2124,75.2119,75.2158,75.2128	105.034	1	3	520	1

[quant]
region	quant	count	saturation
IA1	3785632	1013	0
OA1	731280	237	0
IA2	4038928	1008	0
OA2	751536	236	0
IA3	4185504	1008	0
OA3	766576	234	0
IA4	21036352	1016	0
OA4	895568	234	0
IA5	22452192	1017	0
OA5	925792	233	0
IA6	23585280	1010	0
OA6	964256	240	0
IA7	5024704	1006	0
OA7	840064	239	0
IA8	18404720	1013	0
OA8	932288	237	0
IA9	4863760	1016	0
OA9	818880	237	0
IA10	25045792	1017	0
OA10	966032	236	0
IA11	22659664	1017	0
OA11	948080	235	0
IA12	20098864	1011	0
OA12	909776	238	0
IB1	15692560	1009	0
OB1	854208	237	0
IB2	18438448	1010	0
OB2	909376	241	0
IB3	22071488	1016	0
OB3	933536	240	0
IB4	24828224	1014	0
OB4	985200	239	0
IB5	26892736	1009	0
OB5	1017568	237	0
IB6	27608240	1011	0
OB6	1014528	235	0
IB7	31185056	1016	0
OB7	1045792	237	0
IB8	31059792	1018	0
OB8	1056160	237	0
IB9	30675136	1015	0
OB9	1046736	236	0
IB10	29893472	1007	0
OB10	1078720	240	0
IB11	26532240	1013	0
OB11	1020528	237	0
IB12	22814064	1009	0
OB12	966624	239	0
IC1	17323200	1015	0
OC1	885904	239	0
IC2	20472080	1016	0
OC2	942560	240	0
IC3	22232736	1011	0
OC3	961152	238	0
IC4	26959920	1007	0
OC4	1023360	241	0
IC5	29178688	1013	0
OC5	1049056	240	0
IC6	30618384	1016	0
OC6	1074192	240	0
IC7	34041824	1011	0
OC7	1113184	240	0
IC8	34457328	1008	0
OC8	1116896	236	0
IC9	34377520	1011	0
OC9	1114144	237	0
IC10	32238416	1006	0
OC10	1112560	239	0
IC11	29105888	1006	0
OC11	1089760	240	0
IC12	25277312	1011	0
OC12	1009552	236	0
ID1	18874224	1012	0
OD1	899216	238	0
ID2	21902688	1012	0
OD2	939264	237	0
ID3	25200832	1007	0
OD3	986048	237	0
ID4	28672160	1016	0
OD4	1014912	236	0
ID5	31585712	1010	0
OD5	1088608	241	0
ID6	32833792	1007	0
OD6	1128992	238	0
ID7	37099328	1012	0
OD7	1152672	240	0
ID8	37665840	1008	0
OD8	1191072	242	0
ID9	36996112	1006	0
OD9	1166448	239	0
ID10	35120064	1012	0
OD10	1141168	237	0
ID11	31672768	1010	0
OD11	1118416	238	0
ID12	27365712	1013	0
OD12	1057344	241	0
IE1	20338016	1012	0
OE1	916880	242	0
IE2	23633792	1006	0
OE2	965120	240	0
IE3	27820928	1011	0
OE3	993088	237	0
IE4	29707840	1007	0
OE4	1060368	243	0
IE5	32305152	1015	0
OE5	1085152	240	0
IE6	33977472	1012	0
OE6	1120624	237	0
IE7	37066512	1010	0
OE7	1153840	236	0
IE8	37137232	1010	0
OE8	1159280	236	0
IE9	38234048	1011	0
OE9	1201296	241	0
IE10	32623504	1016	0
OE10	1122208	236	0
IE11	32598576	1016	0
OE11	1112320	238	0
IE12	28750512	1012	0
OE12	1067072	238	0
IF1	19648144	1007	0
OF1	904256	241	0
IF2	23709920	1010	0
OF2	944960	238	0
IF3	27865408	1018	0
OF3	988112	239	0
IF4	30500304	1015	0
OF4	1026256	239	0
IF5	32654480	1010	0
OF5	1060896	237	0
IF6	32333392	1010	0
OF6	1078720	236	0
IF7	36142576	1012	0
OF7	1121984	237	0
IF8	37598320	1016	0
OF8	1158176	239	0
IF9	37113536	1012	0
OF9	1176864	239	0
IF10	35140064	1006	0
OF10	1165648	240	0
IF11	31557680	1013	0
OF11	1095216	238	0
IF12	28184720	1015	0
OF12	1030320	237	0
IG1	19656080	1009	0
OG1	910592	243	0
IG2	23535168	1012	0
OG2	942080	238	0
IG3	27014112	1007	0
OG3	974528	238	0
IG4	30252032	1010	0
OG4	1029536	242	0
IG5	31789616	1006	0
OG5	1052064	240	0
IG6	32671136	1010	0
OG6	1065408	238	0
IG7	33019552	1008	0
OG7	1080784	235	0
IG8	35267472	1015	0
OG8	1109664	236	0
IG9	34674512	1016	0
OG9	1128656	239	0
IG10	33266976	1016	0
OG10	1099888	238	0
IG11	30566352	1011	0
OG11	1084224	238	0
IG12	27926480	1010	0
OG12	1035136	236	0
IH1	19529056	1011	0
OH1	887648	239	0
IH2	22040288	1018	0
OH2	904704	237	0
IH3	25942240	1013	0
OH3	951472	240	0
IH4	27473792	1005	0
OH4	970128	237	0
IH5	30236192	1011	0
OH5	1004992	238	0
IH6	27882672	1016	0
OH6	982784	234	0
IH7	32822000	1017	0
OH7	1036384	235	0
IH8	32153072	1009	0
OH8	1071632	238	0
IH9	31907008	1010	0
OH9	1063056	239	0
IH10	30044752	1011	0
OH10	1043648	240	0
IH11	27577360	1009	0
OH11	1029040	240	0
IH12	25029664	1007	0
OH12	984416	235	0
```
