## Supplementary material for "A toolbox of Stable Integration Vectors (SIV) in the fission yeast *Schizosaccharomyces pombe*": Source data: S03_C001_T03_P0053_M1_X1_E1.quant

```
[instrument]
blockid	numofrow	numofcol	coversn	version	coverid	lamphours	blocksn	type	sn
21	8	12	*	1.3.2	*	*	*	ruo	272510497

[head]
version	name	operator	timestamp	expirytime	calibrationID
1.0.5	Quantitation	GUEST	*	*	*

[properties]
quantversion
0.2.5

[conditions]
BlkID	Run	ExcitationColor	EmissionColor	CameraBias	EmissionIndex	BlockTemperature	CameraGain	Point	SampleVolume	Step	ExposureIndex	CoverID	Time	SampleTemperature	CoverTemperature	ExcitationIndex	Stage	Exposure	Cycle
21	20190213smp49-60	x1	m1	*	1	75.6278,75.6123,75.6199,75.6251,75.6213,75.6499	*	53	10	3	1	-1	1550065278.597	75.519,75.5176,75.5167,75.5132,75.5174,75.514	104.921	1	3	60	1

[quant]
region	quant	count	saturation
IA1	2909840	1013	0
OA1	663104	237	0
IA2	2932560	1008	0
OA2	664752	236	0
IA3	2946400	1008	0
OA3	661072	234	0
IA4	4877088	1016	0
OA4	673744	234	0
IA5	5036272	1017	0
OA5	673680	233	0
IA6	5143168	1010	0
OA6	692656	240	0
IA7	3014240	1006	0
OA7	674672	239	0
IA8	4553056	1013	0
OA8	682192	237	0
IA9	3008096	1016	0
OA9	665376	237	0
IA10	5313920	1017	0
OA10	683136	236	0
IA11	5039792	1017	0
OA11	678272	235	0
IA12	4741184	1011	0
OA12	679680	238	0
IB1	4262176	1009	0
OB1	676704	237	0
IB2	4573504	1010	0
OB2	694464	241	0
IB3	5008592	1016	0
OB3	697040	240	0
IB4	5310720	1014	0
OB4	697584	239	0
IB5	5526896	1009	0
OB5	695136	237	0
IB6	5610736	1011	0
OB6	687600	235	0
IB7	6040416	1016	0
OB7	697200	237	0
IB8	6012656	1018	0
OB8	695632	237	0
IB9	5959024	1015	0
OB9	690400	236	0
IB10	5857136	1007	0
OB10	703408	240	0
IB11	5474576	1013	0
OB11	691584	237	0
IB12	5051552	1009	0
OB12	690912	239	0
IC1	4454640	1015	0
OC1	685280	239	0
IC2	4827296	1016	0
OC2	696432	240	0
IC3	5017616	1011	0
OC3	693424	238	0
IC4	5536560	1007	0
OC4	705168	241	0
IC5	5798560	1013	0
OC5	703408	240	0
IC6	5967904	1016	0
OC6	707888	240	0
IC7	6347824	1011	0
OC7	711504	240	0
IC8	6374496	1008	0
OC8	702000	236	0
IC9	6373552	1011	0
OC9	701168	237	0
IC10	6120784	1006	0
OC10	705104	239	0
IC11	5756240	1006	0
OC11	705712	240	0
IC12	5335952	1011	0
OC12	689024	236	0
ID1	4635424	1012	0
OD1	683328	238	0
ID2	4977520	1012	0
OD2	687632	237	0
ID3	5341696	1007	0
OD3	692432	237	0
ID4	5745344	1016	0
OD4	691984	236	0
ID5	6064176	1010	0
OD5	711440	241	0
ID6	6194784	1007	0
OD6	706688	238	0
ID7	6700912	1012	0
OD7	715552	240	0
ID8	6752672	1008	0
OD8	723872	242	0
ID9	6655584	1006	0
OD9	712864	239	0
ID10	6460160	1012	0
OD10	703728	237	0
ID11	6058352	1010	0
OD11	704160	238	0
ID12	5577328	1013	0
OD12	706336	241	0
IE1	4803888	1012	0
OE1	696992	242	0
IE2	5162560	1006	0
OE2	701248	240	0
IE3	5653504	1011	0
OE3	695968	237	0
IE4	5857888	1007	0
OE4	717056	243	0
IE5	6167840	1015	0
OE5	712272	240	0
IE6	6338736	1012	0
OE6	707040	237	0
IE7	6688096	1010	0
OE7	705504	236	0
IE8	6699712	1010	0
OE8	708496	236	0
IE9	6825808	1011	0
OE9	721632	241	0
IE10	6189536	1016	0
OE10	700128	236	0
IE11	6186384	1016	0
OE11	704048	238	0
IE12	5743360	1012	0
OE12	697008	238	0
IF1	4702384	1007	0
OF1	691856	241	0
IF2	5180256	1010	0
OF2	690480	238	0
IF3	5672512	1018	0
OF3	699568	239	0
IF4	5965360	1015	0
OF4	701104	239	0
IF5	6188272	1010	0
OF5	700352	237	0
IF6	6146528	1010	0
OF6	697680	236	0
IF7	6588128	1012	0
OF7	704672	237	0
IF8	6765328	1016	0
OF8	714560	239	0
IF9	6692416	1012	0
OF9	713952	239	0
IF10	6443248	1006	0
OF10	716176	240	0
IF11	6051856	1013	0
OF11	700480	238	0
IF12	5679248	1015	0
OF12	692032	237	0
IG1	4706928	1009	0
OG1	696864	243	0
IG2	5164192	1012	0
OG2	689920	238	0
IG3	5545776	1007	0
OG3	695168	238	0
IG4	5916896	1010	0
OG4	708528	242	0
IG5	6077664	1006	0
OG5	705712	240	0
IG6	6180480	1010	0
OG6	702512	238	0
IG7	6222192	1008	0
OG7	693536	235	0
IG8	6485008	1015	0
OG8	697408	236	0
IG9	6418768	1016	0
OG9	707904	239	0
IG10	6248544	1016	0
OG10	702432	238	0
IG11	5926000	1011	0
OG11	702032	238	0
IG12	5626864	1010	0
OG12	691216	236	0
IH1	4700816	1011	0
OH1	685472	239	0
IH2	5003504	1018	0
OH2	681568	237	0
IH3	5441072	1013	0
OH3	696480	240	0
IH4	5585248	1005	0
OH4	689312	237	0
IH5	5914768	1011	0
OH5	693808	238	0
IH6	5647088	1016	0
OH6	682128	234	0
IH7	6222064	1017	0
OH7	691840	235	0
IH8	6123520	1009	0
OH8	698960	238	0
IH9	6092480	1010	0
OH9	698976	239	0
IH10	5882736	1011	0
OH10	700288	240	0
IH11	5591008	1009	0
OH11	697952	240	0
IH12	5292224	1007	0
OH12	682352	235	0
```
