## Supplementary material for "A toolbox of Stable Integration Vectors (SIV) in the fission yeast *Schizosaccharomyces pombe*": Source data: S03_C001_T03_P0053_M1_X1_E2.quant

```
[instrument]
blockid	numofrow	numofcol	coversn	version	coverid	lamphours	blocksn	type	sn
21	8	12	*	1.3.2	*	*	*	ruo	272510497

[head]
version	name	operator	timestamp	expirytime	calibrationID
1.0.5	Quantitation	GUEST	*	*	*

[properties]
quantversion
0.2.5

[conditions]
BlkID	Run	ExcitationColor	EmissionColor	CameraBias	EmissionIndex	BlockTemperature	CameraGain	Point	SampleVolume	Step	ExposureIndex	CoverID	Time	SampleTemperature	CoverTemperature	ExcitationIndex	Stage	Exposure	Cycle
21	20190213smp49-60	x1	m1	*	1	75.6278,75.6123,75.6199,75.6251,75.6213,75.6499	*	53	10	3	2	-1	1550065279.243	75.519,75.5176,75.5167,75.5132,75.5174,75.514	104.921	1	3	175	1

[quant]
region	quant	count	saturation
IA1	3126688	1013	0
OA1	681248	237	0
IA2	3207360	1008	0
OA2	686848	236	0
IA3	3258656	1008	0
OA3	685408	234	0
IA4	8867744	1016	0
OA4	730096	234	0
IA5	9335296	1017	0
OA5	735840	233	0
IA6	9700880	1010	0
OA6	761488	240	0
IA7	3519696	1006	0
OA7	716736	239	0
IA8	7961296	1013	0
OA8	743184	237	0
IA9	3476144	1016	0
OA9	705792	237	0
IA10	10201120	1017	0
OA10	753008	236	0
IA11	9401456	1017	0
OA11	744688	235	0
IA12	8537888	1011	0
OA12	738640	238	0
IB1	7070416	1009	0
OB1	719248	237	0
IB2	7988816	1010	0
OB2	745616	241	0
IB3	9216368	1016	0
OB3	753152	240	0
IB4	10111344	1014	0
OB4	766608	239	0
IB5	10802016	1009	0
OB5	772688	237	0
IB6	11029376	1011	0
OB6	769840	235	0
IB7	12238112	1016	0
OB7	779568	237	0
IB8	12218496	1018	0
OB8	784448	237	0
IB9	12072496	1015	0
OB9	778832	236	0
IB10	11802448	1007	0
OB10	797040	240	0
IB11	10680192	1013	0
OB11	773872	237	0
IB12	9433616	1009	0
OB12	757248	239	0
IC1	7635648	1015	0
OC1	735856	239	0
IC2	8689120	1016	0
OC2	758224	240	0
IC3	9264496	1011	0
OC3	760176	238	0
IC4	10819792	1007	0
OC4	783872	241	0
IC5	11563376	1013	0
OC5	788640	240	0
IC6	12041296	1016	0
OC6	798656	240	0
IC7	13188848	1011	0
OC7	810832	240	0
IC8	13312176	1008	0
OC8	803504	236	0
IC9	13292320	1011	0
OC9	804208	237	0
IC10	12576704	1006	0
OC10	805312	239	0
IC11	11526384	1006	0
OC11	799856	240	0
IC12	10257520	1011	0
OC12	768576	236	0
ID1	8134128	1012	0
OD1	737888	238	0
ID2	9144288	1012	0
OD2	749808	237	0
ID3	10229584	1007	0
OD3	767600	237	0
ID4	11400368	1016	0
OD4	772160	236	0
ID5	12351264	1010	0
OD5	802016	241	0
ID6	12760464	1007	0
OD6	812112	238	0
ID7	14206608	1012	0
OD7	823264	240	0
ID8	14399040	1008	0
OD8	838432	242	0
ID9	14157424	1006	0
OD9	825632	239	0
ID10	13548336	1012	0
OD10	810832	237	0
ID11	12392352	1010	0
OD11	804800	238	0
ID12	10957888	1013	0
OD12	792272	241	0
IE1	8607136	1012	0
OE1	749872	242	0
IE2	9698816	1006	0
OE2	763856	240	0
IE3	11115600	1011	0
OE3	768192	237	0
IE4	11721760	1007	0
OE4	800208	243	0
IE5	12602096	1015	0
OE5	802256	240	0
IE6	13154304	1012	0
OE6	807648	237	0
IE7	14194112	1010	0
OE7	817280	236	0
IE8	14220976	1010	0
OE8	819648	236	0
IE9	14582624	1011	0
OE9	840864	241	0
IE10	12722304	1016	0
OE10	803120	236	0
IE11	12703248	1016	0
OE11	803376	238	0
IE12	11407872	1012	0
OE12	787472	238	0
IF1	8388880	1007	0
OF1	747312	241	0
IF2	9734656	1010	0
OF2	753392	238	0
IF3	11138144	1018	0
OF3	771952	239	0
IF4	11998304	1015	0
OF4	782240	239	0
IF5	12705120	1010	0
OF5	788816	237	0
IF6	12597664	1010	0
OF6	791312	236	0
IF7	13883136	1012	0
OF7	809024	237	0
IF8	14379568	1016	0
OF8	824176	239	0
IF9	14190224	1012	0
OF9	828832	239	0
IF10	13539744	1006	0
OF10	825376	240	0
IF11	12353600	1013	0
OF11	797072	238	0
IF12	11236864	1015	0
OF12	776256	237	0
IG1	8398736	1009	0
OG1	750464	243	0
IG2	9683264	1012	0
OG2	752928	238	0
IG3	10836128	1007	0
OG3	763584	238	0
IG4	11918832	1010	0
OG4	789488	242	0
IG5	12428896	1006	0
OG5	788896	240	0
IG6	12720288	1010	0
OG6	791408	238	0
IG7	12855152	1008	0
OG7	791024	235	0
IG8	13607328	1015	0
OG8	800688	236	0
IG9	13412880	1016	0
OG9	812928	239	0
IG10	12938656	1016	0
OG10	801536	238	0
IG11	12005200	1011	0
OG11	794656	238	0
IG12	11132512	1010	0
OG12	774752	236	0
IH1	8355424	1011	0
OH1	735920	239	0
IH2	9192320	1018	0
OH2	738112	237	0
IH3	10490784	1013	0
OH3	759328	240	0
IH4	10984816	1005	0
OH4	760448	237	0
IH5	11905056	1011	0
OH5	771184	238	0
IH6	11149216	1016	0
OH6	759152	234	0
IH7	12812096	1017	0
OH7	773264	235	0
IH8	12570992	1009	0
OH8	791568	238	0
IH9	12485904	1010	0
OH9	789888	239	0
IH10	11848272	1011	0
OH10	784080	240	0
IH11	11032336	1009	0
OH11	778784	240	0
IH12	10165648	1007	0
OH12	758816	235	0
```
