## Supplementary material for "A toolbox of Stable Integration Vectors (SIV) in the fission yeast *Schizosaccharomyces pombe*": Source data: S03_C001_T03_P0053_M1_X1_E3.quant

```
[instrument]
blockid	numofrow	numofcol	coversn	version	coverid	lamphours	blocksn	type	sn
21	8	12	*	1.3.2	*	*	*	ruo	272510497

[head]
version	name	operator	timestamp	expirytime	calibrationID
1.0.5	Quantitation	GUEST	*	*	*

[properties]
quantversion
0.2.5

[conditions]
BlkID	Run	ExcitationColor	EmissionColor	CameraBias	EmissionIndex	BlockTemperature	CameraGain	Point	SampleVolume	Step	ExposureIndex	CoverID	Time	SampleTemperature	CoverTemperature	ExcitationIndex	Stage	Exposure	Cycle
21	20190213smp49-60	x1	m1	*	1	75.6278,75.6123,75.6199,75.6251,75.6213,75.6499	*	53	10	3	3	-1	1550065279.942	75.519,75.5176,75.5167,75.5132,75.5174,75.514	104.921	1	3	520	1

[quant]
region	quant	count	saturation
IA1	3768464	1013	0
OA1	731744	237	0
IA2	4013856	1008	0
OA2	749648	236	0
IA3	4176816	1008	0
OA3	766624	234	0
IA4	20823808	1016	0
OA4	893136	234	0
IA5	22222016	1017	0
OA5	917520	233	0
IA6	23365568	1010	0
OA6	961008	240	0
IA7	4997664	1006	0
OA7	838816	239	0
IA8	18174768	1013	0
OA8	932528	237	0
IA9	4824336	1016	0
OA9	816896	237	0
IA10	24823296	1017	0
OA10	964256	236	0
IA11	22447840	1017	0
OA11	947568	235	0
IA12	19909936	1011	0
OA12	907296	238	0
IB1	15519632	1009	0
OB1	852160	237	0
IB2	18232480	1010	0
OB2	907552	241	0
IB3	21823232	1016	0
OB3	930848	240	0
IB4	24571488	1014	0
OB4	981472	239	0
IB5	26627344	1009	0
OB5	1017952	237	0
IB6	27319936	1011	0
OB6	1011824	235	0
IB7	30900528	1016	0
OB7	1042672	237	0
IB8	30779504	1018	0
OB8	1049904	237	0
IB9	30433984	1015	0
OB9	1044272	236	0
IB10	29646512	1007	0
OB10	1076736	240	0
IB11	26315296	1013	0
OB11	1017840	237	0
IB12	22600672	1009	0
OB12	964192	239	0
IC1	17135168	1015	0
OC1	881200	239	0
IC2	20245760	1016	0
OC2	939392	240	0
IC3	21991760	1011	0
OC3	959136	238	0
IC4	26669184	1007	0
OC4	1019376	241	0
IC5	28889520	1013	0
OC5	1041776	240	0
IC6	30301088	1016	0
OC6	1069504	240	0
IC7	33714944	1011	0
OC7	1106720	240	0
IC8	34129840	1008	0
OC8	1111616	236	0
IC9	34085888	1011	0
OC9	1109936	237	0
IC10	31948336	1006	0
OC10	1105920	239	0
IC11	28860512	1006	0
OC11	1084848	240	0
IC12	25016288	1011	0
OC12	1005520	236	0
ID1	18656608	1012	0
OD1	895104	238	0
ID2	21668496	1012	0
OD2	932496	237	0
ID3	24904064	1007	0
OD3	983792	237	0
ID4	28336256	1016	0
OD4	1010656	236	0
ID5	31220288	1010	0
OD5	1082544	241	0
ID6	32483152	1007	0
OD6	1120752	238	0
ID7	36763664	1012	0
OD7	1151024	240	0
ID8	37338096	1008	0
OD8	1184384	242	0
ID9	36650928	1006	0
OD9	1159488	239	0
ID10	34780944	1012	0
OD10	1135472	237	0
ID11	31368496	1010	0
OD11	1111072	238	0
ID12	27103728	1013	0
OD12	1056032	241	0
IE1	20093776	1012	0
OE1	913424	242	0
IE2	23368832	1006	0
OE2	962944	240	0
IE3	27498832	1011	0
OE3	991200	237	0
IE4	29390352	1007	0
OE4	1055248	243	0
IE5	31933680	1015	0
OE5	1084080	240	0
IE6	33595232	1012	0
OE6	1118832	237	0
IE7	36693712	1010	0
OE7	1153952	236	0
IE8	36774496	1010	0
OE8	1153136	236	0
IE9	37871456	1011	0
OE9	1196624	241	0
IE10	32303680	1016	0
OE10	1117520	236	0
IE11	32309104	1016	0
OE11	1107824	238	0
IE12	28452608	1012	0
OE12	1060080	238	0
IF1	19431552	1007	0
OF1	908464	241	0
IF2	23440704	1010	0
OF2	944160	238	0
IF3	27552128	1018	0
OF3	991904	239	0
IF4	30167600	1015	0
OF4	1028736	239	0
IF5	32279120	1010	0
OF5	1059840	237	0
IF6	31982352	1010	0
OF6	1077312	236	0
IF7	35786928	1012	0
OF7	1122624	237	0
IF8	37249216	1016	0
OF8	1159904	239	0
IF9	36770816	1012	0
OF9	1177024	239	0
IF10	34831344	1006	0
OF10	1162704	240	0
IF11	31252064	1013	0
OF11	1092816	238	0
IF12	27930384	1015	0
OF12	1027888	237	0
IG1	19432864	1009	0
OG1	906400	243	0
IG2	23260320	1012	0
OG2	936736	238	0
IG3	26701696	1007	0
OG3	968448	238	0
IG4	29900560	1010	0
OG4	1023376	242	0
IG5	31436896	1006	0
OG5	1047792	240	0
IG6	32304704	1010	0
OG6	1060496	238	0
IG7	32686096	1008	0
OG7	1076608	235	0
IG8	34919856	1015	0
OG8	1104320	236	0
IG9	34356432	1016	0
OG9	1125280	239	0
IG10	32929792	1016	0
OG10	1094816	238	0
IG11	30273168	1011	0
OG11	1081264	238	0
IG12	27626752	1010	0
OG12	1031616	236	0
IH1	19337600	1011	0
OH1	887520	239	0
IH2	21795168	1018	0
OH2	904096	237	0
IH3	25671504	1013	0
OH3	947920	240	0
IH4	27193872	1005	0
OH4	969024	237	0
IH5	29927936	1011	0
OH5	1003600	238	0
IH6	27622896	1016	0
OH6	986208	234	0
IH7	32554032	1017	0
OH7	1035728	235	0
IH8	31910960	1009	0
OH8	1067408	238	0
IH9	31669472	1010	0
OH9	1061520	239	0
IH10	29782880	1011	0
OH10	1041712	240	0
IH11	27348864	1009	0
OH11	1024128	240	0
IH12	24793504	1007	0
OH12	984496	235	0
```
