## Supplementary material for "A toolbox of Stable Integration Vectors (SIV) in the fission yeast *Schizosaccharomyces pombe*": Source data: S03_C001_T03_P0054_M1_X1_E1.quant

```
[instrument]
blockid	numofrow	numofcol	coversn	version	coverid	lamphours	blocksn	type	sn
21	8	12	*	1.3.2	*	*	*	ruo	272510497

[head]
version	name	operator	timestamp	expirytime	calibrationID
1.0.5	Quantitation	GUEST	*	*	*

[properties]
quantversion
0.2.5

[conditions]
BlkID	Run	ExcitationColor	EmissionColor	CameraBias	EmissionIndex	BlockTemperature	CameraGain	Point	SampleVolume	Step	ExposureIndex	CoverID	Time	SampleTemperature	CoverTemperature	ExcitationIndex	Stage	Exposure	Cycle
21	20190213smp49-60	x1	m1	*	1	75.9166,75.9456,75.9359,75.933,75.9427,75.9371	*	54	10	3	1	-1	1550065286.597	75.813,75.8142,75.813,75.8108,75.8162,75.8135	104.966	1	3	60	1

[quant]
region	quant	count	saturation
IA1	2910544	1013	0
OA1	662208	237	0
IA2	2928640	1008	0
OA2	662064	236	0
IA3	2950416	1008	0
OA3	660064	234	0
IA4	4854016	1016	0
OA4	673376	234	0
IA5	5015600	1017	0
OA5	671424	233	0
IA6	5123232	1010	0
OA6	691424	240	0
IA7	3013792	1006	0
OA7	674144	239	0
IA8	4520848	1013	0
OA8	680304	237	0
IA9	3005344	1016	0
OA9	666368	237	0
IA10	5295040	1017	0
OA10	679632	236	0
IA11	5023088	1017	0
OA11	677504	235	0
IA12	4722704	1011	0
OA12	681104	238	0
IB1	4240480	1009	0
OB1	676512	237	0
IB2	4551680	1010	0
OB2	693200	241	0
IB3	4974032	1016	0
OB3	694320	240	0
IB4	5276416	1014	0
OB4	696720	239	0
IB5	5499024	1009	0
OB5	694512	237	0
IB6	5577520	1011	0
OB6	688256	235	0
IB7	5998880	1016	0
OB7	694512	237	0
IB8	5988816	1018	0
OB8	694656	237	0
IB9	5938000	1015	0
OB9	690480	236	0
IB10	5827600	1007	0
OB10	701440	240	0
IB11	5460800	1013	0
OB11	692064	237	0
IB12	5026752	1009	0
OB12	689120	239	0
IC1	4443216	1015	0
OC1	686544	239	0
IC2	4800000	1016	0
OC2	695232	240	0
IC3	4987104	1011	0
OC3	692256	238	0
IC4	5504224	1007	0
OC4	706544	241	0
IC5	5763952	1013	0
OC5	704416	240	0
IC6	5924992	1016	0
OC6	707008	240	0
IC7	6312304	1011	0
OC7	710480	240	0
IC8	6343760	1008	0
OC8	700192	236	0
IC9	6341280	1011	0
OC9	701824	237	0
IC10	6091056	1006	0
OC10	704016	239	0
IC11	5731424	1006	0
OC11	706992	240	0
IC12	5312224	1011	0
OC12	687168	236	0
ID1	4607776	1012	0
OD1	684304	238	0
ID2	4943360	1012	0
OD2	688064	237	0
ID3	5307056	1007	0
OD3	695120	237	0
ID4	5717344	1016	0
OD4	692544	236	0
ID5	6027344	1010	0
OD5	712224	241	0
ID6	6153856	1007	0
OD6	707424	238	0
ID7	6660784	1012	0
OD7	715936	240	0
ID8	6710272	1008	0
OD8	724288	242	0
ID9	6618640	1006	0
OD9	713888	239	0
ID10	6423552	1012	0
OD10	705328	237	0
ID11	6021280	1010	0
OD11	701680	238	0
ID12	5549264	1013	0
OD12	702944	241	0
IE1	4766416	1012	0
OE1	695376	242	0
IE2	5123424	1006	0
OE2	697504	240	0
IE3	5615216	1011	0
OE3	693712	237	0
IE4	5806688	1007	0
OE4	712912	243	0
IE5	6120112	1015	0
OE5	707936	240	0
IE6	6290032	1012	0
OE6	704384	237	0
IE7	6650880	1010	0
OE7	702992	236	0
IE8	6651536	1010	0
OE8	705792	236	0
IE9	6773968	1011	0
OE9	718880	241	0
IE10	6145104	1016	0
OE10	696384	236	0
IE11	6141984	1016	0
OE11	700480	238	0
IE12	5696544	1012	0
OE12	699232	238	0
IF1	4677088	1007	0
OF1	693664	241	0
IF2	5147376	1010	0
OF2	690192	238	0
IF3	5643280	1018	0
OF3	699248	239	0
IF4	5918480	1015	0
OF4	702512	239	0
IF5	6142496	1010	0
OF5	699376	237	0
IF6	6102816	1010	0
OF6	695792	236	0
IF7	6542384	1012	0
OF7	703488	237	0
IF8	6713488	1016	0
OF8	712736	239	0
IF9	6647760	1012	0
OF9	712016	239	0
IF10	6411856	1006	0
OF10	713360	240	0
IF11	6013072	1013	0
OF11	702032	238	0
IF12	5645168	1015	0
OF12	692912	237	0
IG1	4692672	1009	0
OG1	698880	243	0
IG2	5139104	1012	0
OG2	691024	238	0
IG3	5521696	1007	0
OG3	694288	238	0
IG4	5880880	1010	0
OG4	708800	242	0
IG5	6042096	1006	0
OG5	704544	240	0
IG6	6144720	1010	0
OG6	700576	238	0
IG7	6193552	1008	0
OG7	695344	235	0
IG8	6453152	1015	0
OG8	699360	236	0
IG9	6383248	1016	0
OG9	706416	239	0
IG10	6229088	1016	0
OG10	700992	238	0
IG11	5899104	1011	0
OG11	700256	238	0
IG12	5602176	1010	0
OG12	688928	236	0
IH1	4684080	1011	0
OH1	685584	239	0
IH2	4977264	1018	0
OH2	682752	237	0
IH3	5418272	1013	0
OH3	697104	240	0
IH4	5552288	1005	0
OH4	690080	237	0
IH5	5878080	1011	0
OH5	695936	238	0
IH6	5625664	1016	0
OH6	680896	234	0
IH7	6194512	1017	0
OH7	688592	235	0
IH8	6094304	1009	0
OH8	699120	238	0
IH9	6066272	1010	0
OH9	698544	239	0
IH10	5852384	1011	0
OH10	699696	240	0
IH11	5564240	1009	0
OH11	695968	240	0
IH12	5264736	1007	0
OH12	680848	235	0
```
