## Supplementary material for "A toolbox of Stable Integration Vectors (SIV) in the fission yeast *Schizosaccharomyces pombe*": Source data: S03_C001_T03_P0054_M1_X1_E2.quant

```
[instrument]
blockid	numofrow	numofcol	coversn	version	coverid	lamphours	blocksn	type	sn
21	8	12	*	1.3.2	*	*	*	ruo	272510497

[head]
version	name	operator	timestamp	expirytime	calibrationID
1.0.5	Quantitation	GUEST	*	*	*

[properties]
quantversion
0.2.5

[conditions]
BlkID	Run	ExcitationColor	EmissionColor	CameraBias	EmissionIndex	BlockTemperature	CameraGain	Point	SampleVolume	Step	ExposureIndex	CoverID	Time	SampleTemperature	CoverTemperature	ExcitationIndex	Stage	Exposure	Cycle
21	20190213smp49-60	x1	m1	*	1	75.9166,75.9456,75.9359,75.933,75.9427,75.9371	*	54	10	3	2	-1	1550065287.243	75.813,75.8142,75.813,75.8108,75.8162,75.8135	104.966	1	3	175	1

[quant]
region	quant	count	saturation
IA1	3118832	1013	0
OA1	679456	237	0
IA2	3199120	1008	0
OA2	684240	236	0
IA3	3250848	1008	0
OA3	684832	234	0
IA4	8792480	1016	0
OA4	726432	234	0
IA5	9265248	1017	0
OA5	733520	233	0
IA6	9624864	1010	0
OA6	759024	240	0
IA7	3502272	1006	0
OA7	714688	239	0
IA8	7880016	1013	0
OA8	742176	237	0
IA9	3454224	1016	0
OA9	702032	237	0
IA10	10123664	1017	0
OA10	750864	236	0
IA11	9332896	1017	0
OA11	741872	235	0
IA12	8476880	1011	0
OA12	737120	238	0
IB1	7018160	1009	0
OB1	721376	237	0
IB2	7925136	1010	0
OB2	747872	241	0
IB3	9135472	1016	0
OB3	755296	240	0
IB4	10034992	1014	0
OB4	767488	239	0
IB5	10712688	1009	0
OB5	774704	237	0
IB6	10952592	1011	0
OB6	767984	235	0
IB7	12163776	1016	0
OB7	781520	237	0
IB8	12115168	1018	0
OB8	783968	237	0
IB9	11991680	1015	0
OB9	777840	236	0
IB10	11713776	1007	0
OB10	795712	240	0
IB11	10610208	1013	0
OB11	774480	237	0
IB12	9363856	1009	0
OB12	756960	239	0
IC1	7564592	1015	0
OC1	734384	239	0
IC2	8607488	1016	0
OC2	754720	240	0
IC3	9183072	1011	0
OC3	757664	238	0
IC4	10727408	1007	0
OC4	782240	241	0
IC5	11467920	1013	0
OC5	787088	240	0
IC6	11950512	1016	0
OC6	797232	240	0
IC7	13088464	1011	0
OC7	809392	240	0
IC8	13223776	1008	0
OC8	800336	236	0
IC9	13201840	1011	0
OC9	802000	237	0
IC10	12485968	1006	0
OC10	805072	239	0
IC11	11454672	1006	0
OC11	797504	240	0
IC12	10183664	1011	0
OC12	765728	236	0
ID1	8074000	1012	0
OD1	736784	238	0
ID2	9070720	1012	0
OD2	751056	237	0
ID3	10142416	1007	0
OD3	765984	237	0
ID4	11305088	1016	0
OD4	774096	236	0
ID5	12249056	1010	0
OD5	804304	241	0
ID6	12652800	1007	0
OD6	811360	238	0
ID7	14099696	1012	0
OD7	823104	240	0
ID8	14278976	1008	0
OD8	837856	242	0
ID9	14050624	1006	0
OD9	823264	239	0
ID10	13458112	1012	0
OD10	809328	237	0
ID11	12296128	1010	0
OD11	807200	238	0
ID12	10877264	1013	0
OD12	792144	241	0
IE1	8541776	1012	0
OE1	750784	242	0
IE2	9624576	1006	0
OE2	764176	240	0
IE3	11008816	1011	0
OE3	764464	237	0
IE4	11616208	1007	0
OE4	798432	243	0
IE5	12489440	1015	0
OE5	802048	240	0
IE6	13032256	1012	0
OE6	806368	237	0
IE7	14086048	1010	0
OE7	815152	236	0
IE8	14098672	1010	0
OE8	815312	236	0
IE9	14483936	1011	0
OE9	838064	241	0
IE10	12621504	1016	0
OE10	800288	236	0
IE11	12614768	1016	0
OE11	801104	238	0
IE12	11321888	1012	0
OE12	789120	238	0
IF1	8315888	1007	0
OF1	746976	241	0
IF2	9659696	1010	0
OF2	753760	238	0
IF3	11031488	1018	0
OF3	770560	239	0
IF4	11902224	1015	0
OF4	780368	239	0
IF5	12587312	1010	0
OF5	788032	237	0
IF6	12487936	1010	0
OF6	791568	236	0
IF7	13757072	1012	0
OF7	810672	237	0
IF8	14266928	1016	0
OF8	820400	239	0
IF9	14090848	1012	0
OF9	828464	239	0
IF10	13436480	1006	0
OF10	824352	240	0
IF11	12265408	1013	0
OF11	797360	238	0
IF12	11138640	1015	0
OF12	776512	237	0
IG1	8329456	1009	0
OG1	749568	243	0
IG2	9600784	1012	0
OG2	752672	238	0
IG3	10739952	1007	0
OG3	762912	238	0
IG4	11791776	1010	0
OG4	788000	242	0
IG5	12301136	1006	0
OG5	790112	240	0
IG6	12611856	1010	0
OG6	790336	238	0
IG7	12757728	1008	0
OG7	792432	235	0
IG8	13496144	1015	0
OG8	802144	236	0
IG9	13303008	1016	0
OG9	811104	239	0
IG10	12835136	1016	0
OG10	799408	238	0
IG11	11921152	1011	0
OG11	794160	238	0
IG12	11036800	1010	0
OG12	775952	236	0
IH1	8289312	1011	0
OH1	735120	239	0
IH2	9113840	1018	0
OH2	737424	237	0
IH3	10402112	1013	0
OH3	757664	240	0
IH4	10892800	1005	0
OH4	757344	237	0
IH5	11819984	1011	0
OH5	769152	238	0
IH6	11058944	1016	0
OH6	754960	234	0
IH7	12723296	1017	0
OH7	773696	235	0
IH8	12480144	1009	0
OH8	789632	238	0
IH9	12408448	1010	0
OH9	787024	239	0
IH10	11770512	1011	0
OH10	782512	240	0
IH11	10943072	1009	0
OH11	778368	240	0
IH12	10079904	1007	0
OH12	756384	235	0
```
