## Supplementary material for "A toolbox of Stable Integration Vectors (SIV) in the fission yeast *Schizosaccharomyces pombe*": Source data: S03_C001_T03_P0054_M1_X1_E3.quant

```
[instrument]
blockid	numofrow	numofcol	coversn	version	coverid	lamphours	blocksn	type	sn
21	8	12	*	1.3.2	*	*	*	ruo	272510497

[head]
version	name	operator	timestamp	expirytime	calibrationID
1.0.5	Quantitation	GUEST	*	*	*

[properties]
quantversion
0.2.5

[conditions]
BlkID	Run	ExcitationColor	EmissionColor	CameraBias	EmissionIndex	BlockTemperature	CameraGain	Point	SampleVolume	Step	ExposureIndex	CoverID	Time	SampleTemperature	CoverTemperature	ExcitationIndex	Stage	Exposure	Cycle
21	20190213smp49-60	x1	m1	*	1	75.9166,75.9456,75.9359,75.933,75.9427,75.9371	*	54	10	3	3	-1	1550065287.974	75.813,75.8142,75.813,75.8108,75.8162,75.8135	104.966	1	3	520	1

[quant]
region	quant	count	saturation
IA1	3763152	1013	0
OA1	729408	237	0
IA2	4011792	1008	0
OA2	751120	236	0
IA3	4159264	1008	0
OA3	766336	234	0
IA4	20608816	1016	0
OA4	891808	234	0
IA5	22012624	1017	0
OA5	920784	233	0
IA6	23158784	1010	0
OA6	957168	240	0
IA7	4974448	1006	0
OA7	836784	239	0
IA8	17958176	1013	0
OA8	927088	237	0
IA9	4801168	1016	0
OA9	814960	237	0
IA10	24642128	1017	0
OA10	963808	236	0
IA11	22288176	1017	0
OA11	944608	235	0
IA12	19735776	1011	0
OA12	907872	238	0
IB1	15355936	1009	0
OB1	849536	237	0
IB2	18037840	1010	0
OB2	904480	241	0
IB3	21576496	1016	0
OB3	928960	240	0
IB4	24312608	1014	0
OB4	977168	239	0
IB5	26379296	1009	0
OB5	1013408	237	0
IB6	27074240	1011	0
OB6	1012192	235	0
IB7	30629760	1016	0
OB7	1035088	237	0
IB8	30515712	1018	0
OB8	1050864	237	0
IB9	30176096	1015	0
OB9	1043344	236	0
IB10	29402144	1007	0
OB10	1073792	240	0
IB11	26106384	1013	0
OB11	1014048	237	0
IB12	22399696	1009	0
OB12	962160	239	0
IC1	16956432	1015	0
OC1	880400	239	0
IC2	20028096	1016	0
OC2	938624	240	0
IC3	21754608	1011	0
OC3	957584	238	0
IC4	26380800	1007	0
OC4	1018240	241	0
IC5	28559376	1013	0
OC5	1041664	240	0
IC6	29994384	1016	0
OC6	1069968	240	0
IC7	33401936	1011	0
OC7	1106240	240	0
IC8	33831392	1008	0
OC8	1109936	236	0
IC9	33781104	1011	0
OC9	1108000	237	0
IC10	31699536	1006	0
OC10	1103328	239	0
IC11	28598448	1006	0
OC11	1080784	240	0
IC12	24793968	1011	0
OC12	1003152	236	0
ID1	18463440	1012	0
OD1	894720	238	0
ID2	21402224	1012	0
OD2	934736	237	0
ID3	24620928	1007	0
OD3	980896	237	0
ID4	28029744	1016	0
OD4	1008848	236	0
ID5	30909792	1010	0
OD5	1079264	241	0
ID6	32152880	1007	0
OD6	1116944	238	0
ID7	36433696	1012	0
OD7	1147904	240	0
ID8	36999024	1008	0
OD8	1181104	242	0
ID9	36334224	1006	0
OD9	1159856	239	0
ID10	34525200	1012	0
OD10	1133936	237	0
ID11	31094800	1010	0
OD11	1109232	238	0
ID12	26837296	1013	0
OD12	1050480	241	0
IE1	19873984	1012	0
OE1	909504	242	0
IE2	23112064	1006	0
OE2	959632	240	0
IE3	27167488	1011	0
OE3	987904	237	0
IE4	29050784	1007	0
OE4	1052080	243	0
IE5	31579728	1015	0
OE5	1078512	240	0
IE6	33221712	1012	0
OE6	1114400	237	0
IE7	36366048	1010	0
OE7	1142640	236	0
IE8	36455152	1010	0
OE8	1151008	236	0
IE9	37578544	1011	0
OE9	1191744	241	0
IE10	32041216	1016	0
OE10	1114864	236	0
IE11	32015600	1016	0
OE11	1105040	238	0
IE12	28187072	1012	0
OE12	1056336	238	0
IF1	19227008	1007	0
OF1	907232	241	0
IF2	23184896	1010	0
OF2	943968	238	0
IF3	27260752	1018	0
OF3	989280	239	0
IF4	29842432	1015	0
OF4	1024816	239	0
IF5	31920976	1010	0
OF5	1056784	237	0
IF6	31666032	1010	0
OF6	1074720	236	0
IF7	35443200	1012	0
OF7	1120960	237	0
IF8	36929568	1016	0
OF8	1154384	239	0
IF9	36446272	1012	0
OF9	1173280	239	0
IF10	34534032	1006	0
OF10	1159072	240	0
IF11	30971920	1013	0
OF11	1089984	238	0
IF12	27651536	1015	0
OF12	1024080	237	0
IG1	19242976	1009	0
OG1	906000	243	0
IG2	23006528	1012	0
OG2	936752	238	0
IG3	26397040	1007	0
OG3	967776	238	0
IG4	29560704	1010	0
OG4	1023248	242	0
IG5	31091632	1006	0
OG5	1044672	240	0
IG6	31975344	1010	0
OG6	1058880	238	0
IG7	32420144	1008	0
OG7	1072896	235	0
IG8	34601504	1015	0
OG8	1101856	236	0
IG9	34067536	1016	0
OG9	1121072	239	0
IG10	32659072	1016	0
OG10	1095328	238	0
IG11	29974384	1011	0
OG11	1078752	238	0
IG12	27342960	1010	0
OG12	1029264	236	0
IH1	19131792	1011	0
OH1	886752	239	0
IH2	21540560	1018	0
OH2	903792	237	0
IH3	25392352	1013	0
OH3	947296	240	0
IH4	26905328	1005	0
OH4	965936	237	0
IH5	29639584	1011	0
OH5	1002032	238	0
IH6	27396000	1016	0
OH6	979408	234	0
IH7	32316368	1017	0
OH7	1034016	235	0
IH8	31666192	1009	0
OH8	1065088	238	0
IH9	31436096	1010	0
OH9	1057552	239	0
IH10	29560800	1011	0
OH10	1039056	240	0
IH11	27131296	1009	0
OH11	1022080	240	0
IH12	24545504	1007	0
OH12	981456	235	0
```
