## Supplementary material for "A toolbox of Stable Integration Vectors (SIV) in the fission yeast *Schizosaccharomyces pombe*": Source data: S03_C001_T03_P0055_M1_X1_E1.quant

```
[instrument]
blockid	numofrow	numofcol	coversn	version	coverid	lamphours	blocksn	type	sn
21	8	12	*	1.3.2	*	*	*	ruo	272510497

[head]
version	name	operator	timestamp	expirytime	calibrationID
1.0.5	Quantitation	GUEST	*	*	*

[properties]
quantversion
0.2.5

[conditions]
BlkID	Run	ExcitationColor	EmissionColor	CameraBias	EmissionIndex	BlockTemperature	CameraGain	Point	SampleVolume	Step	ExposureIndex	CoverID	Time	SampleTemperature	CoverTemperature	ExcitationIndex	Stage	Exposure	Cycle
21	20190213smp49-60	x1	m1	*	1	76.2031,76.2114,76.2221,76.2212,76.244,76.2269	*	55	10	3	1	-1	1550065294.820	76.1166,76.1175,76.1167,76.1162,76.1169,76.1166	104.966	1	3	60	1

[quant]
region	quant	count	saturation
IA1	2905040	1013	0
OA1	663024	237	0
IA2	2927152	1008	0
OA2	662800	236	0
IA3	2940592	1008	0
OA3	659056	234	0
IA4	4830496	1016	0
OA4	673840	234	0
IA5	4990384	1017	0
OA5	671392	233	0
IA6	5094272	1010	0
OA6	693552	240	0
IA7	3008096	1006	0
OA7	676080	239	0
IA8	4503520	1013	0
OA8	681792	237	0
IA9	3006064	1016	0
OA9	666288	237	0
IA10	5275920	1017	0
OA10	678720	236	0
IA11	5003376	1017	0
OA11	675280	235	0
IA12	4698352	1011	0
OA12	678720	238	0
IB1	4218880	1009	0
OB1	676848	237	0
IB2	4520720	1010	0
OB2	694528	241	0
IB3	4947600	1016	0
OB3	694112	240	0
IB4	5245120	1014	0
OB4	696832	239	0
IB5	5466704	1009	0
OB5	695472	237	0
IB6	5547488	1011	0
OB6	686224	235	0
IB7	5967968	1016	0
OB7	696128	237	0
IB8	5956384	1018	0
OB8	697408	237	0
IB9	5903600	1015	0
OB9	689648	236	0
IB10	5795840	1007	0
OB10	701808	240	0
IB11	5427904	1013	0
OB11	690176	237	0
IB12	4999648	1009	0
OB12	689280	239	0
IC1	4419408	1015	0
OC1	685856	239	0
IC2	4771312	1016	0
OC2	695328	240	0
IC3	4957872	1011	0
OC3	690128	238	0
IC4	5466816	1007	0
OC4	703872	241	0
IC5	5729392	1013	0
OC5	704400	240	0
IC6	5898736	1016	0
OC6	706976	240	0
IC7	6274128	1011	0
OC7	711264	240	0
IC8	6308784	1008	0
OC8	700080	236	0
IC9	6315312	1011	0
OC9	701648	237	0
IC10	6062928	1006	0
OC10	705088	239	0
IC11	5701904	1006	0
OC11	705984	240	0
IC12	5288144	1011	0
OC12	685408	236	0
ID1	4585680	1012	0
OD1	685824	238	0
ID2	4917872	1012	0
OD2	688800	237	0
ID3	5272320	1007	0
OD3	693040	237	0
ID4	5675440	1016	0
OD4	692032	236	0
ID5	5988240	1010	0
OD5	710048	241	0
ID6	6119760	1007	0
OD6	706544	238	0
ID7	6618096	1012	0
OD7	715712	240	0
ID8	6665760	1008	0
OD8	723216	242	0
ID9	6591104	1006	0
OD9	711728	239	0
ID10	6391184	1012	0
OD10	703072	237	0
ID11	5994592	1010	0
OD11	701328	238	0
ID12	5517648	1013	0
OD12	704400	241	0
IE1	4742704	1012	0
OE1	695616	242	0
IE2	5102288	1006	0
OE2	697008	240	0
IE3	5577920	1011	0
OE3	694544	237	0
IE4	5770672	1007	0
OE4	714672	243	0
IE5	6082240	1015	0
OE5	709392	240	0
IE6	6254864	1012	0
OE6	706816	237	0
IE7	6607248	1010	0
OE7	706064	236	0
IE8	6613280	1010	0
OE8	702048	236	0
IE9	6744224	1011	0
OE9	718192	241	0
IE10	6119168	1016	0
OE10	699328	236	0
IE11	6117264	1016	0
OE11	700528	238	0
IE12	5675984	1012	0
OE12	698208	238	0
IF1	4658352	1007	0
OF1	693088	241	0
IF2	5117264	1010	0
OF2	692544	238	0
IF3	5601072	1018	0
OF3	700448	239	0
IF4	5880176	1015	0
OF4	700560	239	0
IF5	6100576	1010	0
OF5	696560	237	0
IF6	6063600	1010	0
OF6	697680	236	0
IF7	6502208	1012	0
OF7	705600	237	0
IF8	6682688	1016	0
OF8	713520	239	0
IF9	6604304	1012	0
OF9	714608	239	0
IF10	6380640	1006	0
OF10	714320	240	0
IF11	5979824	1013	0
OF11	702000	238	0
IF12	5609072	1015	0
OF12	691280	237	0
IG1	4662624	1009	0
OG1	698288	243	0
IG2	5106928	1012	0
OG2	690272	238	0
IG3	5480688	1007	0
OG3	694032	238	0
IG4	5837680	1010	0
OG4	708672	242	0
IG5	6003760	1006	0
OG5	703984	240	0
IG6	6106784	1010	0
OG6	701392	238	0
IG7	6153856	1008	0
OG7	693136	235	0
IG8	6415872	1015	0
OG8	699168	236	0
IG9	6348528	1016	0
OG9	706864	239	0
IG10	6189856	1016	0
OG10	702432	238	0
IG11	5869760	1011	0
OG11	699072	238	0
IG12	5566752	1010	0
OG12	689392	236	0
IH1	4656784	1011	0
OH1	686576	239	0
IH2	4948272	1018	0
OH2	683904	237	0
IH3	5373472	1013	0
OH3	696688	240	0
IH4	5524672	1005	0
OH4	689008	237	0
IH5	5840608	1011	0
OH5	693344	238	0
IH6	5604224	1016	0
OH6	680944	234	0
IH7	6166080	1017	0
OH7	688656	235	0
IH8	6060480	1009	0
OH8	699136	238	0
IH9	6043312	1010	0
OH9	699936	239	0
IH10	5824320	1011	0
OH10	699824	240	0
IH11	5539520	1009	0
OH11	697568	240	0
IH12	5237328	1007	0
OH12	682144	235	0
```
