## Supplementary material for "A toolbox of Stable Integration Vectors (SIV) in the fission yeast *Schizosaccharomyces pombe*": Source data: S03_C001_T03_P0055_M1_X1_E2.quant

```
[instrument]
blockid	numofrow	numofcol	coversn	version	coverid	lamphours	blocksn	type	sn
21	8	12	*	1.3.2	*	*	*	ruo	272510497

[head]
version	name	operator	timestamp	expirytime	calibrationID
1.0.5	Quantitation	GUEST	*	*	*

[properties]
quantversion
0.2.5

[conditions]
BlkID	Run	ExcitationColor	EmissionColor	CameraBias	EmissionIndex	BlockTemperature	CameraGain	Point	SampleVolume	Step	ExposureIndex	CoverID	Time	SampleTemperature	CoverTemperature	ExcitationIndex	Stage	Exposure	Cycle
21	20190213smp49-60	x1	m1	*	1	76.2031,76.2114,76.2221,76.2212,76.244,76.2269	*	55	10	3	2	-1	1550065295.456	76.1166,76.1175,76.1167,76.1162,76.1169,76.1166	104.966	1	3	175	1

[quant]
region	quant	count	saturation
IA1	3122768	1013	0
OA1	682336	237	0
IA2	3194512	1008	0
OA2	684448	236	0
IA3	3250880	1008	0
OA3	684352	234	0
IA4	8731712	1016	0
OA4	726320	234	0
IA5	9192384	1017	0
OA5	735136	233	0
IA6	9556912	1010	0
OA6	759904	240	0
IA7	3497712	1006	0
OA7	717056	239	0
IA8	7823072	1013	0
OA8	741552	237	0
IA9	3444848	1016	0
OA9	705984	237	0
IA10	10061136	1017	0
OA10	750624	236	0
IA11	9265440	1017	0
OA11	744144	235	0
IA12	8410896	1011	0
OA12	736592	238	0
IB1	6962384	1009	0
OB1	719488	237	0
IB2	7859136	1010	0
OB2	748560	241	0
IB3	9047280	1016	0
OB3	751440	240	0
IB4	9951376	1014	0
OB4	765808	239	0
IB5	10623312	1009	0
OB5	773264	237	0
IB6	10856944	1011	0
OB6	767680	235	0
IB7	12082704	1016	0
OB7	778128	237	0
IB8	12034672	1018	0
OB8	782496	237	0
IB9	11910928	1015	0
OB9	776160	236	0
IB10	11635248	1007	0
OB10	794544	240	0
IB11	10544720	1013	0
OB11	769952	237	0
IB12	9304368	1009	0
OB12	757040	239	0
IC1	7499216	1015	0
OC1	732720	239	0
IC2	8527840	1016	0
OC2	754448	240	0
IC3	9097360	1011	0
OC3	759568	238	0
IC4	10623424	1007	0
OC4	783056	241	0
IC5	11359872	1013	0
OC5	787088	240	0
IC6	11839984	1016	0
OC6	794096	240	0
IC7	12974896	1011	0
OC7	805424	240	0
IC8	13116192	1008	0
OC8	801920	236	0
IC9	13114032	1011	0
OC9	801360	237	0
IC10	12403808	1006	0
OC10	803360	239	0
IC11	11363456	1006	0
OC11	797424	240	0
IC12	10087680	1011	0
OC12	766464	236	0
ID1	8004016	1012	0
OD1	735664	238	0
ID2	8981488	1012	0
OD2	749216	237	0
ID3	10032288	1007	0
OD3	761744	237	0
ID4	11187136	1016	0
OD4	769648	236	0
ID5	12123248	1010	0
OD5	804736	241	0
ID6	12546208	1007	0
OD6	804880	238	0
ID7	13978688	1012	0
OD7	821920	240	0
ID8	14160416	1008	0
OD8	835872	242	0
ID9	13945232	1006	0
OD9	821728	239	0
ID10	13347792	1012	0
OD10	806768	237	0
ID11	12184032	1010	0
OD11	800288	238	0
ID12	10776096	1013	0
OD12	789040	241	0
IE1	8466192	1012	0
OE1	751120	242	0
IE2	9537856	1006	0
OE2	764272	240	0
IE3	10904400	1011	0
OE3	765424	237	0
IE4	11506528	1007	0
OE4	799088	243	0
IE5	12390768	1015	0
OE5	800048	240	0
IE6	12906736	1012	0
OE6	806144	237	0
IE7	13966176	1010	0
OE7	812672	236	0
IE8	13993360	1010	0
OE8	814944	236	0
IE9	14381328	1011	0
OE9	839408	241	0
IE10	12536736	1016	0
OE10	801792	236	0
IE11	12513696	1016	0
OE11	802816	238	0
IE12	11229616	1012	0
OE12	787232	238	0
IF1	8250096	1007	0
OF1	744464	241	0
IF2	9561152	1010	0
OF2	754272	238	0
IF3	10939040	1018	0
OF3	768576	239	0
IF4	11781280	1015	0
OF4	777520	239	0
IF5	12478848	1010	0
OF5	785856	237	0
IF6	12383376	1010	0
OF6	790464	236	0
IF7	13645424	1012	0
OF7	806704	237	0
IF8	14160656	1016	0
OF8	821872	239	0
IF9	13993600	1012	0
OF9	828608	239	0
IF10	13343408	1006	0
OF10	824256	240	0
IF11	12163712	1013	0
OF11	795552	238	0
IF12	11048880	1015	0
OF12	774240	237	0
IG1	8261248	1009	0
OG1	750624	243	0
IG2	9519472	1012	0
OG2	754224	238	0
IG3	10638672	1007	0
OG3	763136	238	0
IG4	11683440	1010	0
OG4	787024	242	0
IG5	12183104	1006	0
OG5	790496	240	0
IG6	12501456	1010	0
OG6	789024	238	0
IG7	12647008	1008	0
OG7	788384	235	0
IG8	13375856	1015	0
OG8	797968	236	0
IG9	13204144	1016	0
OG9	811008	239	0
IG10	12735280	1016	0
OG10	795824	238	0
IG11	11816096	1011	0
OG11	793552	238	0
IG12	10950608	1010	0
OG12	772896	236	0
IH1	8221024	1011	0
OH1	733536	239	0
IH2	9032480	1018	0
OH2	736448	237	0
IH3	10312224	1013	0
OH3	754592	240	0
IH4	10794896	1005	0
OH4	756320	237	0
IH5	11712944	1011	0
OH5	767840	238	0
IH6	10986608	1016	0
OH6	753664	234	0
IH7	12639104	1017	0
OH7	772688	235	0
IH8	12397600	1009	0
OH8	788048	238	0
IH9	12319328	1010	0
OH9	787312	239	0
IH10	11692800	1011	0
OH10	782208	240	0
IH11	10883184	1009	0
OH11	776864	240	0
IH12	9998112	1007	0
OH12	755152	235	0
```
