## Supplementary material for "A toolbox of Stable Integration Vectors (SIV) in the fission yeast *Schizosaccharomyces pombe*": Source data: S03_C001_T03_P0055_M1_X1_E3.quant

```
[instrument]
blockid	numofrow	numofcol	coversn	version	coverid	lamphours	blocksn	type	sn
21	8	12	*	1.3.2	*	*	*	ruo	272510497

[head]
version	name	operator	timestamp	expirytime	calibrationID
1.0.5	Quantitation	GUEST	*	*	*

[properties]
quantversion
0.2.5

[conditions]
BlkID	Run	ExcitationColor	EmissionColor	CameraBias	EmissionIndex	BlockTemperature	CameraGain	Point	SampleVolume	Step	ExposureIndex	CoverID	Time	SampleTemperature	CoverTemperature	ExcitationIndex	Stage	Exposure	Cycle
21	20190213smp49-60	x1	m1	*	1	76.2031,76.2114,76.2221,76.2212,76.244,76.2269	*	55	10	3	3	-1	1550065296.182	76.1166,76.1175,76.1167,76.1162,76.1169,76.1166	104.966	1	3	520	1

[quant]
region	quant	count	saturation
IA1	3755824	1013	0
OA1	729568	237	0
IA2	3999104	1008	0
OA2	748112	236	0
IA3	4143968	1008	0
OA3	763264	234	0
IA4	20413904	1016	0
OA4	885264	234	0
IA5	21812496	1017	0
OA5	914176	233	0
IA6	22946688	1010	0
OA6	955088	240	0
IA7	4946176	1006	0
OA7	837104	239	0
IA8	17756736	1013	0
OA8	924480	237	0
IA9	4771552	1016	0
OA9	815344	237	0
IA10	24452128	1017	0
OA10	957920	236	0
IA11	22087232	1017	0
OA11	940640	235	0
IA12	19551264	1011	0
OA12	902960	238	0
IB1	15196880	1009	0
OB1	848736	237	0
IB2	17838768	1010	0
OB2	903824	241	0
IB3	21349248	1016	0
OB3	926352	240	0
IB4	24065472	1014	0
OB4	974912	239	0
IB5	26081584	1009	0
OB5	1011072	237	0
IB6	26800848	1011	0
OB6	1011312	235	0
IB7	30395600	1016	0
OB7	1034336	237	0
IB8	30277424	1018	0
OB8	1047552	237	0
IB9	29946624	1015	0
OB9	1039648	236	0
IB10	29179232	1007	0
OB10	1068304	240	0
IB11	25892464	1013	0
OB11	1015072	237	0
IB12	22202176	1009	0
OB12	959152	239	0
IC1	16766272	1015	0
OC1	879552	239	0
IC2	19795072	1016	0
OC2	936496	240	0
IC3	21519696	1011	0
OC3	954256	238	0
IC4	26104800	1007	0
OC4	1015200	241	0
IC5	28274576	1013	0
OC5	1037712	240	0
IC6	29703504	1016	0
OC6	1063984	240	0
IC7	33120384	1011	0
OC7	1104304	240	0
IC8	33535600	1008	0
OC8	1105952	236	0
IC9	33522192	1011	0
OC9	1099216	237	0
IC10	31439840	1006	0
OC10	1101472	239	0
IC11	28371472	1006	0
OC11	1080592	240	0
IC12	24594016	1011	0
OC12	1002352	236	0
ID1	18268208	1012	0
OD1	892944	238	0
ID2	21167344	1012	0
OD2	930816	237	0
ID3	24349264	1007	0
OD3	975648	237	0
ID4	27730288	1016	0
OD4	1006688	236	0
ID5	30556688	1010	0
OD5	1078064	241	0
ID6	31813104	1007	0
OD6	1113328	238	0
ID7	36093888	1012	0
OD7	1138128	240	0
ID8	36670544	1008	0
OD8	1174560	242	0
ID9	36049536	1006	0
OD9	1154912	239	0
ID10	34239792	1012	0
OD10	1124448	237	0
ID11	30778800	1010	0
OD11	1103344	238	0
ID12	26597312	1013	0
OD12	1045616	241	0
IE1	19658048	1012	0
OE1	913056	242	0
IE2	22870240	1006	0
OE2	959424	240	0
IE3	26882304	1011	0
OE3	986272	237	0
IE4	28721072	1007	0
OE4	1051856	243	0
IE5	31253328	1015	0
OE5	1079152	240	0
IE6	32902448	1012	0
OE6	1112896	237	0
IE7	36045568	1010	0
OE7	1142848	236	0
IE8	36134096	1010	0
OE8	1145280	236	0
IE9	37285184	1011	0
OE9	1192272	241	0
IE10	31786848	1016	0
OE10	1109136	236	0
IE11	31746848	1016	0
OE11	1104032	238	0
IE12	27915520	1012	0
OE12	1051200	238	0
IF1	19021920	1007	0
OF1	901568	241	0
IF2	22923632	1010	0
OF2	939296	238	0
IF3	26949808	1018	0
OF3	984864	239	0
IF4	29515280	1015	0
OF4	1021376	239	0
IF5	31587568	1010	0
OF5	1050960	237	0
IF6	31318032	1010	0
OF6	1069456	236	0
IF7	35090848	1012	0
OF7	1116832	237	0
IF8	36600128	1016	0
OF8	1147856	239	0
IF9	36134160	1012	0
OF9	1169920	239	0
IF10	34235920	1006	0
OF10	1155568	240	0
IF11	30700992	1013	0
OF11	1088784	238	0
IF12	27370208	1015	0
OF12	1022912	237	0
IG1	19053984	1009	0
OG1	902224	243	0
IG2	22748016	1012	0
OG2	933696	238	0
IG3	26125472	1007	0
OG3	968480	238	0
IG4	29225184	1010	0
OG4	1018224	242	0
IG5	30782880	1006	0
OG5	1041888	240	0
IG6	31655888	1010	0
OG6	1056096	238	0
IG7	32147232	1008	0
OG7	1070896	235	0
IG8	34290032	1015	0
OG8	1098384	236	0
IG9	33789424	1016	0
OG9	1118352	239	0
IG10	32376880	1016	0
OG10	1090784	238	0
IG11	29730160	1011	0
OG11	1075136	238	0
IG12	27088064	1010	0
OG12	1025632	236	0
IH1	18928016	1011	0
OH1	883152	239	0
IH2	21285248	1018	0
OH2	900640	237	0
IH3	25128688	1013	0
OH3	941552	240	0
IH4	26631136	1005	0
OH4	965584	237	0
IH5	29358224	1011	0
OH5	1000336	238	0
IH6	27146480	1016	0
OH6	979920	234	0
IH7	32065152	1017	0
OH7	1031008	235	0
IH8	31404384	1009	0
OH8	1060160	238	0
IH9	31209728	1010	0
OH9	1055856	239	0
IH10	29326560	1011	0
OH10	1036256	240	0
IH11	26899872	1009	0
OH11	1017696	240	0
IH12	24302560	1007	0
OH12	975424	235	0
```
