## Supplementary material for "A toolbox of Stable Integration Vectors (SIV) in the fission yeast *Schizosaccharomyces pombe*": Source data: S03_C001_T03_P0056_M1_X1_E1.quant

```
[instrument]
blockid	numofrow	numofcol	coversn	version	coverid	lamphours	blocksn	type	sn
21	8	12	*	1.3.2	*	*	*	ruo	272510497

[head]
version	name	operator	timestamp	expirytime	calibrationID
1.0.5	Quantitation	GUEST	*	*	*

[properties]
quantversion
0.2.5

[conditions]
BlkID	Run	ExcitationColor	EmissionColor	CameraBias	EmissionIndex	BlockTemperature	CameraGain	Point	SampleVolume	Step	ExposureIndex	CoverID	Time	SampleTemperature	CoverTemperature	ExcitationIndex	Stage	Exposure	Cycle
21	20190213smp49-60	x1	m1	*	1	76.5149,76.525,76.5233,76.5196,76.5182,76.5291	*	56	10	3	1	-1	1550065302.898	76.4169,76.4173,76.4157,76.4165,76.4194,76.4137	105.034	1	3	60	1

[quant]
region	quant	count	saturation
IA1	2915312	1013	0
OA1	664256	237	0
IA2	2933088	1008	0
OA2	666096	236	0
IA3	2950256	1008	0
OA3	660992	234	0
IA4	4818352	1016	0
OA4	675648	234	0
IA5	4978640	1017	0
OA5	674320	233	0
IA6	5086496	1010	0
OA6	694624	240	0
IA7	3017488	1006	0
OA7	676640	239	0
IA8	4487312	1013	0
OA8	682448	237	0
IA9	3010672	1016	0
OA9	669520	237	0
IA10	5260608	1017	0
OA10	679632	236	0
IA11	4988320	1017	0
OA11	677936	235	0
IA12	4688064	1011	0
OA12	681936	238	0
IB1	4203728	1009	0
OB1	677120	237	0
IB2	4508048	1010	0
OB2	694656	241	0
IB3	4924320	1016	0
OB3	692288	240	0
IB4	5224304	1014	0
OB4	694864	239	0
IB5	5439184	1009	0
OB5	694432	237	0
IB6	5518176	1011	0
OB6	687168	235	0
IB7	5940848	1016	0
OB7	694160	237	0
IB8	5921840	1018	0
OB8	695024	237	0
IB9	5877776	1015	0
OB9	691008	236	0
IB10	5775536	1007	0
OB10	702288	240	0
IB11	5404576	1013	0
OB11	689328	237	0
IB12	4986672	1009	0
OB12	688768	239	0
IC1	4397792	1015	0
OC1	684784	239	0
IC2	4745664	1016	0
OC2	695696	240	0
IC3	4940736	1011	0
OC3	693168	238	0
IC4	5433520	1007	0
OC4	706944	241	0
IC5	5691616	1013	0
OC5	706160	240	0
IC6	5858768	1016	0
OC6	707152	240	0
IC7	6242928	1011	0
OC7	710256	240	0
IC8	6272560	1008	0
OC8	698544	236	0
IC9	6279376	1011	0
OC9	701088	237	0
IC10	6027744	1006	0
OC10	705392	239	0
IC11	5670416	1006	0
OC11	705968	240	0
IC12	5252960	1011	0
OC12	687440	236	0
ID1	4559184	1012	0
OD1	683664	238	0
ID2	4895408	1012	0
OD2	686304	237	0
ID3	5251920	1007	0
OD3	691936	237	0
ID4	5646000	1016	0
OD4	691472	236	0
ID5	5948736	1010	0
OD5	711200	241	0
ID6	6076784	1007	0
OD6	706352	238	0
ID7	6587376	1012	0
OD7	713872	240	0
ID8	6632512	1008	0
OD8	722704	242	0
ID9	6551520	1006	0
OD9	709808	239	0
ID10	6356544	1012	0
OD10	703024	237	0
ID11	5951072	1010	0
OD11	702304	238	0
ID12	5485168	1013	0
OD12	704416	241	0
IE1	4714512	1012	0
OE1	696208	242	0
IE2	5065776	1006	0
OE2	698512	240	0
IE3	5539136	1011	0
OE3	694752	237	0
IE4	5735312	1007	0
OE4	714320	243	0
IE5	6044928	1015	0
OE5	709232	240	0
IE6	6213312	1012	0
OE6	704592	237	0
IE7	6579968	1010	0
OE7	704928	236	0
IE8	6578528	1010	0
OE8	703664	236	0
IE9	6703600	1011	0
OE9	719472	241	0
IE10	6091088	1016	0
OE10	697648	236	0
IE11	6081312	1016	0
OE11	701920	238	0
IE12	5638192	1012	0
OE12	697120	238	0
IF1	4634224	1007	0
OF1	692176	241	0
IF2	5086464	1010	0
OF2	691504	238	0
IF3	5564336	1018	0
OF3	699184	239	0
IF4	5844208	1015	0
OF4	700272	239	0
IF5	6071264	1010	0
OF5	699248	237	0
IF6	6027280	1010	0
OF6	696768	236	0
IF7	6469792	1012	0
OF7	702416	237	0
IF8	6642064	1016	0
OF8	711728	239	0
IF9	6577632	1012	0
OF9	713440	239	0
IF10	6350560	1006	0
OF10	711552	240	0
IF11	5959616	1013	0
OF11	698032	238	0
IF12	5582192	1015	0
OF12	691824	237	0
IG1	4645600	1009	0
OG1	698720	243	0
IG2	5075648	1012	0
OG2	689584	238	0
IG3	5450112	1007	0
OG3	694848	238	0
IG4	5804496	1010	0
OG4	707824	242	0
IG5	5959632	1006	0
OG5	705552	240	0
IG6	6068720	1010	0
OG6	699824	238	0
IG7	6123632	1008	0
OG7	694672	235	0
IG8	6383520	1015	0
OG8	698880	236	0
IG9	6322160	1016	0
OG9	709328	239	0
IG10	6162400	1016	0
OG10	702784	238	0
IG11	5843280	1011	0
OG11	698848	238	0
IG12	5543760	1010	0
OG12	691072	236	0
IH1	4629696	1011	0
OH1	684192	239	0
IH2	4913920	1018	0
OH2	682448	237	0
IH3	5347632	1013	0
OH3	694480	240	0
IH4	5496592	1005	0
OH4	690304	237	0
IH5	5818512	1011	0
OH5	694832	238	0
IH6	5575904	1016	0
OH6	681392	234	0
IH7	6131760	1017	0
OH7	689344	235	0
IH8	6035616	1009	0
OH8	699680	238	0
IH9	6013376	1010	0
OH9	700352	239	0
IH10	5801264	1011	0
OH10	697536	240	0
IH11	5512432	1009	0
OH11	696368	240	0
IH12	5207984	1007	0
OH12	678560	235	0
```
