## Supplementary material for "A toolbox of Stable Integration Vectors (SIV) in the fission yeast *Schizosaccharomyces pombe*": Source data: S03_C001_T03_P0056_M1_X1_E2.quant

```
[instrument]
blockid	numofrow	numofcol	coversn	version	coverid	lamphours	blocksn	type	sn
21	8	12	*	1.3.2	*	*	*	ruo	272510497

[head]
version	name	operator	timestamp	expirytime	calibrationID
1.0.5	Quantitation	GUEST	*	*	*

[properties]
quantversion
0.2.5

[conditions]
BlkID	Run	ExcitationColor	EmissionColor	CameraBias	EmissionIndex	BlockTemperature	CameraGain	Point	SampleVolume	Step	ExposureIndex	CoverID	Time	SampleTemperature	CoverTemperature	ExcitationIndex	Stage	Exposure	Cycle
21	20190213smp49-60	x1	m1	*	1	76.5149,76.525,76.5233,76.5196,76.5182,76.5291	*	56	10	3	2	-1	1550065303.562	76.4169,76.4173,76.4157,76.4165,76.4194,76.4137	105.034	1	3	175	1

[quant]
region	quant	count	saturation
IA1	3121904	1013	0
OA1	679184	237	0
IA2	3194336	1008	0
OA2	684208	236	0
IA3	3248064	1008	0
OA3	684528	234	0
IA4	8667120	1016	0
OA4	726384	234	0
IA5	9131392	1017	0
OA5	734592	233	0
IA6	9488160	1010	0
OA6	758320	240	0
IA7	3490368	1006	0
OA7	716848	239	0
IA8	7752384	1013	0
OA8	741232	237	0
IA9	3444544	1016	0
OA9	704448	237	0
IA10	10006528	1017	0
OA10	750304	236	0
IA11	9224352	1017	0
OA11	742480	235	0
IA12	8358000	1011	0
OA12	736368	238	0
IB1	6908016	1009	0
OB1	717888	237	0
IB2	7786448	1010	0
OB2	744896	241	0
IB3	8959008	1016	0
OB3	751840	240	0
IB4	9860976	1014	0
OB4	766416	239	0
IB5	10529472	1009	0
OB5	771120	237	0
IB6	10770240	1011	0
OB6	765104	235	0
IB7	11992528	1016	0
OB7	774912	237	0
IB8	11948368	1018	0
OB8	781552	237	0
IB9	11829360	1015	0
OB9	776288	236	0
IB10	11567536	1007	0
OB10	794032	240	0
IB11	10474720	1013	0
OB11	772768	237	0
IB12	9231536	1009	0
OB12	755840	239	0
IC1	7435760	1015	0
OC1	734320	239	0
IC2	8451104	1016	0
OC2	754432	240	0
IC3	9007568	1011	0
OC3	753824	238	0
IC4	10529264	1007	0
OC4	782000	241	0
IC5	11268720	1013	0
OC5	788000	240	0
IC6	11736784	1016	0
OC6	794160	240	0
IC7	12881712	1011	0
OC7	804768	240	0
IC8	13009440	1008	0
OC8	801104	236	0
IC9	13019616	1011	0
OC9	799472	237	0
IC10	12310592	1006	0
OC10	800496	239	0
IC11	11279472	1006	0
OC11	798048	240	0
IC12	10025536	1011	0
OC12	764288	236	0
ID1	7949248	1012	0
OD1	735584	238	0
ID2	8903360	1012	0
OD2	745728	237	0
ID3	9952816	1007	0
OD3	761664	237	0
ID4	11094800	1016	0
OD4	767360	236	0
ID5	12021072	1010	0
OD5	800416	241	0
ID6	12430976	1007	0
OD6	806656	238	0
ID7	13884848	1012	0
OD7	821632	240	0
ID8	14066048	1008	0
OD8	835328	242	0
ID9	13853312	1006	0
OD9	822000	239	0
ID10	13259760	1012	0
OD10	808240	237	0
ID11	12110896	1010	0
OD11	801792	238	0
ID12	10698000	1013	0
OD12	789392	241	0
IE1	8396816	1012	0
OE1	750176	242	0
IE2	9447200	1006	0
OE2	763248	240	0
IE3	10799616	1011	0
OE3	765584	237	0
IE4	11401968	1007	0
OE4	796960	243	0
IE5	12263776	1015	0
OE5	801936	240	0
IE6	12800944	1012	0
OE6	804592	237	0
IE7	13864144	1010	0
OE7	814256	236	0
IE8	13876496	1010	0
OE8	812208	236	0
IE9	14279088	1011	0
OE9	836544	241	0
IE10	12444976	1016	0
OE10	801840	236	0
IE11	12431952	1016	0
OE11	802128	238	0
IE12	11135152	1012	0
OE12	785856	238	0
IF1	8175248	1007	0
OF1	744816	241	0
IF2	9484400	1010	0
OF2	753744	238	0
IF3	10834944	1018	0
OF3	767952	239	0
IF4	11678752	1015	0
OF4	781312	239	0
IF5	12362656	1010	0
OF5	787200	237	0
IF6	12272976	1010	0
OF6	790528	236	0
IF7	13540272	1012	0
OF7	807536	237	0
IF8	14060800	1016	0
OF8	819584	239	0
IF9	13891216	1012	0
OF9	826416	239	0
IF10	13254288	1006	0
OF10	822608	240	0
IF11	12075152	1013	0
OF11	796544	238	0
IF12	10962656	1015	0
OF12	773360	237	0
IG1	8185680	1009	0
OG1	748368	243	0
IG2	9423440	1012	0
OG2	749696	238	0
IG3	10541792	1007	0
OG3	761776	238	0
IG4	11567584	1010	0
OG4	783216	242	0
IG5	12070640	1006	0
OG5	787008	240	0
IG6	12380096	1010	0
OG6	789808	238	0
IG7	12553632	1008	0
OG7	786800	235	0
IG8	13270656	1015	0
OG8	796736	236	0
IG9	13112928	1016	0
OG9	808736	239	0
IG10	12645632	1016	0
OG10	793776	238	0
IG11	11721216	1011	0
OG11	789168	238	0
IG12	10856400	1010	0
OG12	771504	236	0
IH1	8153184	1011	0
OH1	734048	239	0
IH2	8946912	1018	0
OH2	735168	237	0
IH3	10231904	1013	0
OH3	757760	240	0
IH4	10701520	1005	0
OH4	757440	237	0
IH5	11628848	1011	0
OH5	768368	238	0
IH6	10900848	1016	0
OH6	756032	234	0
IH7	12571280	1017	0
OH7	771136	235	0
IH8	12327152	1009	0
OH8	789200	238	0
IH9	12262544	1010	0
OH9	786560	239	0
IH10	11627376	1011	0
OH10	782000	240	0
IH11	10801424	1009	0
OH11	777328	240	0
IH12	9924464	1007	0
OH12	755232	235	0
```
