## Supplementary material for "A toolbox of Stable Integration Vectors (SIV) in the fission yeast *Schizosaccharomyces pombe*": Source data: S03_C001_T03_P0056_M1_X1_E3.quant

```
[instrument]
blockid	numofrow	numofcol	coversn	version	coverid	lamphours	blocksn	type	sn
21	8	12	*	1.3.2	*	*	*	ruo	272510497

[head]
version	name	operator	timestamp	expirytime	calibrationID
1.0.5	Quantitation	GUEST	*	*	*

[properties]
quantversion
0.2.5

[conditions]
BlkID	Run	ExcitationColor	EmissionColor	CameraBias	EmissionIndex	BlockTemperature	CameraGain	Point	SampleVolume	Step	ExposureIndex	CoverID	Time	SampleTemperature	CoverTemperature	ExcitationIndex	Stage	Exposure	Cycle
21	20190213smp49-60	x1	m1	*	1	76.5149,76.525,76.5233,76.5196,76.5182,76.5291	*	56	10	3	3	-1	1550065304.266	76.4169,76.4173,76.4157,76.4165,76.4194,76.4137	105.034	1	3	520	1

[quant]
region	quant	count	saturation
IA1	3748336	1013	0
OA1	728944	237	0
IA2	3987168	1008	0
OA2	746176	236	0
IA3	4129904	1008	0
OA3	762480	234	0
IA4	20200256	1016	0
OA4	885888	234	0
IA5	21614832	1017	0
OA5	914160	233	0
IA6	22754896	1010	0
OA6	951056	240	0
IA7	4911536	1006	0
OA7	834176	239	0
IA8	17569504	1013	0
OA8	923440	237	0
IA9	4752704	1016	0
OA9	813632	237	0
IA10	24258048	1017	0
OA10	956512	236	0
IA11	21917632	1017	0
OA11	935904	235	0
IA12	19373744	1011	0
OA12	899744	238	0
IB1	15042800	1009	0
OB1	846848	237	0
IB2	17643664	1010	0
OB2	903984	241	0
IB3	21099376	1016	0
OB3	925456	240	0
IB4	23797120	1014	0
OB4	976112	239	0
IB5	25838032	1009	0
OB5	1008720	237	0
IB6	26544656	1011	0
OB6	1007104	235	0
IB7	30145008	1016	0
OB7	1032144	237	0
IB8	30018592	1018	0
OB8	1043088	237	0
IB9	29702480	1015	0
OB9	1035472	236	0
IB10	28946688	1007	0
OB10	1065952	240	0
IB11	25690320	1013	0
OB11	1010464	237	0
IB12	22016352	1009	0
OB12	957968	239	0
IC1	16598656	1015	0
OC1	877808	239	0
IC2	19583504	1016	0
OC2	934016	240	0
IC3	21285232	1011	0
OC3	951248	238	0
IC4	25823856	1007	0
OC4	1013408	241	0
IC5	28003360	1013	0
OC5	1037856	240	0
IC6	29404720	1016	0
OC6	1061104	240	0
IC7	32841712	1011	0
OC7	1101120	240	0
IC8	33259072	1008	0
OC8	1105712	236	0
IC9	33238576	1011	0
OC9	1101984	237	0
IC10	31169744	1006	0
OC10	1099536	239	0
IC11	28152400	1006	0
OC11	1075680	240	0
IC12	24347664	1011	0
OC12	998816	236	0
ID1	18072016	1012	0
OD1	888512	238	0
ID2	20922464	1012	0
OD2	931056	237	0
ID3	24082720	1007	0
OD3	976528	237	0
ID4	27425504	1016	0
OD4	1003888	236	0
ID5	30247648	1010	0
OD5	1077600	241	0
ID6	31502896	1007	0
OD6	1112608	238	0
ID7	35774080	1012	0
OD7	1140320	240	0
ID8	36398256	1008	0
OD8	1175072	242	0
ID9	35757264	1006	0
OD9	1151632	239	0
ID10	33962192	1012	0
OD10	1125232	237	0
ID11	30502256	1010	0
OD11	1101264	238	0
ID12	26342816	1013	0
OD12	1046352	241	0
IE1	19433104	1012	0
OE1	909120	242	0
IE2	22609040	1006	0
OE2	959024	240	0
IE3	26584928	1011	0
OE3	982608	237	0
IE4	28409056	1007	0
OE4	1046768	243	0
IE5	30920416	1015	0
OE5	1075264	240	0
IE6	32558864	1012	0
OE6	1108560	237	0
IE7	35736592	1010	0
OE7	1140256	236	0
IE8	35824976	1010	0
OE8	1144800	236	0
IE9	36981888	1011	0
OE9	1184960	241	0
IE10	31528976	1016	0
OE10	1106704	236	0
IE11	31469536	1016	0
OE11	1098944	238	0
IE12	27653440	1012	0
OE12	1049216	238	0
IF1	18814208	1007	0
OF1	899456	241	0
IF2	22662064	1010	0
OF2	939136	238	0
IF3	26632816	1018	0
OF3	981712	239	0
IF4	29181728	1015	0
OF4	1015296	239	0
IF5	31252576	1010	0
OF5	1046992	237	0
IF6	30990672	1010	0
OF6	1067280	236	0
IF7	34765504	1012	0
OF7	1113264	237	0
IF8	36287872	1016	0
OF8	1143840	239	0
IF9	35839136	1012	0
OF9	1163760	239	0
IF10	33967952	1006	0
OF10	1154000	240	0
IF11	30425632	1013	0
OF11	1085216	238	0
IF12	27129072	1015	0
OF12	1020016	237	0
IG1	18844560	1009	0
OG1	899568	243	0
IG2	22486224	1012	0
OG2	930944	238	0
IG3	25836144	1007	0
OG3	960656	238	0
IG4	28898448	1010	0
OG4	1016448	242	0
IG5	30436768	1006	0
OG5	1037728	240	0
IG6	31326128	1010	0
OG6	1050576	238	0
IG7	31871744	1008	0
OG7	1067792	235	0
IG8	33977584	1015	0
OG8	1093840	236	0
IG9	33498128	1016	0
OG9	1114144	239	0
IG10	32106432	1016	0
OG10	1085808	238	0
IG11	29425984	1011	0
OG11	1069536	238	0
IG12	26816016	1010	0
OG12	1020688	236	0
IH1	18731312	1011	0
OH1	881504	239	0
IH2	21048048	1018	0
OH2	898832	237	0
IH3	24847072	1013	0
OH3	940464	240	0
IH4	26374992	1005	0
OH4	961856	237	0
IH5	29077360	1011	0
OH5	995424	238	0
IH6	26929760	1016	0
OH6	976736	234	0
IH7	31846320	1017	0
OH7	1027344	235	0
IH8	31204288	1009	0
OH8	1058208	238	0
IH9	31011584	1010	0
OH9	1054240	239	0
IH10	29111392	1011	0
OH10	1033968	240	0
IH11	26688112	1009	0
OH11	1017312	240	0
IH12	24069680	1007	0
OH12	974832	235	0
```
