## Supplementary material for "A toolbox of Stable Integration Vectors (SIV) in the fission yeast *Schizosaccharomyces pombe*": Source data: S03_C001_T03_P0057_M1_X1_E1.quant

```
[instrument]
blockid	numofrow	numofcol	coversn	version	coverid	lamphours	blocksn	type	sn
21	8	12	*	1.3.2	*	*	*	ruo	272510497

[head]
version	name	operator	timestamp	expirytime	calibrationID
1.0.5	Quantitation	GUEST	*	*	*

[properties]
quantversion
0.2.5

[conditions]
BlkID	Run	ExcitationColor	EmissionColor	CameraBias	EmissionIndex	BlockTemperature	CameraGain	Point	SampleVolume	Step	ExposureIndex	CoverID	Time	SampleTemperature	CoverTemperature	ExcitationIndex	Stage	Exposure	Cycle
21	20190213smp49-60	x1	m1	*	1	76.834,76.8159,76.8419,76.828,76.8472,76.8391	*	57	10	3	1	-1	1550065310.999	76.7184,76.717,76.718,76.7159,76.717,76.717	104.943	1	3	60	1

[quant]
region	quant	count	saturation
IA1	2909232	1013	0
OA1	665792	237	0
IA2	2930960	1008	0
OA2	663616	236	0
IA3	2943376	1008	0
OA3	661168	234	0
IA4	4790656	1016	0
OA4	674080	234	0
IA5	4954000	1017	0
OA5	671664	233	0
IA6	5060336	1010	0
OA6	694480	240	0
IA7	3011584	1006	0
OA7	677024	239	0
IA8	4462384	1013	0
OA8	681040	237	0
IA9	2999456	1016	0
OA9	665616	237	0
IA10	5238656	1017	0
OA10	682432	236	0
IA11	4960704	1017	0
OA11	677824	235	0
IA12	4664544	1011	0
OA12	679488	238	0
IB1	4185904	1009	0
OB1	677264	237	0
IB2	4481344	1010	0
OB2	694336	241	0
IB3	4898208	1016	0
OB3	693072	240	0
IB4	5194544	1014	0
OB4	695680	239	0
IB5	5409664	1009	0
OB5	691808	237	0
IB6	5481776	1011	0
OB6	687840	235	0
IB7	5919344	1016	0
OB7	692496	237	0
IB8	5898832	1018	0
OB8	693296	237	0
IB9	5854032	1015	0
OB9	690704	236	0
IB10	5739360	1007	0
OB10	703696	240	0
IB11	5379744	1013	0
OB11	688688	237	0
IB12	4954864	1009	0
OB12	689072	239	0
IC1	4375696	1015	0
OC1	686464	239	0
IC2	4726944	1016	0
OC2	698464	240	0
IC3	4914160	1011	0
OC3	694256	238	0
IC4	5401488	1007	0
OC4	704944	241	0
IC5	5668752	1013	0
OC5	704176	240	0
IC6	5830960	1016	0
OC6	706288	240	0
IC7	6216160	1011	0
OC7	711216	240	0
IC8	6244784	1008	0
OC8	700464	236	0
IC9	6253280	1011	0
OC9	700352	237	0
IC10	6006384	1006	0
OC10	705376	239	0
IC11	5638976	1006	0
OC11	704944	240	0
IC12	5227056	1011	0
OC12	687824	236	0
ID1	4545168	1012	0
OD1	685744	238	0
ID2	4869456	1012	0
OD2	688928	237	0
ID3	5214752	1007	0
OD3	691328	237	0
ID4	5612672	1016	0
OD4	693392	236	0
ID5	5926976	1010	0
OD5	712784	241	0
ID6	6051120	1007	0
OD6	708832	238	0
ID7	6557584	1012	0
OD7	715200	240	0
ID8	6603728	1008	0
OD8	724896	242	0
ID9	6529168	1006	0
OD9	713440	239	0
ID10	6339072	1012	0
OD10	703552	237	0
ID11	5932000	1010	0
OD11	703760	238	0
ID12	5462864	1013	0
OD12	705968	241	0
IE1	4701584	1012	0
OE1	695440	242	0
IE2	5045168	1006	0
OE2	700192	240	0
IE3	5512976	1011	0
OE3	695408	237	0
IE4	5702352	1007	0
OE4	715248	243	0
IE5	6006768	1015	0
OE5	709312	240	0
IE6	6180688	1012	0
OE6	703392	237	0
IE7	6549376	1010	0
OE7	705040	236	0
IE8	6547344	1010	0
OE8	702736	236	0
IE9	6674784	1011	0
OE9	721824	241	0
IE10	6065456	1016	0
OE10	697504	236	0
IE11	6059568	1016	0
OE11	700528	238	0
IE12	5617968	1012	0
OE12	698208	238	0
IF1	4608112	1007	0
OF1	693568	241	0
IF2	5052480	1010	0
OF2	688672	238	0
IF3	5530192	1018	0
OF3	697616	239	0
IF4	5809984	1015	0
OF4	699712	239	0
IF5	6030272	1010	0
OF5	695376	237	0
IF6	5998912	1010	0
OF6	696832	236	0
IF7	6435072	1012	0
OF7	704064	237	0
IF8	6612928	1016	0
OF8	710992	239	0
IF9	6534032	1012	0
OF9	712176	239	0
IF10	6306544	1006	0
OF10	711248	240	0
IF11	5923328	1013	0
OF11	700656	238	0
IF12	5558544	1015	0
OF12	691328	237	0
IG1	4620448	1009	0
OG1	695376	243	0
IG2	5047984	1012	0
OG2	691568	238	0
IG3	5412688	1007	0
OG3	693696	238	0
IG4	5757744	1010	0
OG4	706384	242	0
IG5	5925888	1006	0
OG5	704160	240	0
IG6	6037984	1010	0
OG6	699312	238	0
IG7	6089760	1008	0
OG7	694352	235	0
IG8	6338976	1015	0
OG8	696416	236	0
IG9	6294112	1016	0
OG9	706176	239	0
IG10	6125280	1016	0
OG10	701440	238	0
IG11	5803056	1011	0
OG11	697552	238	0
IG12	5512736	1010	0
OG12	688864	236	0
IH1	4609520	1011	0
OH1	685264	239	0
IH2	4892608	1018	0
OH2	684096	237	0
IH3	5321168	1013	0
OH3	694832	240	0
IH4	5461616	1005	0
OH4	689360	237	0
IH5	5783392	1011	0
OH5	694448	238	0
IH6	5545904	1016	0
OH6	679760	234	0
IH7	6113424	1017	0
OH7	688784	235	0
IH8	6012032	1009	0
OH8	700688	238	0
IH9	5992848	1010	0
OH9	700176	239	0
IH10	5778528	1011	0
OH10	699168	240	0
IH11	5486752	1009	0
OH11	696096	240	0
IH12	5184512	1007	0
OH12	681280	235	0
```
