## Supplementary material for "A toolbox of Stable Integration Vectors (SIV) in the fission yeast *Schizosaccharomyces pombe*": Source data: S03_C001_T03_P0057_M1_X1_E2.quant

```
[instrument]
blockid	numofrow	numofcol	coversn	version	coverid	lamphours	blocksn	type	sn
21	8	12	*	1.3.2	*	*	*	ruo	272510497

[head]
version	name	operator	timestamp	expirytime	calibrationID
1.0.5	Quantitation	GUEST	*	*	*

[properties]
quantversion
0.2.5

[conditions]
BlkID	Run	ExcitationColor	EmissionColor	CameraBias	EmissionIndex	BlockTemperature	CameraGain	Point	SampleVolume	Step	ExposureIndex	CoverID	Time	SampleTemperature	CoverTemperature	ExcitationIndex	Stage	Exposure	Cycle
21	20190213smp49-60	x1	m1	*	1	76.834,76.8159,76.8419,76.828,76.8472,76.8391	*	57	10	3	2	-1	1550065311.663	76.7184,76.717,76.718,76.7159,76.717,76.717	104.943	1	3	175	1

[quant]
region	quant	count	saturation
IA1	3118032	1013	0
OA1	680032	237	0
IA2	3189424	1008	0
OA2	686368	236	0
IA3	3240624	1008	0
OA3	684336	234	0
IA4	8601536	1016	0
OA4	727824	234	0
IA5	9068592	1017	0
OA5	732272	233	0
IA6	9432672	1010	0
OA6	758848	240	0
IA7	3477872	1006	0
OA7	716560	239	0
IA8	7688384	1013	0
OA8	740336	237	0
IA9	3433872	1016	0
OA9	705648	237	0
IA10	9950720	1017	0
OA10	749184	236	0
IA11	9163360	1017	0
OA11	743232	235	0
IA12	8298320	1011	0
OA12	735408	238	0
IB1	6857680	1009	0
OB1	718816	237	0
IB2	7719712	1010	0
OB2	745360	241	0
IB3	8883920	1016	0
OB3	751296	240	0
IB4	9772400	1014	0
OB4	765024	239	0
IB5	10452624	1009	0
OB5	768432	237	0
IB6	10693584	1011	0
OB6	768704	235	0
IB7	11913712	1016	0
OB7	777408	237	0
IB8	11857664	1018	0
OB8	779760	237	0
IB9	11758768	1015	0
OB9	775216	236	0
IB10	11487648	1007	0
OB10	790224	240	0
IB11	10400880	1013	0
OB11	769952	237	0
IB12	9169600	1009	0
OB12	755920	239	0
IC1	7382384	1015	0
OC1	735440	239	0
IC2	8384176	1016	0
OC2	755440	240	0
IC3	8943584	1011	0
OC3	755760	238	0
IC4	10440656	1007	0
OC4	780768	241	0
IC5	11178608	1013	0
OC5	786864	240	0
IC6	11647984	1016	0
OC6	793040	240	0
IC7	12802560	1011	0
OC7	807440	240	0
IC8	12932272	1008	0
OC8	800304	236	0
IC9	12942048	1011	0
OC9	799392	237	0
IC10	12239504	1006	0
OC10	799536	239	0
IC11	11209344	1006	0
OC11	794960	240	0
IC12	9956832	1011	0
OC12	765376	236	0
ID1	7878928	1012	0
OD1	733904	238	0
ID2	8835824	1012	0
OD2	747392	237	0
ID3	9867232	1007	0
OD3	761904	237	0
ID4	10989712	1016	0
OD4	768752	236	0
ID5	11919504	1010	0
OD5	800832	241	0
ID6	12334032	1007	0
OD6	806096	238	0
ID7	13781376	1012	0
OD7	820576	240	0
ID8	13972352	1008	0
OD8	833584	242	0
ID9	13770480	1006	0
OD9	822528	239	0
ID10	13178336	1012	0
OD10	806752	237	0
ID11	12001952	1010	0
OD11	799120	238	0
ID12	10609824	1013	0
OD12	786944	241	0
IE1	8319280	1012	0
OE1	748224	242	0
IE2	9365152	1006	0
OE2	762048	240	0
IE3	10692112	1011	0
OE3	764448	237	0
IE4	11300400	1007	0
OE4	795904	243	0
IE5	12154896	1015	0
OE5	798048	240	0
IE6	12678384	1012	0
OE6	802576	237	0
IE7	13762096	1010	0
OE7	810512	236	0
IE8	13789024	1010	0
OE8	812432	236	0
IE9	14168048	1011	0
OE9	836192	241	0
IE10	12361744	1016	0
OE10	798560	236	0
IE11	12337728	1016	0
OE11	797648	238	0
IE12	11039376	1012	0
OE12	782176	238	0
IF1	8106800	1007	0
OF1	742848	241	0
IF2	9399888	1010	0
OF2	750192	238	0
IF3	10734496	1018	0
OF3	766544	239	0
IF4	11578800	1015	0
OF4	777600	239	0
IF5	12250096	1010	0
OF5	783216	237	0
IF6	12167856	1010	0
OF6	787408	236	0
IF7	13444544	1012	0
OF7	805664	237	0
IF8	13947088	1016	0
OF8	817712	239	0
IF9	13799504	1012	0
OF9	824352	239	0
IF10	13162672	1006	0
OF10	820336	240	0
IF11	11978432	1013	0
OF11	794336	238	0
IF12	10879456	1015	0
OF12	772944	237	0
IG1	8128160	1009	0
OG1	746848	243	0
IG2	9338320	1012	0
OG2	750144	238	0
IG3	10444352	1007	0
OG3	761184	238	0
IG4	11468272	1010	0
OG4	784240	242	0
IG5	11966480	1006	0
OG5	787680	240	0
IG6	12283792	1010	0
OG6	785984	238	0
IG7	12473968	1008	0
OG7	787680	235	0
IG8	13185584	1015	0
OG8	799888	236	0
IG9	13022816	1016	0
OG9	809216	239	0
IG10	12559648	1016	0
OG10	796816	238	0
IG11	11649648	1011	0
OG11	790096	238	0
IG12	10768080	1010	0
OG12	773632	236	0
IH1	8074848	1011	0
OH1	732288	239	0
IH2	8867568	1018	0
OH2	735936	237	0
IH3	10127904	1013	0
OH3	754736	240	0
IH4	10625264	1005	0
OH4	758720	237	0
IH5	11542096	1011	0
OH5	767408	238	0
IH6	10834608	1016	0
OH6	753840	234	0
IH7	12478976	1017	0
OH7	771552	235	0
IH8	12247040	1009	0
OH8	787312	238	0
IH9	12180224	1010	0
OH9	786816	239	0
IH10	11557968	1011	0
OH10	780704	240	0
IH11	10726736	1009	0
OH11	772272	240	0
IH12	9837008	1007	0
OH12	754192	235	0
```
