## Supplementary material for "A toolbox of Stable Integration Vectors (SIV) in the fission yeast *Schizosaccharomyces pombe*": Source data: S03_C001_T03_P0057_M1_X1_E3.quant

```
[instrument]
blockid	numofrow	numofcol	coversn	version	coverid	lamphours	blocksn	type	sn
21	8	12	*	1.3.2	*	*	*	ruo	272510497

[head]
version	name	operator	timestamp	expirytime	calibrationID
1.0.5	Quantitation	GUEST	*	*	*

[properties]
quantversion
0.2.5

[conditions]
BlkID	Run	ExcitationColor	EmissionColor	CameraBias	EmissionIndex	BlockTemperature	CameraGain	Point	SampleVolume	Step	ExposureIndex	CoverID	Time	SampleTemperature	CoverTemperature	ExcitationIndex	Stage	Exposure	Cycle
21	20190213smp49-60	x1	m1	*	1	76.834,76.8159,76.8419,76.828,76.8472,76.8391	*	57	10	3	3	-1	1550065312.377	76.7184,76.717,76.718,76.7159,76.717,76.717	104.943	1	3	520	1

[quant]
region	quant	count	saturation
IA1	3741376	1013	0
OA1	728912	237	0
IA2	3974304	1008	0
OA2	747008	236	0
IA3	4124400	1008	0
OA3	763104	234	0
IA4	20028688	1016	0
OA4	884752	234	0
IA5	21434144	1017	0
OA5	914160	233	0
IA6	22564224	1010	0
OA6	954192	240	0
IA7	4892080	1006	0
OA7	835488	239	0
IA8	17365856	1013	0
OA8	920384	237	0
IA9	4730208	1016	0
OA9	814304	237	0
IA10	24094384	1017	0
OA10	956544	236	0
IA11	21733568	1017	0
OA11	935408	235	0
IA12	19196064	1011	0
OA12	899088	238	0
IB1	14869856	1009	0
OB1	846752	237	0
IB2	17444304	1010	0
OB2	900960	241	0
IB3	20857952	1016	0
OB3	920560	240	0
IB4	23553968	1014	0
OB4	970416	239	0
IB5	25574720	1009	0
OB5	1002912	237	0
IB6	26303088	1011	0
OB6	1001504	235	0
IB7	29891360	1016	0
OB7	1028736	237	0
IB8	29776240	1018	0
OB8	1038896	237	0
IB9	29489616	1015	0
OB9	1034016	236	0
IB10	28732688	1007	0
OB10	1065088	240	0
IB11	25481648	1013	0
OB11	1009136	237	0
IB12	21800400	1009	0
OB12	956640	239	0
IC1	16414112	1015	0
OC1	873824	239	0
IC2	19363184	1016	0
OC2	929856	240	0
IC3	21065952	1011	0
OC3	949248	238	0
IC4	25548384	1007	0
OC4	1008560	241	0
IC5	27741696	1013	0
OC5	1034000	240	0
IC6	29119712	1016	0
OC6	1059936	240	0
IC7	32577840	1011	0
OC7	1097792	240	0
IC8	32987616	1008	0
OC8	1100704	236	0
IC9	33000400	1011	0
OC9	1098656	237	0
IC10	30956192	1006	0
OC10	1093312	239	0
IC11	27919472	1006	0
OC11	1073648	240	0
IC12	24126336	1011	0
OC12	996368	236	0
ID1	17882560	1012	0
OD1	889392	238	0
ID2	20701776	1012	0
OD2	927344	237	0
ID3	23829920	1007	0
OD3	971776	237	0
ID4	27138016	1016	0
OD4	1000176	236	0
ID5	29945856	1010	0
OD5	1071040	241	0
ID6	31206288	1007	0
OD6	1106288	238	0
ID7	35481600	1012	0
OD7	1135824	240	0
ID8	36088176	1008	0
OD8	1170496	242	0
ID9	35501824	1006	0
OD9	1147200	239	0
ID10	33709024	1012	0
OD10	1120032	237	0
ID11	30241440	1010	0
OD11	1096944	238	0
ID12	26079040	1013	0
OD12	1038096	241	0
IE1	19221200	1012	0
OE1	905616	242	0
IE2	22324624	1006	0
OE2	952512	240	0
IE3	26273936	1011	0
OE3	981872	237	0
IE4	28102544	1007	0
OE4	1043760	243	0
IE5	30605136	1015	0
OE5	1071440	240	0
IE6	32239664	1012	0
OE6	1104384	237	0
IE7	35451488	1010	0
OE7	1135168	236	0
IE8	35543104	1010	0
OE8	1138256	236	0
IE9	36691392	1011	0
OE9	1180000	241	0
IE10	31269376	1016	0
OE10	1100944	236	0
IE11	31196560	1016	0
OE11	1095984	238	0
IE12	27388608	1012	0
OE12	1046192	238	0
IF1	18613232	1007	0
OF1	897120	241	0
IF2	22407568	1010	0
OF2	933808	238	0
IF3	26343936	1018	0
OF3	980656	239	0
IF4	28867840	1015	0
OF4	1015808	239	0
IF5	30926016	1010	0
OF5	1045104	237	0
IF6	30693328	1010	0
OF6	1064608	236	0
IF7	34449040	1012	0
OF7	1111808	237	0
IF8	35991312	1016	0
OF8	1143008	239	0
IF9	35550480	1012	0
OF9	1159632	239	0
IF10	33704656	1006	0
OF10	1146400	240	0
IF11	30149648	1013	0
OF11	1079328	238	0
IF12	26872320	1015	0
OF12	1015952	237	0
IG1	18640624	1009	0
OG1	899104	243	0
IG2	22222016	1012	0
OG2	926928	238	0
IG3	25554464	1007	0
OG3	958576	238	0
IG4	28562016	1010	0
OG4	1011312	242	0
IG5	30133520	1006	0
OG5	1034752	240	0
IG6	31043328	1010	0
OG6	1047056	238	0
IG7	31624208	1008	0
OG7	1062752	235	0
IG8	33680928	1015	0
OG8	1089760	236	0
IG9	33228560	1016	0
OG9	1109776	239	0
IG10	31848656	1016	0
OG10	1081440	238	0
IG11	29172704	1011	0
OG11	1066432	238	0
IG12	26556320	1010	0
OG12	1017968	236	0
IH1	18521952	1011	0
OH1	881520	239	0
IH2	20802160	1018	0
OH2	894448	237	0
IH3	24597952	1013	0
OH3	939968	240	0
IH4	26138960	1005	0
OH4	959472	237	0
IH5	28829936	1011	0
OH5	993184	238	0
IH6	26699376	1016	0
OH6	975232	234	0
IH7	31616048	1017	0
OH7	1025424	235	0
IH8	30989968	1009	0
OH8	1053936	238	0
IH9	30810672	1010	0
OH9	1049776	239	0
IH10	28918752	1011	0
OH10	1031280	240	0
IH11	26461856	1009	0
OH11	1010352	240	0
IH12	23822112	1007	0
OH12	970592	235	0
```
