## Supplementary material for "A toolbox of Stable Integration Vectors (SIV) in the fission yeast *Schizosaccharomyces pombe*": Source data: S03_C001_T03_P0058_M1_X1_E1.quant

```
[instrument]
blockid	numofrow	numofcol	coversn	version	coverid	lamphours	blocksn	type	sn
21	8	12	*	1.3.2	*	*	*	ruo	272510497

[head]
version	name	operator	timestamp	expirytime	calibrationID
1.0.5	Quantitation	GUEST	*	*	*

[properties]
quantversion
0.2.5

[conditions]
BlkID	Run	ExcitationColor	EmissionColor	CameraBias	EmissionIndex	BlockTemperature	CameraGain	Point	SampleVolume	Step	ExposureIndex	CoverID	Time	SampleTemperature	CoverTemperature	ExcitationIndex	Stage	Exposure	Cycle
21	20190213smp49-60	x1	m1	*	1	77.1335,77.1348,77.1161,77.1142,77.1243,77.1366	*	58	10	3	1	-1	1550065319.099	77.0132,77.0165,77.0147,77.0142,77.0127,77.0145	105.012	1	3	60	1

[quant]
region	quant	count	saturation
IA1	2906624	1013	0
OA1	665184	237	0
IA2	2929072	1008	0
OA2	665520	236	0
IA3	2942304	1008	0
OA3	659536	234	0
IA4	4769824	1016	0
OA4	673392	234	0
IA5	4929920	1017	0
OA5	671664	233	0
IA6	5034320	1010	0
OA6	693920	240	0
IA7	3008240	1006	0
OA7	676944	239	0
IA8	4436656	1013	0
OA8	679584	237	0
IA9	2996432	1016	0
OA9	666000	237	0
IA10	5218512	1017	0
OA10	678528	236	0
IA11	4949136	1017	0
OA11	674368	235	0
IA12	4644752	1011	0
OA12	678336	238	0
IB1	4164512	1009	0
OB1	675632	237	0
IB2	4463232	1010	0
OB2	692960	241	0
IB3	4866592	1016	0
OB3	693680	240	0
IB4	5158112	1014	0
OB4	694240	239	0
IB5	5378880	1009	0
OB5	693760	237	0
IB6	5455760	1011	0
OB6	687296	235	0
IB7	5892272	1016	0
OB7	696384	237	0
IB8	5871872	1018	0
OB8	694144	237	0
IB9	5829920	1015	0
OB9	691952	236	0
IB10	5721168	1007	0
OB10	702592	240	0
IB11	5360608	1013	0
OB11	688416	237	0
IB12	4933472	1009	0
OB12	689136	239	0
IC1	4356704	1015	0
OC1	683264	239	0
IC2	4701728	1016	0
OC2	693648	240	0
IC3	4883328	1011	0
OC3	693424	238	0
IC4	5374592	1007	0
OC4	703600	241	0
IC5	5637680	1013	0
OC5	703840	240	0
IC6	5795136	1016	0
OC6	706176	240	0
IC7	6181360	1011	0
OC7	707984	240	0
IC8	6218720	1008	0
OC8	699040	236	0
IC9	6219744	1011	0
OC9	699888	237	0
IC10	5978320	1006	0
OC10	703456	239	0
IC11	5624080	1006	0
OC11	702320	240	0
IC12	5207024	1011	0
OC12	684976	236	0
ID1	4519328	1012	0
OD1	685424	238	0
ID2	4842816	1012	0
OD2	687968	237	0
ID3	5188720	1007	0
OD3	691888	237	0
ID4	5583984	1016	0
OD4	693440	236	0
ID5	5881152	1010	0
OD5	710672	241	0
ID6	6013616	1007	0
OD6	710000	238	0
ID7	6522656	1012	0
OD7	716688	240	0
ID8	6576048	1008	0
OD8	721200	242	0
ID9	6496640	1006	0
OD9	713328	239	0
ID10	6306768	1012	0
OD10	702960	237	0
ID11	5898464	1010	0
OD11	701904	238	0
ID12	5438224	1013	0
OD12	703856	241	0
IE1	4669808	1012	0
OE1	696080	242	0
IE2	5012208	1006	0
OE2	696704	240	0
IE3	5475584	1011	0
OE3	693984	237	0
IE4	5665728	1007	0
OE4	714784	243	0
IE5	5974640	1015	0
OE5	706976	240	0
IE6	6137440	1012	0
OE6	703088	237	0
IE7	6513040	1010	0
OE7	704992	236	0
IE8	6507232	1010	0
OE8	703168	236	0
IE9	6645024	1011	0
OE9	720160	241	0
IE10	6035568	1016	0
OE10	696320	236	0
IE11	6019296	1016	0
OE11	699104	238	0
IE12	5573392	1012	0
OE12	698240	238	0
IF1	4591792	1007	0
OF1	692208	241	0
IF2	5036464	1010	0
OF2	686816	238	0
IF3	5498208	1018	0
OF3	697184	239	0
IF4	5776160	1015	0
OF4	698592	239	0
IF5	5993744	1010	0
OF5	699072	237	0
IF6	5962704	1010	0
OF6	695552	236	0
IF7	6403184	1012	0
OF7	703424	237	0
IF8	6584736	1016	0
OF8	711008	239	0
IF9	6516656	1012	0
OF9	712224	239	0
IF10	6291360	1006	0
OF10	712432	240	0
IF11	5891072	1013	0
OF11	697584	238	0
IF12	5530464	1015	0
OF12	690256	237	0
IG1	4593568	1009	0
OG1	696224	243	0
IG2	5008624	1012	0
OG2	687728	238	0
IG3	5387104	1007	0
OG3	694048	238	0
IG4	5728096	1010	0
OG4	707680	242	0
IG5	5895600	1006	0
OG5	703872	240	0
IG6	6003696	1010	0
OG6	701200	238	0
IG7	6073504	1008	0
OG7	692880	235	0
IG8	6316016	1015	0
OG8	699120	236	0
IG9	6256208	1016	0
OG9	707328	239	0
IG10	6101216	1016	0
OG10	699808	238	0
IG11	5779984	1011	0
OG11	695344	238	0
IG12	5481040	1010	0
OG12	687648	236	0
IH1	4585680	1011	0
OH1	685472	239	0
IH2	4867504	1018	0
OH2	683392	237	0
IH3	5289520	1013	0
OH3	698240	240	0
IH4	5432512	1005	0
OH4	688928	237	0
IH5	5758544	1011	0
OH5	695344	238	0
IH6	5517392	1016	0
OH6	681984	234	0
IH7	6089936	1017	0
OH7	689024	235	0
IH8	5992224	1009	0
OH8	700192	238	0
IH9	5962672	1010	0
OH9	701152	239	0
IH10	5749120	1011	0
OH10	700256	240	0
IH11	5468128	1009	0
OH11	697056	240	0
IH12	5157200	1007	0
OH12	680688	235	0
```
