## Supplementary material for "A toolbox of Stable Integration Vectors (SIV) in the fission yeast *Schizosaccharomyces pombe*": Source data: S03_C001_T03_P0058_M1_X1_E2.quant

```
[instrument]
blockid	numofrow	numofcol	coversn	version	coverid	lamphours	blocksn	type	sn
21	8	12	*	1.3.2	*	*	*	ruo	272510497

[head]
version	name	operator	timestamp	expirytime	calibrationID
1.0.5	Quantitation	GUEST	*	*	*

[properties]
quantversion
0.2.5

[conditions]
BlkID	Run	ExcitationColor	EmissionColor	CameraBias	EmissionIndex	BlockTemperature	CameraGain	Point	SampleVolume	Step	ExposureIndex	CoverID	Time	SampleTemperature	CoverTemperature	ExcitationIndex	Stage	Exposure	Cycle
21	20190213smp49-60	x1	m1	*	1	77.1335,77.1348,77.1161,77.1142,77.1243,77.1366	*	58	10	3	2	-1	1550065319.747	77.0132,77.0165,77.0147,77.0142,77.0127,77.0145	105.012	1	3	175	1

[quant]
region	quant	count	saturation
IA1	3115296	1013	0
OA1	679200	237	0
IA2	3184608	1008	0
OA2	684368	236	0
IA3	3235952	1008	0
OA3	686624	234	0
IA4	8541072	1016	0
OA4	725552	234	0
IA5	9009312	1017	0
OA5	733712	233	0
IA6	9372240	1010	0
OA6	757552	240	0
IA7	3474592	1006	0
OA7	714640	239	0
IA8	7620976	1013	0
OA8	739536	237	0
IA9	3427984	1016	0
OA9	703488	237	0
IA10	9893296	1017	0
OA10	747360	236	0
IA11	9104352	1017	0
OA11	741088	235	0
IA12	8242528	1011	0
OA12	733616	238	0
IB1	6804000	1009	0
OB1	716304	237	0
IB2	7661328	1010	0
OB2	745360	241	0
IB3	8812288	1016	0
OB3	749376	240	0
IB4	9698384	1014	0
OB4	762976	239	0
IB5	10361648	1009	0
OB5	770880	237	0
IB6	10612096	1011	0
OB6	764432	235	0
IB7	11843776	1016	0
OB7	777056	237	0
IB8	11803936	1018	0
OB8	780576	237	0
IB9	11687424	1015	0
OB9	773488	236	0
IB10	11421952	1007	0
OB10	792192	240	0
IB11	10346928	1013	0
OB11	770368	237	0
IB12	9104096	1009	0
OB12	755056	239	0
IC1	7329008	1015	0
OC1	730272	239	0
IC2	8315792	1016	0
OC2	751120	240	0
IC3	8869344	1011	0
OC3	756352	238	0
IC4	10341472	1007	0
OC4	779088	241	0
IC5	11089616	1013	0
OC5	786352	240	0
IC6	11560864	1016	0
OC6	792160	240	0
IC7	12721936	1011	0
OC7	806672	240	0
IC8	12842128	1008	0
OC8	796352	236	0
IC9	12860400	1011	0
OC9	798656	237	0
IC10	12162448	1006	0
OC10	800688	239	0
IC11	11140736	1006	0
OC11	794576	240	0
IC12	9876288	1011	0
OC12	761680	236	0
ID1	7806192	1012	0
OD1	733776	238	0
ID2	8748096	1012	0
OD2	746752	237	0
ID3	9775168	1007	0
OD3	761536	237	0
ID4	10885392	1016	0
OD4	769584	236	0
ID5	11811584	1010	0
OD5	798832	241	0
ID6	12242416	1007	0
OD6	806528	238	0
ID7	13690992	1012	0
OD7	818400	240	0
ID8	13893680	1008	0
OD8	833696	242	0
ID9	13683296	1006	0
OD9	822224	239	0
ID10	13094192	1012	0
OD10	804864	237	0
ID11	11919712	1010	0
OD11	798016	238	0
ID12	10527088	1013	0
OD12	787776	241	0
IE1	8251248	1012	0
OE1	746064	242	0
IE2	9284592	1006	0
OE2	758944	240	0
IE3	10593856	1011	0
OE3	763312	237	0
IE4	11197568	1007	0
OE4	796048	243	0
IE5	12048832	1015	0
OE5	796144	240	0
IE6	12583312	1012	0
OE6	803696	237	0
IE7	13675984	1010	0
OE7	812080	236	0
IE8	13701312	1010	0
OE8	812880	236	0
IE9	14080832	1011	0
OE9	834016	241	0
IE10	12275536	1016	0
OE10	797696	236	0
IE11	12250768	1016	0
OE11	796944	238	0
IE12	10962032	1012	0
OE12	784896	238	0
IF1	8047072	1007	0
OF1	741728	241	0
IF2	9315232	1010	0
OF2	750128	238	0
IF3	10626864	1018	0
OF3	767168	239	0
IF4	11475104	1015	0
OF4	776112	239	0
IF5	12160496	1010	0
OF5	783952	237	0
IF6	12074064	1010	0
OF6	787728	236	0
IF7	13347280	1012	0
OF7	804496	237	0
IF8	13857968	1016	0
OF8	819424	239	0
IF9	13704080	1012	0
OF9	821904	239	0
IF10	13072016	1006	0
OF10	819680	240	0
IF11	11894272	1013	0
OF11	794336	238	0
IF12	10797024	1015	0
OF12	773168	237	0
IG1	8072256	1009	0
OG1	746800	243	0
IG2	9252880	1012	0
OG2	747376	238	0
IG3	10354160	1007	0
OG3	758752	238	0
IG4	11358000	1010	0
OG4	782416	242	0
IG5	11887936	1006	0
OG5	785824	240	0
IG6	12189392	1010	0
OG6	785280	238	0
IG7	12390528	1008	0
OG7	786336	235	0
IG8	13100544	1015	0
OG8	797584	236	0
IG9	12943936	1016	0
OG9	806080	239	0
IG10	12483680	1016	0
OG10	796560	238	0
IG11	11556768	1011	0
OG11	788544	238	0
IG12	10684816	1010	0
OG12	769712	236	0
IH1	8007408	1011	0
OH1	731568	239	0
IH2	8781424	1018	0
OH2	735696	237	0
IH3	10054928	1013	0
OH3	754976	240	0
IH4	10546656	1005	0
OH4	752960	237	0
IH5	11460800	1011	0
OH5	769088	238	0
IH6	10759968	1016	0
OH6	752560	234	0
IH7	12414320	1017	0
OH7	770672	235	0
IH8	12183600	1009	0
OH8	785696	238	0
IH9	12122272	1010	0
OH9	782496	239	0
IH10	11485360	1011	0
OH10	780272	240	0
IH11	10663312	1009	0
OH11	775248	240	0
IH12	9763648	1007	0
OH12	753264	235	0
```
