## Supplementary material for "A toolbox of Stable Integration Vectors (SIV) in the fission yeast *Schizosaccharomyces pombe*": Source data: S03_C001_T03_P0058_M1_X1_E3.quant

```
[instrument]
blockid	numofrow	numofcol	coversn	version	coverid	lamphours	blocksn	type	sn
21	8	12	*	1.3.2	*	*	*	ruo	272510497

[head]
version	name	operator	timestamp	expirytime	calibrationID
1.0.5	Quantitation	GUEST	*	*	*

[properties]
quantversion
0.2.5

[conditions]
BlkID	Run	ExcitationColor	EmissionColor	CameraBias	EmissionIndex	BlockTemperature	CameraGain	Point	SampleVolume	Step	ExposureIndex	CoverID	Time	SampleTemperature	CoverTemperature	ExcitationIndex	Stage	Exposure	Cycle
21	20190213smp49-60	x1	m1	*	1	77.1335,77.1348,77.1161,77.1142,77.1243,77.1366	*	58	10	3	3	-1	1550065320.469	77.0132,77.0165,77.0147,77.0142,77.0127,77.0145	105.012	1	3	520	1

[quant]
region	quant	count	saturation
IA1	3728336	1013	0
OA1	729248	237	0
IA2	3964544	1008	0
OA2	747936	236	0
IA3	4110176	1008	0
OA3	764592	234	0
IA4	19844880	1016	0
OA4	883504	234	0
IA5	21260432	1017	0
OA5	911408	233	0
IA6	22387792	1010	0
OA6	949456	240	0
IA7	4866672	1006	0
OA7	833488	239	0
IA8	17174944	1013	0
OA8	918448	237	0
IA9	4709120	1016	0
OA9	813424	237	0
IA10	23930448	1017	0
OA10	954624	236	0
IA11	21587264	1017	0
OA11	937392	235	0
IA12	19042496	1011	0
OA12	899184	238	0
IB1	14717552	1009	0
OB1	841632	237	0
IB2	17256528	1010	0
OB2	899232	241	0
IB3	20619184	1016	0
OB3	917776	240	0
IB4	23299920	1014	0
OB4	969168	239	0
IB5	25346032	1009	0
OB5	1002816	237	0
IB6	26069824	1011	0
OB6	1001536	235	0
IB7	29693392	1016	0
OB7	1025840	237	0
IB8	29558256	1018	0
OB8	1038096	237	0
IB9	29295424	1015	0
OB9	1030480	236	0
IB10	28531408	1007	0
OB10	1064192	240	0
IB11	25288640	1013	0
OB11	1006624	237	0
IB12	21636528	1009	0
OB12	949200	239	0
IC1	16251632	1015	0
OC1	873008	239	0
IC2	19154464	1016	0
OC2	924912	240	0
IC3	20838272	1011	0
OC3	947024	238	0
IC4	25286384	1007	0
OC4	1006656	241	0
IC5	27477296	1013	0
OC5	1032352	240	0
IC6	28860848	1016	0
OC6	1058000	240	0
IC7	32341200	1011	0
OC7	1094240	240	0
IC8	32722416	1008	0
OC8	1100560	236	0
IC9	32764176	1011	0
OC9	1094928	237	0
IC10	30726320	1006	0
OC10	1091824	239	0
IC11	27718176	1006	0
OC11	1069984	240	0
IC12	23904144	1011	0
OC12	991072	236	0
ID1	17697760	1012	0
OD1	888288	238	0
ID2	20489088	1012	0
OD2	925776	237	0
ID3	23568848	1007	0
OD3	969968	237	0
ID4	26846016	1016	0
OD4	1000976	236	0
ID5	29651600	1010	0
OD5	1070704	241	0
ID6	30910160	1007	0
OD6	1106720	238	0
ID7	35219104	1012	0
OD7	1134528	240	0
ID8	35835168	1008	0
OD8	1171760	242	0
ID9	35262896	1006	0
OD9	1145968	239	0
ID10	33478000	1012	0
OD10	1118112	237	0
ID11	29971232	1010	0
OD11	1093200	238	0
ID12	25853232	1013	0
OD12	1039872	241	0
IE1	19008704	1012	0
OE1	902752	242	0
IE2	22093296	1006	0
OE2	952640	240	0
IE3	25972128	1011	0
OE3	976432	237	0
IE4	27810864	1007	0
OE4	1042448	243	0
IE5	30330928	1015	0
OE5	1069968	240	0
IE6	31919856	1012	0
OE6	1098848	237	0
IE7	35188944	1010	0
OE7	1133968	236	0
IE8	35276928	1010	0
OE8	1137760	236	0
IE9	36455472	1011	0
OE9	1176560	241	0
IE10	31027024	1016	0
OE10	1101600	236	0
IE11	30962000	1016	0
OE11	1095232	238	0
IE12	27125104	1012	0
OE12	1044656	238	0
IF1	18413488	1007	0
OF1	894512	241	0
IF2	22136288	1010	0
OF2	934688	238	0
IF3	26035632	1018	0
OF3	977472	239	0
IF4	28572768	1015	0
OF4	1014256	239	0
IF5	30626224	1010	0
OF5	1040688	237	0
IF6	30390112	1010	0
OF6	1061088	236	0
IF7	34137872	1012	0
OF7	1104256	237	0
IF8	35693104	1016	0
OF8	1137728	239	0
IF9	35297712	1012	0
OF9	1155776	239	0
IF10	33453632	1006	0
OF10	1144464	240	0
IF11	29896768	1013	0
OF11	1077344	238	0
IF12	26596592	1015	0
OF12	1011936	237	0
IG1	18451104	1009	0
OG1	896224	243	0
IG2	21982112	1012	0
OG2	925488	238	0
IG3	25303648	1007	0
OG3	954992	238	0
IG4	28263936	1010	0
OG4	1009744	242	0
IG5	29835920	1006	0
OG5	1034128	240	0
IG6	30781248	1010	0
OG6	1046816	238	0
IG7	31395104	1008	0
OG7	1060192	235	0
IG8	33403776	1015	0
OG8	1087744	236	0
IG9	33004240	1016	0
OG9	1106544	239	0
IG10	31623840	1016	0
OG10	1078416	238	0
IG11	28921424	1011	0
OG11	1063360	238	0
IG12	26313568	1010	0
OG12	1012544	236	0
IH1	18310560	1011	0
OH1	877152	239	0
IH2	20565120	1018	0
OH2	893120	237	0
IH3	24379600	1013	0
OH3	933200	240	0
IH4	25902944	1005	0
OH4	956336	237	0
IH5	28585872	1011	0
OH5	989888	238	0
IH6	26495728	1016	0
OH6	970032	234	0
IH7	31419536	1017	0
OH7	1022512	235	0
IH8	30763248	1009	0
OH8	1055024	238	0
IH9	30621312	1010	0
OH9	1049072	239	0
IH10	28734960	1011	0
OH10	1029488	240	0
IH11	26283152	1009	0
OH11	1009328	240	0
IH12	23613776	1007	0
OH12	966384	235	0
```
