## Supplementary material for "A toolbox of Stable Integration Vectors (SIV) in the fission yeast *Schizosaccharomyces pombe*": Source data: S03_C001_T03_P0059_M1_X1_E1.quant

```
[instrument]
blockid	numofrow	numofcol	coversn	version	coverid	lamphours	blocksn	type	sn
21	8	12	*	1.3.2	*	*	*	ruo	272510497

[head]
version	name	operator	timestamp	expirytime	calibrationID
1.0.5	Quantitation	GUEST	*	*	*

[properties]
quantversion
0.2.5

[conditions]
BlkID	Run	ExcitationColor	EmissionColor	CameraBias	EmissionIndex	BlockTemperature	CameraGain	Point	SampleVolume	Step	ExposureIndex	CoverID	Time	SampleTemperature	CoverTemperature	ExcitationIndex	Stage	Exposure	Cycle
21	20190213smp49-60	x1	m1	*	1	77.4329,77.4288,77.4178,77.4103,77.4386,77.4271	*	59	10	3	1	-1	1550065327.160	77.3109,77.3148,77.31,77.3093,77.3101,77.311	105.034	1	3	60	1

[quant]
region	quant	count	saturation
IA1	2902896	1013	0
OA1	663584	237	0
IA2	2923264	1008	0
OA2	663728	236	0
IA3	2947120	1008	0
OA3	660608	234	0
IA4	4749376	1016	0
OA4	673232	234	0
IA5	4909968	1017	0
OA5	673056	233	0
IA6	5017760	1010	0
OA6	693216	240	0
IA7	2998896	1006	0
OA7	676640	239	0
IA8	4419168	1013	0
OA8	679872	237	0
IA9	2996240	1016	0
OA9	664864	237	0
IA10	5197776	1017	0
OA10	677632	236	0
IA11	4921808	1017	0
OA11	677120	235	0
IA12	4617952	1011	0
OA12	678432	238	0
IB1	4143504	1009	0
OB1	675872	237	0
IB2	4444096	1010	0
OB2	693536	241	0
IB3	4841344	1016	0
OB3	696000	240	0
IB4	5137088	1014	0
OB4	695856	239	0
IB5	5351872	1009	0
OB5	691632	237	0
IB6	5435392	1011	0
OB6	687056	235	0
IB7	5868800	1016	0
OB7	693360	237	0
IB8	5851088	1018	0
OB8	695728	237	0
IB9	5810432	1015	0
OB9	691984	236	0
IB10	5700400	1007	0
OB10	703248	240	0
IB11	5337664	1013	0
OB11	690848	237	0
IB12	4909232	1009	0
OB12	688352	239	0
IC1	4336048	1015	0
OC1	684384	239	0
IC2	4676976	1016	0
OC2	695920	240	0
IC3	4862240	1011	0
OC3	693456	238	0
IC4	5346800	1007	0
OC4	702496	241	0
IC5	5609136	1013	0
OC5	703312	240	0
IC6	5764960	1016	0
OC6	705968	240	0
IC7	6157648	1011	0
OC7	710096	240	0
IC8	6186976	1008	0
OC8	700944	236	0
IC9	6201536	1011	0
OC9	700336	237	0
IC10	5950288	1006	0
OC10	704256	239	0
IC11	5595488	1006	0
OC11	704576	240	0
IC12	5180048	1011	0
OC12	685792	236	0
ID1	4493968	1012	0
OD1	683680	238	0
ID2	4812256	1012	0
OD2	685840	237	0
ID3	5152688	1007	0
OD3	688800	237	0
ID4	5532496	1016	0
OD4	690624	236	0
ID5	5844176	1010	0
OD5	709888	241	0
ID6	5978704	1007	0
OD6	705648	238	0
ID7	6485136	1012	0
OD7	712880	240	0
ID8	6543328	1008	0
OD8	721648	242	0
ID9	6459728	1006	0
OD9	709968	239	0
ID10	6283488	1012	0
OD10	702880	237	0
ID11	5863280	1010	0
OD11	700848	238	0
ID12	5404992	1013	0
OD12	702208	241	0
IE1	4642928	1012	0
OE1	697296	242	0
IE2	4984928	1006	0
OE2	695760	240	0
IE3	5447968	1011	0
OE3	693728	237	0
IE4	5629312	1007	0
OE4	714000	243	0
IE5	5934272	1015	0
OE5	708288	240	0
IE6	6108992	1012	0
OE6	704416	237	0
IE7	6482448	1010	0
OE7	703296	236	0
IE8	6491344	1010	0
OE8	701600	236	0
IE9	6615056	1011	0
OE9	718736	241	0
IE10	6006304	1016	0
OE10	696592	236	0
IE11	5996064	1016	0
OE11	700384	238	0
IE12	5549024	1012	0
OE12	695152	238	0
IF1	4565296	1007	0
OF1	690640	241	0
IF2	5002880	1010	0
OF2	690464	238	0
IF3	5472912	1018	0
OF3	696640	239	0
IF4	5743952	1015	0
OF4	698848	239	0
IF5	5957648	1010	0
OF5	695488	237	0
IF6	5923264	1010	0
OF6	695024	236	0
IF7	6367328	1012	0
OF7	703456	237	0
IF8	6550080	1016	0
OF8	712576	239	0
IF9	6486048	1012	0
OF9	710832	239	0
IF10	6258160	1006	0
OF10	712432	240	0
IF11	5864112	1013	0
OF11	698800	238	0
IF12	5496112	1015	0
OF12	690400	237	0
IG1	4572592	1009	0
OG1	695168	243	0
IG2	4984704	1012	0
OG2	688512	238	0
IG3	5356384	1007	0
OG3	693072	238	0
IG4	5686528	1010	0
OG4	706752	242	0
IG5	5862800	1006	0
OG5	704336	240	0
IG6	5962240	1010	0
OG6	698848	238	0
IG7	6049600	1008	0
OG7	694416	235	0
IG8	6284064	1015	0
OG8	699008	236	0
IG9	6236816	1016	0
OG9	705248	239	0
IG10	6084208	1016	0
OG10	700160	238	0
IG11	5752112	1011	0
OG11	698272	238	0
IG12	5449984	1010	0
OG12	688800	236	0
IH1	4559440	1011	0
OH1	681920	239	0
IH2	4836528	1018	0
OH2	680672	237	0
IH3	5254688	1013	0
OH3	695600	240	0
IH4	5416384	1005	0
OH4	687648	237	0
IH5	5727104	1011	0
OH5	692368	238	0
IH6	5491360	1016	0
OH6	677616	234	0
IH7	6064960	1017	0
OH7	685648	235	0
IH8	5960464	1009	0
OH8	696384	238	0
IH9	5933440	1010	0
OH9	698880	239	0
IH10	5724272	1011	0
OH10	699712	240	0
IH11	5439392	1009	0
OH11	696688	240	0
IH12	5129360	1007	0
OH12	681008	235	0
```
