## Supplementary material for "A toolbox of Stable Integration Vectors (SIV) in the fission yeast *Schizosaccharomyces pombe*": Source data: S03_C001_T03_P0059_M1_X1_E2.quant

```
[instrument]
blockid	numofrow	numofcol	coversn	version	coverid	lamphours	blocksn	type	sn
21	8	12	*	1.3.2	*	*	*	ruo	272510497

[head]
version	name	operator	timestamp	expirytime	calibrationID
1.0.5	Quantitation	GUEST	*	*	*

[properties]
quantversion
0.2.5

[conditions]
BlkID	Run	ExcitationColor	EmissionColor	CameraBias	EmissionIndex	BlockTemperature	CameraGain	Point	SampleVolume	Step	ExposureIndex	CoverID	Time	SampleTemperature	CoverTemperature	ExcitationIndex	Stage	Exposure	Cycle
21	20190213smp49-60	x1	m1	*	1	77.4329,77.4288,77.4178,77.4103,77.4386,77.4271	*	59	10	3	2	-1	1550065327.829	77.3109,77.3148,77.31,77.3093,77.3101,77.311	105.034	1	3	175	1

[quant]
region	quant	count	saturation
IA1	3113808	1013	0
OA1	679568	237	0
IA2	3182560	1008	0
OA2	686912	236	0
IA3	3232576	1008	0
OA3	687920	234	0
IA4	8484224	1016	0
OA4	726912	234	0
IA5	8960944	1017	0
OA5	733472	233	0
IA6	9320432	1010	0
OA6	760336	240	0
IA7	3472528	1006	0
OA7	718304	239	0
IA8	7567328	1013	0
OA8	741136	237	0
IA9	3421136	1016	0
OA9	705056	237	0
IA10	9841216	1017	0
OA10	749472	236	0
IA11	9057328	1017	0
OA11	744096	235	0
IA12	8183776	1011	0
OA12	735968	238	0
IB1	6754576	1009	0
OB1	716864	237	0
IB2	7602064	1010	0
OB2	742864	241	0
IB3	8735008	1016	0
OB3	748816	240	0
IB4	9626880	1014	0
OB4	762960	239	0
IB5	10295936	1009	0
OB5	770144	237	0
IB6	10533104	1011	0
OB6	764896	235	0
IB7	11774688	1016	0
OB7	775120	237	0
IB8	11732080	1018	0
OB8	776800	237	0
IB9	11633456	1015	0
OB9	772448	236	0
IB10	11354864	1007	0
OB10	793760	240	0
IB11	10287664	1013	0
OB11	766816	237	0
IB12	9051840	1009	0
OB12	751840	239	0
IC1	7274192	1015	0
OC1	732080	239	0
IC2	8238096	1016	0
OC2	752496	240	0
IC3	8794016	1011	0
OC3	753488	238	0
IC4	10260064	1007	0
OC4	778288	241	0
IC5	11004880	1013	0
OC5	783056	240	0
IC6	11463248	1016	0
OC6	790256	240	0
IC7	12646176	1011	0
OC7	804768	240	0
IC8	12765632	1008	0
OC8	796688	236	0
IC9	12777296	1011	0
OC9	798080	237	0
IC10	12094256	1006	0
OC10	799408	239	0
IC11	11072528	1006	0
OC11	794192	240	0
IC12	9823248	1011	0
OC12	761056	236	0
ID1	7744080	1012	0
OD1	731824	238	0
ID2	8666720	1012	0
OD2	744112	237	0
ID3	9686944	1007	0
OD3	759120	237	0
ID4	10782304	1016	0
OD4	766416	236	0
ID5	11702672	1010	0
OD5	797536	241	0
ID6	12138464	1007	0
OD6	804864	238	0
ID7	13587568	1012	0
OD7	816464	240	0
ID8	13783056	1008	0
OD8	830832	242	0
ID9	13593632	1006	0
OD9	816464	239	0
ID10	13003808	1012	0
OD10	804624	237	0
ID11	11818528	1010	0
OD11	796800	238	0
ID12	10445456	1013	0
OD12	786000	241	0
IE1	8189872	1012	0
OE1	748976	242	0
IE2	9205136	1006	0
OE2	761984	240	0
IE3	10503120	1011	0
OE3	762736	237	0
IE4	11114544	1007	0
OE4	795936	243	0
IE5	11952704	1015	0
OE5	794752	240	0
IE6	12494704	1012	0
OE6	801664	237	0
IE7	13606944	1010	0
OE7	810448	236	0
IE8	13615776	1010	0
OE8	810656	236	0
IE9	14012288	1011	0
OE9	832528	241	0
IE10	12211632	1016	0
OE10	797712	236	0
IE11	12174288	1016	0
OE11	798160	238	0
IE12	10872320	1012	0
OE12	781520	238	0
IF1	7970240	1007	0
OF1	743088	241	0
IF2	9215824	1010	0
OF2	747776	238	0
IF3	10527440	1018	0
OF3	763552	239	0
IF4	11376544	1015	0
OF4	776304	239	0
IF5	12039152	1010	0
OF5	780080	237	0
IF6	11964736	1010	0
OF6	783248	236	0
IF7	13235424	1012	0
OF7	804320	237	0
IF8	13768224	1016	0
OF8	815136	239	0
IF9	13614672	1012	0
OF9	823264	239	0
IF10	12984128	1006	0
OF10	816624	240	0
IF11	11807504	1013	0
OF11	788448	238	0
IF12	10704048	1015	0
OF12	765616	237	0
IG1	7997136	1009	0
OG1	742752	243	0
IG2	9165664	1012	0
OG2	745232	238	0
IG3	10266576	1007	0
OG3	756624	238	0
IG4	11250432	1010	0
OG4	781904	242	0
IG5	11779888	1006	0
OG5	782544	240	0
IG6	12091600	1010	0
OG6	782240	238	0
IG7	12325360	1008	0
OG7	782864	235	0
IG8	13010624	1015	0
OG8	792880	236	0
IG9	12870768	1016	0
OG9	803088	239	0
IG10	12406480	1016	0
OG10	792960	238	0
IG11	11463232	1011	0
OG11	785440	238	0
IG12	10598320	1010	0
OG12	767040	236	0
IH1	7942544	1011	0
OH1	730672	239	0
IH2	8717920	1018	0
OH2	735088	237	0
IH3	9974704	1013	0
OH3	753200	240	0
IH4	10483872	1005	0
OH4	754384	237	0
IH5	11375568	1011	0
OH5	767280	238	0
IH6	10689184	1016	0
OH6	753744	234	0
IH7	12355248	1017	0
OH7	770784	235	0
IH8	12115280	1009	0
OH8	786400	238	0
IH9	12069440	1010	0
OH9	782224	239	0
IH10	11426544	1011	0
OH10	778144	240	0
IH11	10600736	1009	0
OH11	773408	240	0
IH12	9688672	1007	0
OH12	751504	235	0
```
