## Supplementary material for "A toolbox of Stable Integration Vectors (SIV) in the fission yeast *Schizosaccharomyces pombe*": Source data: S03_C001_T03_P0059_M1_X1_E3.quant

```
[instrument]
blockid	numofrow	numofcol	coversn	version	coverid	lamphours	blocksn	type	sn
21	8	12	*	1.3.2	*	*	*	ruo	272510497

[head]
version	name	operator	timestamp	expirytime	calibrationID
1.0.5	Quantitation	GUEST	*	*	*

[properties]
quantversion
0.2.5

[conditions]
BlkID	Run	ExcitationColor	EmissionColor	CameraBias	EmissionIndex	BlockTemperature	CameraGain	Point	SampleVolume	Step	ExposureIndex	CoverID	Time	SampleTemperature	CoverTemperature	ExcitationIndex	Stage	Exposure	Cycle
21	20190213smp49-60	x1	m1	*	1	77.4329,77.4288,77.4178,77.4103,77.4386,77.4271	*	59	10	3	3	-1	1550065328.534	77.3109,77.3148,77.31,77.3093,77.3101,77.311	105.034	1	3	520	1

[quant]
region	quant	count	saturation
IA1	3726592	1013	0
OA1	729120	237	0
IA2	3954000	1008	0
OA2	745696	236	0
IA3	4098320	1008	0
OA3	762912	234	0
IA4	19675312	1016	0
OA4	881744	234	0
IA5	21095072	1017	0
OA5	908576	233	0
IA6	22217648	1010	0
OA6	946416	240	0
IA7	4836848	1006	0
OA7	833232	239	0
IA8	17007984	1013	0
OA8	916336	237	0
IA9	4685088	1016	0
OA9	813456	237	0
IA10	23746592	1017	0
OA10	952272	236	0
IA11	21407424	1017	0
OA11	934816	235	0
IA12	18874064	1011	0
OA12	898640	238	0
IB1	14562640	1009	0
OB1	841456	237	0
IB2	17062160	1010	0
OB2	896256	241	0
IB3	20414096	1016	0
OB3	918928	240	0
IB4	23072064	1014	0
OB4	968304	239	0
IB5	25111744	1009	0
OB5	1003968	237	0
IB6	25859280	1011	0
OB6	1000560	235	0
IB7	29494464	1016	0
OB7	1026640	237	0
IB8	29351440	1018	0
OB8	1038512	237	0
IB9	29109680	1015	0
OB9	1029584	236	0
IB10	28314752	1007	0
OB10	1060224	240	0
IB11	25103632	1013	0
OB11	1005024	237	0
IB12	21445648	1009	0
OB12	952864	239	0
IC1	16061072	1015	0
OC1	868928	239	0
IC2	18919216	1016	0
OC2	923184	240	0
IC3	20603568	1011	0
OC3	944560	238	0
IC4	24997024	1007	0
OC4	1001808	241	0
IC5	27227584	1013	0
OC5	1028368	240	0
IC6	28577984	1016	0
OC6	1054688	240	0
IC7	32092304	1011	0
OC7	1088128	240	0
IC8	32481440	1008	0
OC8	1092656	236	0
IC9	32546448	1011	0
OC9	1090864	237	0
IC10	30535152	1006	0
OC10	1087648	239	0
IC11	27486816	1006	0
OC11	1066336	240	0
IC12	23715280	1011	0
OC12	989360	236	0
ID1	17494144	1012	0
OD1	884400	238	0
ID2	20238352	1012	0
OD2	923392	237	0
ID3	23293840	1007	0
OD3	967568	237	0
ID4	26552128	1016	0
OD4	996752	236	0
ID5	29341456	1010	0
OD5	1065712	241	0
ID6	30624480	1007	0
OD6	1104912	238	0
ID7	34942960	1012	0
OD7	1130592	240	0
ID8	35558384	1008	0
OD8	1165888	242	0
ID9	34985840	1006	0
OD9	1143504	239	0
ID10	33227568	1012	0
OD10	1114992	237	0
ID11	29695936	1010	0
OD11	1091584	238	0
ID12	25600176	1013	0
OD12	1037984	241	0
IE1	18807008	1012	0
OE1	901632	242	0
IE2	21844064	1006	0
OE2	949120	240	0
IE3	25718416	1011	0
OE3	976752	237	0
IE4	27531664	1007	0
OE4	1041824	243	0
IE5	30041216	1015	0
OE5	1066928	240	0
IE6	31626128	1012	0
OE6	1100480	237	0
IE7	34931152	1010	0
OE7	1134672	236	0
IE8	35012400	1010	0
OE8	1135984	236	0
IE9	36201680	1011	0
OE9	1177872	241	0
IE10	30794656	1016	0
OE10	1099424	236	0
IE11	30723936	1016	0
OE11	1089328	238	0
IE12	26881424	1012	0
OE12	1039168	238	0
IF1	18197792	1007	0
OF1	893712	241	0
IF2	21911344	1010	0
OF2	929184	238	0
IF3	25765232	1018	0
OF3	976128	239	0
IF4	28289760	1015	0
OF4	1009056	239	0
IF5	30318064	1010	0
OF5	1039200	237	0
IF6	30099472	1010	0
OF6	1054832	236	0
IF7	33888320	1012	0
OF7	1104752	237	0
IF8	35435408	1016	0
OF8	1134928	239	0
IF9	35035984	1012	0
OF9	1152576	239	0
IF10	33202928	1006	0
OF10	1138560	240	0
IF11	29652688	1013	0
OF11	1074128	238	0
IF12	26360688	1015	0
OF12	1009392	237	0
IG1	18244128	1009	0
OG1	895344	243	0
IG2	21727184	1012	0
OG2	922416	238	0
IG3	25022720	1007	0
OG3	953200	238	0
IG4	27947712	1010	0
OG4	1008272	242	0
IG5	29546080	1006	0
OG5	1028912	240	0
IG6	30462720	1010	0
OG6	1043104	238	0
IG7	31166784	1008	0
OG7	1059792	235	0
IG8	33150304	1015	0
OG8	1083744	236	0
IG9	32775424	1016	0
OG9	1103072	239	0
IG10	31362208	1016	0
OG10	1076112	238	0
IG11	28662896	1011	0
OG11	1061648	238	0
IG12	26055952	1010	0
OG12	1012128	236	0
IH1	18110880	1011	0
OH1	873504	239	0
IH2	20335200	1018	0
OH2	891840	237	0
IH3	24121312	1013	0
OH3	934448	240	0
IH4	25686736	1005	0
OH4	953376	237	0
IH5	28352096	1011	0
OH5	987760	238	0
IH6	26263168	1016	0
OH6	968976	234	0
IH7	31215248	1017	0
OH7	1017920	235	0
IH8	30562656	1009	0
OH8	1048336	238	0
IH9	30420656	1010	0
OH9	1042432	239	0
IH10	28531888	1011	0
OH10	1024000	240	0
IH11	26080896	1009	0
OH11	1007696	240	0
IH12	23369328	1007	0
OH12	964640	235	0
```
