## Supplementary material for "A toolbox of Stable Integration Vectors (SIV) in the fission yeast *Schizosaccharomyces pombe*": Source data: S03_C001_T03_P0060_M1_X1_E1.quant

```
[instrument]
blockid	numofrow	numofcol	coversn	version	coverid	lamphours	blocksn	type	sn
21	8	12	*	1.3.2	*	*	*	ruo	272510497

[head]
version	name	operator	timestamp	expirytime	calibrationID
1.0.5	Quantitation	GUEST	*	*	*

[properties]
quantversion
0.2.5

[conditions]
BlkID	Run	ExcitationColor	EmissionColor	CameraBias	EmissionIndex	BlockTemperature	CameraGain	Point	SampleVolume	Step	ExposureIndex	CoverID	Time	SampleTemperature	CoverTemperature	ExcitationIndex	Stage	Exposure	Cycle
21	20190213smp49-60	x1	m1	*	1	77.73,77.7101,77.7194,77.7141,77.7258,77.7274	*	60	10	3	1	-1	1550065335.415	77.6174,77.6209,77.6174,77.6155,77.6168,77.617	104.943	1	3	60	1

[quant]
region	quant	count	saturation
IA1	2906880	1013	0
OA1	662992	237	0
IA2	2921840	1008	0
OA2	663120	236	0
IA3	2946256	1008	0
OA3	661056	234	0
IA4	4731888	1016	0
OA4	672112	234	0
IA5	4892096	1017	0
OA5	671952	233	0
IA6	4995808	1010	0
OA6	693424	240	0
IA7	2999248	1006	0
OA7	675856	239	0
IA8	4397744	1013	0
OA8	679920	237	0
IA9	2995008	1016	0
OA9	665776	237	0
IA10	5178064	1017	0
OA10	679888	236	0
IA11	4903136	1017	0
OA11	676624	235	0
IA12	4605760	1011	0
OA12	678496	238	0
IB1	4126944	1009	0
OB1	677056	237	0
IB2	4418720	1010	0
OB2	694928	241	0
IB3	4819632	1016	0
OB3	695216	240	0
IB4	5106224	1014	0
OB4	698240	239	0
IB5	5324112	1009	0
OB5	692416	237	0
IB6	5411952	1011	0
OB6	688208	235	0
IB7	5838432	1016	0
OB7	693792	237	0
IB8	5825856	1018	0
OB8	694032	237	0
IB9	5785760	1015	0
OB9	688176	236	0
IB10	5675440	1007	0
OB10	702224	240	0
IB11	5319376	1013	0
OB11	687056	237	0
IB12	4887168	1009	0
OB12	688464	239	0
IC1	4309392	1015	0
OC1	684528	239	0
IC2	4652656	1016	0
OC2	692288	240	0
IC3	4831904	1011	0
OC3	692336	238	0
IC4	5308848	1007	0
OC4	703488	241	0
IC5	5584320	1013	0
OC5	702720	240	0
IC6	5730912	1016	0
OC6	704000	240	0
IC7	6136336	1011	0
OC7	708928	240	0
IC8	6157856	1008	0
OC8	697600	236	0
IC9	6165568	1011	0
OC9	699040	237	0
IC10	5925648	1006	0
OC10	702608	239	0
IC11	5572896	1006	0
OC11	703312	240	0
IC12	5158880	1011	0
OC12	685344	236	0
ID1	4474160	1012	0
OD1	681200	238	0
ID2	4794656	1012	0
OD2	688592	237	0
ID3	5128000	1007	0
OD3	689728	237	0
ID4	5512864	1016	0
OD4	689776	236	0
ID5	5815776	1010	0
OD5	709536	241	0
ID6	5950288	1007	0
OD6	705088	238	0
ID7	6459856	1012	0
OD7	712224	240	0
ID8	6513840	1008	0
OD8	721072	242	0
ID9	6439360	1006	0
OD9	709904	239	0
ID10	6249328	1012	0
OD10	701632	237	0
ID11	5831808	1010	0
OD11	702496	238	0
ID12	5375472	1013	0
OD12	702560	241	0
IE1	4620896	1012	0
OE1	695408	242	0
IE2	4954784	1006	0
OE2	695664	240	0
IE3	5406928	1011	0
OE3	693696	237	0
IE4	5603616	1007	0
OE4	714640	243	0
IE5	5898384	1015	0
OE5	705968	240	0
IE6	6070512	1012	0
OE6	702352	237	0
IE7	6453072	1010	0
OE7	704128	236	0
IE8	6455616	1010	0
OE8	703552	236	0
IE9	6583776	1011	0
OE9	719328	241	0
IE10	5977040	1016	0
OE10	696816	236	0
IE11	5968208	1016	0
OE11	703488	238	0
IE12	5524528	1012	0
OE12	696256	238	0
IF1	4535152	1007	0
OF1	689856	241	0
IF2	4966688	1010	0
OF2	686432	238	0
IF3	5430032	1018	0
OF3	695248	239	0
IF4	5697168	1015	0
OF4	699952	239	0
IF5	5924528	1010	0
OF5	695376	237	0
IF6	5886880	1010	0
OF6	694288	236	0
IF7	6331248	1012	0
OF7	700080	237	0
IF8	6514272	1016	0
OF8	709040	239	0
IF9	6455568	1012	0
OF9	711152	239	0
IF10	6229472	1006	0
OF10	714272	240	0
IF11	5831536	1013	0
OF11	697296	238	0
IF12	5464880	1015	0
OF12	689632	237	0
IG1	4550256	1009	0
OG1	696976	243	0
IG2	4948128	1012	0
OG2	689328	238	0
IG3	5320688	1007	0
OG3	692032	238	0
IG4	5655248	1010	0
OG4	704768	242	0
IG5	5823696	1006	0
OG5	701760	240	0
IG6	5935072	1010	0
OG6	697216	238	0
IG7	6015328	1008	0
OG7	690352	235	0
IG8	6255072	1015	0
OG8	697104	236	0
IG9	6205056	1016	0
OG9	705424	239	0
IG10	6038928	1016	0
OG10	698464	238	0
IG11	5719856	1011	0
OG11	696240	238	0
IG12	5426368	1010	0
OG12	688240	236	0
IH1	4535408	1011	0
OH1	684000	239	0
IH2	4813904	1018	0
OH2	682464	237	0
IH3	5234768	1013	0
OH3	694560	240	0
IH4	5392816	1005	0
OH4	685728	237	0
IH5	5704384	1011	0
OH5	691984	238	0
IH6	5464880	1016	0
OH6	680016	234	0
IH7	6042912	1017	0
OH7	686736	235	0
IH8	5944464	1009	0
OH8	698256	238	0
IH9	5919472	1010	0
OH9	697360	239	0
IH10	5710064	1011	0
OH10	697216	240	0
IH11	5418736	1009	0
OH11	694336	240	0
IH12	5107328	1007	0
OH12	680192	235	0
```
