## Supplementary material for "A toolbox of Stable Integration Vectors (SIV) in the fission yeast *Schizosaccharomyces pombe*": Source data: S03_C001_T03_P0060_M1_X1_E2.quant

```
[instrument]
blockid	numofrow	numofcol	coversn	version	coverid	lamphours	blocksn	type	sn
21	8	12	*	1.3.2	*	*	*	ruo	272510497

[head]
version	name	operator	timestamp	expirytime	calibrationID
1.0.5	Quantitation	GUEST	*	*	*

[properties]
quantversion
0.2.5

[conditions]
BlkID	Run	ExcitationColor	EmissionColor	CameraBias	EmissionIndex	BlockTemperature	CameraGain	Point	SampleVolume	Step	ExposureIndex	CoverID	Time	SampleTemperature	CoverTemperature	ExcitationIndex	Stage	Exposure	Cycle
21	20190213smp49-60	x1	m1	*	1	77.73,77.7101,77.7194,77.7141,77.7258,77.7274	*	60	10	3	2	-1	1550065336.074	77.6174,77.6209,77.6174,77.6155,77.6168,77.617	104.943	1	3	175	1

[quant]
region	quant	count	saturation
IA1	3103776	1013	0
OA1	679280	237	0
IA2	3174272	1008	0
OA2	683584	236	0
IA3	3228480	1008	0
OA3	684752	234	0
IA4	8424800	1016	0
OA4	723104	234	0
IA5	8903920	1017	0
OA5	729952	233	0
IA6	9250160	1010	0
OA6	755504	240	0
IA7	3448432	1006	0
OA7	713296	239	0
IA8	7500272	1013	0
OA8	736656	237	0
IA9	3409008	1016	0
OA9	702416	237	0
IA10	9778272	1017	0
OA10	746528	236	0
IA11	8993936	1017	0
OA11	738128	235	0
IA12	8126880	1011	0
OA12	729776	238	0
IB1	6700528	1009	0
OB1	716720	237	0
IB2	7537648	1010	0
OB2	743312	241	0
IB3	8666128	1016	0
OB3	747424	240	0
IB4	9548416	1014	0
OB4	764064	239	0
IB5	10214528	1009	0
OB5	769568	237	0
IB6	10469184	1011	0
OB6	762800	235	0
IB7	11713344	1016	0
OB7	774336	237	0
IB8	11651840	1018	0
OB8	780000	237	0
IB9	11566304	1015	0
OB9	772896	236	0
IB10	11286752	1007	0
OB10	790608	240	0
IB11	10227264	1013	0
OB11	769248	237	0
IB12	8988304	1009	0
OB12	753632	239	0
IC1	7202112	1015	0
OC1	727200	239	0
IC2	8161600	1016	0
OC2	750672	240	0
IC3	8711856	1011	0
OC3	753120	238	0
IC4	10163424	1007	0
OC4	777360	241	0
IC5	10926544	1013	0
OC5	784336	240	0
IC6	11379696	1016	0
OC6	790016	240	0
IC7	12554800	1011	0
OC7	804336	240	0
IC8	12684928	1008	0
OC8	795744	236	0
IC9	12698592	1011	0
OC9	793248	237	0
IC10	12016096	1006	0
OC10	797072	239	0
IC11	10996736	1006	0
OC11	793952	240	0
IC12	9742944	1011	0
OC12	760320	236	0
ID1	7680240	1012	0
OD1	732928	238	0
ID2	8592208	1012	0
OD2	743008	237	0
ID3	9596464	1007	0
OD3	760000	237	0
ID4	10693664	1016	0
OD4	765520	236	0
ID5	11614160	1010	0
OD5	798688	241	0
ID6	12056144	1007	0
OD6	803104	238	0
ID7	13520624	1012	0
OD7	815568	240	0
ID8	13716896	1008	0
OD8	832048	242	0
ID9	13522496	1006	0
OD9	819632	239	0
ID10	12940912	1012	0
OD10	803536	237	0
ID11	11734480	1010	0
OD11	798528	238	0
ID12	10357328	1013	0
OD12	785184	241	0
IE1	8117648	1012	0
OE1	745568	242	0
IE2	9126192	1006	0
OE2	756304	240	0
IE3	10407104	1011	0
OE3	762784	237	0
IE4	11016768	1007	0
OE4	794912	243	0
IE5	11866480	1015	0
OE5	795152	240	0
IE6	12391920	1012	0
OE6	799360	237	0
IE7	13519120	1010	0
OE7	806688	236	0
IE8	13532384	1010	0
OE8	810416	236	0
IE9	13925440	1011	0
OE9	832640	241	0
IE10	12129536	1016	0
OE10	797056	236	0
IE11	12090944	1016	0
OE11	797168	238	0
IE12	10789744	1012	0
OE12	780848	238	0
IF1	7897120	1007	0
OF1	740784	241	0
IF2	9139600	1010	0
OF2	749280	238	0
IF3	10441520	1018	0
OF3	765184	239	0
IF4	11277040	1015	0
OF4	775008	239	0
IF5	11954656	1010	0
OF5	780960	237	0
IF6	11882448	1010	0
OF6	783088	236	0
IF7	13148800	1012	0
OF7	801872	237	0
IF8	13678256	1016	0
OF8	814576	239	0
IF9	13533216	1012	0
OF9	819952	239	0
IF10	12911696	1006	0
OF10	817360	240	0
IF11	11718832	1013	0
OF11	792048	238	0
IF12	10620096	1015	0
OF12	769616	237	0
IG1	7927760	1009	0
OG1	745968	243	0
IG2	9083520	1012	0
OG2	748240	238	0
IG3	10185856	1007	0
OG3	757680	238	0
IG4	11152288	1010	0
OG4	783952	242	0
IG5	11682704	1006	0
OG5	783040	240	0
IG6	12004224	1010	0
OG6	783856	238	0
IG7	12263760	1008	0
OG7	784336	235	0
IG8	12923808	1015	0
OG8	796720	236	0
IG9	12788528	1016	0
OG9	804704	239	0
IG10	12325696	1016	0
OG10	793888	238	0
IG11	11396592	1011	0
OG11	787344	238	0
IG12	10519840	1010	0
OG12	770544	236	0
IH1	7884800	1011	0
OH1	732656	239	0
IH2	8632736	1018	0
OH2	733040	237	0
IH3	9899248	1013	0
OH3	753248	240	0
IH4	10421936	1005	0
OH4	755200	237	0
IH5	11312320	1011	0
OH5	766464	238	0
IH6	10616016	1016	0
OH6	751856	234	0
IH7	12273856	1017	0
OH7	768144	235	0
IH8	12037824	1009	0
OH8	785344	238	0
IH9	11986800	1010	0
OH9	782528	239	0
IH10	11363408	1011	0
OH10	778256	240	0
IH11	10539008	1009	0
OH11	775440	240	0
IH12	9625392	1007	0
OH12	752688	235	0
```
