## Supplementary material for "A toolbox of Stable Integration Vectors (SIV) in the fission yeast *Schizosaccharomyces pombe*": Source data: S03_C001_T03_P0060_M1_X1_E3.quant

```
[instrument]
blockid	numofrow	numofcol	coversn	version	coverid	lamphours	blocksn	type	sn
21	8	12	*	1.3.2	*	*	*	ruo	272510497

[head]
version	name	operator	timestamp	expirytime	calibrationID
1.0.5	Quantitation	GUEST	*	*	*

[properties]
quantversion
0.2.5

[conditions]
BlkID	Run	ExcitationColor	EmissionColor	CameraBias	EmissionIndex	BlockTemperature	CameraGain	Point	SampleVolume	Step	ExposureIndex	CoverID	Time	SampleTemperature	CoverTemperature	ExcitationIndex	Stage	Exposure	Cycle
21	20190213smp49-60	x1	m1	*	1	77.73,77.7101,77.7194,77.7141,77.7258,77.7274	*	60	10	3	3	-1	1550065336.787	77.6174,77.6209,77.6174,77.6155,77.6168,77.617	104.943	1	3	520	1

[quant]
region	quant	count	saturation
IA1	3721216	1013	0
OA1	730560	237	0
IA2	3950400	1008	0
OA2	748000	236	0
IA3	4090960	1008	0
OA3	763920	234	0
IA4	19514592	1016	0
OA4	882864	234	0
IA5	20926480	1017	0
OA5	908032	233	0
IA6	22049984	1010	0
OA6	947568	240	0
IA7	4816096	1006	0
OA7	834352	239	0
IA8	16810640	1013	0
OA8	914432	237	0
IA9	4664608	1016	0
OA9	813664	237	0
IA10	23601472	1017	0
OA10	952496	236	0
IA11	21256848	1017	0
OA11	931792	235	0
IA12	18708048	1011	0
OA12	896656	238	0
IB1	14402624	1009	0
OB1	839328	237	0
IB2	16872544	1010	0
OB2	895040	241	0
IB3	20197872	1016	0
OB3	916960	240	0
IB4	22846688	1014	0
OB4	964464	239	0
IB5	24900848	1009	0
OB5	999248	237	0
IB6	25643968	1011	0
OB6	994672	235	0
IB7	29312112	1016	0
OB7	1021136	237	0
IB8	29149168	1018	0
OB8	1033552	237	0
IB9	28905344	1015	0
OB9	1025312	236	0
IB10	28135376	1007	0
OB10	1054448	240	0
IB11	24906832	1013	0
OB11	999936	237	0
IB12	21256384	1009	0
OB12	944976	239	0
IC1	15888208	1015	0
OC1	869792	239	0
IC2	18710400	1016	0
OC2	923392	240	0
IC3	20397872	1011	0
OC3	944384	238	0
IC4	24761376	1007	0
OC4	1002608	241	0
IC5	26973680	1013	0
OC5	1028176	240	0
IC6	28330000	1016	0
OC6	1051104	240	0
IC7	31864256	1011	0
OC7	1092272	240	0
IC8	32257904	1008	0
OC8	1095168	236	0
IC9	32319888	1011	0
OC9	1090256	237	0
IC10	30327152	1006	0
OC10	1086176	239	0
IC11	27281472	1006	0
OC11	1063360	240	0
IC12	23498944	1011	0
OC12	986992	236	0
ID1	17313312	1012	0
OD1	881008	238	0
ID2	20001440	1012	0
OD2	919728	237	0
ID3	23033856	1007	0
OD3	964112	237	0
ID4	26257392	1016	0
OD4	992416	236	0
ID5	29064576	1010	0
OD5	1063504	241	0
ID6	30372000	1007	0
OD6	1099488	238	0
ID7	34685936	1012	0
OD7	1129072	240	0
ID8	35313888	1008	0
OD8	1163376	242	0
ID9	34753312	1006	0
OD9	1141024	239	0
ID10	32992672	1012	0
OD10	1111280	237	0
ID11	29412752	1010	0
OD11	1086080	238	0
ID12	25346368	1013	0
OD12	1033616	241	0
IE1	18587600	1012	0
OE1	900016	242	0
IE2	21598144	1006	0
OE2	946656	240	0
IE3	25425376	1011	0
OE3	973152	237	0
IE4	27245952	1007	0
OE4	1035152	243	0
IE5	29761504	1015	0
OE5	1062224	240	0
IE6	31334320	1012	0
OE6	1097856	237	0
IE7	34705408	1010	0
OE7	1128800	236	0
IE8	34798224	1010	0
OE8	1132000	236	0
IE9	35926496	1011	0
OE9	1173168	241	0
IE10	30585760	1016	0
OE10	1094768	236	0
IE11	30475696	1016	0
OE11	1086464	238	0
IE12	26616240	1012	0
OE12	1038000	238	0
IF1	17995680	1007	0
OF1	891280	241	0
IF2	21648320	1010	0
OF2	926336	238	0
IF3	25480608	1018	0
OF3	971696	239	0
IF4	27988064	1015	0
OF4	1007120	239	0
IF5	30032240	1010	0
OF5	1033696	237	0
IF6	29818928	1010	0
OF6	1056464	236	0
IF7	33632048	1012	0
OF7	1100336	237	0
IF8	35202832	1016	0
OF8	1129728	239	0
IF9	34796400	1012	0
OF9	1150752	239	0
IF10	32952400	1006	0
OF10	1136832	240	0
IF11	29423632	1013	0
OF11	1071296	238	0
IF12	26108880	1015	0
OF12	1006976	237	0
IG1	18037792	1009	0
OG1	891280	243	0
IG2	21477824	1012	0
OG2	920128	238	0
IG3	24773312	1007	0
OG3	949664	238	0
IG4	27650944	1010	0
OG4	1005632	242	0
IG5	29276896	1006	0
OG5	1027552	240	0
IG6	30205376	1010	0
OG6	1038304	238	0
IG7	30967552	1008	0
OG7	1054416	235	0
IG8	32918704	1015	0
OG8	1084000	236	0
IG9	32532544	1016	0
OG9	1101904	239	0
IG10	31153920	1016	0
OG10	1074352	238	0
IG11	28393264	1011	0
OG11	1055776	238	0
IG12	25795456	1010	0
OG12	1006352	236	0
IH1	17905536	1011	0
OH1	872144	239	0
IH2	20097648	1018	0
OH2	888624	237	0
IH3	23891040	1013	0
OH3	932400	240	0
IH4	25512160	1005	0
OH4	952688	237	0
IH5	28126272	1011	0
OH5	986368	238	0
IH6	26052160	1016	0
OH6	967040	234	0
IH7	30987360	1017	0
OH7	1015776	235	0
IH8	30311184	1009	0
OH8	1047440	238	0
IH9	30190112	1010	0
OH9	1043296	239	0
IH10	28322032	1011	0
OH10	1023712	240	0
IH11	25917840	1009	0
OH11	1005264	240	0
IH12	23140384	1007	0
OH12	960800	235	0
```
