## Supplementary material for "A toolbox of Stable Integration Vectors (SIV) in the fission yeast *Schizosaccharomyces pombe*": Source data: S03_C001_T03_P0061_M1_X1_E1.quant

```
[instrument]
blockid	numofrow	numofcol	coversn	version	coverid	lamphours	blocksn	type	sn
21	8	12	*	1.3.2	*	*	*	ruo	272510497

[head]
version	name	operator	timestamp	expirytime	calibrationID
1.0.5	Quantitation	GUEST	*	*	*

[properties]
quantversion
0.2.5

[conditions]
BlkID	Run	ExcitationColor	EmissionColor	CameraBias	EmissionIndex	BlockTemperature	CameraGain	Point	SampleVolume	Step	ExposureIndex	CoverID	Time	SampleTemperature	CoverTemperature	ExcitationIndex	Stage	Exposure	Cycle
21	20190213smp49-60	x1	m1	*	1	78.0124,78.032,78.0388,78.0204,78.0329,78.0104	*	61	10	3	1	-1	1550065343.506	77.9214,77.92,77.917,77.918,77.918,77.9179	104.989	1	3	60	1

[quant]
region	quant	count	saturation
IA1	2896272	1013	0
OA1	661792	237	0
IA2	2918112	1008	0
OA2	662384	236	0
IA3	2936480	1008	0
OA3	658496	234	0
IA4	4714272	1016	0
OA4	671008	234	0
IA5	4866912	1017	0
OA5	668704	233	0
IA6	4975408	1010	0
OA6	690384	240	0
IA7	2990288	1006	0
OA7	673952	239	0
IA8	4375216	1013	0
OA8	678800	237	0
IA9	2988656	1016	0
OA9	667184	237	0
IA10	5154576	1017	0
OA10	678816	236	0
IA11	4882480	1017	0
OA11	675104	235	0
IA12	4586528	1011	0
OA12	678192	238	0
IB1	4113904	1009	0
OB1	674368	237	0
IB2	4401072	1010	0
OB2	691232	241	0
IB3	4795536	1016	0
OB3	692800	240	0
IB4	5088656	1014	0
OB4	695680	239	0
IB5	5304560	1009	0
OB5	693648	237	0
IB6	5388608	1011	0
OB6	686368	235	0
IB7	5825264	1016	0
OB7	692880	237	0
IB8	5806480	1018	0
OB8	694704	237	0
IB9	5765952	1015	0
OB9	689792	236	0
IB10	5654896	1007	0
OB10	700944	240	0
IB11	5303792	1013	0
OB11	688640	237	0
IB12	4876320	1009	0
OB12	689136	239	0
IC1	4297424	1015	0
OC1	683936	239	0
IC2	4623280	1016	0
OC2	695360	240	0
IC3	4807600	1011	0
OC3	692800	238	0
IC4	5292816	1007	0
OC4	702976	241	0
IC5	5548912	1013	0
OC5	704080	240	0
IC6	5705872	1016	0
OC6	705552	240	0
IC7	6104960	1011	0
OC7	708144	240	0
IC8	6143088	1008	0
OC8	697760	236	0
IC9	6147536	1011	0
OC9	697680	237	0
IC10	5906800	1006	0
OC10	702176	239	0
IC11	5551872	1006	0
OC11	702560	240	0
IC12	5141168	1011	0
OC12	685856	236	0
ID1	4448896	1012	0
OD1	683632	238	0
ID2	4756016	1012	0
OD2	688272	237	0
ID3	5093520	1007	0
OD3	688928	237	0
ID4	5472992	1016	0
OD4	689856	236	0
ID5	5776016	1010	0
OD5	709536	241	0
ID6	5916688	1007	0
OD6	704864	238	0
ID7	6432672	1012	0
OD7	714208	240	0
ID8	6479296	1008	0
OD8	721776	242	0
ID9	6411040	1006	0
OD9	710848	239	0
ID10	6220080	1012	0
OD10	701248	237	0
ID11	5799312	1010	0
OD11	699328	238	0
ID12	5345680	1013	0
OD12	701328	241	0
IE1	4593920	1012	0
OE1	692528	242	0
IE2	4924656	1006	0
OE2	695952	240	0
IE3	5379728	1011	0
OE3	689072	237	0
IE4	5569312	1007	0
OE4	711504	243	0
IE5	5868752	1015	0
OE5	705792	240	0
IE6	6046512	1012	0
OE6	702160	237	0
IE7	6426784	1010	0
OE7	704208	236	0
IE8	6427456	1010	0
OE8	701216	236	0
IE9	6560688	1011	0
OE9	717872	241	0
IE10	5957568	1016	0
OE10	695248	236	0
IE11	5938224	1016	0
OE11	699680	238	0
IE12	5494544	1012	0
OE12	694784	238	0
IF1	4512848	1007	0
OF1	689712	241	0
IF2	4947072	1010	0
OF2	689440	238	0
IF3	5404112	1018	0
OF3	697936	239	0
IF4	5678048	1015	0
OF4	698656	239	0
IF5	5894432	1010	0
OF5	696128	237	0
IF6	5865104	1010	0
OF6	695536	236	0
IF7	6307536	1012	0
OF7	702848	237	0
IF8	6493024	1016	0
OF8	711088	239	0
IF9	6426096	1012	0
OF9	712240	239	0
IF10	6209072	1006	0
OF10	710976	240	0
IF11	5811024	1013	0
OF11	699968	238	0
IF12	5442576	1015	0
OF12	689072	237	0
IG1	4522912	1009	0
OG1	694176	243	0
IG2	4930384	1012	0
OG2	686320	238	0
IG3	5301184	1007	0
OG3	692688	238	0
IG4	5627488	1010	0
OG4	705520	242	0
IG5	5793312	1006	0
OG5	702384	240	0
IG6	5902112	1010	0
OG6	697792	238	0
IG7	5990288	1008	0
OG7	692816	235	0
IG8	6220432	1015	0
OG8	696336	236	0
IG9	6187024	1016	0
OG9	704784	239	0
IG10	6023376	1016	0
OG10	700432	238	0
IG11	5682848	1011	0
OG11	697744	238	0
IG12	5390112	1010	0
OG12	689392	236	0
IH1	4511008	1011	0
OH1	681664	239	0
IH2	4786640	1018	0
OH2	682672	237	0
IH3	5217808	1013	0
OH3	694992	240	0
IH4	5375616	1005	0
OH4	688000	237	0
IH5	5678208	1011	0
OH5	693312	238	0
IH6	5440720	1016	0
OH6	680112	234	0
IH7	6015040	1017	0
OH7	690928	235	0
IH8	5911600	1009	0
OH8	698272	238	0
IH9	5894672	1010	0
OH9	699248	239	0
IH10	5682880	1011	0
OH10	697328	240	0
IH11	5407360	1009	0
OH11	694896	240	0
IH12	5076608	1007	0
OH12	679824	235	0
```
