## Supplementary material for "A toolbox of Stable Integration Vectors (SIV) in the fission yeast *Schizosaccharomyces pombe*": Source data: S03_C001_T03_P0061_M1_X1_E2.quant

```
[instrument]
blockid	numofrow	numofcol	coversn	version	coverid	lamphours	blocksn	type	sn
21	8	12	*	1.3.2	*	*	*	ruo	272510497

[head]
version	name	operator	timestamp	expirytime	calibrationID
1.0.5	Quantitation	GUEST	*	*	*

[properties]
quantversion
0.2.5

[conditions]
BlkID	Run	ExcitationColor	EmissionColor	CameraBias	EmissionIndex	BlockTemperature	CameraGain	Point	SampleVolume	Step	ExposureIndex	CoverID	Time	SampleTemperature	CoverTemperature	ExcitationIndex	Stage	Exposure	Cycle
21	20190213smp49-60	x1	m1	*	1	78.0124,78.032,78.0388,78.0204,78.0329,78.0104	*	61	10	3	2	-1	1550065344.165	77.9214,77.92,77.917,77.918,77.918,77.9179	104.989	1	3	175	1

[quant]
region	quant	count	saturation
IA1	3101952	1013	0
OA1	679920	237	0
IA2	3175760	1008	0
OA2	684224	236	0
IA3	3220448	1008	0
OA3	685248	234	0
IA4	8379248	1016	0
OA4	724752	234	0
IA5	8840752	1017	0
OA5	730176	233	0
IA6	9200608	1010	0
OA6	753312	240	0
IA7	3438288	1006	0
OA7	714992	239	0
IA8	7441408	1013	0
OA8	737648	237	0
IA9	3402912	1016	0
OA9	702768	237	0
IA10	9731760	1017	0
OA10	745648	236	0
IA11	8940832	1017	0
OA11	738880	235	0
IA12	8080352	1011	0
OA12	731024	238	0
IB1	6645984	1009	0
OB1	714256	237	0
IB2	7467872	1010	0
OB2	740576	241	0
IB3	8596240	1016	0
OB3	747760	240	0
IB4	9481456	1014	0
OB4	762128	239	0
IB5	10148000	1009	0
OB5	768064	237	0
IB6	10393184	1011	0
OB6	764608	235	0
IB7	11649984	1016	0
OB7	773840	237	0
IB8	11587744	1018	0
OB8	776160	237	0
IB9	11496928	1015	0
OB9	771936	236	0
IB10	11215344	1007	0
OB10	788736	240	0
IB11	10149392	1013	0
OB11	764624	237	0
IB12	8913616	1009	0
OB12	753424	239	0
IC1	7152928	1015	0
OC1	730432	239	0
IC2	8094496	1016	0
OC2	750352	240	0
IC3	8648592	1011	0
OC3	752256	238	0
IC4	10095376	1007	0
OC4	780160	241	0
IC5	10851104	1013	0
OC5	782784	240	0
IC6	11312816	1016	0
OC6	791056	240	0
IC7	12504736	1011	0
OC7	801616	240	0
IC8	12611856	1008	0
OC8	799104	236	0
IC9	12644000	1011	0
OC9	794896	237	0
IC10	11965680	1006	0
OC10	797056	239	0
IC11	10940944	1006	0
OC11	792064	240	0
IC12	9683712	1011	0
OC12	761856	236	0
ID1	7610288	1012	0
OD1	733168	238	0
ID2	8506656	1012	0
OD2	741824	237	0
ID3	9510912	1007	0
OD3	760992	237	0
ID4	10601072	1016	0
OD4	766336	236	0
ID5	11533952	1010	0
OD5	795840	241	0
ID6	11960096	1007	0
OD6	801824	238	0
ID7	13440896	1012	0
OD7	817472	240	0
ID8	13628288	1008	0
OD8	830480	242	0
ID9	13454352	1006	0
OD9	816176	239	0
ID10	12877520	1012	0
OD10	801424	237	0
ID11	11639776	1010	0
OD11	794464	238	0
ID12	10282656	1013	0
OD12	783168	241	0
IE1	8046048	1012	0
OE1	746144	242	0
IE2	9029952	1006	0
OE2	757632	240	0
IE3	10312720	1011	0
OE3	763088	237	0
IE4	10929744	1007	0
OE4	793984	243	0
IE5	11778112	1015	0
OE5	796528	240	0
IE6	12295280	1012	0
OE6	799744	237	0
IE7	13441024	1010	0
OE7	807424	236	0
IE8	13469104	1010	0
OE8	808720	236	0
IE9	13839248	1011	0
OE9	830048	241	0
IE10	12062192	1016	0
OE10	793840	236	0
IE11	12012336	1016	0
OE11	797184	238	0
IE12	10710176	1012	0
OE12	778640	238	0
IF1	7830960	1007	0
OF1	738960	241	0
IF2	9049072	1010	0
OF2	745936	238	0
IF3	10345248	1018	0
OF3	762656	239	0
IF4	11178560	1015	0
OF4	772272	239	0
IF5	11861984	1010	0
OF5	776400	237	0
IF6	11795456	1010	0
OF6	783632	236	0
IF7	13082416	1012	0
OF7	800512	237	0
IF8	13599328	1016	0
OF8	814256	239	0
IF9	13463248	1012	0
OF9	819296	239	0
IF10	12846672	1006	0
OF10	814624	240	0
IF11	11649936	1013	0
OF11	787088	238	0
IF12	10539392	1015	0
OF12	763888	237	0
IG1	7853024	1009	0
OG1	743904	243	0
IG2	8998112	1012	0
OG2	745312	238	0
IG3	10110240	1007	0
OG3	756544	238	0
IG4	11062400	1010	0
OG4	780256	242	0
IG5	11596096	1006	0
OG5	780720	240	0
IG6	11918880	1010	0
OG6	781456	238	0
IG7	12193168	1008	0
OG7	781328	235	0
IG8	12844704	1015	0
OG8	791392	236	0
IG9	12715456	1016	0
OG9	801776	239	0
IG10	12261152	1016	0
OG10	791040	238	0
IG11	11305168	1011	0
OG11	785408	238	0
IG12	10435824	1010	0
OG12	767088	236	0
IH1	7812640	1011	0
OH1	732624	239	0
IH2	8558752	1018	0
OH2	734080	237	0
IH3	9821440	1013	0
OH3	754768	240	0
IH4	10356624	1005	0
OH4	753168	237	0
IH5	11226912	1011	0
OH5	768096	238	0
IH6	10537328	1016	0
OH6	750576	234	0
IH7	12199392	1017	0
OH7	770576	235	0
IH8	11953904	1009	0
OH8	784128	238	0
IH9	11913712	1010	0
OH9	781856	239	0
IH10	11295984	1011	0
OH10	777344	240	0
IH11	10477952	1009	0
OH11	771712	240	0
IH12	9541424	1007	0
OH12	751472	235	0
```
