## Supplementary material for "A toolbox of Stable Integration Vectors (SIV) in the fission yeast *Schizosaccharomyces pombe*": Source data: S03_C001_T03_P0061_M1_X1_E3.quant

```
[instrument]
blockid	numofrow	numofcol	coversn	version	coverid	lamphours	blocksn	type	sn
21	8	12	*	1.3.2	*	*	*	ruo	272510497

[head]
version	name	operator	timestamp	expirytime	calibrationID
1.0.5	Quantitation	GUEST	*	*	*

[properties]
quantversion
0.2.5

[conditions]
BlkID	Run	ExcitationColor	EmissionColor	CameraBias	EmissionIndex	BlockTemperature	CameraGain	Point	SampleVolume	Step	ExposureIndex	CoverID	Time	SampleTemperature	CoverTemperature	ExcitationIndex	Stage	Exposure	Cycle
21	20190213smp49-60	x1	m1	*	1	78.0124,78.032,78.0388,78.0204,78.0329,78.0104	*	61	10	3	3	-1	1550065344.885	77.9214,77.92,77.917,77.918,77.918,77.9179	104.989	1	3	520	1

[quant]
region	quant	count	saturation
IA1	3708096	1013	0
OA1	726848	237	0
IA2	3935408	1008	0
OA2	746976	236	0
IA3	4077600	1008	0
OA3	760256	234	0
IA4	19388304	1016	0
OA4	878800	234	0
IA5	20769120	1017	0
OA5	906448	233	0
IA6	21893488	1010	0
OA6	945632	240	0
IA7	4787296	1006	0
OA7	834688	239	0
IA8	16652640	1013	0
OA8	913472	237	0
IA9	4650176	1016	0
OA9	810928	237	0
IA10	23442352	1017	0
OA10	949088	236	0
IA11	21087120	1017	0
OA11	929648	235	0
IA12	18545328	1011	0
OA12	892736	238	0
IB1	14234512	1009	0
OB1	835312	237	0
IB2	16679648	1010	0
OB2	892080	241	0
IB3	19984320	1016	0
OB3	912880	240	0
IB4	22640048	1014	0
OB4	961040	239	0
IB5	24698928	1009	0
OB5	992784	237	0
IB6	25436224	1011	0
OB6	990912	235	0
IB7	29145008	1016	0
OB7	1017696	237	0
IB8	28959728	1018	0
OB8	1029136	237	0
IB9	28757216	1015	0
OB9	1020432	236	0
IB10	27932528	1007	0
OB10	1050704	240	0
IB11	24738144	1013	0
OB11	995504	237	0
IB12	21078544	1009	0
OB12	945600	239	0
IC1	15716944	1015	0
OC1	869440	239	0
IC2	18499216	1016	0
OC2	922656	240	0
IC3	20186688	1011	0
OC3	942448	238	0
IC4	24519872	1007	0
OC4	1002496	241	0
IC5	26749040	1013	0
OC5	1026096	240	0
IC6	28100544	1016	0
OC6	1050400	240	0
IC7	31664992	1011	0
OC7	1088544	240	0
IC8	32083424	1008	0
OC8	1092112	236	0
IC9	32114176	1011	0
OC9	1088784	237	0
IC10	30112016	1006	0
OC10	1083616	239	0
IC11	27108464	1006	0
OC11	1063168	240	0
IC12	23308512	1011	0
OC12	987936	236	0
ID1	17110624	1012	0
OD1	880800	238	0
ID2	19763024	1012	0
OD2	919088	237	0
ID3	22790720	1007	0
OD3	963424	237	0
ID4	25979792	1016	0
OD4	990848	236	0
ID5	28798048	1010	0
OD5	1061088	241	0
ID6	30126560	1007	0
OD6	1096400	238	0
ID7	34463680	1012	0
OD7	1125952	240	0
ID8	35102720	1008	0
OD8	1161312	242	0
ID9	34551296	1006	0
OD9	1136752	239	0
ID10	32791264	1012	0
OD10	1109616	237	0
ID11	29175120	1010	0
OD11	1082992	238	0
ID12	25107440	1013	0
OD12	1029776	241	0
IE1	18375232	1012	0
OE1	895728	242	0
IE2	21353232	1006	0
OE2	944272	240	0
IE3	25162960	1011	0
OE3	970672	237	0
IE4	27011376	1007	0
OE4	1035504	243	0
IE5	29482080	1015	0
OE5	1061872	240	0
IE6	31084976	1012	0
OE6	1094512	237	0
IE7	34502816	1010	0
OE7	1127728	236	0
IE8	34565808	1010	0
OE8	1128320	236	0
IE9	35702368	1011	0
OE9	1169520	241	0
IE10	30367328	1016	0
OE10	1090448	236	0
IE11	30245120	1016	0
OE11	1085488	238	0
IE12	26369472	1012	0
OE12	1033568	238	0
IF1	17778176	1007	0
OF1	889440	241	0
IF2	21395552	1010	0
OF2	925744	238	0
IF3	25196096	1018	0
OF3	970544	239	0
IF4	27712256	1015	0
OF4	1006304	239	0
IF5	29766336	1010	0
OF5	1034576	237	0
IF6	29567776	1010	0
OF6	1052800	236	0
IF7	33416448	1012	0
OF7	1097472	237	0
IF8	34948272	1016	0
OF8	1128704	239	0
IF9	34558688	1012	0
OF9	1148496	239	0
IF10	32740080	1006	0
OF10	1132160	240	0
IF11	29193168	1013	0
OF11	1065840	238	0
IF12	25867536	1015	0
OF12	1003328	237	0
IG1	17851040	1009	0
OG1	889808	243	0
IG2	21224304	1012	0
OG2	919984	238	0
IG3	24548800	1007	0
OG3	950560	238	0
IG4	27389488	1010	0
OG4	1005936	242	0
IG5	29014480	1006	0
OG5	1022704	240	0
IG6	29941408	1010	0
OG6	1040448	238	0
IG7	30785168	1008	0
OG7	1054032	235	0
IG8	32717696	1015	0
OG8	1079488	236	0
IG9	32333776	1016	0
OG9	1100384	239	0
IG10	30946736	1016	0
OG10	1070432	238	0
IG11	28165440	1011	0
OG11	1051984	238	0
IG12	25554816	1010	0
OG12	1002896	236	0
IH1	17689872	1011	0
OH1	870848	239	0
IH2	19889216	1018	0
OH2	889312	237	0
IH3	23681808	1013	0
OH3	931968	240	0
IH4	25330960	1005	0
OH4	952368	237	0
IH5	27920560	1011	0
OH5	985344	238	0
IH6	25817344	1016	0
OH6	963888	234	0
IH7	30762880	1017	0
OH7	1016400	235	0
IH8	30075296	1009	0
OH8	1047776	238	0
IH9	29969568	1010	0
OH9	1043456	239	0
IH10	28141104	1011	0
OH10	1022096	240	0
IH11	25728640	1009	0
OH11	1002864	240	0
IH12	22931840	1007	0
OH12	960208	235	0
```
