## Supplementary material for "A toolbox of Stable Integration Vectors (SIV) in the fission yeast *Schizosaccharomyces pombe*": Source data: S03_C001_T03_P0062_M1_X1_E1.quant

```
[instrument]
blockid	numofrow	numofcol	coversn	version	coverid	lamphours	blocksn	type	sn
21	8	12	*	1.3.2	*	*	*	ruo	272510497

[head]
version	name	operator	timestamp	expirytime	calibrationID
1.0.5	Quantitation	GUEST	*	*	*

[properties]
quantversion
0.2.5

[conditions]
BlkID	Run	ExcitationColor	EmissionColor	CameraBias	EmissionIndex	BlockTemperature	CameraGain	Point	SampleVolume	Step	ExposureIndex	CoverID	Time	SampleTemperature	CoverTemperature	ExcitationIndex	Stage	Exposure	Cycle
21	20190213smp49-60	x1	m1	*	1	78.3199,78.3135,78.3383,78.3097,78.3177,78.331	*	62	10	3	1	-1	1550065351.510	78.216,78.2155,78.2112,78.2118,78.2141,78.2131	105.012	1	3	60	1

[quant]
region	quant	count	saturation
IA1	2903520	1013	0
OA1	661936	237	0
IA2	2923760	1008	0
OA2	664544	236	0
IA3	2936960	1008	0
OA3	658896	234	0
IA4	4709904	1016	0
OA4	671888	234	0
IA5	4859584	1017	0
OA5	671360	233	0
IA6	4964928	1010	0
OA6	692496	240	0
IA7	2995648	1006	0
OA7	677408	239	0
IA8	4362560	1013	0
OA8	677552	237	0
IA9	2989232	1016	0
OA9	665584	237	0
IA10	5146800	1017	0
OA10	679024	236	0
IA11	4875824	1017	0
OA11	675168	235	0
IA12	4572384	1011	0
OA12	678976	238	0
IB1	4095744	1009	0
OB1	676608	237	0
IB2	4382016	1010	0
OB2	692720	241	0
IB3	4779744	1016	0
OB3	693728	240	0
IB4	5070464	1014	0
OB4	696256	239	0
IB5	5287328	1009	0
OB5	691696	237	0
IB6	5372160	1011	0
OB6	686144	235	0
IB7	5808048	1016	0
OB7	692112	237	0
IB8	5785184	1018	0
OB8	693824	237	0
IB9	5743984	1015	0
OB9	687536	236	0
IB10	5639952	1007	0
OB10	698064	240	0
IB11	5275248	1013	0
OB11	687264	237	0
IB12	4858352	1009	0
OB12	685616	239	0
IC1	4272976	1015	0
OC1	685824	239	0
IC2	4597680	1016	0
OC2	692944	240	0
IC3	4784704	1011	0
OC3	691184	238	0
IC4	5256752	1007	0
OC4	701152	241	0
IC5	5528240	1013	0
OC5	703328	240	0
IC6	5690448	1016	0
OC6	704704	240	0
IC7	6093392	1011	0
OC7	709216	240	0
IC8	6115088	1008	0
OC8	697968	236	0
IC9	6123616	1011	0
OC9	698784	237	0
IC10	5881408	1006	0
OC10	702736	239	0
IC11	5529120	1006	0
OC11	702320	240	0
IC12	5109456	1011	0
OC12	684576	236	0
ID1	4426992	1012	0
OD1	681200	238	0
ID2	4735440	1012	0
OD2	686352	237	0
ID3	5066128	1007	0
OD3	689376	237	0
ID4	5446928	1016	0
OD4	687600	236	0
ID5	5749360	1010	0
OD5	708448	241	0
ID6	5889808	1007	0
OD6	703456	238	0
ID7	6416432	1012	0
OD7	712672	240	0
ID8	6457344	1008	0
OD8	719776	242	0
ID9	6391776	1006	0
OD9	708496	239	0
ID10	6202080	1012	0
OD10	700912	237	0
ID11	5773040	1010	0
OD11	698096	238	0
ID12	5320720	1013	0
OD12	702576	241	0
IE1	4569376	1012	0
OE1	693776	242	0
IE2	4893936	1006	0
OE2	695072	240	0
IE3	5349360	1011	0
OE3	690864	237	0
IE4	5543040	1007	0
OE4	710560	243	0
IE5	5853664	1015	0
OE5	705552	240	0
IE6	6010096	1012	0
OE6	702128	237	0
IE7	6410992	1010	0
OE7	703248	236	0
IE8	6411072	1010	0
OE8	700960	236	0
IE9	6530640	1011	0
OE9	717872	241	0
IE10	5923104	1016	0
OE10	695584	236	0
IE11	5916464	1016	0
OE11	695792	238	0
IE12	5453168	1012	0
OE12	694704	238	0
IF1	4490800	1007	0
OF1	690368	241	0
IF2	4912560	1010	0
OF2	687424	238	0
IF3	5369184	1018	0
OF3	695360	239	0
IF4	5640272	1015	0
OF4	697824	239	0
IF5	5856176	1010	0
OF5	694256	237	0
IF6	5833040	1010	0
OF6	693008	236	0
IF7	6286160	1012	0
OF7	700864	237	0
IF8	6462368	1016	0
OF8	708304	239	0
IF9	6397056	1012	0
OF9	710624	239	0
IF10	6177680	1006	0
OF10	710048	240	0
IF11	5781472	1013	0
OF11	697888	238	0
IF12	5405984	1015	0
OF12	688640	237	0
IG1	4505712	1009	0
OG1	696176	243	0
IG2	4896288	1012	0
OG2	686432	238	0
IG3	5264768	1007	0
OG3	691456	238	0
IG4	5589248	1010	0
OG4	705408	242	0
IG5	5772224	1006	0
OG5	702144	240	0
IG6	5879680	1010	0
OG6	697504	238	0
IG7	5974208	1008	0
OG7	692256	235	0
IG8	6207312	1015	0
OG8	695488	236	0
IG9	6164928	1016	0
OG9	703440	239	0
IG10	6002320	1016	0
OG10	698544	238	0
IG11	5662064	1011	0
OG11	694816	238	0
IG12	5365536	1010	0
OG12	686784	236	0
IH1	4495808	1011	0
OH1	683728	239	0
IH2	4758240	1018	0
OH2	683968	237	0
IH3	5186112	1013	0
OH3	696016	240	0
IH4	5355344	1005	0
OH4	689536	237	0
IH5	5658480	1011	0
OH5	690656	238	0
IH6	5420592	1016	0
OH6	678928	234	0
IH7	5984960	1017	0
OH7	687344	235	0
IH8	5884272	1009	0
OH8	697136	238	0
IH9	5865040	1010	0
OH9	699040	239	0
IH10	5657840	1011	0
OH10	698848	240	0
IH11	5386032	1009	0
OH11	696192	240	0
IH12	5055392	1007	0
OH12	679872	235	0
```
