## Supplementary material for "A toolbox of Stable Integration Vectors (SIV) in the fission yeast *Schizosaccharomyces pombe*": Source data: S03_C001_T03_P0062_M1_X1_E2.quant

```
[instrument]
blockid	numofrow	numofcol	coversn	version	coverid	lamphours	blocksn	type	sn
21	8	12	*	1.3.2	*	*	*	ruo	272510497

[head]
version	name	operator	timestamp	expirytime	calibrationID
1.0.5	Quantitation	GUEST	*	*	*

[properties]
quantversion
0.2.5

[conditions]
BlkID	Run	ExcitationColor	EmissionColor	CameraBias	EmissionIndex	BlockTemperature	CameraGain	Point	SampleVolume	Step	ExposureIndex	CoverID	Time	SampleTemperature	CoverTemperature	ExcitationIndex	Stage	Exposure	Cycle
21	20190213smp49-60	x1	m1	*	1	78.3199,78.3135,78.3383,78.3097,78.3177,78.331	*	62	10	3	2	-1	1550065352.144	78.216,78.2155,78.2112,78.2118,78.2141,78.2131	105.012	1	3	175	1

[quant]
region	quant	count	saturation
IA1	3094656	1013	0
OA1	678816	237	0
IA2	3167088	1008	0
OA2	686144	236	0
IA3	3217888	1008	0
OA3	685344	234	0
IA4	8343920	1016	0
OA4	725424	234	0
IA5	8783600	1017	0
OA5	729504	233	0
IA6	9146416	1010	0
OA6	755216	240	0
IA7	3431152	1006	0
OA7	714256	239	0
IA8	7384448	1013	0
OA8	739024	237	0
IA9	3391504	1016	0
OA9	702624	237	0
IA10	9669344	1017	0
OA10	746224	236	0
IA11	8885216	1017	0
OA11	738656	235	0
IA12	8023888	1011	0
OA12	729504	238	0
IB1	6600464	1009	0
OB1	715072	237	0
IB2	7411088	1010	0
OB2	742384	241	0
IB3	8546960	1016	0
OB3	748288	240	0
IB4	9408416	1014	0
OB4	761360	239	0
IB5	10082000	1009	0
OB5	768592	237	0
IB6	10345120	1011	0
OB6	762608	235	0
IB7	11592880	1016	0
OB7	774336	237	0
IB8	11535648	1018	0
OB8	777680	237	0
IB9	11459232	1015	0
OB9	772240	236	0
IB10	11164288	1007	0
OB10	789744	240	0
IB11	10100000	1013	0
OB11	767296	237	0
IB12	8872080	1009	0
OB12	750320	239	0
IC1	7098560	1015	0
OC1	728752	239	0
IC2	8024752	1016	0
OC2	749536	240	0
IC3	8584928	1011	0
OC3	752960	238	0
IC4	10023488	1007	0
OC4	777248	241	0
IC5	10779360	1013	0
OC5	784128	240	0
IC6	11234384	1016	0
OC6	790208	240	0
IC7	12433088	1011	0
OC7	801456	240	0
IC8	12551984	1008	0
OC8	794800	236	0
IC9	12578752	1011	0
OC9	794624	237	0
IC10	11904640	1006	0
OC10	798624	239	0
IC11	10876400	1006	0
OC11	791936	240	0
IC12	9615616	1011	0
OC12	760688	236	0
ID1	7554976	1012	0
OD1	733424	238	0
ID2	8445968	1012	0
OD2	744016	237	0
ID3	9455024	1007	0
OD3	757888	237	0
ID4	10531088	1016	0
OD4	765872	236	0
ID5	11463680	1010	0
OD5	797408	241	0
ID6	11896464	1007	0
OD6	801744	238	0
ID7	13386000	1012	0
OD7	816912	240	0
ID8	13567664	1008	0
OD8	829440	242	0
ID9	13385136	1006	0
OD9	815920	239	0
ID10	12804048	1012	0
OD10	802160	237	0
ID11	11564416	1010	0
OD11	798720	238	0
ID12	10209152	1013	0
OD12	785280	241	0
IE1	7972000	1012	0
OE1	745600	242	0
IE2	8958976	1006	0
OE2	758176	240	0
IE3	10230432	1011	0
OE3	764128	237	0
IE4	10856208	1007	0
OE4	793904	243	0
IE5	11688576	1015	0
OE5	795008	240	0
IE6	12215936	1012	0
OE6	800928	237	0
IE7	13384576	1010	0
OE7	810576	236	0
IE8	13406112	1010	0
OE8	809888	236	0
IE9	13775648	1011	0
OE9	830912	241	0
IE10	12000464	1016	0
OE10	795152	236	0
IE11	11949840	1016	0
OE11	795696	238	0
IE12	10633568	1012	0
OE12	781536	238	0
IF1	7766368	1007	0
OF1	741504	241	0
IF2	8974992	1010	0
OF2	747216	238	0
IF3	10251088	1018	0
OF3	764096	239	0
IF4	11092688	1015	0
OF4	776560	239	0
IF5	11776000	1010	0
OF5	779680	237	0
IF6	11707088	1010	0
OF6	783728	236	0
IF7	13016736	1012	0
OF7	801920	237	0
IF8	13534912	1016	0
OF8	814912	239	0
IF9	13392400	1012	0
OF9	820320	239	0
IF10	12768912	1006	0
OF10	816016	240	0
IF11	11568480	1013	0
OF11	790080	238	0
IF12	10471824	1015	0
OF12	768176	237	0
IG1	7786064	1009	0
OG1	744560	243	0
IG2	8911744	1012	0
OG2	746576	238	0
IG3	10033984	1007	0
OG3	757360	238	0
IG4	10966624	1010	0
OG4	779520	242	0
IG5	11513600	1006	0
OG5	781376	240	0
IG6	11827232	1010	0
OG6	783168	238	0
IG7	12125568	1008	0
OG7	782960	235	0
IG8	12771088	1015	0
OG8	791616	236	0
IG9	12652352	1016	0
OG9	799840	239	0
IG10	12185088	1016	0
OG10	791296	238	0
IG11	11235728	1011	0
OG11	783104	238	0
IG12	10349424	1010	0
OG12	764960	236	0
IH1	7742928	1011	0
OH1	731248	239	0
IH2	8483456	1018	0
OH2	733600	237	0
IH3	9756272	1013	0
OH3	753664	240	0
IH4	10302544	1005	0
OH4	753296	237	0
IH5	11162912	1011	0
OH5	765312	238	0
IH6	10461632	1016	0
OH6	750368	234	0
IH7	12119424	1017	0
OH7	768336	235	0
IH8	11865744	1009	0
OH8	781968	238	0
IH9	11822608	1010	0
OH9	783232	239	0
IH10	11223056	1011	0
OH10	777760	240	0
IH11	10430256	1009	0
OH11	773120	240	0
IH12	9467328	1007	0
OH12	749264	235	0
```
