## Supplementary material for "A toolbox of Stable Integration Vectors (SIV) in the fission yeast *Schizosaccharomyces pombe*": Source data: S03_C001_T03_P0062_M1_X1_E3.quant

```
[instrument]
blockid	numofrow	numofcol	coversn	version	coverid	lamphours	blocksn	type	sn
21	8	12	*	1.3.2	*	*	*	ruo	272510497

[head]
version	name	operator	timestamp	expirytime	calibrationID
1.0.5	Quantitation	GUEST	*	*	*

[properties]
quantversion
0.2.5

[conditions]
BlkID	Run	ExcitationColor	EmissionColor	CameraBias	EmissionIndex	BlockTemperature	CameraGain	Point	SampleVolume	Step	ExposureIndex	CoverID	Time	SampleTemperature	CoverTemperature	ExcitationIndex	Stage	Exposure	Cycle
21	20190213smp49-60	x1	m1	*	1	78.3199,78.3135,78.3383,78.3097,78.3177,78.331	*	62	10	3	3	-1	1550065352.854	78.216,78.2155,78.2112,78.2118,78.2141,78.2131	105.012	1	3	520	1

[quant]
region	quant	count	saturation
IA1	3702112	1013	0
OA1	726960	237	0
IA2	3927824	1008	0
OA2	748112	236	0
IA3	4066704	1008	0
OA3	759616	234	0
IA4	19278288	1016	0
OA4	880432	234	0
IA5	20612256	1017	0
OA5	906768	233	0
IA6	21742256	1010	0
OA6	943536	240	0
IA7	4760448	1006	0
OA7	834064	239	0
IA8	16501232	1013	0
OA8	912768	237	0
IA9	4632880	1016	0
OA9	811888	237	0
IA10	23287264	1017	0
OA10	945440	236	0
IA11	20962288	1017	0
OA11	926976	235	0
IA12	18409552	1011	0
OA12	893488	238	0
IB1	14089632	1009	0
OB1	837664	237	0
IB2	16511504	1010	0
OB2	891328	241	0
IB3	19806224	1016	0
OB3	911152	240	0
IB4	22468416	1014	0
OB4	960288	239	0
IB5	24512864	1009	0
OB5	994960	237	0
IB6	25260544	1011	0
OB6	993440	235	0
IB7	28954128	1016	0
OB7	1019712	237	0
IB8	28798896	1018	0
OB8	1027568	237	0
IB9	28580688	1015	0
OB9	1021392	236	0
IB10	27746800	1007	0
OB10	1050080	240	0
IB11	24564448	1013	0
OB11	997120	237	0
IB12	20913968	1009	0
OB12	942128	239	0
IC1	15543488	1015	0
OC1	862288	239	0
IC2	18301648	1016	0
OC2	919424	240	0
IC3	20004240	1011	0
OC3	935104	238	0
IC4	24302304	1007	0
OC4	998304	241	0
IC5	26537744	1013	0
OC5	1021696	240	0
IC6	27889984	1016	0
OC6	1048064	240	0
IC7	31505792	1011	0
OC7	1084512	240	0
IC8	31869312	1008	0
OC8	1089376	236	0
IC9	31915840	1011	0
OC9	1084624	237	0
IC10	29955856	1006	0
OC10	1079872	239	0
IC11	26906848	1006	0
OC11	1057872	240	0
IC12	23105872	1011	0
OC12	982384	236	0
ID1	16916784	1012	0
OD1	876832	238	0
ID2	19550464	1012	0
OD2	914592	237	0
ID3	22554624	1007	0
OD3	960560	237	0
ID4	25749440	1016	0
OD4	989696	236	0
ID5	28547472	1010	0
OD5	1060448	241	0
ID6	29911872	1007	0
OD6	1094848	238	0
ID7	34272016	1012	0
OD7	1123696	240	0
ID8	34880880	1008	0
OD8	1155440	242	0
ID9	34353600	1006	0
OD9	1133168	239	0
ID10	32586944	1012	0
OD10	1107168	237	0
ID11	28934576	1010	0
OD11	1078848	238	0
ID12	24866816	1013	0
OD12	1026416	241	0
IE1	18167712	1012	0
OE1	896176	242	0
IE2	21113616	1006	0
OE2	943264	240	0
IE3	24891824	1011	0
OE3	969584	237	0
IE4	26780096	1007	0
OE4	1033472	243	0
IE5	29243920	1015	0
OE5	1060704	240	0
IE6	30833808	1012	0
OE6	1093136	237	0
IE7	34268144	1010	0
OE7	1121600	236	0
IE8	34372192	1010	0
OE8	1125680	236	0
IE9	35494496	1011	0
OE9	1163776	241	0
IE10	30156144	1016	0
OE10	1090752	236	0
IE11	30031504	1016	0
OE11	1079728	238	0
IE12	26127568	1012	0
OE12	1031536	238	0
IF1	17578864	1007	0
OF1	887296	241	0
IF2	21146000	1010	0
OF2	921408	238	0
IF3	24938192	1018	0
OF3	966320	239	0
IF4	27448656	1015	0
OF4	1002720	239	0
IF5	29522736	1010	0
OF5	1036240	237	0
IF6	29342208	1010	0
OF6	1048400	236	0
IF7	33195552	1012	0
OF7	1098112	237	0
IF8	34750400	1016	0
OF8	1127376	239	0
IF9	34327920	1012	0
OF9	1145600	239	0
IF10	32521888	1006	0
OF10	1133584	240	0
IF11	28961344	1013	0
OF11	1063808	238	0
IF12	25638560	1015	0
OF12	1000032	237	0
IG1	17634880	1009	0
OG1	885200	243	0
IG2	20979008	1012	0
OG2	916192	238	0
IG3	24330512	1007	0
OG3	945968	238	0
IG4	27109296	1010	0
OG4	999376	242	0
IG5	28777632	1006	0
OG5	1020512	240	0
IG6	29692128	1010	0
OG6	1033408	238	0
IG7	30595072	1008	0
OG7	1051552	235	0
IG8	32498800	1015	0
OG8	1076688	236	0
IG9	32131488	1016	0
OG9	1094288	239	0
IG10	30766368	1016	0
OG10	1066544	238	0
IG11	27953840	1011	0
OG11	1048816	238	0
IG12	25323280	1010	0
OG12	1002128	236	0
IH1	17497568	1011	0
OH1	869520	239	0
IH2	19675760	1018	0
OH2	885360	237	0
IH3	23482496	1013	0
OH3	928416	240	0
IH4	25173120	1005	0
OH4	953152	237	0
IH5	27691504	1011	0
OH5	981184	238	0
IH6	25572448	1016	0
OH6	960096	234	0
IH7	30481872	1017	0
OH7	1010576	235	0
IH8	29796448	1009	0
OH8	1045232	238	0
IH9	29712000	1010	0
OH9	1037184	239	0
IH10	27895152	1011	0
OH10	1018160	240	0
IH11	25563344	1009	0
OH11	1000032	240	0
IH12	22715536	1007	0
OH12	956112	235	0
```
