## Supplementary material for "A toolbox of Stable Integration Vectors (SIV) in the fission yeast *Schizosaccharomyces pombe*": Source data: S03_C001_T03_P0063_M1_X1_E1.quant

```
[instrument]
blockid	numofrow	numofcol	coversn	version	coverid	lamphours	blocksn	type	sn
21	8	12	*	1.3.2	*	*	*	ruo	272510497

[head]
version	name	operator	timestamp	expirytime	calibrationID
1.0.5	Quantitation	GUEST	*	*	*

[properties]
quantversion
0.2.5

[conditions]
BlkID	Run	ExcitationColor	EmissionColor	CameraBias	EmissionIndex	BlockTemperature	CameraGain	Point	SampleVolume	Step	ExposureIndex	CoverID	Time	SampleTemperature	CoverTemperature	ExcitationIndex	Stage	Exposure	Cycle
21	20190213smp49-60	x1	m1	*	1	78.6325,78.623,78.638,78.6214,78.6254,78.632	*	63	10	3	1	-1	1550065359.603	78.5127,78.5128,78.5123,78.5117,78.5113,78.5129	104.966	1	3	60	1

[quant]
region	quant	count	saturation
IA1	2909920	1013	0
OA1	663584	237	0
IA2	2921808	1008	0
OA2	664704	236	0
IA3	2940240	1008	0
OA3	659568	234	0
IA4	4697344	1016	0
OA4	672160	234	0
IA5	4842928	1017	0
OA5	672656	233	0
IA6	4947984	1010	0
OA6	693504	240	0
IA7	2994304	1006	0
OA7	676864	239	0
IA8	4341616	1013	0
OA8	680064	237	0
IA9	2991264	1016	0
OA9	667104	237	0
IA10	5131472	1017	0
OA10	679264	236	0
IA11	4855744	1017	0
OA11	674816	235	0
IA12	4553952	1011	0
OA12	680768	238	0
IB1	4074944	1009	0
OB1	675712	237	0
IB2	4360640	1010	0
OB2	695664	241	0
IB3	4753344	1016	0
OB3	694512	240	0
IB4	5044176	1014	0
OB4	696160	239	0
IB5	5266064	1009	0
OB5	693392	237	0
IB6	5342192	1011	0
OB6	685520	235	0
IB7	5785760	1016	0
OB7	693232	237	0
IB8	5769904	1018	0
OB8	693904	237	0
IB9	5732976	1015	0
OB9	687776	236	0
IB10	5610640	1007	0
OB10	701664	240	0
IB11	5256112	1013	0
OB11	685456	237	0
IB12	4832848	1009	0
OB12	688656	239	0
IC1	4252208	1015	0
OC1	683184	239	0
IC2	4568640	1016	0
OC2	692256	240	0
IC3	4758848	1011	0
OC3	692656	238	0
IC4	5235504	1007	0
OC4	702640	241	0
IC5	5504720	1013	0
OC5	701712	240	0
IC6	5660304	1016	0
OC6	705616	240	0
IC7	6057152	1011	0
OC7	706720	240	0
IC8	6089776	1008	0
OC8	698240	236	0
IC9	6097024	1011	0
OC9	699104	237	0
IC10	5858368	1006	0
OC10	701904	239	0
IC11	5505824	1006	0
OC11	701488	240	0
IC12	5089120	1011	0
OC12	684096	236	0
ID1	4407936	1012	0
OD1	683376	238	0
ID2	4708544	1012	0
OD2	684912	237	0
ID3	5043168	1007	0
OD3	690768	237	0
ID4	5426464	1016	0
OD4	691040	236	0
ID5	5727872	1010	0
OD5	710112	241	0
ID6	5870368	1007	0
OD6	705072	238	0
ID7	6383712	1012	0
OD7	710592	240	0
ID8	6432960	1008	0
OD8	719376	242	0
ID9	6371536	1006	0
OD9	707184	239	0
ID10	6179904	1012	0
OD10	700656	237	0
ID11	5748384	1010	0
OD11	700224	238	0
ID12	5293760	1013	0
OD12	703600	241	0
IE1	4545168	1012	0
OE1	693616	242	0
IE2	4870272	1006	0
OE2	695408	240	0
IE3	5330464	1011	0
OE3	691168	237	0
IE4	5525344	1007	0
OE4	711424	243	0
IE5	5824352	1015	0
OE5	708384	240	0
IE6	5990272	1012	0
OE6	701424	237	0
IE7	6387968	1010	0
OE7	704016	236	0
IE8	6388448	1010	0
OE8	702912	236	0
IE9	6514656	1011	0
OE9	718688	241	0
IE10	5909648	1016	0
OE10	696704	236	0
IE11	5899168	1016	0
OE11	698416	238	0
IE12	5439408	1012	0
OE12	695136	238	0
IF1	4466592	1007	0
OF1	689808	241	0
IF2	4882304	1010	0
OF2	687296	238	0
IF3	5344960	1018	0
OF3	693792	239	0
IF4	5613152	1015	0
OF4	698272	239	0
IF5	5836880	1010	0
OF5	695744	237	0
IF6	5811072	1010	0
OF6	694480	236	0
IF7	6253136	1012	0
OF7	702160	237	0
IF8	6443776	1016	0
OF8	708208	239	0
IF9	6382144	1012	0
OF9	709888	239	0
IF10	6153200	1006	0
OF10	709872	240	0
IF11	5763280	1013	0
OF11	698480	238	0
IF12	5387776	1015	0
OF12	687968	237	0
IG1	4487440	1009	0
OG1	696320	243	0
IG2	4871264	1012	0
OG2	688144	238	0
IG3	5244608	1007	0
OG3	690352	238	0
IG4	5560032	1010	0
OG4	703456	242	0
IG5	5750304	1006	0
OG5	705840	240	0
IG6	5850032	1010	0
OG6	696832	238	0
IG7	5951520	1008	0
OG7	691696	235	0
IG8	6187040	1015	0
OG8	695616	236	0
IG9	6131136	1016	0
OG9	707072	239	0
IG10	5977632	1016	0
OG10	700032	238	0
IG11	5642624	1011	0
OG11	697152	238	0
IG12	5338080	1010	0
OG12	687808	236	0
IH1	4467584	1011	0
OH1	684512	239	0
IH2	4732720	1018	0
OH2	681232	237	0
IH3	5165664	1013	0
OH3	694272	240	0
IH4	5330928	1005	0
OH4	685968	237	0
IH5	5623872	1011	0
OH5	692928	238	0
IH6	5387968	1016	0
OH6	679520	234	0
IH7	5945936	1017	0
OH7	687024	235	0
IH8	5849584	1009	0
OH8	697808	238	0
IH9	5833568	1010	0
OH9	696784	239	0
IH10	5632416	1011	0
OH10	695840	240	0
IH11	5356256	1009	0
OH11	694896	240	0
IH12	5034128	1007	0
OH12	680416	235	0
```
