## Supplementary material for "A toolbox of Stable Integration Vectors (SIV) in the fission yeast *Schizosaccharomyces pombe*": Source data: S03_C001_T03_P0063_M1_X1_E2.quant

```
[instrument]
blockid	numofrow	numofcol	coversn	version	coverid	lamphours	blocksn	type	sn
21	8	12	*	1.3.2	*	*	*	ruo	272510497

[head]
version	name	operator	timestamp	expirytime	calibrationID
1.0.5	Quantitation	GUEST	*	*	*

[properties]
quantversion
0.2.5

[conditions]
BlkID	Run	ExcitationColor	EmissionColor	CameraBias	EmissionIndex	BlockTemperature	CameraGain	Point	SampleVolume	Step	ExposureIndex	CoverID	Time	SampleTemperature	CoverTemperature	ExcitationIndex	Stage	Exposure	Cycle
21	20190213smp49-60	x1	m1	*	1	78.6325,78.623,78.638,78.6214,78.6254,78.632	*	63	10	3	2	-1	1550065360.244	78.5127,78.5128,78.5123,78.5117,78.5113,78.5129	104.966	1	3	175	1

[quant]
region	quant	count	saturation
IA1	3098896	1013	0
OA1	678160	237	0
IA2	3169488	1008	0
OA2	682768	236	0
IA3	3216992	1008	0
OA3	685360	234	0
IA4	8306432	1016	0
OA4	722736	234	0
IA5	8741776	1017	0
OA5	728320	233	0
IA6	9097776	1010	0
OA6	754448	240	0
IA7	3420864	1006	0
OA7	713440	239	0
IA8	7327344	1013	0
OA8	736464	237	0
IA9	3392400	1016	0
OA9	702080	237	0
IA10	9622496	1017	0
OA10	744128	236	0
IA11	8842592	1017	0
OA11	735376	235	0
IA12	7970976	1011	0
OA12	730544	238	0
IB1	6543840	1009	0
OB1	714144	237	0
IB2	7360432	1010	0
OB2	743888	241	0
IB3	8488080	1016	0
OB3	747024	240	0
IB4	9362640	1014	0
OB4	762336	239	0
IB5	10029920	1009	0
OB5	766160	237	0
IB6	10281424	1011	0
OB6	761952	235	0
IB7	11543696	1016	0
OB7	773872	237	0
IB8	11490048	1018	0
OB8	775632	237	0
IB9	11403792	1015	0
OB9	772144	236	0
IB10	11094368	1007	0
OB10	787664	240	0
IB11	10044288	1013	0
OB11	765152	237	0
IB12	8812896	1009	0
OB12	750176	239	0
IC1	7021968	1015	0
OC1	728112	239	0
IC2	7957024	1016	0
OC2	750368	240	0
IC3	8527760	1011	0
OC3	752208	238	0
IC4	9952992	1007	0
OC4	775776	241	0
IC5	10701200	1013	0
OC5	780848	240	0
IC6	11158624	1016	0
OC6	790480	240	0
IC7	12370528	1011	0
OC7	801584	240	0
IC8	12494688	1008	0
OC8	793088	236	0
IC9	12501088	1011	0
OC9	793232	237	0
IC10	11826624	1006	0
OC10	797472	239	0
IC11	10814672	1006	0
OC11	789920	240	0
IC12	9545200	1011	0
OC12	757328	236	0
ID1	7481440	1012	0
OD1	731856	238	0
ID2	8355280	1012	0
OD2	740224	237	0
ID3	9371472	1007	0
OD3	757888	237	0
ID4	10447088	1016	0
OD4	763184	236	0
ID5	11372176	1010	0
OD5	797840	241	0
ID6	11820640	1007	0
OD6	801072	238	0
ID7	13296192	1012	0
OD7	815376	240	0
ID8	13508464	1008	0
OD8	828800	242	0
ID9	13318224	1006	0
OD9	814656	239	0
ID10	12724304	1012	0
OD10	800896	237	0
ID11	11485584	1010	0
OD11	794208	238	0
ID12	10125888	1013	0
OD12	783744	241	0
IE1	7887168	1012	0
OE1	742720	242	0
IE2	8856944	1006	0
OE2	754944	240	0
IE3	10141504	1011	0
OE3	760576	237	0
IE4	10771056	1007	0
OE4	790912	243	0
IE5	11607088	1015	0
OE5	792592	240	0
IE6	12137520	1012	0
OE6	797600	237	0
IE7	13311952	1010	0
OE7	807392	236	0
IE8	13334720	1010	0
OE8	806544	236	0
IE9	13694800	1011	0
OE9	828208	241	0
IE10	11911520	1016	0
OE10	791344	236	0
IE11	11864512	1016	0
OE11	792496	238	0
IE12	10537408	1012	0
OE12	777696	238	0
IF1	7698304	1007	0
OF1	741696	241	0
IF2	8885184	1010	0
OF2	749952	238	0
IF3	10183632	1018	0
OF3	763696	239	0
IF4	11010240	1015	0
OF4	775760	239	0
IF5	11687472	1010	0
OF5	780576	237	0
IF6	11636656	1010	0
OF6	782192	236	0
IF7	12941840	1012	0
OF7	800848	237	0
IF8	13458896	1016	0
OF8	812688	239	0
IF9	13311696	1012	0
OF9	818544	239	0
IF10	12693040	1006	0
OF10	814848	240	0
IF11	11506576	1013	0
OF11	789232	238	0
IF12	10390208	1015	0
OF12	766128	237	0
IG1	7720192	1009	0
OG1	742768	243	0
IG2	8843184	1012	0
OG2	742288	238	0
IG3	9957264	1007	0
OG3	754448	238	0
IG4	10891984	1010	0
OG4	778368	242	0
IG5	11435200	1006	0
OG5	780992	240	0
IG6	11744304	1010	0
OG6	781424	238	0
IG7	12060816	1008	0
OG7	780304	235	0
IG8	12709296	1015	0
OG8	788384	236	0
IG9	12579280	1016	0
OG9	800032	239	0
IG10	12111696	1016	0
OG10	790016	238	0
IG11	11146128	1011	0
OG11	784448	238	0
IG12	10264256	1010	0
OG12	765760	236	0
IH1	7675440	1011	0
OH1	730928	239	0
IH2	8421152	1018	0
OH2	732288	237	0
IH3	9684112	1013	0
OH3	752512	240	0
IH4	10243920	1005	0
OH4	753184	237	0
IH5	11078512	1011	0
OH5	763664	238	0
IH6	10370832	1016	0
OH6	750032	234	0
IH7	12004944	1017	0
OH7	766384	235	0
IH8	11760144	1009	0
OH8	782160	238	0
IH9	11728960	1010	0
OH9	781680	239	0
IH10	11141232	1011	0
OH10	775968	240	0
IH11	10359328	1009	0
OH11	771536	240	0
IH12	9395152	1007	0
OH12	746656	235	0
```
