## Supplementary material for "A toolbox of Stable Integration Vectors (SIV) in the fission yeast *Schizosaccharomyces pombe*": Source data: S03_C001_T03_P0063_M1_X1_E3.quant

```
[instrument]
blockid	numofrow	numofcol	coversn	version	coverid	lamphours	blocksn	type	sn
21	8	12	*	1.3.2	*	*	*	ruo	272510497

[head]
version	name	operator	timestamp	expirytime	calibrationID
1.0.5	Quantitation	GUEST	*	*	*

[properties]
quantversion
0.2.5

[conditions]
BlkID	Run	ExcitationColor	EmissionColor	CameraBias	EmissionIndex	BlockTemperature	CameraGain	Point	SampleVolume	Step	ExposureIndex	CoverID	Time	SampleTemperature	CoverTemperature	ExcitationIndex	Stage	Exposure	Cycle
21	20190213smp49-60	x1	m1	*	1	78.6325,78.623,78.638,78.6214,78.6254,78.632	*	63	10	3	3	-1	1550065360.969	78.5127,78.5128,78.5123,78.5117,78.5113,78.5129	104.966	1	3	520	1

[quant]
region	quant	count	saturation
IA1	3690832	1013	0
OA1	725504	237	0
IA2	3910256	1008	0
OA2	746736	236	0
IA3	4049536	1008	0
OA3	760608	234	0
IA4	19158672	1016	0
OA4	876784	234	0
IA5	20450528	1017	0
OA5	901456	233	0
IA6	21571120	1010	0
OA6	940816	240	0
IA7	4722176	1006	0
OA7	830080	239	0
IA8	16291744	1013	0
OA8	906208	237	0
IA9	4605584	1016	0
OA9	810240	237	0
IA10	23119456	1017	0
OA10	946864	236	0
IA11	20801024	1017	0
OA11	925456	235	0
IA12	18238272	1011	0
OA12	886768	238	0
IB1	13931504	1009	0
OB1	834176	237	0
IB2	16344784	1010	0
OB2	889936	241	0
IB3	19652192	1016	0
OB3	912688	240	0
IB4	22306192	1014	0
OB4	958880	239	0
IB5	24340800	1009	0
OB5	991056	237	0
IB6	25091488	1011	0
OB6	991936	235	0
IB7	28777808	1016	0
OB7	1020304	237	0
IB8	28641136	1018	0
OB8	1025232	237	0
IB9	28419008	1015	0
OB9	1020480	236	0
IB10	27547872	1007	0
OB10	1049296	240	0
IB11	24390032	1013	0
OB11	991584	237	0
IB12	20730640	1009	0
OB12	941104	239	0
IC1	15364960	1015	0
OC1	861840	239	0
IC2	18076720	1016	0
OC2	915776	240	0
IC3	19819776	1011	0
OC3	936016	238	0
IC4	24109072	1007	0
OC4	994592	241	0
IC5	26347264	1013	0
OC5	1019376	240	0
IC6	27710336	1016	0
OC6	1044912	240	0
IC7	31324720	1011	0
OC7	1082016	240	0
IC8	31702096	1008	0
OC8	1087440	236	0
IC9	31731648	1011	0
OC9	1079216	237	0
IC10	29775904	1006	0
OC10	1078976	239	0
IC11	26719120	1006	0
OC11	1056944	240	0
IC12	22904352	1011	0
OC12	981168	236	0
ID1	16732896	1012	0
OD1	874288	238	0
ID2	19337648	1012	0
OD2	914176	237	0
ID3	22346288	1007	0
OD3	956736	237	0
ID4	25514752	1016	0
OD4	987408	236	0
ID5	28326976	1010	0
OD5	1057536	241	0
ID6	29698752	1007	0
OD6	1092992	238	0
ID7	34047136	1012	0
OD7	1119216	240	0
ID8	34681632	1008	0
OD8	1152368	242	0
ID9	34172048	1006	0
OD9	1129664	239	0
ID10	32397248	1012	0
OD10	1102272	237	0
ID11	28683232	1010	0
OD11	1078512	238	0
ID12	24657280	1013	0
OD12	1026288	241	0
IE1	17945696	1012	0
OE1	894752	242	0
IE2	20859152	1006	0
OE2	940464	240	0
IE3	24661456	1011	0
OE3	966352	237	0
IE4	26560992	1007	0
OE4	1032912	243	0
IE5	29014384	1015	0
OE5	1056800	240	0
IE6	30587904	1012	0
OE6	1091696	237	0
IE7	34096368	1010	0
OE7	1120608	236	0
IE8	34170768	1010	0
OE8	1124992	236	0
IE9	35255856	1011	0
OE9	1164992	241	0
IE10	29970320	1016	0
OE10	1088736	236	0
IE11	29808768	1016	0
OE11	1079824	238	0
IE12	25868816	1012	0
OE12	1028944	238	0
IF1	17364208	1007	0
OF1	886320	241	0
IF2	20898736	1010	0
OF2	919344	238	0
IF3	24699360	1018	0
OF3	967632	239	0
IF4	27187952	1015	0
OF4	1001456	239	0
IF5	29271248	1010	0
OF5	1031024	237	0
IF6	29123616	1010	0
OF6	1048960	236	0
IF7	32976720	1012	0
OF7	1094672	237	0
IF8	34541040	1016	0
OF8	1125856	239	0
IF9	34112880	1012	0
OF9	1144160	239	0
IF10	32316896	1006	0
OF10	1129088	240	0
IF11	28760000	1013	0
OF11	1060672	238	0
IF12	25412992	1015	0
OF12	998240	237	0
IG1	17430864	1009	0
OG1	889328	243	0
IG2	20741808	1012	0
OG2	914592	238	0
IG3	24109664	1007	0
OG3	946816	238	0
IG4	26878912	1010	0
OG4	999472	242	0
IG5	28556976	1006	0
OG5	1020448	240	0
IG6	29455104	1010	0
OG6	1034080	238	0
IG7	30379216	1008	0
OG7	1052048	235	0
IG8	32312976	1015	0
OG8	1077856	236	0
IG9	31921136	1016	0
OG9	1094848	239	0
IG10	30582496	1016	0
OG10	1067184	238	0
IG11	27727200	1011	0
OG11	1048336	238	0
IG12	25066640	1010	0
OG12	998880	236	0
IH1	17289888	1011	0
OH1	867680	239	0
IH2	19463360	1018	0
OH2	881296	237	0
IH3	23283248	1013	0
OH3	928768	240	0
IH4	24989456	1005	0
OH4	949104	237	0
IH5	27439264	1011	0
OH5	981264	238	0
IH6	25335168	1016	0
OH6	959792	234	0
IH7	30179040	1017	0
OH7	1010480	235	0
IH8	29529280	1009	0
OH8	1043408	238	0
IH9	29424400	1010	0
OH9	1036496	239	0
IH10	27655952	1011	0
OH10	1016608	240	0
IH11	25380064	1009	0
OH11	998800	240	0
IH12	22522496	1007	0
OH12	956400	235	0
```
