## Supplementary material for "A toolbox of Stable Integration Vectors (SIV) in the fission yeast *Schizosaccharomyces pombe*": Source data: S03_C001_T03_P0064_M1_X1_E1.quant

```
[instrument]
blockid	numofrow	numofcol	coversn	version	coverid	lamphours	blocksn	type	sn
21	8	12	*	1.3.2	*	*	*	ruo	272510497

[head]
version	name	operator	timestamp	expirytime	calibrationID
1.0.5	Quantitation	GUEST	*	*	*

[properties]
quantversion
0.2.5

[conditions]
BlkID	Run	ExcitationColor	EmissionColor	CameraBias	EmissionIndex	BlockTemperature	CameraGain	Point	SampleVolume	Step	ExposureIndex	CoverID	Time	SampleTemperature	CoverTemperature	ExcitationIndex	Stage	Exposure	Cycle
21	20190213smp49-60	x1	m1	*	1	78.9126,78.9275,78.9302,78.9281,78.9379,78.9203	*	64	10	3	1	-1	1550065367.719	78.8122,78.812,78.812,78.8109,78.8118,78.8127	104.966	1	3	60	1

[quant]
region	quant	count	saturation
IA1	2899680	1013	0
OA1	664128	237	0
IA2	2917808	1008	0
OA2	664096	236	0
IA3	2936384	1008	0
OA3	660864	234	0
IA4	4673360	1016	0
OA4	672912	234	0
IA5	4817712	1017	0
OA5	671408	233	0
IA6	4920896	1010	0
OA6	691920	240	0
IA7	2982784	1006	0
OA7	675760	239	0
IA8	4308992	1013	0
OA8	678880	237	0
IA9	2981520	1016	0
OA9	667456	237	0
IA10	5105120	1017	0
OA10	678544	236	0
IA11	4837200	1017	0
OA11	676128	235	0
IA12	4533552	1011	0
OA12	677072	238	0
IB1	4061024	1009	0
OB1	675424	237	0
IB2	4336928	1010	0
OB2	690768	241	0
IB3	4736656	1016	0
OB3	690080	240	0
IB4	5033088	1014	0
OB4	694816	239	0
IB5	5244864	1009	0
OB5	692272	237	0
IB6	5328880	1011	0
OB6	686560	235	0
IB7	5768240	1016	0
OB7	690800	237	0
IB8	5750464	1018	0
OB8	694048	237	0
IB9	5706240	1015	0
OB9	687488	236	0
IB10	5590464	1007	0
OB10	701072	240	0
IB11	5233744	1013	0
OB11	687696	237	0
IB12	4807856	1009	0
OB12	687168	239	0
IC1	4229984	1015	0
OC1	681184	239	0
IC2	4548672	1016	0
OC2	692096	240	0
IC3	4732880	1011	0
OC3	688928	238	0
IC4	5213520	1007	0
OC4	700736	241	0
IC5	5481824	1013	0
OC5	701792	240	0
IC6	5633232	1016	0
OC6	701568	240	0
IC7	6039904	1011	0
OC7	707264	240	0
IC8	6069184	1008	0
OC8	698624	236	0
IC9	6072160	1011	0
OC9	696672	237	0
IC10	5841072	1006	0
OC10	701552	239	0
IC11	5482416	1006	0
OC11	699920	240	0
IC12	5059648	1011	0
OC12	682624	236	0
ID1	4384032	1012	0
OD1	680912	238	0
ID2	4683216	1012	0
OD2	685024	237	0
ID3	5020464	1007	0
OD3	689888	237	0
ID4	5398688	1016	0
OD4	691600	236	0
ID5	5703712	1010	0
OD5	707072	241	0
ID6	5852528	1007	0
OD6	703584	238	0
ID7	6351776	1012	0
OD7	714240	240	0
ID8	6415648	1008	0
OD8	717680	242	0
ID9	6350064	1006	0
OD9	709360	239	0
ID10	6150400	1012	0
OD10	698960	237	0
ID11	5718528	1010	0
OD11	699008	238	0
ID12	5268944	1013	0
OD12	699760	241	0
IE1	4523168	1012	0
OE1	694224	242	0
IE2	4841360	1006	0
OE2	696960	240	0
IE3	5299600	1011	0
OE3	691568	237	0
IE4	5502384	1007	0
OE4	714128	243	0
IE5	5797200	1015	0
OE5	706640	240	0
IE6	5961376	1012	0
OE6	701136	237	0
IE7	6357648	1010	0
OE7	703712	236	0
IE8	6359936	1010	0
OE8	702416	236	0
IE9	6481472	1011	0
OE9	718464	241	0
IE10	5892544	1016	0
OE10	695456	236	0
IE11	5869488	1016	0
OE11	698800	238	0
IE12	5407040	1012	0
OE12	693024	238	0
IF1	4443184	1007	0
OF1	690592	241	0
IF2	4853728	1010	0
OF2	689184	238	0
IF3	5319376	1018	0
OF3	695104	239	0
IF4	5586096	1015	0
OF4	697856	239	0
IF5	5811904	1010	0
OF5	695824	237	0
IF6	5791184	1010	0
OF6	693872	236	0
IF7	6236896	1012	0
OF7	701152	237	0
IF8	6421232	1016	0
OF8	710752	239	0
IF9	6357552	1012	0
OF9	710768	239	0
IF10	6124608	1006	0
OF10	711472	240	0
IF11	5735968	1013	0
OF11	697280	238	0
IF12	5360752	1015	0
OF12	687872	237	0
IG1	4449760	1009	0
OG1	696656	243	0
IG2	4837184	1012	0
OG2	689056	238	0
IG3	5221472	1007	0
OG3	690240	238	0
IG4	5533168	1010	0
OG4	704336	242	0
IG5	5713664	1006	0
OG5	701328	240	0
IG6	5814736	1010	0
OG6	696208	238	0
IG7	5927392	1008	0
OG7	692720	235	0
IG8	6155024	1015	0
OG8	695344	236	0
IG9	6095584	1016	0
OG9	704432	239	0
IG10	5952960	1016	0
OG10	697200	238	0
IG11	5607488	1011	0
OG11	694896	238	0
IG12	5300560	1010	0
OG12	685872	236	0
IH1	4446336	1011	0
OH1	684544	239	0
IH2	4707616	1018	0
OH2	682800	237	0
IH3	5143840	1013	0
OH3	694448	240	0
IH4	5302656	1005	0
OH4	688112	237	0
IH5	5594832	1011	0
OH5	692864	238	0
IH6	5355888	1016	0
OH6	680368	234	0
IH7	5911728	1017	0
OH7	687264	235	0
IH8	5807040	1009	0
OH8	698720	238	0
IH9	5801024	1010	0
OH9	698976	239	0
IH10	5605376	1011	0
OH10	698960	240	0
IH11	5337024	1009	0
OH11	695760	240	0
IH12	5006256	1007	0
OH12	679712	235	0
```
