## Supplementary material for "A toolbox of Stable Integration Vectors (SIV) in the fission yeast *Schizosaccharomyces pombe*": Source data: S03_C001_T03_P0064_M1_X1_E2.quant

```
[instrument]
blockid	numofrow	numofcol	coversn	version	coverid	lamphours	blocksn	type	sn
21	8	12	*	1.3.2	*	*	*	ruo	272510497

[head]
version	name	operator	timestamp	expirytime	calibrationID
1.0.5	Quantitation	GUEST	*	*	*

[properties]
quantversion
0.2.5

[conditions]
BlkID	Run	ExcitationColor	EmissionColor	CameraBias	EmissionIndex	BlockTemperature	CameraGain	Point	SampleVolume	Step	ExposureIndex	CoverID	Time	SampleTemperature	CoverTemperature	ExcitationIndex	Stage	Exposure	Cycle
21	20190213smp49-60	x1	m1	*	1	78.9126,78.9275,78.9302,78.9281,78.9379,78.9203	*	64	10	3	2	-1	1550065368.364	78.8122,78.812,78.812,78.8109,78.8118,78.8127	104.966	1	3	175	1

[quant]
region	quant	count	saturation
IA1	3100480	1013	0
OA1	677424	237	0
IA2	3166128	1008	0
OA2	684128	236	0
IA3	3215264	1008	0
OA3	683072	234	0
IA4	8258224	1016	0
OA4	722672	234	0
IA5	8686368	1017	0
OA5	731104	233	0
IA6	9041888	1010	0
OA6	755680	240	0
IA7	3413472	1006	0
OA7	716080	239	0
IA8	7265008	1013	0
OA8	736256	237	0
IA9	3385216	1016	0
OA9	704016	237	0
IA10	9558032	1017	0
OA10	744432	236	0
IA11	8788800	1017	0
OA11	736768	235	0
IA12	7920336	1011	0
OA12	730128	238	0
IB1	6486896	1009	0
OB1	712608	237	0
IB2	7290656	1010	0
OB2	741024	241	0
IB3	8433072	1016	0
OB3	749408	240	0
IB4	9308464	1014	0
OB4	761136	239	0
IB5	9967072	1009	0
OB5	767872	237	0
IB6	10227392	1011	0
OB6	760800	235	0
IB7	11466176	1016	0
OB7	775408	237	0
IB8	11417232	1018	0
OB8	779376	237	0
IB9	11322048	1015	0
OB9	768848	236	0
IB10	11034432	1007	0
OB10	787664	240	0
IB11	9972000	1013	0
OB11	765216	237	0
IB12	8745504	1009	0
OB12	749120	239	0
IC1	6969280	1015	0
OC1	726832	239	0
IC2	7874832	1016	0
OC2	746656	240	0
IC3	8454752	1011	0
OC3	750688	238	0
IC4	9887952	1007	0
OC4	776544	241	0
IC5	10636064	1013	0
OC5	779376	240	0
IC6	11095408	1016	0
OC6	787376	240	0
IC7	12310064	1011	0
OC7	799280	240	0
IC8	12428608	1008	0
OC8	791648	236	0
IC9	12425552	1011	0
OC9	790976	237	0
IC10	11763232	1006	0
OC10	794560	239	0
IC11	10742064	1006	0
OC11	788848	240	0
IC12	9476000	1011	0
OC12	755200	236	0
ID1	7405200	1012	0
OD1	730672	238	0
ID2	8285504	1012	0
OD2	741232	237	0
ID3	9295344	1007	0
OD3	756640	237	0
ID4	10371616	1016	0
OD4	761600	236	0
ID5	11298928	1010	0
OD5	794448	241	0
ID6	11761216	1007	0
OD6	799152	238	0
ID7	13202928	1012	0
OD7	812992	240	0
ID8	13422368	1008	0
OD8	826928	242	0
ID9	13254560	1006	0
OD9	814032	239	0
ID10	12660368	1012	0
OD10	799440	237	0
ID11	11391584	1010	0
OD11	790576	238	0
ID12	10047888	1013	0
OD12	780176	241	0
IE1	7819824	1012	0
OE1	742208	242	0
IE2	8781344	1006	0
OE2	754656	240	0
IE3	10072304	1011	0
OE3	759088	237	0
IE4	10705632	1007	0
OE4	789872	243	0
IE5	11540496	1015	0
OE5	789056	240	0
IE6	12060880	1012	0
OE6	799360	237	0
IE7	13233728	1010	0
OE7	806400	236	0
IE8	13257824	1010	0
OE8	803744	236	0
IE9	13592496	1011	0
OE9	826496	241	0
IE10	11859072	1016	0
OE10	790816	236	0
IE11	11778688	1016	0
OE11	791104	238	0
IE12	10447328	1012	0
OE12	775216	238	0
IF1	7622496	1007	0
OF1	738512	241	0
IF2	8805280	1010	0
OF2	746240	238	0
IF3	10098176	1018	0
OF3	762992	239	0
IF4	10914928	1015	0
OF4	772000	239	0
IF5	11602128	1010	0
OF5	777376	237	0
IF6	11559024	1010	0
OF6	781632	236	0
IF7	12877824	1012	0
OF7	797872	237	0
IF8	13394560	1016	0
OF8	813984	239	0
IF9	13216128	1012	0
OF9	816352	239	0
IF10	12616912	1006	0
OF10	810784	240	0
IF11	11428400	1013	0
OF11	787856	238	0
IF12	10305344	1015	0
OF12	764848	237	0
IG1	7640752	1009	0
OG1	742528	243	0
IG2	8744432	1012	0
OG2	741616	238	0
IG3	9895808	1007	0
OG3	752208	238	0
IG4	10806208	1010	0
OG4	779616	242	0
IG5	11373072	1006	0
OG5	779040	240	0
IG6	11657152	1010	0
OG6	780496	238	0
IG7	11971728	1008	0
OG7	781152	235	0
IG8	12635600	1015	0
OG8	789456	236	0
IG9	12505536	1016	0
OG9	800496	239	0
IG10	12050352	1016	0
OG10	789920	238	0
IG11	11069776	1011	0
OG11	782848	238	0
IG12	10186896	1010	0
OG12	763776	236	0
IH1	7599984	1011	0
OH1	728688	239	0
IH2	8345680	1018	0
OH2	732432	237	0
IH3	9613104	1013	0
OH3	750528	240	0
IH4	10162192	1005	0
OH4	751184	237	0
IH5	10989840	1011	0
OH5	763520	238	0
IH6	10275776	1016	0
OH6	749040	234	0
IH7	11901280	1017	0
OH7	766048	235	0
IH8	11652896	1009	0
OH8	782400	238	0
IH9	11621584	1010	0
OH9	780176	239	0
IH10	11035792	1011	0
OH10	775120	240	0
IH11	10282640	1009	0
OH11	770784	240	0
IH12	9325840	1007	0
OH12	747056	235	0
```
