## Supplementary material for "A toolbox of Stable Integration Vectors (SIV) in the fission yeast *Schizosaccharomyces pombe*": Source data: S03_C001_T03_P0064_M1_X1_E3.quant

```
[instrument]
blockid	numofrow	numofcol	coversn	version	coverid	lamphours	blocksn	type	sn
21	8	12	*	1.3.2	*	*	*	ruo	272510497

[head]
version	name	operator	timestamp	expirytime	calibrationID
1.0.5	Quantitation	GUEST	*	*	*

[properties]
quantversion
0.2.5

[conditions]
BlkID	Run	ExcitationColor	EmissionColor	CameraBias	EmissionIndex	BlockTemperature	CameraGain	Point	SampleVolume	Step	ExposureIndex	CoverID	Time	SampleTemperature	CoverTemperature	ExcitationIndex	Stage	Exposure	Cycle
21	20190213smp49-60	x1	m1	*	1	78.9126,78.9275,78.9302,78.9281,78.9379,78.9203	*	64	10	3	3	-1	1550065369.085	78.8122,78.812,78.812,78.8109,78.8118,78.8127	104.966	1	3	520	1

[quant]
region	quant	count	saturation
IA1	3686816	1013	0
OA1	726928	237	0
IA2	3901808	1008	0
OA2	746608	236	0
IA3	4048016	1008	0
OA3	760704	234	0
IA4	19027312	1016	0
OA4	876320	234	0
IA5	20293840	1017	0
OA5	901664	233	0
IA6	21377280	1010	0
OA6	942896	240	0
IA7	4703024	1006	0
OA7	830064	239	0
IA8	16117840	1013	0
OA8	905104	237	0
IA9	4588368	1016	0
OA9	810720	237	0
IA10	22941616	1017	0
OA10	943840	236	0
IA11	20652736	1017	0
OA11	924608	235	0
IA12	18088752	1011	0
OA12	884288	238	0
IB1	13761344	1009	0
OB1	829712	237	0
IB2	16160768	1010	0
OB2	887008	241	0
IB3	19514560	1016	0
OB3	908688	240	0
IB4	22154832	1014	0
OB4	958544	239	0
IB5	24188336	1009	0
OB5	990672	237	0
IB6	24918400	1011	0
OB6	987568	235	0
IB7	28565920	1016	0
OB7	1014752	237	0
IB8	28439792	1018	0
OB8	1025568	237	0
IB9	28221648	1015	0
OB9	1019184	236	0
IB10	27368352	1007	0
OB10	1046688	240	0
IB11	24218832	1013	0
OB11	992016	237	0
IB12	20556320	1009	0
OB12	940112	239	0
IC1	15176464	1015	0
OC1	860928	239	0
IC2	17879072	1016	0
OC2	913824	240	0
IC3	19647184	1011	0
OC3	933296	238	0
IC4	23937584	1007	0
OC4	990400	241	0
IC5	26127152	1013	0
OC5	1018944	240	0
IC6	27487728	1016	0
OC6	1039696	240	0
IC7	31096496	1011	0
OC7	1078160	240	0
IC8	31502272	1008	0
OC8	1082320	236	0
IC9	31506048	1011	0
OC9	1077968	237	0
IC10	29569008	1006	0
OC10	1076432	239	0
IC11	26527360	1006	0
OC11	1054992	240	0
IC12	22699152	1011	0
OC12	976368	236	0
ID1	16505168	1012	0
OD1	874768	238	0
ID2	19098560	1012	0
OD2	909584	237	0
ID3	22127856	1007	0
OD3	956512	237	0
ID4	25328704	1016	0
OD4	987104	236	0
ID5	28116288	1010	0
OD5	1052512	241	0
ID6	29508832	1007	0
OD6	1086736	238	0
ID7	33743120	1012	0
OD7	1116976	240	0
ID8	34480128	1008	0
OD8	1153840	242	0
ID9	33977456	1006	0
OD9	1125824	239	0
ID10	32168480	1012	0
OD10	1097360	237	0
ID11	28436560	1010	0
OD11	1073056	238	0
ID12	24413232	1013	0
OD12	1019008	241	0
IE1	17713168	1012	0
OE1	890512	242	0
IE2	20607328	1006	0
OE2	937456	240	0
IE3	24443648	1011	0
OE3	964912	237	0
IE4	26366880	1007	0
OE4	1028704	243	0
IE5	28824960	1015	0
OE5	1054544	240	0
IE6	30379184	1012	0
OE6	1087488	237	0
IE7	33904400	1010	0
OE7	1121248	236	0
IE8	33968208	1010	0
OE8	1120208	236	0
IE9	34994400	1011	0
OE9	1160800	241	0
IE10	29769264	1016	0
OE10	1082480	236	0
IE11	29574352	1016	0
OE11	1077808	238	0
IE12	25625696	1012	0
OE12	1026672	238	0
IF1	17157280	1007	0
OF1	881680	241	0
IF2	20639616	1010	0
OF2	914880	238	0
IF3	24481024	1018	0
OF3	962880	239	0
IF4	26948736	1015	0
OF4	995568	239	0
IF5	29034160	1010	0
OF5	1026656	237	0
IF6	28917792	1010	0
OF6	1039856	236	0
IF7	32821552	1012	0
OF7	1089664	237	0
IF8	34293184	1016	0
OF8	1119568	239	0
IF9	33847776	1012	0
OF9	1135808	239	0
IF10	32071024	1006	0
OF10	1123360	240	0
IF11	28540848	1013	0
OF11	1054064	238	0
IF12	25142704	1015	0
OF12	994416	237	0
IG1	17224528	1009	0
OG1	882432	243	0
IG2	20489488	1012	0
OG2	913200	238	0
IG3	23910576	1007	0
OG3	944144	238	0
IG4	26661632	1010	0
OG4	996160	242	0
IG5	28346384	1006	0
OG5	1019040	240	0
IG6	29212048	1010	0
OG6	1032240	238	0
IG7	30158704	1008	0
OG7	1048704	235	0
IG8	32074352	1015	0
OG8	1072976	236	0
IG9	31681120	1016	0
OG9	1090912	239	0
IG10	30373984	1016	0
OG10	1064880	238	0
IG11	27479632	1011	0
OG11	1042944	238	0
IG12	24814624	1010	0
OG12	995520	236	0
IH1	17079088	1011	0
OH1	862720	239	0
IH2	19247024	1018	0
OH2	879872	237	0
IH3	23063280	1013	0
OH3	924160	240	0
IH4	24745792	1005	0
OH4	944096	237	0
IH5	27177360	1011	0
OH5	975232	238	0
IH6	25019696	1016	0
OH6	953424	234	0
IH7	29829856	1017	0
OH7	1005968	235	0
IH8	29184112	1009	0
OH8	1035584	238	0
IH9	29121024	1010	0
OH9	1029104	239	0
IH10	27389680	1011	0
OH10	1012576	240	0
IH11	25142976	1009	0
OH11	992832	240	0
IH12	22281056	1007	0
OH12	950224	235	0
```
