## Supplementary material for "A toolbox of Stable Integration Vectors (SIV) in the fission yeast *Schizosaccharomyces pombe*": Source data: S03_C001_T03_P0065_M1_X1_E1.quant

```
[instrument]
blockid	numofrow	numofcol	coversn	version	coverid	lamphours	blocksn	type	sn
21	8	12	*	1.3.2	*	*	*	ruo	272510497

[head]
version	name	operator	timestamp	expirytime	calibrationID
1.0.5	Quantitation	GUEST	*	*	*

[properties]
quantversion
0.2.5

[conditions]
BlkID	Run	ExcitationColor	EmissionColor	CameraBias	EmissionIndex	BlockTemperature	CameraGain	Point	SampleVolume	Step	ExposureIndex	CoverID	Time	SampleTemperature	CoverTemperature	ExcitationIndex	Stage	Exposure	Cycle
21	20190213smp49-60	x1	m1	*	1	79.2406,79.2198,79.2353,79.2275,79.2431,79.2139	*	65	10	3	1	-1	1550065375.899	79.1171,79.1172,79.113,79.1154,79.1174,79.1161	104.943	1	3	60	1

[quant]
region	quant	count	saturation
IA1	2902384	1013	0
OA1	663920	237	0
IA2	2924064	1008	0
OA2	662848	236	0
IA3	2936480	1008	0
OA3	659440	234	0
IA4	4664128	1016	0
OA4	674000	234	0
IA5	4793584	1017	0
OA5	668944	233	0
IA6	4902400	1010	0
OA6	690720	240	0
IA7	2982512	1006	0
OA7	676256	239	0
IA8	4292336	1013	0
OA8	680144	237	0
IA9	2985088	1016	0
OA9	666832	237	0
IA10	5081888	1017	0
OA10	680448	236	0
IA11	4820640	1017	0
OA11	677168	235	0
IA12	4514720	1011	0
OA12	679568	238	0
IB1	4032672	1009	0
OB1	674784	237	0
IB2	4323648	1010	0
OB2	691840	241	0
IB3	4730544	1016	0
OB3	691296	240	0
IB4	5018096	1014	0
OB4	694576	239	0
IB5	5222960	1009	0
OB5	693072	237	0
IB6	5308928	1011	0
OB6	684912	235	0
IB7	5736256	1016	0
OB7	691072	237	0
IB8	5720512	1018	0
OB8	693552	237	0
IB9	5678096	1015	0
OB9	688656	236	0
IB10	5569680	1007	0
OB10	701520	240	0
IB11	5213616	1013	0
OB11	688912	237	0
IB12	4794944	1009	0
OB12	685888	239	0
IC1	4210672	1015	0
OC1	681936	239	0
IC2	4527904	1016	0
OC2	691472	240	0
IC3	4722512	1011	0
OC3	689840	238	0
IC4	5195488	1007	0
OC4	702416	241	0
IC5	5450368	1013	0
OC5	699488	240	0
IC6	5618608	1016	0
OC6	703936	240	0
IC7	6015680	1011	0
OC7	706848	240	0
IC8	6051920	1008	0
OC8	697312	236	0
IC9	6051408	1011	0
OC9	696832	237	0
IC10	5809376	1006	0
OC10	700944	239	0
IC11	5456624	1006	0
OC11	700464	240	0
IC12	5038720	1011	0
OC12	683696	236	0
ID1	4361344	1012	0
OD1	680096	238	0
ID2	4658480	1012	0
OD2	683216	237	0
ID3	4999136	1007	0
OD3	689968	237	0
ID4	5382880	1016	0
OD4	689600	236	0
ID5	5679232	1010	0
OD5	707344	241	0
ID6	5823776	1007	0
OD6	701056	238	0
ID7	6312144	1012	0
OD7	711792	240	0
ID8	6385488	1008	0
OD8	716784	242	0
ID9	6322176	1006	0
OD9	706480	239	0
ID10	6127312	1012	0
OD10	698416	237	0
ID11	5693824	1010	0
OD11	699584	238	0
ID12	5244880	1013	0
OD12	700112	241	0
IE1	4502864	1012	0
OE1	694224	242	0
IE2	4818400	1006	0
OE2	696496	240	0
IE3	5280704	1011	0
OE3	688528	237	0
IE4	5484976	1007	0
OE4	714768	243	0
IE5	5771936	1015	0
OE5	706144	240	0
IE6	5940592	1012	0
OE6	700288	237	0
IE7	6340528	1010	0
OE7	703408	236	0
IE8	6339056	1010	0
OE8	701040	236	0
IE9	6448288	1011	0
OE9	715184	241	0
IE10	5869648	1016	0
OE10	696080	236	0
IE11	5847376	1016	0
OE11	698304	238	0
IE12	5388304	1012	0
OE12	693952	238	0
IF1	4408672	1007	0
OF1	689488	241	0
IF2	4818320	1010	0
OF2	686560	238	0
IF3	5284336	1018	0
OF3	694688	239	0
IF4	5552672	1015	0
OF4	694544	239	0
IF5	5773600	1010	0
OF5	692896	237	0
IF6	5752096	1010	0
OF6	691776	236	0
IF7	6212784	1012	0
OF7	699408	237	0
IF8	6380544	1016	0
OF8	706688	239	0
IF9	6310544	1012	0
OF9	706016	239	0
IF10	6092352	1006	0
OF10	706704	240	0
IF11	5701072	1013	0
OF11	694256	238	0
IF12	5326384	1015	0
OF12	686800	237	0
IG1	4426896	1009	0
OG1	696544	243	0
IG2	4809504	1012	0
OG2	686048	238	0
IG3	5199440	1007	0
OG3	690448	238	0
IG4	5522112	1010	0
OG4	706592	242	0
IG5	5691312	1006	0
OG5	701584	240	0
IG6	5790928	1010	0
OG6	696512	238	0
IG7	5891840	1008	0
OG7	689216	235	0
IG8	6130400	1015	0
OG8	693392	236	0
IG9	6077952	1016	0
OG9	703264	239	0
IG10	5930112	1016	0
OG10	697520	238	0
IG11	5585936	1011	0
OG11	695648	238	0
IG12	5276640	1010	0
OG12	684512	236	0
IH1	4412416	1011	0
OH1	682992	239	0
IH2	4688400	1018	0
OH2	680736	237	0
IH3	5115728	1013	0
OH3	692336	240	0
IH4	5280496	1005	0
OH4	684816	237	0
IH5	5556240	1011	0
OH5	691072	238	0
IH6	5313264	1016	0
OH6	676032	234	0
IH7	5873504	1017	0
OH7	685840	235	0
IH8	5766096	1009	0
OH8	694352	238	0
IH9	5757184	1010	0
OH9	693408	239	0
IH10	5564528	1011	0
OH10	695584	240	0
IH11	5301840	1009	0
OH11	693824	240	0
IH12	4983008	1007	0
OH12	676768	235	0
```
