## Supplementary material for "A toolbox of Stable Integration Vectors (SIV) in the fission yeast *Schizosaccharomyces pombe*": Source data: S03_C001_T03_P0065_M1_X1_E2.quant

```
[instrument]
blockid	numofrow	numofcol	coversn	version	coverid	lamphours	blocksn	type	sn
21	8	12	*	1.3.2	*	*	*	ruo	272510497

[head]
version	name	operator	timestamp	expirytime	calibrationID
1.0.5	Quantitation	GUEST	*	*	*

[properties]
quantversion
0.2.5

[conditions]
BlkID	Run	ExcitationColor	EmissionColor	CameraBias	EmissionIndex	BlockTemperature	CameraGain	Point	SampleVolume	Step	ExposureIndex	CoverID	Time	SampleTemperature	CoverTemperature	ExcitationIndex	Stage	Exposure	Cycle
21	20190213smp49-60	x1	m1	*	1	79.2406,79.2198,79.2353,79.2275,79.2431,79.2139	*	65	10	3	2	-1	1550065376.553	79.1171,79.1172,79.113,79.1154,79.1174,79.1161	104.943	1	3	175	1

[quant]
region	quant	count	saturation
IA1	3096400	1013	0
OA1	679456	237	0
IA2	3162112	1008	0
OA2	684784	236	0
IA3	3211456	1008	0
OA3	687360	234	0
IA4	8201232	1016	0
OA4	723776	234	0
IA5	8618992	1017	0
OA5	730672	233	0
IA6	8967376	1010	0
OA6	755488	240	0
IA7	3404368	1006	0
OA7	715840	239	0
IA8	7195664	1013	0
OA8	736576	237	0
IA9	3379792	1016	0
OA9	703696	237	0
IA10	9495360	1017	0
OA10	745216	236	0
IA11	8742176	1017	0
OA11	738592	235	0
IA12	7869328	1011	0
OA12	731056	238	0
IB1	6421376	1009	0
OB1	713392	237	0
IB2	7235376	1010	0
OB2	739712	241	0
IB3	8389664	1016	0
OB3	744672	240	0
IB4	9258208	1014	0
OB4	758160	239	0
IB5	9906000	1009	0
OB5	762752	237	0
IB6	10151088	1011	0
OB6	756736	235	0
IB7	11379936	1016	0
OB7	769120	237	0
IB8	11338880	1018	0
OB8	770976	237	0
IB9	11241568	1015	0
OB9	768976	236	0
IB10	10948144	1007	0
OB10	785024	240	0
IB11	9893184	1013	0
OB11	762368	237	0
IB12	8684960	1009	0
OB12	749248	239	0
IC1	6907200	1015	0
OC1	725824	239	0
IC2	7813152	1016	0
OC2	748464	240	0
IC3	8415856	1011	0
OC3	751296	238	0
IC4	9840624	1007	0
OC4	773968	241	0
IC5	10560832	1013	0
OC5	780240	240	0
IC6	11030576	1016	0
OC6	788464	240	0
IC7	12237152	1011	0
OC7	800080	240	0
IC8	12360800	1008	0
OC8	794208	236	0
IC9	12359600	1011	0
OC9	791984	237	0
IC10	11692736	1006	0
OC10	795424	239	0
IC11	10659760	1006	0
OC11	787712	240	0
IC12	9394208	1011	0
OC12	755008	236	0
ID1	7341696	1012	0
OD1	727984	238	0
ID2	8214128	1012	0
OD2	740160	237	0
ID3	9238176	1007	0
OD3	755056	237	0
ID4	10324608	1016	0
OD4	761600	236	0
ID5	11246704	1010	0
OD5	792672	241	0
ID6	11700832	1007	0
OD6	798240	238	0
ID7	13060288	1012	0
OD7	808944	240	0
ID8	13348624	1008	0
OD8	825904	242	0
ID9	13176032	1006	0
OD9	813568	239	0
ID10	12584912	1012	0
OD10	797600	237	0
ID11	11307920	1010	0
OD11	790048	238	0
ID12	9976944	1013	0
OD12	778400	241	0
IE1	7733824	1012	0
OE1	742544	242	0
IE2	8676768	1006	0
OE2	753904	240	0
IE3	10009520	1011	0
OE3	758288	237	0
IE4	10640480	1007	0
OE4	788864	243	0
IE5	11465120	1015	0
OE5	791296	240	0
IE6	11976992	1012	0
OE6	796192	237	0
IE7	13167856	1010	0
OE7	803616	236	0
IE8	13183584	1010	0
OE8	805600	236	0
IE9	13517248	1011	0
OE9	826704	241	0
IE10	11784064	1016	0
OE10	789824	236	0
IE11	11711152	1016	0
OE11	790208	238	0
IE12	10367360	1012	0
OE12	775744	238	0
IF1	7545936	1007	0
OF1	736736	241	0
IF2	8716048	1010	0
OF2	745056	238	0
IF3	10037600	1018	0
OF3	762112	239	0
IF4	10844320	1015	0
OF4	772000	239	0
IF5	11544016	1010	0
OF5	776928	237	0
IF6	11486976	1010	0
OF6	782768	236	0
IF7	12812240	1012	0
OF7	795904	237	0
IF8	13321232	1016	0
OF8	811888	239	0
IF9	13141936	1012	0
OF9	816112	239	0
IF10	12526176	1006	0
OF10	810416	240	0
IF11	11358544	1013	0
OF11	787600	238	0
IF12	10230800	1015	0
OF12	763952	237	0
IG1	7568128	1009	0
OG1	737648	243	0
IG2	8657120	1012	0
OG2	738160	238	0
IG3	9822560	1007	0
OG3	752720	238	0
IG4	10745552	1010	0
OG4	775552	242	0
IG5	11286624	1006	0
OG5	777840	240	0
IG6	11572176	1010	0
OG6	777936	238	0
IG7	11877568	1008	0
OG7	778320	235	0
IG8	12545456	1015	0
OG8	786720	236	0
IG9	12403232	1016	0
OG9	798976	239	0
IG10	11971072	1016	0
OG10	785296	238	0
IG11	10997168	1011	0
OG11	780336	238	0
IG12	10098672	1010	0
OG12	758512	236	0
IH1	7512896	1011	0
OH1	727664	239	0
IH2	8274560	1018	0
OH2	729536	237	0
IH3	9545456	1013	0
OH3	750512	240	0
IH4	10075024	1005	0
OH4	749936	237	0
IH5	10883552	1011	0
OH5	761824	238	0
IH6	10150128	1016	0
OH6	747168	234	0
IH7	11776016	1017	0
OH7	763760	235	0
IH8	11537808	1009	0
OH8	778864	238	0
IH9	11507408	1010	0
OH9	778768	239	0
IH10	10933200	1011	0
OH10	773936	240	0
IH11	10186608	1009	0
OH11	769248	240	0
IH12	9243760	1007	0
OH12	745808	235	0
```
