## Supplementary material for "A toolbox of Stable Integration Vectors (SIV) in the fission yeast *Schizosaccharomyces pombe*": Source data: S03_C001_T03_P0065_M1_X1_E3.quant

```
[instrument]
blockid	numofrow	numofcol	coversn	version	coverid	lamphours	blocksn	type	sn
21	8	12	*	1.3.2	*	*	*	ruo	272510497

[head]
version	name	operator	timestamp	expirytime	calibrationID
1.0.5	Quantitation	GUEST	*	*	*

[properties]
quantversion
0.2.5

[conditions]
BlkID	Run	ExcitationColor	EmissionColor	CameraBias	EmissionIndex	BlockTemperature	CameraGain	Point	SampleVolume	Step	ExposureIndex	CoverID	Time	SampleTemperature	CoverTemperature	ExcitationIndex	Stage	Exposure	Cycle
21	20190213smp49-60	x1	m1	*	1	79.2406,79.2198,79.2353,79.2275,79.2431,79.2139	*	65	10	3	3	-1	1550065377.265	79.1171,79.1172,79.113,79.1154,79.1174,79.1161	104.943	1	3	520	1

[quant]
region	quant	count	saturation
IA1	3679232	1013	0
OA1	725920	237	0
IA2	3899104	1008	0
OA2	745136	236	0
IA3	4039456	1008	0
OA3	759792	234	0
IA4	18858240	1016	0
OA4	876480	234	0
IA5	20080416	1017	0
OA5	898576	233	0
IA6	21151968	1010	0
OA6	938128	240	0
IA7	4673904	1006	0
OA7	830944	239	0
IA8	15902640	1013	0
OA8	906688	237	0
IA9	4568528	1016	0
OA9	808448	237	0
IA10	22729264	1017	0
OA10	939328	236	0
IA11	20481184	1017	0
OA11	920144	235	0
IA12	17931792	1011	0
OA12	885120	238	0
IB1	13599248	1009	0
OB1	831344	237	0
IB2	16017200	1010	0
OB2	886032	241	0
IB3	19388272	1016	0
OB3	909616	240	0
IB4	22038784	1014	0
OB4	955984	239	0
IB5	24017696	1009	0
OB5	990096	237	0
IB6	24722000	1011	0
OB6	987296	235	0
IB7	28313648	1016	0
OB7	1013552	237	0
IB8	28226544	1018	0
OB8	1021792	237	0
IB9	27971216	1015	0
OB9	1016416	236	0
IB10	27114160	1007	0
OB10	1043840	240	0
IB11	23988560	1013	0
OB11	990816	237	0
IB12	20372016	1009	0
OB12	939824	239	0
IC1	14978528	1015	0
OC1	857552	239	0
IC2	17669536	1016	0
OC2	912256	240	0
IC3	19476656	1011	0
OC3	931280	238	0
IC4	23782496	1007	0
OC4	990496	241	0
IC5	25913008	1013	0
OC5	1014464	240	0
IC6	27307152	1016	0
OC6	1038768	240	0
IC7	30886352	1011	0
OC7	1074928	240	0
IC8	31307888	1008	0
OC8	1078928	236	0
IC9	31276800	1011	0
OC9	1075632	237	0
IC10	29321088	1006	0
OC10	1071232	239	0
IC11	26304880	1006	0
OC11	1050672	240	0
IC12	22497360	1011	0
OC12	976016	236	0
ID1	16302720	1012	0
OD1	869600	238	0
ID2	18869504	1012	0
OD2	908464	237	0
ID3	21955104	1007	0
OD3	957152	237	0
ID4	25158976	1016	0
OD4	982928	236	0
ID5	27906560	1010	0
OD5	1051008	241	0
ID6	29308976	1007	0
OD6	1089568	238	0
ID7	33289856	1012	0
OD7	1116128	240	0
ID8	34205376	1008	0
OD8	1149040	242	0
ID9	33728176	1006	0
OD9	1126448	239	0
ID10	31916944	1012	0
OD10	1097536	237	0
ID11	28176656	1010	0
OD11	1072176	238	0
ID12	24174464	1013	0
OD12	1018592	241	0
IE1	17476432	1012	0
OE1	888320	242	0
IE2	20316752	1006	0
OE2	932608	240	0
IE3	24244768	1011	0
OE3	963232	237	0
IE4	26190976	1007	0
OE4	1028320	243	0
IE5	28586880	1015	0
OE5	1051088	240	0
IE6	30132400	1012	0
OE6	1084304	237	0
IE7	33632352	1010	0
OE7	1114512	236	0
IE8	33707264	1010	0
OE8	1114768	236	0
IE9	34692128	1011	0
OE9	1155808	241	0
IE10	29539856	1016	0
OE10	1081552	236	0
IE11	29344432	1016	0
OE11	1070800	238	0
IE12	25366336	1012	0
OE12	1022096	238	0
IF1	16918864	1007	0
OF1	879520	241	0
IF2	20377568	1010	0
OF2	916208	238	0
IF3	24289648	1018	0
OF3	959408	239	0
IF4	26707552	1015	0
OF4	994832	239	0
IF5	28782656	1010	0
OF5	1025440	237	0
IF6	28691840	1010	0
OF6	1042288	236	0
IF7	32601968	1012	0
OF7	1088768	237	0
IF8	34053392	1016	0
OF8	1119696	239	0
IF9	33618224	1012	0
OF9	1136512	239	0
IF10	31832288	1006	0
OF10	1121296	240	0
IF11	28295456	1013	0
OF11	1053968	238	0
IF12	24904976	1015	0
OF12	994816	237	0
IG1	16979520	1009	0
OG1	878768	243	0
IG2	20213184	1012	0
OG2	909408	238	0
IG3	23713264	1007	0
OG3	942144	238	0
IG4	26465440	1010	0
OG4	995168	242	0
IG5	28111040	1006	0
OG5	1016192	240	0
IG6	28928176	1010	0
OG6	1028768	238	0
IG7	29852432	1008	0
OG7	1045312	235	0
IG8	31812800	1015	0
OG8	1067184	236	0
IG9	31389136	1016	0
OG9	1086848	239	0
IG10	30140208	1016	0
OG10	1060064	238	0
IG11	27232592	1011	0
OG11	1041056	238	0
IG12	24564720	1010	0
OG12	991968	236	0
IH1	16843600	1011	0
OH1	860448	239	0
IH2	19047920	1018	0
OH2	875488	237	0
IH3	22834960	1013	0
OH3	919008	240	0
IH4	24499744	1005	0
OH4	942944	237	0
IH5	26872896	1011	0
OH5	973120	238	0
IH6	24676720	1016	0
OH6	953776	234	0
IH7	29449296	1017	0
OH7	1001216	235	0
IH8	28823520	1009	0
OH8	1033952	238	0
IH9	28750464	1010	0
OH9	1026896	239	0
IH10	27069888	1011	0
OH10	1010400	240	0
IH11	24877520	1009	0
OH11	990272	240	0
IH12	22060448	1007	0
OH12	946960	235	0
```
