## Supplementary material for "A toolbox of Stable Integration Vectors (SIV) in the fission yeast *Schizosaccharomyces pombe*": Source data: S03_C001_T03_P0066_M1_X1_E1.quant

```
[instrument]
blockid	numofrow	numofcol	coversn	version	coverid	lamphours	blocksn	type	sn
21	8	12	*	1.3.2	*	*	*	ruo	272510497

[head]
version	name	operator	timestamp	expirytime	calibrationID
1.0.5	Quantitation	GUEST	*	*	*

[properties]
quantversion
0.2.5

[conditions]
BlkID	Run	ExcitationColor	EmissionColor	CameraBias	EmissionIndex	BlockTemperature	CameraGain	Point	SampleVolume	Step	ExposureIndex	CoverID	Time	SampleTemperature	CoverTemperature	ExcitationIndex	Stage	Exposure	Cycle
21	20190213smp49-60	x1	m1	*	1	79.5334,79.5196,79.5178,79.5397,79.5436,79.5149	*	66	10	3	1	-1	1550065383.930	79.4111,79.4116,79.4101,79.4095,79.4133,79.4134	104.989	1	3	60	1

[quant]
region	quant	count	saturation
IA1	2906304	1013	0
OA1	664592	237	0
IA2	2920304	1008	0
OA2	664896	236	0
IA3	2938736	1008	0
OA3	662432	234	0
IA4	4639520	1016	0
OA4	672192	234	0
IA5	4769728	1017	0
OA5	672416	233	0
IA6	4876944	1010	0
OA6	693472	240	0
IA7	2984272	1006	0
OA7	677056	239	0
IA8	4270544	1013	0
OA8	681504	237	0
IA9	2984000	1016	0
OA9	666656	237	0
IA10	5061568	1017	0
OA10	681248	236	0
IA11	4807584	1017	0
OA11	674112	235	0
IA12	4498464	1011	0
OA12	678288	238	0
IB1	4016608	1009	0
OB1	674144	237	0
IB2	4300736	1010	0
OB2	690096	241	0
IB3	4710144	1016	0
OB3	691808	240	0
IB4	4999440	1014	0
OB4	693024	239	0
IB5	5200832	1009	0
OB5	689440	237	0
IB6	5281920	1011	0
OB6	684848	235	0
IB7	5702544	1016	0
OB7	692864	237	0
IB8	5690384	1018	0
OB8	690496	237	0
IB9	5637856	1015	0
OB9	687504	236	0
IB10	5536752	1007	0
OB10	699312	240	0
IB11	5187296	1013	0
OB11	687488	237	0
IB12	4773792	1009	0
OB12	687808	239	0
IC1	4185744	1015	0
OC1	682512	239	0
IC2	4497504	1016	0
OC2	693264	240	0
IC3	4701152	1011	0
OC3	690080	238	0
IC4	5180576	1007	0
OC4	701248	241	0
IC5	5426976	1013	0
OC5	701296	240	0
IC6	5588128	1016	0
OC6	702448	240	0
IC7	5977936	1011	0
OC7	707760	240	0
IC8	6018928	1008	0
OC8	695792	236	0
IC9	6004768	1011	0
OC9	694736	237	0
IC10	5781584	1006	0
OC10	700720	239	0
IC11	5432256	1006	0
OC11	698896	240	0
IC12	5015152	1011	0
OC12	680736	236	0
ID1	4324448	1012	0
OD1	680992	238	0
ID2	4627056	1012	0
OD2	685040	237	0
ID3	4973824	1007	0
OD3	689952	237	0
ID4	5358176	1016	0
OD4	689024	236	0
ID5	5649648	1010	0
OD5	707264	241	0
ID6	5791248	1007	0
OD6	701104	238	0
ID7	6217136	1012	0
OD7	710512	240	0
ID8	6347440	1008	0
OD8	717408	242	0
ID9	6278912	1006	0
OD9	707232	239	0
ID10	6090800	1012	0
OD10	697728	237	0
ID11	5643776	1010	0
OD11	696880	238	0
ID12	5198112	1013	0
OD12	698656	241	0
IE1	4458720	1012	0
OE1	691632	242	0
IE2	4775472	1006	0
OE2	695136	240	0
IE3	5251168	1011	0
OE3	690288	237	0
IE4	5456000	1007	0
OE4	713152	243	0
IE5	5741776	1015	0
OE5	705728	240	0
IE6	5906176	1012	0
OE6	702400	237	0
IE7	6299312	1010	0
OE7	701648	236	0
IE8	6299952	1010	0
OE8	701216	236	0
IE9	6412560	1011	0
OE9	715904	241	0
IE10	5835552	1016	0
OE10	695936	236	0
IE11	5804192	1016	0
OE11	698496	238	0
IE12	5349072	1012	0
OE12	695008	238	0
IF1	4391664	1007	0
OF1	690448	241	0
IF2	4792336	1010	0
OF2	688800	238	0
IF3	5277088	1018	0
OF3	695520	239	0
IF4	5530624	1015	0
OF4	699280	239	0
IF5	5748336	1010	0
OF5	694816	237	0
IF6	5736320	1010	0
OF6	696016	236	0
IF7	6189104	1012	0
OF7	702336	237	0
IF8	6355440	1016	0
OF8	709568	239	0
IF9	6281936	1012	0
OF9	709440	239	0
IF10	6076576	1006	0
OF10	711712	240	0
IF11	5680736	1013	0
OF11	698448	238	0
IF12	5297104	1015	0
OF12	688960	237	0
IG1	4399648	1009	0
OG1	694928	243	0
IG2	4778288	1012	0
OG2	686880	238	0
IG3	5176272	1007	0
OG3	691616	238	0
IG4	5489232	1010	0
OG4	705360	242	0
IG5	5661904	1006	0
OG5	699536	240	0
IG6	5759600	1010	0
OG6	696512	238	0
IG7	5854800	1008	0
OG7	691616	235	0
IG8	6092144	1015	0
OG8	695792	236	0
IG9	6038896	1016	0
OG9	703712	239	0
IG10	5902544	1016	0
OG10	698096	238	0
IG11	5548208	1011	0
OG11	696080	238	0
IG12	5246960	1010	0
OG12	686128	236	0
IH1	4392000	1011	0
OH1	683952	239	0
IH2	4660176	1018	0
OH2	682048	237	0
IH3	5086816	1013	0
OH3	693536	240	0
IH4	5247008	1005	0
OH4	687824	237	0
IH5	5532656	1011	0
OH5	692240	238	0
IH6	5274032	1016	0
OH6	679024	234	0
IH7	5823856	1017	0
OH7	686016	235	0
IH8	5725792	1009	0
OH8	697728	238	0
IH9	5721600	1010	0
OH9	695056	239	0
IH10	5531424	1011	0
OH10	695248	240	0
IH11	5278752	1009	0
OH11	695568	240	0
IH12	4955840	1007	0
OH12	678528	235	0
```
