## Supplementary material for "A toolbox of Stable Integration Vectors (SIV) in the fission yeast *Schizosaccharomyces pombe*": Source data: S03_C001_T03_P0066_M1_X1_E2.quant

```
[instrument]
blockid	numofrow	numofcol	coversn	version	coverid	lamphours	blocksn	type	sn
21	8	12	*	1.3.2	*	*	*	ruo	272510497

[head]
version	name	operator	timestamp	expirytime	calibrationID
1.0.5	Quantitation	GUEST	*	*	*

[properties]
quantversion
0.2.5

[conditions]
BlkID	Run	ExcitationColor	EmissionColor	CameraBias	EmissionIndex	BlockTemperature	CameraGain	Point	SampleVolume	Step	ExposureIndex	CoverID	Time	SampleTemperature	CoverTemperature	ExcitationIndex	Stage	Exposure	Cycle
21	20190213smp49-60	x1	m1	*	1	79.5334,79.5196,79.5178,79.5397,79.5436,79.5149	*	66	10	3	2	-1	1550065384.567	79.4111,79.4116,79.4101,79.4095,79.4133,79.4134	104.989	1	3	175	1

[quant]
region	quant	count	saturation
IA1	3088864	1013	0
OA1	678944	237	0
IA2	3156288	1008	0
OA2	684320	236	0
IA3	3203136	1008	0
OA3	683520	234	0
IA4	8136784	1016	0
OA4	721872	234	0
IA5	8537520	1017	0
OA5	726512	233	0
IA6	8883344	1010	0
OA6	753040	240	0
IA7	3392112	1006	0
OA7	714368	239	0
IA8	7111504	1013	0
OA8	735184	237	0
IA9	3368928	1016	0
OA9	701792	237	0
IA10	9402016	1017	0
OA10	742848	236	0
IA11	8667296	1017	0
OA11	737504	235	0
IA12	7815648	1011	0
OA12	729680	238	0
IB1	6363216	1009	0
OB1	712464	237	0
IB2	7190576	1010	0
OB2	738816	241	0
IB3	8344592	1016	0
OB3	746544	240	0
IB4	9216272	1014	0
OB4	758368	239	0
IB5	9852880	1009	0
OB5	763680	237	0
IB6	10083808	1011	0
OB6	759952	235	0
IB7	11265712	1016	0
OB7	771040	237	0
IB8	11247840	1018	0
OB8	774800	237	0
IB9	11151408	1015	0
OB9	770192	236	0
IB10	10853600	1007	0
OB10	784064	240	0
IB11	9823248	1013	0
OB11	760960	237	0
IB12	8629584	1009	0
OB12	750160	239	0
IC1	6833184	1015	0
OC1	724848	239	0
IC2	7747024	1016	0
OC2	745760	240	0
IC3	8364288	1011	0
OC3	748944	238	0
IC4	9794656	1007	0
OC4	772000	241	0
IC5	10473280	1013	0
OC5	776480	240	0
IC6	10948736	1016	0
OC6	785344	240	0
IC7	12144480	1011	0
OC7	796096	240	0
IC8	12255072	1008	0
OC8	792368	236	0
IC9	12247600	1011	0
OC9	788736	237	0
IC10	11593584	1006	0
OC10	792992	239	0
IC11	10572320	1006	0
OC11	785872	240	0
IC12	9328960	1011	0
OC12	755248	236	0
ID1	7262096	1012	0
OD1	728336	238	0
ID2	8125056	1012	0
OD2	740400	237	0
ID3	9172688	1007	0
OD3	754112	237	0
ID4	10265760	1016	0
OD4	760576	236	0
ID5	11156720	1010	0
OD5	792096	241	0
ID6	11612880	1007	0
OD6	798896	238	0
ID7	12808864	1012	0
OD7	810736	240	0
ID8	13238976	1008	0
OD8	824928	242	0
ID9	13075088	1006	0
OD9	811120	239	0
ID10	12481136	1012	0
OD10	795616	237	0
ID11	11214816	1010	0
OD11	791184	238	0
ID12	9867536	1013	0
OD12	777856	241	0
IE1	7652128	1012	0
OE1	740320	242	0
IE2	8584736	1006	0
OE2	754112	240	0
IE3	9946912	1011	0
OE3	756048	237	0
IE4	10578848	1007	0
OE4	787744	243	0
IE5	11389664	1015	0
OE5	791488	240	0
IE6	11887104	1012	0
OE6	796096	237	0
IE7	13051856	1010	0
OE7	806048	236	0
IE8	13067024	1010	0
OE8	804560	236	0
IE9	13396640	1011	0
OE9	826416	241	0
IE10	11694240	1016	0
OE10	788976	236	0
IE11	11607136	1016	0
OE11	790624	238	0
IE12	10275472	1012	0
OE12	775904	238	0
IF1	7451328	1007	0
OF1	737840	241	0
IF2	8614592	1010	0
OF2	744656	238	0
IF3	9973920	1018	0
OF3	760144	239	0
IF4	10755696	1015	0
OF4	771872	239	0
IF5	11438064	1010	0
OF5	775920	237	0
IF6	11401712	1010	0
OF6	780320	236	0
IF7	12709120	1012	0
OF7	796528	237	0
IF8	13195280	1016	0
OF8	809392	239	0
IF9	13019728	1012	0
OF9	815920	239	0
IF10	12433440	1006	0
OF10	810672	240	0
IF11	11257792	1013	0
OF11	786896	238	0
IF12	10134384	1015	0
OF12	764384	237	0
IG1	7486032	1009	0
OG1	741712	243	0
IG2	8567344	1012	0
OG2	742208	238	0
IG3	9756768	1007	0
OG3	753216	238	0
IG4	10688240	1010	0
OG4	775920	242	0
IG5	11203184	1006	0
OG5	777888	240	0
IG6	11470496	1010	0
OG6	778256	238	0
IG7	11768272	1008	0
OG7	778816	235	0
IG8	12453248	1015	0
OG8	787840	236	0
IG9	12301248	1016	0
OG9	797536	239	0
IG10	11879712	1016	0
OG10	786896	238	0
IG11	10898864	1011	0
OG11	780080	238	0
IG12	9987440	1010	0
OG12	761616	236	0
IH1	7442176	1011	0
OH1	726656	239	0
IH2	8192112	1018	0
OH2	729120	237	0
IH3	9474400	1013	0
OH3	749520	240	0
IH4	9996208	1005	0
OH4	750416	237	0
IH5	10767712	1011	0
OH5	763680	238	0
IH6	10033936	1016	0
OH6	744384	234	0
IH7	11618176	1017	0
OH7	764128	235	0
IH8	11387344	1009	0
OH8	778304	238	0
IH9	11384864	1010	0
OH9	778192	239	0
IH10	10830000	1011	0
OH10	774816	240	0
IH11	10090432	1009	0
OH11	766064	240	0
IH12	9171856	1007	0
OH12	742384	235	0
```
