## Supplementary material for "A toolbox of Stable Integration Vectors (SIV) in the fission yeast *Schizosaccharomyces pombe*": Source data: S03_C001_T03_P0066_M1_X1_E3.quant

```
[instrument]
blockid	numofrow	numofcol	coversn	version	coverid	lamphours	blocksn	type	sn
21	8	12	*	1.3.2	*	*	*	ruo	272510497

[head]
version	name	operator	timestamp	expirytime	calibrationID
1.0.5	Quantitation	GUEST	*	*	*

[properties]
quantversion
0.2.5

[conditions]
BlkID	Run	ExcitationColor	EmissionColor	CameraBias	EmissionIndex	BlockTemperature	CameraGain	Point	SampleVolume	Step	ExposureIndex	CoverID	Time	SampleTemperature	CoverTemperature	ExcitationIndex	Stage	Exposure	Cycle
21	20190213smp49-60	x1	m1	*	1	79.5334,79.5196,79.5178,79.5397,79.5436,79.5149	*	66	10	3	3	-1	1550065385.283	79.4111,79.4116,79.4101,79.4095,79.4133,79.4134	104.989	1	3	520	1

[quant]
region	quant	count	saturation
IA1	3683408	1013	0
OA1	728144	237	0
IA2	3898736	1008	0
OA2	745632	236	0
IA3	4035168	1008	0
OA3	758624	234	0
IA4	18643968	1016	0
OA4	876560	234	0
IA5	19853200	1017	0
OA5	899632	233	0
IA6	20919552	1010	0
OA6	936224	240	0
IA7	4648496	1006	0
OA7	828432	239	0
IA8	15671264	1013	0
OA8	902256	237	0
IA9	4551216	1016	0
OA9	808160	237	0
IA10	22467008	1017	0
OA10	939504	236	0
IA11	20299232	1017	0
OA11	920832	235	0
IA12	17756400	1011	0
OA12	884864	238	0
IB1	13417312	1009	0
OB1	829520	237	0
IB2	15845664	1010	0
OB2	881632	241	0
IB3	19252080	1016	0
OB3	904544	240	0
IB4	21888048	1014	0
OB4	951920	239	0
IB5	23810128	1009	0
OB5	987056	237	0
IB6	24467600	1011	0
OB6	984864	235	0
IB7	27981216	1016	0
OB7	1008512	237	0
IB8	27897264	1018	0
OB8	1017520	237	0
IB9	27657728	1015	0
OB9	1012448	236	0
IB10	26845664	1007	0
OB10	1040848	240	0
IB11	23743968	1013	0
OB11	987840	237	0
IB12	20180896	1009	0
OB12	936544	239	0
IC1	14767296	1015	0
OC1	857616	239	0
IC2	17470384	1016	0
OC2	908544	240	0
IC3	19344816	1011	0
OC3	930976	238	0
IC4	23633024	1007	0
OC4	989776	241	0
IC5	25675904	1013	0
OC5	1012064	240	0
IC6	27066304	1016	0
OC6	1040096	240	0
IC7	30573024	1011	0
OC7	1073088	240	0
IC8	31028096	1008	0
OC8	1077952	236	0
IC9	30973600	1011	0
OC9	1075632	237	0
IC10	29028656	1006	0
OC10	1068208	239	0
IC11	26038960	1006	0
OC11	1046384	240	0
IC12	22270304	1011	0
OC12	972496	236	0
ID1	16052576	1012	0
OD1	869104	238	0
ID2	18638176	1012	0
OD2	906688	237	0
ID3	21800064	1007	0
OD3	949344	237	0
ID4	25013424	1016	0
OD4	980768	236	0
ID5	27719040	1010	0
OD5	1049312	241	0
ID6	29064880	1007	0
OD6	1084448	238	0
ID7	32469280	1012	0
OD7	1111312	240	0
ID8	33884928	1008	0
OD8	1145152	242	0
ID9	33432672	1006	0
OD9	1121840	239	0
ID10	31626640	1012	0
OD10	1093952	237	0
ID11	27882064	1010	0
OD11	1066160	238	0
ID12	23907184	1013	0
OD12	1014144	241	0
IE1	17207248	1012	0
OE1	887680	242	0
IE2	20020640	1006	0
OE2	932480	240	0
IE3	24056672	1011	0
OE3	957440	237	0
IE4	25983680	1007	0
OE4	1023424	243	0
IE5	28364112	1015	0
OE5	1050032	240	0
IE6	29875312	1012	0
OE6	1083952	237	0
IE7	33295488	1010	0
OE7	1115136	236	0
IE8	33349472	1010	0
OE8	1115088	236	0
IE9	34345872	1011	0
OE9	1152768	241	0
IE10	29252576	1016	0
OE10	1078848	236	0
IE11	29047424	1016	0
OE11	1066704	238	0
IE12	25069968	1012	0
OE12	1016656	238	0
IF1	16676096	1007	0
OF1	879552	241	0
IF2	20096448	1010	0
OF2	913536	238	0
IF3	24092832	1018	0
OF3	956240	239	0
IF4	26484288	1015	0
OF4	992544	239	0
IF5	28507792	1010	0
OF5	1024256	237	0
IF6	28455088	1010	0
OF6	1039056	236	0
IF7	32308736	1012	0
OF7	1085888	237	0
IF8	33693232	1016	0
OF8	1114032	239	0
IF9	33246032	1012	0
OF9	1131936	239	0
IF10	31524208	1006	0
OF10	1117072	240	0
IF11	28008240	1013	0
OF11	1051712	238	0
IF12	24642832	1015	0
OF12	991328	237	0
IG1	16735552	1009	0
OG1	879792	243	0
IG2	19921712	1012	0
OG2	906544	238	0
IG3	23487216	1007	0
OG3	941168	238	0
IG4	26269776	1010	0
OG4	992496	242	0
IG5	27845600	1006	0
OG5	1016416	240	0
IG6	28605392	1010	0
OG6	1024400	238	0
IG7	29471120	1008	0
OG7	1039920	235	0
IG8	31479024	1015	0
OG8	1065296	236	0
IG9	31040608	1016	0
OG9	1084768	239	0
IG10	29836144	1016	0
OG10	1056272	238	0
IG11	26944672	1011	0
OG11	1035280	238	0
IG12	24264528	1010	0
OG12	987424	236	0
IH1	16588480	1011	0
OH1	856032	239	0
IH2	18802064	1018	0
OH2	874624	237	0
IH3	22594048	1013	0
OH3	921888	240	0
IH4	24228608	1005	0
OH4	941280	237	0
IH5	26521792	1011	0
OH5	968112	238	0
IH6	24312704	1016	0
OH6	949232	234	0
IH7	29008896	1017	0
OH7	997056	235	0
IH8	28386640	1009	0
OH8	1028560	238	0
IH9	28364960	1010	0
OH9	1022016	239	0
IH10	26722032	1011	0
OH10	1003888	240	0
IH11	24566416	1009	0
OH11	989088	240	0
IH12	21829072	1007	0
OH12	947808	235	0
```
