## Supplementary material for "A toolbox of Stable Integration Vectors (SIV) in the fission yeast *Schizosaccharomyces pombe*": Source data: S03_C001_T03_P0067_M1_X1_E1.quant

```
[instrument]
blockid	numofrow	numofcol	coversn	version	coverid	lamphours	blocksn	type	sn
21	8	12	*	1.3.2	*	*	*	ruo	272510497

[head]
version	name	operator	timestamp	expirytime	calibrationID
1.0.5	Quantitation	GUEST	*	*	*

[properties]
quantversion
0.2.5

[conditions]
BlkID	Run	ExcitationColor	EmissionColor	CameraBias	EmissionIndex	BlockTemperature	CameraGain	Point	SampleVolume	Step	ExposureIndex	CoverID	Time	SampleTemperature	CoverTemperature	ExcitationIndex	Stage	Exposure	Cycle
21	20190213smp49-60	x1	m1	*	1	79.8468,79.822,79.8381,79.842,79.8242,79.8365	*	67	10	3	1	-1	1550065392.007	79.7116,79.7111,79.711,79.7114,79.7138,79.7101	105.012	1	3	60	1

[quant]
region	quant	count	saturation
IA1	2893120	1013	0
OA1	660832	237	0
IA2	2910288	1008	0
OA2	662864	236	0
IA3	2932224	1008	0
OA3	659936	234	0
IA4	4604656	1016	0
OA4	669392	234	0
IA5	4737424	1017	0
OA5	671680	233	0
IA6	4832624	1010	0
OA6	691728	240	0
IA7	2976000	1006	0
OA7	675712	239	0
IA8	4228592	1013	0
OA8	679248	237	0
IA9	2974448	1016	0
OA9	665232	237	0
IA10	5016640	1017	0
OA10	676896	236	0
IA11	4766928	1017	0
OA11	673360	235	0
IA12	4471296	1011	0
OA12	677808	238	0
IB1	3992864	1009	0
OB1	672560	237	0
IB2	4275360	1010	0
OB2	692672	241	0
IB3	4691744	1016	0
OB3	692000	240	0
IB4	4975520	1014	0
OB4	692944	239	0
IB5	5177248	1009	0
OB5	691136	237	0
IB6	5243392	1011	0
OB6	683312	235	0
IB7	5647456	1016	0
OB7	691744	237	0
IB8	5641312	1018	0
OB8	692448	237	0
IB9	5604928	1015	0
OB9	685840	236	0
IB10	5492480	1007	0
OB10	700672	240	0
IB11	5154720	1013	0
OB11	686736	237	0
IB12	4748048	1009	0
OB12	686048	239	0
IC1	4165888	1015	0
OC1	684096	239	0
IC2	4487856	1016	0
OC2	693936	240	0
IC3	4698016	1011	0
OC3	690688	238	0
IC4	5172720	1007	0
OC4	700896	241	0
IC5	5397280	1013	0
OC5	700832	240	0
IC6	5557024	1016	0
OC6	706304	240	0
IC7	5932048	1011	0
OC7	708208	240	0
IC8	5983392	1008	0
OC8	696368	236	0
IC9	5979680	1011	0
OC9	696784	237	0
IC10	5743696	1006	0
OC10	700720	239	0
IC11	5394032	1006	0
OC11	700480	240	0
IC12	4988320	1011	0
OC12	682992	236	0
ID1	4294144	1012	0
OD1	681392	238	0
ID2	4596912	1012	0
OD2	685072	237	0
ID3	4953056	1007	0
OD3	690112	237	0
ID4	5341344	1016	0
OD4	688944	236	0
ID5	5629552	1010	0
OD5	707168	241	0
ID6	5769712	1007	0
OD6	703600	238	0
ID7	6071552	1012	0
OD7	712000	240	0
ID8	6305680	1008	0
OD8	719552	242	0
ID9	6236240	1006	0
OD9	706944	239	0
ID10	6049904	1012	0
OD10	701520	237	0
ID11	5613824	1010	0
OD11	698272	238	0
ID12	5171632	1013	0
OD12	699376	241	0
IE1	4427536	1012	0
OE1	694816	242	0
IE2	4739200	1006	0
OE2	695712	240	0
IE3	5239552	1011	0
OE3	689728	237	0
IE4	5424640	1007	0
OE4	711936	243	0
IE5	5708448	1015	0
OE5	705616	240	0
IE6	5862768	1012	0
OE6	700064	237	0
IE7	6245936	1010	0
OE7	700896	236	0
IE8	6243120	1010	0
OE8	700384	236	0
IE9	6361312	1011	0
OE9	715744	241	0
IE10	5790928	1016	0
OE10	695584	236	0
IE11	5761776	1016	0
OE11	700736	238	0
IE12	5301616	1012	0
OE12	694592	238	0
IF1	4346704	1007	0
OF1	690896	241	0
IF2	4747792	1010	0
OF2	688240	238	0
IF3	5251680	1018	0
OF3	694064	239	0
IF4	5496768	1015	0
OF4	697248	239	0
IF5	5713360	1010	0
OF5	695456	237	0
IF6	5698544	1010	0
OF6	692672	236	0
IF7	6137056	1012	0
OF7	698768	237	0
IF8	6295760	1016	0
OF8	707648	239	0
IF9	6230736	1012	0
OF9	707984	239	0
IF10	6020768	1006	0
OF10	709344	240	0
IF11	5635536	1013	0
OF11	695264	238	0
IF12	5258432	1015	0
OF12	686848	237	0
IG1	4364928	1009	0
OG1	695104	243	0
IG2	4736272	1012	0
OG2	684448	238	0
IG3	5140480	1007	0
OG3	688720	238	0
IG4	5475936	1010	0
OG4	704464	242	0
IG5	5623392	1006	0
OG5	699840	240	0
IG6	5710096	1010	0
OG6	696128	238	0
IG7	5798336	1008	0
OG7	691984	235	0
IG8	6035472	1015	0
OG8	696896	236	0
IG9	5983424	1016	0
OG9	701760	239	0
IG10	5849152	1016	0
OG10	697360	238	0
IG11	5511648	1011	0
OG11	694864	238	0
IG12	5201776	1010	0
OG12	683808	236	0
IH1	4353712	1011	0
OH1	681632	239	0
IH2	4633056	1018	0
OH2	679632	237	0
IH3	5063056	1013	0
OH3	691456	240	0
IH4	5209440	1005	0
OH4	685712	237	0
IH5	5474112	1011	0
OH5	691408	238	0
IH6	5224896	1016	0
OH6	675472	234	0
IH7	5763312	1017	0
OH7	685264	235	0
IH8	5666704	1009	0
OH8	696416	238	0
IH9	5662064	1010	0
OH9	694960	239	0
IH10	5483360	1011	0
OH10	694192	240	0
IH11	5229344	1009	0
OH11	692352	240	0
IH12	4929728	1007	0
OH12	676016	235	0
```
