## Supplementary material for "A toolbox of Stable Integration Vectors (SIV) in the fission yeast *Schizosaccharomyces pombe*": Source data: S03_C001_T03_P0067_M1_X1_E2.quant

```
[instrument]
blockid	numofrow	numofcol	coversn	version	coverid	lamphours	blocksn	type	sn
21	8	12	*	1.3.2	*	*	*	ruo	272510497

[head]
version	name	operator	timestamp	expirytime	calibrationID
1.0.5	Quantitation	GUEST	*	*	*

[properties]
quantversion
0.2.5

[conditions]
BlkID	Run	ExcitationColor	EmissionColor	CameraBias	EmissionIndex	BlockTemperature	CameraGain	Point	SampleVolume	Step	ExposureIndex	CoverID	Time	SampleTemperature	CoverTemperature	ExcitationIndex	Stage	Exposure	Cycle
21	20190213smp49-60	x1	m1	*	1	79.8468,79.822,79.8381,79.842,79.8242,79.8365	*	67	10	3	2	-1	1550065392.651	79.7116,79.7111,79.711,79.7114,79.7138,79.7101	105.012	1	3	175	1

[quant]
region	quant	count	saturation
IA1	3089520	1013	0
OA1	680240	237	0
IA2	3155136	1008	0
OA2	684256	236	0
IA3	3198432	1008	0
OA3	684368	234	0
IA4	8062048	1016	0
OA4	722384	234	0
IA5	8446416	1017	0
OA5	727520	233	0
IA6	8775840	1010	0
OA6	749920	240	0
IA7	3386592	1006	0
OA7	713968	239	0
IA8	7023456	1013	0
OA8	735520	237	0
IA9	3361536	1016	0
OA9	700368	237	0
IA10	9306672	1017	0
OA10	742800	236	0
IA11	8589152	1017	0
OA11	735904	235	0
IA12	7744544	1011	0
OA12	728048	238	0
IB1	6296464	1009	0
OB1	710624	237	0
IB2	7124032	1010	0
OB2	741552	241	0
IB3	8284640	1016	0
OB3	744976	240	0
IB4	9150208	1014	0
OB4	757312	239	0
IB5	9766704	1009	0
OB5	761504	237	0
IB6	9967520	1011	0
OB6	757424	235	0
IB7	11127376	1016	0
OB7	768832	237	0
IB8	11097824	1018	0
OB8	772432	237	0
IB9	11017424	1015	0
OB9	766768	236	0
IB10	10736672	1007	0
OB10	781728	240	0
IB11	9723440	1013	0
OB11	758464	237	0
IB12	8550320	1009	0
OB12	747232	239	0
IC1	6749200	1015	0
OC1	723632	239	0
IC2	7665216	1016	0
OC2	744720	240	0
IC3	8317344	1011	0
OC3	748160	238	0
IC4	9732880	1007	0
OC4	769984	241	0
IC5	10383200	1013	0
OC5	777392	240	0
IC6	10856432	1016	0
OC6	782944	240	0
IC7	11989360	1011	0
OC7	794928	240	0
IC8	12133600	1008	0
OC8	790080	236	0
IC9	12121504	1011	0
OC9	789472	237	0
IC10	11463968	1006	0
OC10	791568	239	0
IC11	10469152	1006	0
OC11	785840	240	0
IC12	9228208	1011	0
OC12	753552	236	0
ID1	7170464	1012	0
OD1	729152	238	0
ID2	8039408	1012	0
OD2	738640	237	0
ID3	9112464	1007	0
OD3	755776	237	0
ID4	10203760	1016	0
OD4	762000	236	0
ID5	11087984	1010	0
OD5	792464	241	0
ID6	11505488	1007	0
OD6	797440	238	0
ID7	12324624	1012	0
OD7	807840	240	0
ID8	13076800	1008	0
OD8	822240	242	0
ID9	12917696	1006	0
OD9	808976	239	0
ID10	12336688	1012	0
OD10	797648	237	0
ID11	11086464	1010	0
OD11	789744	238	0
ID12	9767520	1013	0
OD12	776560	241	0
IE1	7545152	1012	0
OE1	741296	242	0
IE2	8473248	1006	0
OE2	752480	240	0
IE3	9879568	1011	0
OE3	755536	237	0
IE4	10500816	1007	0
OE4	786416	243	0
IE5	11291104	1015	0
OE5	788800	240	0
IE6	11790112	1012	0
OE6	794624	237	0
IE7	12889360	1010	0
OE7	802560	236	0
IE8	12908256	1010	0
OE8	802720	236	0
IE9	13232976	1011	0
OE9	823792	241	0
IE10	11551520	1016	0
OE10	787344	236	0
IE11	11481504	1016	0
OE11	790208	238	0
IE12	10160416	1012	0
OE12	774256	238	0
IF1	7357872	1007	0
OF1	736208	241	0
IF2	8495824	1010	0
OF2	743440	238	0
IF3	9903008	1018	0
OF3	762592	239	0
IF4	10675392	1015	0
OF4	771248	239	0
IF5	11323136	1010	0
OF5	774704	237	0
IF6	11293584	1010	0
OF6	777376	236	0
IF7	12583680	1012	0
OF7	795168	237	0
IF8	13044160	1016	0
OF8	808944	239	0
IF9	12873552	1012	0
OF9	814224	239	0
IF10	12290224	1006	0
OF10	811088	240	0
IF11	11133696	1013	0
OF11	784128	238	0
IF12	10009920	1015	0
OF12	761024	237	0
IG1	7384224	1009	0
OG1	739776	243	0
IG2	8457984	1012	0
OG2	741424	238	0
IG3	9659136	1007	0
OG3	753616	238	0
IG4	10607104	1010	0
OG4	775616	242	0
IG5	11092752	1006	0
OG5	777152	240	0
IG6	11353056	1010	0
OG6	775984	238	0
IG7	11602912	1008	0
OG7	777792	235	0
IG8	12289552	1015	0
OG8	785488	236	0
IG9	12133904	1016	0
OG9	795488	239	0
IG10	11750144	1016	0
OG10	783376	238	0
IG11	10780912	1011	0
OG11	778912	238	0
IG12	9881968	1010	0
OG12	760240	236	0
IH1	7338480	1011	0
OH1	726368	239	0
IH2	8097552	1018	0
OH2	728784	237	0
IH3	9368992	1013	0
OH3	748688	240	0
IH4	9883136	1005	0
OH4	748336	237	0
IH5	10628960	1011	0
OH5	760784	238	0
IH6	9884976	1016	0
OH6	746144	234	0
IH7	11442288	1017	0
OH7	761504	235	0
IH8	11212608	1009	0
OH8	777056	238	0
IH9	11202512	1010	0
OH9	776480	239	0
IH10	10679744	1011	0
OH10	771600	240	0
IH11	9962928	1009	0
OH11	766848	240	0
IH12	9078000	1007	0
OH12	744544	235	0
```
