## Supplementary material for "A toolbox of Stable Integration Vectors (SIV) in the fission yeast *Schizosaccharomyces pombe*": Source data: S03_C001_T03_P0067_M1_X1_E3.quant

```
[instrument]
blockid	numofrow	numofcol	coversn	version	coverid	lamphours	blocksn	type	sn
21	8	12	*	1.3.2	*	*	*	ruo	272510497

[head]
version	name	operator	timestamp	expirytime	calibrationID
1.0.5	Quantitation	GUEST	*	*	*

[properties]
quantversion
0.2.5

[conditions]
BlkID	Run	ExcitationColor	EmissionColor	CameraBias	EmissionIndex	BlockTemperature	CameraGain	Point	SampleVolume	Step	ExposureIndex	CoverID	Time	SampleTemperature	CoverTemperature	ExcitationIndex	Stage	Exposure	Cycle
21	20190213smp49-60	x1	m1	*	1	79.8468,79.822,79.8381,79.842,79.8242,79.8365	*	67	10	3	3	-1	1550065393.363	79.7116,79.7111,79.711,79.7114,79.7138,79.7101	105.012	1	3	520	1

[quant]
region	quant	count	saturation
IA1	3658544	1013	0
OA1	726528	237	0
IA2	3884368	1008	0
OA2	745024	236	0
IA3	4016848	1008	0
OA3	759200	234	0
IA4	18391664	1016	0
OA4	868656	234	0
IA5	19541984	1017	0
OA5	894000	233	0
IA6	20617376	1010	0
OA6	933728	240	0
IA7	4615808	1006	0
OA7	827872	239	0
IA8	15364944	1013	0
OA8	899872	237	0
IA9	4528352	1016	0
OA9	808192	237	0
IA10	22157984	1017	0
OA10	936128	236	0
IA11	20027296	1017	0
OA11	915456	235	0
IA12	17556352	1011	0
OA12	879264	238	0
IB1	13184384	1009	0
OB1	826256	237	0
IB2	15654688	1010	0
OB2	881952	241	0
IB3	19085712	1016	0
OB3	905968	240	0
IB4	21694624	1014	0
OB4	950432	239	0
IB5	23542960	1009	0
OB5	983776	237	0
IB6	24140672	1011	0
OB6	981568	235	0
IB7	27558304	1016	0
OB7	1007568	237	0
IB8	27459136	1018	0
OB8	1017968	237	0
IB9	27263664	1015	0
OB9	1010304	236	0
IB10	26471952	1007	0
OB10	1037392	240	0
IB11	23412416	1013	0
OB11	982432	237	0
IB12	19953424	1009	0
OB12	934432	239	0
IC1	14509008	1015	0
OC1	860208	239	0
IC2	17252640	1016	0
OC2	907968	240	0
IC3	19177648	1011	0
OC3	929936	238	0
IC4	23457824	1007	0
OC4	988896	241	0
IC5	25373600	1013	0
OC5	1011072	240	0
IC6	26765008	1016	0
OC6	1036848	240	0
IC7	30129504	1011	0
OC7	1069648	240	0
IC8	30597184	1008	0
OC8	1072816	236	0
IC9	30560640	1011	0
OC9	1071840	237	0
IC10	28671696	1006	0
OC10	1068032	239	0
IC11	25663440	1006	0
OC11	1042176	240	0
IC12	21985472	1011	0
OC12	966720	236	0
ID1	15764992	1012	0
OD1	865184	238	0
ID2	18335664	1012	0
OD2	902912	237	0
ID3	21589024	1007	0
OD3	948640	237	0
ID4	24803136	1016	0
OD4	976336	236	0
ID5	27430000	1010	0
OD5	1047280	241	0
ID6	28746208	1007	0
OD6	1079728	238	0
ID7	30939152	1012	0
OD7	1100720	240	0
ID8	33386368	1008	0
OD8	1140704	242	0
ID9	32943440	1006	0
OD9	1117376	239	0
ID10	31200192	1012	0
OD10	1091664	237	0
ID11	27513872	1010	0
OD11	1060896	238	0
ID12	23558480	1013	0
OD12	1008704	241	0
IE1	16892032	1012	0
OE1	882096	242	0
IE2	19657632	1006	0
OE2	929232	240	0
IE3	23861248	1011	0
OE3	956944	237	0
IE4	25723936	1007	0
OE4	1023216	243	0
IE5	28059248	1015	0
OE5	1045792	240	0
IE6	29548336	1012	0
OE6	1080512	237	0
IE7	32794528	1010	0
OE7	1105488	236	0
IE8	32864032	1010	0
OE8	1110400	236	0
IE9	33876064	1011	0
OE9	1149120	241	0
IE10	28875696	1016	0
OE10	1073488	236	0
IE11	28636848	1016	0
OE11	1064768	238	0
IE12	24717648	1012	0
OE12	1014000	238	0
IF1	16349712	1007	0
OF1	874976	241	0
IF2	19736608	1010	0
OF2	910752	238	0
IF3	23873312	1018	0
OF3	956256	239	0
IF4	26209088	1015	0
OF4	992368	239	0
IF5	28171552	1010	0
OF5	1019472	237	0
IF6	28085760	1010	0
OF6	1038128	236	0
IF7	31863792	1012	0
OF7	1079824	237	0
IF8	33221104	1016	0
OF8	1109856	239	0
IF9	32755456	1012	0
OF9	1125520	239	0
IF10	31104992	1006	0
OF10	1111440	240	0
IF11	27629664	1013	0
OF11	1046128	238	0
IF12	24295216	1015	0
OF12	985504	237	0
IG1	16419184	1009	0
OG1	875504	243	0
IG2	19582816	1012	0
OG2	902752	238	0
IG3	23203488	1007	0
OG3	936384	238	0
IG4	26027776	1010	0
OG4	987712	242	0
IG5	27470320	1006	0
OG5	1009920	240	0
IG6	28225072	1010	0
OG6	1021696	238	0
IG7	28966944	1008	0
OG7	1033808	235	0
IG8	31008832	1015	0
OG8	1060640	236	0
IG9	30575984	1016	0
OG9	1078288	239	0
IG10	29393968	1016	0
OG10	1053088	238	0
IG11	26573136	1011	0
OG11	1029184	238	0
IG12	23889360	1010	0
OG12	981648	236	0
IH1	16274288	1011	0
OH1	857520	239	0
IH2	18501008	1018	0
OH2	872992	237	0
IH3	22307296	1013	0
OH3	916608	240	0
IH4	23884336	1005	0
OH4	937056	237	0
IH5	26078224	1011	0
OH5	969376	238	0
IH6	23858112	1016	0
OH6	947360	234	0
IH7	28429696	1017	0
OH7	993360	235	0
IH8	27823792	1009	0
OH8	1022208	238	0
IH9	27836976	1010	0
OH9	1016128	239	0
IH10	26287712	1011	0
OH10	1001120	240	0
IH11	24144672	1009	0
OH11	985472	240	0
IH12	21522160	1007	0
OH12	944592	235	0
```
