## Supplementary material for "A toolbox of Stable Integration Vectors (SIV) in the fission yeast *Schizosaccharomyces pombe*": Source data: S03_C001_T03_P0068_M1_X1_E1.quant

```
[instrument]
blockid	numofrow	numofcol	coversn	version	coverid	lamphours	blocksn	type	sn
21	8	12	*	1.3.2	*	*	*	ruo	272510497

[head]
version	name	operator	timestamp	expirytime	calibrationID
1.0.5	Quantitation	GUEST	*	*	*

[properties]
quantversion
0.2.5

[conditions]
BlkID	Run	ExcitationColor	EmissionColor	CameraBias	EmissionIndex	BlockTemperature	CameraGain	Point	SampleVolume	Step	ExposureIndex	CoverID	Time	SampleTemperature	CoverTemperature	ExcitationIndex	Stage	Exposure	Cycle
21	20190213smp49-60	x1	m1	*	1	80.1423,80.1272,80.1359,80.1294,80.135,80.1379	*	68	10	3	1	-1	1550065400.092	80.0122,80.014,80.0118,80.0109,80.0128,80.0117	105.034	1	3	60	1

[quant]
region	quant	count	saturation
IA1	2893808	1013	0
OA1	664784	237	0
IA2	2911328	1008	0
OA2	663088	236	0
IA3	2928304	1008	0
OA3	657616	234	0
IA4	4564192	1016	0
OA4	669552	234	0
IA5	4693968	1017	0
OA5	668672	233	0
IA6	4786448	1010	0
OA6	690352	240	0
IA7	2975008	1006	0
OA7	674944	239	0
IA8	4184192	1013	0
OA8	677872	237	0
IA9	2974704	1016	0
OA9	664592	237	0
IA10	4970336	1017	0
OA10	676896	236	0
IA11	4726864	1017	0
OA11	672448	235	0
IA12	4444672	1011	0
OA12	676000	238	0
IB1	3962128	1009	0
OB1	674032	237	0
IB2	4249904	1010	0
OB2	692000	241	0
IB3	4671280	1016	0
OB3	692512	240	0
IB4	4949840	1014	0
OB4	693232	239	0
IB5	5135376	1009	0
OB5	689104	237	0
IB6	5193104	1011	0
OB6	684224	235	0
IB7	5581136	1016	0
OB7	691968	237	0
IB8	5578944	1018	0
OB8	691968	237	0
IB9	5531360	1015	0
OB9	687104	236	0
IB10	5439584	1007	0
OB10	699552	240	0
IB11	5108992	1013	0
OB11	685088	237	0
IB12	4713952	1009	0
OB12	687344	239	0
IC1	4120928	1015	0
OC1	683424	239	0
IC2	4436272	1016	0
OC2	691104	240	0
IC3	4664064	1011	0
OC3	689728	238	0
IC4	5125760	1007	0
OC4	700704	241	0
IC5	5346688	1013	0
OC5	698976	240	0
IC6	5503520	1016	0
OC6	703472	240	0
IC7	5863904	1011	0
OC7	704672	240	0
IC8	5901248	1008	0
OC8	694992	236	0
IC9	5905136	1011	0
OC9	698144	237	0
IC10	5682912	1006	0
OC10	699648	239	0
IC11	5332704	1006	0
OC11	700784	240	0
IC12	4941648	1011	0
OC12	681936	236	0
ID1	4258656	1012	0
OD1	682032	238	0
ID2	4552768	1012	0
OD2	685120	237	0
ID3	4931744	1007	0
OD3	689008	237	0
ID4	5315664	1016	0
OD4	689264	236	0
ID5	5580448	1010	0
OD5	707088	241	0
ID6	5706352	1007	0
OD6	703520	238	0
ID7	5813760	1012	0
OD7	709392	240	0
ID8	6216704	1008	0
OD8	717632	242	0
ID9	6156128	1006	0
OD9	705952	239	0
ID10	5981344	1012	0
OD10	696880	237	0
ID11	5556496	1010	0
OD11	697664	238	0
ID12	5122192	1013	0
OD12	700512	241	0
IE1	4387744	1012	0
OE1	692448	242	0
IE2	4689648	1006	0
OE2	694000	240	0
IE3	5200544	1011	0
OE3	690864	237	0
IE4	5390368	1007	0
OE4	710416	243	0
IE5	5662848	1015	0
OE5	703616	240	0
IE6	5820688	1012	0
OE6	699552	237	0
IE7	6159536	1010	0
OE7	699984	236	0
IE8	6169584	1010	0
OE8	698736	236	0
IE9	6289856	1011	0
OE9	714112	241	0
IE10	5725376	1016	0
OE10	694720	236	0
IE11	5696384	1016	0
OE11	696736	238	0
IE12	5253504	1012	0
OE12	693472	238	0
IF1	4306032	1007	0
OF1	690976	241	0
IF2	4692816	1010	0
OF2	684432	238	0
IF3	5212784	1018	0
OF3	694624	239	0
IF4	5460176	1015	0
OF4	698608	239	0
IF5	5663232	1010	0
OF5	693216	237	0
IF6	5641984	1010	0
OF6	692528	236	0
IF7	6062528	1012	0
OF7	699328	237	0
IF8	6227168	1016	0
OF8	707584	239	0
IF9	6154448	1012	0
OF9	708560	239	0
IF10	5963216	1006	0
OF10	707120	240	0
IF11	5576912	1013	0
OF11	695904	238	0
IF12	5207776	1015	0
OF12	686960	237	0
IG1	4313008	1009	0
OG1	693424	243	0
IG2	4691408	1012	0
OG2	686576	238	0
IG3	5101008	1007	0
OG3	690336	238	0
IG4	5431152	1010	0
OG4	703568	242	0
IG5	5560864	1006	0
OG5	698960	240	0
IG6	5649376	1010	0
OG6	697104	238	0
IG7	5718240	1008	0
OG7	690128	235	0
IG8	5971264	1015	0
OG8	693952	236	0
IG9	5915360	1016	0
OG9	702448	239	0
IG10	5784048	1016	0
OG10	696096	238	0
IG11	5445440	1011	0
OG11	690784	238	0
IG12	5144032	1010	0
OG12	684848	236	0
IH1	4306656	1011	0
OH1	682752	239	0
IH2	4584848	1018	0
OH2	679776	237	0
IH3	5012992	1013	0
OH3	690672	240	0
IH4	5167440	1005	0
OH4	684544	237	0
IH5	5408720	1011	0
OH5	691168	238	0
IH6	5156960	1016	0
OH6	677184	234	0
IH7	5674224	1017	0
OH7	682752	235	0
IH8	5579984	1009	0
OH8	694160	238	0
IH9	5585120	1010	0
OH9	693344	239	0
IH10	5417024	1011	0
OH10	692640	240	0
IH11	5160368	1009	0
OH11	692400	240	0
IH12	4883296	1007	0
OH12	677024	235	0
```
