## Supplementary material for "A toolbox of Stable Integration Vectors (SIV) in the fission yeast *Schizosaccharomyces pombe*": Source data: S03_C001_T03_P0068_M1_X1_E2.quant

```
[instrument]
blockid	numofrow	numofcol	coversn	version	coverid	lamphours	blocksn	type	sn
21	8	12	*	1.3.2	*	*	*	ruo	272510497

[head]
version	name	operator	timestamp	expirytime	calibrationID
1.0.5	Quantitation	GUEST	*	*	*

[properties]
quantversion
0.2.5

[conditions]
BlkID	Run	ExcitationColor	EmissionColor	CameraBias	EmissionIndex	BlockTemperature	CameraGain	Point	SampleVolume	Step	ExposureIndex	CoverID	Time	SampleTemperature	CoverTemperature	ExcitationIndex	Stage	Exposure	Cycle
21	20190213smp49-60	x1	m1	*	1	80.1423,80.1272,80.1359,80.1294,80.135,80.1379	*	68	10	3	2	-1	1550065400.736	80.0122,80.014,80.0118,80.0109,80.0128,80.0117	105.034	1	3	175	1

[quant]
region	quant	count	saturation
IA1	3082112	1013	0
OA1	679056	237	0
IA2	3148000	1008	0
OA2	683760	236	0
IA3	3193024	1008	0
OA3	686096	234	0
IA4	7940208	1016	0
OA4	718800	234	0
IA5	8295328	1017	0
OA5	725984	233	0
IA6	8647296	1010	0
OA6	750608	240	0
IA7	3371136	1006	0
OA7	714256	239	0
IA8	6878720	1013	0
OA8	732736	237	0
IA9	3355648	1016	0
OA9	700080	237	0
IA10	9161984	1017	0
OA10	741264	236	0
IA11	8473040	1017	0
OA11	733344	235	0
IA12	7668416	1011	0
OA12	726688	238	0
IB1	6194800	1009	0
OB1	712752	237	0
IB2	7027808	1010	0
OB2	739024	241	0
IB3	8207616	1016	0
OB3	741824	240	0
IB4	9054704	1014	0
OB4	756208	239	0
IB5	9642592	1009	0
OB5	762320	237	0
IB6	9815168	1011	0
OB6	756224	235	0
IB7	10917136	1016	0
OB7	769328	237	0
IB8	10888624	1018	0
OB8	770656	237	0
IB9	10833760	1015	0
OB9	766480	236	0
IB10	10567024	1007	0
OB10	784672	240	0
IB11	9580704	1013	0
OB11	757840	237	0
IB12	8439568	1009	0
OB12	745520	239	0
IC1	6640992	1015	0
OC1	725440	239	0
IC2	7552880	1016	0
OC2	745536	240	0
IC3	8227280	1011	0
OC3	748432	238	0
IC4	9646128	1007	0
OC4	771072	241	0
IC5	10236352	1013	0
OC5	777088	240	0
IC6	10697968	1016	0
OC6	785824	240	0
IC7	11758928	1011	0
OC7	793872	240	0
IC8	11910176	1008	0
OC8	787344	236	0
IC9	11912624	1011	0
OC9	787408	237	0
IC10	11272704	1006	0
OC10	787776	239	0
IC11	10290496	1006	0
OC11	783184	240	0
IC12	9093232	1011	0
OC12	750880	236	0
ID1	7036608	1012	0
OD1	726960	238	0
ID2	7901296	1012	0
OD2	736864	237	0
ID3	9035584	1007	0
OD3	754176	237	0
ID4	10113344	1016	0
OD4	762752	236	0
ID5	10941344	1010	0
OD5	790208	241	0
ID6	11341968	1007	0
OD6	794640	238	0
ID7	11564848	1012	0
OD7	800848	240	0
ID8	12829360	1008	0
OD8	818880	242	0
ID9	12680224	1006	0
OD9	806880	239	0
ID10	12129440	1012	0
OD10	795808	237	0
ID11	10904720	1010	0
OD11	786352	238	0
ID12	9621936	1013	0
OD12	774832	241	0
IE1	7397472	1012	0
OE1	739440	242	0
IE2	8322352	1006	0
OE2	748784	240	0
IE3	9787616	1011	0
OE3	754464	237	0
IE4	10377680	1007	0
OE4	786352	243	0
IE5	11139568	1015	0
OE5	788416	240	0
IE6	11623520	1012	0
OE6	792960	237	0
IE7	12625952	1010	0
OE7	798368	236	0
IE8	12661248	1010	0
OE8	800160	236	0
IE9	13004560	1011	0
OE9	821696	241	0
IE10	11361152	1016	0
OE10	786000	236	0
IE11	11262512	1016	0
OE11	786128	238	0
IE12	9986368	1012	0
OE12	770944	238	0
IF1	7205616	1007	0
OF1	736464	241	0
IF2	8335536	1010	0
OF2	741648	238	0
IF3	9805760	1018	0
OF3	757552	239	0
IF4	10549984	1015	0
OF4	770656	239	0
IF5	11147056	1010	0
OF5	773024	237	0
IF6	11121968	1010	0
OF6	776096	236	0
IF7	12338896	1012	0
OF7	794032	237	0
IF8	12783584	1016	0
OF8	807296	239	0
IF9	12639520	1012	0
OF9	808960	239	0
IF10	12080592	1006	0
OF10	806112	240	0
IF11	10933696	1013	0
OF11	779904	238	0
IF12	9853696	1015	0
OF12	759712	237	0
IG1	7238672	1009	0
OG1	738512	243	0
IG2	8295408	1012	0
OG2	741232	238	0
IG3	9540736	1007	0
OG3	753408	238	0
IG4	10495408	1010	0
OG4	775072	242	0
IG5	10901856	1006	0
OG5	775552	240	0
IG6	11161936	1010	0
OG6	776256	238	0
IG7	11348528	1008	0
OG7	774144	235	0
IG8	12046448	1015	0
OG8	784336	236	0
IG9	11917232	1016	0
OG9	794224	239	0
IG10	11536672	1016	0
OG10	784960	238	0
IG11	10574720	1011	0
OG11	776112	238	0
IG12	9717648	1010	0
OG12	757712	236	0
IH1	7193504	1011	0
OH1	725552	239	0
IH2	7947776	1018	0
OH2	726688	237	0
IH3	9245872	1013	0
OH3	747664	240	0
IH4	9724864	1005	0
OH4	748768	237	0
IH5	10427504	1011	0
OH5	757280	238	0
IH6	9674592	1016	0
OH6	742640	234	0
IH7	11178368	1017	0
OH7	758304	235	0
IH8	10951168	1009	0
OH8	773872	238	0
IH9	10967280	1010	0
OH9	773696	239	0
IH10	10481744	1011	0
OH10	769760	240	0
IH11	9751392	1009	0
OH11	763792	240	0
IH12	8935872	1007	0
OH12	743696	235	0
```
