## Supplementary material for "A toolbox of Stable Integration Vectors (SIV) in the fission yeast *Schizosaccharomyces pombe*": Source data: S03_C001_T03_P0068_M1_X1_E3.quant

```
[instrument]
blockid	numofrow	numofcol	coversn	version	coverid	lamphours	blocksn	type	sn
21	8	12	*	1.3.2	*	*	*	ruo	272510497

[head]
version	name	operator	timestamp	expirytime	calibrationID
1.0.5	Quantitation	GUEST	*	*	*

[properties]
quantversion
0.2.5

[conditions]
BlkID	Run	ExcitationColor	EmissionColor	CameraBias	EmissionIndex	BlockTemperature	CameraGain	Point	SampleVolume	Step	ExposureIndex	CoverID	Time	SampleTemperature	CoverTemperature	ExcitationIndex	Stage	Exposure	Cycle
21	20190213smp49-60	x1	m1	*	1	80.1423,80.1272,80.1359,80.1294,80.135,80.1379	*	68	10	3	3	-1	1550065401.459	80.0122,80.014,80.0118,80.0109,80.0128,80.0117	105.034	1	3	520	1

[quant]
region	quant	count	saturation
IA1	3652992	1013	0
OA1	723168	237	0
IA2	3867728	1008	0
OA2	743328	236	0
IA3	4006000	1008	0
OA3	759936	234	0
IA4	18041008	1016	0
OA4	865552	234	0
IA5	19112784	1017	0
OA5	889984	233	0
IA6	20197520	1010	0
OA6	929056	240	0
IA7	4589440	1006	0
OA7	825024	239	0
IA8	14928944	1013	0
OA8	893472	237	0
IA9	4504352	1016	0
OA9	805648	237	0
IA10	21693184	1017	0
OA10	931024	236	0
IA11	19696160	1017	0
OA11	912656	235	0
IA12	17283248	1011	0
OA12	877136	238	0
IB1	12892000	1009	0
OB1	823792	237	0
IB2	15346560	1010	0
OB2	877200	241	0
IB3	18823728	1016	0
OB3	901904	240	0
IB4	21380272	1014	0
OB4	948192	239	0
IB5	23127504	1009	0
OB5	979472	237	0
IB6	23644768	1011	0
OB6	973680	235	0
IB7	26879920	1016	0
OB7	997984	237	0
IB8	26817904	1018	0
OB8	1010160	237	0
IB9	26674608	1015	0
OB9	1004720	236	0
IB10	25943792	1007	0
OB10	1030384	240	0
IB11	22982464	1013	0
OB11	976560	237	0
IB12	19595232	1009	0
OB12	929360	239	0
IC1	14178656	1015	0
OC1	852256	239	0
IC2	16878816	1016	0
OC2	902752	240	0
IC3	18923600	1011	0
OC3	926256	238	0
IC4	23153120	1007	0
OC4	984768	241	0
IC5	24904720	1013	0
OC5	1004480	240	0
IC6	26267728	1016	0
OC6	1030672	240	0
IC7	29412192	1011	0
OC7	1063568	240	0
IC8	29876464	1008	0
OC8	1065744	236	0
IC9	29901344	1011	0
OC9	1062528	237	0
IC10	28069920	1006	0
OC10	1059872	239	0
IC11	25120048	1006	0
OC11	1035296	240	0
IC12	21570608	1011	0
OC12	963504	236	0
ID1	15354944	1012	0
OD1	862608	238	0
ID2	17909088	1012	0
OD2	901184	237	0
ID3	21298784	1007	0
OD3	946944	237	0
ID4	24487696	1016	0
OD4	977504	236	0
ID5	26988832	1010	0
OD5	1038880	241	0
ID6	28226816	1007	0
OD6	1074576	238	0
ID7	28615488	1012	0
OD7	1084928	240	0
ID8	32605152	1008	0
OD8	1133136	242	0
ID9	32182288	1006	0
OD9	1112128	239	0
ID10	30513344	1012	0
OD10	1080560	237	0
ID11	26936576	1010	0
OD11	1055904	238	0
ID12	23078288	1013	0
OD12	1002816	241	0
IE1	16432528	1012	0
OE1	878944	242	0
IE2	19159008	1006	0
OE2	923584	240	0
IE3	23555776	1011	0
OE3	951344	237	0
IE4	25342384	1007	0
OE4	1018096	243	0
IE5	27554080	1015	0
OE5	1039760	240	0
IE6	29016304	1012	0
OE6	1071264	237	0
IE7	31997328	1010	0
OE7	1103376	236	0
IE8	32080704	1010	0
OE8	1101168	236	0
IE9	33124288	1011	0
OE9	1140240	241	0
IE10	28231920	1016	0
OE10	1067104	236	0
IE11	27963632	1016	0
OE11	1053632	238	0
IE12	24183952	1012	0
OE12	1006256	238	0
IF1	15885216	1007	0
OF1	869984	241	0
IF2	19219440	1010	0
OF2	904752	238	0
IF3	23582704	1018	0
OF3	951392	239	0
IF4	25814240	1015	0
OF4	986912	239	0
IF5	27632192	1010	0
OF5	1012352	237	0
IF6	27540512	1010	0
OF6	1034272	236	0
IF7	31130064	1012	0
OF7	1073440	237	0
IF8	32451616	1016	0
OF8	1097456	239	0
IF9	32050016	1012	0
OF9	1118400	239	0
IF10	30451840	1006	0
OF10	1104832	240	0
IF11	26978512	1013	0
OF11	1036528	238	0
IF12	23754368	1015	0
OF12	977488	237	0
IG1	15956848	1009	0
OG1	870672	243	0
IG2	19069008	1012	0
OG2	898384	238	0
IG3	22824448	1007	0
OG3	931440	238	0
IG4	25688976	1010	0
OG4	985968	242	0
IG5	26904832	1006	0
OG5	1004832	240	0
IG6	27668464	1010	0
OG6	1014784	238	0
IG7	28182560	1008	0
OG7	1027376	235	0
IG8	30250048	1015	0
OG8	1052144	236	0
IG9	29878304	1016	0
OG9	1071184	239	0
IG10	28748064	1016	0
OG10	1045136	238	0
IG11	25945280	1011	0
OG11	1022512	238	0
IG12	23366048	1010	0
OG12	976288	236	0
IH1	15819824	1011	0
OH1	853360	239	0
IH2	18038912	1018	0
OH2	868864	237	0
IH3	21923552	1013	0
OH3	916272	240	0
IH4	23415136	1005	0
OH4	933648	237	0
IH5	25430160	1011	0
OH5	960960	238	0
IH6	23200800	1016	0
OH6	939248	234	0
IH7	27617968	1017	0
OH7	986624	235	0
IH8	27035952	1009	0
OH8	1015456	238	0
IH9	27104560	1010	0
OH9	1010864	239	0
IH10	25654752	1011	0
OH10	995648	240	0
IH11	23502352	1009	0
OH11	976176	240	0
IH12	21084816	1007	0
OH12	936368	235	0
```
