## Supplementary material for "A toolbox of Stable Integration Vectors (SIV) in the fission yeast *Schizosaccharomyces pombe*": Source data: S03_C001_T03_P0069_M1_X1_E1.quant

```
[instrument]
blockid	numofrow	numofcol	coversn	version	coverid	lamphours	blocksn	type	sn
21	8	12	*	1.3.2	*	*	*	ruo	272510497

[head]
version	name	operator	timestamp	expirytime	calibrationID
1.0.5	Quantitation	GUEST	*	*	*

[properties]
quantversion
0.2.5

[conditions]
BlkID	Run	ExcitationColor	EmissionColor	CameraBias	EmissionIndex	BlockTemperature	CameraGain	Point	SampleVolume	Step	ExposureIndex	CoverID	Time	SampleTemperature	CoverTemperature	ExcitationIndex	Stage	Exposure	Cycle
21	20190213smp49-60	x1	m1	*	1	80.4333,80.45,80.4188,80.4195,80.4257,80.4196	*	69	10	3	1	-1	1550065408.225	80.3111,80.3132,80.3108,80.3103,80.3133,80.311	105.08	1	3	60	1

[quant]
region	quant	count	saturation
IA1	2898048	1013	0
OA1	663824	237	0
IA2	2914800	1008	0
OA2	661408	236	0
IA3	2929824	1008	0
OA3	659472	234	0
IA4	4519488	1016	0
OA4	670368	234	0
IA5	4629328	1017	0
OA5	668032	233	0
IA6	4720608	1010	0
OA6	689456	240	0
IA7	2972416	1006	0
OA7	672944	239	0
IA8	4100128	1013	0
OA8	676528	237	0
IA9	2971984	1016	0
OA9	665936	237	0
IA10	4899280	1017	0
OA10	676928	236	0
IA11	4680048	1017	0
OA11	671744	235	0
IA12	4405584	1011	0
OA12	676384	238	0
IB1	3917328	1009	0
OB1	674368	237	0
IB2	4197824	1010	0
OB2	692352	241	0
IB3	4623552	1016	0
OB3	690000	240	0
IB4	4893344	1014	0
OB4	693680	239	0
IB5	5073600	1009	0
OB5	689872	237	0
IB6	5115104	1011	0
OB6	685232	235	0
IB7	5470624	1016	0
OB7	691136	237	0
IB8	5462320	1018	0
OB8	691136	237	0
IB9	5454656	1015	0
OB9	686448	236	0
IB10	5348640	1007	0
OB10	698704	240	0
IB11	5030768	1013	0
OB11	685184	237	0
IB12	4654896	1009	0
OB12	683744	239	0
IC1	4062000	1015	0
OC1	680080	239	0
IC2	4375136	1016	0
OC2	690000	240	0
IC3	4618608	1011	0
OC3	689408	238	0
IC4	5076048	1007	0
OC4	702000	241	0
IC5	5269776	1013	0
OC5	702144	240	0
IC6	5420592	1016	0
OC6	702208	240	0
IC7	5735968	1011	0
OC7	704880	240	0
IC8	5770416	1008	0
OC8	693600	236	0
IC9	5791312	1011	0
OC9	697216	237	0
IC10	5582560	1006	0
OC10	699840	239	0
IC11	5242576	1006	0
OC11	698880	240	0
IC12	4871760	1011	0
OC12	682000	236	0
ID1	4180448	1012	0
OD1	679408	238	0
ID2	4473728	1012	0
OD2	682560	237	0
ID3	4879296	1007	0
OD3	688336	237	0
ID4	5255856	1016	0
OD4	689264	236	0
ID5	5495600	1010	0
OD5	705920	241	0
ID6	5621760	1007	0
OD6	700608	238	0
ID7	5538192	1012	0
OD7	705616	240	0
ID8	6078160	1008	0
OD8	717632	242	0
ID9	6027968	1006	0
OD9	706304	239	0
ID10	5864304	1012	0
OD10	698240	237	0
ID11	5449040	1010	0
OD11	695344	238	0
ID12	5038144	1013	0
OD12	698368	241	0
IE1	4299728	1012	0
OE1	691648	242	0
IE2	4596016	1006	0
OE2	693424	240	0
IE3	5146096	1011	0
OE3	688176	237	0
IE4	5315264	1007	0
OE4	709248	243	0
IE5	5567392	1015	0
OE5	701776	240	0
IE6	5721184	1012	0
OE6	696416	237	0
IE7	6017088	1010	0
OE7	697568	236	0
IE8	6025072	1010	0
OE8	699248	236	0
IE9	6150064	1011	0
OE9	712624	241	0
IE10	5606352	1016	0
OE10	692048	236	0
IE11	5573776	1016	0
OE11	694544	238	0
IE12	5152480	1012	0
OE12	689584	238	0
IF1	4225152	1007	0
OF1	687312	241	0
IF2	4603424	1010	0
OF2	684416	238	0
IF3	5164448	1018	0
OF3	692112	239	0
IF4	5393600	1015	0
OF4	695616	239	0
IF5	5564960	1010	0
OF5	691600	237	0
IF6	5544848	1010	0
OF6	689136	236	0
IF7	5933568	1012	0
OF7	697840	237	0
IF8	6075648	1016	0
OF8	704880	239	0
IF9	6032272	1012	0
OF9	707168	239	0
IF10	5844240	1006	0
OF10	705328	240	0
IF11	5460976	1013	0
OF11	692576	238	0
IF12	5116480	1015	0
OF12	683264	237	0
IG1	4240608	1009	0
OG1	693136	243	0
IG2	4599232	1012	0
OG2	685280	238	0
IG3	5038096	1007	0
OG3	688480	238	0
IG4	5369040	1010	0
OG4	702032	242	0
IG5	5464576	1006	0
OG5	699024	240	0
IG6	5550944	1010	0
OG6	694560	238	0
IG7	5581536	1008	0
OG7	687120	235	0
IG8	5834560	1015	0
OG8	691872	236	0
IG9	5794608	1016	0
OG9	698928	239	0
IG10	5670288	1016	0
OG10	695952	238	0
IG11	5331712	1011	0
OG11	691920	238	0
IG12	5058768	1010	0
OG12	683952	236	0
IH1	4229984	1011	0
OH1	682384	239	0
IH2	4507008	1018	0
OH2	679888	237	0
IH3	4954752	1013	0
OH3	692528	240	0
IH4	5094464	1005	0
OH4	686368	237	0
IH5	5297776	1011	0
OH5	691024	238	0
IH6	5050784	1016	0
OH6	676864	234	0
IH7	5541600	1017	0
OH7	683328	235	0
IH8	5443024	1009	0
OH8	694320	238	0
IH9	5467424	1010	0
OH9	693024	239	0
IH10	5314560	1011	0
OH10	695008	240	0
IH11	5064096	1009	0
OH11	690176	240	0
IH12	4805104	1007	0
OH12	676352	235	0
```
