## Supplementary material for "A toolbox of Stable Integration Vectors (SIV) in the fission yeast *Schizosaccharomyces pombe*": Source data: S03_C001_T03_P0069_M1_X1_E2.quant

```
[instrument]
blockid	numofrow	numofcol	coversn	version	coverid	lamphours	blocksn	type	sn
21	8	12	*	1.3.2	*	*	*	ruo	272510497

[head]
version	name	operator	timestamp	expirytime	calibrationID
1.0.5	Quantitation	GUEST	*	*	*

[properties]
quantversion
0.2.5

[conditions]
BlkID	Run	ExcitationColor	EmissionColor	CameraBias	EmissionIndex	BlockTemperature	CameraGain	Point	SampleVolume	Step	ExposureIndex	CoverID	Time	SampleTemperature	CoverTemperature	ExcitationIndex	Stage	Exposure	Cycle
21	20190213smp49-60	x1	m1	*	1	80.4333,80.45,80.4188,80.4195,80.4257,80.4196	*	69	10	3	2	-1	1550065408.865	80.3111,80.3132,80.3108,80.3103,80.3133,80.311	105.08	1	3	175	1

[quant]
region	quant	count	saturation
IA1	3088192	1013	0
OA1	679072	237	0
IA2	3148928	1008	0
OA2	684064	236	0
IA3	3196736	1008	0
OA3	685104	234	0
IA4	7782416	1016	0
OA4	718736	234	0
IA5	8110736	1017	0
OA5	725152	233	0
IA6	8429920	1010	0
OA6	748848	240	0
IA7	3368832	1006	0
OA7	712832	239	0
IA8	6621664	1013	0
OA8	729424	237	0
IA9	3351056	1016	0
OA9	701680	237	0
IA10	8937408	1017	0
OA10	740208	236	0
IA11	8298752	1017	0
OA11	730624	235	0
IA12	7528688	1011	0
OA12	725136	238	0
IB1	6040528	1009	0
OB1	707728	237	0
IB2	6856048	1010	0
OB2	735744	241	0
IB3	8063568	1016	0
OB3	742288	240	0
IB4	8892016	1014	0
OB4	752704	239	0
IB5	9419680	1009	0
OB5	758896	237	0
IB6	9567824	1011	0
OB6	754560	235	0
IB7	10575616	1016	0
OB7	765328	237	0
IB8	10549920	1018	0
OB8	768736	237	0
IB9	10549984	1015	0
OB9	763184	236	0
IB10	10285808	1007	0
OB10	778272	240	0
IB11	9342192	1013	0
OB11	756208	237	0
IB12	8256864	1009	0
OB12	744192	239	0
IC1	6454320	1015	0
OC1	722560	239	0
IC2	7346704	1016	0
OC2	744336	240	0
IC3	8094592	1011	0
OC3	746640	238	0
IC4	9473184	1007	0
OC4	771232	241	0
IC5	9998848	1013	0
OC5	774848	240	0
IC6	10442896	1016	0
OC6	780544	240	0
IC7	11378544	1011	0
OC7	792672	240	0
IC8	11510832	1008	0
OC8	786160	236	0
IC9	11571584	1011	0
OC9	783648	237	0
IC10	10991936	1006	0
OC10	786304	239	0
IC11	10003488	1006	0
OC11	781344	240	0
IC12	8892336	1011	0
OC12	752416	236	0
ID1	6807552	1012	0
OD1	723744	238	0
ID2	7664960	1012	0
OD2	735664	237	0
ID3	8867568	1007	0
OD3	750512	237	0
ID4	9923872	1016	0
OD4	757632	236	0
ID5	10685232	1010	0
OD5	788496	241	0
ID6	11071456	1007	0
OD6	794112	238	0
ID7	10760192	1012	0
OD7	796576	240	0
ID8	12397328	1008	0
OD8	818048	242	0
ID9	12289840	1006	0
OD9	802016	239	0
ID10	11772960	1012	0
OD10	791760	237	0
ID11	10598112	1010	0
OD11	781008	238	0
ID12	9357552	1013	0
OD12	773072	241	0
IE1	7161344	1012	0
OE1	738896	242	0
IE2	8029328	1006	0
OE2	749408	240	0
IE3	9623520	1011	0
OE3	754288	237	0
IE4	10175712	1007	0
OE4	785728	243	0
IE5	10862912	1015	0
OE5	788240	240	0
IE6	11333808	1012	0
OE6	789616	237	0
IE7	12198688	1010	0
OE7	795536	236	0
IE8	12240544	1010	0
OE8	798016	236	0
IE9	12613392	1011	0
OE9	816992	241	0
IE10	11011424	1016	0
OE10	781936	236	0
IE11	10901456	1016	0
OE11	783344	238	0
IE12	9708736	1012	0
OE12	766208	238	0
IF1	6964608	1007	0
OF1	731184	241	0
IF2	8050064	1010	0
OF2	737840	238	0
IF3	9652464	1018	0
OF3	757520	239	0
IF4	10358768	1015	0
OF4	765280	239	0
IF5	10882704	1010	0
OF5	771824	237	0
IF6	10834576	1010	0
OF6	772976	236	0
IF7	11930608	1012	0
OF7	785600	237	0
IF8	12358464	1016	0
OF8	799760	239	0
IF9	12273712	1012	0
OF9	803776	239	0
IF10	11751856	1006	0
OF10	800400	240	0
IF11	10580864	1013	0
OF11	775184	238	0
IF12	9576768	1015	0
OF12	757376	237	0
IG1	7001168	1009	0
OG1	734864	243	0
IG2	8014400	1012	0
OG2	735328	238	0
IG3	9350944	1007	0
OG3	748352	238	0
IG4	10307296	1010	0
OG4	771488	242	0
IG5	10613200	1006	0
OG5	771728	240	0
IG6	10858528	1010	0
OG6	771536	238	0
IG7	10947168	1008	0
OG7	770416	235	0
IG8	11651456	1015	0
OG8	778080	236	0
IG9	11548720	1016	0
OG9	788848	239	0
IG10	11205472	1016	0
OG10	777904	238	0
IG11	10238720	1011	0
OG11	773840	238	0
IG12	9438320	1010	0
OG12	752896	236	0
IH1	6949328	1011	0
OH1	723552	239	0
IH2	7679728	1018	0
OH2	725744	237	0
IH3	9048416	1013	0
OH3	745072	240	0
IH4	9507120	1005	0
OH4	745424	237	0
IH5	10081408	1011	0
OH5	755072	238	0
IH6	9334768	1016	0
OH6	737312	234	0
IH7	10748384	1017	0
OH7	754448	235	0
IH8	10536272	1009	0
OH8	767952	238	0
IH9	10598160	1010	0
OH9	767680	239	0
IH10	10165536	1011	0
OH10	764816	240	0
IH11	9427984	1009	0
OH11	757088	240	0
IH12	8692320	1007	0
OH12	737952	235	0
```
