## Supplementary material for "A toolbox of Stable Integration Vectors (SIV) in the fission yeast *Schizosaccharomyces pombe*": Source data: S03_C001_T03_P0069_M1_X1_E3.quant

```
[instrument]
blockid	numofrow	numofcol	coversn	version	coverid	lamphours	blocksn	type	sn
21	8	12	*	1.3.2	*	*	*	ruo	272510497

[head]
version	name	operator	timestamp	expirytime	calibrationID
1.0.5	Quantitation	GUEST	*	*	*

[properties]
quantversion
0.2.5

[conditions]
BlkID	Run	ExcitationColor	EmissionColor	CameraBias	EmissionIndex	BlockTemperature	CameraGain	Point	SampleVolume	Step	ExposureIndex	CoverID	Time	SampleTemperature	CoverTemperature	ExcitationIndex	Stage	Exposure	Cycle
21	20190213smp49-60	x1	m1	*	1	80.4333,80.45,80.4188,80.4195,80.4257,80.4196	*	69	10	3	3	-1	1550065409.596	80.3111,80.3132,80.3108,80.3103,80.3133,80.311	105.08	1	3	520	1

[quant]
region	quant	count	saturation
IA1	3642880	1013	0
OA1	724688	237	0
IA2	3851600	1008	0
OA2	741152	236	0
IA3	3983456	1008	0
OA3	756480	234	0
IA4	17560560	1016	0
OA4	860976	234	0
IA5	18478656	1017	0
OA5	884720	233	0
IA6	19514512	1010	0
OA6	922784	240	0
IA7	4544528	1006	0
OA7	822864	239	0
IA8	14089264	1013	0
OA8	885856	237	0
IA9	4473584	1016	0
OA9	801872	237	0
IA10	21013536	1017	0
OA10	923360	236	0
IA11	19121216	1017	0
OA11	905280	235	0
IA12	16868128	1011	0
OA12	871616	238	0
IB1	12418544	1009	0
OB1	817952	237	0
IB2	14795856	1010	0
OB2	872320	241	0
IB3	18396544	1016	0
OB3	896544	240	0
IB4	20865168	1014	0
OB4	942288	239	0
IB5	22442176	1009	0
OB5	972304	237	0
IB6	22885296	1011	0
OB6	967328	235	0
IB7	25808688	1016	0
OB7	990880	237	0
IB8	25728224	1018	0
OB8	998832	237	0
IB9	25769728	1015	0
OB9	991504	236	0
IB10	25077360	1007	0
OB10	1018976	240	0
IB11	22224400	1013	0
OB11	970496	237	0
IB12	19046704	1009	0
OB12	920704	239	0
IC1	13600832	1015	0
OC1	843968	239	0
IC2	16230656	1016	0
OC2	897376	240	0
IC3	18467728	1011	0
OC3	919056	238	0
IC4	22614928	1007	0
OC4	976544	241	0
IC5	24132752	1013	0
OC5	998480	240	0
IC6	25450720	1016	0
OC6	1020736	240	0
IC7	28160016	1011	0
OC7	1052624	240	0
IC8	28634480	1008	0
OC8	1054464	236	0
IC9	28846304	1011	0
OC9	1054096	237	0
IC10	27150160	1006	0
OC10	1048928	239	0
IC11	24226144	1006	0
OC11	1027952	240	0
IC12	20886416	1011	0
OC12	955936	236	0
ID1	14643104	1012	0
OD1	856192	238	0
ID2	17126544	1012	0
OD2	889376	237	0
ID3	20802464	1007	0
OD3	940016	237	0
ID4	23931824	1016	0
OD4	966720	236	0
ID5	26173456	1010	0
OD5	1032352	241	0
ID6	27350048	1007	0
OD6	1065552	238	0
ID7	26275552	1012	0
OD7	1067600	240	0
ID8	31217952	1008	0
OD8	1118464	242	0
ID9	30971024	1006	0
OD9	1097488	239	0
ID10	29407264	1012	0
OD10	1072480	237	0
ID11	25925248	1010	0
OD11	1041216	238	0
ID12	22270592	1013	0
OD12	994400	241	0
IE1	15668032	1012	0
OE1	870672	242	0
IE2	18266592	1006	0
OE2	914592	240	0
IE3	23012016	1011	0
OE3	948624	237	0
IE4	24703696	1007	0
OE4	1011168	243	0
IE5	26723328	1015	0
OE5	1031696	240	0
IE6	28119872	1012	0
OE6	1062992	237	0
IE7	30602560	1010	0
OE7	1086768	236	0
IE8	30752480	1010	0
OE8	1089680	236	0
IE9	31882800	1011	0
OE9	1129024	241	0
IE10	27112432	1016	0
OE10	1052928	236	0
IE11	26779360	1016	0
OE11	1043424	238	0
IE12	23287648	1012	0
OE12	995552	238	0
IF1	15133200	1007	0
OF1	864368	241	0
IF2	18304480	1010	0
OF2	896992	238	0
IF3	23062960	1018	0
OF3	946032	239	0
IF4	25208848	1015	0
OF4	980432	239	0
IF5	26734208	1010	0
OF5	1006080	237	0
IF6	26606592	1010	0
OF6	1020336	236	0
IF7	29835968	1012	0
OF7	1062752	237	0
IF8	31090544	1016	0
OF8	1089584	239	0
IF9	30869216	1012	0
OF9	1104272	239	0
IF10	29342784	1006	0
OF10	1093952	240	0
IF11	25896064	1013	0
OF11	1025872	238	0
IF12	22890848	1015	0
OF12	969024	237	0
IG1	15198640	1009	0
OG1	863440	243	0
IG2	18170240	1012	0
OG2	889232	238	0
IG3	22251520	1007	0
OG3	929344	238	0
IG4	25071008	1010	0
OG4	979216	242	0
IG5	25959136	1006	0
OG5	994848	240	0
IG6	26705808	1010	0
OG6	1005408	238	0
IG7	26922224	1008	0
OG7	1014416	235	0
IG8	28976096	1015	0
OG8	1039984	236	0
IG9	28726768	1016	0
OG9	1057216	239	0
IG10	27725488	1016	0
OG10	1035248	238	0
IG11	24856224	1011	0
OG11	1011152	238	0
IG12	22471904	1010	0
OG12	967296	236	0
IH1	15031232	1011	0
OH1	842448	239	0
IH2	17176592	1018	0
OH2	862448	237	0
IH3	21296480	1013	0
OH3	906800	240	0
IH4	22733568	1005	0
OH4	924192	237	0
IH5	24340560	1011	0
OH5	951312	238	0
IH6	22144448	1016	0
OH6	931680	234	0
IH7	26289408	1017	0
OH7	973072	235	0
IH8	25718688	1009	0
OH8	1001008	238	0
IH9	25934688	1010	0
OH9	997584	239	0
IH10	24653552	1011	0
OH10	981696	240	0
IH11	22464416	1009	0
OH11	962752	240	0
IH12	20302912	1007	0
OH12	926064	235	0
```
