## Supplementary material for "A toolbox of Stable Integration Vectors (SIV) in the fission yeast *Schizosaccharomyces pombe*": Source data: S03_C001_T03_P0070_M1_X1_E1.quant

```
[instrument]
blockid	numofrow	numofcol	coversn	version	coverid	lamphours	blocksn	type	sn
21	8	12	*	1.3.2	*	*	*	ruo	272510497

[head]
version	name	operator	timestamp	expirytime	calibrationID
1.0.5	Quantitation	GUEST	*	*	*

[properties]
quantversion
0.2.5

[conditions]
BlkID	Run	ExcitationColor	EmissionColor	CameraBias	EmissionIndex	BlockTemperature	CameraGain	Point	SampleVolume	Step	ExposureIndex	CoverID	Time	SampleTemperature	CoverTemperature	ExcitationIndex	Stage	Exposure	Cycle
21	20190213smp49-60	x1	m1	*	1	80.757,80.7203,80.7396,80.7221,80.7291,80.7388	*	70	10	3	1	-1	1550065416.312	80.6125,80.6126,80.613,80.6119,80.6122,80.6134	105.012	1	3	60	1

[quant]
region	quant	count	saturation
IA1	2892336	1013	0
OA1	663408	237	0
IA2	2905312	1008	0
OA2	664544	236	0
IA3	2923408	1008	0
OA3	657040	234	0
IA4	4439088	1016	0
OA4	667824	234	0
IA5	4509264	1017	0
OA5	669440	233	0
IA6	4602576	1010	0
OA6	687200	240	0
IA7	2962064	1006	0
OA7	674448	239	0
IA8	3916944	1013	0
OA8	673872	237	0
IA9	2964016	1016	0
OA9	664512	237	0
IA10	4772016	1017	0
OA10	675296	236	0
IA11	4568032	1017	0
OA11	671056	235	0
IA12	4319472	1011	0
OA12	675200	238	0
IB1	3819360	1009	0
OB1	673520	237	0
IB2	4082304	1010	0
OB2	688592	241	0
IB3	4537360	1016	0
OB3	691056	240	0
IB4	4800928	1014	0
OB4	692848	239	0
IB5	4933088	1009	0
OB5	690224	237	0
IB6	4977040	1011	0
OB6	682240	235	0
IB7	5267168	1016	0
OB7	688304	237	0
IB8	5254992	1018	0
OB8	689168	237	0
IB9	5287136	1015	0
OB9	685920	236	0
IB10	5202368	1007	0
OB10	698432	240	0
IB11	4889824	1013	0
OB11	684080	237	0
IB12	4549520	1009	0
OB12	684752	239	0
IC1	3950416	1015	0
OC1	680368	239	0
IC2	4245536	1016	0
OC2	689696	240	0
IC3	4526784	1011	0
OC3	685312	238	0
IC4	4976832	1007	0
OC4	698752	241	0
IC5	5125760	1013	0
OC5	698576	240	0
IC6	5274432	1016	0
OC6	700064	240	0
IC7	5497328	1011	0
OC7	702976	240	0
IC8	5540368	1008	0
OC8	690752	236	0
IC9	5606288	1011	0
OC9	693680	237	0
IC10	5406544	1006	0
OC10	696768	239	0
IC11	5073152	1006	0
OC11	696496	240	0
IC12	4746896	1011	0
OC12	679920	236	0
ID1	4046656	1012	0
OD1	679024	238	0
ID2	4308272	1012	0
OD2	681328	237	0
ID3	4786528	1007	0
OD3	685008	237	0
ID4	5136064	1016	0
OD4	685472	236	0
ID5	5338880	1010	0
OD5	702320	241	0
ID6	5456048	1007	0
OD6	697344	238	0
ID7	5263632	1012	0
OD7	704000	240	0
ID8	5818416	1008	0
OD8	712496	242	0
ID9	5807712	1006	0
OD9	701136	239	0
ID10	5660960	1012	0
OD10	693088	237	0
ID11	5257824	1010	0
OD11	692160	238	0
ID12	4878016	1013	0
OD12	694912	241	0
IE1	4154400	1012	0
OE1	688944	242	0
IE2	4409440	1006	0
OE2	692160	240	0
IE3	5038688	1011	0
OE3	686144	237	0
IE4	5201664	1007	0
OE4	707728	243	0
IE5	5407904	1015	0
OE5	702976	240	0
IE6	5549904	1012	0
OE6	695360	237	0
IE7	5749120	1010	0
OE7	694992	236	0
IE8	5767328	1010	0
OE8	696032	236	0
IE9	5919376	1011	0
OE9	709312	241	0
IE10	5394752	1016	0
OE10	691904	236	0
IE11	5348752	1016	0
OE11	694048	238	0
IE12	4982464	1012	0
OE12	688848	238	0
IF1	4078944	1007	0
OF1	689744	241	0
IF2	4428928	1010	0
OF2	685216	238	0
IF3	5072864	1018	0
OF3	691264	239	0
IF4	5289008	1015	0
OF4	695216	239	0
IF5	5398784	1010	0
OF5	691760	237	0
IF6	5370752	1010	0
OF6	690608	236	0
IF7	5686208	1012	0
OF7	697296	237	0
IF8	5826272	1016	0
OF8	702992	239	0
IF9	5819728	1012	0
OF9	704592	239	0
IF10	5642736	1006	0
OF10	705536	240	0
IF11	5239904	1013	0
OF11	690960	238	0
IF12	4950528	1015	0
OF12	682720	237	0
IG1	4084912	1009	0
OG1	693296	243	0
IG2	4408560	1012	0
OG2	683600	238	0
IG3	4940640	1007	0
OG3	688960	238	0
IG4	5250192	1010	0
OG4	702160	242	0
IG5	5279248	1006	0
OG5	698800	240	0
IG6	5369760	1010	0
OG6	691856	238	0
IG7	5336176	1008	0
OG7	688192	235	0
IG8	5590480	1015	0
OG8	690960	236	0
IG9	5581152	1016	0
OG9	697568	239	0
IG10	5484400	1016	0
OG10	694080	238	0
IG11	5117152	1011	0
OG11	690096	238	0
IG12	4879472	1010	0
OG12	681008	236	0
IH1	4074304	1011	0
OH1	680048	239	0
IH2	4324592	1018	0
OH2	677584	237	0
IH3	4850352	1013	0
OH3	692336	240	0
IH4	4969264	1005	0
OH4	685632	237	0
IH5	5086160	1011	0
OH5	688016	238	0
IH6	4848384	1016	0
OH6	675440	234	0
IH7	5282688	1017	0
OH7	677792	235	0
IH8	5192432	1009	0
OH8	689552	238	0
IH9	5251008	1010	0
OH9	691392	239	0
IH10	5132368	1011	0
OH10	690016	240	0
IH11	4850896	1009	0
OH11	689488	240	0
IH12	4652688	1007	0
OH12	674624	235	0
```
