## Supplementary material for "A toolbox of Stable Integration Vectors (SIV) in the fission yeast *Schizosaccharomyces pombe*": Source data: S03_C001_T03_P0070_M1_X1_E2.quant

```
[instrument]
blockid	numofrow	numofcol	coversn	version	coverid	lamphours	blocksn	type	sn
21	8	12	*	1.3.2	*	*	*	ruo	272510497

[head]
version	name	operator	timestamp	expirytime	calibrationID
1.0.5	Quantitation	GUEST	*	*	*

[properties]
quantversion
0.2.5

[conditions]
BlkID	Run	ExcitationColor	EmissionColor	CameraBias	EmissionIndex	BlockTemperature	CameraGain	Point	SampleVolume	Step	ExposureIndex	CoverID	Time	SampleTemperature	CoverTemperature	ExcitationIndex	Stage	Exposure	Cycle
21	20190213smp49-60	x1	m1	*	1	80.757,80.7203,80.7396,80.7221,80.7291,80.7388	*	70	10	3	2	-1	1550065416.986	80.6125,80.6126,80.613,80.6119,80.6122,80.6134	105.012	1	3	175	1

[quant]
region	quant	count	saturation
IA1	3079248	1013	0
OA1	677872	237	0
IA2	3140624	1008	0
OA2	681696	236	0
IA3	3184512	1008	0
OA3	683552	234	0
IA4	7538512	1016	0
OA4	718640	234	0
IA5	7747328	1017	0
OA5	721568	233	0
IA6	8049936	1010	0
OA6	746160	240	0
IA7	3349680	1006	0
OA7	710544	239	0
IA8	6047920	1013	0
OA8	724080	237	0
IA9	3337376	1016	0
OA9	698032	237	0
IA10	8553136	1017	0
OA10	733296	236	0
IA11	7981008	1017	0
OA11	727952	235	0
IA12	7286448	1011	0
OA12	721504	238	0
IB1	5763520	1009	0
OB1	706848	237	0
IB2	6505568	1010	0
OB2	731264	241	0
IB3	7826288	1016	0
OB3	739616	240	0
IB4	8599600	1014	0
OB4	749728	239	0
IB5	9009776	1009	0
OB5	755616	237	0
IB6	9128720	1011	0
OB6	748032	235	0
IB7	9937104	1016	0
OB7	759616	237	0
IB8	9919152	1018	0
OB8	759792	237	0
IB9	10046176	1015	0
OB9	758224	236	0
IB10	9826352	1007	0
OB10	773168	240	0
IB11	8917136	1013	0
OB11	750176	237	0
IB12	7939072	1009	0
OB12	738752	239	0
IC1	6106192	1015	0
OC1	720608	239	0
IC2	6940288	1016	0
OC2	735744	240	0
IC3	7816032	1011	0
OC3	744192	238	0
IC4	9152128	1007	0
OC4	766480	241	0
IC5	9553744	1013	0
OC5	771424	240	0
IC6	9975104	1016	0
OC6	779408	240	0
IC7	10627824	1011	0
OC7	786304	240	0
IC8	10759104	1008	0
OC8	779632	236	0
IC9	10967472	1011	0
OC9	778192	237	0
IC10	10450080	1006	0
OC10	782256	239	0
IC11	9471088	1006	0
OC11	772656	240	0
IC12	8482288	1011	0
OC12	745648	236	0
ID1	6397280	1012	0
OD1	719776	238	0
ID2	7154976	1012	0
OD2	731568	237	0
ID3	8569536	1007	0
OD3	746368	237	0
ID4	9591264	1016	0
OD4	754672	236	0
ID5	10193744	1010	0
OD5	783472	241	0
ID6	10557296	1007	0
OD6	786528	238	0
ID7	9944016	1012	0
OD7	787440	240	0
ID8	11560800	1008	0
OD8	810096	242	0
ID9	11580624	1006	0
OD9	796304	239	0
ID10	11143072	1012	0
OD10	782192	237	0
ID11	9965488	1010	0
OD11	776528	238	0
ID12	8878672	1013	0
OD12	765472	241	0
IE1	6680688	1012	0
OE1	730608	242	0
IE2	7443072	1006	0
OE2	741632	240	0
IE3	9292784	1011	0
OE3	747760	237	0
IE4	9787616	1007	0
OE4	777648	243	0
IE5	10355792	1015	0
OE5	778304	240	0
IE6	10794496	1012	0
OE6	784032	237	0
IE7	11353152	1010	0
OE7	785008	236	0
IE8	11415024	1010	0
OE8	785920	236	0
IE9	11891392	1011	0
OE9	809136	241	0
IE10	10333744	1016	0
OE10	774576	236	0
IE11	10195600	1016	0
OE11	772816	238	0
IE12	9150288	1012	0
OE12	757456	238	0
IF1	6497600	1007	0
OF1	728992	241	0
IF2	7473792	1010	0
OF2	732032	238	0
IF3	9326944	1018	0
OF3	751440	239	0
IF4	9997216	1015	0
OF4	761728	239	0
IF5	10330624	1010	0
OF5	764992	237	0
IF6	10259968	1010	0
OF6	765872	236	0
IF7	11151312	1012	0
OF7	782000	237	0
IF8	11536464	1016	0
OF8	793296	239	0
IF9	11572560	1012	0
OF9	796464	239	0
IF10	11109408	1006	0
OF10	793536	240	0
IF11	9890656	1013	0
OF11	767744	238	0
IF12	9041456	1015	0
OF12	749984	237	0
IG1	6517856	1009	0
OG1	730544	243	0
IG2	7432464	1012	0
OG2	730544	238	0
IG3	9045488	1007	0
OG3	745104	238	0
IG4	9951456	1010	0
OG4	767264	242	0
IG5	10035696	1006	0
OG5	767392	240	0
IG6	10292576	1010	0
OG6	766272	238	0
IG7	10198544	1008	0
OG7	762800	235	0
IG8	10886672	1015	0
OG8	771312	236	0
IG9	10881216	1016	0
OG9	782912	239	0
IG10	10615568	1016	0
OG10	773168	238	0
IG11	9563088	1011	0
OG11	762960	238	0
IG12	8899744	1010	0
OG12	744944	236	0
IH1	6462208	1011	0
OH1	716320	239	0
IH2	7150880	1018	0
OH2	720880	237	0
IH3	8722720	1013	0
OH3	743040	240	0
IH4	9145888	1005	0
OH4	742128	237	0
IH5	9432528	1011	0
OH5	751104	238	0
IH6	8730768	1016	0
OH6	732096	234	0
IH7	9980240	1017	0
OH7	748320	235	0
IH8	9753248	1009	0
OH8	761104	238	0
IH9	9935888	1010	0
OH9	759936	239	0
IH10	9598784	1011	0
OH10	760064	240	0
IH11	8800272	1009	0
OH11	752560	240	0
IH12	8221872	1007	0
OH12	731072	235	0
```
