## Supplementary material for "A toolbox of Stable Integration Vectors (SIV) in the fission yeast *Schizosaccharomyces pombe*": Source data: S03_C001_T03_P0070_M1_X1_E3.quant

```
[instrument]
blockid	numofrow	numofcol	coversn	version	coverid	lamphours	blocksn	type	sn
21	8	12	*	1.3.2	*	*	*	ruo	272510497

[head]
version	name	operator	timestamp	expirytime	calibrationID
1.0.5	Quantitation	GUEST	*	*	*

[properties]
quantversion
0.2.5

[conditions]
BlkID	Run	ExcitationColor	EmissionColor	CameraBias	EmissionIndex	BlockTemperature	CameraGain	Point	SampleVolume	Step	ExposureIndex	CoverID	Time	SampleTemperature	CoverTemperature	ExcitationIndex	Stage	Exposure	Cycle
21	20190213smp49-60	x1	m1	*	1	80.757,80.7203,80.7396,80.7221,80.7291,80.7388	*	70	10	3	3	-1	1550065417.701	80.6125,80.6126,80.613,80.6119,80.6122,80.6134	105.012	1	3	520	1

[quant]
region	quant	count	saturation
IA1	3622944	1013	0
OA1	723104	237	0
IA2	3831952	1008	0
OA2	741232	236	0
IA3	3955184	1008	0
OA3	752512	234	0
IA4	16763840	1016	0
OA4	854896	234	0
IA5	17321536	1017	0
OA5	875120	233	0
IA6	18294976	1010	0
OA6	911344	240	0
IA7	4503808	1006	0
OA7	817408	239	0
IA8	12231424	1013	0
OA8	868288	237	0
IA9	4436224	1016	0
OA9	800224	237	0
IA10	19796672	1017	0
OA10	909840	236	0
IA11	18113408	1017	0
OA11	893536	235	0
IA12	16096784	1011	0
OA12	861472	238	0
IB1	11523776	1009	0
OB1	807008	237	0
IB2	13688368	1010	0
OB2	862640	241	0
IB3	17645376	1016	0
OB3	889072	240	0
IB4	19934032	1014	0
OB4	934016	239	0
IB5	21136192	1009	0
OB5	961392	237	0
IB6	21498816	1011	0
OB6	956272	235	0
IB7	23781968	1016	0
OB7	974816	237	0
IB8	23695168	1018	0
OB8	983072	237	0
IB9	24204368	1015	0
OB9	979360	236	0
IB10	23621088	1007	0
OB10	1007072	240	0
IB11	20877344	1013	0
OB11	954624	237	0
IB12	18040224	1009	0
OB12	910240	239	0
IC1	12464304	1015	0
OC1	829952	239	0
IC2	14885680	1016	0
OC2	881056	240	0
IC3	17598944	1011	0
OC3	907872	238	0
IC4	21592848	1007	0
OC4	963376	241	0
IC5	22675232	1013	0
OC5	983328	240	0
IC6	23946384	1016	0
OC6	1004960	240	0
IC7	25764256	1011	0
OC7	1031120	240	0
IC8	26180368	1008	0
OC8	1031584	236	0
IC9	26860848	1011	0
OC9	1031568	237	0
IC10	25417264	1006	0
OC10	1027888	239	0
IC11	22483760	1006	0
OC11	1001904	240	0
IC12	19600976	1011	0
OC12	935776	236	0
ID1	13295456	1012	0
OD1	841664	238	0
ID2	15504048	1012	0
OD2	876544	237	0
ID3	19828528	1007	0
OD3	928832	237	0
ID4	22813104	1016	0
OD4	957616	236	0
ID5	24599264	1010	0
OD5	1018528	241	0
ID6	25686224	1007	0
OD6	1049232	238	0
ID7	23695104	1012	0
OD7	1044224	240	0
ID8	28528400	1008	0
OD8	1090544	242	0
ID9	28682496	1006	0
OD9	1075600	239	0
ID10	27364224	1012	0
OD10	1047872	237	0
ID11	23896304	1010	0
OD11	1017184	238	0
ID12	20674704	1013	0
OD12	972096	241	0
IE1	14144640	1012	0
OE1	854352	242	0
IE2	16396032	1006	0
OE2	897968	240	0
IE3	21992896	1011	0
OE3	937760	237	0
IE4	23495104	1007	0
OE4	995088	243	0
IE5	25079568	1015	0
OE5	1016752	240	0
IE6	26361168	1012	0
OE6	1045344	237	0
IE7	27900880	1010	0
OE7	1061776	236	0
IE8	28109120	1010	0
OE8	1062160	236	0
IE9	29568576	1011	0
OE9	1099760	241	0
IE10	24977024	1016	0
OE10	1027616	236	0
IE11	24531840	1016	0
OE11	1015792	238	0
IE12	21514880	1012	0
OE12	970912	238	0
IF1	13608144	1007	0
OF1	845408	241	0
IF2	16425072	1010	0
OF2	880240	238	0
IF3	22057872	1018	0
OF3	932496	239	0
IF4	24065616	1015	0
OF4	966272	239	0
IF5	25021728	1010	0
OF5	988960	237	0
IF6	24772160	1010	0
OF6	1002624	236	0
IF7	27319232	1012	0
OF7	1037232	237	0
IF8	28449488	1016	0
OF8	1061536	239	0
IF9	28665088	1012	0
OF9	1080384	239	0
IF10	27308672	1006	0
OF10	1064832	240	0
IF11	23670736	1013	0
OF11	997248	238	0
IF12	21179616	1015	0
OF12	945424	237	0
IG1	13667968	1009	0
OG1	849792	243	0
IG2	16313632	1012	0
OG2	872512	238	0
IG3	21253952	1007	0
OG3	916464	238	0
IG4	23945408	1010	0
OG4	965168	242	0
IG5	24116352	1006	0
OG5	978640	240	0
IG6	24872672	1010	0
OG6	985632	238	0
IG7	24481824	1008	0
OG7	989312	235	0
IG8	26537488	1015	0
OG8	1013696	236	0
IG9	26599024	1016	0
OG9	1031936	239	0
IG10	25820304	1016	0
OG10	1010400	238	0
IG11	22653600	1011	0
OG11	984384	238	0
IG12	20728848	1010	0
OG12	942848	236	0
IH1	13487744	1011	0
OH1	828832	239	0
IH2	15465808	1018	0
OH2	846464	237	0
IH3	20264816	1013	0
OH3	899680	240	0
IH4	21562048	1005	0
OH4	917408	237	0
IH5	22248864	1011	0
OH5	932512	238	0
IH6	20158560	1016	0
OH6	913056	234	0
IH7	23790272	1017	0
OH7	950016	235	0
IH8	23205136	1009	0
OH8	975968	238	0
IH9	23804928	1010	0
OH9	975424	239	0
IH10	22840576	1011	0
OH10	963952	240	0
IH11	20442288	1009	0
OH11	940464	240	0
IH12	18782832	1007	0
OH12	907024	235	0
```
