## Supplementary material for "A toolbox of Stable Integration Vectors (SIV) in the fission yeast *Schizosaccharomyces pombe*": Source data: S03_C001_T03_P0071_M1_X1_E1.quant

```
[instrument]
blockid	numofrow	numofcol	coversn	version	coverid	lamphours	blocksn	type	sn
21	8	12	*	1.3.2	*	*	*	ruo	272510497

[head]
version	name	operator	timestamp	expirytime	calibrationID
1.0.5	Quantitation	GUEST	*	*	*

[properties]
quantversion
0.2.5

[conditions]
BlkID	Run	ExcitationColor	EmissionColor	CameraBias	EmissionIndex	BlockTemperature	CameraGain	Point	SampleVolume	Step	ExposureIndex	CoverID	Time	SampleTemperature	CoverTemperature	ExcitationIndex	Stage	Exposure	Cycle
21	20190213smp49-60	x1	m1	*	1	81.0356,81.0259,81.0227,81.03,81.0378,81.0333	*	71	10	3	1	-1	1550065424.508	80.9164,80.9183,80.9169,80.9166,80.9165,80.9168	105.057	1	3	60	1

[quant]
region	quant	count	saturation
IA1	2894256	1013	0
OA1	662656	237	0
IA2	2906576	1008	0
OA2	662320	236	0
IA3	2926480	1008	0
OA3	656816	234	0
IA4	4288432	1016	0
OA4	666096	234	0
IA5	4278640	1017	0
OA5	664592	233	0
IA6	4352000	1010	0
OA6	684880	240	0
IA7	2956272	1006	0
OA7	673520	239	0
IA8	3576288	1013	0
OA8	670224	237	0
IA9	2962048	1016	0
OA9	664208	237	0
IA10	4532288	1017	0
OA10	672272	236	0
IA11	4366432	1017	0
OA11	668368	235	0
IA12	4167312	1011	0
OA12	671968	238	0
IB1	3636544	1009	0
OB1	670304	237	0
IB2	3852896	1010	0
OB2	686496	241	0
IB3	4384688	1016	0
OB3	687248	240	0
IB4	4612464	1014	0
OB4	689008	239	0
IB5	4661696	1009	0
OB5	684256	237	0
IB6	4693056	1011	0
OB6	677904	235	0
IB7	4855408	1016	0
OB7	683632	237	0
IB8	4836928	1018	0
OB8	682896	237	0
IB9	4971600	1015	0
OB9	678272	236	0
IB10	4900816	1007	0
OB10	691792	240	0
IB11	4614064	1013	0
OB11	679808	237	0
IB12	4328416	1009	0
OB12	680352	239	0
IC1	3726176	1015	0
OC1	677440	239	0
IC2	3957952	1016	0
OC2	687040	240	0
IC3	4347200	1011	0
OC3	687296	238	0
IC4	4761664	1007	0
OC4	697840	241	0
IC5	4817936	1013	0
OC5	695344	240	0
IC6	4965648	1016	0
OC6	694976	240	0
IC7	5005456	1011	0
OC7	696992	240	0
IC8	5036384	1008	0
OC8	688832	236	0
IC9	5197664	1011	0
OC9	689184	237	0
IC10	5053696	1006	0
OC10	693888	239	0
IC11	4709552	1006	0
OC11	691632	240	0
IC12	4468352	1011	0
OC12	675376	236	0
ID1	3776608	1012	0
OD1	673056	238	0
ID2	3975200	1012	0
OD2	678400	237	0
ID3	4576368	1007	0
OD3	684352	237	0
ID4	4903472	1016	0
OD4	683648	236	0
ID5	5001552	1010	0
OD5	702240	241	0
ID6	5104416	1007	0
OD6	695408	238	0
ID7	4791552	1012	0
OD7	699680	240	0
ID8	5260976	1008	0
OD8	707792	242	0
ID9	5340992	1006	0
OD9	698160	239	0
ID10	5241472	1012	0
OD10	689392	237	0
ID11	4823312	1010	0
OD11	688224	238	0
ID12	4544512	1013	0
OD12	692144	241	0
IE1	3844352	1012	0
OE1	688752	242	0
IE2	4034352	1006	0
OE2	688336	240	0
IE3	4829216	1011	0
OE3	686224	237	0
IE4	4949568	1007	0
OE4	705712	243	0
IE5	5061856	1015	0
OE5	699344	240	0
IE6	5176960	1012	0
OE6	695312	237	0
IE7	5204160	1010	0
OE7	694368	236	0
IE8	5228592	1010	0
OE8	694864	236	0
IE9	5437584	1011	0
OE9	708000	241	0
IE10	4961536	1016	0
OE10	683696	236	0
IE11	4884800	1016	0
OE11	687792	238	0
IE12	4608800	1012	0
OE12	683648	238	0
IF1	3784928	1007	0
OF1	686288	241	0
IF2	4048496	1010	0
OF2	682160	238	0
IF3	4857184	1018	0
OF3	690944	239	0
IF4	5049472	1015	0
OF4	694160	239	0
IF5	5036464	1010	0
OF5	687088	237	0
IF6	4985552	1010	0
OF6	686784	236	0
IF7	5168720	1012	0
OF7	691280	237	0
IF8	5280336	1016	0
OF8	699120	239	0
IF9	5363376	1012	0
OF9	698304	239	0
IF10	5216768	1006	0
OF10	696976	240	0
IF11	4782976	1013	0
OF11	688320	238	0
IF12	4596880	1015	0
OF12	679280	237	0
IG1	3783344	1009	0
OG1	688592	243	0
IG2	4044272	1012	0
OG2	680448	238	0
IG3	4745408	1007	0
OG3	684528	238	0
IG4	5016512	1010	0
OG4	699184	242	0
IG5	4896080	1006	0
OG5	694144	240	0
IG6	4988672	1010	0
OG6	689680	238	0
IG7	4843360	1008	0
OG7	680176	235	0
IG8	5088800	1015	0
OG8	683536	236	0
IG9	5149392	1016	0
OG9	692304	239	0
IG10	5093600	1016	0
OG10	687072	238	0
IG11	4669424	1011	0
OG11	684336	238	0
IG12	4526704	1010	0
OG12	675920	236	0
IH1	3767824	1011	0
OH1	677024	239	0
IH2	3977184	1018	0
OH2	674944	237	0
IH3	4638512	1013	0
OH3	688816	240	0
IH4	4733424	1005	0
OH4	681712	237	0
IH5	4657136	1011	0
OH5	685792	238	0
IH6	4447920	1016	0
OH6	670544	234	0
IH7	4791392	1017	0
OH7	677520	235	0
IH8	4698016	1009	0
OH8	686416	238	0
IH9	4820480	1010	0
OH9	685360	239	0
IH10	4763824	1011	0
OH10	687888	240	0
IH11	4448048	1009	0
OH11	684320	240	0
IH12	4327904	1007	0
OH12	670448	235	0
```
