## Supplementary material for "A toolbox of Stable Integration Vectors (SIV) in the fission yeast *Schizosaccharomyces pombe*": Source data: S03_C001_T03_P0071_M1_X1_E2.quant

```
[instrument]
blockid	numofrow	numofcol	coversn	version	coverid	lamphours	blocksn	type	sn
21	8	12	*	1.3.2	*	*	*	ruo	272510497

[head]
version	name	operator	timestamp	expirytime	calibrationID
1.0.5	Quantitation	GUEST	*	*	*

[properties]
quantversion
0.2.5

[conditions]
BlkID	Run	ExcitationColor	EmissionColor	CameraBias	EmissionIndex	BlockTemperature	CameraGain	Point	SampleVolume	Step	ExposureIndex	CoverID	Time	SampleTemperature	CoverTemperature	ExcitationIndex	Stage	Exposure	Cycle
21	20190213smp49-60	x1	m1	*	1	81.0356,81.0259,81.0227,81.03,81.0378,81.0333	*	71	10	3	2	-1	1550065425.164	80.9164,80.9183,80.9169,80.9166,80.9165,80.9168	105.057	1	3	175	1

[quant]
region	quant	count	saturation
IA1	3073760	1013	0
OA1	675184	237	0
IA2	3136080	1008	0
OA2	680144	236	0
IA3	3178816	1008	0
OA3	679456	234	0
IA4	7069872	1016	0
OA4	710512	234	0
IA5	7024960	1017	0
OA5	712816	233	0
IA6	7290000	1010	0
OA6	737088	240	0
IA7	3329664	1006	0
OA7	708080	239	0
IA8	5007744	1013	0
OA8	710608	237	0
IA9	3316624	1016	0
OA9	696256	237	0
IA10	7799888	1017	0
OA10	725440	236	0
IA11	7335776	1017	0
OA11	719008	235	0
IA12	6790704	1011	0
OA12	714064	238	0
IB1	5195984	1009	0
OB1	698096	237	0
IB2	5789520	1010	0
OB2	724080	241	0
IB3	7342192	1016	0
OB3	735008	240	0
IB4	8004672	1014	0
OB4	743616	239	0
IB5	8159296	1009	0
OB5	746064	237	0
IB6	8254352	1011	0
OB6	739776	235	0
IB7	8628720	1016	0
OB7	748704	237	0
IB8	8605968	1018	0
OB8	747120	237	0
IB9	9037920	1015	0
OB9	747648	236	0
IB10	8893152	1007	0
OB10	760768	240	0
IB11	8034688	1013	0
OB11	740112	237	0
IB12	7266832	1009	0
OB12	731296	239	0
IC1	5403328	1015	0
OC1	710800	239	0
IC2	6059888	1016	0
OC2	728336	240	0
IC3	7235728	1011	0
OC3	735936	238	0
IC4	8493968	1007	0
OC4	758016	241	0
IC5	8587952	1013	0
OC5	759296	240	0
IC6	9012256	1016	0
OC6	767760	240	0
IC7	9107312	1011	0
OC7	769904	240	0
IC8	9202848	1008	0
OC8	760720	236	0
IC9	9694144	1011	0
OC9	764192	237	0
IC10	9338016	1006	0
OC10	766640	239	0
IC11	8353776	1006	0
OC11	759232	240	0
IC12	7640768	1011	0
OC12	735056	236	0
ID1	5551392	1012	0
OD1	709984	238	0
ID2	6104848	1012	0
OD2	718384	237	0
ID3	7921776	1007	0
OD3	738288	237	0
ID4	8856512	1016	0
OD4	744960	236	0
ID5	9121616	1010	0
OD5	772928	241	0
ID6	9429088	1007	0
OD6	777120	238	0
ID7	8470928	1012	0
OD7	774464	240	0
ID8	9834224	1008	0
OD8	793840	242	0
ID9	10122768	1006	0
OD9	780240	239	0
ID10	9800912	1012	0
OD10	769872	237	0
ID11	8612432	1010	0
OD11	757696	238	0
ID12	7817776	1013	0
OD12	750560	241	0
IE1	5749232	1012	0
OE1	722256	242	0
IE2	6298816	1006	0
OE2	732848	240	0
IE3	8637920	1011	0
OE3	743728	237	0
IE4	9026656	1007	0
OE4	774352	243	0
IE5	9293520	1015	0
OE5	771136	240	0
IE6	9617552	1012	0
OE6	774528	237	0
IE7	9639472	1010	0
OE7	775312	236	0
IE8	9749520	1010	0
OE8	772896	236	0
IE9	10384896	1011	0
OE9	794432	241	0
IE10	8981248	1016	0
OE10	761840	236	0
IE11	8757456	1016	0
OE11	759408	238	0
IE12	7995216	1012	0
OE12	748480	238	0
IF1	5563744	1007	0
OF1	718496	241	0
IF2	6292704	1010	0
OF2	723040	238	0
IF3	8675808	1018	0
OF3	748912	239	0
IF4	9258624	1015	0
OF4	756624	239	0
IF5	9189664	1010	0
OF5	756208	237	0
IF6	9058944	1010	0
OF6	757872	236	0
IF7	9549664	1012	0
OF7	766896	237	0
IF8	9846496	1016	0
OF8	776816	239	0
IF9	10156608	1012	0
OF9	783392	239	0
IF10	9778880	1006	0
OF10	780928	240	0
IF11	8479984	1013	0
OF11	752656	238	0
IF12	7913472	1015	0
OF12	735136	237	0
IG1	5579440	1009	0
OG1	720960	243	0
IG2	6279456	1012	0
OG2	720336	238	0
IG3	8416352	1007	0
OG3	738992	238	0
IG4	9210128	1010	0
OG4	761024	242	0
IG5	8820608	1006	0
OG5	757632	240	0
IG6	9078288	1010	0
OG6	758064	238	0
IG7	8642032	1008	0
OG7	748288	235	0
IG8	9318544	1015	0
OG8	755200	236	0
IG9	9514704	1016	0
OG9	766384	239	0
IG10	9393552	1016	0
OG10	759424	238	0
IG11	8157760	1011	0
OG11	747776	238	0
IG12	7761568	1010	0
OG12	733408	236	0
IH1	5527376	1011	0
OH1	705584	239	0
IH2	6076512	1018	0
OH2	708384	237	0
IH3	8080800	1013	0
OH3	732736	240	0
IH4	8420736	1005	0
OH4	733008	237	0
IH5	8092000	1011	0
OH5	735856	238	0
IH6	7451776	1016	0
OH6	721808	234	0
IH7	8423968	1017	0
OH7	733584	235	0
IH8	8219472	1009	0
OH8	746944	238	0
IH9	8605920	1010	0
OH9	746944	239	0
IH10	8460576	1011	0
OH10	747296	240	0
IH11	7535360	1009	0
OH11	737696	240	0
IH12	7224880	1007	0
OH12	718688	235	0
```
