## Supplementary material for "A toolbox of Stable Integration Vectors (SIV) in the fission yeast *Schizosaccharomyces pombe*": Source data: S03_C001_T03_P0071_M1_X1_E3.quant

```
[instrument]
blockid	numofrow	numofcol	coversn	version	coverid	lamphours	blocksn	type	sn
21	8	12	*	1.3.2	*	*	*	ruo	272510497

[head]
version	name	operator	timestamp	expirytime	calibrationID
1.0.5	Quantitation	GUEST	*	*	*

[properties]
quantversion
0.2.5

[conditions]
BlkID	Run	ExcitationColor	EmissionColor	CameraBias	EmissionIndex	BlockTemperature	CameraGain	Point	SampleVolume	Step	ExposureIndex	CoverID	Time	SampleTemperature	CoverTemperature	ExcitationIndex	Stage	Exposure	Cycle
21	20190213smp49-60	x1	m1	*	1	81.0356,81.0259,81.0227,81.03,81.0378,81.0333	*	71	10	3	3	-1	1550065425.874	80.9164,80.9183,80.9169,80.9166,80.9165,80.9168	105.057	1	3	520	1

[quant]
region	quant	count	saturation
IA1	3616816	1013	0
OA1	722000	237	0
IA2	3818832	1008	0
OA2	738464	236	0
IA3	3945648	1008	0
OA3	750704	234	0
IA4	15284384	1016	0
OA4	839552	234	0
IA5	15016144	1017	0
OA5	851552	233	0
IA6	15828336	1010	0
OA6	886544	240	0
IA7	4447616	1006	0
OA7	811264	239	0
IA8	9001488	1013	0
OA8	833344	237	0
IA9	4387488	1016	0
OA9	791808	237	0
IA10	17375664	1017	0
OA10	884272	236	0
IA11	16046048	1017	0
OA11	867936	235	0
IA12	14518736	1011	0
OA12	843312	238	0
IB1	9724064	1009	0
OB1	788768	237	0
IB2	11391120	1010	0
OB2	831680	241	0
IB3	16064480	1016	0
OB3	870720	240	0
IB4	18028560	1014	0
OB4	909440	239	0
IB5	18401104	1009	0
OB5	928048	237	0
IB6	18656944	1011	0
OB6	925744	235	0
IB7	19594400	1016	0
OB7	934896	237	0
IB8	19504848	1018	0
OB8	940208	237	0
IB9	20953488	1015	0
OB9	943296	236	0
IB10	20590960	1007	0
OB10	966832	240	0
IB11	18098656	1013	0
OB11	915936	237	0
IB12	15877648	1009	0
OB12	881200	239	0
IC1	10217200	1015	0
OC1	807744	239	0
IC2	12089616	1016	0
OC2	850752	240	0
IC3	15702080	1011	0
OC3	889280	238	0
IC4	19442432	1007	0
OC4	943520	241	0
IC5	19572128	1013	0
OC5	952352	240	0
IC6	20821824	1016	0
OC6	976944	240	0
IC7	20900336	1011	0
OC7	988720	240	0
IC8	21197632	1008	0
OC8	984192	236	0
IC9	22770448	1011	0
OC9	991232	237	0
IC10	21792688	1006	0
OC10	987328	239	0
IC11	18877776	1006	0
OC11	957520	240	0
IC12	16836864	1011	0
OC12	901632	236	0
ID1	10636448	1012	0
OD1	814400	238	0
ID2	12205296	1012	0
OD2	844496	237	0
ID3	17740704	1007	0
OD3	904336	237	0
ID4	20474976	1016	0
OD4	932672	236	0
ID5	21159040	1010	0
OD5	984736	241	0
ID6	22112480	1007	0
OD6	1010080	238	0
ID7	19046240	1012	0
OD7	999952	240	0
ID8	23021024	1008	0
OD8	1036976	242	0
ID9	24015152	1006	0
OD9	1024016	239	0
ID10	23099792	1012	0
OD10	1001728	237	0
ID11	19573424	1010	0
OD11	965296	238	0
ID12	17326736	1013	0
OD12	930320	241	0
IE1	11171888	1012	0
OE1	826096	242	0
IE2	12743632	1006	0
OE2	861024	240	0
IE3	19808032	1011	0
OE3	912816	237	0
IE4	20982368	1007	0
OE4	970080	243	0
IE5	21606752	1015	0
OE5	981728	240	0
IE6	22551072	1012	0
OE6	1009888	237	0
IE7	22424608	1010	0
OE7	1014176	236	0
IE8	22715216	1010	0
OE8	1011392	236	0
IE9	24746208	1011	0
OE9	1045424	241	0
IE10	20584688	1016	0
OE10	982768	236	0
IE11	19906832	1016	0
OE11	962896	238	0
IE12	17775056	1012	0
OE12	925376	238	0
IF1	10678736	1007	0
OF1	818336	241	0
IF2	12714560	1010	0
OF2	846976	238	0
IF3	19901936	1018	0
OF3	910480	239	0
IF4	21634272	1015	0
OF4	941584	239	0
IF5	21318384	1010	0
OF5	955616	237	0
IF6	20916384	1010	0
OF6	965424	236	0
IF7	22156528	1012	0
OF7	991280	237	0
IF8	23055920	1016	0
OF8	1005232	239	0
IF9	24078016	1012	0
OF9	1026352	239	0
IF10	23054800	1006	0
OF10	1016384	240	0
IF11	19117472	1013	0
OF11	946496	238	0
IF12	17547632	1015	0
OF12	903200	237	0
IG1	10712816	1009	0
OG1	817808	243	0
IG2	12659872	1012	0
OG2	836640	238	0
IG3	19230656	1007	0
OG3	891376	238	0
IG4	21583712	1010	0
OG4	941312	242	0
IG5	20232176	1006	0
OG5	943856	240	0
IG6	20971120	1010	0
OG6	950096	238	0
IG7	19568832	1008	0
OG7	943344	235	0
IG8	21531024	1015	0
OG8	964240	236	0
IG9	22207728	1016	0
OG9	985808	239	0
IG10	21887568	1016	0
OG10	967152	238	0
IG11	18194752	1011	0
OG11	929904	238	0
IG12	17133664	1010	0
OG12	897120	236	0
IH1	10540848	1011	0
OH1	797472	239	0
IH2	12060304	1018	0
OH2	810352	237	0
IH3	18217040	1013	0
OH3	875360	240	0
IH4	19250352	1005	0
OH4	889552	237	0
IH5	18003024	1011	0
OH5	895728	238	0
IH6	16115376	1016	0
OH6	875168	234	0
IH7	18859744	1017	0
OH7	905424	235	0
IH8	18311408	1009	0
OH8	923728	238	0
IH9	19564496	1010	0
OH9	930800	239	0
IH10	19189088	1011	0
OH10	920576	240	0
IH11	16430768	1009	0
OH11	891984	240	0
IH12	15594416	1007	0
OH12	864336	235	0
```
