## Supplementary material for "A toolbox of Stable Integration Vectors (SIV) in the fission yeast *Schizosaccharomyces pombe*": Source data: S03_C001_T03_P0072_M1_X1_E1.quant

```
[instrument]
blockid	numofrow	numofcol	coversn	version	coverid	lamphours	blocksn	type	sn
21	8	12	*	1.3.2	*	*	*	ruo	272510497

[head]
version	name	operator	timestamp	expirytime	calibrationID
1.0.5	Quantitation	GUEST	*	*	*

[properties]
quantversion
0.2.5

[conditions]
BlkID	Run	ExcitationColor	EmissionColor	CameraBias	EmissionIndex	BlockTemperature	CameraGain	Point	SampleVolume	Step	ExposureIndex	CoverID	Time	SampleTemperature	CoverTemperature	ExcitationIndex	Stage	Exposure	Cycle
21	20190213smp49-60	x1	m1	*	1	81.3118,81.339,81.3285,81.3305,81.3114,81.3149	*	72	10	3	1	-1	1550065432.603	81.2153,81.2138,81.2144,81.211,81.2145,81.215	105.034	1	3	60	1

[quant]
region	quant	count	saturation
IA1	2891312	1013	0
OA1	662400	237	0
IA2	2907808	1008	0
OA2	662416	236	0
IA3	2919552	1008	0
OA3	658192	234	0
IA4	3998624	1016	0
OA4	666016	234	0
IA5	3856800	1017	0
OA5	661984	233	0
IA6	3907840	1010	0
OA6	683600	240	0
IA7	2948784	1006	0
OA7	673536	239	0
IA8	3190928	1013	0
OA8	669184	237	0
IA9	2955408	1016	0
OA9	663216	237	0
IA10	4091104	1017	0
OA10	668800	236	0
IA11	3971584	1017	0
OA11	664736	235	0
IA12	3856496	1011	0
OA12	672288	238	0
IB1	3336800	1009	0
OB1	666512	237	0
IB2	3473616	1010	0
OB2	683040	241	0
IB3	4065856	1016	0
OB3	684336	240	0
IB4	4226912	1014	0
OB4	684304	239	0
IB5	4141520	1009	0
OB5	680304	237	0
IB6	4168128	1011	0
OB6	672656	235	0
IB7	4148480	1016	0
OB7	679648	237	0
IB8	4147456	1018	0
OB8	677904	237	0
IB9	4371840	1015	0
OB9	674160	236	0
IB10	4332240	1007	0
OB10	687728	240	0
IB11	4102592	1013	0
OB11	674496	237	0
IB12	3928704	1009	0
OB12	676672	239	0
IC1	3369312	1015	0
OC1	674240	239	0
IC2	3522400	1016	0
OC2	681888	240	0
IC3	3973648	1011	0
OC3	681488	238	0
IC4	4329664	1007	0
OC4	692016	241	0
IC5	4243200	1013	0
OC5	688448	240	0
IC6	4385792	1016	0
OC6	691424	240	0
IC7	4226736	1011	0
OC7	689600	240	0
IC8	4230272	1008	0
OC8	679344	236	0
IC9	4468336	1011	0
OC9	680560	237	0
IC10	4403728	1006	0
OC10	684128	239	0
IC11	4100352	1006	0
OC11	684976	240	0
IC12	3982656	1011	0
OC12	669920	236	0
ID1	3380944	1012	0
OD1	671632	238	0
ID2	3495616	1012	0
OD2	672128	237	0
ID3	4163568	1007	0
OD3	678416	237	0
ID4	4448944	1016	0
OD4	679680	236	0
ID5	4371040	1010	0
OD5	694144	241	0
ID6	4444608	1007	0
OD6	689120	238	0
ID7	4060544	1012	0
OD7	692848	240	0
ID8	4373104	1008	0
OD8	697328	242	0
ID9	4531456	1006	0
OD9	689808	239	0
ID10	4490304	1012	0
OD10	681024	237	0
ID11	4122944	1010	0
OD11	680080	238	0
ID12	3985104	1013	0
OD12	685504	241	0
IE1	3413808	1012	0
OE1	683136	242	0
IE2	3515744	1006	0
OE2	681536	240	0
IE3	4388944	1011	0
OE3	680112	237	0
IE4	4456384	1007	0
OE4	702192	243	0
IE5	4426640	1015	0
OE5	695008	240	0
IE6	4479824	1012	0
OE6	687232	237	0
IE7	4330064	1010	0
OE7	683440	236	0
IE8	4366480	1010	0
OE8	681680	236	0
IE9	4603968	1011	0
OE9	695456	241	0
IE10	4227568	1016	0
OE10	678112	236	0
IE11	4147600	1016	0
OE11	679376	238	0
IE12	3998672	1012	0
OE12	676816	238	0
IF1	3352176	1007	0
OF1	678112	241	0
IF2	3518864	1010	0
OF2	675744	238	0
IF3	4414400	1018	0
OF3	684736	239	0
IF4	4558400	1015	0
OF4	687536	239	0
IF5	4359792	1010	0
OF5	682688	237	0
IF6	4293536	1010	0
OF6	679072	236	0
IF7	4323696	1012	0
OF7	683104	237	0
IF8	4401968	1016	0
OF8	687888	239	0
IF9	4557888	1012	0
OF9	689888	239	0
IF10	4474336	1006	0
OF10	690928	240	0
IF11	4062848	1013	0
OF11	676544	238	0
IF12	3990016	1015	0
OF12	672656	237	0
IG1	3365056	1009	0
OG1	684096	243	0
IG2	3517024	1012	0
OG2	674864	238	0
IG3	4344272	1007	0
OG3	680592	238	0
IG4	4553552	1010	0
OG4	695056	242	0
IG5	4221696	1006	0
OG5	688080	240	0
IG6	4305888	1010	0
OG6	682208	238	0
IG7	4073296	1008	0
OG7	675504	235	0
IG8	4283808	1015	0
OG8	677648	236	0
IG9	4403360	1016	0
OG9	684016	239	0
IG10	4413920	1016	0
OG10	680784	238	0
IG11	3976112	1011	0
OG11	675072	238	0
IG12	3939344	1010	0
OG12	669760	236	0
IH1	3356160	1011	0
OH1	673136	239	0
IH2	3486096	1018	0
OH2	670576	237	0
IH3	4240880	1013	0
OH3	685072	240	0
IH4	4294000	1005	0
OH4	678416	237	0
IH5	3978704	1011	0
OH5	679744	238	0
IH6	3805632	1016	0
OH6	664992	234	0
IH7	4017056	1017	0
OH7	668912	235	0
IH8	3955200	1009	0
OH8	677904	238	0
IH9	4129776	1010	0
OH9	680336	239	0
IH10	4147312	1011	0
OH10	682032	240	0
IH11	3829504	1009	0
OH11	677200	240	0
IH12	3804384	1007	0
OH12	662048	235	0
```
