## Supplementary material for "A toolbox of Stable Integration Vectors (SIV) in the fission yeast *Schizosaccharomyces pombe*": Source data: S03_C001_T03_P0072_M1_X1_E2.quant

```
[instrument]
blockid	numofrow	numofcol	coversn	version	coverid	lamphours	blocksn	type	sn
21	8	12	*	1.3.2	*	*	*	ruo	272510497

[head]
version	name	operator	timestamp	expirytime	calibrationID
1.0.5	Quantitation	GUEST	*	*	*

[properties]
quantversion
0.2.5

[conditions]
BlkID	Run	ExcitationColor	EmissionColor	CameraBias	EmissionIndex	BlockTemperature	CameraGain	Point	SampleVolume	Step	ExposureIndex	CoverID	Time	SampleTemperature	CoverTemperature	ExcitationIndex	Stage	Exposure	Cycle
21	20190213smp49-60	x1	m1	*	1	81.3118,81.339,81.3285,81.3305,81.3114,81.3149	*	72	10	3	2	-1	1550065433.256	81.2153,81.2138,81.2144,81.211,81.2145,81.215	105.034	1	3	175	1

[quant]
region	quant	count	saturation
IA1	3065344	1013	0
OA1	675200	237	0
IA2	3126544	1008	0
OA2	680176	236	0
IA3	3171056	1008	0
OA3	680240	234	0
IA4	6165408	1016	0
OA4	703104	234	0
IA5	5750336	1017	0
OA5	701344	233	0
IA6	5936848	1010	0
OA6	724672	240	0
IA7	3307312	1006	0
OA7	704800	239	0
IA8	3911520	1013	0
OA8	700384	237	0
IA9	3296544	1016	0
OA9	692560	237	0
IA10	6441200	1017	0
OA10	712464	236	0
IA11	6156000	1017	0
OA11	706048	235	0
IA12	5844000	1011	0
OA12	703824	238	0
IB1	4321440	1009	0
OB1	691776	237	0
IB2	4682560	1010	0
OB2	712176	241	0
IB3	6383120	1016	0
OB3	725408	240	0
IB4	6849472	1014	0
OB4	734080	239	0
IB5	6617056	1009	0
OB5	731136	237	0
IB6	6667216	1011	0
OB6	724784	235	0
IB7	6577872	1016	0
OB7	730816	237	0
IB8	6544288	1018	0
OB8	731760	237	0
IB9	7257408	1015	0
OB9	728752	236	0
IB10	7210320	1007	0
OB10	743136	240	0
IB11	6518128	1013	0
OB11	724384	237	0
IB12	6053520	1009	0
OB12	718464	239	0
IC1	4365520	1015	0
OC1	699872	239	0
IC2	4762208	1016	0
OC2	711088	240	0
IC3	6080576	1011	0
OC3	722000	238	0
IC4	7162816	1007	0
OC4	745568	241	0
IC5	6861568	1013	0
OC5	743488	240	0
IC6	7240640	1016	0
OC6	747392	240	0
IC7	6781664	1011	0
OC7	748224	240	0
IC8	6825296	1008	0
OC8	737360	236	0
IC9	7521872	1011	0
OC9	744512	237	0
IC10	7379120	1006	0
OC10	743168	239	0
IC11	6505200	1006	0
OC11	736000	240	0
IC12	6157280	1011	0
OC12	714752	236	0
ID1	4399344	1012	0
OD1	697040	238	0
ID2	4696016	1012	0
OD2	706448	237	0
ID3	6656352	1007	0
OD3	728864	237	0
ID4	7433776	1016	0
OD4	733568	236	0
ID5	7215200	1010	0
OD5	754736	241	0
ID6	7445136	1007	0
OD6	756080	238	0
ID7	6312080	1012	0
OD7	755968	240	0
ID8	7211456	1008	0
OD8	766432	242	0
ID9	7722080	1006	0
OD9	756336	239	0
ID10	7568096	1012	0
OD10	743648	237	0
ID11	6539424	1010	0
OD11	732736	238	0
ID12	6131120	1013	0
OD12	729056	241	0
IE1	4476192	1012	0
OE1	708272	242	0
IE2	4770928	1006	0
OE2	714720	240	0
IE3	7276256	1011	0
OE3	727088	237	0
IE4	7507424	1007	0
OE4	756688	243	0
IE5	7340096	1015	0
OE5	752080	240	0
IE6	7511184	1012	0
OE6	753568	237	0
IE7	7052672	1010	0
OE7	747296	236	0
IE8	7170384	1010	0
OE8	747200	236	0
IE9	7890848	1011	0
OE9	763424	241	0
IE10	6777536	1016	0
OE10	735120	236	0
IE11	6555232	1016	0
OE11	732112	238	0
IE12	6164800	1012	0
OE12	721520	238	0
IF1	4336432	1007	0
OF1	704736	241	0
IF2	4760464	1010	0
OF2	706816	238	0
IF3	7329056	1018	0
OF3	733120	239	0
IF4	7761456	1015	0
OF4	740064	239	0
IF5	7171200	1010	0
OF5	739232	237	0
IF6	6988336	1010	0
OF6	736128	236	0
IF7	7037904	1012	0
OF7	742608	237	0
IF8	7259504	1016	0
OF8	750528	239	0
IF9	7763280	1012	0
OF9	755520	239	0
IF10	7545136	1006	0
OF10	752928	240	0
IF11	6349088	1013	0
OF11	727824	238	0
IF12	6121616	1015	0
OF12	714208	237	0
IG1	4359424	1009	0
OG1	709536	243	0
IG2	4760144	1012	0
OG2	705872	238	0
IG3	7180176	1007	0
OG3	725680	238	0
IG4	7763632	1010	0
OG4	746944	242	0
IG5	6785152	1006	0
OG5	738144	240	0
IG6	7003088	1010	0
OG6	734208	238	0
IG7	6348208	1008	0
OG7	725120	235	0
IG8	6901008	1015	0
OG8	732608	236	0
IG9	7266160	1016	0
OG9	741568	239	0
IG10	7317776	1016	0
OG10	734848	238	0
IG11	6103296	1011	0
OG11	722128	238	0
IG12	5994768	1010	0
OG12	712736	236	0
IH1	4325504	1011	0
OH1	694320	239	0
IH2	4643936	1018	0
OH2	692592	237	0
IH3	6849680	1013	0
OH3	724288	240	0
IH4	7039904	1005	0
OH4	720992	237	0
IH5	6073248	1011	0
OH5	719872	238	0
IH6	5574368	1016	0
OH6	702896	234	0
IH7	6174352	1017	0
OH7	713200	235	0
IH8	6031920	1009	0
OH8	720928	238	0
IH9	6535600	1010	0
OH9	725984	239	0
IH10	6601280	1011	0
OH10	726944	240	0
IH11	5710576	1009	0
OH11	713696	240	0
IH12	5655776	1007	0
OH12	699584	235	0
```
