## Supplementary material for "A toolbox of Stable Integration Vectors (SIV) in the fission yeast *Schizosaccharomyces pombe*": Source data: S03_C001_T03_P0072_M1_X1_E3.quant

```
[instrument]
blockid	numofrow	numofcol	coversn	version	coverid	lamphours	blocksn	type	sn
21	8	12	*	1.3.2	*	*	*	ruo	272510497

[head]
version	name	operator	timestamp	expirytime	calibrationID
1.0.5	Quantitation	GUEST	*	*	*

[properties]
quantversion
0.2.5

[conditions]
BlkID	Run	ExcitationColor	EmissionColor	CameraBias	EmissionIndex	BlockTemperature	CameraGain	Point	SampleVolume	Step	ExposureIndex	CoverID	Time	SampleTemperature	CoverTemperature	ExcitationIndex	Stage	Exposure	Cycle
21	20190213smp49-60	x1	m1	*	1	81.3118,81.339,81.3285,81.3305,81.3114,81.3149	*	72	10	3	3	-1	1550065433.966	81.2153,81.2138,81.2144,81.211,81.2145,81.215	105.034	1	3	520	1

[quant]
region	quant	count	saturation
IA1	3581184	1013	0
OA1	714448	237	0
IA2	3772624	1008	0
OA2	730320	236	0
IA3	3892960	1008	0
OA3	741152	234	0
IA4	12411456	1016	0
OA4	811088	234	0
IA5	11086256	1017	0
OA5	811712	233	0
IA6	11608224	1010	0
OA6	843664	240	0
IA7	4359216	1006	0
OA7	796288	239	0
IA8	5867408	1013	0
OA8	797808	237	0
IA9	4315920	1016	0
OA9	779296	237	0
IA10	13102496	1017	0
OA10	838480	236	0
IA11	12309520	1017	0
OA11	823808	235	0
IA12	11492144	1011	0
OA12	807424	238	0
IB1	7046064	1009	0
OB1	760432	237	0
IB2	7995328	1010	0
OB2	797536	241	0
IB3	12995472	1016	0
OB3	838432	240	0
IB4	14339504	1014	0
OB4	873712	239	0
IB5	13583936	1009	0
OB5	882848	237	0
IB6	13696768	1011	0
OB6	876000	235	0
IB7	13316000	1016	0
OB7	881408	237	0
IB8	13220624	1018	0
OB8	881200	237	0
IB9	15391360	1015	0
OB9	888880	236	0
IB10	15312512	1007	0
OB10	906416	240	0
IB11	13314256	1013	0
OB11	864576	237	0
IB12	12057856	1009	0
OB12	836704	239	0
IC1	7115216	1015	0
OC1	772880	239	0
IC2	8171312	1016	0
OC2	809440	240	0
IC3	12096640	1011	0
OC3	844496	238	0
IC4	15246496	1007	0
OC4	895600	241	0
IC5	14202336	1013	0
OC5	902256	240	0
IC6	15303936	1016	0
OC6	919056	240	0
IC7	13868032	1011	0
OC7	923248	240	0
IC8	14036128	1008	0
OC8	913504	236	0
IC9	16094672	1011	0
OC9	921408	237	0
IC10	15735008	1006	0
OC10	918336	239	0
IC11	13243328	1006	0
OC11	889520	240	0
IC12	12282144	1011	0
OC12	844224	236	0
ID1	7183056	1012	0
OD1	773728	238	0
ID2	7980384	1012	0
OD2	797296	237	0
ID3	13748736	1007	0
OD3	863120	237	0
ID4	15941664	1016	0
OD4	888976	236	0
ID5	15197808	1010	0
OD5	927664	241	0
ID6	15889408	1007	0
OD6	947040	238	0
ID7	12530464	1012	0
OD7	937360	240	0
ID8	15093088	1008	0
OD8	956624	242	0
ID9	16603616	1006	0
OD9	949616	239	0
ID10	16187168	1012	0
OD10	925184	237	0
ID11	13242384	1010	0
OD11	885728	238	0
ID12	12125776	1013	0
OD12	865648	241	0
IE1	7402224	1012	0
OE1	786000	242	0
IE2	8202928	1006	0
OE2	814176	240	0
IE3	15539600	1011	0
OE3	866864	237	0
IE4	16185360	1007	0
OE4	923120	243	0
IE5	15553488	1015	0
OE5	926736	240	0
IE6	16009568	1012	0
OE6	945520	237	0
IE7	14589792	1010	0
OE7	940384	236	0
IE8	14943200	1010	0
OE8	935856	236	0
IE9	17066416	1011	0
OE9	966496	241	0
IE10	13879680	1016	0
OE10	907072	236	0
IE11	13248960	1016	0
OE11	884544	238	0
IE12	12206128	1012	0
OE12	856448	238	0
IF1	7043856	1007	0
OF1	780288	241	0
IF2	8166992	1010	0
OF2	801280	238	0
IF3	15649808	1018	0
OF3	869920	239	0
IF4	16877328	1015	0
OF4	897456	239	0
IF5	15036080	1010	0
OF5	898112	237	0
IF6	14527648	1010	0
OF6	905088	236	0
IF7	14551520	1012	0
OF7	920144	237	0
IF8	15173792	1016	0
OF8	931232	239	0
IF9	16711040	1012	0
OF9	947088	239	0
IF10	16156848	1006	0
OF10	934496	240	0
IF11	12670816	1013	0
OF11	873680	238	0
IF12	12095632	1015	0
OF12	840656	237	0
IG1	7078096	1009	0
OG1	780176	243	0
IG2	8135120	1012	0
OG2	791616	238	0
IG3	15282192	1007	0
OG3	854624	238	0
IG4	16941616	1010	0
OG4	896560	242	0
IG5	13952944	1006	0
OG5	882320	240	0
IG6	14549952	1010	0
OG6	888304	238	0
IG7	12618864	1008	0
OG7	873104	235	0
IG8	14185600	1015	0
OG8	887568	236	0
IG9	15306992	1016	0
OG9	907360	239	0
IG10	15468928	1016	0
OG10	893632	238	0
IG11	11974800	1011	0
OG11	855328	238	0
IG12	11735216	1010	0
OG12	828272	236	0
IH1	6973200	1011	0
OH1	758192	239	0
IH2	7813872	1018	0
OH2	770128	237	0
IH3	14290960	1013	0
OH3	837344	240	0
IH4	14886096	1005	0
OH4	848448	237	0
IH5	11867104	1011	0
OH5	839808	238	0
IH6	10426240	1016	0
OH6	822464	234	0
IH7	12064864	1017	0
OH7	839152	235	0
IH8	11732848	1009	0
OH8	853696	238	0
IH9	13227488	1010	0
OH9	861328	239	0
IH10	13464016	1011	0
OH10	856656	240	0
IH11	10914064	1009	0
OH11	824752	240	0
IH12	10794624	1007	0
OH12	802688	235	0
```
