## Supplementary material for "A toolbox of Stable Integration Vectors (SIV) in the fission yeast *Schizosaccharomyces pombe*": Source data: S03_C001_T03_P0073_M1_X1_E1.quant

```
[instrument]
blockid	numofrow	numofcol	coversn	version	coverid	lamphours	blocksn	type	sn
21	8	12	*	1.3.2	*	*	*	ruo	272510497

[head]
version	name	operator	timestamp	expirytime	calibrationID
1.0.5	Quantitation	GUEST	*	*	*

[properties]
quantversion
0.2.5

[conditions]
BlkID	Run	ExcitationColor	EmissionColor	CameraBias	EmissionIndex	BlockTemperature	CameraGain	Point	SampleVolume	Step	ExposureIndex	CoverID	Time	SampleTemperature	CoverTemperature	ExcitationIndex	Stage	Exposure	Cycle
21	20190213smp49-60	x1	m1	*	1	81.6182,81.6196,81.622,81.6235,81.6328,81.6221	*	73	10	3	1	-1	1550065440.706	81.5113,81.5114,81.5098,81.5109,81.5109,81.5102	104.989	1	3	60	1

[quant]
region	quant	count	saturation
IA1	2881680	1013	0
OA1	660368	237	0
IA2	2895952	1008	0
OA2	657888	236	0
IA3	2908416	1008	0
OA3	655376	234	0
IA4	3549552	1016	0
OA4	660544	234	0
IA5	3358848	1017	0
OA5	658208	233	0
IA6	3373616	1010	0
OA6	676448	240	0
IA7	2936160	1006	0
OA7	669904	239	0
IA8	2989280	1013	0
OA8	662256	237	0
IA9	2941552	1016	0
OA9	661584	237	0
IA10	3520640	1017	0
OA10	660592	236	0
IA11	3465280	1017	0
OA11	657952	235	0
IA12	3418448	1011	0
OA12	663008	238	0
IB1	3067264	1009	0
OB1	663344	237	0
IB2	3122608	1010	0
OB2	679808	241	0
IB3	3605040	1016	0
OB3	679904	240	0
IB4	3681712	1014	0
OB4	679936	239	0
IB5	3526288	1009	0
OB5	674672	237	0
IB6	3528704	1011	0
OB6	668368	235	0
IB7	3478032	1016	0
OB7	672656	237	0
IB8	3473232	1018	0
OB8	669888	237	0
IB9	3671696	1015	0
OB9	667808	236	0
IB10	3652224	1007	0
OB10	678928	240	0
IB11	3507952	1013	0
OB11	667696	237	0
IB12	3437472	1009	0
OB12	671728	239	0
IC1	3073568	1015	0
OC1	670672	239	0
IC2	3141984	1016	0
OC2	675264	240	0
IC3	3464432	1011	0
OC3	676848	238	0
IC4	3717120	1007	0
OC4	688464	241	0
IC5	3571488	1013	0
OC5	683952	240	0
IC6	3662064	1016	0
OC6	686496	240	0
IC7	3491024	1011	0
OC7	683632	240	0
IC8	3489296	1008	0
OC8	671424	236	0
IC9	3677440	1011	0
OC9	674800	237	0
IC10	3653952	1006	0
OC10	678544	239	0
IC11	3454304	1006	0
OC11	677312	240	0
IC12	3428592	1011	0
OC12	663536	236	0
ID1	3067552	1012	0
OD1	668384	238	0
ID2	3117712	1012	0
OD2	669264	237	0
ID3	3592288	1007	0
OD3	674880	237	0
ID4	3789232	1016	0
OD4	674000	236	0
ID5	3626000	1010	0
OD5	688144	241	0
ID6	3661648	1007	0
OD6	682352	238	0
ID7	3403632	1012	0
OD7	686832	240	0
ID8	3555808	1008	0
OD8	689824	242	0
ID9	3686208	1006	0
OD9	680128	239	0
ID10	3684208	1012	0
OD10	673216	237	0
ID11	3451664	1010	0
OD11	670896	238	0
ID12	3399744	1013	0
OD12	677728	241	0
IE1	3075904	1012	0
OE1	676592	242	0
IE2	3112992	1006	0
OE2	677600	240	0
IE3	3760256	1011	0
OE3	676128	237	0
IE4	3770080	1007	0
OE4	694624	243	0
IE5	3664960	1015	0
OE5	685168	240	0
IE6	3671456	1012	0
OE6	680064	237	0
IE7	3533728	1010	0
OE7	677008	236	0
IE8	3552352	1010	0
OE8	674704	236	0
IE9	3727184	1011	0
OE9	686336	241	0
IE10	3496048	1016	0
OE10	666432	236	0
IE11	3450592	1016	0
OE11	670016	238	0
IE12	3386192	1012	0
OE12	667552	238	0
IF1	3041824	1007	0
OF1	677024	241	0
IF2	3118176	1010	0
OF2	671312	238	0
IF3	3792784	1018	0
OF3	679872	239	0
IF4	3859424	1015	0
OF4	683040	239	0
IF5	3602256	1010	0
OF5	674128	237	0
IF6	3548000	1010	0
OF6	673520	236	0
IF7	3534192	1012	0
OF7	675600	237	0
IF8	3577632	1016	0
OF8	680208	239	0
IF9	3714464	1012	0
OF9	680464	239	0
IF10	3666304	1006	0
OF10	681168	240	0
IF11	3405504	1013	0
OF11	668784	238	0
IF12	3396288	1015	0
OF12	663840	237	0
IG1	3051328	1009	0
OG1	681680	243	0
IG2	3122704	1012	0
OG2	670224	238	0
IG3	3748496	1007	0
OG3	677152	238	0
IG4	3862496	1010	0
OG4	687520	242	0
IG5	3497616	1006	0
OG5	678688	240	0
IG6	3547040	1010	0
OG6	673744	238	0
IG7	3383904	1008	0
OG7	664320	235	0
IG8	3509904	1015	0
OG8	668992	236	0
IG9	3607696	1016	0
OG9	677504	239	0
IG10	3648224	1016	0
OG10	669552	238	0
IG11	3347024	1011	0
OG11	668496	238	0
IG12	3351968	1010	0
OG12	661344	236	0
IH1	3046624	1011	0
OH1	668544	239	0
IH2	3115232	1018	0
OH2	665872	237	0
IH3	3667248	1013	0
OH3	682144	240	0
IH4	3665680	1005	0
OH4	670640	237	0
IH5	3345408	1011	0
OH5	673392	238	0
IH6	3247728	1016	0
OH6	659280	234	0
IH7	3363872	1017	0
OH7	663536	235	0
IH8	3313600	1009	0
OH8	670928	238	0
IH9	3435344	1010	0
OH9	672320	239	0
IH10	3486304	1011	0
OH10	674368	240	0
IH11	3268560	1009	0
OH11	670480	240	0
IH12	3283888	1007	0
OH12	654864	235	0
```
