## Supplementary material for "A toolbox of Stable Integration Vectors (SIV) in the fission yeast *Schizosaccharomyces pombe*": Source data: S03_C001_T03_P0073_M1_X1_E2.quant

```
[instrument]
blockid	numofrow	numofcol	coversn	version	coverid	lamphours	blocksn	type	sn
21	8	12	*	1.3.2	*	*	*	ruo	272510497

[head]
version	name	operator	timestamp	expirytime	calibrationID
1.0.5	Quantitation	GUEST	*	*	*

[properties]
quantversion
0.2.5

[conditions]
BlkID	Run	ExcitationColor	EmissionColor	CameraBias	EmissionIndex	BlockTemperature	CameraGain	Point	SampleVolume	Step	ExposureIndex	CoverID	Time	SampleTemperature	CoverTemperature	ExcitationIndex	Stage	Exposure	Cycle
21	20190213smp49-60	x1	m1	*	1	81.6182,81.6196,81.622,81.6235,81.6328,81.6221	*	73	10	3	2	-1	1550065441.356	81.5113,81.5114,81.5098,81.5109,81.5109,81.5102	104.989	1	3	175	1

[quant]
region	quant	count	saturation
IA1	3057248	1013	0
OA1	674528	237	0
IA2	3111824	1008	0
OA2	676432	236	0
IA3	3146496	1008	0
OA3	674768	234	0
IA4	4859664	1016	0
OA4	690064	234	0
IA5	4338336	1017	0
OA5	688224	233	0
IA6	4413248	1010	0
OA6	710064	240	0
IA7	3275872	1006	0
OA7	700592	239	0
IA8	3392320	1013	0
OA8	694624	237	0
IA9	3272656	1016	0
OA9	688592	237	0
IA10	4805232	1017	0
OA10	695808	236	0
IA11	4674128	1017	0
OA11	689216	235	0
IA12	4567296	1011	0
OA12	690640	238	0
IB1	3522368	1009	0
OB1	681392	237	0
IB2	3676432	1010	0
OB2	702240	241	0
IB3	4967664	1016	0
OB3	712160	240	0
IB4	5211312	1014	0
OB4	715760	239	0
IB5	4804624	1009	0
OB5	713552	237	0
IB6	4822048	1011	0
OB6	707648	235	0
IB7	4646336	1016	0
OB7	711136	237	0
IB8	4620048	1018	0
OB8	711952	237	0
IB9	5207792	1015	0
OB9	709728	236	0
IB10	5200704	1007	0
OB10	719728	240	0
IB11	4775680	1013	0
OB11	701072	237	0
IB12	4586432	1009	0
OB12	698176	239	0
IC1	3532512	1015	0
OC1	689760	239	0
IC2	3699568	1016	0
OC2	701408	240	0
IC3	4602752	1011	0
OC3	708176	238	0
IC4	5337824	1007	0
OC4	726896	241	0
IC5	4895472	1013	0
OC5	724848	240	0
IC6	5145824	1016	0
OC6	730944	240	0
IC7	4703472	1011	0
OC7	730256	240	0
IC8	4716864	1008	0
OC8	717808	236	0
IC9	5239168	1011	0
OC9	721360	237	0
IC10	5206960	1006	0
OC10	722544	239	0
IC11	4659424	1006	0
OC11	713456	240	0
IC12	4556672	1011	0
OC12	694704	236	0
ID1	3524928	1012	0
OD1	688656	238	0
ID2	3646544	1012	0
OD2	695984	237	0
ID3	4979440	1007	0
OD3	711616	237	0
ID4	5476288	1016	0
OD4	714576	236	0
ID5	5054624	1010	0
OD5	735360	241	0
ID6	5189872	1007	0
OD6	733392	238	0
ID7	4457536	1012	0
OD7	735072	240	0
ID8	4890560	1008	0
OD8	742176	242	0
ID9	5271408	1006	0
OD9	730480	239	0
ID10	5238544	1012	0
OD10	720416	237	0
ID11	4614880	1010	0
OD11	710336	238	0
ID12	4458384	1013	0
OD12	709456	241	0
IE1	3561264	1012	0
OE1	700656	242	0
IE2	3674400	1006	0
OE2	702800	240	0
IE3	5415696	1011	0
OE3	712016	237	0
IE4	5482720	1007	0
OE4	739376	243	0
IE5	5144384	1015	0
OE5	732304	240	0
IE6	5193616	1012	0
OE6	730480	237	0
IE7	4790208	1010	0
OE7	729088	236	0
IE8	4873520	1010	0
OE8	724672	236	0
IE9	5361328	1011	0
OE9	737712	241	0
IE10	4710496	1016	0
OE10	712128	236	0
IE11	4583264	1016	0
OE11	711040	238	0
IE12	4439856	1012	0
OE12	702544	238	0
IF1	3483536	1007	0
OF1	694912	241	0
IF2	3672992	1010	0
OF2	693952	238	0
IF3	5466112	1018	0
OF3	714544	239	0
IF4	5689184	1015	0
OF4	721040	239	0
IF5	4978704	1010	0
OF5	716000	237	0
IF6	4845376	1010	0
OF6	718096	236	0
IF7	4788880	1012	0
OF7	719376	237	0
IF8	4914528	1016	0
OF8	724704	239	0
IF9	5300416	1012	0
OF9	726464	239	0
IF10	5216272	1006	0
OF10	723920	240	0
IF11	4465696	1013	0
OF11	704576	238	0
IF12	4429488	1015	0
OF12	693184	237	0
IG1	3492816	1009	0
OG1	698288	243	0
IG2	3672016	1012	0
OG2	693184	238	0
IG3	5413744	1007	0
OG3	709456	238	0
IG4	5721264	1010	0
OG4	726256	242	0
IG5	4719968	1006	0
OG5	718400	240	0
IG6	4843824	1010	0
OG6	714960	238	0
IG7	4420144	1008	0
OG7	705328	235	0
IG8	4732192	1015	0
OG8	707152	236	0
IG9	5029696	1016	0
OG9	719552	239	0
IG10	5119440	1016	0
OG10	711344	238	0
IG11	4320672	1011	0
OG11	697552	238	0
IG12	4332592	1010	0
OG12	689072	236	0
IH1	3478832	1011	0
OH1	684416	239	0
IH2	3620144	1018	0
OH2	683824	237	0
IH3	5155936	1013	0
OH3	708240	240	0
IH4	5198848	1005	0
OH4	702944	237	0
IH5	4294976	1011	0
OH5	702736	238	0
IH6	4026912	1016	0
OH6	688944	234	0
IH7	4313968	1017	0
OH7	695632	235	0
IH8	4245584	1009	0
OH8	704096	238	0
IH9	4574480	1010	0
OH9	706432	239	0
IH10	4696448	1011	0
OH10	706608	240	0
IH11	4127600	1009	0
OH11	695184	240	0
IH12	4159120	1007	0
OH12	678416	235	0
```
