## Supplementary material for "A toolbox of Stable Integration Vectors (SIV) in the fission yeast *Schizosaccharomyces pombe*": Source data: S03_C001_T03_P0073_M1_X1_E3.quant

```
[instrument]
blockid	numofrow	numofcol	coversn	version	coverid	lamphours	blocksn	type	sn
21	8	12	*	1.3.2	*	*	*	ruo	272510497

[head]
version	name	operator	timestamp	expirytime	calibrationID
1.0.5	Quantitation	GUEST	*	*	*

[properties]
quantversion
0.2.5

[conditions]
BlkID	Run	ExcitationColor	EmissionColor	CameraBias	EmissionIndex	BlockTemperature	CameraGain	Point	SampleVolume	Step	ExposureIndex	CoverID	Time	SampleTemperature	CoverTemperature	ExcitationIndex	Stage	Exposure	Cycle
21	20190213smp49-60	x1	m1	*	1	81.6182,81.6196,81.622,81.6235,81.6328,81.6221	*	73	10	3	3	-1	1550065442.084	81.5113,81.5114,81.5098,81.5109,81.5109,81.5102	104.989	1	3	520	1

[quant]
region	quant	count	saturation
IA1	3559264	1013	0
OA1	712976	237	0
IA2	3735376	1008	0
OA2	726592	236	0
IA3	3838528	1008	0
OA3	732272	234	0
IA4	8458768	1016	0
OA4	776112	234	0
IA5	6955424	1017	0
OA5	774432	233	0
IA6	7194080	1010	0
OA6	807184	240	0
IA7	4286032	1006	0
OA7	786592	239	0
IA8	4537328	1013	0
OA8	775408	237	0
IA9	4248192	1016	0
OA9	770336	237	0
IA10	8295968	1017	0
OA10	789504	236	0
IA11	7951216	1017	0
OA11	774512	235	0
IA12	7698752	1011	0
OA12	765600	238	0
IB1	4788496	1009	0
OB1	731744	237	0
IB2	5186480	1010	0
OB2	762944	241	0
IB3	8737616	1016	0
OB3	800640	240	0
IB4	9404560	1014	0
OB4	822224	239	0
IB5	8267232	1009	0
OB5	827856	237	0
IB6	8292976	1011	0
OB6	823168	235	0
IB7	7783872	1016	0
OB7	828768	237	0
IB8	7712992	1018	0
OB8	830256	237	0
IB9	9390992	1015	0
OB9	830432	236	0
IB10	9400336	1007	0
OB10	839696	240	0
IB11	8211232	1013	0
OB11	802128	237	0
IB12	7740848	1009	0
OB12	785680	239	0
IC1	4768496	1015	0
OC1	745680	239	0
IC2	5216544	1016	0
OC2	774432	240	0
IC3	7693312	1011	0
OC3	802832	238	0
IC4	9786240	1007	0
OC4	847792	241	0
IC5	8488544	1013	0
OC5	849376	240	0
IC6	9164384	1016	0
OC6	863696	240	0
IC7	7954736	1011	0
OC7	865040	240	0
IC8	8026240	1008	0
OC8	854816	236	0
IC9	9442752	1011	0
OC9	856736	237	0
IC10	9391296	1006	0
OC10	848960	239	0
IC11	7919264	1006	0
OC11	826112	240	0
IC12	7606480	1011	0
OC12	785664	236	0
ID1	4771360	1012	0
OD1	746416	238	0
ID2	5102576	1012	0
OD2	767376	237	0
ID3	8743584	1007	0
OD3	811600	237	0
ID4	10105056	1016	0
OD4	835648	236	0
ID5	8924576	1010	0
OD5	868752	241	0
ID6	9311856	1007	0
OD6	886864	238	0
ID7	7309856	1012	0
OD7	882128	240	0
ID8	8477248	1008	0
OD8	890960	242	0
ID9	9527744	1006	0
OD9	875984	239	0
ID10	9427488	1012	0
OD10	853520	237	0
ID11	7765648	1010	0
OD11	818624	238	0
ID12	7313440	1013	0
OD12	805440	241	0
IE1	4859760	1012	0
OE1	759024	242	0
IE2	5196704	1006	0
OE2	780048	240	0
IE3	9945904	1011	0
OE3	819744	237	0
IE4	10142816	1007	0
OE4	867616	243	0
IE5	9133744	1015	0
OE5	869264	240	0
IE6	9277248	1012	0
OE6	885920	237	0
IE7	8215264	1010	0
OE7	879152	236	0
IE8	8426416	1010	0
OE8	869168	236	0
IE9	9761744	1011	0
OE9	888144	241	0
IE10	7964304	1016	0
OE10	839568	236	0
IE11	7619024	1016	0
OE11	819824	238	0
IE12	7239136	1012	0
OE12	792256	238	0
IF1	4695632	1007	0
OF1	751664	241	0
IF2	5182464	1010	0
OF2	765616	238	0
IF3	10069152	1018	0
OF3	817296	239	0
IF4	10686976	1015	0
OF4	841248	239	0
IF5	8695632	1010	0
OF5	841744	237	0
IF6	8355552	1010	0
OF6	844608	236	0
IF7	8182496	1012	0
OF7	855776	237	0
IF8	8494864	1016	0
OF8	861088	239	0
IF9	9594256	1012	0
OF9	865456	239	0
IF10	9383808	1006	0
OF10	853760	240	0
IF11	7307616	1013	0
OF11	806288	238	0
IF12	7220768	1015	0
OF12	779840	237	0
IG1	4708512	1009	0
OG1	752448	243	0
IG2	5159328	1012	0
OG2	759024	238	0
IG3	9980752	1007	0
OG3	805808	238	0
IG4	10803984	1010	0
OG4	839616	242	0
IG5	8005232	1006	0
OG5	829344	240	0
IG6	8327920	1010	0
OG6	830016	238	0
IG7	7188400	1008	0
OG7	819184	235	0
IG8	8011440	1015	0
OG8	825600	236	0
IG9	8814208	1016	0
OG9	836528	239	0
IG10	9085216	1016	0
OG10	822000	238	0
IG11	6940704	1011	0
OG11	789344	238	0
IG12	6973200	1010	0
OG12	767344	236	0
IH1	4673872	1011	0
OH1	730816	239	0
IH2	5016416	1018	0
OH2	742208	237	0
IH3	9237424	1013	0
OH3	792688	240	0
IH4	9408080	1005	0
OH4	796864	237	0
IH5	6848560	1011	0
OH5	791312	238	0
IH6	6136496	1016	0
OH6	776896	234	0
IH7	6889344	1017	0
OH7	789600	235	0
IH8	6739440	1009	0
OH8	797152	238	0
IH9	7654624	1010	0
OH9	803488	239	0
IH10	7972688	1011	0
OH10	796672	240	0
IH11	6438704	1009	0
OH11	770576	240	0
IH12	6531168	1007	0
OH12	746448	235	0
```
