## Supplementary material for "A toolbox of Stable Integration Vectors (SIV) in the fission yeast *Schizosaccharomyces pombe*": Source data: S03_C001_T03_P0074_M1_X1_E1.quant

```
[instrument]
blockid	numofrow	numofcol	coversn	version	coverid	lamphours	blocksn	type	sn
21	8	12	*	1.3.2	*	*	*	ruo	272510497

[head]
version	name	operator	timestamp	expirytime	calibrationID
1.0.5	Quantitation	GUEST	*	*	*

[properties]
quantversion
0.2.5

[conditions]
BlkID	Run	ExcitationColor	EmissionColor	CameraBias	EmissionIndex	BlockTemperature	CameraGain	Point	SampleVolume	Step	ExposureIndex	CoverID	Time	SampleTemperature	CoverTemperature	ExcitationIndex	Stage	Exposure	Cycle
21	20190213smp49-60	x1	m1	*	1	81.9149,81.9457,81.9308,81.9117,81.9142,81.9296	*	74	10	3	1	-1	1550065448.831	81.8132,81.8148,81.81,81.8103,81.8112,81.8138	105.08	1	3	60	1

[quant]
region	quant	count	saturation
IA1	2882976	1013	0
OA1	660016	237	0
IA2	2894352	1008	0
OA2	660544	236	0
IA3	2908944	1008	0
OA3	655744	234	0
IA4	3154096	1016	0
OA4	660048	234	0
IA5	3056336	1017	0
OA5	654016	233	0
IA6	3040976	1010	0
OA6	672240	240	0
IA7	2931552	1006	0
OA7	670800	239	0
IA8	2953520	1013	0
OA8	663648	237	0
IA9	2936032	1016	0
OA9	660592	237	0
IA10	3111264	1017	0
OA10	657952	236	0
IA11	3088128	1017	0
OA11	653616	235	0
IA12	3061328	1011	0
OA12	660416	238	0
IB1	2929408	1009	0
OB1	662928	237	0
IB2	2957424	1010	0
OB2	678400	241	0
IB3	3181744	1016	0
OB3	676928	240	0
IB4	3206864	1014	0
OB4	674528	239	0
IB5	3113232	1009	0
OB5	671648	237	0
IB6	3116816	1011	0
OB6	663328	235	0
IB7	3114208	1016	0
OB7	668736	237	0
IB8	3107824	1018	0
OB8	669408	237	0
IB9	3183424	1015	0
OB9	663248	236	0
IB10	3157248	1007	0
OB10	672080	240	0
IB11	3098368	1013	0
OB11	662624	237	0
IB12	3064656	1009	0
OB12	665744	239	0
IC1	2952320	1015	0
OC1	670160	239	0
IC2	2983216	1016	0
OC2	675136	240	0
IC3	3097232	1011	0
OC3	671520	238	0
IC4	3208192	1007	0
OC4	681952	241	0
IC5	3142048	1013	0
OC5	678304	240	0
IC6	3185440	1016	0
OC6	680320	240	0
IC7	3119776	1011	0
OC7	679968	240	0
IC8	3108960	1008	0
OC8	666720	236	0
IC9	3170624	1011	0
OC9	666288	237	0
IC10	3155456	1006	0
OC10	671632	239	0
IC11	3068656	1006	0
OC11	671968	240	0
IC12	3063616	1011	0
OC12	658336	236	0
ID1	2949568	1012	0
OD1	666336	238	0
ID2	2978192	1012	0
OD2	667600	237	0
ID3	3146384	1007	0
OD3	671296	237	0
ID4	3246800	1016	0
OD4	667984	236	0
ID5	3159696	1010	0
OD5	684608	241	0
ID6	3172864	1007	0
OD6	678080	238	0
ID7	3102624	1012	0
OD7	682016	240	0
ID8	3132288	1008	0
OD8	686464	242	0
ID9	3163184	1006	0
OD9	674432	239	0
ID10	3173152	1012	0
OD10	667616	237	0
ID11	3080960	1010	0
OD11	665984	238	0
ID12	3047216	1013	0
OD12	672480	241	0
IE1	2954288	1012	0
OE1	679168	242	0
IE2	2969104	1006	0
OE2	675264	240	0
IE3	3234400	1011	0
OE3	669200	237	0
IE4	3230464	1007	0
OE4	689280	243	0
IE5	3181632	1015	0
OE5	681120	240	0
IE6	3186304	1012	0
OE6	673952	237	0
IE7	3132704	1010	0
OE7	670912	236	0
IE8	3129136	1010	0
OE8	669360	236	0
IE9	3183328	1011	0
OE9	681952	241	0
IE10	3106144	1016	0
OE10	663920	236	0
IE11	3077504	1016	0
OE11	666816	238	0
IE12	3040848	1012	0
OE12	666208	238	0
IF1	2928064	1007	0
OF1	671088	241	0
IF2	2975168	1010	0
OF2	669664	238	0
IF3	3252784	1018	0
OF3	674848	239	0
IF4	3276768	1015	0
OF4	675776	239	0
IF5	3145936	1010	0
OF5	670080	237	0
IF6	3122064	1010	0
OF6	667008	236	0
IF7	3126656	1012	0
OF7	669408	237	0
IF8	3144352	1016	0
OF8	674336	239	0
IF9	3180704	1012	0
OF9	669840	239	0
IF10	3144656	1006	0
OF10	674128	240	0
IF11	3053808	1013	0
OF11	664256	238	0
IF12	3051056	1015	0
OF12	659776	237	0
IG1	2939264	1009	0
OG1	680352	243	0
IG2	2982096	1012	0
OG2	667776	238	0
IG3	3226416	1007	0
OG3	673152	238	0
IG4	3274528	1010	0
OG4	683856	242	0
IG5	3097472	1006	0
OG5	676224	240	0
IG6	3123104	1010	0
OG6	671840	238	0
IG7	3067152	1008	0
OG7	661312	235	0
IG8	3114272	1015	0
OG8	664400	236	0
IG9	3146240	1016	0
OG9	670976	239	0
IG10	3159024	1016	0
OG10	667328	238	0
IG11	3029152	1011	0
OG11	663696	238	0
IG12	3023760	1010	0
OG12	655168	236	0
IH1	2937968	1011	0
OH1	668688	239	0
IH2	2987040	1018	0
OH2	665392	237	0
IH3	3196064	1013	0
OH3	676624	240	0
IH4	3167424	1005	0
OH4	667056	237	0
IH5	3055232	1011	0
OH5	668208	238	0
IH6	3029840	1016	0
OH6	656736	234	0
IH7	3061696	1017	0
OH7	659792	235	0
IH8	3030688	1009	0
OH8	665328	238	0
IH9	3064176	1010	0
OH9	669328	239	0
IH10	3075408	1011	0
OH10	670128	240	0
IH11	2991296	1009	0
OH11	666832	240	0
IH12	2991120	1007	0
OH12	652544	235	0
```
