## Supplementary material for "A toolbox of Stable Integration Vectors (SIV) in the fission yeast *Schizosaccharomyces pombe*": Source data: S03_C001_T03_P0074_M1_X1_E2.quant

```
[instrument]
blockid	numofrow	numofcol	coversn	version	coverid	lamphours	blocksn	type	sn
21	8	12	*	1.3.2	*	*	*	ruo	272510497

[head]
version	name	operator	timestamp	expirytime	calibrationID
1.0.5	Quantitation	GUEST	*	*	*

[properties]
quantversion
0.2.5

[conditions]
BlkID	Run	ExcitationColor	EmissionColor	CameraBias	EmissionIndex	BlockTemperature	CameraGain	Point	SampleVolume	Step	ExposureIndex	CoverID	Time	SampleTemperature	CoverTemperature	ExcitationIndex	Stage	Exposure	Cycle
21	20190213smp49-60	x1	m1	*	1	81.9149,81.9457,81.9308,81.9117,81.9142,81.9296	*	74	10	3	2	-1	1550065449.478	81.8132,81.8148,81.81,81.8103,81.8112,81.8138	105.08	1	3	175	1

[quant]
region	quant	count	saturation
IA1	3048528	1013	0
OA1	672240	237	0
IA2	3104528	1008	0
OA2	674608	236	0
IA3	3136816	1008	0
OA3	675872	234	0
IA4	3756816	1016	0
OA4	680432	234	0
IA5	3508032	1017	0
OA5	680368	233	0
IA6	3518176	1010	0
OA6	701312	240	0
IA7	3263376	1006	0
OA7	695712	239	0
IA8	3297392	1013	0
OA8	690528	237	0
IA9	3255488	1016	0
OA9	685600	237	0
IA10	3681840	1017	0
OA10	682560	236	0
IA11	3621744	1017	0
OA11	675840	235	0
IA12	3576192	1011	0
OA12	679488	238	0
IB1	3174560	1009	0
OB1	675552	237	0
IB2	3244928	1010	0
OB2	692704	241	0
IB3	3792336	1016	0
OB3	700608	240	0
IB4	3889392	1014	0
OB4	704336	239	0
IB5	3678528	1009	0
OB5	702208	237	0
IB6	3695376	1011	0
OB6	697840	235	0
IB7	3674576	1016	0
OB7	704128	237	0
IB8	3648048	1018	0
OB8	704496	237	0
IB9	3882592	1015	0
OB9	698624	236	0
IB10	3836016	1007	0
OB10	705728	240	0
IB11	3652496	1013	0
OB11	689328	237	0
IB12	3573808	1009	0
OB12	689536	239	0
IC1	3206096	1015	0
OC1	683552	239	0
IC2	3294064	1016	0
OC2	696192	240	0
IC3	3593328	1011	0
OC3	697312	238	0
IC4	3928256	1007	0
OC4	714832	241	0
IC5	3741280	1013	0
OC5	714288	240	0
IC6	3852144	1016	0
OC6	718128	240	0
IC7	3717056	1011	0
OC7	721344	240	0
IC8	3707264	1008	0
OC8	708896	236	0
IC9	3866672	1011	0
OC9	708576	237	0
IC10	3831680	1006	0
OC10	707200	239	0
IC11	3625936	1006	0
OC11	700208	240	0
IC12	3546064	1011	0
OC12	680768	236	0
ID1	3222000	1012	0
OD1	685760	238	0
ID2	3294832	1012	0
OD2	689392	237	0
ID3	3757840	1007	0
OD3	699408	237	0
ID4	3995312	1016	0
OD4	702784	236	0
ID5	3807152	1010	0
OD5	723808	241	0
ID6	3867536	1007	0
OD6	723136	238	0
ID7	3694752	1012	0
OD7	725056	240	0
ID8	3783424	1008	0
OD8	729200	242	0
ID9	3876096	1006	0
OD9	717552	239	0
ID10	3866144	1012	0
OD10	704816	237	0
ID11	3653504	1010	0
OD11	698144	238	0
ID12	3522912	1013	0
OD12	697904	241	0
IE1	3242704	1012	0
OE1	696480	242	0
IE2	3309072	1006	0
OE2	698576	240	0
IE3	3963584	1011	0
OE3	699136	237	0
IE4	3985920	1007	0
OE4	727248	243	0
IE5	3849152	1015	0
OE5	719584	240	0
IE6	3881792	1012	0
OE6	718336	237	0
IE7	3771728	1010	0
OE7	717616	236	0
IE8	3775952	1010	0
OE8	710848	236	0
IE9	3920272	1011	0
OE9	725328	241	0
IE10	3674656	1016	0
OE10	698960	236	0
IE11	3613360	1016	0
OE11	695712	238	0
IE12	3514512	1012	0
OE12	688864	238	0
IF1	3217632	1007	0
OF1	693120	241	0
IF2	3311520	1010	0
OF2	693104	238	0
IF3	3996272	1018	0
OF3	705568	239	0
IF4	4080320	1015	0
OF4	708624	239	0
IF5	3773584	1010	0
OF5	705664	237	0
IF6	3735376	1010	0
OF6	708032	236	0
IF7	3738608	1012	0
OF7	710464	237	0
IF8	3780016	1016	0
OF8	713872	239	0
IF9	3890208	1012	0
OF9	714640	239	0
IF10	3827104	1006	0
OF10	709248	240	0
IF11	3564048	1013	0
OF11	693664	238	0
IF12	3532608	1015	0
OF12	683168	237	0
IG1	3203792	1009	0
OG1	693520	243	0
IG2	3302016	1012	0
OG2	687104	238	0
IG3	3959584	1007	0
OG3	695728	238	0
IG4	4073008	1010	0
OG4	713392	242	0
IG5	3653136	1006	0
OG5	707200	240	0
IG6	3713264	1010	0
OG6	703936	238	0
IG7	3587344	1008	0
OG7	693056	235	0
IG8	3692976	1015	0
OG8	696608	236	0
IG9	3767456	1016	0
OG9	702400	239	0
IG10	3794736	1016	0
OG10	694816	238	0
IG11	3497216	1011	0
OG11	687200	238	0
IG12	3456432	1010	0
OG12	675264	236	0
IH1	3204416	1011	0
OH1	678672	239	0
IH2	3284656	1018	0
OH2	680208	237	0
IH3	3838336	1013	0
OH3	697184	240	0
IH4	3829392	1005	0
OH4	691360	237	0
IH5	3528000	1011	0
OH5	692576	238	0
IH6	3455040	1016	0
OH6	682672	234	0
IH7	3560560	1017	0
OH7	685744	235	0
IH8	3505968	1009	0
OH8	695168	238	0
IH9	3586992	1010	0
OH9	694496	239	0
IH10	3610720	1011	0
OH10	694432	240	0
IH11	3397824	1009	0
OH11	687200	240	0
IH12	3386096	1007	0
OH12	668544	235	0
```
