## Supplementary material for "A toolbox of Stable Integration Vectors (SIV) in the fission yeast *Schizosaccharomyces pombe*": Source data: S03_C001_T03_P0074_M1_X1_E3.quant

```
[instrument]
blockid	numofrow	numofcol	coversn	version	coverid	lamphours	blocksn	type	sn
21	8	12	*	1.3.2	*	*	*	ruo	272510497

[head]
version	name	operator	timestamp	expirytime	calibrationID
1.0.5	Quantitation	GUEST	*	*	*

[properties]
quantversion
0.2.5

[conditions]
BlkID	Run	ExcitationColor	EmissionColor	CameraBias	EmissionIndex	BlockTemperature	CameraGain	Point	SampleVolume	Step	ExposureIndex	CoverID	Time	SampleTemperature	CoverTemperature	ExcitationIndex	Stage	Exposure	Cycle
21	20190213smp49-60	x1	m1	*	1	81.9149,81.9457,81.9308,81.9117,81.9142,81.9296	*	74	10	3	3	-1	1550065450.196	81.8132,81.8148,81.81,81.8103,81.8112,81.8138	105.08	1	3	520	1

[quant]
region	quant	count	saturation
IA1	3538112	1013	0
OA1	710608	237	0
IA2	3712672	1008	0
OA2	723920	236	0
IA3	3801600	1008	0
OA3	728960	234	0
IA4	5366944	1016	0
OA4	748176	234	0
IA5	4762112	1017	0
OA5	752928	233	0
IA6	4827728	1010	0
OA6	780256	240	0
IA7	4235200	1006	0
OA7	778736	239	0
IA8	4311072	1013	0
OA8	768688	237	0
IA9	4194432	1016	0
OA9	759584	237	0
IA10	5224736	1017	0
OA10	757088	236	0
IA11	5070288	1017	0
OA11	740736	235	0
IA12	4942336	1011	0
OA12	733184	238	0
IB1	3882592	1009	0
OB1	720352	237	0
IB2	4086544	1010	0
OB2	752768	241	0
IB3	5466640	1016	0
OB3	770032	240	0
IB4	5751920	1014	0
OB4	788944	239	0
IB5	5246144	1009	0
OB5	798176	237	0
IB6	5306048	1011	0
OB6	796576	235	0
IB7	5259408	1016	0
OB7	804112	237	0
IB8	5197168	1018	0
OB8	806672	237	0
IB9	5801248	1015	0
OB9	795136	236	0
IB10	5684176	1007	0
OB10	798608	240	0
IB11	5189408	1013	0
OB11	766000	237	0
IB12	4949408	1009	0
OB12	750176	239	0
IC1	3955008	1015	0
OC1	735280	239	0
IC2	4204960	1016	0
OC2	758064	240	0
IC3	4980048	1011	0
OC3	775184	238	0
IC4	5894864	1007	0
OC4	810928	241	0
IC5	5412640	1013	0
OC5	821424	240	0
IC6	5705504	1016	0
OC6	835360	240	0
IC7	5430176	1011	0
OC7	842016	240	0
IC8	5424320	1008	0
OC8	826544	236	0
IC9	5794128	1011	0
OC9	820736	237	0
IC10	5701120	1006	0
OC10	812064	239	0
IC11	5183408	1006	0
OC11	792960	240	0
IC12	4907360	1011	0
OC12	753728	236	0
ID1	4023984	1012	0
OD1	734656	238	0
ID2	4238032	1012	0
OD2	752656	237	0
ID3	5422704	1007	0
OD3	782272	237	0
ID4	6023376	1016	0
OD4	799248	236	0
ID5	5607600	1010	0
OD5	837264	241	0
ID6	5810976	1007	0
OD6	851808	238	0
ID7	5417088	1012	0
OD7	857168	240	0
ID8	5644080	1008	0
OD8	859712	242	0
ID9	5866736	1006	0
OD9	835920	239	0
ID10	5782512	1012	0
OD10	814912	237	0
ID11	5254944	1010	0
OD11	791264	238	0
ID12	4828128	1013	0
OD12	774320	241	0
IE1	4083648	1012	0
OE1	749456	242	0
IE2	4296320	1006	0
OE2	766464	240	0
IE3	5948320	1011	0
OE3	785088	237	0
IE4	6051728	1007	0
OE4	831296	243	0
IE5	5701632	1015	0
OE5	834096	240	0
IE6	5844496	1012	0
OE6	852112	237	0
IE7	5603760	1010	0
OE7	852400	236	0
IE8	5607248	1010	0
OE8	839424	236	0
IE9	5955024	1011	0
OE9	844608	241	0
IE10	5304208	1016	0
OE10	807680	236	0
IE11	5133040	1016	0
OE11	791632	238	0
IE12	4833040	1012	0
OE12	763968	238	0
IF1	4044112	1007	0
OF1	743376	241	0
IF2	4300448	1010	0
OF2	756768	238	0
IF3	6007056	1018	0
OF3	786144	239	0
IF4	6268464	1015	0
OF4	807968	239	0
IF5	5523984	1010	0
OF5	812368	237	0
IF6	5455232	1010	0
OF6	822608	236	0
IF7	5502864	1012	0
OF7	829328	237	0
IF8	5582592	1016	0
OF8	829776	239	0
IF9	5872848	1012	0
OF9	827840	239	0
IF10	5709104	1006	0
OF10	815856	240	0
IF11	5009696	1013	0
OF11	779520	238	0
IF12	4876256	1015	0
OF12	755440	237	0
IG1	4012480	1009	0
OG1	744576	243	0
IG2	4274704	1012	0
OG2	747984	238	0
IG3	5973568	1007	0
OG3	772464	238	0
IG4	6287616	1010	0
OG4	804464	242	0
IG5	5246720	1006	0
OG5	802624	240	0
IG6	5406048	1010	0
OG6	805408	238	0
IG7	5125104	1008	0
OG7	796736	235	0
IG8	5363440	1015	0
OG8	798512	236	0
IG9	5526256	1016	0
OG9	804768	239	0
IG10	5587568	1016	0
OG10	785616	238	0
IG11	4859120	1011	0
OG11	761760	238	0
IG12	4712656	1010	0
OG12	740800	236	0
IH1	4003920	1011	0
OH1	721296	239	0
IH2	4189872	1018	0
OH2	728752	237	0
IH3	5623744	1013	0
OH3	763392	240	0
IH4	5651664	1005	0
OH4	765104	237	0
IH5	4906720	1011	0
OH5	768464	238	0
IH6	4716944	1016	0
OH6	761984	234	0
IH7	4988944	1017	0
OH7	768832	235	0
IH8	4890816	1009	0
OH8	775824	238	0
IH9	5079632	1010	0
OH9	772800	239	0
IH10	5104912	1011	0
OH10	765472	240	0
IH11	4576768	1009	0
OH11	745776	240	0
IH12	4528128	1007	0
OH12	719952	235	0
```
