## Supplementary material for "A toolbox of Stable Integration Vectors (SIV) in the fission yeast *Schizosaccharomyces pombe*": Source data: S03_C001_T03_P0075_M1_X1_E1.quant

```
[instrument]
blockid	numofrow	numofcol	coversn	version	coverid	lamphours	blocksn	type	sn
21	8	12	*	1.3.2	*	*	*	ruo	272510497

[head]
version	name	operator	timestamp	expirytime	calibrationID
1.0.5	Quantitation	GUEST	*	*	*

[properties]
quantversion
0.2.5

[conditions]
BlkID	Run	ExcitationColor	EmissionColor	CameraBias	EmissionIndex	BlockTemperature	CameraGain	Point	SampleVolume	Step	ExposureIndex	CoverID	Time	SampleTemperature	CoverTemperature	ExcitationIndex	Stage	Exposure	Cycle
21	20190213smp49-60	x1	m1	*	1	82.2215,82.2468,82.2045,82.2126,82.2159,82.2244	*	75	10	3	1	-1	1550065456.997	82.1172,82.1215,82.1167,82.1146,82.1175,82.1173	104.966	1	3	60	1

[quant]
region	quant	count	saturation
IA1	2883616	1013	0
OA1	660272	237	0
IA2	2893504	1008	0
OA2	659792	236	0
IA3	2903200	1008	0
OA3	655712	234	0
IA4	2982432	1016	0
OA4	658848	234	0
IA5	2968288	1017	0
OA5	652608	233	0
IA6	2948512	1010	0
OA6	672096	240	0
IA7	2926528	1006	0
OA7	666672	239	0
IA8	2943792	1013	0
OA8	661536	237	0
IA9	2933120	1016	0
OA9	658352	237	0
IA10	2967568	1017	0
OA10	657424	236	0
IA11	2942656	1017	0
OA11	651664	235	0
IA12	2914048	1011	0
OA12	657664	238	0
IB1	2894272	1009	0
OB1	661488	237	0
IB2	2921216	1010	0
OB2	673792	241	0
IB3	2997920	1016	0
OB3	673392	240	0
IB4	3001824	1014	0
OB4	672416	239	0
IB5	2979440	1009	0
OB5	665712	237	0
IB6	2986064	1011	0
OB6	662208	235	0
IB7	3017072	1016	0
OB7	666912	237	0
IB8	3009216	1018	0
OB8	665856	237	0
IB9	3009600	1015	0
OB9	660144	236	0
IB10	2971712	1007	0
OB10	669312	240	0
IB11	2954896	1013	0
OB11	661488	237	0
IB12	2917376	1009	0
OB12	663408	239	0
IC1	2927760	1015	0
OC1	667792	239	0
IC2	2957808	1016	0
OC2	675520	240	0
IC3	2979824	1011	0
OC3	670176	238	0
IC4	3003712	1007	0
OC4	679936	241	0
IC5	3017664	1013	0
OC5	677552	240	0
IC6	3036832	1016	0
OC6	677632	240	0
IC7	3035168	1011	0
OC7	677696	240	0
IC8	3011664	1008	0
OC8	668448	236	0
IC9	3020528	1011	0
OC9	668992	237	0
IC10	2989376	1006	0
OC10	669152	239	0
IC11	2966496	1006	0
OC11	668064	240	0
IC12	2941760	1011	0
OC12	658016	236	0
ID1	2923840	1012	0
OD1	668480	238	0
ID2	2954096	1012	0
OD2	668336	237	0
ID3	2992400	1007	0
OD3	669200	237	0
ID4	3037168	1016	0
OD4	667536	236	0
ID5	3023360	1010	0
OD5	683632	241	0
ID6	3030352	1007	0
OD6	677088	238	0
ID7	3049392	1012	0
OD7	681520	240	0
ID8	3038272	1008	0
OD8	685840	242	0
ID9	3016720	1006	0
OD9	673520	239	0
ID10	3017760	1012	0
OD10	665104	237	0
ID11	2992736	1010	0
OD11	665904	238	0
ID12	2946800	1013	0
OD12	671712	241	0
IE1	2929136	1012	0
OE1	679136	242	0
IE2	2938880	1006	0
OE2	672768	240	0
IE3	3025088	1011	0
OE3	669088	237	0
IE4	3020432	1007	0
OE4	688416	243	0
IE5	3045648	1015	0
OE5	680272	240	0
IE6	3049312	1012	0
OE6	675504	237	0
IE7	3048064	1010	0
OE7	668976	236	0
IE8	3036848	1010	0
OE8	667824	236	0
IE9	3034848	1011	0
OE9	678768	241	0
IE10	3010272	1016	0
OE10	661456	236	0
IE11	2988352	1016	0
OE11	663872	238	0
IE12	2951216	1012	0
OE12	663184	238	0
IF1	2916480	1007	0
OF1	674576	241	0
IF2	2952704	1010	0
OF2	667984	238	0
IF3	3044080	1018	0
OF3	672624	239	0
IF4	3051232	1015	0
OF4	675536	239	0
IF5	3026416	1010	0
OF5	669920	237	0
IF6	3016432	1010	0
OF6	667168	236	0
IF7	3041456	1012	0
OF7	670768	237	0
IF8	3046256	1016	0
OF8	672528	239	0
IF9	3031104	1012	0
OF9	672368	239	0
IF10	2994112	1006	0
OF10	671440	240	0
IF11	2978496	1013	0
OF11	665104	238	0
IF12	2966096	1015	0
OF12	658432	237	0
IG1	2913856	1009	0
OG1	678768	243	0
IG2	2954912	1012	0
OG2	668528	238	0
IG3	3007200	1007	0
OG3	669552	238	0
IG4	3029728	1010	0
OG4	680960	242	0
IG5	2993872	1006	0
OG5	675584	240	0
IG6	3014432	1010	0
OG6	671328	238	0
IG7	2996656	1008	0
OG7	662272	235	0
IG8	3021840	1015	0
OG8	663104	236	0
IG9	3014256	1016	0
OG9	668912	239	0
IG10	3008000	1016	0
OG10	665008	238	0
IG11	2957776	1011	0
OG11	660256	238	0
IG12	2933184	1010	0
OG12	654832	236	0
IH1	2918448	1011	0
OH1	666992	239	0
IH2	2960064	1018	0
OH2	664448	237	0
IH3	3008752	1013	0
OH3	674768	240	0
IH4	2982640	1005	0
OH4	666384	237	0
IH5	2994448	1011	0
OH5	667952	238	0
IH6	2989040	1016	0
OH6	656528	234	0
IH7	3014320	1017	0
OH7	658192	235	0
IH8	2977808	1009	0
OH8	666016	238	0
IH9	2971504	1010	0
OH9	667264	239	0
IH10	2959904	1011	0
OH10	670064	240	0
IH11	2928224	1009	0
OH11	666976	240	0
IH12	2919952	1007	0
OH12	652000	235	0
```
