## Supplementary material for "A toolbox of Stable Integration Vectors (SIV) in the fission yeast *Schizosaccharomyces pombe*": Source data: S03_C001_T03_P0075_M1_X1_E2.quant

```
[instrument]
blockid	numofrow	numofcol	coversn	version	coverid	lamphours	blocksn	type	sn
21	8	12	*	1.3.2	*	*	*	ruo	272510497

[head]
version	name	operator	timestamp	expirytime	calibrationID
1.0.5	Quantitation	GUEST	*	*	*

[properties]
quantversion
0.2.5

[conditions]
BlkID	Run	ExcitationColor	EmissionColor	CameraBias	EmissionIndex	BlockTemperature	CameraGain	Point	SampleVolume	Step	ExposureIndex	CoverID	Time	SampleTemperature	CoverTemperature	ExcitationIndex	Stage	Exposure	Cycle
21	20190213smp49-60	x1	m1	*	1	82.2215,82.2468,82.2045,82.2126,82.2159,82.2244	*	75	10	3	2	-1	1550065457.665	82.1172,82.1215,82.1167,82.1146,82.1175,82.1173	104.966	1	3	175	1

[quant]
region	quant	count	saturation
IA1	3048496	1013	0
OA1	673360	237	0
IA2	3100496	1008	0
OA2	675328	236	0
IA3	3129872	1008	0
OA3	675648	234	0
IA4	3307152	1016	0
OA4	677536	234	0
IA5	3297200	1017	0
OA5	679472	233	0
IA6	3289344	1010	0
OA6	699696	240	0
IA7	3250160	1006	0
OA7	696960	239	0
IA8	3285184	1013	0
OA8	689824	237	0
IA9	3248976	1016	0
OA9	685872	237	0
IA10	3308960	1017	0
OA10	680816	236	0
IA11	3267296	1017	0
OA11	673936	235	0
IA12	3196752	1011	0
OA12	675968	238	0
IB1	3108688	1009	0
OB1	678384	237	0
IB2	3174176	1010	0
OB2	693536	241	0
IB3	3338832	1016	0
OB3	697472	240	0
IB4	3386608	1014	0
OB4	699184	239	0
IB5	3368496	1009	0
OB5	697968	237	0
IB6	3400560	1011	0
OB6	694176	235	0
IB7	3470432	1016	0
OB7	700272	237	0
IB8	3444624	1018	0
OB8	699552	237	0
IB9	3476512	1015	0
OB9	694912	236	0
IB10	3388160	1007	0
OB10	700432	240	0
IB11	3325232	1013	0
OB11	685488	237	0
IB12	3231456	1009	0
OB12	683008	239	0
IC1	3152384	1015	0
OC1	684144	239	0
IC2	3234720	1016	0
OC2	697120	240	0
IC3	3315360	1011	0
OC3	696096	238	0
IC4	3430176	1007	0
OC4	713376	241	0
IC5	3444928	1013	0
OC5	712880	240	0
IC6	3503568	1016	0
OC6	717312	240	0
IC7	3521312	1011	0
OC7	718112	240	0
IC8	3497696	1008	0
OC8	706624	236	0
IC9	3499328	1011	0
OC9	701808	237	0
IC10	3434032	1006	0
OC10	701872	239	0
IC11	3382928	1006	0
OC11	699120	240	0
IC12	3269024	1011	0
OC12	679696	236	0
ID1	3173472	1012	0
OD1	685680	238	0
ID2	3243680	1012	0
OD2	689360	237	0
ID3	3371680	1007	0
OD3	695136	237	0
ID4	3483936	1016	0
OD4	697904	236	0
ID5	3495008	1010	0
OD5	719632	241	0
ID6	3531168	1007	0
OD6	719744	238	0
ID7	3572272	1012	0
OD7	724384	240	0
ID8	3566352	1008	0
OD8	728224	242	0
ID9	3529056	1006	0
OD9	713440	239	0
ID10	3499696	1012	0
OD10	699152	237	0
ID11	3446848	1010	0
OD11	694288	238	0
ID12	3293744	1013	0
OD12	697712	241	0
IE1	3182512	1012	0
OE1	693136	242	0
IE2	3239648	1006	0
OE2	695056	240	0
IE3	3432608	1011	0
OE3	695200	237	0
IE4	3477040	1007	0
OE4	720800	243	0
IE5	3515312	1015	0
OE5	715136	240	0
IE6	3562800	1012	0
OE6	716304	237	0
IE7	3572784	1010	0
OE7	711664	236	0
IE8	3543616	1010	0
OE8	709168	236	0
IE9	3545264	1011	0
OE9	718016	241	0
IE10	3459408	1016	0
OE10	695968	236	0
IE11	3412112	1016	0
OE11	694032	238	0
IE12	3296080	1012	0
OE12	684176	238	0
IF1	3175120	1007	0
OF1	690320	241	0
IF2	3254832	1010	0
OF2	690528	238	0
IF3	3452688	1018	0
OF3	700864	239	0
IF4	3512992	1015	0
OF4	704528	239	0
IF5	3489760	1010	0
OF5	704240	237	0
IF6	3486304	1010	0
OF6	703984	236	0
IF7	3539456	1012	0
OF7	708304	237	0
IF8	3551008	1016	0
OF8	713408	239	0
IF9	3528064	1012	0
OF9	709312	239	0
IF10	3462768	1006	0
OF10	706096	240	0
IF11	3385952	1013	0
OF11	690400	238	0
IF12	3335296	1015	0
OF12	680800	237	0
IG1	3160960	1009	0
OG1	694544	243	0
IG2	3248752	1012	0
OG2	686912	238	0
IG3	3409760	1007	0
OG3	695392	238	0
IG4	3477056	1010	0
OG4	707296	242	0
IG5	3426496	1006	0
OG5	705168	240	0
IG6	3466512	1010	0
OG6	702128	238	0
IG7	3455632	1008	0
OG7	694048	235	0
IG8	3488368	1015	0
OG8	693728	236	0
IG9	3465856	1016	0
OG9	700752	239	0
IG10	3444304	1016	0
OG10	691856	238	0
IG11	3344400	1011	0
OG11	686016	238	0
IG12	3273072	1010	0
OG12	673088	236	0
IH1	3166368	1011	0
OH1	680880	239	0
IH2	3233216	1018	0
OH2	681264	237	0
IH3	3372288	1013	0
OH3	696352	240	0
IH4	3373152	1005	0
OH4	689056	237	0
IH5	3390160	1011	0
OH5	694528	238	0
IH6	3356176	1016	0
OH6	683360	234	0
IH7	3427376	1017	0
OH7	685184	235	0
IH8	3379056	1009	0
OH8	694672	238	0
IH9	3375440	1010	0
OH9	693872	239	0
IH10	3336384	1011	0
OH10	689584	240	0
IH11	3265152	1009	0
OH11	685568	240	0
IH12	3222736	1007	0
OH12	668016	235	0
```
