## Supplementary material for "A toolbox of Stable Integration Vectors (SIV) in the fission yeast *Schizosaccharomyces pombe*": Source data: S03_C001_T03_P0075_M1_X1_E3.quant

```
[instrument]
blockid	numofrow	numofcol	coversn	version	coverid	lamphours	blocksn	type	sn
21	8	12	*	1.3.2	*	*	*	ruo	272510497

[head]
version	name	operator	timestamp	expirytime	calibrationID
1.0.5	Quantitation	GUEST	*	*	*

[properties]
quantversion
0.2.5

[conditions]
BlkID	Run	ExcitationColor	EmissionColor	CameraBias	EmissionIndex	BlockTemperature	CameraGain	Point	SampleVolume	Step	ExposureIndex	CoverID	Time	SampleTemperature	CoverTemperature	ExcitationIndex	Stage	Exposure	Cycle
21	20190213smp49-60	x1	m1	*	1	82.2215,82.2468,82.2045,82.2126,82.2159,82.2244	*	75	10	3	3	-1	1550065458.375	82.1172,82.1215,82.1167,82.1146,82.1175,82.1173	104.966	1	3	520	1

[quant]
region	quant	count	saturation
IA1	3532288	1013	0
OA1	712272	237	0
IA2	3710864	1008	0
OA2	725488	236	0
IA3	3797280	1008	0
OA3	727904	234	0
IA4	4242352	1016	0
OA4	740800	234	0
IA5	4265376	1017	0
OA5	746592	233	0
IA6	4282080	1010	0
OA6	778368	240	0
IA7	4217264	1006	0
OA7	776320	239	0
IA8	4279072	1013	0
OA8	770608	237	0
IA9	4172048	1016	0
OA9	761136	237	0
IA10	4316880	1017	0
OA10	751392	236	0
IA11	4195920	1017	0
OA11	734080	235	0
IA12	3987824	1011	0
OA12	724640	238	0
IB1	3728096	1009	0
OB1	719376	237	0
IB2	3903584	1010	0
OB2	747168	241	0
IB3	4314352	1016	0
OB3	761744	240	0
IB4	4491616	1014	0
OB4	778624	239	0
IB5	4488896	1009	0
OB5	791088	237	0
IB6	4585728	1011	0
OB6	785584	235	0
IB7	4766992	1016	0
OB7	803056	237	0
IB8	4703248	1018	0
OB8	801184	237	0
IB9	4818048	1015	0
OB9	787280	236	0
IB10	4586256	1007	0
OB10	786256	240	0
IB11	4396224	1013	0
OB11	756976	237	0
IB12	4121264	1009	0
OB12	743408	239	0
IC1	3822064	1015	0
OC1	732432	239	0
IC2	4049632	1016	0
OC2	756752	240	0
IC3	4295552	1011	0
OC3	767008	238	0
IC4	4633488	1007	0
OC4	800608	241	0
IC5	4693920	1013	0
OC5	813584	240	0
IC6	4849552	1016	0
OC6	827568	240	0
IC7	4948880	1011	0
OC7	835248	240	0
IC8	4931472	1008	0
OC8	819888	236	0
IC9	4906128	1011	0
OC9	810720	237	0
IC10	4725312	1006	0
OC10	799840	239	0
IC11	4589632	1006	0
OC11	784976	240	0
IC12	4220768	1011	0
OC12	743376	236	0
ID1	3906624	1012	0
OD1	732480	238	0
ID2	4107232	1012	0
OD2	751072	237	0
ID3	4472928	1007	0
OD3	773264	237	0
ID4	4769328	1016	0
OD4	789504	236	0
ID5	4865888	1010	0
OD5	827520	241	0
ID6	5014016	1007	0
OD6	845296	238	0
ID7	5133152	1012	0
OD7	854336	240	0
ID8	5124496	1008	0
OD8	853120	242	0
ID9	5036512	1006	0
OD9	831456	239	0
ID10	4913616	1012	0
OD10	803584	237	0
ID11	4774416	1010	0
OD11	781424	238	0
ID12	4295952	1013	0
OD12	768640	241	0
IE1	3956736	1012	0
OE1	746640	242	0
IE2	4155152	1006	0
OE2	761344	240	0
IE3	4639360	1011	0
OE3	776448	237	0
IE4	4809744	1007	0
OE4	820672	243	0
IE5	4919280	1015	0
OE5	829152	240	0
IE6	5107824	1012	0
OE6	847024	237	0
IE7	5139360	1010	0
OE7	848976	236	0
IE8	5075520	1010	0
OE8	834944	236	0
IE9	5092624	1011	0
OE9	839776	241	0
IE10	4798176	1016	0
OE10	801360	236	0
IE11	4668688	1016	0
OE11	783776	238	0
IE12	4329552	1012	0
OE12	758016	238	0
IF1	3939248	1007	0
OF1	741056	241	0
IF2	4152640	1010	0
OF2	753696	238	0
IF3	4631632	1018	0
OF3	776272	239	0
IF4	4849088	1015	0
OF4	797984	239	0
IF5	4846848	1010	0
OF5	804432	237	0
IF6	4884352	1010	0
OF6	816672	236	0
IF7	5022256	1012	0
OF7	820480	237	0
IF8	5027632	1016	0
OF8	824208	239	0
IF9	5001008	1012	0
OF9	820208	239	0
IF10	4830384	1006	0
OF10	803824	240	0
IF11	4590912	1013	0
OF11	773808	238	0
IF12	4405632	1015	0
OF12	746864	237	0
IG1	3888128	1009	0
OG1	742848	243	0
IG2	4126464	1012	0
OG2	743472	238	0
IG3	4565008	1007	0
OG3	761328	238	0
IG4	4755920	1010	0
OG4	789952	242	0
IG5	4688352	1006	0
OG5	795856	240	0
IG6	4813712	1010	0
OG6	798592	238	0
IG7	4776624	1008	0
OG7	790480	235	0
IG8	4856112	1015	0
OG8	791488	236	0
IG9	4798208	1016	0
OG9	790336	239	0
IG10	4726000	1016	0
OG10	776368	238	0
IG11	4480736	1011	0
OG11	755440	238	0
IG12	4251168	1010	0
OG12	732160	236	0
IH1	3887152	1011	0
OH1	718800	239	0
IH2	4049552	1018	0
OH2	726912	237	0
IH3	4443024	1013	0
OH3	755232	240	0
IH4	4502224	1005	0
OH4	754160	237	0
IH5	4561472	1011	0
OH5	767600	238	0
IH6	4485792	1016	0
OH6	759152	234	0
IH7	4666272	1017	0
OH7	763824	235	0
IH8	4572736	1009	0
OH8	774576	238	0
IH9	4567200	1010	0
OH9	767376	239	0
IH10	4443936	1011	0
OH10	758384	240	0
IH11	4257456	1009	0
OH11	741440	240	0
IH12	4130864	1007	0
OH12	711840	235	0
```
