## Supplementary material for "A toolbox of Stable Integration Vectors (SIV) in the fission yeast *Schizosaccharomyces pombe*": Source data: S03_C001_T03_P0076_M1_X1_E1.quant

```
[instrument]
blockid	numofrow	numofcol	coversn	version	coverid	lamphours	blocksn	type	sn
21	8	12	*	1.3.2	*	*	*	ruo	272510497

[head]
version	name	operator	timestamp	expirytime	calibrationID
1.0.5	Quantitation	GUEST	*	*	*

[properties]
quantversion
0.2.5

[conditions]
BlkID	Run	ExcitationColor	EmissionColor	CameraBias	EmissionIndex	BlockTemperature	CameraGain	Point	SampleVolume	Step	ExposureIndex	CoverID	Time	SampleTemperature	CoverTemperature	ExcitationIndex	Stage	Exposure	Cycle
21	20190213smp49-60	x1	m1	*	1	82.5259,82.5404,82.5059,82.5135,82.5326,82.5144	*	76	10	3	1	-1	1550065465.210	82.4159,82.4196,82.4129,82.4143,82.4186,82.4152	104.989	1	3	60	1

[quant]
region	quant	count	saturation
IA1	2879312	1013	0
OA1	661072	237	0
IA2	2890320	1008	0
OA2	661088	236	0
IA3	2903360	1008	0
OA3	656096	234	0
IA4	2941776	1016	0
OA4	654640	234	0
IA5	2954704	1017	0
OA5	652208	233	0
IA6	2936752	1010	0
OA6	672064	240	0
IA7	2922080	1006	0
OA7	668080	239	0
IA8	2939360	1013	0
OA8	662224	237	0
IA9	2933072	1016	0
OA9	658544	237	0
IA10	2942336	1017	0
OA10	655520	236	0
IA11	2923360	1017	0
OA11	650832	235	0
IA12	2885632	1011	0
OA12	656208	238	0
IB1	2889600	1009	0
OB1	660928	237	0
IB2	2914064	1010	0
OB2	675136	241	0
IB3	2965424	1016	0
OB3	676592	240	0
IB4	2972448	1014	0
OB4	672976	239	0
IB5	2960432	1009	0
OB5	667520	237	0
IB6	2974320	1011	0
OB6	662496	235	0
IB7	3007184	1016	0
OB7	667920	237	0
IB8	3000016	1018	0
OB8	667632	237	0
IB9	2992352	1015	0
OB9	660720	236	0
IB10	2942496	1007	0
OB10	670736	240	0
IB11	2935296	1013	0
OB11	660464	237	0
IB12	2899968	1009	0
OB12	663920	239	0
IC1	2918208	1015	0
OC1	668368	239	0
IC2	2947168	1016	0
OC2	674480	240	0
IC3	2957104	1011	0
OC3	671232	238	0
IC4	2971168	1007	0
OC4	679616	241	0
IC5	2996448	1013	0
OC5	678976	240	0
IC6	3013376	1016	0
OC6	679728	240	0
IC7	3018256	1011	0
OC7	680544	240	0
IC8	2999760	1008	0
OC8	668768	236	0
IC9	2995072	1011	0
OC9	668144	237	0
IC10	2964384	1006	0
OC10	670416	239	0
IC11	2942016	1006	0
OC11	669312	240	0
IC12	2917584	1011	0
OC12	657216	236	0
ID1	2925440	1012	0
OD1	664800	238	0
ID2	2948128	1012	0
OD2	666880	237	0
ID3	2967424	1007	0
OD3	669456	237	0
ID4	3009024	1016	0
OD4	667824	236	0
ID5	3011536	1010	0
OD5	681856	241	0
ID6	3015808	1007	0
OD6	676624	238	0
ID7	3043808	1012	0
OD7	681232	240	0
ID8	3023168	1008	0
OD8	686352	242	0
ID9	2997936	1006	0
OD9	672256	239	0
ID10	3000160	1012	0
OD10	665280	237	0
ID11	2978800	1010	0
OD11	666320	238	0
ID12	2936912	1013	0
OD12	672656	241	0
IE1	2921184	1012	0
OE1	675632	242	0
IE2	2934816	1006	0
OE2	673920	240	0
IE3	2990368	1011	0
OE3	671184	237	0
IE4	2987008	1007	0
OE4	688480	243	0
IE5	3022560	1015	0
OE5	679888	240	0
IE6	3033856	1012	0
OE6	671872	237	0
IE7	3031168	1010	0
OE7	668784	236	0
IE8	3017824	1010	0
OE8	669984	236	0
IE9	3007664	1011	0
OE9	679152	241	0
IE10	2995216	1016	0
OE10	664000	236	0
IE11	2978272	1016	0
OE11	664320	238	0
IE12	2941120	1012	0
OE12	660848	238	0
IF1	2917072	1007	0
OF1	676928	241	0
IF2	2954224	1010	0
OF2	669280	238	0
IF3	3012080	1018	0
OF3	674944	239	0
IF4	3019104	1015	0
OF4	674544	239	0
IF5	3009088	1010	0
OF5	670832	237	0
IF6	3010752	1010	0
OF6	668416	236	0
IF7	3028912	1012	0
OF7	669520	237	0
IF8	3036304	1016	0
OF8	675008	239	0
IF9	3012800	1012	0
OF9	672192	239	0
IF10	2978080	1006	0
OF10	673152	240	0
IF11	2969680	1013	0
OF11	665824	238	0
IF12	2961776	1015	0
OF12	660352	237	0
IG1	2912992	1009	0
OG1	677952	243	0
IG2	2944384	1012	0
OG2	667408	238	0
IG3	2965520	1007	0
OG3	669184	238	0
IG4	2985136	1010	0
OG4	681344	242	0
IG5	2979472	1006	0
OG5	675536	240	0
IG6	2992160	1010	0
OG6	668416	238	0
IG7	2988976	1008	0
OG7	659472	235	0
IG8	3007264	1015	0
OG8	663632	236	0
IG9	2994352	1016	0
OG9	669168	239	0
IG10	2982624	1016	0
OG10	664960	238	0
IG11	2949392	1011	0
OG11	660208	238	0
IG12	2926160	1010	0
OG12	655056	236	0
IH1	2914656	1011	0
OH1	667472	239	0
IH2	2954288	1018	0
OH2	662720	237	0
IH3	2976368	1013	0
OH3	674704	240	0
IH4	2951872	1005	0
OH4	666240	237	0
IH5	2980368	1011	0
OH5	666800	238	0
IH6	2978480	1016	0
OH6	655296	234	0
IH7	3002096	1017	0
OH7	659792	235	0
IH8	2962656	1009	0
OH8	666144	238	0
IH9	2958432	1010	0
OH9	667104	239	0
IH10	2942688	1011	0
OH10	668992	240	0
IH11	2921136	1009	0
OH11	664672	240	0
IH12	2906400	1007	0
OH12	650768	235	0
```
