## Supplementary material for "A toolbox of Stable Integration Vectors (SIV) in the fission yeast *Schizosaccharomyces pombe*": Source data: S03_C001_T03_P0076_M1_X1_E2.quant

```
[instrument]
blockid	numofrow	numofcol	coversn	version	coverid	lamphours	blocksn	type	sn
21	8	12	*	1.3.2	*	*	*	ruo	272510497

[head]
version	name	operator	timestamp	expirytime	calibrationID
1.0.5	Quantitation	GUEST	*	*	*

[properties]
quantversion
0.2.5

[conditions]
BlkID	Run	ExcitationColor	EmissionColor	CameraBias	EmissionIndex	BlockTemperature	CameraGain	Point	SampleVolume	Step	ExposureIndex	CoverID	Time	SampleTemperature	CoverTemperature	ExcitationIndex	Stage	Exposure	Cycle
21	20190213smp49-60	x1	m1	*	1	82.5259,82.5404,82.5059,82.5135,82.5326,82.5144	*	76	10	3	2	-1	1550065465.843	82.4159,82.4196,82.4129,82.4143,82.4186,82.4152	104.989	1	3	175	1

[quant]
region	quant	count	saturation
IA1	3039504	1013	0
OA1	672208	237	0
IA2	3089296	1008	0
OA2	674272	236	0
IA3	3120960	1008	0
OA3	672256	234	0
IA4	3225888	1016	0
OA4	677296	234	0
IA5	3263440	1017	0
OA5	675360	233	0
IA6	3252352	1010	0
OA6	698272	240	0
IA7	3245568	1006	0
OA7	693312	239	0
IA8	3273232	1013	0
OA8	690000	237	0
IA9	3241168	1016	0
OA9	684528	237	0
IA10	3251920	1017	0
OA10	678192	236	0
IA11	3205488	1017	0
OA11	670128	235	0
IA12	3125168	1011	0
OA12	673568	238	0
IB1	3091808	1009	0
OB1	674496	237	0
IB2	3153888	1010	0
OB2	694384	241	0
IB3	3261440	1016	0
OB3	695664	240	0
IB4	3301952	1014	0
OB4	697968	239	0
IB5	3317936	1009	0
OB5	698048	237	0
IB6	3351904	1011	0
OB6	692672	235	0
IB7	3433648	1016	0
OB7	702384	237	0
IB8	3408336	1018	0
OB8	699104	237	0
IB9	3415888	1015	0
OB9	690896	236	0
IB10	3316000	1007	0
OB10	697040	240	0
IB11	3271536	1013	0
OB11	681856	237	0
IB12	3178608	1009	0
OB12	682800	239	0
IC1	3139088	1015	0
OC1	684144	239	0
IC2	3217184	1016	0
OC2	693408	240	0
IC3	3268672	1011	0
OC3	692480	238	0
IC4	3341648	1007	0
OC4	709312	241	0
IC5	3393664	1013	0
OC5	711232	240	0
IC6	3439488	1016	0
OC6	713232	240	0
IC7	3484032	1011	0
OC7	718944	240	0
IC8	3462528	1008	0
OC8	705216	236	0
IC9	3439968	1011	0
OC9	700608	237	0
IC10	3367648	1006	0
OC10	700560	239	0
IC11	3334688	1006	0
OC11	698064	240	0
IC12	3224800	1011	0
OC12	677040	236	0
ID1	3160304	1012	0
OD1	681872	238	0
ID2	3232448	1012	0
OD2	686416	237	0
ID3	3312368	1007	0
OD3	692576	237	0
ID4	3399504	1016	0
OD4	694880	236	0
ID5	3445488	1010	0
OD5	716096	241	0
ID6	3482688	1007	0
OD6	718096	238	0
ID7	3556464	1012	0
OD7	722176	240	0
ID8	3524544	1008	0
OD8	725296	242	0
ID9	3480992	1006	0
OD9	711008	239	0
ID10	3447328	1012	0
OD10	699408	237	0
ID11	3411728	1010	0
OD11	691456	238	0
ID12	3261008	1013	0
OD12	692208	241	0
IE1	3171488	1012	0
OE1	693952	242	0
IE2	3229104	1006	0
OE2	697664	240	0
IE3	3348896	1011	0
OE3	695504	237	0
IE4	3398960	1007	0
OE4	721360	243	0
IE5	3460928	1015	0
OE5	715104	240	0
IE6	3517568	1012	0
OE6	715936	237	0
IE7	3533680	1010	0
OE7	715184	236	0
IE8	3508864	1010	0
OE8	709728	236	0
IE9	3496240	1011	0
OE9	718144	241	0
IE10	3422160	1016	0
OE10	696624	236	0
IE11	3375584	1016	0
OE11	695040	238	0
IE12	3260800	1012	0
OE12	686416	238	0
IF1	3162112	1007	0
OF1	689536	241	0
IF2	3240176	1010	0
OF2	690448	238	0
IF3	3356128	1018	0
OF3	699088	239	0
IF4	3414240	1015	0
OF4	703088	239	0
IF5	3443712	1010	0
OF5	702960	237	0
IF6	3451584	1010	0
OF6	703648	236	0
IF7	3497776	1012	0
OF7	706032	237	0
IF8	3507200	1016	0
OF8	712848	239	0
IF9	3471200	1012	0
OF9	707824	239	0
IF10	3406160	1006	0
OF10	705456	240	0
IF11	3354656	1013	0
OF11	690752	238	0
IF12	3297808	1015	0
OF12	680400	237	0
IG1	3149664	1009	0
OG1	694928	243	0
IG2	3232144	1012	0
OG2	687120	238	0
IG3	3315904	1007	0
OG3	693280	238	0
IG4	3373744	1010	0
OG4	706704	242	0
IG5	3384848	1006	0
OG5	705680	240	0
IG6	3425984	1010	0
OG6	702352	238	0
IG7	3415984	1008	0
OG7	695280	235	0
IG8	3449488	1015	0
OG8	692800	236	0
IG9	3418352	1016	0
OG9	698640	239	0
IG10	3391920	1016	0
OG10	691184	238	0
IG11	3320656	1011	0
OG11	685840	238	0
IG12	3241888	1010	0
OG12	674608	236	0
IH1	3148960	1011	0
OH1	680320	239	0
IH2	3218880	1018	0
OH2	680752	237	0
IH3	3297936	1013	0
OH3	695632	240	0
IH4	3294880	1005	0
OH4	687024	237	0
IH5	3358080	1011	0
OH5	692448	238	0
IH6	3340368	1016	0
OH6	681552	234	0
IH7	3401376	1017	0
OH7	685136	235	0
IH8	3348208	1009	0
OH8	694000	238	0
IH9	3337808	1010	0
OH9	691376	239	0
IH10	3290912	1011	0
OH10	690768	240	0
IH11	3236064	1009	0
OH11	682912	240	0
IH12	3195072	1007	0
OH12	666560	235	0
```
