## Supplementary material for "A toolbox of Stable Integration Vectors (SIV) in the fission yeast *Schizosaccharomyces pombe*": Source data: S03_C001_T03_P0076_M1_X1_E3.quant

```
[instrument]
blockid	numofrow	numofcol	coversn	version	coverid	lamphours	blocksn	type	sn
21	8	12	*	1.3.2	*	*	*	ruo	272510497

[head]
version	name	operator	timestamp	expirytime	calibrationID
1.0.5	Quantitation	GUEST	*	*	*

[properties]
quantversion
0.2.5

[conditions]
BlkID	Run	ExcitationColor	EmissionColor	CameraBias	EmissionIndex	BlockTemperature	CameraGain	Point	SampleVolume	Step	ExposureIndex	CoverID	Time	SampleTemperature	CoverTemperature	ExcitationIndex	Stage	Exposure	Cycle
21	20190213smp49-60	x1	m1	*	1	82.5259,82.5404,82.5059,82.5135,82.5326,82.5144	*	76	10	3	3	-1	1550065466.568	82.4159,82.4196,82.4129,82.4143,82.4186,82.4152	104.989	1	3	520	1

[quant]
region	quant	count	saturation
IA1	3530208	1013	0
OA1	712064	237	0
IA2	3692608	1008	0
OA2	722080	236	0
IA3	3777040	1008	0
OA3	726176	234	0
IA4	4049248	1016	0
OA4	737744	234	0
IA5	4180096	1017	0
OA5	744880	233	0
IA6	4189632	1010	0
OA6	775488	240	0
IA7	4185728	1006	0
OA7	775840	239	0
IA8	4260992	1013	0
OA8	770448	237	0
IA9	4165424	1016	0
OA9	760752	237	0
IA10	4182240	1017	0
OA10	748336	236	0
IA11	4059008	1017	0
OA11	732016	235	0
IA12	3838448	1011	0
OA12	721888	238	0
IB1	3692736	1009	0
OB1	718400	237	0
IB2	3869984	1010	0
OB2	748784	241	0
IB3	4131120	1016	0
OB3	762320	240	0
IB4	4292496	1014	0
OB4	778144	239	0
IB5	4382624	1009	0
OB5	791504	237	0
IB6	4480112	1011	0
OB6	787872	235	0
IB7	4685888	1016	0
OB7	801920	237	0
IB8	4620800	1018	0
OB8	803008	237	0
IB9	4673056	1015	0
OB9	786192	236	0
IB10	4429696	1007	0
OB10	787824	240	0
IB11	4276288	1013	0
OB11	759344	237	0
IB12	4001088	1009	0
OB12	741680	239	0
IC1	3795648	1015	0
OC1	730944	239	0
IC2	4015824	1016	0
OC2	755632	240	0
IC3	4197680	1011	0
OC3	766464	238	0
IC4	4434880	1007	0
OC4	798896	241	0
IC5	4586432	1013	0
OC5	812352	240	0
IC6	4718352	1016	0
OC6	824928	240	0
IC7	4873936	1011	0
OC7	836816	240	0
IC8	4854160	1008	0
OC8	820528	236	0
IC9	4767872	1011	0
OC9	811472	237	0
IC10	4592656	1006	0
OC10	798480	239	0
IC11	4506576	1006	0
OC11	783376	240	0
IC12	4120160	1011	0
OC12	744352	236	0
ID1	3882384	1012	0
OD1	734656	238	0
ID2	4079248	1012	0
OD2	751792	237	0
ID3	4337168	1007	0
OD3	776016	237	0
ID4	4570752	1016	0
OD4	787920	236	0
ID5	4759536	1010	0
OD5	830752	241	0
ID6	4893984	1007	0
OD6	844432	238	0
ID7	5076048	1012	0
OD7	853184	240	0
ID8	5027808	1008	0
OD8	852592	242	0
ID9	4910064	1006	0
OD9	828096	239	0
ID10	4788112	1012	0
OD10	803136	237	0
ID11	4701088	1010	0
OD11	782800	238	0
ID12	4219040	1013	0
OD12	765888	241	0
IE1	3921904	1012	0
OE1	743632	242	0
IE2	4110896	1006	0
OE2	761024	240	0
IE3	4439504	1011	0
OE3	775200	237	0
IE4	4619920	1007	0
OE4	818368	243	0
IE5	4793840	1015	0
OE5	827808	240	0
IE6	4994736	1012	0
OE6	845712	237	0
IE7	5039744	1010	0
OE7	844400	236	0
IE8	4972960	1010	0
OE8	830208	236	0
IE9	4952608	1011	0
OE9	836848	241	0
IE10	4702912	1016	0
OE10	799312	236	0
IE11	4580528	1016	0
OE11	783088	238	0
IE12	4245632	1012	0
OE12	757552	238	0
IF1	3915744	1007	0
OF1	740992	241	0
IF2	4116112	1010	0
OF2	751232	238	0
IF3	4419744	1018	0
OF3	776480	239	0
IF4	4635744	1015	0
OF4	792576	239	0
IF5	4745616	1010	0
OF5	804048	237	0
IF6	4795168	1010	0
OF6	813424	236	0
IF7	4927536	1012	0
OF7	821648	237	0
IF8	4933488	1016	0
OF8	822768	239	0
IF9	4874960	1012	0
OF9	816448	239	0
IF10	4701264	1006	0
OF10	801808	240	0
IF11	4517456	1013	0
OF11	772384	238	0
IF12	4332400	1015	0
OF12	747040	237	0
IG1	3864192	1009	0
OG1	738576	243	0
IG2	4078656	1012	0
OG2	742800	238	0
IG3	4334736	1007	0
OG3	758752	238	0
IG4	4512720	1010	0
OG4	783536	242	0
IG5	4597728	1006	0
OG5	794880	240	0
IG6	4710064	1010	0
OG6	798464	238	0
IG7	4706688	1008	0
OG7	788384	235	0
IG8	4770064	1015	0
OG8	790256	236	0
IG9	4695360	1016	0
OG9	791584	239	0
IG10	4598352	1016	0
OG10	771744	238	0
IG11	4413808	1011	0
OG11	754528	238	0
IG12	4173952	1010	0
OG12	733776	236	0
IH1	3868624	1011	0
OH1	720208	239	0
IH2	4022864	1018	0
OH2	728592	237	0
IH3	4269008	1013	0
OH3	753488	240	0
IH4	4342128	1005	0
OH4	754176	237	0
IH5	4509872	1011	0
OH5	765280	238	0
IH6	4449552	1016	0
OH6	759312	234	0
IH7	4605232	1017	0
OH7	766240	235	0
IH8	4516576	1009	0
OH8	774656	238	0
IH9	4490608	1010	0
OH9	769264	239	0
IH10	4344176	1011	0
OH10	758832	240	0
IH11	4200880	1009	0
OH11	743280	240	0
IH12	4063312	1007	0
OH12	712224	235	0
```
