## Supplementary material for "A toolbox of Stable Integration Vectors (SIV) in the fission yeast *Schizosaccharomyces pombe*": Source data: S03_C001_T03_P0077_M1_X1_E1.quant

```
[instrument]
blockid	numofrow	numofcol	coversn	version	coverid	lamphours	blocksn	type	sn
21	8	12	*	1.3.2	*	*	*	ruo	272510497

[head]
version	name	operator	timestamp	expirytime	calibrationID
1.0.5	Quantitation	GUEST	*	*	*

[properties]
quantversion
0.2.5

[conditions]
BlkID	Run	ExcitationColor	EmissionColor	CameraBias	EmissionIndex	BlockTemperature	CameraGain	Point	SampleVolume	Step	ExposureIndex	CoverID	Time	SampleTemperature	CoverTemperature	ExcitationIndex	Stage	Exposure	Cycle
21	20190213smp49-60	x1	m1	*	1	82.8278,82.8366,82.8452,82.8221,82.8397,82.8169	*	77	10	3	1	-1	1550065473.319	82.7203,82.7206,82.7156,82.7165,82.718,82.7167	105.103	1	3	60	1

[quant]
region	quant	count	saturation
IA1	2884544	1013	0
OA1	660544	237	0
IA2	2893616	1008	0
OA2	660640	236	0
IA3	2903744	1008	0
OA3	656096	234	0
IA4	2946448	1016	0
OA4	656080	234	0
IA5	2958192	1017	0
OA5	651712	233	0
IA6	2937760	1010	0
OA6	672352	240	0
IA7	2928912	1006	0
OA7	671216	239	0
IA8	2943376	1013	0
OA8	664416	237	0
IA9	2937344	1016	0
OA9	659776	237	0
IA10	2932992	1017	0
OA10	657024	236	0
IA11	2923328	1017	0
OA11	650704	235	0
IA12	2888080	1011	0
OA12	658848	238	0
IB1	2892208	1009	0
OB1	661488	237	0
IB2	2915776	1010	0
OB2	675040	241	0
IB3	2958656	1016	0
OB3	673936	240	0
IB4	2967424	1014	0
OB4	670352	239	0
IB5	2957072	1009	0
OB5	667552	237	0
IB6	2970624	1011	0
OB6	661376	235	0
IB7	3003888	1016	0
OB7	666448	237	0
IB8	2998464	1018	0
OB8	665296	237	0
IB9	2988304	1015	0
OB9	659712	236	0
IB10	2938272	1007	0
OB10	667936	240	0
IB11	2936080	1013	0
OB11	659584	237	0
IB12	2901376	1009	0
OB12	663072	239	0
IC1	2914672	1015	0
OC1	668000	239	0
IC2	2947936	1016	0
OC2	675728	240	0
IC3	2957760	1011	0
OC3	670624	238	0
IC4	2963840	1007	0
OC4	679536	241	0
IC5	2991104	1013	0
OC5	676768	240	0
IC6	3008288	1016	0
OC6	677216	240	0
IC7	3013328	1011	0
OC7	678560	240	0
IC8	2998896	1008	0
OC8	668704	236	0
IC9	2985616	1011	0
OC9	666928	237	0
IC10	2959440	1006	0
OC10	668592	239	0
IC11	2940928	1006	0
OC11	670576	240	0
IC12	2918448	1011	0
OC12	656960	236	0
ID1	2919408	1012	0
OD1	665904	238	0
ID2	2946832	1012	0
OD2	666080	237	0
ID3	2965888	1007	0
OD3	670032	237	0
ID4	3000960	1016	0
OD4	667152	236	0
ID5	3006656	1010	0
OD5	683520	241	0
ID6	3007776	1007	0
OD6	677328	238	0
ID7	3044192	1012	0
OD7	682896	240	0
ID8	3017648	1008	0
OD8	684656	242	0
ID9	2994160	1006	0
OD9	675248	239	0
ID10	2991264	1012	0
OD10	666048	237	0
ID11	2976800	1010	0
OD11	665568	238	0
ID12	2939104	1013	0
OD12	672400	241	0
IE1	2922976	1012	0
OE1	676272	242	0
IE2	2937744	1006	0
OE2	675936	240	0
IE3	2983376	1011	0
OE3	668320	237	0
IE4	2984048	1007	0
OE4	687392	243	0
IE5	3016336	1015	0
OE5	678176	240	0
IE6	3026112	1012	0
OE6	673072	237	0
IE7	3029648	1010	0
OE7	672000	236	0
IE8	3013664	1010	0
OE8	666912	236	0
IE9	3008912	1011	0
OE9	678688	241	0
IE10	2990240	1016	0
OE10	663248	236	0
IE11	2972288	1016	0
OE11	665648	238	0
IE12	2933872	1012	0
OE12	662016	238	0
IF1	2909200	1007	0
OF1	673728	241	0
IF2	2950336	1010	0
OF2	671056	238	0
IF3	3001616	1018	0
OF3	674976	239	0
IF4	3006960	1015	0
OF4	675488	239	0
IF5	3002368	1010	0
OF5	667696	237	0
IF6	3003408	1010	0
OF6	668480	236	0
IF7	3020880	1012	0
OF7	668592	237	0
IF8	3031216	1016	0
OF8	674272	239	0
IF9	3001488	1012	0
OF9	673808	239	0
IF10	2973312	1006	0
OF10	669936	240	0
IF11	2965168	1013	0
OF11	663968	238	0
IF12	2953008	1015	0
OF12	657360	237	0
IG1	2908544	1009	0
OG1	679824	243	0
IG2	2946192	1012	0
OG2	667008	238	0
IG3	2958560	1007	0
OG3	668624	238	0
IG4	2975744	1010	0
OG4	678912	242	0
IG5	2977456	1006	0
OG5	674736	240	0
IG6	2991104	1010	0
OG6	670224	238	0
IG7	2982496	1008	0
OG7	662480	235	0
IG8	3000240	1015	0
OG8	660464	236	0
IG9	2985440	1016	0
OG9	670272	239	0
IG10	2979328	1016	0
OG10	663504	238	0
IG11	2943536	1011	0
OG11	660400	238	0
IG12	2918992	1010	0
OG12	654864	236	0
IH1	2911424	1011	0
OH1	667328	239	0
IH2	2948208	1018	0
OH2	662064	237	0
IH3	2963680	1013	0
OH3	672560	240	0
IH4	2942992	1005	0
OH4	662416	237	0
IH5	2977344	1011	0
OH5	666752	238	0
IH6	2974544	1016	0
OH6	655520	234	0
IH7	2993616	1017	0
OH7	659312	235	0
IH8	2958768	1009	0
OH8	664320	238	0
IH9	2950816	1010	0
OH9	663744	239	0
IH10	2934512	1011	0
OH10	665904	240	0
IH11	2912160	1009	0
OH11	663376	240	0
IH12	2899776	1007	0
OH12	649744	235	0
```
