## Supplementary material for "A toolbox of Stable Integration Vectors (SIV) in the fission yeast *Schizosaccharomyces pombe*": Source data: S03_C001_T03_P0077_M1_X1_E2.quant

```
[instrument]
blockid	numofrow	numofcol	coversn	version	coverid	lamphours	blocksn	type	sn
21	8	12	*	1.3.2	*	*	*	ruo	272510497

[head]
version	name	operator	timestamp	expirytime	calibrationID
1.0.5	Quantitation	GUEST	*	*	*

[properties]
quantversion
0.2.5

[conditions]
BlkID	Run	ExcitationColor	EmissionColor	CameraBias	EmissionIndex	BlockTemperature	CameraGain	Point	SampleVolume	Step	ExposureIndex	CoverID	Time	SampleTemperature	CoverTemperature	ExcitationIndex	Stage	Exposure	Cycle
21	20190213smp49-60	x1	m1	*	1	82.8278,82.8366,82.8452,82.8221,82.8397,82.8169	*	77	10	3	2	-1	1550065473.974	82.7203,82.7206,82.7156,82.7165,82.718,82.7167	105.103	1	3	175	1

[quant]
region	quant	count	saturation
IA1	3045248	1013	0
OA1	674528	237	0
IA2	3093872	1008	0
OA2	676144	236	0
IA3	3119968	1008	0
OA3	673056	234	0
IA4	3214624	1016	0
OA4	676864	234	0
IA5	3260480	1017	0
OA5	676976	233	0
IA6	3243120	1010	0
OA6	699072	240	0
IA7	3242368	1006	0
OA7	697312	239	0
IA8	3277888	1013	0
OA8	689264	237	0
IA9	3238992	1016	0
OA9	685648	237	0
IA10	3247264	1017	0
OA10	680032	236	0
IA11	3198544	1017	0
OA11	672192	235	0
IA12	3117312	1011	0
OA12	675440	238	0
IB1	3092976	1009	0
OB1	677920	237	0
IB2	3152304	1010	0
OB2	695264	241	0
IB3	3248592	1016	0
OB3	695600	240	0
IB4	3286704	1014	0
OB4	699872	239	0
IB5	3309280	1009	0
OB5	699488	237	0
IB6	3340656	1011	0
OB6	693136	235	0
IB7	3419616	1016	0
OB7	702880	237	0
IB8	3394304	1018	0
OB8	701136	237	0
IB9	3398688	1015	0
OB9	690032	236	0
IB10	3299728	1007	0
OB10	701984	240	0
IB11	3264384	1013	0
OB11	683280	237	0
IB12	3164096	1009	0
OB12	683024	239	0
IC1	3135040	1015	0
OC1	686240	239	0
IC2	3214128	1016	0
OC2	694960	240	0
IC3	3256912	1011	0
OC3	693904	238	0
IC4	3324976	1007	0
OC4	708928	241	0
IC5	3386176	1013	0
OC5	709424	240	0
IC6	3430080	1016	0
OC6	715968	240	0
IC7	3468224	1011	0
OC7	716576	240	0
IC8	3454528	1008	0
OC8	704096	236	0
IC9	3423248	1011	0
OC9	702288	237	0
IC10	3355840	1006	0
OC10	701952	239	0
IC11	3325760	1006	0
OC11	696048	240	0
IC12	3212704	1011	0
OC12	677008	236	0
ID1	3152528	1012	0
OD1	680640	238	0
ID2	3223984	1012	0
OD2	687120	237	0
ID3	3296960	1007	0
OD3	695888	237	0
ID4	3380704	1016	0
OD4	696704	236	0
ID5	3427264	1010	0
OD5	717904	241	0
ID6	3465520	1007	0
OD6	717088	238	0
ID7	3538544	1012	0
OD7	722800	240	0
ID8	3511696	1008	0
OD8	726352	242	0
ID9	3456064	1006	0
OD9	713072	239	0
ID10	3431600	1012	0
OD10	699120	237	0
ID11	3395536	1010	0
OD11	691856	238	0
ID12	3241008	1013	0
OD12	694496	241	0
IE1	3169776	1012	0
OE1	694144	242	0
IE2	3230992	1006	0
OE2	697968	240	0
IE3	3334992	1011	0
OE3	697728	237	0
IE4	3382016	1007	0
OE4	719216	243	0
IE5	3457024	1015	0
OE5	716160	240	0
IE6	3511520	1012	0
OE6	714912	237	0
IE7	3525680	1010	0
OE7	715376	236	0
IE8	3497184	1010	0
OE8	706992	236	0
IE9	3483840	1011	0
OE9	716784	241	0
IE10	3412480	1016	0
OE10	695888	236	0
IE11	3371328	1016	0
OE11	695440	238	0
IE12	3256048	1012	0
OE12	687280	238	0
IF1	3159120	1007	0
OF1	691984	241	0
IF2	3235504	1010	0
OF2	691568	238	0
IF3	3340816	1018	0
OF3	700176	239	0
IF4	3402832	1015	0
OF4	705888	239	0
IF5	3429056	1010	0
OF5	703424	237	0
IF6	3441472	1010	0
OF6	703888	236	0
IF7	3488272	1012	0
OF7	708192	237	0
IF8	3495072	1016	0
OF8	712480	239	0
IF9	3459152	1012	0
OF9	709872	239	0
IF10	3389584	1006	0
OF10	705008	240	0
IF11	3339376	1013	0
OF11	689696	238	0
IF12	3291072	1015	0
OF12	680896	237	0
IG1	3141616	1009	0
OG1	694352	243	0
IG2	3223200	1012	0
OG2	687568	238	0
IG3	3289200	1007	0
OG3	691904	238	0
IG4	3349344	1010	0
OG4	708624	242	0
IG5	3372960	1006	0
OG5	704096	240	0
IG6	3411376	1010	0
OG6	702944	238	0
IG7	3409296	1008	0
OG7	694320	235	0
IG8	3438896	1015	0
OG8	693904	236	0
IG9	3401584	1016	0
OG9	699456	239	0
IG10	3377216	1016	0
OG10	691200	238	0
IG11	3303648	1011	0
OG11	684464	238	0
IG12	3227584	1010	0
OG12	673072	236	0
IH1	3144272	1011	0
OH1	679568	239	0
IH2	3216240	1018	0
OH2	679824	237	0
IH3	3271696	1013	0
OH3	692640	240	0
IH4	3280704	1005	0
OH4	685456	237	0
IH5	3347408	1011	0
OH5	694640	238	0
IH6	3335744	1016	0
OH6	681952	234	0
IH7	3392352	1017	0
OH7	684768	235	0
IH8	3335840	1009	0
OH8	690464	238	0
IH9	3330096	1010	0
OH9	690224	239	0
IH10	3278112	1011	0
OH10	688160	240	0
IH11	3228896	1009	0
OH11	683616	240	0
IH12	3183664	1007	0
OH12	665312	235	0
```
