## Supplementary material for "A toolbox of Stable Integration Vectors (SIV) in the fission yeast *Schizosaccharomyces pombe*": Source data: S03_C001_T03_P0077_M1_X1_E3.quant

```
[instrument]
blockid	numofrow	numofcol	coversn	version	coverid	lamphours	blocksn	type	sn
21	8	12	*	1.3.2	*	*	*	ruo	272510497

[head]
version	name	operator	timestamp	expirytime	calibrationID
1.0.5	Quantitation	GUEST	*	*	*

[properties]
quantversion
0.2.5

[conditions]
BlkID	Run	ExcitationColor	EmissionColor	CameraBias	EmissionIndex	BlockTemperature	CameraGain	Point	SampleVolume	Step	ExposureIndex	CoverID	Time	SampleTemperature	CoverTemperature	ExcitationIndex	Stage	Exposure	Cycle
21	20190213smp49-60	x1	m1	*	1	82.8278,82.8366,82.8452,82.8221,82.8397,82.8169	*	77	10	3	3	-1	1550065474.691	82.7203,82.7206,82.7156,82.7165,82.718,82.7167	105.103	1	3	520	1

[quant]
region	quant	count	saturation
IA1	3519488	1013	0
OA1	709552	237	0
IA2	3689584	1008	0
OA2	721264	236	0
IA3	3769744	1008	0
OA3	726672	234	0
IA4	4005968	1016	0
OA4	737840	234	0
IA5	4149600	1017	0
OA5	745824	233	0
IA6	4166496	1010	0
OA6	775968	240	0
IA7	4174560	1006	0
OA7	774800	239	0
IA8	4250688	1013	0
OA8	766944	237	0
IA9	4150800	1016	0
OA9	759104	237	0
IA10	4144624	1017	0
OA10	748240	236	0
IA11	4027248	1017	0
OA11	729760	235	0
IA12	3803296	1011	0
OA12	721936	238	0
IB1	3672512	1009	0
OB1	719744	237	0
IB2	3845760	1010	0
OB2	748272	241	0
IB3	4091536	1016	0
OB3	759056	240	0
IB4	4246896	1014	0
OB4	775408	239	0
IB5	4341520	1009	0
OB5	788528	237	0
IB6	4438400	1011	0
OB6	785760	235	0
IB7	4652800	1016	0
OB7	801664	237	0
IB8	4579216	1018	0
OB8	799872	237	0
IB9	4626608	1015	0
OB9	785088	236	0
IB10	4382480	1007	0
OB10	785792	240	0
IB11	4233056	1013	0
OB11	757008	237	0
IB12	3965808	1009	0
OB12	740352	239	0
IC1	3780272	1015	0
OC1	731904	239	0
IC2	3996592	1016	0
OC2	754768	240	0
IC3	4162480	1011	0
OC3	766448	238	0
IC4	4391504	1007	0
OC4	795840	241	0
IC5	4552560	1013	0
OC5	809360	240	0
IC6	4680992	1016	0
OC6	823488	240	0
IC7	4832224	1011	0
OC7	833024	240	0
IC8	4810128	1008	0
OC8	819280	236	0
IC9	4729600	1011	0
OC9	810608	237	0
IC10	4542736	1006	0
OC10	799312	239	0
IC11	4466368	1006	0
OC11	781248	240	0
IC12	4090624	1011	0
OC12	742624	236	0
ID1	3871856	1012	0
OD1	732832	238	0
ID2	4060896	1012	0
OD2	749536	237	0
ID3	4299008	1007	0
OD3	770096	237	0
ID4	4522816	1016	0
OD4	790768	236	0
ID5	4711952	1010	0
OD5	825024	241	0
ID6	4857904	1007	0
OD6	845248	238	0
ID7	5041952	1012	0
OD7	850736	240	0
ID8	4994192	1008	0
OD8	852704	242	0
ID9	4868928	1006	0
OD9	829984	239	0
ID10	4741920	1012	0
OD10	801472	237	0
ID11	4669840	1010	0
OD11	782096	238	0
ID12	4188976	1013	0
OD12	766320	241	0
IE1	3908144	1012	0
OE1	745152	242	0
IE2	4106336	1006	0
OE2	762400	240	0
IE3	4384960	1011	0
OE3	772864	237	0
IE4	4573152	1007	0
OE4	817088	243	0
IE5	4761136	1015	0
OE5	826032	240	0
IE6	4950864	1012	0
OE6	845264	237	0
IE7	5006656	1010	0
OE7	845824	236	0
IE8	4937472	1010	0
OE8	830592	236	0
IE9	4910768	1011	0
OE9	835792	241	0
IE10	4664912	1016	0
OE10	799824	236	0
IE11	4545456	1016	0
OE11	783424	238	0
IE12	4220944	1012	0
OE12	756240	238	0
IF1	3899696	1007	0
OF1	741488	241	0
IF2	4101952	1010	0
OF2	752064	238	0
IF3	4377520	1018	0
OF3	775008	239	0
IF4	4589888	1015	0
OF4	793200	239	0
IF5	4709840	1010	0
OF5	804480	237	0
IF6	4757952	1010	0
OF6	813632	236	0
IF7	4894336	1012	0
OF7	821296	237	0
IF8	4897808	1016	0
OF8	823424	239	0
IF9	4830736	1012	0
OF9	817088	239	0
IF10	4660176	1006	0
OF10	800656	240	0
IF11	4485488	1013	0
OF11	773568	238	0
IF12	4308768	1015	0
OF12	747440	237	0
IG1	3843968	1009	0
OG1	739408	243	0
IG2	4061520	1012	0
OG2	743360	238	0
IG3	4286752	1007	0
OG3	759488	238	0
IG4	4464512	1010	0
OG4	783472	242	0
IG5	4561776	1006	0
OG5	793168	240	0
IG6	4668768	1010	0
OG6	798304	238	0
IG7	4668064	1008	0
OG7	789360	235	0
IG8	4733728	1015	0
OG8	789968	236	0
IG9	4636432	1016	0
OG9	792032	239	0
IG10	4556160	1016	0
OG10	773904	238	0
IG11	4382688	1011	0
OG11	755936	238	0
IG12	4138896	1010	0
OG12	730400	236	0
IH1	3849248	1011	0
OH1	721680	239	0
IH2	4003408	1018	0
OH2	728272	237	0
IH3	4215616	1013	0
OH3	750784	240	0
IH4	4283504	1005	0
OH4	752928	237	0
IH5	4466960	1011	0
OH5	766400	238	0
IH6	4410992	1016	0
OH6	758176	234	0
IH7	4567760	1017	0
OH7	763472	235	0
IH8	4469920	1009	0
OH8	771760	238	0
IH9	4451472	1010	0
OH9	766288	239	0
IH10	4303664	1011	0
OH10	758224	240	0
IH11	4170208	1009	0
OH11	741744	240	0
IH12	4031824	1007	0
OH12	710272	235	0
```
