## Supplementary material for "A toolbox of Stable Integration Vectors (SIV) in the fission yeast *Schizosaccharomyces pombe*": Source data: S03_C001_T03_P0078_M1_X1_E1.quant

```
[instrument]
blockid	numofrow	numofcol	coversn	version	coverid	lamphours	blocksn	type	sn
21	8	12	*	1.3.2	*	*	*	ruo	272510497

[head]
version	name	operator	timestamp	expirytime	calibrationID
1.0.5	Quantitation	GUEST	*	*	*

[properties]
quantversion
0.2.5

[conditions]
BlkID	Run	ExcitationColor	EmissionColor	CameraBias	EmissionIndex	BlockTemperature	CameraGain	Point	SampleVolume	Step	ExposureIndex	CoverID	Time	SampleTemperature	CoverTemperature	ExcitationIndex	Stage	Exposure	Cycle
21	20190213smp49-60	x1	m1	*	1	83.1451,83.1331,83.1292,83.116,83.1215,83.13	*	78	10	3	1	-1	1550065481.356	83.012,83.0134,83.0109,83.0125,83.0136,83.0111	105.08	1	3	60	1

[quant]
region	quant	count	saturation
IA1	2885120	1013	0
OA1	662848	237	0
IA2	2897536	1008	0
OA2	660352	236	0
IA3	2905888	1008	0
OA3	656400	234	0
IA4	2944304	1016	0
OA4	656112	234	0
IA5	2960880	1017	0
OA5	654320	233	0
IA6	2939504	1010	0
OA6	673392	240	0
IA7	2930064	1006	0
OA7	669808	239	0
IA8	2951600	1013	0
OA8	664944	237	0
IA9	2936048	1016	0
OA9	659184	237	0
IA10	2942896	1017	0
OA10	657664	236	0
IA11	2920560	1017	0
OA11	652928	235	0
IA12	2888480	1011	0
OA12	659824	238	0
IB1	2888768	1009	0
OB1	662464	237	0
IB2	2909920	1010	0
OB2	674064	241	0
IB3	2959680	1016	0
OB3	674512	240	0
IB4	2957264	1014	0
OB4	673648	239	0
IB5	2952896	1009	0
OB5	668240	237	0
IB6	2965520	1011	0
OB6	662016	235	0
IB7	2996176	1016	0
OB7	666752	237	0
IB8	2992496	1018	0
OB8	666608	237	0
IB9	2981504	1015	0
OB9	660336	236	0
IB10	2932096	1007	0
OB10	670640	240	0
IB11	2931312	1013	0
OB11	658688	237	0
IB12	2898832	1009	0
OB12	664528	239	0
IC1	2916960	1015	0
OC1	668768	239	0
IC2	2946768	1016	0
OC2	675504	240	0
IC3	2954128	1011	0
OC3	672944	238	0
IC4	2961552	1007	0
OC4	680528	241	0
IC5	2987680	1013	0
OC5	678832	240	0
IC6	3007072	1016	0
OC6	679920	240	0
IC7	3010160	1011	0
OC7	679376	240	0
IC8	2990752	1008	0
OC8	666480	236	0
IC9	2982832	1011	0
OC9	667040	237	0
IC10	2953200	1006	0
OC10	670304	239	0
IC11	2938112	1006	0
OC11	669536	240	0
IC12	2913216	1011	0
OC12	655056	236	0
ID1	2910288	1012	0
OD1	665824	238	0
ID2	2936096	1012	0
OD2	665808	237	0
ID3	2955296	1007	0
OD3	667728	237	0
ID4	2986784	1016	0
OD4	665840	236	0
ID5	2994752	1010	0
OD5	679104	241	0
ID6	2997168	1007	0
OD6	675040	238	0
ID7	3028240	1012	0
OD7	681392	240	0
ID8	3007472	1008	0
OD8	683808	242	0
ID9	2984352	1006	0
OD9	673344	239	0
ID10	2982112	1012	0
OD10	665056	237	0
ID11	2969040	1010	0
OD11	662016	238	0
ID12	2924784	1013	0
OD12	670832	241	0
IE1	2922432	1012	0
OE1	677808	242	0
IE2	2934208	1006	0
OE2	675008	240	0
IE3	2985248	1011	0
OE3	668400	237	0
IE4	2984144	1007	0
OE4	688400	243	0
IE5	3018624	1015	0
OE5	679136	240	0
IE6	3026960	1012	0
OE6	674000	237	0
IE7	3030880	1010	0
OE7	670352	236	0
IE8	3009760	1010	0
OE8	669120	236	0
IE9	3006496	1011	0
OE9	679488	241	0
IE10	2993120	1016	0
OE10	659968	236	0
IE11	2975008	1016	0
OE11	664832	238	0
IE12	2938832	1012	0
OE12	662288	238	0
IF1	2906944	1007	0
OF1	674016	241	0
IF2	2942576	1010	0
OF2	668592	238	0
IF3	2989632	1018	0
OF3	674544	239	0
IF4	2998176	1015	0
OF4	673536	239	0
IF5	2996896	1010	0
OF5	669024	237	0
IF6	2994752	1010	0
OF6	668656	236	0
IF7	3016560	1012	0
OF7	670320	237	0
IF8	3022624	1016	0
OF8	672816	239	0
IF9	2994784	1012	0
OF9	671344	239	0
IF10	2962816	1006	0
OF10	671568	240	0
IF11	2957968	1013	0
OF11	664192	238	0
IF12	2948608	1015	0
OF12	658080	237	0
IG1	2906672	1009	0
OG1	680192	243	0
IG2	2940432	1012	0
OG2	666224	238	0
IG3	2956080	1007	0
OG3	669328	238	0
IG4	2975072	1010	0
OG4	678688	242	0
IG5	2967984	1006	0
OG5	674512	240	0
IG6	2987376	1010	0
OG6	668672	238	0
IG7	2983408	1008	0
OG7	660064	235	0
IG8	2997680	1015	0
OG8	661360	236	0
IG9	2981344	1016	0
OG9	668272	239	0
IG10	2975136	1016	0
OG10	662752	238	0
IG11	2939408	1011	0
OG11	662112	238	0
IG12	2914832	1010	0
OG12	652992	236	0
IH1	2910784	1011	0
OH1	664720	239	0
IH2	2950320	1018	0
OH2	664976	237	0
IH3	2959616	1013	0
OH3	673904	240	0
IH4	2941264	1005	0
OH4	664672	237	0
IH5	2969040	1011	0
OH5	667920	238	0
IH6	2969312	1016	0
OH6	656064	234	0
IH7	2990064	1017	0
OH7	658608	235	0
IH8	2956848	1009	0
OH8	667440	238	0
IH9	2946160	1010	0
OH9	665472	239	0
IH10	2936304	1011	0
OH10	668256	240	0
IH11	2911216	1009	0
OH11	666048	240	0
IH12	2898272	1007	0
OH12	650208	235	0
```
