## Supplementary material for "A toolbox of Stable Integration Vectors (SIV) in the fission yeast *Schizosaccharomyces pombe*": Source data: S03_C001_T03_P0078_M1_X1_E2.quant

```
[instrument]
blockid	numofrow	numofcol	coversn	version	coverid	lamphours	blocksn	type	sn
21	8	12	*	1.3.2	*	*	*	ruo	272510497

[head]
version	name	operator	timestamp	expirytime	calibrationID
1.0.5	Quantitation	GUEST	*	*	*

[properties]
quantversion
0.2.5

[conditions]
BlkID	Run	ExcitationColor	EmissionColor	CameraBias	EmissionIndex	BlockTemperature	CameraGain	Point	SampleVolume	Step	ExposureIndex	CoverID	Time	SampleTemperature	CoverTemperature	ExcitationIndex	Stage	Exposure	Cycle
21	20190213smp49-60	x1	m1	*	1	83.1451,83.1331,83.1292,83.116,83.1215,83.13	*	78	10	3	2	-1	1550065481.994	83.012,83.0134,83.0109,83.0125,83.0136,83.0111	105.08	1	3	175	1

[quant]
region	quant	count	saturation
IA1	3037152	1013	0
OA1	672032	237	0
IA2	3078864	1008	0
OA2	676096	236	0
IA3	3114528	1008	0
OA3	672704	234	0
IA4	3199920	1016	0
OA4	673120	234	0
IA5	3251312	1017	0
OA5	676384	233	0
IA6	3226960	1010	0
OA6	698144	240	0
IA7	3228336	1006	0
OA7	696032	239	0
IA8	3265040	1013	0
OA8	687216	237	0
IA9	3234096	1016	0
OA9	683088	237	0
IA10	3230448	1017	0
OA10	678816	236	0
IA11	3184512	1017	0
OA11	670864	235	0
IA12	3103984	1011	0
OA12	672640	238	0
IB1	3081024	1009	0
OB1	675200	237	0
IB2	3144928	1010	0
OB2	692832	241	0
IB3	3236352	1016	0
OB3	694992	240	0
IB4	3275792	1014	0
OB4	698288	239	0
IB5	3295920	1009	0
OB5	698016	237	0
IB6	3332528	1011	0
OB6	692448	235	0
IB7	3404288	1016	0
OB7	699328	237	0
IB8	3385056	1018	0
OB8	700240	237	0
IB9	3391024	1015	0
OB9	693664	236	0
IB10	3289488	1007	0
OB10	698256	240	0
IB11	3249456	1013	0
OB11	683200	237	0
IB12	3155936	1009	0
OB12	683040	239	0
IC1	3128336	1015	0
OC1	685072	239	0
IC2	3207376	1016	0
OC2	697424	240	0
IC3	3252976	1011	0
OC3	693840	238	0
IC4	3307456	1007	0
OC4	710512	241	0
IC5	3371184	1013	0
OC5	711712	240	0
IC6	3414800	1016	0
OC6	715136	240	0
IC7	3456208	1011	0
OC7	718544	240	0
IC8	3439872	1008	0
OC8	706496	236	0
IC9	3412272	1011	0
OC9	702592	237	0
IC10	3340048	1006	0
OC10	701520	239	0
IC11	3315136	1006	0
OC11	696672	240	0
IC12	3202176	1011	0
OC12	679136	236	0
ID1	3146208	1012	0
OD1	682272	238	0
ID2	3209824	1012	0
OD2	687648	237	0
ID3	3285072	1007	0
OD3	691856	237	0
ID4	3366864	1016	0
OD4	697040	236	0
ID5	3416432	1010	0
OD5	718272	241	0
ID6	3452128	1007	0
OD6	717264	238	0
ID7	3527312	1012	0
OD7	722160	240	0
ID8	3495168	1008	0
OD8	726848	242	0
ID9	3441488	1006	0
OD9	710544	239	0
ID10	3410784	1012	0
OD10	696736	237	0
ID11	3382768	1010	0
OD11	692880	238	0
ID12	3236672	1013	0
OD12	693760	241	0
IE1	3163648	1012	0
OE1	695120	242	0
IE2	3222272	1006	0
OE2	698192	240	0
IE3	3325280	1011	0
OE3	696032	237	0
IE4	3372272	1007	0
OE4	721360	243	0
IE5	3450800	1015	0
OE5	713664	240	0
IE6	3500176	1012	0
OE6	717152	237	0
IE7	3513472	1010	0
OE7	712672	236	0
IE8	3484704	1010	0
OE8	707824	236	0
IE9	3474736	1011	0
OE9	719024	241	0
IE10	3405168	1016	0
OE10	694576	236	0
IE11	3355920	1016	0
OE11	694112	238	0
IE12	3247952	1012	0
OE12	685680	238	0
IF1	3153920	1007	0
OF1	689840	241	0
IF2	3228304	1010	0
OF2	688480	238	0
IF3	3333008	1018	0
OF3	699920	239	0
IF4	3389312	1015	0
OF4	700944	239	0
IF5	3421200	1010	0
OF5	701520	237	0
IF6	3427712	1010	0
OF6	700944	236	0
IF7	3480288	1012	0
OF7	705632	237	0
IF8	3481920	1016	0
OF8	710064	239	0
IF9	3441408	1012	0
OF9	707792	239	0
IF10	3377536	1006	0
OF10	704880	240	0
IF11	3330416	1013	0
OF11	691120	238	0
IF12	3281488	1015	0
OF12	680368	237	0
IG1	3143952	1009	0
OG1	691776	243	0
IG2	3224176	1012	0
OG2	684736	238	0
IG3	3282896	1007	0
OG3	690944	238	0
IG4	3339488	1010	0
OG4	707744	242	0
IG5	3364080	1006	0
OG5	704912	240	0
IG6	3409008	1010	0
OG6	701856	238	0
IG7	3398544	1008	0
OG7	691616	235	0
IG8	3426320	1015	0
OG8	695344	236	0
IG9	3390176	1016	0
OG9	697744	239	0
IG10	3368016	1016	0
OG10	690928	238	0
IG11	3299744	1011	0
OG11	685184	238	0
IG12	3225040	1010	0
OG12	673056	236	0
IH1	3136192	1011	0
OH1	681728	239	0
IH2	3210816	1018	0
OH2	679776	237	0
IH3	3271328	1013	0
OH3	693472	240	0
IH4	3274432	1005	0
OH4	687792	237	0
IH5	3341088	1011	0
OH5	692112	238	0
IH6	3327168	1016	0
OH6	678336	234	0
IH7	3381664	1017	0
OH7	683040	235	0
IH8	3329552	1009	0
OH8	692016	238	0
IH9	3325776	1010	0
OH9	691024	239	0
IH10	3276576	1011	0
OH10	688944	240	0
IH11	3224368	1009	0
OH11	682464	240	0
IH12	3179808	1007	0
OH12	664528	235	0
```
