## Supplementary material for "A toolbox of Stable Integration Vectors (SIV) in the fission yeast *Schizosaccharomyces pombe*": Source data: S03_C001_T03_P0078_M1_X1_E3.quant

```
[instrument]
blockid	numofrow	numofcol	coversn	version	coverid	lamphours	blocksn	type	sn
21	8	12	*	1.3.2	*	*	*	ruo	272510497

[head]
version	name	operator	timestamp	expirytime	calibrationID
1.0.5	Quantitation	GUEST	*	*	*

[properties]
quantversion
0.2.5

[conditions]
BlkID	Run	ExcitationColor	EmissionColor	CameraBias	EmissionIndex	BlockTemperature	CameraGain	Point	SampleVolume	Step	ExposureIndex	CoverID	Time	SampleTemperature	CoverTemperature	ExcitationIndex	Stage	Exposure	Cycle
21	20190213smp49-60	x1	m1	*	1	83.1451,83.1331,83.1292,83.116,83.1215,83.13	*	78	10	3	3	-1	1550065482.720	83.012,83.0134,83.0109,83.0125,83.0136,83.0111	105.08	1	3	520	1

[quant]
region	quant	count	saturation
IA1	3522224	1013	0
OA1	710000	237	0
IA2	3684000	1008	0
OA2	720592	236	0
IA3	3764320	1008	0
OA3	726864	234	0
IA4	3996688	1016	0
OA4	736240	234	0
IA5	4137424	1017	0
OA5	746480	233	0
IA6	4148720	1010	0
OA6	775760	240	0
IA7	4158048	1006	0
OA7	774560	239	0
IA8	4228832	1013	0
OA8	767872	237	0
IA9	4131280	1016	0
OA9	758144	237	0
IA10	4125616	1017	0
OA10	747840	236	0
IA11	4006864	1017	0
OA11	730320	235	0
IA12	3790720	1011	0
OA12	721264	238	0
IB1	3680960	1009	0
OB1	721536	237	0
IB2	3852256	1010	0
OB2	747696	241	0
IB3	4081728	1016	0
OB3	761568	240	0
IB4	4238560	1014	0
OB4	776624	239	0
IB5	4336272	1009	0
OB5	794208	237	0
IB6	4432016	1011	0
OB6	787648	235	0
IB7	4640048	1016	0
OB7	800496	237	0
IB8	4573632	1018	0
OB8	801632	237	0
IB9	4618160	1015	0
OB9	788560	236	0
IB10	4376304	1007	0
OB10	789056	240	0
IB11	4219600	1013	0
OB11	758432	237	0
IB12	3957616	1009	0
OB12	742992	239	0
IC1	3776336	1015	0
OC1	733376	239	0
IC2	3982064	1016	0
OC2	754592	240	0
IC3	4155888	1011	0
OC3	769280	238	0
IC4	4375152	1007	0
OC4	798464	241	0
IC5	4528928	1013	0
OC5	810736	240	0
IC6	4656160	1016	0
OC6	826144	240	0
IC7	4807840	1011	0
OC7	834816	240	0
IC8	4789728	1008	0
OC8	819536	236	0
IC9	4707472	1011	0
OC9	811056	237	0
IC10	4523072	1006	0
OC10	797344	239	0
IC11	4442848	1006	0
OC11	783296	240	0
IC12	4078096	1011	0
OC12	744880	236	0
ID1	3863056	1012	0
OD1	732960	238	0
ID2	4047408	1012	0
OD2	751216	237	0
ID3	4291712	1007	0
OD3	771792	237	0
ID4	4502496	1016	0
OD4	791600	236	0
ID5	4694272	1010	0
OD5	828592	241	0
ID6	4830736	1007	0
OD6	845856	238	0
ID7	5025968	1012	0
OD7	853808	240	0
ID8	4972240	1008	0
OD8	853120	242	0
ID9	4845856	1006	0
OD9	828176	239	0
ID10	4720992	1012	0
OD10	802208	237	0
ID11	4645760	1010	0
OD11	783168	238	0
ID12	4178912	1013	0
OD12	767200	241	0
IE1	3896544	1012	0
OE1	746016	242	0
IE2	4094928	1006	0
OE2	761968	240	0
IE3	4362704	1011	0
OE3	769552	237	0
IE4	4550960	1007	0
OE4	817616	243	0
IE5	4732464	1015	0
OE5	824208	240	0
IE6	4914368	1012	0
OE6	845344	237	0
IE7	4980928	1010	0
OE7	846320	236	0
IE8	4911728	1010	0
OE8	828272	236	0
IE9	4880144	1011	0
OE9	836976	241	0
IE10	4655328	1016	0
OE10	800192	236	0
IE11	4526464	1016	0
OE11	781712	238	0
IE12	4200304	1012	0
OE12	757296	238	0
IF1	3883328	1007	0
OF1	740736	241	0
IF2	4084912	1010	0
OF2	751616	238	0
IF3	4356464	1018	0
OF3	772832	239	0
IF4	4561648	1015	0
OF4	792368	239	0
IF5	4689008	1010	0
OF5	802464	237	0
IF6	4732608	1010	0
OF6	814496	236	0
IF7	4866320	1012	0
OF7	821296	237	0
IF8	4881264	1016	0
OF8	822880	239	0
IF9	4809616	1012	0
OF9	816528	239	0
IF10	4636528	1006	0
OF10	801488	240	0
IF11	4466688	1013	0
OF11	771648	238	0
IF12	4289088	1015	0
OF12	747248	237	0
IG1	3836800	1009	0
OG1	741184	243	0
IG2	4057520	1012	0
OG2	741728	238	0
IG3	4268704	1007	0
OG3	759024	238	0
IG4	4442800	1010	0
OG4	788176	242	0
IG5	4538112	1006	0
OG5	794368	240	0
IG6	4651728	1010	0
OG6	798480	238	0
IG7	4649216	1008	0
OG7	789952	235	0
IG8	4708256	1015	0
OG8	789008	236	0
IG9	4613856	1016	0
OG9	792096	239	0
IG10	4531488	1016	0
OG10	774672	238	0
IG11	4369088	1011	0
OG11	756096	238	0
IG12	4127456	1010	0
OG12	731520	236	0
IH1	3834992	1011	0
OH1	720448	239	0
IH2	3989392	1018	0
OH2	725472	237	0
IH3	4195888	1013	0
OH3	750896	240	0
IH4	4272944	1005	0
OH4	754032	237	0
IH5	4455424	1011	0
OH5	767488	238	0
IH6	4399344	1016	0
OH6	761728	234	0
IH7	4542960	1017	0
OH7	765200	235	0
IH8	4454800	1009	0
OH8	774832	238	0
IH9	4431872	1010	0
OH9	768048	239	0
IH10	4283344	1011	0
OH10	756768	240	0
IH11	4153568	1009	0
OH11	740784	240	0
IH12	4017104	1007	0
OH12	712416	235	0
```
