## Supplementary material for "A toolbox of Stable Integration Vectors (SIV) in the fission yeast *Schizosaccharomyces pombe*": Source data: S03_C001_T03_P0079_M1_X1_E1.quant

```
[instrument]
blockid	numofrow	numofcol	coversn	version	coverid	lamphours	blocksn	type	sn
21	8	12	*	1.3.2	*	*	*	ruo	272510497

[head]
version	name	operator	timestamp	expirytime	calibrationID
1.0.5	Quantitation	GUEST	*	*	*

[properties]
quantversion
0.2.5

[conditions]
BlkID	Run	ExcitationColor	EmissionColor	CameraBias	EmissionIndex	BlockTemperature	CameraGain	Point	SampleVolume	Step	ExposureIndex	CoverID	Time	SampleTemperature	CoverTemperature	ExcitationIndex	Stage	Exposure	Cycle
21	20190213smp49-60	x1	m1	*	1	83.4298,83.4321,83.4411,83.4301,83.4238,83.4203	*	79	10	3	1	-1	1550065489.474	83.3145,83.3161,83.3136,83.3138,83.3149,83.3117	105.012	1	3	60	1

[quant]
region	quant	count	saturation
IA1	2878304	1013	0
OA1	659632	237	0
IA2	2892272	1008	0
OA2	661168	236	0
IA3	2896368	1008	0
OA3	655600	234	0
IA4	2937200	1016	0
OA4	655904	234	0
IA5	2951328	1017	0
OA5	653536	233	0
IA6	2930880	1010	0
OA6	672656	240	0
IA7	2921824	1006	0
OA7	668320	239	0
IA8	2940400	1013	0
OA8	661296	237	0
IA9	2930608	1016	0
OA9	659808	237	0
IA10	2932720	1017	0
OA10	655840	236	0
IA11	2913712	1017	0
OA11	651472	235	0
IA12	2882512	1011	0
OA12	656544	238	0
IB1	2890704	1009	0
OB1	664048	237	0
IB2	2918464	1010	0
OB2	676784	241	0
IB3	2960480	1016	0
OB3	677408	240	0
IB4	2960224	1014	0
OB4	674048	239	0
IB5	2952816	1009	0
OB5	671024	237	0
IB6	2971296	1011	0
OB6	662624	235	0
IB7	3002736	1016	0
OB7	668400	237	0
IB8	2991744	1018	0
OB8	666176	237	0
IB9	2983648	1015	0
OB9	659472	236	0
IB10	2942544	1007	0
OB10	669840	240	0
IB11	2935760	1013	0
OB11	661952	237	0
IB12	2900128	1009	0
OB12	664224	239	0
IC1	2911184	1015	0
OC1	667376	239	0
IC2	2943136	1016	0
OC2	675120	240	0
IC3	2951904	1011	0
OC3	669952	238	0
IC4	2955968	1007	0
OC4	680432	241	0
IC5	2984784	1013	0
OC5	677008	240	0
IC6	2994832	1016	0
OC6	677392	240	0
IC7	3003696	1011	0
OC7	677408	240	0
IC8	2990720	1008	0
OC8	664208	236	0
IC9	2977024	1011	0
OC9	666000	237	0
IC10	2947328	1006	0
OC10	668752	239	0
IC11	2935152	1006	0
OC11	670320	240	0
IC12	2909168	1011	0
OC12	655392	236	0
ID1	2921872	1012	0
OD1	669520	238	0
ID2	2946240	1012	0
OD2	666912	237	0
ID3	2961632	1007	0
OD3	670784	237	0
ID4	3001216	1016	0
OD4	667552	236	0
ID5	3001216	1010	0
OD5	684176	241	0
ID6	3002544	1007	0
OD6	674688	238	0
ID7	3037904	1012	0
OD7	680976	240	0
ID8	3015088	1008	0
OD8	686128	242	0
ID9	2987536	1006	0
OD9	672896	239	0
ID10	2990752	1012	0
OD10	665584	237	0
ID11	2975552	1010	0
OD11	665296	238	0
ID12	2930288	1013	0
OD12	672208	241	0
IE1	2926464	1012	0
OE1	680848	242	0
IE2	2936832	1006	0
OE2	674256	240	0
IE3	2976896	1011	0
OE3	669952	237	0
IE4	2983536	1007	0
OE4	689280	243	0
IE5	3016752	1015	0
OE5	679840	240	0
IE6	3028544	1012	0
OE6	675728	237	0
IE7	3023152	1010	0
OE7	673056	236	0
IE8	3015408	1010	0
OE8	669600	236	0
IE9	3001344	1011	0
OE9	680096	241	0
IE10	2988304	1016	0
OE10	664000	236	0
IE11	2975872	1016	0
OE11	665152	238	0
IE12	2928544	1012	0
OE12	661152	238	0
IF1	2916832	1007	0
OF1	676816	241	0
IF2	2941728	1010	0
OF2	668176	238	0
IF3	2990880	1018	0
OF3	674368	239	0
IF4	3002384	1015	0
OF4	674096	239	0
IF5	3002032	1010	0
OF5	671296	237	0
IF6	2995440	1010	0
OF6	665360	236	0
IF7	3019968	1012	0
OF7	669552	237	0
IF8	3019360	1016	0
OF8	673600	239	0
IF9	2994320	1012	0
OF9	671600	239	0
IF10	2965888	1006	0
OF10	673072	240	0
IF11	2956576	1013	0
OF11	663408	238	0
IF12	2948784	1015	0
OF12	658288	237	0
IG1	2904384	1009	0
OG1	679152	243	0
IG2	2935088	1012	0
OG2	666192	238	0
IG3	2947312	1007	0
OG3	670832	238	0
IG4	2970752	1010	0
OG4	680032	242	0
IG5	2968128	1006	0
OG5	676272	240	0
IG6	2982560	1010	0
OG6	669744	238	0
IG7	2978896	1008	0
OG7	661952	235	0
IG8	2994512	1015	0
OG8	661552	236	0
IG9	2976624	1016	0
OG9	668240	239	0
IG10	2975040	1016	0
OG10	665344	238	0
IG11	2937088	1011	0
OG11	661280	238	0
IG12	2911488	1010	0
OG12	655712	236	0
IH1	2916640	1011	0
OH1	668640	239	0
IH2	2956208	1018	0
OH2	663360	237	0
IH3	2964960	1013	0
OH3	673680	240	0
IH4	2950448	1005	0
OH4	666560	237	0
IH5	2976496	1011	0
OH5	667232	238	0
IH6	2977776	1016	0
OH6	658336	234	0
IH7	2997184	1017	0
OH7	658784	235	0
IH8	2960176	1009	0
OH8	666096	238	0
IH9	2959456	1010	0
OH9	667472	239	0
IH10	2942944	1011	0
OH10	666640	240	0
IH11	2917744	1009	0
OH11	664512	240	0
IH12	2905200	1007	0
OH12	651024	235	0
```
