## Supplementary material for "A toolbox of Stable Integration Vectors (SIV) in the fission yeast *Schizosaccharomyces pombe*": Source data: S03_C001_T03_P0079_M1_X1_E2.quant

```
[instrument]
blockid	numofrow	numofcol	coversn	version	coverid	lamphours	blocksn	type	sn
21	8	12	*	1.3.2	*	*	*	ruo	272510497

[head]
version	name	operator	timestamp	expirytime	calibrationID
1.0.5	Quantitation	GUEST	*	*	*

[properties]
quantversion
0.2.5

[conditions]
BlkID	Run	ExcitationColor	EmissionColor	CameraBias	EmissionIndex	BlockTemperature	CameraGain	Point	SampleVolume	Step	ExposureIndex	CoverID	Time	SampleTemperature	CoverTemperature	ExcitationIndex	Stage	Exposure	Cycle
21	20190213smp49-60	x1	m1	*	1	83.4298,83.4321,83.4411,83.4301,83.4238,83.4203	*	79	10	3	2	-1	1550065490.115	83.3145,83.3161,83.3136,83.3138,83.3149,83.3117	105.012	1	3	175	1

[quant]
region	quant	count	saturation
IA1	3034160	1013	0
OA1	672320	237	0
IA2	3082688	1008	0
OA2	673584	236	0
IA3	3112528	1008	0
OA3	672112	234	0
IA4	3196272	1016	0
OA4	674464	234	0
IA5	3237376	1017	0
OA5	675856	233	0
IA6	3224992	1010	0
OA6	697344	240	0
IA7	3221024	1006	0
OA7	696016	239	0
IA8	3255984	1013	0
OA8	689232	237	0
IA9	3225088	1016	0
OA9	683488	237	0
IA10	3219536	1017	0
OA10	677600	236	0
IA11	3177072	1017	0
OA11	670304	235	0
IA12	3098272	1011	0
OA12	673536	238	0
IB1	3086400	1009	0
OB1	677376	237	0
IB2	3144400	1010	0
OB2	695632	241	0
IB3	3238048	1016	0
OB3	698352	240	0
IB4	3277712	1014	0
OB4	699248	239	0
IB5	3299344	1009	0
OB5	699040	237	0
IB6	3332480	1011	0
OB6	693632	235	0
IB7	3410976	1016	0
OB7	700528	237	0
IB8	3391040	1018	0
OB8	701632	237	0
IB9	3388848	1015	0
OB9	693520	236	0
IB10	3294400	1007	0
OB10	698544	240	0
IB11	3250832	1013	0
OB11	684048	237	0
IB12	3160032	1009	0
OB12	684016	239	0
IC1	3127792	1015	0
OC1	682928	239	0
IC2	3200208	1016	0
OC2	694544	240	0
IC3	3247664	1011	0
OC3	694672	238	0
IC4	3305632	1007	0
OC4	709728	241	0
IC5	3367152	1013	0
OC5	710880	240	0
IC6	3405408	1016	0
OC6	715776	240	0
IC7	3451520	1011	0
OC7	717056	240	0
IC8	3433504	1008	0
OC8	702624	236	0
IC9	3400640	1011	0
OC9	701840	237	0
IC10	3331360	1006	0
OC10	702080	239	0
IC11	3302464	1006	0
OC11	698480	240	0
IC12	3198352	1011	0
OC12	677392	236	0
ID1	3148384	1012	0
OD1	682112	238	0
ID2	3214784	1012	0
OD2	686784	237	0
ID3	3286336	1007	0
OD3	694448	237	0
ID4	3368048	1016	0
OD4	695792	236	0
ID5	3414080	1010	0
OD5	716016	241	0
ID6	3456768	1007	0
OD6	716096	238	0
ID7	3522128	1012	0
OD7	723232	240	0
ID8	3495056	1008	0
OD8	726976	242	0
ID9	3443104	1006	0
OD9	711168	239	0
ID10	3418384	1012	0
OD10	698208	237	0
ID11	3383936	1010	0
OD11	693328	238	0
ID12	3242000	1013	0
OD12	696528	241	0
IE1	3158128	1012	0
OE1	693440	242	0
IE2	3217216	1006	0
OE2	698176	240	0
IE3	3317888	1011	0
OE3	693968	237	0
IE4	3361232	1007	0
OE4	718464	243	0
IE5	3441104	1015	0
OE5	715344	240	0
IE6	3485744	1012	0
OE6	714336	237	0
IE7	3505696	1010	0
OE7	712432	236	0
IE8	3480448	1010	0
OE8	709424	236	0
IE9	3458224	1011	0
OE9	717008	241	0
IE10	3391824	1016	0
OE10	695184	236	0
IE11	3351024	1016	0
OE11	692768	238	0
IE12	3242992	1012	0
OE12	684896	238	0
IF1	3151296	1007	0
OF1	690848	241	0
IF2	3227984	1010	0
OF2	692176	238	0
IF3	3327424	1018	0
OF3	699456	239	0
IF4	3387088	1015	0
OF4	703312	239	0
IF5	3415360	1010	0
OF5	704224	237	0
IF6	3423904	1010	0
OF6	705344	236	0
IF7	3471168	1012	0
OF7	707232	237	0
IF8	3480224	1016	0
OF8	711456	239	0
IF9	3441200	1012	0
OF9	707360	239	0
IF10	3370176	1006	0
OF10	705472	240	0
IF11	3326720	1013	0
OF11	690128	238	0
IF12	3280560	1015	0
OF12	682032	237	0
IG1	3139600	1009	0
OG1	694192	243	0
IG2	3217504	1012	0
OG2	687296	238	0
IG3	3273792	1007	0
OG3	692816	238	0
IG4	3336560	1010	0
OG4	708416	242	0
IG5	3361344	1006	0
OG5	705504	240	0
IG6	3395376	1010	0
OG6	702448	238	0
IG7	3394720	1008	0
OG7	691856	235	0
IG8	3416240	1015	0
OG8	695216	236	0
IG9	3384096	1016	0
OG9	700320	239	0
IG10	3359216	1016	0
OG10	689648	238	0
IG11	3297040	1011	0
OG11	687328	238	0
IG12	3214256	1010	0
OG12	674832	236	0
IH1	3145056	1011	0
OH1	681120	239	0
IH2	3207856	1018	0
OH2	679200	237	0
IH3	3266496	1013	0
OH3	694656	240	0
IH4	3268272	1005	0
OH4	687296	237	0
IH5	3333280	1011	0
OH5	691936	238	0
IH6	3320656	1016	0
OH6	682208	234	0
IH7	3374448	1017	0
OH7	685984	235	0
IH8	3326176	1009	0
OH8	693664	238	0
IH9	3313136	1010	0
OH9	690560	239	0
IH10	3266496	1011	0
OH10	690448	240	0
IH11	3218192	1009	0
OH11	684752	240	0
IH12	3176528	1007	0
OH12	666848	235	0
```
