## Supplementary material for "A toolbox of Stable Integration Vectors (SIV) in the fission yeast *Schizosaccharomyces pombe*": Source data: S03_C001_T03_P0079_M1_X1_E3.quant

```
[instrument]
blockid	numofrow	numofcol	coversn	version	coverid	lamphours	blocksn	type	sn
21	8	12	*	1.3.2	*	*	*	ruo	272510497

[head]
version	name	operator	timestamp	expirytime	calibrationID
1.0.5	Quantitation	GUEST	*	*	*

[properties]
quantversion
0.2.5

[conditions]
BlkID	Run	ExcitationColor	EmissionColor	CameraBias	EmissionIndex	BlockTemperature	CameraGain	Point	SampleVolume	Step	ExposureIndex	CoverID	Time	SampleTemperature	CoverTemperature	ExcitationIndex	Stage	Exposure	Cycle
21	20190213smp49-60	x1	m1	*	1	83.4298,83.4321,83.4411,83.4301,83.4238,83.4203	*	79	10	3	3	-1	1550065490.826	83.3145,83.3161,83.3136,83.3138,83.3149,83.3117	105.012	1	3	520	1

[quant]
region	quant	count	saturation
IA1	3510368	1013	0
OA1	708448	237	0
IA2	3669184	1008	0
OA2	723488	236	0
IA3	3754832	1008	0
OA3	725824	234	0
IA4	3974800	1016	0
OA4	738128	234	0
IA5	4119504	1017	0
OA5	745392	233	0
IA6	4131296	1010	0
OA6	774848	240	0
IA7	4137296	1006	0
OA7	776000	239	0
IA8	4213088	1013	0
OA8	768864	237	0
IA9	4119536	1016	0
OA9	759712	237	0
IA10	4107664	1017	0
OA10	747360	236	0
IA11	3992064	1017	0
OA11	730976	235	0
IA12	3775824	1011	0
OA12	721312	238	0
IB1	3667392	1009	0
OB1	717888	237	0
IB2	3832128	1010	0
OB2	746384	241	0
IB3	4066944	1016	0
OB3	761104	240	0
IB4	4211568	1014	0
OB4	776352	239	0
IB5	4313584	1009	0
OB5	791984	237	0
IB6	4410928	1011	0
OB6	786896	235	0
IB7	4619232	1016	0
OB7	800352	237	0
IB8	4546480	1018	0
OB8	799536	237	0
IB9	4592144	1015	0
OB9	785904	236	0
IB10	4356016	1007	0
OB10	786720	240	0
IB11	4207152	1013	0
OB11	758272	237	0
IB12	3941968	1009	0
OB12	741392	239	0
IC1	3760288	1015	0
OC1	731680	239	0
IC2	3969792	1016	0
OC2	757008	240	0
IC3	4136256	1011	0
OC3	765392	238	0
IC4	4350928	1007	0
OC4	797840	241	0
IC5	4515312	1013	0
OC5	810640	240	0
IC6	4633856	1016	0
OC6	825120	240	0
IC7	4785824	1011	0
OC7	834672	240	0
IC8	4762400	1008	0
OC8	818400	236	0
IC9	4675600	1011	0
OC9	809904	237	0
IC10	4495488	1006	0
OC10	799056	239	0
IC11	4429040	1006	0
OC11	782944	240	0
IC12	4050720	1011	0
OC12	743392	236	0
ID1	3845968	1012	0
OD1	734352	238	0
ID2	4033664	1012	0
OD2	749184	237	0
ID3	4263808	1007	0
OD3	771680	237	0
ID4	4481056	1016	0
OD4	789472	236	0
ID5	4666768	1010	0
OD5	828688	241	0
ID6	4817504	1007	0
OD6	843376	238	0
ID7	4997248	1012	0
OD7	849648	240	0
ID8	4943040	1008	0
OD8	851280	242	0
ID9	4815872	1006	0
OD9	828448	239	0
ID10	4699376	1012	0
OD10	800096	237	0
ID11	4624848	1010	0
OD11	781360	238	0
ID12	4156400	1013	0
OD12	765680	241	0
IE1	3889920	1012	0
OE1	746048	242	0
IE2	4074352	1006	0
OE2	763824	240	0
IE3	4345760	1011	0
OE3	773360	237	0
IE4	4530192	1007	0
OE4	817200	243	0
IE5	4721024	1015	0
OE5	825104	240	0
IE6	4897536	1012	0
OE6	847792	237	0
IE7	4960304	1010	0
OE7	845968	236	0
IE8	4895520	1010	0
OE8	833552	236	0
IE9	4857712	1011	0
OE9	834496	241	0
IE10	4636496	1016	0
OE10	799712	236	0
IE11	4507136	1016	0
OE11	783760	238	0
IE12	4190768	1012	0
OE12	756224	238	0
IF1	3874640	1007	0
OF1	740688	241	0
IF2	4075184	1010	0
OF2	752096	238	0
IF3	4337568	1018	0
OF3	776704	239	0
IF4	4541968	1015	0
OF4	795296	239	0
IF5	4667136	1010	0
OF5	804160	237	0
IF6	4715760	1010	0
OF6	815088	236	0
IF7	4835600	1012	0
OF7	822960	237	0
IF8	4854720	1016	0
OF8	825136	239	0
IF9	4776368	1012	0
OF9	815136	239	0
IF10	4612608	1006	0
OF10	800208	240	0
IF11	4448512	1013	0
OF11	772832	238	0
IF12	4272944	1015	0
OF12	745632	237	0
IG1	3823520	1009	0
OG1	739872	243	0
IG2	4040512	1012	0
OG2	738784	238	0
IG3	4245104	1007	0
OG3	758816	238	0
IG4	4425728	1010	0
OG4	788176	242	0
IG5	4521936	1006	0
OG5	794480	240	0
IG6	4632288	1010	0
OG6	799376	238	0
IG7	4629072	1008	0
OG7	787824	235	0
IG8	4687776	1015	0
OG8	790144	236	0
IG9	4594272	1016	0
OG9	787904	239	0
IG10	4515536	1016	0
OG10	773696	238	0
IG11	4347632	1011	0
OG11	755968	238	0
IG12	4108912	1010	0
OG12	732128	236	0
IH1	3828944	1011	0
OH1	720512	239	0
IH2	3981728	1018	0
OH2	725168	237	0
IH3	4179392	1013	0
OH3	749280	240	0
IH4	4250080	1005	0
OH4	751152	237	0
IH5	4429536	1011	0
OH5	765200	238	0
IH6	4382464	1016	0
OH6	757376	234	0
IH7	4536176	1017	0
OH7	766672	235	0
IH8	4430976	1009	0
OH8	770272	238	0
IH9	4410480	1010	0
OH9	766976	239	0
IH10	4262960	1011	0
OH10	758832	240	0
IH11	4135392	1009	0
OH11	741888	240	0
IH12	3999152	1007	0
OH12	713552	235	0
```
