## Supplementary material for "A toolbox of Stable Integration Vectors (SIV) in the fission yeast *Schizosaccharomyces pombe*": Source data: S03_C001_T03_P0080_M1_X1_E1.quant

```
[instrument]
blockid	numofrow	numofcol	coversn	version	coverid	lamphours	blocksn	type	sn
21	8	12	*	1.3.2	*	*	*	ruo	272510497

[head]
version	name	operator	timestamp	expirytime	calibrationID
1.0.5	Quantitation	GUEST	*	*	*

[properties]
quantversion
0.2.5

[conditions]
BlkID	Run	ExcitationColor	EmissionColor	CameraBias	EmissionIndex	BlockTemperature	CameraGain	Point	SampleVolume	Step	ExposureIndex	CoverID	Time	SampleTemperature	CoverTemperature	ExcitationIndex	Stage	Exposure	Cycle
21	20190213smp49-60	x1	m1	*	1	83.7145,83.7162,83.7281,83.7113,83.721,83.7361	*	80	10	3	1	-1	1550065497.601	83.6137,83.6181,83.6132,83.6159,83.6166,83.6149	105.057	1	3	60	1

[quant]
region	quant	count	saturation
IA1	2875968	1013	0
OA1	659280	237	0
IA2	2887648	1008	0
OA2	658816	236	0
IA3	2896080	1008	0
OA3	655440	234	0
IA4	2933744	1016	0
OA4	654688	234	0
IA5	2946688	1017	0
OA5	653664	233	0
IA6	2924416	1010	0
OA6	673328	240	0
IA7	2912688	1006	0
OA7	670560	239	0
IA8	2934688	1013	0
OA8	663152	237	0
IA9	2921584	1016	0
OA9	660352	237	0
IA10	2929648	1017	0
OA10	655248	236	0
IA11	2904592	1017	0
OA11	651856	235	0
IA12	2878160	1011	0
OA12	657744	238	0
IB1	2889280	1009	0
OB1	660624	237	0
IB2	2914992	1010	0
OB2	676208	241	0
IB3	2957152	1016	0
OB3	676224	240	0
IB4	2963248	1014	0
OB4	673936	239	0
IB5	2958864	1009	0
OB5	668128	237	0
IB6	2961664	1011	0
OB6	661056	235	0
IB7	2996432	1016	0
OB7	667552	237	0
IB8	2989504	1018	0
OB8	667376	237	0
IB9	2977840	1015	0
OB9	659776	236	0
IB10	2937184	1007	0
OB10	670000	240	0
IB11	2928336	1013	0
OB11	660816	237	0
IB12	2895360	1009	0
OB12	663792	239	0
IC1	2909200	1015	0
OC1	668128	239	0
IC2	2941344	1016	0
OC2	673936	240	0
IC3	2953424	1011	0
OC3	670320	238	0
IC4	2958992	1007	0
OC4	679872	241	0
IC5	2981040	1013	0
OC5	675232	240	0
IC6	3002048	1016	0
OC6	675664	240	0
IC7	3005440	1011	0
OC7	678032	240	0
IC8	2987424	1008	0
OC8	665200	236	0
IC9	2981552	1011	0
OC9	665488	237	0
IC10	2944688	1006	0
OC10	668384	239	0
IC11	2935680	1006	0
OC11	666624	240	0
IC12	2912032	1011	0
OC12	655024	236	0
ID1	2923584	1012	0
OD1	666704	238	0
ID2	2946592	1012	0
OD2	667488	237	0
ID3	2959376	1007	0
OD3	669248	237	0
ID4	2994832	1016	0
OD4	668304	236	0
ID5	2996672	1010	0
OD5	682048	241	0
ID6	2999824	1007	0
OD6	678000	238	0
ID7	3029360	1012	0
OD7	683184	240	0
ID8	3009680	1008	0
OD8	686304	242	0
ID9	2982080	1006	0
OD9	674080	239	0
ID10	2986464	1012	0
OD10	666160	237	0
ID11	2970720	1010	0
OD11	664832	238	0
ID12	2932752	1013	0
OD12	672288	241	0
IE1	2917200	1012	0
OE1	675632	242	0
IE2	2929008	1006	0
OE2	673408	240	0
IE3	2974480	1011	0
OE3	667552	237	0
IE4	2974960	1007	0
OE4	687488	243	0
IE5	3011248	1015	0
OE5	678400	240	0
IE6	3014880	1012	0
OE6	672768	237	0
IE7	3014208	1010	0
OE7	671536	236	0
IE8	3003968	1010	0
OE8	670336	236	0
IE9	3000128	1011	0
OE9	681024	241	0
IE10	2985056	1016	0
OE10	660912	236	0
IE11	2967616	1016	0
OE11	662896	238	0
IE12	2928416	1012	0
OE12	661824	238	0
IF1	2907440	1007	0
OF1	675296	241	0
IF2	2941264	1010	0
OF2	669184	238	0
IF3	2992576	1018	0
OF3	673376	239	0
IF4	2996960	1015	0
OF4	675328	239	0
IF5	2995648	1010	0
OF5	668800	237	0
IF6	2993424	1010	0
OF6	667872	236	0
IF7	3011232	1012	0
OF7	669024	237	0
IF8	3019760	1016	0
OF8	673952	239	0
IF9	2994160	1012	0
OF9	671856	239	0
IF10	2959616	1006	0
OF10	672944	240	0
IF11	2955168	1013	0
OF11	665072	238	0
IF12	2951936	1015	0
OF12	659552	237	0
IG1	2910048	1009	0
OG1	681376	243	0
IG2	2941248	1012	0
OG2	668848	238	0
IG3	2954496	1007	0
OG3	671632	238	0
IG4	2973632	1010	0
OG4	684256	242	0
IG5	2968128	1006	0
OG5	677888	240	0
IG6	2985664	1010	0
OG6	671600	238	0
IG7	2975984	1008	0
OG7	662256	235	0
IG8	3000144	1015	0
OG8	663680	236	0
IG9	2979472	1016	0
OG9	670240	239	0
IG10	2974848	1016	0
OG10	668208	238	0
IG11	2937632	1011	0
OG11	662864	238	0
IG12	2916096	1010	0
OG12	654496	236	0
IH1	2910624	1011	0
OH1	666688	239	0
IH2	2946960	1018	0
OH2	662752	237	0
IH3	2959296	1013	0
OH3	674640	240	0
IH4	2940400	1005	0
OH4	663664	237	0
IH5	2968896	1011	0
OH5	667168	238	0
IH6	2969616	1016	0
OH6	656816	234	0
IH7	2990112	1017	0
OH7	658432	235	0
IH8	2949872	1009	0
OH8	665696	238	0
IH9	2945088	1010	0
OH9	666928	239	0
IH10	2927920	1011	0
OH10	667920	240	0
IH11	2911168	1009	0
OH11	664048	240	0
IH12	2896752	1007	0
OH12	651216	235	0
```
