## Supplementary material for "A toolbox of Stable Integration Vectors (SIV) in the fission yeast *Schizosaccharomyces pombe*": Source data: S03_C001_T03_P0080_M1_X1_E2.quant

```
[instrument]
blockid	numofrow	numofcol	coversn	version	coverid	lamphours	blocksn	type	sn
21	8	12	*	1.3.2	*	*	*	ruo	272510497

[head]
version	name	operator	timestamp	expirytime	calibrationID
1.0.5	Quantitation	GUEST	*	*	*

[properties]
quantversion
0.2.5

[conditions]
BlkID	Run	ExcitationColor	EmissionColor	CameraBias	EmissionIndex	BlockTemperature	CameraGain	Point	SampleVolume	Step	ExposureIndex	CoverID	Time	SampleTemperature	CoverTemperature	ExcitationIndex	Stage	Exposure	Cycle
21	20190213smp49-60	x1	m1	*	1	83.7145,83.7162,83.7281,83.7113,83.721,83.7361	*	80	10	3	2	-1	1550065498.243	83.6137,83.6181,83.6132,83.6159,83.6166,83.6149	105.057	1	3	175	1

[quant]
region	quant	count	saturation
IA1	3035808	1013	0
OA1	670896	237	0
IA2	3080480	1008	0
OA2	674144	236	0
IA3	3107456	1008	0
OA3	670864	234	0
IA4	3189552	1016	0
OA4	672752	234	0
IA5	3236928	1017	0
OA5	675328	233	0
IA6	3222144	1010	0
OA6	696208	240	0
IA7	3216768	1006	0
OA7	694336	239	0
IA8	3251552	1013	0
OA8	688016	237	0
IA9	3226064	1016	0
OA9	683120	237	0
IA10	3215456	1017	0
OA10	677776	236	0
IA11	3174256	1017	0
OA11	671408	235	0
IA12	3095520	1011	0
OA12	674176	238	0
IB1	3077072	1009	0
OB1	675264	237	0
IB2	3135760	1010	0
OB2	692544	241	0
IB3	3226480	1016	0
OB3	694352	240	0
IB4	3262208	1014	0
OB4	697488	239	0
IB5	3286384	1009	0
OB5	697312	237	0
IB6	3317200	1011	0
OB6	691648	235	0
IB7	3393568	1016	0
OB7	701392	237	0
IB8	3365984	1018	0
OB8	699904	237	0
IB9	3372432	1015	0
OB9	691328	236	0
IB10	3278288	1007	0
OB10	696256	240	0
IB11	3238880	1013	0
OB11	682240	237	0
IB12	3146256	1009	0
OB12	685168	239	0
IC1	3121568	1015	0
OC1	682864	239	0
IC2	3193376	1016	0
OC2	690736	240	0
IC3	3242128	1011	0
OC3	693136	238	0
IC4	3299488	1007	0
OC4	708288	241	0
IC5	3364976	1013	0
OC5	708816	240	0
IC6	3398928	1016	0
OC6	715792	240	0
IC7	3439408	1011	0
OC7	716592	240	0
IC8	3421792	1008	0
OC8	704352	236	0
IC9	3399088	1011	0
OC9	699488	237	0
IC10	3328976	1006	0
OC10	700608	239	0
IC11	3303744	1006	0
OC11	698560	240	0
IC12	3190176	1011	0
OC12	677152	236	0
ID1	3151904	1012	0
OD1	682624	238	0
ID2	3210976	1012	0
OD2	686144	237	0
ID3	3282912	1007	0
OD3	695024	237	0
ID4	3365440	1016	0
OD4	697424	236	0
ID5	3407072	1010	0
OD5	719376	241	0
ID6	3445648	1007	0
OD6	719072	238	0
ID7	3521920	1012	0
OD7	723840	240	0
ID8	3481968	1008	0
OD8	727088	242	0
ID9	3435488	1006	0
OD9	712208	239	0
ID10	3408480	1012	0
OD10	698896	237	0
ID11	3376704	1010	0
OD11	693104	238	0
ID12	3231968	1013	0
OD12	695360	241	0
IE1	3152256	1012	0
OE1	695520	242	0
IE2	3213376	1006	0
OE2	699056	240	0
IE3	3316400	1011	0
OE3	696256	237	0
IE4	3359856	1007	0
OE4	719312	243	0
IE5	3433952	1015	0
OE5	715872	240	0
IE6	3486240	1012	0
OE6	715792	237	0
IE7	3499264	1010	0
OE7	714128	236	0
IE8	3470160	1010	0
OE8	708560	236	0
IE9	3457056	1011	0
OE9	718192	241	0
IE10	3394304	1016	0
OE10	694752	236	0
IE11	3348976	1016	0
OE11	693952	238	0
IE12	3246160	1012	0
OE12	685024	238	0
IF1	3145504	1007	0
OF1	689408	241	0
IF2	3216912	1010	0
OF2	690880	238	0
IF3	3317120	1018	0
OF3	697200	239	0
IF4	3372864	1015	0
OF4	701856	239	0
IF5	3406160	1010	0
OF5	702496	237	0
IF6	3410768	1010	0
OF6	701616	236	0
IF7	3461616	1012	0
OF7	708224	237	0
IF8	3461312	1016	0
OF8	708656	239	0
IF9	3428016	1012	0
OF9	708032	239	0
IF10	3361520	1006	0
OF10	702768	240	0
IF11	3323184	1013	0
OF11	689824	238	0
IF12	3267856	1015	0
OF12	679104	237	0
IG1	3132352	1009	0
OG1	692816	243	0
IG2	3209952	1012	0
OG2	687136	238	0
IG3	3273728	1007	0
OG3	691264	238	0
IG4	3331200	1010	0
OG4	709536	242	0
IG5	3350080	1006	0
OG5	706288	240	0
IG6	3386896	1010	0
OG6	703728	238	0
IG7	3384864	1008	0
OG7	695424	235	0
IG8	3409808	1015	0
OG8	694912	236	0
IG9	3377312	1016	0
OG9	699600	239	0
IG10	3348576	1016	0
OG10	691856	238	0
IG11	3288848	1011	0
OG11	685184	238	0
IG12	3212128	1010	0
OG12	673536	236	0
IH1	3138640	1011	0
OH1	680544	239	0
IH2	3202960	1018	0
OH2	679648	237	0
IH3	3263376	1013	0
OH3	694160	240	0
IH4	3265808	1005	0
OH4	687520	237	0
IH5	3333072	1011	0
OH5	689568	238	0
IH6	3317040	1016	0
OH6	681456	234	0
IH7	3368688	1017	0
OH7	684800	235	0
IH8	3314896	1009	0
OH8	693968	238	0
IH9	3306640	1010	0
OH9	692464	239	0
IH10	3259024	1011	0
OH10	689632	240	0
IH11	3209920	1009	0
OH11	685664	240	0
IH12	3169696	1007	0
OH12	665552	235	0
```
