## Supplementary material for "A toolbox of Stable Integration Vectors (SIV) in the fission yeast *Schizosaccharomyces pombe*": Source data: S03_C001_T03_P0080_M1_X1_E3.quant

```
[instrument]
blockid	numofrow	numofcol	coversn	version	coverid	lamphours	blocksn	type	sn
21	8	12	*	1.3.2	*	*	*	ruo	272510497

[head]
version	name	operator	timestamp	expirytime	calibrationID
1.0.5	Quantitation	GUEST	*	*	*

[properties]
quantversion
0.2.5

[conditions]
BlkID	Run	ExcitationColor	EmissionColor	CameraBias	EmissionIndex	BlockTemperature	CameraGain	Point	SampleVolume	Step	ExposureIndex	CoverID	Time	SampleTemperature	CoverTemperature	ExcitationIndex	Stage	Exposure	Cycle
21	20190213smp49-60	x1	m1	*	1	83.7145,83.7162,83.7281,83.7113,83.721,83.7361	*	80	10	3	3	-1	1550065498.942	83.6137,83.6181,83.6132,83.6159,83.6166,83.6149	105.057	1	3	520	1

[quant]
region	quant	count	saturation
IA1	3504864	1013	0
OA1	710544	237	0
IA2	3664976	1008	0
OA2	720464	236	0
IA3	3745888	1008	0
OA3	725424	234	0
IA4	3966256	1016	0
OA4	737920	234	0
IA5	4112096	1017	0
OA5	744608	233	0
IA6	4116800	1010	0
OA6	774800	240	0
IA7	4125680	1006	0
OA7	774608	239	0
IA8	4198640	1013	0
OA8	768144	237	0
IA9	4107488	1016	0
OA9	757680	237	0
IA10	4098192	1017	0
OA10	745904	236	0
IA11	3980832	1017	0
OA11	731232	235	0
IA12	3762112	1011	0
OA12	720464	238	0
IB1	3657280	1009	0
OB1	716880	237	0
IB2	3817184	1010	0
OB2	747712	241	0
IB3	4050400	1016	0
OB3	759568	240	0
IB4	4197584	1014	0
OB4	775248	239	0
IB5	4296704	1009	0
OB5	789712	237	0
IB6	4392096	1011	0
OB6	786096	235	0
IB7	4592160	1016	0
OB7	799344	237	0
IB8	4521792	1018	0
OB8	798432	237	0
IB9	4568608	1015	0
OB9	785872	236	0
IB10	4327904	1007	0
OB10	784336	240	0
IB11	4191696	1013	0
OB11	756912	237	0
IB12	3929584	1009	0
OB12	740288	239	0
IC1	3747808	1015	0
OC1	730832	239	0
IC2	3950848	1016	0
OC2	753968	240	0
IC3	4116672	1011	0
OC3	764240	238	0
IC4	4333072	1007	0
OC4	798544	241	0
IC5	4491024	1013	0
OC5	808160	240	0
IC6	4614528	1016	0
OC6	823328	240	0
IC7	4769088	1011	0
OC7	830880	240	0
IC8	4730960	1008	0
OC8	819824	236	0
IC9	4650720	1011	0
OC9	807008	237	0
IC10	4468672	1006	0
OC10	797696	239	0
IC11	4399488	1006	0
OC11	778896	240	0
IC12	4039312	1011	0
OC12	742416	236	0
ID1	3841520	1012	0
OD1	733120	238	0
ID2	4024576	1012	0
OD2	750320	237	0
ID3	4249488	1007	0
OD3	772208	237	0
ID4	4461552	1016	0
OD4	789408	236	0
ID5	4648688	1010	0
OD5	827328	241	0
ID6	4799696	1007	0
OD6	841408	238	0
ID7	4972896	1012	0
OD7	849488	240	0
ID8	4919808	1008	0
OD8	851968	242	0
ID9	4793040	1006	0
OD9	829472	239	0
ID10	4671888	1012	0
OD10	800848	237	0
ID11	4612192	1010	0
OD11	780064	238	0
ID12	4144032	1013	0
OD12	765648	241	0
IE1	3881440	1012	0
OE1	744672	242	0
IE2	4068800	1006	0
OE2	760832	240	0
IE3	4330256	1011	0
OE3	771296	237	0
IE4	4517792	1007	0
OE4	817664	243	0
IE5	4697344	1015	0
OE5	827360	240	0
IE6	4882352	1012	0
OE6	844368	237	0
IE7	4932752	1010	0
OE7	843472	236	0
IE8	4864288	1010	0
OE8	829616	236	0
IE9	4832992	1011	0
OE9	835312	241	0
IE10	4611504	1016	0
OE10	800112	236	0
IE11	4487168	1016	0
OE11	783200	238	0
IE12	4174144	1012	0
OE12	755488	238	0
IF1	3862912	1007	0
OF1	740384	241	0
IF2	4059456	1010	0
OF2	751600	238	0
IF3	4313152	1018	0
OF3	774224	239	0
IF4	4523056	1015	0
OF4	793008	239	0
IF5	4651648	1010	0
OF5	802592	237	0
IF6	4686368	1010	0
OF6	813920	236	0
IF7	4821296	1012	0
OF7	822224	237	0
IF8	4831200	1016	0
OF8	825728	239	0
IF9	4754816	1012	0
OF9	815056	239	0
IF10	4583008	1006	0
OF10	801360	240	0
IF11	4421040	1013	0
OF11	770688	238	0
IF12	4260960	1015	0
OF12	745232	237	0
IG1	3815088	1009	0
OG1	740928	243	0
IG2	4026128	1012	0
OG2	743792	238	0
IG3	4226624	1007	0
OG3	758128	238	0
IG4	4403184	1010	0
OG4	786048	242	0
IG5	4507088	1006	0
OG5	793840	240	0
IG6	4610272	1010	0
OG6	798528	238	0
IG7	4601296	1008	0
OG7	787280	235	0
IG8	4658336	1015	0
OG8	789664	236	0
IG9	4575104	1016	0
OG9	789664	239	0
IG10	4489584	1016	0
OG10	771808	238	0
IG11	4331200	1011	0
OG11	756128	238	0
IG12	4096320	1010	0
OG12	730192	236	0
IH1	3816352	1011	0
OH1	720560	239	0
IH2	3968080	1018	0
OH2	726944	237	0
IH3	4163136	1013	0
OH3	751440	240	0
IH4	4233776	1005	0
OH4	752704	237	0
IH5	4409072	1011	0
OH5	765040	238	0
IH6	4362432	1016	0
OH6	757664	234	0
IH7	4508832	1017	0
OH7	764128	235	0
IH8	4415568	1009	0
OH8	775280	238	0
IH9	4383680	1010	0
OH9	765920	239	0
IH10	4249280	1011	0
OH10	755568	240	0
IH11	4119536	1009	0
OH11	741008	240	0
IH12	3988960	1007	0
OH12	711312	235	0
```
