## Supplementary material for "A toolbox of Stable Integration Vectors (SIV) in the fission yeast *Schizosaccharomyces pombe*": Source data: S03_C001_T03_P0081_M1_X1_E1.quant

```
[instrument]
blockid	numofrow	numofcol	coversn	version	coverid	lamphours	blocksn	type	sn
21	8	12	*	1.3.2	*	*	*	ruo	272510497

[head]
version	name	operator	timestamp	expirytime	calibrationID
1.0.5	Quantitation	GUEST	*	*	*

[properties]
quantversion
0.2.5

[conditions]
BlkID	Run	ExcitationColor	EmissionColor	CameraBias	EmissionIndex	BlockTemperature	CameraGain	Point	SampleVolume	Step	ExposureIndex	CoverID	Time	SampleTemperature	CoverTemperature	ExcitationIndex	Stage	Exposure	Cycle
21	20190213smp49-60	x1	m1	*	1	84.0145,84.0407,84.0353,84.0205,84.026,84.0063	*	81	10	3	1	-1	1550065505.623	83.9117,83.9145,83.9105,83.9097,83.9121,83.9122	105.057	1	3	60	1

[quant]
region	quant	count	saturation
IA1	2874720	1013	0
OA1	659200	237	0
IA2	2881504	1008	0
OA2	661616	236	0
IA3	2893952	1008	0
OA3	655312	234	0
IA4	2930912	1016	0
OA4	653536	234	0
IA5	2945760	1017	0
OA5	652512	233	0
IA6	2923104	1010	0
OA6	670352	240	0
IA7	2914128	1006	0
OA7	666976	239	0
IA8	2936016	1013	0
OA8	660976	237	0
IA9	2922832	1016	0
OA9	661392	237	0
IA10	2926720	1017	0
OA10	655504	236	0
IA11	2910848	1017	0
OA11	651824	235	0
IA12	2874464	1011	0
OA12	657776	238	0
IB1	2886672	1009	0
OB1	661216	237	0
IB2	2912016	1010	0
OB2	675984	241	0
IB3	2955904	1016	0
OB3	674144	240	0
IB4	2956576	1014	0
OB4	673824	239	0
IB5	2949168	1009	0
OB5	667344	237	0
IB6	2960016	1011	0
OB6	661696	235	0
IB7	2996736	1016	0
OB7	667904	237	0
IB8	2986864	1018	0
OB8	666384	237	0
IB9	2977056	1015	0
OB9	660176	236	0
IB10	2929136	1007	0
OB10	673024	240	0
IB11	2923104	1013	0
OB11	659776	237	0
IB12	2893392	1009	0
OB12	664432	239	0
IC1	2911984	1015	0
OC1	667696	239	0
IC2	2936064	1016	0
OC2	674800	240	0
IC3	2945792	1011	0
OC3	670736	238	0
IC4	2948912	1007	0
OC4	681488	241	0
IC5	2975904	1013	0
OC5	677488	240	0
IC6	2995152	1016	0
OC6	678368	240	0
IC7	2998560	1011	0
OC7	678256	240	0
IC8	2981664	1008	0
OC8	667568	236	0
IC9	2974336	1011	0
OC9	668048	237	0
IC10	2943648	1006	0
OC10	669824	239	0
IC11	2932160	1006	0
OC11	668192	240	0
IC12	2909392	1011	0
OC12	655696	236	0
ID1	2916064	1012	0
OD1	664912	238	0
ID2	2943760	1012	0
OD2	666400	237	0
ID3	2955488	1007	0
OD3	667840	237	0
ID4	2992992	1016	0
OD4	667856	236	0
ID5	2995392	1010	0
OD5	683824	241	0
ID6	2996736	1007	0
OD6	675584	238	0
ID7	3028656	1012	0
OD7	682224	240	0
ID8	3010688	1008	0
OD8	683872	242	0
ID9	2981952	1006	0
OD9	673600	239	0
ID10	2982176	1012	0
OD10	665712	237	0
ID11	2969520	1010	0
OD11	664000	238	0
ID12	2925424	1013	0
OD12	673056	241	0
IE1	2921296	1012	0
OE1	677376	242	0
IE2	2928480	1006	0
OE2	675936	240	0
IE3	2974272	1011	0
OE3	668640	237	0
IE4	2975808	1007	0
OE4	686928	243	0
IE5	3011264	1015	0
OE5	679456	240	0
IE6	3015472	1012	0
OE6	673840	237	0
IE7	3020896	1010	0
OE7	670320	236	0
IE8	3008704	1010	0
OE8	666992	236	0
IE9	2997904	1011	0
OE9	677792	241	0
IE10	2987328	1016	0
OE10	662416	236	0
IE11	2965600	1016	0
OE11	663888	238	0
IE12	2929696	1012	0
OE12	662512	238	0
IF1	2904288	1007	0
OF1	674496	241	0
IF2	2935904	1010	0
OF2	668784	238	0
IF3	2991792	1018	0
OF3	674208	239	0
IF4	2997056	1015	0
OF4	675920	239	0
IF5	2993136	1010	0
OF5	669120	237	0
IF6	2990208	1010	0
OF6	666624	236	0
IF7	3006272	1012	0
OF7	670736	237	0
IF8	3007440	1016	0
OF8	675104	239	0
IF9	2987200	1012	0
OF9	671792	239	0
IF10	2955648	1006	0
OF10	672944	240	0
IF11	2951776	1013	0
OF11	665712	238	0
IF12	2940960	1015	0
OF12	657536	237	0
IG1	2905776	1009	0
OG1	679056	243	0
IG2	2942480	1012	0
OG2	666800	238	0
IG3	2954496	1007	0
OG3	668880	238	0
IG4	2970144	1010	0
OG4	679120	242	0
IG5	2966816	1006	0
OG5	676768	240	0
IG6	2982384	1010	0
OG6	671312	238	0
IG7	2974304	1008	0
OG7	660624	235	0
IG8	2995744	1015	0
OG8	662224	236	0
IG9	2977568	1016	0
OG9	668400	239	0
IG10	2967760	1016	0
OG10	664144	238	0
IG11	2936480	1011	0
OG11	659808	238	0
IG12	2911728	1010	0
OG12	653456	236	0
IH1	2908912	1011	0
OH1	667776	239	0
IH2	2948128	1018	0
OH2	663872	237	0
IH3	2962352	1013	0
OH3	672976	240	0
IH4	2937264	1005	0
OH4	665360	237	0
IH5	2970064	1011	0
OH5	667184	238	0
IH6	2968608	1016	0
OH6	655712	234	0
IH7	2989584	1017	0
OH7	658096	235	0
IH8	2949264	1009	0
OH8	666304	238	0
IH9	2941264	1010	0
OH9	665712	239	0
IH10	2932720	1011	0
OH10	665264	240	0
IH11	2911760	1009	0
OH11	664048	240	0
IH12	2896352	1007	0
OH12	650064	235	0
```
