## Supplementary material for "A toolbox of Stable Integration Vectors (SIV) in the fission yeast *Schizosaccharomyces pombe*": Source data: S03_C001_T03_P0081_M1_X1_E2.quant

```
[instrument]
blockid	numofrow	numofcol	coversn	version	coverid	lamphours	blocksn	type	sn
21	8	12	*	1.3.2	*	*	*	ruo	272510497

[head]
version	name	operator	timestamp	expirytime	calibrationID
1.0.5	Quantitation	GUEST	*	*	*

[properties]
quantversion
0.2.5

[conditions]
BlkID	Run	ExcitationColor	EmissionColor	CameraBias	EmissionIndex	BlockTemperature	CameraGain	Point	SampleVolume	Step	ExposureIndex	CoverID	Time	SampleTemperature	CoverTemperature	ExcitationIndex	Stage	Exposure	Cycle
21	20190213smp49-60	x1	m1	*	1	84.0145,84.0407,84.0353,84.0205,84.026,84.0063	*	81	10	3	2	-1	1550065506.286	83.9117,83.9145,83.9105,83.9097,83.9121,83.9122	105.057	1	3	175	1

[quant]
region	quant	count	saturation
IA1	3043744	1013	0
OA1	672352	237	0
IA2	3085328	1008	0
OA2	676880	236	0
IA3	3116688	1008	0
OA3	672896	234	0
IA4	3196624	1016	0
OA4	676912	234	0
IA5	3243488	1017	0
OA5	676608	233	0
IA6	3227728	1010	0
OA6	698016	240	0
IA7	3219632	1006	0
OA7	696512	239	0
IA8	3256352	1013	0
OA8	688496	237	0
IA9	3224096	1016	0
OA9	683760	237	0
IA10	3224224	1017	0
OA10	677776	236	0
IA11	3177648	1017	0
OA11	671296	235	0
IA12	3108496	1011	0
OA12	674272	238	0
IB1	3067920	1009	0
OB1	674752	237	0
IB2	3126432	1010	0
OB2	691392	241	0
IB3	3218384	1016	0
OB3	692928	240	0
IB4	3260240	1014	0
OB4	696544	239	0
IB5	3277616	1009	0
OB5	699040	237	0
IB6	3302784	1011	0
OB6	691936	235	0
IB7	3383408	1016	0
OB7	698720	237	0
IB8	3353776	1018	0
OB8	698544	237	0
IB9	3363056	1015	0
OB9	691024	236	0
IB10	3268800	1007	0
OB10	694624	240	0
IB11	3232400	1013	0
OB11	682720	237	0
IB12	3138384	1009	0
OB12	680480	239	0
IC1	3121824	1015	0
OC1	684752	239	0
IC2	3192992	1016	0
OC2	695760	240	0
IC3	3235568	1011	0
OC3	694304	238	0
IC4	3299968	1007	0
OC4	707472	241	0
IC5	3356368	1013	0
OC5	709952	240	0
IC6	3396416	1016	0
OC6	714720	240	0
IC7	3438064	1011	0
OC7	715696	240	0
IC8	3416240	1008	0
OC8	702304	236	0
IC9	3389888	1011	0
OC9	701312	237	0
IC10	3321376	1006	0
OC10	700864	239	0
IC11	3301424	1006	0
OC11	696592	240	0
IC12	3185936	1011	0
OC12	675856	236	0
ID1	3146800	1012	0
OD1	681984	238	0
ID2	3207264	1012	0
OD2	688096	237	0
ID3	3279200	1007	0
OD3	694432	237	0
ID4	3353552	1016	0
OD4	698352	236	0
ID5	3402384	1010	0
OD5	718032	241	0
ID6	3437664	1007	0
OD6	716544	238	0
ID7	3503328	1012	0
OD7	722480	240	0
ID8	3476048	1008	0
OD8	727808	242	0
ID9	3425312	1006	0
OD9	712896	239	0
ID10	3399344	1012	0
OD10	698688	237	0
ID11	3370160	1010	0
OD11	695088	238	0
ID12	3227888	1013	0
OD12	694432	241	0
IE1	3152928	1012	0
OE1	695776	242	0
IE2	3209040	1006	0
OE2	695456	240	0
IE3	3308064	1011	0
OE3	694960	237	0
IE4	3349936	1007	0
OE4	720176	243	0
IE5	3422720	1015	0
OE5	714352	240	0
IE6	3479600	1012	0
OE6	715456	237	0
IE7	3493792	1010	0
OE7	716032	236	0
IE8	3456928	1010	0
OE8	707360	236	0
IE9	3445568	1011	0
OE9	717568	241	0
IE10	3381952	1016	0
OE10	694288	236	0
IE11	3340064	1016	0
OE11	693312	238	0
IE12	3231008	1012	0
OE12	685488	238	0
IF1	3137392	1007	0
OF1	690832	241	0
IF2	3212400	1010	0
OF2	688016	238	0
IF3	3312528	1018	0
OF3	698016	239	0
IF4	3370880	1015	0
OF4	704896	239	0
IF5	3396192	1010	0
OF5	700880	237	0
IF6	3407584	1010	0
OF6	701824	236	0
IF7	3450976	1012	0
OF7	706448	237	0
IF8	3453648	1016	0
OF8	710544	239	0
IF9	3419344	1012	0
OF9	706192	239	0
IF10	3353696	1006	0
OF10	703344	240	0
IF11	3312864	1013	0
OF11	688304	238	0
IF12	3267392	1015	0
OF12	678960	237	0
IG1	3127344	1009	0
OG1	693440	243	0
IG2	3212192	1012	0
OG2	687104	238	0
IG3	3267616	1007	0
OG3	691824	238	0
IG4	3326976	1010	0
OG4	707040	242	0
IG5	3348368	1006	0
OG5	704128	240	0
IG6	3384240	1010	0
OG6	701264	238	0
IG7	3381488	1008	0
OG7	691984	235	0
IG8	3410048	1015	0
OG8	693056	236	0
IG9	3377616	1016	0
OG9	700208	239	0
IG10	3352400	1016	0
OG10	689696	238	0
IG11	3286464	1011	0
OG11	686384	238	0
IG12	3211056	1010	0
OG12	675808	236	0
IH1	3133168	1011	0
OH1	680496	239	0
IH2	3199872	1018	0
OH2	680096	237	0
IH3	3253888	1013	0
OH3	694032	240	0
IH4	3259392	1005	0
OH4	686304	237	0
IH5	3320896	1011	0
OH5	691024	238	0
IH6	3313472	1016	0
OH6	681904	234	0
IH7	3363296	1017	0
OH7	685408	235	0
IH8	3312656	1009	0
OH8	691376	238	0
IH9	3300496	1010	0
OH9	690384	239	0
IH10	3258864	1011	0
OH10	689488	240	0
IH11	3208832	1009	0
OH11	682656	240	0
IH12	3162608	1007	0
OH12	664880	235	0
```
