## Supplementary material for "A toolbox of Stable Integration Vectors (SIV) in the fission yeast *Schizosaccharomyces pombe*": Source data: S03_C001_T03_P0081_M1_X1_E3.quant

```
[instrument]
blockid	numofrow	numofcol	coversn	version	coverid	lamphours	blocksn	type	sn
21	8	12	*	1.3.2	*	*	*	ruo	272510497

[head]
version	name	operator	timestamp	expirytime	calibrationID
1.0.5	Quantitation	GUEST	*	*	*

[properties]
quantversion
0.2.5

[conditions]
BlkID	Run	ExcitationColor	EmissionColor	CameraBias	EmissionIndex	BlockTemperature	CameraGain	Point	SampleVolume	Step	ExposureIndex	CoverID	Time	SampleTemperature	CoverTemperature	ExcitationIndex	Stage	Exposure	Cycle
21	20190213smp49-60	x1	m1	*	1	84.0145,84.0407,84.0353,84.0205,84.026,84.0063	*	81	10	3	3	-1	1550065507.027	83.9117,83.9145,83.9105,83.9097,83.9121,83.9122	105.057	1	3	520	1

[quant]
region	quant	count	saturation
IA1	3502160	1013	0
OA1	711344	237	0
IA2	3662864	1008	0
OA2	720896	236	0
IA3	3739264	1008	0
OA3	726640	234	0
IA4	3959728	1016	0
OA4	736288	234	0
IA5	4094384	1017	0
OA5	746896	233	0
IA6	4105520	1010	0
OA6	777168	240	0
IA7	4116848	1006	0
OA7	775840	239	0
IA8	4186304	1013	0
OA8	766912	237	0
IA9	4091568	1016	0
OA9	759504	237	0
IA10	4078816	1017	0
OA10	747136	236	0
IA11	3968704	1017	0
OA11	729904	235	0
IA12	3756400	1011	0
OA12	720992	238	0
IB1	3644576	1009	0
OB1	715984	237	0
IB2	3812128	1010	0
OB2	745920	241	0
IB3	4040784	1016	0
OB3	758864	240	0
IB4	4179552	1014	0
OB4	774480	239	0
IB5	4281776	1009	0
OB5	787824	237	0
IB6	4381568	1011	0
OB6	784464	235	0
IB7	4573184	1016	0
OB7	797504	237	0
IB8	4499488	1018	0
OB8	798128	237	0
IB9	4547904	1015	0
OB9	784192	236	0
IB10	4307696	1007	0
OB10	784320	240	0
IB11	4172912	1013	0
OB11	755104	237	0
IB12	3910640	1009	0
OB12	738768	239	0
IC1	3752224	1015	0
OC1	733472	239	0
IC2	3952832	1016	0
OC2	754640	240	0
IC3	4110816	1011	0
OC3	766704	238	0
IC4	4326944	1007	0
OC4	796720	241	0
IC5	4482864	1013	0
OC5	810592	240	0
IC6	4597952	1016	0
OC6	823712	240	0
IC7	4749488	1011	0
OC7	835136	240	0
IC8	4723712	1008	0
OC8	817952	236	0
IC9	4645840	1011	0
OC9	810064	237	0
IC10	4466224	1006	0
OC10	796720	239	0
IC11	4391904	1006	0
OC11	780560	240	0
IC12	4030592	1011	0
OC12	741920	236	0
ID1	3825776	1012	0
OD1	731376	238	0
ID2	4012704	1012	0
OD2	750464	237	0
ID3	4234480	1007	0
OD3	770928	237	0
ID4	4440832	1016	0
OD4	787824	236	0
ID5	4625904	1010	0
OD5	827936	241	0
ID6	4763824	1007	0
OD6	843152	238	0
ID7	4944224	1012	0
OD7	849072	240	0
ID8	4890016	1008	0
OD8	850912	242	0
ID9	4767904	1006	0
OD9	826288	239	0
ID10	4647184	1012	0
OD10	803056	237	0
ID11	4587040	1010	0
OD11	781440	238	0
ID12	4122928	1013	0
OD12	764464	241	0
IE1	3868144	1012	0
OE1	746432	242	0
IE2	4040240	1006	0
OE2	759984	240	0
IE3	4314336	1011	0
OE3	774736	237	0
IE4	4492400	1007	0
OE4	817392	243	0
IE5	4672224	1015	0
OE5	824656	240	0
IE6	4862800	1012	0
OE6	847184	237	0
IE7	4907552	1010	0
OE7	843152	236	0
IE8	4836128	1010	0
OE8	831152	236	0
IE9	4804336	1011	0
OE9	835744	241	0
IE10	4592096	1016	0
OE10	799824	236	0
IE11	4468864	1016	0
OE11	781584	238	0
IE12	4156752	1012	0
OE12	755712	238	0
IF1	3860576	1007	0
OF1	740816	241	0
IF2	4043456	1010	0
OF2	751168	238	0
IF3	4306048	1018	0
OF3	772512	239	0
IF4	4503216	1015	0
OF4	792784	239	0
IF5	4629488	1010	0
OF5	804928	237	0
IF6	4670480	1010	0
OF6	815632	236	0
IF7	4795664	1012	0
OF7	821152	237	0
IF8	4799088	1016	0
OF8	824832	239	0
IF9	4731584	1012	0
OF9	815920	239	0
IF10	4564048	1006	0
OF10	801712	240	0
IF11	4408944	1013	0
OF11	772736	238	0
IF12	4240272	1015	0
OF12	745728	237	0
IG1	3798576	1009	0
OG1	737520	243	0
IG2	4020128	1012	0
OG2	740816	238	0
IG3	4214464	1007	0
OG3	759696	238	0
IG4	4385184	1010	0
OG4	786160	242	0
IG5	4486288	1006	0
OG5	792528	240	0
IG6	4587104	1010	0
OG6	796736	238	0
IG7	4582368	1008	0
OG7	787632	235	0
IG8	4642928	1015	0
OG8	788928	236	0
IG9	4547104	1016	0
OG9	789632	239	0
IG10	4475824	1016	0
OG10	772624	238	0
IG11	4309296	1011	0
OG11	754512	238	0
IG12	4077616	1010	0
OG12	730464	236	0
IH1	3799584	1011	0
OH1	718368	239	0
IH2	3949808	1018	0
OH2	726496	237	0
IH3	4150560	1013	0
OH3	751072	240	0
IH4	4209536	1005	0
OH4	751648	237	0
IH5	4386224	1011	0
OH5	763680	238	0
IH6	4343088	1016	0
OH6	756048	234	0
IH7	4479136	1017	0
OH7	763600	235	0
IH8	4392032	1009	0
OH8	771696	238	0
IH9	4365328	1010	0
OH9	763296	239	0
IH10	4225840	1011	0
OH10	755088	240	0
IH11	4088640	1009	0
OH11	739264	240	0
IH12	3968128	1007	0
OH12	711296	235	0
```
