## Supplementary material for "A toolbox of Stable Integration Vectors (SIV) in the fission yeast *Schizosaccharomyces pombe*": Source data: S03_C001_T03_P0082_M1_X1_E1.quant

```
[instrument]
blockid	numofrow	numofcol	coversn	version	coverid	lamphours	blocksn	type	sn
21	8	12	*	1.3.2	*	*	*	ruo	272510497

[head]
version	name	operator	timestamp	expirytime	calibrationID
1.0.5	Quantitation	GUEST	*	*	*

[properties]
quantversion
0.2.5

[conditions]
BlkID	Run	ExcitationColor	EmissionColor	CameraBias	EmissionIndex	BlockTemperature	CameraGain	Point	SampleVolume	Step	ExposureIndex	CoverID	Time	SampleTemperature	CoverTemperature	ExcitationIndex	Stage	Exposure	Cycle
21	20190213smp49-60	x1	m1	*	1	84.3195,84.3174,84.3375,84.3424,84.3211,84.3225	*	82	10	3	1	-1	1550065513.710	84.2119,84.2127,84.2117,84.2128,84.216,84.209	105.034	1	3	60	1

[quant]
region	quant	count	saturation
IA1	2879776	1013	0
OA1	661104	237	0
IA2	2890656	1008	0
OA2	659936	236	0
IA3	2903488	1008	0
OA3	657600	234	0
IA4	2933280	1016	0
OA4	654304	234	0
IA5	2948272	1017	0
OA5	653312	233	0
IA6	2930080	1010	0
OA6	674032	240	0
IA7	2917504	1006	0
OA7	669200	239	0
IA8	2935744	1013	0
OA8	662960	237	0
IA9	2927072	1016	0
OA9	660384	237	0
IA10	2930048	1017	0
OA10	656960	236	0
IA11	2909264	1017	0
OA11	652144	235	0
IA12	2879584	1011	0
OA12	659376	238	0
IB1	2882080	1009	0
OB1	659104	237	0
IB2	2907120	1010	0
OB2	675776	241	0
IB3	2948528	1016	0
OB3	674944	240	0
IB4	2952032	1014	0
OB4	671360	239	0
IB5	2947312	1009	0
OB5	666528	237	0
IB6	2958176	1011	0
OB6	660032	235	0
IB7	2991776	1016	0
OB7	667424	237	0
IB8	2982736	1018	0
OB8	665936	237	0
IB9	2974352	1015	0
OB9	658560	236	0
IB10	2925664	1007	0
OB10	667968	240	0
IB11	2924368	1013	0
OB11	660368	237	0
IB12	2887888	1009	0
OB12	662496	239	0
IC1	2909872	1015	0
OC1	667696	239	0
IC2	2942576	1016	0
OC2	674384	240	0
IC3	2946736	1011	0
OC3	669696	238	0
IC4	2953120	1007	0
OC4	677440	241	0
IC5	2976304	1013	0
OC5	676736	240	0
IC6	2991760	1016	0
OC6	679664	240	0
IC7	2995504	1011	0
OC7	676480	240	0
IC8	2980736	1008	0
OC8	664496	236	0
IC9	2972944	1011	0
OC9	666000	237	0
IC10	2941376	1006	0
OC10	668176	239	0
IC11	2929696	1006	0
OC11	669280	240	0
IC12	2906400	1011	0
OC12	655600	236	0
ID1	2909552	1012	0
OD1	666512	238	0
ID2	2930176	1012	0
OD2	666000	237	0
ID3	2946608	1007	0
OD3	666816	237	0
ID4	2988256	1016	0
OD4	666944	236	0
ID5	2986480	1010	0
OD5	680224	241	0
ID6	2988272	1007	0
OD6	675952	238	0
ID7	3021984	1012	0
OD7	679888	240	0
ID8	2997024	1008	0
OD8	683440	242	0
ID9	2971872	1006	0
OD9	672352	239	0
ID10	2973552	1012	0
OD10	665088	237	0
ID11	2961392	1010	0
OD11	663120	238	0
ID12	2917856	1013	0
OD12	670368	241	0
IE1	2911216	1012	0
OE1	677312	242	0
IE2	2923264	1006	0
OE2	675200	240	0
IE3	2968816	1011	0
OE3	670560	237	0
IE4	2973408	1007	0
OE4	688528	243	0
IE5	3008192	1015	0
OE5	678976	240	0
IE6	3014608	1012	0
OE6	673840	237	0
IE7	3019408	1010	0
OE7	670048	236	0
IE8	3003440	1010	0
OE8	665568	236	0
IE9	2992736	1011	0
OE9	678640	241	0
IE10	2977664	1016	0
OE10	663472	236	0
IE11	2968800	1016	0
OE11	667072	238	0
IE12	2926064	1012	0
OE12	660736	238	0
IF1	2905968	1007	0
OF1	674720	241	0
IF2	2940080	1010	0
OF2	667712	238	0
IF3	2983200	1018	0
OF3	671888	239	0
IF4	2993280	1015	0
OF4	672864	239	0
IF5	2993152	1010	0
OF5	669536	237	0
IF6	2989712	1010	0
OF6	666592	236	0
IF7	3011600	1012	0
OF7	668384	237	0
IF8	3014448	1016	0
OF8	673616	239	0
IF9	2990656	1012	0
OF9	669792	239	0
IF10	2953808	1006	0
OF10	672768	240	0
IF11	2951104	1013	0
OF11	662640	238	0
IF12	2944752	1015	0
OF12	659200	237	0
IG1	2900080	1009	0
OG1	678224	243	0
IG2	2939024	1012	0
OG2	668048	238	0
IG3	2952368	1007	0
OG3	669760	238	0
IG4	2964256	1010	0
OG4	679216	242	0
IG5	2966256	1006	0
OG5	675072	240	0
IG6	2979040	1010	0
OG6	669792	238	0
IG7	2975232	1008	0
OG7	661904	235	0
IG8	2992368	1015	0
OG8	661680	236	0
IG9	2975936	1016	0
OG9	668640	239	0
IG10	2969568	1016	0
OG10	666000	238	0
IG11	2935968	1011	0
OG11	660160	238	0
IG12	2912032	1010	0
OG12	656272	236	0
IH1	2908160	1011	0
OH1	666112	239	0
IH2	2946768	1018	0
OH2	663568	237	0
IH3	2952688	1013	0
OH3	673200	240	0
IH4	2930400	1005	0
OH4	664640	237	0
IH5	2961056	1011	0
OH5	665920	238	0
IH6	2966288	1016	0
OH6	654256	234	0
IH7	2980848	1017	0
OH7	658016	235	0
IH8	2948544	1009	0
OH8	663504	238	0
IH9	2941536	1010	0
OH9	664800	239	0
IH10	2927936	1011	0
OH10	666896	240	0
IH11	2904560	1009	0
OH11	666704	240	0
IH12	2888976	1007	0
OH12	649248	235	0
```
