## Supplementary material for "A toolbox of Stable Integration Vectors (SIV) in the fission yeast *Schizosaccharomyces pombe*": Source data: S03_C001_T03_P0082_M1_X1_E2.quant

```
[instrument]
blockid	numofrow	numofcol	coversn	version	coverid	lamphours	blocksn	type	sn
21	8	12	*	1.3.2	*	*	*	ruo	272510497

[head]
version	name	operator	timestamp	expirytime	calibrationID
1.0.5	Quantitation	GUEST	*	*	*

[properties]
quantversion
0.2.5

[conditions]
BlkID	Run	ExcitationColor	EmissionColor	CameraBias	EmissionIndex	BlockTemperature	CameraGain	Point	SampleVolume	Step	ExposureIndex	CoverID	Time	SampleTemperature	CoverTemperature	ExcitationIndex	Stage	Exposure	Cycle
21	20190213smp49-60	x1	m1	*	1	84.3195,84.3174,84.3375,84.3424,84.3211,84.3225	*	82	10	3	2	-1	1550065514.357	84.2119,84.2127,84.2117,84.2128,84.216,84.209	105.034	1	3	175	1

[quant]
region	quant	count	saturation
IA1	3036576	1013	0
OA1	672192	237	0
IA2	3080816	1008	0
OA2	675440	236	0
IA3	3107904	1008	0
OA3	672912	234	0
IA4	3184352	1016	0
OA4	675424	234	0
IA5	3235264	1017	0
OA5	675488	233	0
IA6	3217328	1010	0
OA6	698688	240	0
IA7	3214368	1006	0
OA7	695440	239	0
IA8	3246672	1013	0
OA8	690096	237	0
IA9	3210784	1016	0
OA9	686640	237	0
IA10	3211088	1017	0
OA10	677968	236	0
IA11	3173200	1017	0
OA11	670352	235	0
IA12	3091152	1011	0
OA12	676000	238	0
IB1	3073008	1009	0
OB1	673696	237	0
IB2	3129312	1010	0
OB2	691424	241	0
IB3	3218032	1016	0
OB3	695632	240	0
IB4	3257440	1014	0
OB4	697968	239	0
IB5	3279856	1009	0
OB5	697568	237	0
IB6	3308912	1011	0
OB6	691472	235	0
IB7	3383088	1016	0
OB7	699232	237	0
IB8	3358672	1018	0
OB8	700016	237	0
IB9	3361120	1015	0
OB9	692480	236	0
IB10	3268352	1007	0
OB10	697968	240	0
IB11	3227920	1013	0
OB11	681776	237	0
IB12	3141856	1009	0
OB12	682048	239	0
IC1	3118336	1015	0
OC1	683152	239	0
IC2	3189696	1016	0
OC2	692576	240	0
IC3	3234304	1011	0
OC3	695600	238	0
IC4	3296320	1007	0
OC4	710016	241	0
IC5	3348768	1013	0
OC5	709648	240	0
IC6	3394064	1016	0
OC6	715216	240	0
IC7	3430384	1011	0
OC7	717936	240	0
IC8	3413504	1008	0
OC8	703248	236	0
IC9	3388960	1011	0
OC9	699280	237	0
IC10	3319456	1006	0
OC10	699872	239	0
IC11	3289808	1006	0
OC11	696400	240	0
IC12	3188848	1011	0
OC12	675872	236	0
ID1	3141168	1012	0
OD1	681984	238	0
ID2	3210256	1012	0
OD2	686432	237	0
ID3	3271392	1007	0
OD3	693808	237	0
ID4	3347680	1016	0
OD4	696256	236	0
ID5	3394224	1010	0
OD5	716560	241	0
ID6	3426640	1007	0
OD6	716640	238	0
ID7	3499888	1012	0
OD7	721184	240	0
ID8	3466736	1008	0
OD8	723568	242	0
ID9	3414816	1006	0
OD9	711824	239	0
ID10	3389392	1012	0
OD10	700576	237	0
ID11	3367184	1010	0
OD11	692608	238	0
ID12	3218832	1013	0
OD12	694144	241	0
IE1	3150160	1012	0
OE1	692336	242	0
IE2	3197056	1006	0
OE2	696384	240	0
IE3	3298944	1011	0
OE3	693536	237	0
IE4	3341392	1007	0
OE4	719776	243	0
IE5	3411968	1015	0
OE5	714000	240	0
IE6	3466672	1012	0
OE6	714080	237	0
IE7	3476848	1010	0
OE7	710096	236	0
IE8	3449584	1010	0
OE8	706096	236	0
IE9	3437584	1011	0
OE9	715328	241	0
IE10	3372736	1016	0
OE10	693680	236	0
IE11	3332624	1016	0
OE11	691408	238	0
IE12	3222816	1012	0
OE12	683664	238	0
IF1	3136976	1007	0
OF1	687728	241	0
IF2	3212368	1010	0
OF2	687872	238	0
IF3	3310112	1018	0
OF3	699168	239	0
IF4	3365136	1015	0
OF4	702784	239	0
IF5	3394016	1010	0
OF5	701664	237	0
IF6	3400704	1010	0
OF6	701760	236	0
IF7	3446656	1012	0
OF7	708464	237	0
IF8	3447376	1016	0
OF8	709312	239	0
IF9	3413984	1012	0
OF9	706208	239	0
IF10	3346832	1006	0
OF10	700976	240	0
IF11	3309936	1013	0
OF11	688032	238	0
IF12	3258960	1015	0
OF12	680288	237	0
IG1	3129008	1009	0
OG1	693792	243	0
IG2	3205264	1012	0
OG2	686432	238	0
IG3	3265168	1007	0
OG3	692368	238	0
IG4	3313824	1010	0
OG4	707888	242	0
IG5	3342416	1006	0
OG5	706608	240	0
IG6	3381168	1010	0
OG6	703104	238	0
IG7	3372224	1008	0
OG7	693104	235	0
IG8	3397344	1015	0
OG8	693280	236	0
IG9	3361104	1016	0
OG9	701264	239	0
IG10	3343776	1016	0
OG10	691792	238	0
IG11	3276720	1011	0
OG11	683968	238	0
IG12	3204224	1010	0
OG12	674048	236	0
IH1	3123264	1011	0
OH1	679280	239	0
IH2	3187968	1018	0
OH2	676944	237	0
IH3	3248176	1013	0
OH3	690720	240	0
IH4	3247840	1005	0
OH4	687264	237	0
IH5	3313920	1011	0
OH5	688768	238	0
IH6	3301840	1016	0
OH6	679264	234	0
IH7	3351072	1017	0
OH7	684416	235	0
IH8	3303008	1009	0
OH8	690848	238	0
IH9	3285968	1010	0
OH9	690816	239	0
IH10	3242256	1011	0
OH10	687424	240	0
IH11	3194400	1009	0
OH11	682432	240	0
IH12	3152128	1007	0
OH12	665856	235	0
```
