## Supplementary material for "A toolbox of Stable Integration Vectors (SIV) in the fission yeast *Schizosaccharomyces pombe*": Source data: S03_C001_T03_P0082_M1_X1_E3.quant

```
[instrument]
blockid	numofrow	numofcol	coversn	version	coverid	lamphours	blocksn	type	sn
21	8	12	*	1.3.2	*	*	*	ruo	272510497

[head]
version	name	operator	timestamp	expirytime	calibrationID
1.0.5	Quantitation	GUEST	*	*	*

[properties]
quantversion
0.2.5

[conditions]
BlkID	Run	ExcitationColor	EmissionColor	CameraBias	EmissionIndex	BlockTemperature	CameraGain	Point	SampleVolume	Step	ExposureIndex	CoverID	Time	SampleTemperature	CoverTemperature	ExcitationIndex	Stage	Exposure	Cycle
21	20190213smp49-60	x1	m1	*	1	84.3195,84.3174,84.3375,84.3424,84.3211,84.3225	*	82	10	3	3	-1	1550065515.081	84.2119,84.2127,84.2117,84.2128,84.216,84.209	105.034	1	3	520	1

[quant]
region	quant	count	saturation
IA1	3495952	1013	0
OA1	708992	237	0
IA2	3652464	1008	0
OA2	720896	236	0
IA3	3736032	1008	0
OA3	724576	234	0
IA4	3946400	1016	0
OA4	735408	234	0
IA5	4081888	1017	0
OA5	745760	233	0
IA6	4094656	1010	0
OA6	775168	240	0
IA7	4100080	1006	0
OA7	775456	239	0
IA8	4176000	1013	0
OA8	766160	237	0
IA9	4082304	1016	0
OA9	758528	237	0
IA10	4063936	1017	0
OA10	746992	236	0
IA11	3952960	1017	0
OA11	727664	235	0
IA12	3743488	1011	0
OA12	719168	238	0
IB1	3640544	1009	0
OB1	719040	237	0
IB2	3799936	1010	0
OB2	746032	241	0
IB3	4023200	1016	0
OB3	762272	240	0
IB4	4168800	1014	0
OB4	774480	239	0
IB5	4267184	1009	0
OB5	790896	237	0
IB6	4354448	1011	0
OB6	784208	235	0
IB7	4553904	1016	0
OB7	799648	237	0
IB8	4488096	1018	0
OB8	799568	237	0
IB9	4528304	1015	0
OB9	785024	236	0
IB10	4295744	1007	0
OB10	785824	240	0
IB11	4154880	1013	0
OB11	754848	237	0
IB12	3901728	1009	0
OB12	739888	239	0
IC1	3733712	1015	0
OC1	729584	239	0
IC2	3939536	1016	0
OC2	753824	240	0
IC3	4096896	1011	0
OC3	763968	238	0
IC4	4316512	1007	0
OC4	797936	241	0
IC5	4458016	1013	0
OC5	810432	240	0
IC6	4587536	1016	0
OC6	822800	240	0
IC7	4731216	1011	0
OC7	832448	240	0
IC8	4700704	1008	0
OC8	820352	236	0
IC9	4618400	1011	0
OC9	809072	237	0
IC10	4443936	1006	0
OC10	795856	239	0
IC11	4371424	1006	0
OC11	783120	240	0
IC12	4020688	1011	0
OC12	744304	236	0
ID1	3813904	1012	0
OD1	735232	238	0
ID2	4004560	1012	0
OD2	750848	237	0
ID3	4219296	1007	0
OD3	771584	237	0
ID4	4428384	1016	0
OD4	789280	236	0
ID5	4608144	1010	0
OD5	827952	241	0
ID6	4753968	1007	0
OD6	842864	238	0
ID7	4922368	1012	0
OD7	848192	240	0
ID8	4862928	1008	0
OD8	851168	242	0
ID9	4745680	1006	0
OD9	826112	239	0
ID10	4629664	1012	0
OD10	801392	237	0
ID11	4570032	1010	0
OD11	782976	238	0
ID12	4111680	1013	0
OD12	765808	241	0
IE1	3861888	1012	0
OE1	745440	242	0
IE2	4035280	1006	0
OE2	761840	240	0
IE3	4297520	1011	0
OE3	772432	237	0
IE4	4479536	1007	0
OE4	818592	243	0
IE5	4661952	1015	0
OE5	826000	240	0
IE6	4839376	1012	0
OE6	844688	237	0
IE7	4884080	1010	0
OE7	843408	236	0
IE8	4811936	1010	0
OE8	829520	236	0
IE9	4776592	1011	0
OE9	835824	241	0
IE10	4571680	1016	0
OE10	798112	236	0
IE11	4457232	1016	0
OE11	780464	238	0
IE12	4148736	1012	0
OE12	756800	238	0
IF1	3844160	1007	0
OF1	740096	241	0
IF2	4036448	1010	0
OF2	750960	238	0
IF3	4288160	1018	0
OF3	775440	239	0
IF4	4487056	1015	0
OF4	792128	239	0
IF5	4612096	1010	0
OF5	804720	237	0
IF6	4650832	1010	0
OF6	813024	236	0
IF7	4774496	1012	0
OF7	822176	237	0
IF8	4778064	1016	0
OF8	823280	239	0
IF9	4707536	1012	0
OF9	814512	239	0
IF10	4544256	1006	0
OF10	800560	240	0
IF11	4401264	1013	0
OF11	772096	238	0
IF12	4227264	1015	0
OF12	746800	237	0
IG1	3804656	1009	0
OG1	740704	243	0
IG2	4013264	1012	0
OG2	741792	238	0
IG3	4200976	1007	0
OG3	757728	238	0
IG4	4371024	1010	0
OG4	784704	242	0
IG5	4473040	1006	0
OG5	792608	240	0
IG6	4581616	1010	0
OG6	795952	238	0
IG7	4578112	1008	0
OG7	789248	235	0
IG8	4622656	1015	0
OG8	788160	236	0
IG9	4536464	1016	0
OG9	790352	239	0
IG10	4459376	1016	0
OG10	773216	238	0
IG11	4299120	1011	0
OG11	755680	238	0
IG12	4061168	1010	0
OG12	731264	236	0
IH1	3804784	1011	0
OH1	722336	239	0
IH2	3943600	1018	0
OH2	727888	237	0
IH3	4133728	1013	0
OH3	750240	240	0
IH4	4208608	1005	0
OH4	753248	237	0
IH5	4377184	1011	0
OH5	765200	238	0
IH6	4332432	1016	0
OH6	759872	234	0
IH7	4468800	1017	0
OH7	763648	235	0
IH8	4380592	1009	0
OH8	772608	238	0
IH9	4351584	1010	0
OH9	765744	239	0
IH10	4208736	1011	0
OH10	757456	240	0
IH11	4083968	1009	0
OH11	741440	240	0
IH12	3962512	1007	0
OH12	710928	235	0
```
