## Supplementary material for "A toolbox of Stable Integration Vectors (SIV) in the fission yeast *Schizosaccharomyces pombe*": Source data: S03_C001_T03_P0083_M1_X1_E1.quant

```
[instrument]
blockid	numofrow	numofcol	coversn	version	coverid	lamphours	blocksn	type	sn
21	8	12	*	1.3.2	*	*	*	ruo	272510497

[head]
version	name	operator	timestamp	expirytime	calibrationID
1.0.5	Quantitation	GUEST	*	*	*

[properties]
quantversion
0.2.5

[conditions]
BlkID	Run	ExcitationColor	EmissionColor	CameraBias	EmissionIndex	BlockTemperature	CameraGain	Point	SampleVolume	Step	ExposureIndex	CoverID	Time	SampleTemperature	CoverTemperature	ExcitationIndex	Stage	Exposure	Cycle
21	20190213smp49-60	x1	m1	*	1	84.64,84.6297,84.6299,84.6041,84.6135,84.6157	*	83	10	3	1	-1	1550065521.901	84.5157,84.5157,84.5156,84.516,84.5165,84.5166	104.989	1	3	60	1

[quant]
region	quant	count	saturation
IA1	2884944	1013	0
OA1	661264	237	0
IA2	2892848	1008	0
OA2	662256	236	0
IA3	2901984	1008	0
OA3	657216	234	0
IA4	2938160	1016	0
OA4	657664	234	0
IA5	2953136	1017	0
OA5	654592	233	0
IA6	2930256	1010	0
OA6	673648	240	0
IA7	2923984	1006	0
OA7	671696	239	0
IA8	2941264	1013	0
OA8	664592	237	0
IA9	2932304	1016	0
OA9	662032	237	0
IA10	2932432	1017	0
OA10	658192	236	0
IA11	2912736	1017	0
OA11	654304	235	0
IA12	2881392	1011	0
OA12	659328	238	0
IB1	2886448	1009	0
OB1	660240	237	0
IB2	2909056	1010	0
OB2	675872	241	0
IB3	2950112	1016	0
OB3	674944	240	0
IB4	2954624	1014	0
OB4	672448	239	0
IB5	2953248	1009	0
OB5	667920	237	0
IB6	2958464	1011	0
OB6	659200	235	0
IB7	2994224	1016	0
OB7	668304	237	0
IB8	2985536	1018	0
OB8	664848	237	0
IB9	2973536	1015	0
OB9	662384	236	0
IB10	2928128	1007	0
OB10	671184	240	0
IB11	2923936	1013	0
OB11	659104	237	0
IB12	2891744	1009	0
OB12	663088	239	0
IC1	2915152	1015	0
OC1	670944	239	0
IC2	2941712	1016	0
OC2	676640	240	0
IC3	2952768	1011	0
OC3	673200	238	0
IC4	2957792	1007	0
OC4	680304	241	0
IC5	2984272	1013	0
OC5	677488	240	0
IC6	2996400	1016	0
OC6	679088	240	0
IC7	3001424	1011	0
OC7	681792	240	0
IC8	2986064	1008	0
OC8	668432	236	0
IC9	2976320	1011	0
OC9	668848	237	0
IC10	2947440	1006	0
OC10	667312	239	0
IC11	2932912	1006	0
OC11	669936	240	0
IC12	2914512	1011	0
OC12	657248	236	0
ID1	2913312	1012	0
OD1	665456	238	0
ID2	2935120	1012	0
OD2	667360	237	0
ID3	2950064	1007	0
OD3	668016	237	0
ID4	2984160	1016	0
OD4	665936	236	0
ID5	2988000	1010	0
OD5	682752	241	0
ID6	2990032	1007	0
OD6	676240	238	0
ID7	3020000	1012	0
OD7	681664	240	0
ID8	3000448	1008	0
OD8	684704	242	0
ID9	2971216	1006	0
OD9	671184	239	0
ID10	2974288	1012	0
OD10	665264	237	0
ID11	2962272	1010	0
OD11	664352	238	0
ID12	2918640	1013	0
OD12	671632	241	0
IE1	2920368	1012	0
OE1	678624	242	0
IE2	2924704	1006	0
OE2	677200	240	0
IE3	2969728	1011	0
OE3	668624	237	0
IE4	2976272	1007	0
OE4	688128	243	0
IE5	3004544	1015	0
OE5	679792	240	0
IE6	3009712	1012	0
OE6	674704	237	0
IE7	3012208	1010	0
OE7	670736	236	0
IE8	2995632	1010	0
OE8	667392	236	0
IE9	2987776	1011	0
OE9	679104	241	0
IE10	2983808	1016	0
OE10	663440	236	0
IE11	2959664	1016	0
OE11	664128	238	0
IE12	2923552	1012	0
OE12	661504	238	0
IF1	2898144	1007	0
OF1	675952	241	0
IF2	2930480	1010	0
OF2	668064	238	0
IF3	2979312	1018	0
OF3	673408	239	0
IF4	2994400	1015	0
OF4	675712	239	0
IF5	2982336	1010	0
OF5	667792	237	0
IF6	2983008	1010	0
OF6	666016	236	0
IF7	3001536	1012	0
OF7	668192	237	0
IF8	3011792	1016	0
OF8	673536	239	0
IF9	2980400	1012	0
OF9	670048	239	0
IF10	2948144	1006	0
OF10	671936	240	0
IF11	2941872	1013	0
OF11	661520	238	0
IF12	2936800	1015	0
OF12	655184	237	0
IG1	2903360	1009	0
OG1	679088	243	0
IG2	2936752	1012	0
OG2	666560	238	0
IG3	2950688	1007	0
OG3	669424	238	0
IG4	2964640	1010	0
OG4	681808	242	0
IG5	2958384	1006	0
OG5	675600	240	0
IG6	2974544	1010	0
OG6	668256	238	0
IG7	2966800	1008	0
OG7	662368	235	0
IG8	2989760	1015	0
OG8	661760	236	0
IG9	2972912	1016	0
OG9	667504	239	0
IG10	2963968	1016	0
OG10	663904	238	0
IG11	2930016	1011	0
OG11	661520	238	0
IG12	2909136	1010	0
OG12	656000	236	0
IH1	2908048	1011	0
OH1	667184	239	0
IH2	2946256	1018	0
OH2	664352	237	0
IH3	2952944	1013	0
OH3	671952	240	0
IH4	2936480	1005	0
OH4	664720	237	0
IH5	2958480	1011	0
OH5	666128	238	0
IH6	2964176	1016	0
OH6	654400	234	0
IH7	2980608	1017	0
OH7	656480	235	0
IH8	2941280	1009	0
OH8	665264	238	0
IH9	2935920	1010	0
OH9	667040	239	0
IH10	2919040	1011	0
OH10	666832	240	0
IH11	2899504	1009	0
OH11	664592	240	0
IH12	2889712	1007	0
OH12	650384	235	0
```
