## Supplementary material for "A toolbox of Stable Integration Vectors (SIV) in the fission yeast *Schizosaccharomyces pombe*": Source data: S03_C001_T03_P0083_M1_X1_E2.quant

```
[instrument]
blockid	numofrow	numofcol	coversn	version	coverid	lamphours	blocksn	type	sn
21	8	12	*	1.3.2	*	*	*	ruo	272510497

[head]
version	name	operator	timestamp	expirytime	calibrationID
1.0.5	Quantitation	GUEST	*	*	*

[properties]
quantversion
0.2.5

[conditions]
BlkID	Run	ExcitationColor	EmissionColor	CameraBias	EmissionIndex	BlockTemperature	CameraGain	Point	SampleVolume	Step	ExposureIndex	CoverID	Time	SampleTemperature	CoverTemperature	ExcitationIndex	Stage	Exposure	Cycle
21	20190213smp49-60	x1	m1	*	1	84.64,84.6297,84.6299,84.6041,84.6135,84.6157	*	83	10	3	2	-1	1550065522.533	84.5157,84.5157,84.5156,84.516,84.5165,84.5166	104.989	1	3	175	1

[quant]
region	quant	count	saturation
IA1	3030064	1013	0
OA1	671376	237	0
IA2	3074224	1008	0
OA2	674992	236	0
IA3	3103104	1008	0
OA3	674192	234	0
IA4	3179312	1016	0
OA4	675520	234	0
IA5	3229040	1017	0
OA5	676032	233	0
IA6	3216272	1010	0
OA6	698272	240	0
IA7	3209696	1006	0
OA7	695200	239	0
IA8	3240032	1013	0
OA8	689296	237	0
IA9	3211904	1016	0
OA9	682688	237	0
IA10	3209824	1017	0
OA10	676112	236	0
IA11	3165648	1017	0
OA11	671536	235	0
IA12	3089504	1011	0
OA12	671904	238	0
IB1	3066400	1009	0
OB1	675776	237	0
IB2	3129072	1010	0
OB2	695088	241	0
IB3	3217360	1016	0
OB3	696688	240	0
IB4	3256192	1014	0
OB4	700912	239	0
IB5	3274848	1009	0
OB5	699808	237	0
IB6	3305712	1011	0
OB6	691760	235	0
IB7	3376496	1016	0
OB7	702336	237	0
IB8	3355776	1018	0
OB8	702704	237	0
IB9	3356832	1015	0
OB9	692928	236	0
IB10	3263344	1007	0
OB10	700576	240	0
IB11	3225392	1013	0
OB11	684496	237	0
IB12	3141568	1009	0
OB12	682944	239	0
IC1	3110816	1015	0
OC1	683952	239	0
IC2	3183936	1016	0
OC2	693280	240	0
IC3	3233104	1011	0
OC3	693296	238	0
IC4	3292144	1007	0
OC4	710304	241	0
IC5	3339856	1013	0
OC5	709008	240	0
IC6	3387552	1016	0
OC6	713232	240	0
IC7	3423280	1011	0
OC7	715392	240	0
IC8	3403520	1008	0
OC8	704096	236	0
IC9	3380704	1011	0
OC9	701600	237	0
IC10	3311248	1006	0
OC10	702720	239	0
IC11	3287408	1006	0
OC11	697392	240	0
IC12	3182944	1011	0
OC12	677312	236	0
ID1	3140368	1012	0
OD1	681840	238	0
ID2	3203648	1012	0
OD2	688656	237	0
ID3	3272144	1007	0
OD3	695456	237	0
ID4	3348224	1016	0
OD4	699200	236	0
ID5	3391568	1010	0
OD5	718944	241	0
ID6	3429056	1007	0
OD6	720800	238	0
ID7	3493872	1012	0
OD7	722864	240	0
ID8	3463152	1008	0
OD8	726320	242	0
ID9	3411344	1006	0
OD9	713536	239	0
ID10	3387936	1012	0
OD10	700096	237	0
ID11	3365440	1010	0
OD11	696400	238	0
ID12	3213280	1013	0
OD12	693248	241	0
IE1	3148816	1012	0
OE1	694400	242	0
IE2	3198224	1006	0
OE2	696080	240	0
IE3	3300352	1011	0
OE3	692944	237	0
IE4	3343552	1007	0
OE4	720608	243	0
IE5	3417936	1015	0
OE5	715488	240	0
IE6	3464032	1012	0
OE6	716784	237	0
IE7	3476304	1010	0
OE7	711040	236	0
IE8	3449968	1010	0
OE8	706592	236	0
IE9	3425904	1011	0
OE9	718128	241	0
IE10	3369472	1016	0
OE10	696848	236	0
IE11	3325664	1016	0
OE11	693696	238	0
IE12	3222608	1012	0
OE12	685648	238	0
IF1	3132800	1007	0
OF1	690624	241	0
IF2	3207632	1010	0
OF2	691568	238	0
IF3	3307184	1018	0
OF3	700112	239	0
IF4	3358672	1015	0
OF4	703920	239	0
IF5	3391584	1010	0
OF5	705536	237	0
IF6	3397936	1010	0
OF6	703104	236	0
IF7	3441408	1012	0
OF7	707104	237	0
IF8	3442528	1016	0
OF8	712000	239	0
IF9	3405184	1012	0
OF9	707600	239	0
IF10	3341008	1006	0
OF10	702880	240	0
IF11	3301328	1013	0
OF11	690640	238	0
IF12	3259792	1015	0
OF12	680928	237	0
IG1	3115680	1009	0
OG1	692768	243	0
IG2	3193728	1012	0
OG2	686432	238	0
IG3	3256400	1007	0
OG3	690000	238	0
IG4	3309856	1010	0
OG4	707264	242	0
IG5	3328960	1006	0
OG5	704864	240	0
IG6	3363952	1010	0
OG6	702416	238	0
IG7	3359584	1008	0
OG7	693360	235	0
IG8	3389360	1015	0
OG8	694400	236	0
IG9	3349664	1016	0
OG9	697728	239	0
IG10	3329296	1016	0
OG10	690848	238	0
IG11	3268032	1011	0
OG11	684816	238	0
IG12	3192320	1010	0
OG12	674768	236	0
IH1	3125296	1011	0
OH1	677120	239	0
IH2	3187792	1018	0
OH2	677264	237	0
IH3	3244944	1013	0
OH3	691776	240	0
IH4	3248704	1005	0
OH4	684768	237	0
IH5	3309232	1011	0
OH5	690096	238	0
IH6	3302656	1016	0
OH6	679552	234	0
IH7	3348544	1017	0
OH7	683984	235	0
IH8	3300416	1009	0
OH8	691856	238	0
IH9	3287152	1010	0
OH9	691184	239	0
IH10	3245136	1011	0
OH10	688720	240	0
IH11	3194832	1009	0
OH11	684720	240	0
IH12	3157136	1007	0
OH12	665008	235	0
```
