## Supplementary material for "A toolbox of Stable Integration Vectors (SIV) in the fission yeast *Schizosaccharomyces pombe*": Source data: S03_C001_T03_P0083_M1_X1_E3.quant

```
[instrument]
blockid	numofrow	numofcol	coversn	version	coverid	lamphours	blocksn	type	sn
21	8	12	*	1.3.2	*	*	*	ruo	272510497

[head]
version	name	operator	timestamp	expirytime	calibrationID
1.0.5	Quantitation	GUEST	*	*	*

[properties]
quantversion
0.2.5

[conditions]
BlkID	Run	ExcitationColor	EmissionColor	CameraBias	EmissionIndex	BlockTemperature	CameraGain	Point	SampleVolume	Step	ExposureIndex	CoverID	Time	SampleTemperature	CoverTemperature	ExcitationIndex	Stage	Exposure	Cycle
21	20190213smp49-60	x1	m1	*	1	84.64,84.6297,84.6299,84.6041,84.6135,84.6157	*	83	10	3	3	-1	1550065523.244	84.5157,84.5157,84.5156,84.516,84.5165,84.5166	104.989	1	3	520	1

[quant]
region	quant	count	saturation
IA1	3490976	1013	0
OA1	709792	237	0
IA2	3646560	1008	0
OA2	722976	236	0
IA3	3722512	1008	0
OA3	728080	234	0
IA4	3936880	1016	0
OA4	734896	234	0
IA5	4074304	1017	0
OA5	744464	233	0
IA6	4080800	1010	0
OA6	776080	240	0
IA7	4090032	1006	0
OA7	774592	239	0
IA8	4159696	1013	0
OA8	767520	237	0
IA9	4073296	1016	0
OA9	758960	237	0
IA10	4050000	1017	0
OA10	745424	236	0
IA11	3938032	1017	0
OA11	728752	235	0
IA12	3739104	1011	0
OA12	719744	238	0
IB1	3633728	1009	0
OB1	719296	237	0
IB2	3793104	1010	0
OB2	747952	241	0
IB3	4016176	1016	0
OB3	762176	240	0
IB4	4161248	1014	0
OB4	774352	239	0
IB5	4255728	1009	0
OB5	790640	237	0
IB6	4353616	1011	0
OB6	784624	235	0
IB7	4535440	1016	0
OB7	800272	237	0
IB8	4469280	1018	0
OB8	798528	237	0
IB9	4516608	1015	0
OB9	787040	236	0
IB10	4281248	1007	0
OB10	786400	240	0
IB11	4142624	1013	0
OB11	756544	237	0
IB12	3891632	1009	0
OB12	740480	239	0
IC1	3735200	1015	0
OC1	730304	239	0
IC2	3934240	1016	0
OC2	753744	240	0
IC3	4095792	1011	0
OC3	765168	238	0
IC4	4297248	1007	0
OC4	796800	241	0
IC5	4448480	1013	0
OC5	809728	240	0
IC6	4580560	1016	0
OC6	825696	240	0
IC7	4703728	1011	0
OC7	833168	240	0
IC8	4682432	1008	0
OC8	820576	236	0
IC9	4602352	1011	0
OC9	810096	237	0
IC10	4425360	1006	0
OC10	795744	239	0
IC11	4357216	1006	0
OC11	778944	240	0
IC12	4011872	1011	0
OC12	741296	236	0
ID1	3808064	1012	0
OD1	734688	238	0
ID2	3986128	1012	0
OD2	749504	237	0
ID3	4211792	1007	0
OD3	771024	237	0
ID4	4413664	1016	0
OD4	788784	236	0
ID5	4585120	1010	0
OD5	827856	241	0
ID6	4726528	1007	0
OD6	843872	238	0
ID7	4898704	1012	0
OD7	851408	240	0
ID8	4850896	1008	0
OD8	850480	242	0
ID9	4722768	1006	0
OD9	826816	239	0
ID10	4602096	1012	0
OD10	802288	237	0
ID11	4553568	1010	0
OD11	781776	238	0
ID12	4100304	1013	0
OD12	765040	241	0
IE1	3850000	1012	0
OE1	745616	242	0
IE2	4022656	1006	0
OE2	761536	240	0
IE3	4290752	1011	0
OE3	775232	237	0
IE4	4467744	1007	0
OE4	818496	243	0
IE5	4644544	1015	0
OE5	826976	240	0
IE6	4821664	1012	0
OE6	844992	237	0
IE7	4872416	1010	0
OE7	845952	236	0
IE8	4802976	1010	0
OE8	830384	236	0
IE9	4764016	1011	0
OE9	837520	241	0
IE10	4554816	1016	0
OE10	797200	236	0
IE11	4436656	1016	0
OE11	781648	238	0
IE12	4139232	1012	0
OE12	755392	238	0
IF1	3838288	1007	0
OF1	739568	241	0
IF2	4022576	1010	0
OF2	750240	238	0
IF3	4279232	1018	0
OF3	773536	239	0
IF4	4475584	1015	0
OF4	790496	239	0
IF5	4596912	1010	0
OF5	800848	237	0
IF6	4637104	1010	0
OF6	810800	236	0
IF7	4761408	1012	0
OF7	817888	237	0
IF8	4755200	1016	0
OF8	819440	239	0
IF9	4687056	1012	0
OF9	813120	239	0
IF10	4529904	1006	0
OF10	798752	240	0
IF11	4368544	1013	0
OF11	770432	238	0
IF12	4215808	1015	0
OF12	745296	237	0
IG1	3790368	1009	0
OG1	739472	243	0
IG2	4000640	1012	0
OG2	744672	238	0
IG3	4188112	1007	0
OG3	757104	238	0
IG4	4358704	1010	0
OG4	785456	242	0
IG5	4455312	1006	0
OG5	793392	240	0
IG6	4559968	1010	0
OG6	798720	238	0
IG7	4549952	1008	0
OG7	789536	235	0
IG8	4600352	1015	0
OG8	789232	236	0
IG9	4513808	1016	0
OG9	791312	239	0
IG10	4442976	1016	0
OG10	773760	238	0
IG11	4284176	1011	0
OG11	755840	238	0
IG12	4053472	1010	0
OG12	730896	236	0
IH1	3783952	1011	0
OH1	718256	239	0
IH2	3925968	1018	0
OH2	725472	237	0
IH3	4118048	1013	0
OH3	748064	240	0
IH4	4189200	1005	0
OH4	750096	237	0
IH5	4351552	1011	0
OH5	761632	238	0
IH6	4318240	1016	0
OH6	755168	234	0
IH7	4441488	1017	0
OH7	759456	235	0
IH8	4363296	1009	0
OH8	770464	238	0
IH9	4332624	1010	0
OH9	764480	239	0
IH10	4189280	1011	0
OH10	754464	240	0
IH11	4066016	1009	0
OH11	739568	240	0
IH12	3936288	1007	0
OH12	712208	235	0
```
