## Supplementary material for "A toolbox of Stable Integration Vectors (SIV) in the fission yeast *Schizosaccharomyces pombe*": Source data: S03_C001_T03_P0084_M1_X1_E1.quant

```
[instrument]
blockid	numofrow	numofcol	coversn	version	coverid	lamphours	blocksn	type	sn
21	8	12	*	1.3.2	*	*	*	ruo	272510497

[head]
version	name	operator	timestamp	expirytime	calibrationID
1.0.5	Quantitation	GUEST	*	*	*

[properties]
quantversion
0.2.5

[conditions]
BlkID	Run	ExcitationColor	EmissionColor	CameraBias	EmissionIndex	BlockTemperature	CameraGain	Point	SampleVolume	Step	ExposureIndex	CoverID	Time	SampleTemperature	CoverTemperature	ExcitationIndex	Stage	Exposure	Cycle
21	20190213smp49-60	x1	m1	*	1	84.9253,84.9268,84.9122,84.9137,84.9369,84.9195	*	84	10	3	1	-1	1550065529.999	84.8178,84.8188,84.8178,84.8182,84.8171,84.8181	104.966	1	3	60	1

[quant]
region	quant	count	saturation
IA1	2873072	1013	0
OA1	661184	237	0
IA2	2884112	1008	0
OA2	661152	236	0
IA3	2896448	1008	0
OA3	655440	234	0
IA4	2928368	1016	0
OA4	657600	234	0
IA5	2941808	1017	0
OA5	652848	233	0
IA6	2921840	1010	0
OA6	671776	240	0
IA7	2911488	1006	0
OA7	670976	239	0
IA8	2931888	1013	0
OA8	663152	237	0
IA9	2920400	1016	0
OA9	659744	237	0
IA10	2922800	1017	0
OA10	655904	236	0
IA11	2907200	1017	0
OA11	650960	235	0
IA12	2874512	1011	0
OA12	658368	238	0
IB1	2881392	1009	0
OB1	661296	237	0
IB2	2906112	1010	0
OB2	676432	241	0
IB3	2950736	1016	0
OB3	675392	240	0
IB4	2950608	1014	0
OB4	671792	239	0
IB5	2944272	1009	0
OB5	669040	237	0
IB6	2950304	1011	0
OB6	662688	235	0
IB7	2984208	1016	0
OB7	666576	237	0
IB8	2979296	1018	0
OB8	668752	237	0
IB9	2970304	1015	0
OB9	660032	236	0
IB10	2921472	1007	0
OB10	671472	240	0
IB11	2918832	1013	0
OB11	658480	237	0
IB12	2886656	1009	0
OB12	664592	239	0
IC1	2908256	1015	0
OC1	666672	239	0
IC2	2936192	1016	0
OC2	673776	240	0
IC3	2947472	1011	0
OC3	668688	238	0
IC4	2950320	1007	0
OC4	677952	241	0
IC5	2977712	1013	0
OC5	676928	240	0
IC6	2991904	1016	0
OC6	676464	240	0
IC7	2991712	1011	0
OC7	678128	240	0
IC8	2980368	1008	0
OC8	665104	236	0
IC9	2965616	1011	0
OC9	664624	237	0
IC10	2937200	1006	0
OC10	668560	239	0
IC11	2927696	1006	0
OC11	670096	240	0
IC12	2905696	1011	0
OC12	656688	236	0
ID1	2912096	1012	0
OD1	664032	238	0
ID2	2935728	1012	0
OD2	664720	237	0
ID3	2949088	1007	0
OD3	667424	237	0
ID4	2989632	1016	0
OD4	664832	236	0
ID5	2992560	1010	0
OD5	681840	241	0
ID6	2986512	1007	0
OD6	675072	238	0
ID7	3021472	1012	0
OD7	682224	240	0
ID8	2996064	1008	0
OD8	683936	242	0
ID9	2972448	1006	0
OD9	672624	239	0
ID10	2971040	1012	0
OD10	663536	237	0
ID11	2959792	1010	0
OD11	664832	238	0
ID12	2925808	1013	0
OD12	670704	241	0
IE1	2918736	1012	0
OE1	676368	242	0
IE2	2926048	1006	0
OE2	676304	240	0
IE3	2971376	1011	0
OE3	668000	237	0
IE4	2971264	1007	0
OE4	688656	243	0
IE5	3003264	1015	0
OE5	679472	240	0
IE6	3013280	1012	0
OE6	673200	237	0
IE7	3011424	1010	0
OE7	670000	236	0
IE8	2993632	1010	0
OE8	668816	236	0
IE9	2987552	1011	0
OE9	680208	241	0
IE10	2978112	1016	0
OE10	664016	236	0
IE11	2958752	1016	0
OE11	664128	238	0
IE12	2920768	1012	0
OE12	664048	238	0
IF1	2906064	1007	0
OF1	676720	241	0
IF2	2940096	1010	0
OF2	670448	238	0
IF3	2988496	1018	0
OF3	673264	239	0
IF4	2995808	1015	0
OF4	675152	239	0
IF5	2996768	1010	0
OF5	671920	237	0
IF6	2992032	1010	0
OF6	666144	236	0
IF7	3016976	1012	0
OF7	671888	237	0
IF8	3014160	1016	0
OF8	675216	239	0
IF9	2988336	1012	0
OF9	674656	239	0
IF10	2955056	1006	0
OF10	672992	240	0
IF11	2955776	1013	0
OF11	664880	238	0
IF12	2941952	1015	0
OF12	661056	237	0
IG1	2897552	1009	0
OG1	678912	243	0
IG2	2933280	1012	0
OG2	669264	238	0
IG3	2945040	1007	0
OG3	669872	238	0
IG4	2961680	1010	0
OG4	681248	242	0
IG5	2957984	1006	0
OG5	676560	240	0
IG6	2972656	1010	0
OG6	669968	238	0
IG7	2967296	1008	0
OG7	660736	235	0
IG8	2988272	1015	0
OG8	661552	236	0
IG9	2967808	1016	0
OG9	668496	239	0
IG10	2959392	1016	0
OG10	663312	238	0
IG11	2928144	1011	0
OG11	662256	238	0
IG12	2908384	1010	0
OG12	653904	236	0
IH1	2899936	1011	0
OH1	666688	239	0
IH2	2937472	1018	0
OH2	663184	237	0
IH3	2950688	1013	0
OH3	673472	240	0
IH4	2926752	1005	0
OH4	664192	237	0
IH5	2960144	1011	0
OH5	665616	238	0
IH6	2961392	1016	0
OH6	655088	234	0
IH7	2973680	1017	0
OH7	657216	235	0
IH8	2940224	1009	0
OH8	664928	238	0
IH9	2930048	1010	0
OH9	664656	239	0
IH10	2919632	1011	0
OH10	664896	240	0
IH11	2897216	1009	0
OH11	663504	240	0
IH12	2887328	1007	0
OH12	650304	235	0
```
