## Supplementary material for "A toolbox of Stable Integration Vectors (SIV) in the fission yeast *Schizosaccharomyces pombe*": Source data: S03_C001_T03_P0084_M1_X1_E2.quant

```
[instrument]
blockid	numofrow	numofcol	coversn	version	coverid	lamphours	blocksn	type	sn
21	8	12	*	1.3.2	*	*	*	ruo	272510497

[head]
version	name	operator	timestamp	expirytime	calibrationID
1.0.5	Quantitation	GUEST	*	*	*

[properties]
quantversion
0.2.5

[conditions]
BlkID	Run	ExcitationColor	EmissionColor	CameraBias	EmissionIndex	BlockTemperature	CameraGain	Point	SampleVolume	Step	ExposureIndex	CoverID	Time	SampleTemperature	CoverTemperature	ExcitationIndex	Stage	Exposure	Cycle
21	20190213smp49-60	x1	m1	*	1	84.9253,84.9268,84.9122,84.9137,84.9369,84.9195	*	84	10	3	2	-1	1550065530.669	84.8178,84.8188,84.8178,84.8182,84.8171,84.8181	104.966	1	3	175	1

[quant]
region	quant	count	saturation
IA1	3035776	1013	0
OA1	673744	237	0
IA2	3082240	1008	0
OA2	675968	236	0
IA3	3106832	1008	0
OA3	674288	234	0
IA4	3187376	1016	0
OA4	676208	234	0
IA5	3230032	1017	0
OA5	675200	233	0
IA6	3217824	1010	0
OA6	698704	240	0
IA7	3207664	1006	0
OA7	696224	239	0
IA8	3240304	1013	0
OA8	688288	237	0
IA9	3216896	1016	0
OA9	683504	237	0
IA10	3209840	1017	0
OA10	679504	236	0
IA11	3166784	1017	0
OA11	671568	235	0
IA12	3094352	1011	0
OA12	674176	238	0
IB1	3073232	1009	0
OB1	676416	237	0
IB2	3126208	1010	0
OB2	694656	241	0
IB3	3215792	1016	0
OB3	695568	240	0
IB4	3249936	1014	0
OB4	701152	239	0
IB5	3269664	1009	0
OB5	700400	237	0
IB6	3298336	1011	0
OB6	693552	235	0
IB7	3371888	1016	0
OB7	700128	237	0
IB8	3348000	1018	0
OB8	699680	237	0
IB9	3355168	1015	0
OB9	690720	236	0
IB10	3255888	1007	0
OB10	698944	240	0
IB11	3223648	1013	0
OB11	682368	237	0
IB12	3135552	1009	0
OB12	683072	239	0
IC1	3109968	1015	0
OC1	682752	239	0
IC2	3180144	1016	0
OC2	693744	240	0
IC3	3228464	1011	0
OC3	695040	238	0
IC4	3282432	1007	0
OC4	710672	241	0
IC5	3338528	1013	0
OC5	708736	240	0
IC6	3386016	1016	0
OC6	713008	240	0
IC7	3420160	1011	0
OC7	718432	240	0
IC8	3400720	1008	0
OC8	704576	236	0
IC9	3373552	1011	0
OC9	700448	237	0
IC10	3306880	1006	0
OC10	703168	239	0
IC11	3279088	1006	0
OC11	694848	240	0
IC12	3176256	1011	0
OC12	677712	236	0
ID1	3138528	1012	0
OD1	683312	238	0
ID2	3197664	1012	0
OD2	687280	237	0
ID3	3268032	1007	0
OD3	695168	237	0
ID4	3346032	1016	0
OD4	698608	236	0
ID5	3388832	1010	0
OD5	718784	241	0
ID6	3422448	1007	0
OD6	716880	238	0
ID7	3486736	1012	0
OD7	722800	240	0
ID8	3457072	1008	0
OD8	727984	242	0
ID9	3406080	1006	0
OD9	711872	239	0
ID10	3378448	1012	0
OD10	697792	237	0
ID11	3351568	1010	0
OD11	694560	238	0
ID12	3212016	1013	0
OD12	695792	241	0
IE1	3151792	1012	0
OE1	694912	242	0
IE2	3203664	1006	0
OE2	696176	240	0
IE3	3292336	1011	0
OE3	695104	237	0
IE4	3341280	1007	0
OE4	721616	243	0
IE5	3408704	1015	0
OE5	713936	240	0
IE6	3460448	1012	0
OE6	714912	237	0
IE7	3473760	1010	0
OE7	712896	236	0
IE8	3441248	1010	0
OE8	708848	236	0
IE9	3425088	1011	0
OE9	717072	241	0
IE10	3371456	1016	0
OE10	695664	236	0
IE11	3324384	1016	0
OE11	693952	238	0
IE12	3222048	1012	0
OE12	685008	238	0
IF1	3136640	1007	0
OF1	689840	241	0
IF2	3202496	1010	0
OF2	689488	238	0
IF3	3308784	1018	0
OF3	699328	239	0
IF4	3356992	1015	0
OF4	701936	239	0
IF5	3376544	1010	0
OF5	702320	237	0
IF6	3393632	1010	0
OF6	701856	236	0
IF7	3435104	1012	0
OF7	707392	237	0
IF8	3438096	1016	0
OF8	709712	239	0
IF9	3409520	1012	0
OF9	706304	239	0
IF10	3338080	1006	0
OF10	703328	240	0
IF11	3297472	1013	0
OF11	688384	238	0
IF12	3255536	1015	0
OF12	680848	237	0
IG1	3121696	1009	0
OG1	693216	243	0
IG2	3200992	1012	0
OG2	684528	238	0
IG3	3262080	1007	0
OG3	693664	238	0
IG4	3311408	1010	0
OG4	706816	242	0
IG5	3328608	1006	0
OG5	705504	240	0
IG6	3363712	1010	0
OG6	701136	238	0
IG7	3362736	1008	0
OG7	690352	235	0
IG8	3390736	1015	0
OG8	693664	236	0
IG9	3350992	1016	0
OG9	696848	239	0
IG10	3329840	1016	0
OG10	690560	238	0
IG11	3265600	1011	0
OG11	685664	238	0
IG12	3191216	1010	0
OG12	672720	236	0
IH1	3130048	1011	0
OH1	682240	239	0
IH2	3191728	1018	0
OH2	678864	237	0
IH3	3244256	1013	0
OH3	691856	240	0
IH4	3246352	1005	0
OH4	685888	237	0
IH5	3306688	1011	0
OH5	690864	238	0
IH6	3300656	1016	0
OH6	679968	234	0
IH7	3343904	1017	0
OH7	684288	235	0
IH8	3295280	1009	0
OH8	692080	238	0
IH9	3283344	1010	0
OH9	690960	239	0
IH10	3240112	1011	0
OH10	687872	240	0
IH11	3194944	1009	0
OH11	682160	240	0
IH12	3152928	1007	0
OH12	664096	235	0
```
