## Supplementary material for "A toolbox of Stable Integration Vectors (SIV) in the fission yeast *Schizosaccharomyces pombe*": Source data: S03_C001_T03_P0084_M1_X1_E3.quant

```
[instrument]
blockid	numofrow	numofcol	coversn	version	coverid	lamphours	blocksn	type	sn
21	8	12	*	1.3.2	*	*	*	ruo	272510497

[head]
version	name	operator	timestamp	expirytime	calibrationID
1.0.5	Quantitation	GUEST	*	*	*

[properties]
quantversion
0.2.5

[conditions]
BlkID	Run	ExcitationColor	EmissionColor	CameraBias	EmissionIndex	BlockTemperature	CameraGain	Point	SampleVolume	Step	ExposureIndex	CoverID	Time	SampleTemperature	CoverTemperature	ExcitationIndex	Stage	Exposure	Cycle
21	20190213smp49-60	x1	m1	*	1	84.9253,84.9268,84.9122,84.9137,84.9369,84.9195	*	84	10	3	3	-1	1550065531.373	84.8178,84.8188,84.8178,84.8182,84.8171,84.8181	104.966	1	3	520	1

[quant]
region	quant	count	saturation
IA1	3491632	1013	0
OA1	710048	237	0
IA2	3643520	1008	0
OA2	719232	236	0
IA3	3718800	1008	0
OA3	725296	234	0
IA4	3923856	1016	0
OA4	735328	234	0
IA5	4063104	1017	0
OA5	744384	233	0
IA6	4076032	1010	0
OA6	775632	240	0
IA7	4081008	1006	0
OA7	773232	239	0
IA8	4144320	1013	0
OA8	767040	237	0
IA9	4060640	1016	0
OA9	758336	237	0
IA10	4041696	1017	0
OA10	747120	236	0
IA11	3933488	1017	0
OA11	728176	235	0
IA12	3725552	1011	0
OA12	720800	238	0
IB1	3623296	1009	0
OB1	716720	237	0
IB2	3783760	1010	0
OB2	744896	241	0
IB3	4008880	1016	0
OB3	761280	240	0
IB4	4147424	1014	0
OB4	774672	239	0
IB5	4236400	1009	0
OB5	789344	237	0
IB6	4333216	1011	0
OB6	785744	235	0
IB7	4519472	1016	0
OB7	799232	237	0
IB8	4454704	1018	0
OB8	800624	237	0
IB9	4492384	1015	0
OB9	785520	236	0
IB10	4263088	1007	0
OB10	786240	240	0
IB11	4123728	1013	0
OB11	755232	237	0
IB12	3874480	1009	0
OB12	740720	239	0
IC1	3722784	1015	0
OC1	730128	239	0
IC2	3920560	1016	0
OC2	753456	240	0
IC3	4077760	1011	0
OC3	767008	238	0
IC4	4281312	1007	0
OC4	797344	241	0
IC5	4425168	1013	0
OC5	808480	240	0
IC6	4545392	1016	0
OC6	824096	240	0
IC7	4674832	1011	0
OC7	834080	240	0
IC8	4656832	1008	0
OC8	817344	236	0
IC9	4579424	1011	0
OC9	811392	237	0
IC10	4404928	1006	0
OC10	796240	239	0
IC11	4341488	1006	0
OC11	781248	240	0
IC12	3988944	1011	0
OC12	740544	236	0
ID1	3805040	1012	0
OD1	733456	238	0
ID2	3973616	1012	0
OD2	748256	237	0
ID3	4194528	1007	0
OD3	771376	237	0
ID4	4398192	1016	0
OD4	787904	236	0
ID5	4581616	1010	0
OD5	823664	241	0
ID6	4712320	1007	0
OD6	843776	238	0
ID7	4886192	1012	0
OD7	849792	240	0
ID8	4824624	1008	0
OD8	849680	242	0
ID9	4702368	1006	0
OD9	829648	239	0
ID10	4589152	1012	0
OD10	799344	237	0
ID11	4532192	1010	0
OD11	782352	238	0
ID12	4086944	1013	0
OD12	764960	241	0
IE1	3839264	1012	0
OE1	746400	242	0
IE2	4028928	1006	0
OE2	762496	240	0
IE3	4272976	1011	0
OE3	773472	237	0
IE4	4448768	1007	0
OE4	817024	243	0
IE5	4622720	1015	0
OE5	825712	240	0
IE6	4806736	1012	0
OE6	847184	237	0
IE7	4844624	1010	0
OE7	845488	236	0
IE8	4770096	1010	0
OE8	830128	236	0
IE9	4739072	1011	0
OE9	833344	241	0
IE10	4542592	1016	0
OE10	800240	236	0
IE11	4416912	1016	0
OE11	783664	238	0
IE12	4115632	1012	0
OE12	754448	238	0
IF1	3823584	1007	0
OF1	739616	241	0
IF2	4005520	1010	0
OF2	749152	238	0
IF3	4258272	1018	0
OF3	772112	239	0
IF4	4452704	1015	0
OF4	792048	239	0
IF5	4568736	1010	0
OF5	802944	237	0
IF6	4610384	1010	0
OF6	812784	236	0
IF7	4733344	1012	0
OF7	818720	237	0
IF8	4730304	1016	0
OF8	824272	239	0
IF9	4656592	1012	0
OF9	814480	239	0
IF10	4498160	1006	0
OF10	800256	240	0
IF11	4351648	1013	0
OF11	770432	238	0
IF12	4190752	1015	0
OF12	745136	237	0
IG1	3776016	1009	0
OG1	739360	243	0
IG2	3977328	1012	0
OG2	742000	238	0
IG3	4172800	1007	0
OG3	758704	238	0
IG4	4336128	1010	0
OG4	784096	242	0
IG5	4430496	1006	0
OG5	793344	240	0
IG6	4536832	1010	0
OG6	797312	238	0
IG7	4527728	1008	0
OG7	786656	235	0
IG8	4584160	1015	0
OG8	788208	236	0
IG9	4489888	1016	0
OG9	788880	239	0
IG10	4414544	1016	0
OG10	770544	238	0
IG11	4262512	1011	0
OG11	754048	238	0
IG12	4027120	1010	0
OG12	729616	236	0
IH1	3778736	1011	0
OH1	719696	239	0
IH2	3927152	1018	0
OH2	724640	237	0
IH3	4112928	1013	0
OH3	749360	240	0
IH4	4181872	1005	0
OH4	752768	237	0
IH5	4341136	1011	0
OH5	764880	238	0
IH6	4301392	1016	0
OH6	755760	234	0
IH7	4437264	1017	0
OH7	762944	235	0
IH8	4347920	1009	0
OH8	773536	238	0
IH9	4315536	1010	0
OH9	766272	239	0
IH10	4181120	1011	0
OH10	756112	240	0
IH11	4055696	1009	0
OH11	738384	240	0
IH12	3933328	1007	0
OH12	710816	235	0
```
