## Supplementary material for "A toolbox of Stable Integration Vectors (SIV) in the fission yeast *Schizosaccharomyces pombe*": Source data: S03_C001_T03_P0085_M1_X1_E1.quant

```
[instrument]
blockid	numofrow	numofcol	coversn	version	coverid	lamphours	blocksn	type	sn
21	8	12	*	1.3.2	*	*	*	ruo	272510497

[head]
version	name	operator	timestamp	expirytime	calibrationID
1.0.5	Quantitation	GUEST	*	*	*

[properties]
quantversion
0.2.5

[conditions]
BlkID	Run	ExcitationColor	EmissionColor	CameraBias	EmissionIndex	BlockTemperature	CameraGain	Point	SampleVolume	Step	ExposureIndex	CoverID	Time	SampleTemperature	CoverTemperature	ExcitationIndex	Stage	Exposure	Cycle
21	20190213smp49-60	x1	m1	*	1	85.2081,85.219,85.2323,85.226,85.2194,85.2232	*	85	10	3	1	-1	1550065538.031	85.1111,85.1145,85.1114,85.1106,85.1134,85.1108	105.034	1	3	60	1

[quant]
region	quant	count	saturation
IA1	2870336	1013	0
OA1	659552	237	0
IA2	2879264	1008	0
OA2	658720	236	0
IA3	2892768	1008	0
OA3	653312	234	0
IA4	2926912	1016	0
OA4	653488	234	0
IA5	2939776	1017	0
OA5	652432	233	0
IA6	2912512	1010	0
OA6	670864	240	0
IA7	2908096	1006	0
OA7	666656	239	0
IA8	2927120	1013	0
OA8	661216	237	0
IA9	2917712	1016	0
OA9	658576	237	0
IA10	2912768	1017	0
OA10	655984	236	0
IA11	2903888	1017	0
OA11	650000	235	0
IA12	2873392	1011	0
OA12	656336	238	0
IB1	2879920	1009	0
OB1	660384	237	0
IB2	2903104	1010	0
OB2	673040	241	0
IB3	2946768	1016	0
OB3	674144	240	0
IB4	2942224	1014	0
OB4	671792	239	0
IB5	2941056	1009	0
OB5	668624	237	0
IB6	2950608	1011	0
OB6	659200	235	0
IB7	2981424	1016	0
OB7	665328	237	0
IB8	2976192	1018	0
OB8	665680	237	0
IB9	2963216	1015	0
OB9	658464	236	0
IB10	2918160	1007	0
OB10	667344	240	0
IB11	2914608	1013	0
OB11	658144	237	0
IB12	2882928	1009	0
OB12	662320	239	0
IC1	2905440	1015	0
OC1	668080	239	0
IC2	2933248	1016	0
OC2	674112	240	0
IC3	2940704	1011	0
OC3	669840	238	0
IC4	2940160	1007	0
OC4	678416	241	0
IC5	2971712	1013	0
OC5	677392	240	0
IC6	2984160	1016	0
OC6	676512	240	0
IC7	2991744	1011	0
OC7	678800	240	0
IC8	2974112	1008	0
OC8	666816	236	0
IC9	2961280	1011	0
OC9	667296	237	0
IC10	2929168	1006	0
OC10	669808	239	0
IC11	2921440	1006	0
OC11	670480	240	0
IC12	2899296	1011	0
OC12	657616	236	0
ID1	2910144	1012	0
OD1	667616	238	0
ID2	2933488	1012	0
OD2	666416	237	0
ID3	2949264	1007	0
OD3	667440	237	0
ID4	2987168	1016	0
OD4	669808	236	0
ID5	2986240	1010	0
OD5	685200	241	0
ID6	2984752	1007	0
OD6	676352	238	0
ID7	3020336	1012	0
OD7	681248	240	0
ID8	2999040	1008	0
OD8	684592	242	0
ID9	2967536	1006	0
OD9	672736	239	0
ID10	2972544	1012	0
OD10	663936	237	0
ID11	2953984	1010	0
OD11	665072	238	0
ID12	2918464	1013	0
OD12	672304	241	0
IE1	2914544	1012	0
OE1	677392	242	0
IE2	2921424	1006	0
OE2	675616	240	0
IE3	2970640	1011	0
OE3	669664	237	0
IE4	2966704	1007	0
OE4	690624	243	0
IE5	3004192	1015	0
OE5	679792	240	0
IE6	3009120	1012	0
OE6	673856	237	0
IE7	3007552	1010	0
OE7	670768	236	0
IE8	2992848	1010	0
OE8	667184	236	0
IE9	2983520	1011	0
OE9	679200	241	0
IE10	2975376	1016	0
OE10	662080	236	0
IE11	2958032	1016	0
OE11	663536	238	0
IE12	2921776	1012	0
OE12	662880	238	0
IF1	2902736	1007	0
OF1	674496	241	0
IF2	2935472	1010	0
OF2	669744	238	0
IF3	2985680	1018	0
OF3	673648	239	0
IF4	2989344	1015	0
OF4	674912	239	0
IF5	2985696	1010	0
OF5	670784	237	0
IF6	2982656	1010	0
OF6	666784	236	0
IF7	3002560	1012	0
OF7	669888	237	0
IF8	3010992	1016	0
OF8	673392	239	0
IF9	2975104	1012	0
OF9	671584	239	0
IF10	2947968	1006	0
OF10	673360	240	0
IF11	2943520	1013	0
OF11	664144	238	0
IF12	2934816	1015	0
OF12	659408	237	0
IG1	2899536	1009	0
OG1	677712	243	0
IG2	2933568	1012	0
OG2	668640	238	0
IG3	2941424	1007	0
OG3	667536	238	0
IG4	2958704	1010	0
OG4	679120	242	0
IG5	2959216	1006	0
OG5	673920	240	0
IG6	2975104	1010	0
OG6	670768	238	0
IG7	2965728	1008	0
OG7	659808	235	0
IG8	2983104	1015	0
OG8	662368	236	0
IG9	2968736	1016	0
OG9	669952	239	0
IG10	2960816	1016	0
OG10	662976	238	0
IG11	2927440	1011	0
OG11	662288	238	0
IG12	2905008	1010	0
OG12	654848	236	0
IH1	2901008	1011	0
OH1	666640	239	0
IH2	2940352	1018	0
OH2	662976	237	0
IH3	2948272	1013	0
OH3	673120	240	0
IH4	2928928	1005	0
OH4	666864	237	0
IH5	2954992	1011	0
OH5	667488	238	0
IH6	2960160	1016	0
OH6	655920	234	0
IH7	2978720	1017	0
OH7	658176	235	0
IH8	2942240	1009	0
OH8	666320	238	0
IH9	2932736	1010	0
OH9	666224	239	0
IH10	2920864	1011	0
OH10	668384	240	0
IH11	2900384	1009	0
OH11	664560	240	0
IH12	2885616	1007	0
OH12	649200	235	0
```
