## Supplementary material for "A toolbox of Stable Integration Vectors (SIV) in the fission yeast *Schizosaccharomyces pombe*": Source data: S03_C001_T03_P0085_M1_X1_E2.quant

```
[instrument]
blockid	numofrow	numofcol	coversn	version	coverid	lamphours	blocksn	type	sn
21	8	12	*	1.3.2	*	*	*	ruo	272510497

[head]
version	name	operator	timestamp	expirytime	calibrationID
1.0.5	Quantitation	GUEST	*	*	*

[properties]
quantversion
0.2.5

[conditions]
BlkID	Run	ExcitationColor	EmissionColor	CameraBias	EmissionIndex	BlockTemperature	CameraGain	Point	SampleVolume	Step	ExposureIndex	CoverID	Time	SampleTemperature	CoverTemperature	ExcitationIndex	Stage	Exposure	Cycle
21	20190213smp49-60	x1	m1	*	1	85.2081,85.219,85.2323,85.226,85.2194,85.2232	*	85	10	3	2	-1	1550065538.666	85.1111,85.1145,85.1114,85.1106,85.1134,85.1108	105.034	1	3	175	1

[quant]
region	quant	count	saturation
IA1	3030896	1013	0
OA1	673072	237	0
IA2	3072400	1008	0
OA2	676512	236	0
IA3	3103024	1008	0
OA3	673568	234	0
IA4	3182848	1016	0
OA4	675360	234	0
IA5	3224832	1017	0
OA5	677664	233	0
IA6	3212096	1010	0
OA6	697744	240	0
IA7	3200032	1006	0
OA7	695920	239	0
IA8	3237008	1013	0
OA8	686816	237	0
IA9	3204096	1016	0
OA9	684304	237	0
IA10	3202624	1017	0
OA10	677952	236	0
IA11	3162144	1017	0
OA11	669936	235	0
IA12	3086960	1011	0
OA12	674992	238	0
IB1	3069520	1009	0
OB1	675104	237	0
IB2	3125040	1010	0
OB2	693104	241	0
IB3	3209056	1016	0
OB3	696688	240	0
IB4	3247312	1014	0
OB4	696288	239	0
IB5	3269584	1009	0
OB5	698496	237	0
IB6	3295744	1011	0
OB6	691264	235	0
IB7	3365616	1016	0
OB7	699856	237	0
IB8	3343936	1018	0
OB8	699632	237	0
IB9	3344640	1015	0
OB9	690400	236	0
IB10	3253680	1007	0
OB10	696800	240	0
IB11	3218496	1013	0
OB11	684000	237	0
IB12	3134048	1009	0
OB12	681504	239	0
IC1	3112000	1015	0
OC1	682032	239	0
IC2	3182112	1016	0
OC2	694976	240	0
IC3	3229376	1011	0
OC3	694144	238	0
IC4	3281744	1007	0
OC4	709696	241	0
IC5	3336688	1013	0
OC5	709072	240	0
IC6	3376672	1016	0
OC6	715376	240	0
IC7	3409104	1011	0
OC7	717072	240	0
IC8	3394624	1008	0
OC8	704896	236	0
IC9	3366368	1011	0
OC9	700992	237	0
IC10	3303824	1006	0
OC10	701008	239	0
IC11	3279584	1006	0
OC11	697296	240	0
IC12	3170112	1011	0
OC12	679632	236	0
ID1	3134816	1012	0
OD1	682800	238	0
ID2	3196320	1012	0
OD2	687648	237	0
ID3	3260464	1007	0
OD3	694912	237	0
ID4	3338320	1016	0
OD4	697312	236	0
ID5	3387776	1010	0
OD5	718912	241	0
ID6	3416096	1007	0
OD6	717328	238	0
ID7	3481280	1012	0
OD7	723648	240	0
ID8	3450400	1008	0
OD8	726400	242	0
ID9	3401520	1006	0
OD9	711168	239	0
ID10	3369056	1012	0
OD10	699744	237	0
ID11	3349536	1010	0
OD11	693984	238	0
ID12	3213120	1013	0
OD12	692848	241	0
IE1	3146032	1012	0
OE1	693696	242	0
IE2	3197968	1006	0
OE2	695264	240	0
IE3	3287328	1011	0
OE3	697296	237	0
IE4	3330784	1007	0
OE4	718352	243	0
IE5	3400464	1015	0
OE5	716304	240	0
IE6	3454128	1012	0
OE6	715968	237	0
IE7	3459696	1010	0
OE7	712992	236	0
IE8	3429392	1010	0
OE8	707808	236	0
IE9	3414464	1011	0
OE9	717648	241	0
IE10	3360192	1016	0
OE10	694832	236	0
IE11	3318448	1016	0
OE11	694368	238	0
IE12	3213024	1012	0
OE12	685904	238	0
IF1	3129632	1007	0
OF1	691024	241	0
IF2	3202304	1010	0
OF2	691584	238	0
IF3	3301792	1018	0
OF3	700224	239	0
IF4	3356592	1015	0
OF4	703872	239	0
IF5	3375760	1010	0
OF5	701696	237	0
IF6	3390176	1010	0
OF6	702192	236	0
IF7	3432240	1012	0
OF7	705952	237	0
IF8	3436256	1016	0
OF8	711936	239	0
IF9	3398400	1012	0
OF9	706720	239	0
IF10	3338032	1006	0
OF10	703712	240	0
IF11	3296416	1013	0
OF11	689008	238	0
IF12	3245712	1015	0
OF12	679776	237	0
IG1	3117456	1009	0
OG1	691872	243	0
IG2	3191744	1012	0
OG2	685824	238	0
IG3	3247808	1007	0
OG3	691552	238	0
IG4	3298832	1010	0
OG4	708176	242	0
IG5	3321680	1006	0
OG5	705312	240	0
IG6	3361136	1010	0
OG6	700352	238	0
IG7	3355376	1008	0
OG7	692400	235	0
IG8	3378688	1015	0
OG8	695184	236	0
IG9	3345280	1016	0
OG9	697568	239	0
IG10	3322544	1016	0
OG10	689744	238	0
IG11	3260384	1011	0
OG11	684592	238	0
IG12	3186704	1010	0
OG12	673888	236	0
IH1	3120896	1011	0
OH1	680528	239	0
IH2	3185680	1018	0
OH2	679968	237	0
IH3	3239856	1013	0
OH3	693200	240	0
IH4	3244608	1005	0
OH4	687712	237	0
IH5	3300544	1011	0
OH5	691808	238	0
IH6	3296832	1016	0
OH6	680912	234	0
IH7	3343600	1017	0
OH7	684608	235	0
IH8	3286112	1009	0
OH8	692880	238	0
IH9	3274384	1010	0
OH9	691376	239	0
IH10	3233472	1011	0
OH10	689888	240	0
IH11	3183872	1009	0
OH11	686240	240	0
IH12	3146928	1007	0
OH12	663856	235	0
```
