## Supplementary material for "A toolbox of Stable Integration Vectors (SIV) in the fission yeast *Schizosaccharomyces pombe*": Source data: S03_C001_T03_P0085_M1_X1_E3.quant

```
[instrument]
blockid	numofrow	numofcol	coversn	version	coverid	lamphours	blocksn	type	sn
21	8	12	*	1.3.2	*	*	*	ruo	272510497

[head]
version	name	operator	timestamp	expirytime	calibrationID
1.0.5	Quantitation	GUEST	*	*	*

[properties]
quantversion
0.2.5

[conditions]
BlkID	Run	ExcitationColor	EmissionColor	CameraBias	EmissionIndex	BlockTemperature	CameraGain	Point	SampleVolume	Step	ExposureIndex	CoverID	Time	SampleTemperature	CoverTemperature	ExcitationIndex	Stage	Exposure	Cycle
21	20190213smp49-60	x1	m1	*	1	85.2081,85.219,85.2323,85.226,85.2194,85.2232	*	85	10	3	3	-1	1550065539.372	85.1111,85.1145,85.1114,85.1106,85.1134,85.1108	105.034	1	3	520	1

[quant]
region	quant	count	saturation
IA1	3476208	1013	0
OA1	707328	237	0
IA2	3632032	1008	0
OA2	720480	236	0
IA3	3711728	1008	0
OA3	725856	234	0
IA4	3917152	1016	0
OA4	736288	234	0
IA5	4059808	1017	0
OA5	743072	233	0
IA6	4066256	1010	0
OA6	773456	240	0
IA7	4063920	1006	0
OA7	775712	239	0
IA8	4129264	1013	0
OA8	766000	237	0
IA9	4053536	1016	0
OA9	757264	237	0
IA10	4030608	1017	0
OA10	747712	236	0
IA11	3920496	1017	0
OA11	729936	235	0
IA12	3713520	1011	0
OA12	720304	238	0
IB1	3619888	1009	0
OB1	717600	237	0
IB2	3776400	1010	0
OB2	745760	241	0
IB3	3994816	1016	0
OB3	760944	240	0
IB4	4131984	1014	0
OB4	776304	239	0
IB5	4225360	1009	0
OB5	787360	237	0
IB6	4319296	1011	0
OB6	784816	235	0
IB7	4502000	1016	0
OB7	797584	237	0
IB8	4439936	1018	0
OB8	801072	237	0
IB9	4479008	1015	0
OB9	785472	236	0
IB10	4246496	1007	0
OB10	785632	240	0
IB11	4116304	1013	0
OB11	757616	237	0
IB12	3869712	1009	0
OB12	740544	239	0
IC1	3711552	1015	0
OC1	731072	239	0
IC2	3904416	1016	0
OC2	753008	240	0
IC3	4062400	1011	0
OC3	766704	238	0
IC4	4264848	1007	0
OC4	796976	241	0
IC5	4415408	1013	0
OC5	808560	240	0
IC6	4528864	1016	0
OC6	823552	240	0
IC7	4660896	1011	0
OC7	832288	240	0
IC8	4636976	1008	0
OC8	816160	236	0
IC9	4560208	1011	0
OC9	807216	237	0
IC10	4383168	1006	0
OC10	795968	239	0
IC11	4328192	1006	0
OC11	780864	240	0
IC12	3976192	1011	0
OC12	742000	236	0
ID1	3792832	1012	0
OD1	733392	238	0
ID2	3959600	1012	0
OD2	751440	237	0
ID3	4176400	1007	0
OD3	772608	237	0
ID4	4388560	1016	0
OD4	786528	236	0
ID5	4567904	1010	0
OD5	824976	241	0
ID6	4694080	1007	0
OD6	840384	238	0
ID7	4869424	1012	0
OD7	850368	240	0
ID8	4804176	1008	0
OD8	848080	242	0
ID9	4685600	1006	0
OD9	828128	239	0
ID10	4563776	1012	0
OD10	800784	237	0
ID11	4514112	1010	0
OD11	780832	238	0
ID12	4072288	1013	0
OD12	765664	241	0
IE1	3828320	1012	0
OE1	746112	242	0
IE2	4013152	1006	0
OE2	760800	240	0
IE3	4259552	1011	0
OE3	773520	237	0
IE4	4438560	1007	0
OE4	818384	243	0
IE5	4610496	1015	0
OE5	824832	240	0
IE6	4788896	1012	0
OE6	846704	237	0
IE7	4829344	1010	0
OE7	841920	236	0
IE8	4757696	1010	0
OE8	829008	236	0
IE9	4728912	1011	0
OE9	831984	241	0
IE10	4519552	1016	0
OE10	799120	236	0
IE11	4402800	1016	0
OE11	781248	238	0
IE12	4104896	1012	0
OE12	755792	238	0
IF1	3821168	1007	0
OF1	739520	241	0
IF2	3992352	1010	0
OF2	748272	238	0
IF3	4244352	1018	0
OF3	771808	239	0
IF4	4435680	1015	0
OF4	788064	239	0
IF5	4551856	1010	0
OF5	802672	237	0
IF6	4599712	1010	0
OF6	811584	236	0
IF7	4708992	1012	0
OF7	819184	237	0
IF8	4708880	1016	0
OF8	820752	239	0
IF9	4640992	1012	0
OF9	813152	239	0
IF10	4481728	1006	0
OF10	800112	240	0
IF11	4330688	1013	0
OF11	771712	238	0
IF12	4179216	1015	0
OF12	743936	237	0
IG1	3773264	1009	0
OG1	737856	243	0
IG2	3973024	1012	0
OG2	742352	238	0
IG3	4161104	1007	0
OG3	757680	238	0
IG4	4320336	1010	0
OG4	785184	242	0
IG5	4419712	1006	0
OG5	794448	240	0
IG6	4521584	1010	0
OG6	796128	238	0
IG7	4511008	1008	0
OG7	788400	235	0
IG8	4563376	1015	0
OG8	788848	236	0
IG9	4474256	1016	0
OG9	790128	239	0
IG10	4401408	1016	0
OG10	772304	238	0
IG11	4247088	1011	0
OG11	753184	238	0
IG12	4018560	1010	0
OG12	728752	236	0
IH1	3775408	1011	0
OH1	720352	239	0
IH2	3909760	1018	0
OH2	727328	237	0
IH3	4104144	1013	0
OH3	751504	240	0
IH4	4171456	1005	0
OH4	753088	237	0
IH5	4332560	1011	0
OH5	765808	238	0
IH6	4292880	1016	0
OH6	758368	234	0
IH7	4420416	1017	0
OH7	764000	235	0
IH8	4328896	1009	0
OH8	770720	238	0
IH9	4304992	1010	0
OH9	766016	239	0
IH10	4169008	1011	0
OH10	756256	240	0
IH11	4043184	1009	0
OH11	740432	240	0
IH12	3920896	1007	0
OH12	712224	235	0
```
