## Supplementary material for "A toolbox of Stable Integration Vectors (SIV) in the fission yeast *Schizosaccharomyces pombe*": Source data: S03_C001_T03_P0086_M1_X1_E1.quant

```
[instrument]
blockid	numofrow	numofcol	coversn	version	coverid	lamphours	blocksn	type	sn
21	8	12	*	1.3.2	*	*	*	ruo	272510497

[head]
version	name	operator	timestamp	expirytime	calibrationID
1.0.5	Quantitation	GUEST	*	*	*

[properties]
quantversion
0.2.5

[conditions]
BlkID	Run	ExcitationColor	EmissionColor	CameraBias	EmissionIndex	BlockTemperature	CameraGain	Point	SampleVolume	Step	ExposureIndex	CoverID	Time	SampleTemperature	CoverTemperature	ExcitationIndex	Stage	Exposure	Cycle
21	20190213smp49-60	x1	m1	*	1	85.5114,85.5268,85.5278,85.5082,85.5377,85.5273	*	86	10	3	1	-1	1550065546.333	85.4174,85.4159,85.4163,85.4148,85.4184,85.4156	105.012	1	3	60	1

[quant]
region	quant	count	saturation
IA1	2877904	1013	0
OA1	660144	237	0
IA2	2886208	1008	0
OA2	659456	236	0
IA3	2893008	1008	0
OA3	653648	234	0
IA4	2931280	1016	0
OA4	656176	234	0
IA5	2940656	1017	0
OA5	653616	233	0
IA6	2920048	1010	0
OA6	671632	240	0
IA7	2913936	1006	0
OA7	669008	239	0
IA8	2927008	1013	0
OA8	661376	237	0
IA9	2918480	1016	0
OA9	659888	237	0
IA10	2918272	1017	0
OA10	656000	236	0
IA11	2901296	1017	0
OA11	651472	235	0
IA12	2872400	1011	0
OA12	657952	238	0
IB1	2880928	1009	0
OB1	660816	237	0
IB2	2909440	1010	0
OB2	675456	241	0
IB3	2943440	1016	0
OB3	674368	240	0
IB4	2949920	1014	0
OB4	673040	239	0
IB5	2939872	1009	0
OB5	669088	237	0
IB6	2950240	1011	0
OB6	658528	235	0
IB7	2981984	1016	0
OB7	668864	237	0
IB8	2972800	1018	0
OB8	665904	237	0
IB9	2967536	1015	0
OB9	661664	236	0
IB10	2917392	1007	0
OB10	670480	240	0
IB11	2914608	1013	0
OB11	659776	237	0
IB12	2880736	1009	0
OB12	664672	239	0
IC1	2903728	1015	0
OC1	668576	239	0
IC2	2933664	1016	0
OC2	673424	240	0
IC3	2937808	1011	0
OC3	668512	238	0
IC4	2947600	1007	0
OC4	679712	241	0
IC5	2969248	1013	0
OC5	677232	240	0
IC6	2987888	1016	0
OC6	677376	240	0
IC7	2990144	1011	0
OC7	679376	240	0
IC8	2974016	1008	0
OC8	664848	236	0
IC9	2961872	1011	0
OC9	665136	237	0
IC10	2932256	1006	0
OC10	669104	239	0
IC11	2925088	1006	0
OC11	670016	240	0
IC12	2902704	1011	0
OC12	657008	236	0
ID1	2912368	1012	0
OD1	666656	238	0
ID2	2937056	1012	0
OD2	667264	237	0
ID3	2954784	1007	0
OD3	670288	237	0
ID4	2987584	1016	0
OD4	668160	236	0
ID5	2985552	1010	0
OD5	681760	241	0
ID6	2987120	1007	0
OD6	676400	238	0
ID7	3020464	1012	0
OD7	683888	240	0
ID8	2995024	1008	0
OD8	686528	242	0
ID9	2969872	1006	0
OD9	674800	239	0
ID10	2971920	1012	0
OD10	664928	237	0
ID11	2957952	1010	0
OD11	665408	238	0
ID12	2921680	1013	0
OD12	672128	241	0
IE1	2914304	1012	0
OE1	677312	242	0
IE2	2925824	1006	0
OE2	674528	240	0
IE3	2967024	1011	0
OE3	668960	237	0
IE4	2969472	1007	0
OE4	686144	243	0
IE5	3005184	1015	0
OE5	678576	240	0
IE6	3008160	1012	0
OE6	672480	237	0
IE7	3013392	1010	0
OE7	671600	236	0
IE8	2993248	1010	0
OE8	667680	236	0
IE9	2985360	1011	0
OE9	679520	241	0
IE10	2978000	1016	0
OE10	661856	236	0
IE11	2963072	1016	0
OE11	665248	238	0
IE12	2921632	1012	0
OE12	662560	238	0
IF1	2900624	1007	0
OF1	673120	241	0
IF2	2931632	1010	0
OF2	666912	238	0
IF3	2982992	1018	0
OF3	671824	239	0
IF4	2987968	1015	0
OF4	673120	239	0
IF5	2984272	1010	0
OF5	668080	237	0
IF6	2978464	1010	0
OF6	664032	236	0
IF7	2999344	1012	0
OF7	668112	237	0
IF8	2998688	1016	0
OF8	673232	239	0
IF9	2975152	1012	0
OF9	670096	239	0
IF10	2944352	1006	0
OF10	670960	240	0
IF11	2943312	1013	0
OF11	662160	238	0
IF12	2933456	1015	0
OF12	658496	237	0
IG1	2902880	1009	0
OG1	679104	243	0
IG2	2933360	1012	0
OG2	670032	238	0
IG3	2947536	1007	0
OG3	668192	238	0
IG4	2962576	1010	0
OG4	682864	242	0
IG5	2957696	1006	0
OG5	678144	240	0
IG6	2968944	1010	0
OG6	668896	238	0
IG7	2967584	1008	0
OG7	661152	235	0
IG8	2985584	1015	0
OG8	660944	236	0
IG9	2970864	1016	0
OG9	668096	239	0
IG10	2958496	1016	0
OG10	663712	238	0
IG11	2931248	1011	0
OG11	661616	238	0
IG12	2905040	1010	0
OG12	652976	236	0
IH1	2900832	1011	0
OH1	664736	239	0
IH2	2942352	1018	0
OH2	661184	237	0
IH3	2947216	1013	0
OH3	671328	240	0
IH4	2925952	1005	0
OH4	663616	237	0
IH5	2957968	1011	0
OH5	668144	238	0
IH6	2952960	1016	0
OH6	653712	234	0
IH7	2974800	1017	0
OH7	658016	235	0
IH8	2936480	1009	0
OH8	664496	238	0
IH9	2929648	1010	0
OH9	665552	239	0
IH10	2916704	1011	0
OH10	667632	240	0
IH11	2894096	1009	0
OH11	662768	240	0
IH12	2887280	1007	0
OH12	649312	235	0
```
