## Supplementary material for "A toolbox of Stable Integration Vectors (SIV) in the fission yeast *Schizosaccharomyces pombe*": Source data: S03_C001_T03_P0086_M1_X1_E2.quant

```
[instrument]
blockid	numofrow	numofcol	coversn	version	coverid	lamphours	blocksn	type	sn
21	8	12	*	1.3.2	*	*	*	ruo	272510497

[head]
version	name	operator	timestamp	expirytime	calibrationID
1.0.5	Quantitation	GUEST	*	*	*

[properties]
quantversion
0.2.5

[conditions]
BlkID	Run	ExcitationColor	EmissionColor	CameraBias	EmissionIndex	BlockTemperature	CameraGain	Point	SampleVolume	Step	ExposureIndex	CoverID	Time	SampleTemperature	CoverTemperature	ExcitationIndex	Stage	Exposure	Cycle
21	20190213smp49-60	x1	m1	*	1	85.5114,85.5268,85.5278,85.5082,85.5377,85.5273	*	86	10	3	2	-1	1550065546.969	85.4174,85.4159,85.4163,85.4148,85.4184,85.4156	105.012	1	3	175	1

[quant]
region	quant	count	saturation
IA1	3031904	1013	0
OA1	673456	237	0
IA2	3076256	1008	0
OA2	678256	236	0
IA3	3101792	1008	0
OA3	674144	234	0
IA4	3175328	1016	0
OA4	677680	234	0
IA5	3220624	1017	0
OA5	676064	233	0
IA6	3205104	1010	0
OA6	700000	240	0
IA7	3199408	1006	0
OA7	694288	239	0
IA8	3233392	1013	0
OA8	691504	237	0
IA9	3201312	1016	0
OA9	683792	237	0
IA10	3199296	1017	0
OA10	679488	236	0
IA11	3156848	1017	0
OA11	673376	235	0
IA12	3081696	1011	0
OA12	674240	238	0
IB1	3066176	1009	0
OB1	676544	237	0
IB2	3121984	1010	0
OB2	691584	241	0
IB3	3201328	1016	0
OB3	696304	240	0
IB4	3242208	1014	0
OB4	698960	239	0
IB5	3261552	1009	0
OB5	697680	237	0
IB6	3290864	1011	0
OB6	691600	235	0
IB7	3357776	1016	0
OB7	699152	237	0
IB8	3335792	1018	0
OB8	699376	237	0
IB9	3339152	1015	0
OB9	691184	236	0
IB10	3249264	1007	0
OB10	699408	240	0
IB11	3213648	1013	0
OB11	683280	237	0
IB12	3128048	1009	0
OB12	680704	239	0
IC1	3104768	1015	0
OC1	684864	239	0
IC2	3174592	1016	0
OC2	693856	240	0
IC3	3221760	1011	0
OC3	693712	238	0
IC4	3271552	1007	0
OC4	708784	241	0
IC5	3329936	1013	0
OC5	712368	240	0
IC6	3370544	1016	0
OC6	714368	240	0
IC7	3409312	1011	0
OC7	718064	240	0
IC8	3383568	1008	0
OC8	704784	236	0
IC9	3360784	1011	0
OC9	701600	237	0
IC10	3294800	1006	0
OC10	701344	239	0
IC11	3268672	1006	0
OC11	696928	240	0
IC12	3172128	1011	0
OC12	677296	236	0
ID1	3133920	1012	0
OD1	683840	238	0
ID2	3188992	1012	0
OD2	688928	237	0
ID3	3249920	1007	0
OD3	693664	237	0
ID4	3331584	1016	0
OD4	696608	236	0
ID5	3378848	1010	0
OD5	716640	241	0
ID6	3414832	1007	0
OD6	717248	238	0
ID7	3475824	1012	0
OD7	724464	240	0
ID8	3439712	1008	0
OD8	726960	242	0
ID9	3396192	1006	0
OD9	711600	239	0
ID10	3371440	1012	0
OD10	699232	237	0
ID11	3345888	1010	0
OD11	692032	238	0
ID12	3207584	1013	0
OD12	695552	241	0
IE1	3141808	1012	0
OE1	693584	242	0
IE2	3191984	1006	0
OE2	695840	240	0
IE3	3287376	1011	0
OE3	694384	237	0
IE4	3331504	1007	0
OE4	719296	243	0
IE5	3395440	1015	0
OE5	715632	240	0
IE6	3442912	1012	0
OE6	715536	237	0
IE7	3454032	1010	0
OE7	710736	236	0
IE8	3429136	1010	0
OE8	707264	236	0
IE9	3411776	1011	0
OE9	718064	241	0
IE10	3356368	1016	0
OE10	694368	236	0
IE11	3311888	1016	0
OE11	692976	238	0
IE12	3208928	1012	0
OE12	685088	238	0
IF1	3129008	1007	0
OF1	690336	241	0
IF2	3195472	1010	0
OF2	689168	238	0
IF3	3295536	1018	0
OF3	699088	239	0
IF4	3351232	1015	0
OF4	706096	239	0
IF5	3372064	1010	0
OF5	703552	237	0
IF6	3384592	1010	0
OF6	703008	236	0
IF7	3423216	1012	0
OF7	706768	237	0
IF8	3423536	1016	0
OF8	710000	239	0
IF9	3390384	1012	0
OF9	707984	239	0
IF10	3327296	1006	0
OF10	701792	240	0
IF11	3288032	1013	0
OF11	689776	238	0
IF12	3243152	1015	0
OF12	679584	237	0
IG1	3111552	1009	0
OG1	694640	243	0
IG2	3187072	1012	0
OG2	687712	238	0
IG3	3241744	1007	0
OG3	693264	238	0
IG4	3292960	1010	0
OG4	708784	242	0
IG5	3317632	1006	0
OG5	703360	240	0
IG6	3350720	1010	0
OG6	701296	238	0
IG7	3342032	1008	0
OG7	691440	235	0
IG8	3372512	1015	0
OG8	691904	236	0
IG9	3331200	1016	0
OG9	698560	239	0
IG10	3315600	1016	0
OG10	689856	238	0
IG11	3252432	1011	0
OG11	683360	238	0
IG12	3174272	1010	0
OG12	673088	236	0
IH1	3119520	1011	0
OH1	679312	239	0
IH2	3183264	1018	0
OH2	678336	237	0
IH3	3238928	1013	0
OH3	695024	240	0
IH4	3239248	1005	0
OH4	686464	237	0
IH5	3295712	1011	0
OH5	691792	238	0
IH6	3292912	1016	0
OH6	682272	234	0
IH7	3334432	1017	0
OH7	684736	235	0
IH8	3286224	1009	0
OH8	692176	238	0
IH9	3276592	1010	0
OH9	692192	239	0
IH10	3236080	1011	0
OH10	689296	240	0
IH11	3185600	1009	0
OH11	682816	240	0
IH12	3143552	1007	0
OH12	666832	235	0
```
