## Supplementary material for "A toolbox of Stable Integration Vectors (SIV) in the fission yeast *Schizosaccharomyces pombe*": Source data: S03_C001_T03_P0086_M1_X1_E3.quant

```
[instrument]
blockid	numofrow	numofcol	coversn	version	coverid	lamphours	blocksn	type	sn
21	8	12	*	1.3.2	*	*	*	ruo	272510497

[head]
version	name	operator	timestamp	expirytime	calibrationID
1.0.5	Quantitation	GUEST	*	*	*

[properties]
quantversion
0.2.5

[conditions]
BlkID	Run	ExcitationColor	EmissionColor	CameraBias	EmissionIndex	BlockTemperature	CameraGain	Point	SampleVolume	Step	ExposureIndex	CoverID	Time	SampleTemperature	CoverTemperature	ExcitationIndex	Stage	Exposure	Cycle
21	20190213smp49-60	x1	m1	*	1	85.5114,85.5268,85.5278,85.5082,85.5377,85.5273	*	86	10	3	3	-1	1550065547.682	85.4174,85.4159,85.4163,85.4148,85.4184,85.4156	105.012	1	3	520	1

[quant]
region	quant	count	saturation
IA1	3470144	1013	0
OA1	710208	237	0
IA2	3625424	1008	0
OA2	722432	236	0
IA3	3702656	1008	0
OA3	723792	234	0
IA4	3901552	1016	0
OA4	736064	234	0
IA5	4040784	1017	0
OA5	743120	233	0
IA6	4041760	1010	0
OA6	773328	240	0
IA7	4049504	1006	0
OA7	775232	239	0
IA8	4115072	1013	0
OA8	767408	237	0
IA9	4041808	1016	0
OA9	757888	237	0
IA10	4006112	1017	0
OA10	744784	236	0
IA11	3904656	1017	0
OA11	728144	235	0
IA12	3704000	1011	0
OA12	720144	238	0
IB1	3607712	1009	0
OB1	714512	237	0
IB2	3766320	1010	0
OB2	743264	241	0
IB3	3976768	1016	0
OB3	758848	240	0
IB4	4114304	1014	0
OB4	774912	239	0
IB5	4210704	1009	0
OB5	786752	237	0
IB6	4299712	1011	0
OB6	783040	235	0
IB7	4483440	1016	0
OB7	798544	237	0
IB8	4413472	1018	0
OB8	798928	237	0
IB9	4459696	1015	0
OB9	783360	236	0
IB10	4224384	1007	0
OB10	783888	240	0
IB11	4094928	1013	0
OB11	754704	237	0
IB12	3848624	1009	0
OB12	739520	239	0
IC1	3705760	1015	0
OC1	729664	239	0
IC2	3902400	1016	0
OC2	753248	240	0
IC3	4062992	1011	0
OC3	763696	238	0
IC4	4257632	1007	0
OC4	796800	241	0
IC5	4399616	1013	0
OC5	810784	240	0
IC6	4519536	1016	0
OC6	822512	240	0
IC7	4644432	1011	0
OC7	832368	240	0
IC8	4625776	1008	0
OC8	817408	236	0
IC9	4549680	1011	0
OC9	808992	237	0
IC10	4372016	1006	0
OC10	796112	239	0
IC11	4312064	1006	0
OC11	778624	240	0
IC12	3975680	1011	0
OC12	741968	236	0
ID1	3783040	1012	0
OD1	730368	238	0
ID2	3952592	1012	0
OD2	747536	237	0
ID3	4161472	1007	0
OD3	770112	237	0
ID4	4369840	1016	0
OD4	787520	236	0
ID5	4539952	1010	0
OD5	824720	241	0
ID6	4684992	1007	0
OD6	842464	238	0
ID7	4841968	1012	0
OD7	849840	240	0
ID8	4785728	1008	0
OD8	850160	242	0
ID9	4663648	1006	0
OD9	825824	239	0
ID10	4548928	1012	0
OD10	800192	237	0
ID11	4499520	1010	0
OD11	779776	238	0
ID12	4061888	1013	0
OD12	765552	241	0
IE1	3815952	1012	0
OE1	744240	242	0
IE2	3982944	1006	0
OE2	761760	240	0
IE3	4242192	1011	0
OE3	770112	237	0
IE4	4410688	1007	0
OE4	819120	243	0
IE5	4588592	1015	0
OE5	823936	240	0
IE6	4759184	1012	0
OE6	844960	237	0
IE7	4800512	1010	0
OE7	842336	236	0
IE8	4734288	1010	0
OE8	831456	236	0
IE9	4697728	1011	0
OE9	835520	241	0
IE10	4498560	1016	0
OE10	797120	236	0
IE11	4376976	1016	0
OE11	779568	238	0
IE12	4083392	1012	0
OE12	754656	238	0
IF1	3817408	1007	0
OF1	740768	241	0
IF2	3984576	1010	0
OF2	753344	238	0
IF3	4231920	1018	0
OF3	774272	239	0
IF4	4429072	1015	0
OF4	792384	239	0
IF5	4537728	1010	0
OF5	802800	237	0
IF6	4585232	1010	0
OF6	813872	236	0
IF7	4694080	1012	0
OF7	819120	237	0
IF8	4694608	1016	0
OF8	820848	239	0
IF9	4628064	1012	0
OF9	813072	239	0
IF10	4470240	1006	0
OF10	800288	240	0
IF11	4318800	1013	0
OF11	769536	238	0
IF12	4165088	1015	0
OF12	744544	237	0
IG1	3758896	1009	0
OG1	737472	243	0
IG2	3956032	1012	0
OG2	742128	238	0
IG3	4145712	1007	0
OG3	756832	238	0
IG4	4304960	1010	0
OG4	785632	242	0
IG5	4402000	1006	0
OG5	790832	240	0
IG6	4503136	1010	0
OG6	794960	238	0
IG7	4486656	1008	0
OG7	787152	235	0
IG8	4538800	1015	0
OG8	787952	236	0
IG9	4453712	1016	0
OG9	788128	239	0
IG10	4381536	1016	0
OG10	771312	238	0
IG11	4228688	1011	0
OG11	753168	238	0
IG12	3995648	1010	0
OG12	730176	236	0
IH1	3759728	1011	0
OH1	721088	239	0
IH2	3900448	1018	0
OH2	724096	237	0
IH3	4086880	1013	0
OH3	748656	240	0
IH4	4150352	1005	0
OH4	751536	237	0
IH5	4308800	1011	0
OH5	765888	238	0
IH6	4274064	1016	0
OH6	756432	234	0
IH7	4399344	1017	0
OH7	764304	235	0
IH8	4310256	1009	0
OH8	773184	238	0
IH9	4284352	1010	0
OH9	766240	239	0
IH10	4150768	1011	0
OH10	753504	240	0
IH11	4025904	1009	0
OH11	740160	240	0
IH12	3902848	1007	0
OH12	708912	235	0
```
