## Supplementary material for "A toolbox of Stable Integration Vectors (SIV) in the fission yeast *Schizosaccharomyces pombe*": Source data: S03_C001_T03_P0087_M1_X1_E1.quant

```
[instrument]
blockid	numofrow	numofcol	coversn	version	coverid	lamphours	blocksn	type	sn
21	8	12	*	1.3.2	*	*	*	ruo	272510497

[head]
version	name	operator	timestamp	expirytime	calibrationID
1.0.5	Quantitation	GUEST	*	*	*

[properties]
quantversion
0.2.5

[conditions]
BlkID	Run	ExcitationColor	EmissionColor	CameraBias	EmissionIndex	BlockTemperature	CameraGain	Point	SampleVolume	Step	ExposureIndex	CoverID	Time	SampleTemperature	CoverTemperature	ExcitationIndex	Stage	Exposure	Cycle
21	20190213smp49-60	x1	m1	*	1	85.8096,85.8216,85.8507,85.8234,85.8259,85.821	*	87	10	3	1	-1	1550065554.501	85.7161,85.7191,85.716,85.7161,85.7173,85.7158	105.057	1	3	60	1

[quant]
region	quant	count	saturation
IA1	2871488	1013	0
OA1	660608	237	0
IA2	2884928	1008	0
OA2	661056	236	0
IA3	2894000	1008	0
OA3	654976	234	0
IA4	2924784	1016	0
OA4	654976	234	0
IA5	2941408	1017	0
OA5	653904	233	0
IA6	2918032	1010	0
OA6	673120	240	0
IA7	2909872	1006	0
OA7	668608	239	0
IA8	2924704	1013	0
OA8	663904	237	0
IA9	2915616	1016	0
OA9	659088	237	0
IA10	2918032	1017	0
OA10	656448	236	0
IA11	2900128	1017	0
OA11	652496	235	0
IA12	2868224	1011	0
OA12	658736	238	0
IB1	2885344	1009	0
OB1	662336	237	0
IB2	2907648	1010	0
OB2	676416	241	0
IB3	2949952	1016	0
OB3	674352	240	0
IB4	2947424	1014	0
OB4	674912	239	0
IB5	2938368	1009	0
OB5	668336	237	0
IB6	2952320	1011	0
OB6	661440	235	0
IB7	2984000	1016	0
OB7	669280	237	0
IB8	2977024	1018	0
OB8	666704	237	0
IB9	2965456	1015	0
OB9	660256	236	0
IB10	2924384	1007	0
OB10	670816	240	0
IB11	2918736	1013	0
OB11	659984	237	0
IB12	2883568	1009	0
OB12	663056	239	0
IC1	2902784	1015	0
OC1	668688	239	0
IC2	2930272	1016	0
OC2	673744	240	0
IC3	2939424	1011	0
OC3	669168	238	0
IC4	2944848	1007	0
OC4	680368	241	0
IC5	2967104	1013	0
OC5	677264	240	0
IC6	2987504	1016	0
OC6	678048	240	0
IC7	2983760	1011	0
OC7	677696	240	0
IC8	2967360	1008	0
OC8	664912	236	0
IC9	2965600	1011	0
OC9	664640	237	0
IC10	2930112	1006	0
OC10	668496	239	0
IC11	2922416	1006	0
OC11	668384	240	0
IC12	2897232	1011	0
OC12	655472	236	0
ID1	2913760	1012	0
OD1	664768	238	0
ID2	2937792	1012	0
OD2	666528	237	0
ID3	2950112	1007	0
OD3	669424	237	0
ID4	2983328	1016	0
OD4	667152	236	0
ID5	2984128	1010	0
OD5	682224	241	0
ID6	2988864	1007	0
OD6	675104	238	0
ID7	3017296	1012	0
OD7	681328	240	0
ID8	2994144	1008	0
OD8	685712	242	0
ID9	2966480	1006	0
OD9	673296	239	0
ID10	2974512	1012	0
OD10	664928	237	0
ID11	2953360	1010	0
OD11	663392	238	0
ID12	2924416	1013	0
OD12	671424	241	0
IE1	2911056	1012	0
OE1	677856	242	0
IE2	2915728	1006	0
OE2	672832	240	0
IE3	2961136	1011	0
OE3	671200	237	0
IE4	2964144	1007	0
OE4	689792	243	0
IE5	2996144	1015	0
OE5	677440	240	0
IE6	3000400	1012	0
OE6	674080	237	0
IE7	3008480	1010	0
OE7	669360	236	0
IE8	2990352	1010	0
OE8	668432	236	0
IE9	2982496	1011	0
OE9	679808	241	0
IE10	2971936	1016	0
OE10	662224	236	0
IE11	2956592	1016	0
OE11	664480	238	0
IE12	2918096	1012	0
OE12	662240	238	0
IF1	2898208	1007	0
OF1	673904	241	0
IF2	2930224	1010	0
OF2	667616	238	0
IF3	2976848	1018	0
OF3	672688	239	0
IF4	2984832	1015	0
OF4	673056	239	0
IF5	2978960	1010	0
OF5	669920	237	0
IF6	2980624	1010	0
OF6	667408	236	0
IF7	2994288	1012	0
OF7	669184	237	0
IF8	2999968	1016	0
OF8	673968	239	0
IF9	2970240	1012	0
OF9	671632	239	0
IF10	2939104	1006	0
OF10	672496	240	0
IF11	2939360	1013	0
OF11	664128	238	0
IF12	2933648	1015	0
OF12	657600	237	0
IG1	2900512	1009	0
OG1	679424	243	0
IG2	2935072	1012	0
OG2	669088	238	0
IG3	2943664	1007	0
OG3	671120	238	0
IG4	2960048	1010	0
OG4	681856	242	0
IG5	2954640	1006	0
OG5	677536	240	0
IG6	2966528	1010	0
OG6	670544	238	0
IG7	2965552	1008	0
OG7	660288	235	0
IG8	2982768	1015	0
OG8	663408	236	0
IG9	2964048	1016	0
OG9	668656	239	0
IG10	2960240	1016	0
OG10	664080	238	0
IG11	2926416	1011	0
OG11	662256	238	0
IG12	2903232	1010	0
OG12	653472	236	0
IH1	2902592	1011	0
OH1	666832	239	0
IH2	2943888	1018	0
OH2	664976	237	0
IH3	2957888	1013	0
OH3	674192	240	0
IH4	2935792	1005	0
OH4	665936	237	0
IH5	2960512	1011	0
OH5	668720	238	0
IH6	2962848	1016	0
OH6	657088	234	0
IH7	2980688	1017	0
OH7	658608	235	0
IH8	2946032	1009	0
OH8	667488	238	0
IH9	2936304	1010	0
OH9	666752	239	0
IH10	2923760	1011	0
OH10	669104	240	0
IH11	2900144	1009	0
OH11	666048	240	0
IH12	2890144	1007	0
OH12	650752	235	0
```
