## Supplementary material for "A toolbox of Stable Integration Vectors (SIV) in the fission yeast *Schizosaccharomyces pombe*": Source data: S03_C001_T03_P0087_M1_X1_E2.quant

```
[instrument]
blockid	numofrow	numofcol	coversn	version	coverid	lamphours	blocksn	type	sn
21	8	12	*	1.3.2	*	*	*	ruo	272510497

[head]
version	name	operator	timestamp	expirytime	calibrationID
1.0.5	Quantitation	GUEST	*	*	*

[properties]
quantversion
0.2.5

[conditions]
BlkID	Run	ExcitationColor	EmissionColor	CameraBias	EmissionIndex	BlockTemperature	CameraGain	Point	SampleVolume	Step	ExposureIndex	CoverID	Time	SampleTemperature	CoverTemperature	ExcitationIndex	Stage	Exposure	Cycle
21	20190213smp49-60	x1	m1	*	1	85.8096,85.8216,85.8507,85.8234,85.8259,85.821	*	87	10	3	2	-1	1550065555.134	85.7161,85.7191,85.716,85.7161,85.7173,85.7158	105.057	1	3	175	1

[quant]
region	quant	count	saturation
IA1	3029984	1013	0
OA1	673024	237	0
IA2	3072816	1008	0
OA2	676704	236	0
IA3	3100720	1008	0
OA3	672576	234	0
IA4	3174112	1016	0
OA4	676448	234	0
IA5	3218864	1017	0
OA5	677952	233	0
IA6	3202560	1010	0
OA6	696704	240	0
IA7	3196336	1006	0
OA7	695248	239	0
IA8	3223712	1013	0
OA8	691392	237	0
IA9	3200224	1016	0
OA9	685712	237	0
IA10	3194320	1017	0
OA10	678512	236	0
IA11	3152304	1017	0
OA11	671280	235	0
IA12	3082480	1011	0
OA12	675056	238	0
IB1	3055872	1009	0
OB1	673440	237	0
IB2	3113504	1010	0
OB2	689376	241	0
IB3	3195552	1016	0
OB3	693904	240	0
IB4	3232544	1014	0
OB4	696544	239	0
IB5	3250608	1009	0
OB5	695792	237	0
IB6	3279696	1011	0
OB6	690928	235	0
IB7	3347312	1016	0
OB7	699392	237	0
IB8	3328304	1018	0
OB8	697488	237	0
IB9	3330416	1015	0
OB9	689344	236	0
IB10	3239984	1007	0
OB10	696512	240	0
IB11	3201024	1013	0
OB11	680464	237	0
IB12	3118032	1009	0
OB12	681520	239	0
IC1	3096016	1015	0
OC1	683344	239	0
IC2	3166832	1016	0
OC2	693856	240	0
IC3	3213088	1011	0
OC3	693280	238	0
IC4	3263952	1007	0
OC4	710048	241	0
IC5	3322192	1013	0
OC5	708688	240	0
IC6	3359488	1016	0
OC6	712992	240	0
IC7	3398512	1011	0
OC7	719568	240	0
IC8	3376624	1008	0
OC8	704464	236	0
IC9	3349184	1011	0
OC9	702288	237	0
IC10	3284208	1006	0
OC10	701152	239	0
IC11	3263760	1006	0
OC11	697024	240	0
IC12	3164496	1011	0
OC12	676208	236	0
ID1	3127792	1012	0
OD1	681568	238	0
ID2	3182416	1012	0
OD2	686336	237	0
ID3	3244064	1007	0
OD3	693520	237	0
ID4	3326112	1016	0
OD4	697792	236	0
ID5	3366480	1010	0
OD5	718304	241	0
ID6	3398080	1007	0
OD6	717344	238	0
ID7	3466784	1012	0
OD7	723312	240	0
ID8	3427616	1008	0
OD8	728304	242	0
ID9	3386304	1006	0
OD9	711696	239	0
ID10	3356960	1012	0
OD10	698080	237	0
ID11	3338464	1010	0
OD11	694736	238	0
ID12	3197792	1013	0
OD12	695408	241	0
IE1	3132720	1012	0
OE1	693360	242	0
IE2	3180288	1006	0
OE2	694720	240	0
IE3	3276496	1011	0
OE3	692080	237	0
IE4	3315568	1007	0
OE4	718288	243	0
IE5	3384928	1015	0
OE5	715120	240	0
IE6	3431152	1012	0
OE6	713552	237	0
IE7	3446624	1010	0
OE7	712912	236	0
IE8	3420384	1010	0
OE8	709008	236	0
IE9	3401600	1011	0
OE9	715792	241	0
IE10	3347472	1016	0
OE10	696256	236	0
IE11	3302688	1016	0
OE11	692736	238	0
IE12	3204656	1012	0
OE12	685632	238	0
IF1	3125040	1007	0
OF1	688960	241	0
IF2	3193920	1010	0
OF2	690080	238	0
IF3	3291824	1018	0
OF3	698960	239	0
IF4	3347808	1015	0
OF4	703440	239	0
IF5	3367824	1010	0
OF5	702480	237	0
IF6	3369872	1010	0
OF6	702000	236	0
IF7	3415456	1012	0
OF7	707024	237	0
IF8	3415472	1016	0
OF8	712928	239	0
IF9	3382592	1012	0
OF9	708240	239	0
IF10	3320416	1006	0
OF10	704592	240	0
IF11	3276656	1013	0
OF11	691840	238	0
IF12	3238880	1015	0
OF12	681664	237	0
IG1	3108832	1009	0
OG1	692816	243	0
IG2	3187776	1012	0
OG2	683872	238	0
IG3	3234992	1007	0
OG3	689616	238	0
IG4	3293488	1010	0
OG4	704976	242	0
IG5	3309984	1006	0
OG5	704128	240	0
IG6	3346304	1010	0
OG6	702400	238	0
IG7	3344048	1008	0
OG7	692240	235	0
IG8	3364640	1015	0
OG8	691248	236	0
IG9	3329472	1016	0
OG9	699184	239	0
IG10	3302832	1016	0
OG10	690288	238	0
IG11	3246320	1011	0
OG11	685504	238	0
IG12	3175232	1010	0
OG12	673872	236	0
IH1	3117504	1011	0
OH1	680768	239	0
IH2	3178208	1018	0
OH2	679344	237	0
IH3	3232528	1013	0
OH3	692272	240	0
IH4	3232208	1005	0
OH4	687040	237	0
IH5	3292544	1011	0
OH5	692528	238	0
IH6	3284944	1016	0
OH6	680512	234	0
IH7	3329584	1017	0
OH7	685648	235	0
IH8	3285600	1009	0
OH8	692784	238	0
IH9	3270464	1010	0
OH9	687872	239	0
IH10	3227328	1011	0
OH10	689344	240	0
IH11	3175968	1009	0
OH11	683104	240	0
IH12	3138432	1007	0
OH12	665184	235	0
```
