## Supplementary material for "A toolbox of Stable Integration Vectors (SIV) in the fission yeast *Schizosaccharomyces pombe*": Source data: S03_C001_T03_P0087_M1_X1_E3.quant

```
[instrument]
blockid	numofrow	numofcol	coversn	version	coverid	lamphours	blocksn	type	sn
21	8	12	*	1.3.2	*	*	*	ruo	272510497

[head]
version	name	operator	timestamp	expirytime	calibrationID
1.0.5	Quantitation	GUEST	*	*	*

[properties]
quantversion
0.2.5

[conditions]
BlkID	Run	ExcitationColor	EmissionColor	CameraBias	EmissionIndex	BlockTemperature	CameraGain	Point	SampleVolume	Step	ExposureIndex	CoverID	Time	SampleTemperature	CoverTemperature	ExcitationIndex	Stage	Exposure	Cycle
21	20190213smp49-60	x1	m1	*	1	85.8096,85.8216,85.8507,85.8234,85.8259,85.821	*	87	10	3	3	-1	1550065555.849	85.7161,85.7191,85.716,85.7161,85.7173,85.7158	105.057	1	3	520	1

[quant]
region	quant	count	saturation
IA1	3470400	1013	0
OA1	709424	237	0
IA2	3618608	1008	0
OA2	719056	236	0
IA3	3699120	1008	0
OA3	724608	234	0
IA4	3899984	1016	0
OA4	738128	234	0
IA5	4032880	1017	0
OA5	744640	233	0
IA6	4041568	1010	0
OA6	773280	240	0
IA7	4041104	1006	0
OA7	774832	239	0
IA8	4105552	1013	0
OA8	767168	237	0
IA9	4032000	1016	0
OA9	758240	237	0
IA10	4007696	1017	0
OA10	744896	236	0
IA11	3897936	1017	0
OA11	731344	235	0
IA12	3696176	1011	0
OA12	722928	238	0
IB1	3606944	1009	0
OB1	717872	237	0
IB2	3762192	1010	0
OB2	745824	241	0
IB3	3972112	1016	0
OB3	761424	240	0
IB4	4106720	1014	0
OB4	776864	239	0
IB5	4203680	1009	0
OB5	791664	237	0
IB6	4294608	1011	0
OB6	785728	235	0
IB7	4472288	1016	0
OB7	798368	237	0
IB8	4404768	1018	0
OB8	799056	237	0
IB9	4450528	1015	0
OB9	784384	236	0
IB10	4213808	1007	0
OB10	786864	240	0
IB11	4088272	1013	0
OB11	755744	237	0
IB12	3847568	1009	0
OB12	739072	239	0
IC1	3701072	1015	0
OC1	730512	239	0
IC2	3888432	1016	0
OC2	755072	240	0
IC3	4041360	1011	0
OC3	765584	238	0
IC4	4247088	1007	0
OC4	796464	241	0
IC5	4393552	1013	0
OC5	809216	240	0
IC6	4500992	1016	0
OC6	823744	240	0
IC7	4622192	1011	0
OC7	832064	240	0
IC8	4606656	1008	0
OC8	815840	236	0
IC9	4526624	1011	0
OC9	807488	237	0
IC10	4351776	1006	0
OC10	795152	239	0
IC11	4298416	1006	0
OC11	779024	240	0
IC12	3954240	1011	0
OC12	742496	236	0
ID1	3778336	1012	0
OD1	733280	238	0
ID2	3946000	1012	0
OD2	749888	237	0
ID3	4157520	1007	0
OD3	770992	237	0
ID4	4353680	1016	0
OD4	787376	236	0
ID5	4526112	1010	0
OD5	826192	241	0
ID6	4666592	1007	0
OD6	842576	238	0
ID7	4820592	1012	0
OD7	848336	240	0
ID8	4768560	1008	0
OD8	849712	242	0
ID9	4647168	1006	0
OD9	827376	239	0
ID10	4536496	1012	0
OD10	799632	237	0
ID11	4484720	1010	0
OD11	781248	238	0
ID12	4043856	1013	0
OD12	764112	241	0
IE1	3814800	1012	0
OE1	745328	242	0
IE2	3978752	1006	0
OE2	761008	240	0
IE3	4226256	1011	0
OE3	770608	237	0
IE4	4399504	1007	0
OE4	816688	243	0
IE5	4580320	1015	0
OE5	822832	240	0
IE6	4747920	1012	0
OE6	843024	237	0
IE7	4787568	1010	0
OE7	843200	236	0
IE8	4716320	1010	0
OE8	828928	236	0
IE9	4676048	1011	0
OE9	833760	241	0
IE10	4482992	1016	0
OE10	797664	236	0
IE11	4361424	1016	0
OE11	781264	238	0
IE12	4075808	1012	0
OE12	754832	238	0
IF1	3801504	1007	0
OF1	737248	241	0
IF2	3974880	1010	0
OF2	749296	238	0
IF3	4220304	1018	0
OF3	774304	239	0
IF4	4409920	1015	0
OF4	790480	239	0
IF5	4517024	1010	0
OF5	802688	237	0
IF6	4572960	1010	0
OF6	811904	236	0
IF7	4674080	1012	0
OF7	819824	237	0
IF8	4671616	1016	0
OF8	821152	239	0
IF9	4603264	1012	0
OF9	810720	239	0
IF10	4446496	1006	0
OF10	798064	240	0
IF11	4302608	1013	0
OF11	767840	238	0
IF12	4150864	1015	0
OF12	743680	237	0
IG1	3750832	1009	0
OG1	739232	243	0
IG2	3946912	1012	0
OG2	741216	238	0
IG3	4122944	1007	0
OG3	758640	238	0
IG4	4299280	1010	0
OG4	785392	242	0
IG5	4383392	1006	0
OG5	791520	240	0
IG6	4483392	1010	0
OG6	796464	238	0
IG7	4477136	1008	0
OG7	785136	235	0
IG8	4519984	1015	0
OG8	788496	236	0
IG9	4436704	1016	0
OG9	787760	239	0
IG10	4363664	1016	0
OG10	770672	238	0
IG11	4222016	1011	0
OG11	752192	238	0
IG12	3988992	1010	0
OG12	728576	236	0
IH1	3752096	1011	0
OH1	718992	239	0
IH2	3887760	1018	0
OH2	724976	237	0
IH3	4069600	1013	0
OH3	748112	240	0
IH4	4134256	1005	0
OH4	751648	237	0
IH5	4296000	1011	0
OH5	762368	238	0
IH6	4258016	1016	0
OH6	755328	234	0
IH7	4373968	1017	0
OH7	762592	235	0
IH8	4292528	1009	0
OH8	770560	238	0
IH9	4260896	1010	0
OH9	763664	239	0
IH10	4127504	1011	0
OH10	755136	240	0
IH11	4011376	1009	0
OH11	737440	240	0
IH12	3892368	1007	0
OH12	712512	235	0
```
