## Supplementary material for "A toolbox of Stable Integration Vectors (SIV) in the fission yeast *Schizosaccharomyces pombe*": Source data: S03_C001_T03_P0088_M1_X1_E1.quant

```
[instrument]
blockid	numofrow	numofcol	coversn	version	coverid	lamphours	blocksn	type	sn
21	8	12	*	1.3.2	*	*	*	ruo	272510497

[head]
version	name	operator	timestamp	expirytime	calibrationID
1.0.5	Quantitation	GUEST	*	*	*

[properties]
quantversion
0.2.5

[conditions]
BlkID	Run	ExcitationColor	EmissionColor	CameraBias	EmissionIndex	BlockTemperature	CameraGain	Point	SampleVolume	Step	ExposureIndex	CoverID	Time	SampleTemperature	CoverTemperature	ExcitationIndex	Stage	Exposure	Cycle
21	20190213smp49-60	x1	m1	*	1	86.1358,86.1041,86.1133,86.1335,86.1293,86.1255	*	88	10	3	1	-1	1550065562.504	86.013,86.0153,86.0119,86.0116,86.0134,86.0119	104.966	1	3	60	1

[quant]
region	quant	count	saturation
IA1	2876576	1013	0
OA1	660608	237	0
IA2	2888256	1008	0
OA2	659232	236	0
IA3	2899264	1008	0
OA3	656864	234	0
IA4	2930768	1016	0
OA4	655984	234	0
IA5	2939936	1017	0
OA5	649568	233	0
IA6	2917616	1010	0
OA6	671664	240	0
IA7	2908672	1006	0
OA7	668672	239	0
IA8	2926128	1013	0
OA8	661520	237	0
IA9	2918784	1016	0
OA9	659952	237	0
IA10	2921664	1017	0
OA10	657008	236	0
IA11	2910160	1017	0
OA11	652720	235	0
IA12	2873408	1011	0
OA12	657616	238	0
IB1	2880272	1009	0
OB1	660384	237	0
IB2	2904240	1010	0
OB2	676688	241	0
IB3	2946688	1016	0
OB3	673248	240	0
IB4	2945568	1014	0
OB4	674720	239	0
IB5	2940080	1009	0
OB5	665440	237	0
IB6	2944144	1011	0
OB6	661968	235	0
IB7	2983984	1016	0
OB7	667504	237	0
IB8	2975056	1018	0
OB8	665664	237	0
IB9	2959264	1015	0
OB9	658656	236	0
IB10	2919120	1007	0
OB10	669296	240	0
IB11	2916592	1013	0
OB11	660864	237	0
IB12	2882976	1009	0
OB12	660544	239	0
IC1	2908128	1015	0
OC1	669280	239	0
IC2	2938336	1016	0
OC2	674160	240	0
IC3	2942096	1011	0
OC3	670240	238	0
IC4	2946928	1007	0
OC4	683392	241	0
IC5	2973600	1013	0
OC5	678288	240	0
IC6	2988848	1016	0
OC6	680576	240	0
IC7	2989264	1011	0
OC7	678928	240	0
IC8	2972576	1008	0
OC8	667024	236	0
IC9	2968416	1011	0
OC9	664960	237	0
IC10	2935408	1006	0
OC10	670064	239	0
IC11	2928368	1006	0
OC11	670144	240	0
IC12	2903136	1011	0
OC12	654688	236	0
ID1	2909520	1012	0
OD1	665680	238	0
ID2	2931792	1012	0
OD2	664192	237	0
ID3	2941968	1007	0
OD3	666816	237	0
ID4	2977776	1016	0
OD4	665712	236	0
ID5	2981504	1010	0
OD5	681872	241	0
ID6	2980960	1007	0
OD6	674832	238	0
ID7	3012064	1012	0
OD7	682064	240	0
ID8	2989328	1008	0
OD8	686192	242	0
ID9	2964064	1006	0
OD9	673952	239	0
ID10	2963104	1012	0
OD10	666528	237	0
ID11	2953296	1010	0
OD11	665344	238	0
ID12	2916864	1013	0
OD12	670976	241	0
IE1	2913776	1012	0
OE1	677584	242	0
IE2	2919600	1006	0
OE2	673808	240	0
IE3	2958544	1011	0
OE3	668000	237	0
IE4	2965216	1007	0
OE4	687568	243	0
IE5	2994576	1015	0
OE5	678000	240	0
IE6	3003184	1012	0
OE6	672928	237	0
IE7	3002944	1010	0
OE7	669280	236	0
IE8	2984832	1010	0
OE8	667824	236	0
IE9	2976704	1011	0
OE9	680144	241	0
IE10	2967936	1016	0
OE10	659072	236	0
IE11	2952512	1016	0
OE11	664416	238	0
IE12	2916432	1012	0
OE12	661712	238	0
IF1	2898160	1007	0
OF1	672400	241	0
IF2	2930848	1010	0
OF2	668464	238	0
IF3	2976976	1018	0
OF3	674256	239	0
IF4	2985232	1015	0
OF4	674336	239	0
IF5	2978832	1010	0
OF5	669120	237	0
IF6	2978656	1010	0
OF6	666096	236	0
IF7	2997632	1012	0
OF7	668128	237	0
IF8	2996432	1016	0
OF8	674976	239	0
IF9	2974336	1012	0
OF9	673280	239	0
IF10	2943856	1006	0
OF10	671904	240	0
IF11	2941568	1013	0
OF11	662400	238	0
IF12	2933248	1015	0
OF12	658432	237	0
IG1	2894864	1009	0
OG1	679664	243	0
IG2	2930176	1012	0
OG2	667616	238	0
IG3	2936752	1007	0
OG3	667760	238	0
IG4	2956896	1010	0
OG4	680560	242	0
IG5	2949712	1006	0
OG5	676640	240	0
IG6	2963408	1010	0
OG6	670960	238	0
IG7	2960368	1008	0
OG7	660880	235	0
IG8	2974624	1015	0
OG8	662480	236	0
IG9	2962576	1016	0
OG9	667520	239	0
IG10	2957936	1016	0
OG10	664400	238	0
IG11	2923072	1011	0
OG11	660768	238	0
IG12	2901136	1010	0
OG12	654704	236	0
IH1	2897200	1011	0
OH1	665792	239	0
IH2	2938592	1018	0
OH2	663216	237	0
IH3	2948240	1013	0
OH3	674640	240	0
IH4	2928272	1005	0
OH4	664880	237	0
IH5	2949216	1011	0
OH5	666080	238	0
IH6	2951520	1016	0
OH6	656304	234	0
IH7	2966048	1017	0
OH7	660256	235	0
IH8	2937696	1009	0
OH8	666496	238	0
IH9	2926672	1010	0
OH9	666096	239	0
IH10	2916192	1011	0
OH10	667040	240	0
IH11	2895120	1009	0
OH11	665296	240	0
IH12	2882336	1007	0
OH12	650976	235	0
```
