## Supplementary material for "A toolbox of Stable Integration Vectors (SIV) in the fission yeast *Schizosaccharomyces pombe*": Source data: S03_C001_T03_P0088_M1_X1_E2.quant

```
[instrument]
blockid	numofrow	numofcol	coversn	version	coverid	lamphours	blocksn	type	sn
21	8	12	*	1.3.2	*	*	*	ruo	272510497

[head]
version	name	operator	timestamp	expirytime	calibrationID
1.0.5	Quantitation	GUEST	*	*	*

[properties]
quantversion
0.2.5

[conditions]
BlkID	Run	ExcitationColor	EmissionColor	CameraBias	EmissionIndex	BlockTemperature	CameraGain	Point	SampleVolume	Step	ExposureIndex	CoverID	Time	SampleTemperature	CoverTemperature	ExcitationIndex	Stage	Exposure	Cycle
21	20190213smp49-60	x1	m1	*	1	86.1358,86.1041,86.1133,86.1335,86.1293,86.1255	*	88	10	3	2	-1	1550065563.171	86.013,86.0153,86.0119,86.0116,86.0134,86.0119	104.966	1	3	175	1

[quant]
region	quant	count	saturation
IA1	3022192	1013	0
OA1	674064	237	0
IA2	3064832	1008	0
OA2	675312	236	0
IA3	3089808	1008	0
OA3	671680	234	0
IA4	3168640	1016	0
OA4	677408	234	0
IA5	3215312	1017	0
OA5	677600	233	0
IA6	3197328	1010	0
OA6	698352	240	0
IA7	3189168	1006	0
OA7	694688	239	0
IA8	3221040	1013	0
OA8	688512	237	0
IA9	3195472	1016	0
OA9	683744	237	0
IA10	3187936	1017	0
OA10	679808	236	0
IA11	3153312	1017	0
OA11	670672	235	0
IA12	3076016	1011	0
OA12	673632	238	0
IB1	3059552	1009	0
OB1	675632	237	0
IB2	3113920	1010	0
OB2	691488	241	0
IB3	3205632	1016	0
OB3	694896	240	0
IB4	3232352	1014	0
OB4	696592	239	0
IB5	3251648	1009	0
OB5	699824	237	0
IB6	3281440	1011	0
OB6	689632	235	0
IB7	3354752	1016	0
OB7	700768	237	0
IB8	3327328	1018	0
OB8	698800	237	0
IB9	3326736	1015	0
OB9	690816	236	0
IB10	3240448	1007	0
OB10	699392	240	0
IB11	3205328	1013	0
OB11	683248	237	0
IB12	3120496	1009	0
OB12	682416	239	0
IC1	3104272	1015	0
OC1	684688	239	0
IC2	3169648	1016	0
OC2	692880	240	0
IC3	3218688	1011	0
OC3	693312	238	0
IC4	3261392	1007	0
OC4	709488	241	0
IC5	3324448	1013	0
OC5	711456	240	0
IC6	3361072	1016	0
OC6	715696	240	0
IC7	3399568	1011	0
OC7	716672	240	0
IC8	3372992	1008	0
OC8	703536	236	0
IC9	3351216	1011	0
OC9	701424	237	0
IC10	3287808	1006	0
OC10	701136	239	0
IC11	3264752	1006	0
OC11	696656	240	0
IC12	3157968	1011	0
OC12	675696	236	0
ID1	3120960	1012	0
OD1	680784	238	0
ID2	3179600	1012	0
OD2	687088	237	0
ID3	3242928	1007	0
OD3	692880	237	0
ID4	3317984	1016	0
OD4	696000	236	0
ID5	3367536	1010	0
OD5	718880	241	0
ID6	3397552	1007	0
OD6	715344	238	0
ID7	3458928	1012	0
OD7	723312	240	0
ID8	3427600	1008	0
OD8	724128	242	0
ID9	3380736	1006	0
OD9	710944	239	0
ID10	3351296	1012	0
OD10	697424	237	0
ID11	3331184	1010	0
OD11	693472	238	0
ID12	3193248	1013	0
OD12	695088	241	0
IE1	3135152	1012	0
OE1	694576	242	0
IE2	3182272	1006	0
OE2	697552	240	0
IE3	3277696	1011	0
OE3	695264	237	0
IE4	3317952	1007	0
OE4	721424	243	0
IE5	3388688	1015	0
OE5	716192	240	0
IE6	3439984	1012	0
OE6	716576	237	0
IE7	3443904	1010	0
OE7	713360	236	0
IE8	3414304	1010	0
OE8	707376	236	0
IE9	3397856	1011	0
OE9	717472	241	0
IE10	3345296	1016	0
OE10	695536	236	0
IE11	3302016	1016	0
OE11	693136	238	0
IE12	3198432	1012	0
OE12	684928	238	0
IF1	3120112	1007	0
OF1	689488	241	0
IF2	3193936	1010	0
OF2	690320	238	0
IF3	3285984	1018	0
OF3	697456	239	0
IF4	3337840	1015	0
OF4	703600	239	0
IF5	3364656	1010	0
OF5	701744	237	0
IF6	3372000	1010	0
OF6	703904	236	0
IF7	3415936	1012	0
OF7	706192	237	0
IF8	3415568	1016	0
OF8	710144	239	0
IF9	3374816	1012	0
OF9	706720	239	0
IF10	3313808	1006	0
OF10	704128	240	0
IF11	3271744	1013	0
OF11	690640	238	0
IF12	3234432	1015	0
OF12	680752	237	0
IG1	3103232	1009	0
OG1	694848	243	0
IG2	3182752	1012	0
OG2	684816	238	0
IG3	3233168	1007	0
OG3	691552	238	0
IG4	3289920	1010	0
OG4	705200	242	0
IG5	3306944	1006	0
OG5	704656	240	0
IG6	3340960	1010	0
OG6	701440	238	0
IG7	3336000	1008	0
OG7	690528	235	0
IG8	3360336	1015	0
OG8	692640	236	0
IG9	3328336	1016	0
OG9	698592	239	0
IG10	3303872	1016	0
OG10	689488	238	0
IG11	3242352	1011	0
OG11	683152	238	0
IG12	3175424	1010	0
OG12	672368	236	0
IH1	3111008	1011	0
OH1	677536	239	0
IH2	3175456	1018	0
OH2	677376	237	0
IH3	3222160	1013	0
OH3	691456	240	0
IH4	3222096	1005	0
OH4	684800	237	0
IH5	3281376	1011	0
OH5	688528	238	0
IH6	3278256	1016	0
OH6	678272	234	0
IH7	3318912	1017	0
OH7	683216	235	0
IH8	3272640	1009	0
OH8	692048	238	0
IH9	3259120	1010	0
OH9	690176	239	0
IH10	3219744	1011	0
OH10	688768	240	0
IH11	3168480	1009	0
OH11	683008	240	0
IH12	3132384	1007	0
OH12	664336	235	0
```
