## Supplementary material for "A toolbox of Stable Integration Vectors (SIV) in the fission yeast *Schizosaccharomyces pombe*": Source data: S03_C001_T03_P0088_M1_X1_E3.quant

```
[instrument]
blockid	numofrow	numofcol	coversn	version	coverid	lamphours	blocksn	type	sn
21	8	12	*	1.3.2	*	*	*	ruo	272510497

[head]
version	name	operator	timestamp	expirytime	calibrationID
1.0.5	Quantitation	GUEST	*	*	*

[properties]
quantversion
0.2.5

[conditions]
BlkID	Run	ExcitationColor	EmissionColor	CameraBias	EmissionIndex	BlockTemperature	CameraGain	Point	SampleVolume	Step	ExposureIndex	CoverID	Time	SampleTemperature	CoverTemperature	ExcitationIndex	Stage	Exposure	Cycle
21	20190213smp49-60	x1	m1	*	1	86.1358,86.1041,86.1133,86.1335,86.1293,86.1255	*	88	10	3	3	-1	1550065563.889	86.013,86.0153,86.0119,86.0116,86.0134,86.0119	104.966	1	3	520	1

[quant]
region	quant	count	saturation
IA1	3462176	1013	0
OA1	707520	237	0
IA2	3608016	1008	0
OA2	720944	236	0
IA3	3685408	1008	0
OA3	724048	234	0
IA4	3883200	1016	0
OA4	735024	234	0
IA5	4014960	1017	0
OA5	745888	233	0
IA6	4020576	1010	0
OA6	775504	240	0
IA7	4031440	1006	0
OA7	774592	239	0
IA8	4089616	1013	0
OA8	768384	237	0
IA9	4019664	1016	0
OA9	757888	237	0
IA10	3991536	1017	0
OA10	745680	236	0
IA11	3878928	1017	0
OA11	729600	235	0
IA12	3682832	1011	0
OA12	720592	238	0
IB1	3595168	1009	0
OB1	715856	237	0
IB2	3755408	1010	0
OB2	746464	241	0
IB3	3959600	1016	0
OB3	761360	240	0
IB4	4098608	1014	0
OB4	774944	239	0
IB5	4195040	1009	0
OB5	786928	237	0
IB6	4281792	1011	0
OB6	785088	235	0
IB7	4456816	1016	0
OB7	797744	237	0
IB8	4391344	1018	0
OB8	798544	237	0
IB9	4434320	1015	0
OB9	784672	236	0
IB10	4201744	1007	0
OB10	786272	240	0
IB11	4074736	1013	0
OB11	754496	237	0
IB12	3840432	1009	0
OB12	738576	239	0
IC1	3684608	1015	0
OC1	729952	239	0
IC2	3876784	1016	0
OC2	752032	240	0
IC3	4031648	1011	0
OC3	765392	238	0
IC4	4223904	1007	0
OC4	796688	241	0
IC5	4373296	1013	0
OC5	808672	240	0
IC6	4484400	1016	0
OC6	821280	240	0
IC7	4610912	1011	0
OC7	830128	240	0
IC8	4583296	1008	0
OC8	817248	236	0
IC9	4501680	1011	0
OC9	803296	237	0
IC10	4335200	1006	0
OC10	796592	239	0
IC11	4280096	1006	0
OC11	779408	240	0
IC12	3933744	1011	0
OC12	740784	236	0
ID1	3766144	1012	0
OD1	734896	238	0
ID2	3938448	1012	0
OD2	747616	237	0
ID3	4145152	1007	0
OD3	771904	237	0
ID4	4338832	1016	0
OD4	788672	236	0
ID5	4512000	1010	0
OD5	827328	241	0
ID6	4651456	1007	0
OD6	842960	238	0
ID7	4804112	1012	0
OD7	850816	240	0
ID8	4747312	1008	0
OD8	848832	242	0
ID9	4628224	1006	0
OD9	826080	239	0
ID10	4517408	1012	0
OD10	799920	237	0
ID11	4466032	1010	0
OD11	780512	238	0
ID12	4032832	1013	0
OD12	763600	241	0
IE1	3796272	1012	0
OE1	743520	242	0
IE2	3956880	1006	0
OE2	759664	240	0
IE3	4212704	1011	0
OE3	771072	237	0
IE4	4380208	1007	0
OE4	817120	243	0
IE5	4556560	1015	0
OE5	825088	240	0
IE6	4725168	1012	0
OE6	842192	237	0
IE7	4763440	1010	0
OE7	843168	236	0
IE8	4690832	1010	0
OE8	831472	236	0
IE9	4656032	1011	0
OE9	836528	241	0
IE10	4462992	1016	0
OE10	797200	236	0
IE11	4338720	1016	0
OE11	780048	238	0
IE12	4052944	1012	0
OE12	755408	238	0
IF1	3790976	1007	0
OF1	740432	241	0
IF2	3965168	1010	0
OF2	750544	238	0
IF3	4203040	1018	0
OF3	771888	239	0
IF4	4404928	1015	0
OF4	793328	239	0
IF5	4513104	1010	0
OF5	803696	237	0
IF6	4552480	1010	0
OF6	811712	236	0
IF7	4655408	1012	0
OF7	819440	237	0
IF8	4653824	1016	0
OF8	820064	239	0
IF9	4591168	1012	0
OF9	815312	239	0
IF10	4428640	1006	0
OF10	801072	240	0
IF11	4286224	1013	0
OF11	771760	238	0
IF12	4138000	1015	0
OF12	743712	237	0
IG1	3745984	1009	0
OG1	737232	243	0
IG2	3932032	1012	0
OG2	739904	238	0
IG3	4116128	1007	0
OG3	758080	238	0
IG4	4282000	1010	0
OG4	786912	242	0
IG5	4373344	1006	0
OG5	791312	240	0
IG6	4468272	1010	0
OG6	797440	238	0
IG7	4459344	1008	0
OG7	785216	235	0
IG8	4506448	1015	0
OG8	788688	236	0
IG9	4417728	1016	0
OG9	789392	239	0
IG10	4345888	1016	0
OG10	772256	238	0
IG11	4199120	1011	0
OG11	752576	238	0
IG12	3972800	1010	0
OG12	729136	236	0
IH1	3740064	1011	0
OH1	717152	239	0
IH2	3881664	1018	0
OH2	725472	237	0
IH3	4057232	1013	0
OH3	749856	240	0
IH4	4121456	1005	0
OH4	751952	237	0
IH5	4277472	1011	0
OH5	763696	238	0
IH6	4247984	1016	0
OH6	756496	234	0
IH7	4366432	1017	0
OH7	763216	235	0
IH8	4281104	1009	0
OH8	771712	238	0
IH9	4250960	1010	0
OH9	763840	239	0
IH10	4116240	1011	0
OH10	755376	240	0
IH11	3998976	1009	0
OH11	739952	240	0
IH12	3878752	1007	0
OH12	711168	235	0
```
