## Supplementary material for "A toolbox of Stable Integration Vectors (SIV) in the fission yeast *Schizosaccharomyces pombe*": Source data: S03_C001_T03_P0089_M1_X1_E1.quant

```
[instrument]
blockid	numofrow	numofcol	coversn	version	coverid	lamphours	blocksn	type	sn
21	8	12	*	1.3.2	*	*	*	ruo	272510497

[head]
version	name	operator	timestamp	expirytime	calibrationID
1.0.5	Quantitation	GUEST	*	*	*

[properties]
quantversion
0.2.5

[conditions]
BlkID	Run	ExcitationColor	EmissionColor	CameraBias	EmissionIndex	BlockTemperature	CameraGain	Point	SampleVolume	Step	ExposureIndex	CoverID	Time	SampleTemperature	CoverTemperature	ExcitationIndex	Stage	Exposure	Cycle
21	20190213smp49-60	x1	m1	*	1	86.4218,86.4325,86.4242,86.4263,86.4302,86.4397	*	89	10	3	1	-1	1550065570.715	86.3171,86.3191,86.3151,86.3156,86.316,86.3166	105.012	1	3	60	1

[quant]
region	quant	count	saturation
IA1	2877008	1013	0
OA1	660368	237	0
IA2	2889792	1008	0
OA2	661536	236	0
IA3	2898400	1008	0
OA3	655728	234	0
IA4	2930560	1016	0
OA4	655584	234	0
IA5	2943584	1017	0
OA5	654864	233	0
IA6	2924384	1010	0
OA6	670784	240	0
IA7	2907552	1006	0
OA7	670288	239	0
IA8	2926672	1013	0
OA8	662944	237	0
IA9	2920896	1016	0
OA9	660160	237	0
IA10	2920128	1017	0
OA10	655872	236	0
IA11	2908112	1017	0
OA11	649600	235	0
IA12	2870992	1011	0
OA12	658448	238	0
IB1	2884496	1009	0
OB1	661792	237	0
IB2	2905328	1010	0
OB2	677216	241	0
IB3	2947552	1016	0
OB3	676064	240	0
IB4	2942400	1014	0
OB4	674704	239	0
IB5	2944768	1009	0
OB5	668304	237	0
IB6	2950368	1011	0
OB6	661936	235	0
IB7	2980960	1016	0
OB7	667776	237	0
IB8	2973968	1018	0
OB8	667776	237	0
IB9	2962768	1015	0
OB9	661408	236	0
IB10	2918960	1007	0
OB10	671760	240	0
IB11	2913520	1013	0
OB11	660352	237	0
IB12	2883216	1009	0
OB12	663936	239	0
IC1	2909456	1015	0
OC1	667936	239	0
IC2	2935152	1016	0
OC2	674128	240	0
IC3	2938496	1011	0
OC3	669808	238	0
IC4	2942224	1007	0
OC4	679568	241	0
IC5	2968624	1013	0
OC5	678288	240	0
IC6	2981744	1016	0
OC6	678192	240	0
IC7	2984688	1011	0
OC7	677872	240	0
IC8	2967664	1008	0
OC8	666176	236	0
IC9	2963952	1011	0
OC9	666096	237	0
IC10	2932944	1006	0
OC10	670064	239	0
IC11	2925040	1006	0
OC11	669840	240	0
IC12	2899392	1011	0
OC12	658176	236	0
ID1	2905632	1012	0
OD1	663616	238	0
ID2	2926688	1012	0
OD2	666528	237	0
ID3	2939808	1007	0
OD3	666576	237	0
ID4	2975856	1016	0
OD4	666032	236	0
ID5	2975168	1010	0
OD5	681904	241	0
ID6	2978112	1007	0
OD6	672080	238	0
ID7	3009472	1012	0
OD7	680192	240	0
ID8	2980784	1008	0
OD8	684432	242	0
ID9	2957248	1006	0
OD9	673296	239	0
ID10	2958320	1012	0
OD10	662368	237	0
ID11	2947552	1010	0
OD11	664928	238	0
ID12	2911504	1013	0
OD12	669376	241	0
IE1	2910608	1012	0
OE1	676768	242	0
IE2	2913872	1006	0
OE2	674400	240	0
IE3	2958512	1011	0
OE3	669392	237	0
IE4	2960176	1007	0
OE4	685648	243	0
IE5	2997984	1015	0
OE5	677984	240	0
IE6	3000448	1012	0
OE6	672976	237	0
IE7	3000800	1010	0
OE7	669072	236	0
IE8	2981920	1010	0
OE8	664896	236	0
IE9	2976384	1011	0
OE9	676016	241	0
IE10	2968352	1016	0
OE10	661120	236	0
IE11	2950592	1016	0
OE11	663792	238	0
IE12	2914416	1012	0
OE12	662208	238	0
IF1	2899440	1007	0
OF1	674048	241	0
IF2	2934272	1010	0
OF2	669344	238	0
IF3	2982688	1018	0
OF3	675696	239	0
IF4	2988800	1015	0
OF4	675264	239	0
IF5	2980112	1010	0
OF5	670576	237	0
IF6	2980384	1010	0
OF6	668080	236	0
IF7	2995552	1012	0
OF7	670160	237	0
IF8	3000640	1016	0
OF8	674304	239	0
IF9	2979680	1012	0
OF9	675552	239	0
IF10	2943712	1006	0
OF10	673696	240	0
IF11	2940432	1013	0
OF11	666112	238	0
IF12	2935808	1015	0
OF12	660864	237	0
IG1	2900928	1009	0
OG1	679728	243	0
IG2	2935216	1012	0
OG2	669552	238	0
IG3	2944960	1007	0
OG3	669648	238	0
IG4	2960992	1010	0
OG4	681008	242	0
IG5	2956976	1006	0
OG5	676560	240	0
IG6	2971632	1010	0
OG6	671040	238	0
IG7	2964624	1008	0
OG7	660288	235	0
IG8	2982192	1015	0
OG8	665600	236	0
IG9	2968784	1016	0
OG9	670000	239	0
IG10	2957184	1016	0
OG10	664288	238	0
IG11	2924272	1011	0
OG11	662192	238	0
IG12	2904848	1010	0
OG12	655664	236	0
IH1	2899520	1011	0
OH1	668480	239	0
IH2	2936000	1018	0
OH2	663776	237	0
IH3	2946592	1013	0
OH3	674656	240	0
IH4	2923936	1005	0
OH4	664352	237	0
IH5	2947792	1011	0
OH5	667696	238	0
IH6	2952096	1016	0
OH6	656688	234	0
IH7	2965232	1017	0
OH7	657680	235	0
IH8	2930368	1009	0
OH8	666368	238	0
IH9	2921440	1010	0
OH9	666144	239	0
IH10	2916672	1011	0
OH10	667216	240	0
IH11	2889840	1009	0
OH11	663248	240	0
IH12	2878256	1007	0
OH12	649136	235	0
```
