## Supplementary material for "A toolbox of Stable Integration Vectors (SIV) in the fission yeast *Schizosaccharomyces pombe*": Source data: S03_C001_T03_P0089_M1_X1_E2.quant

```
[instrument]
blockid	numofrow	numofcol	coversn	version	coverid	lamphours	blocksn	type	sn
21	8	12	*	1.3.2	*	*	*	ruo	272510497

[head]
version	name	operator	timestamp	expirytime	calibrationID
1.0.5	Quantitation	GUEST	*	*	*

[properties]
quantversion
0.2.5

[conditions]
BlkID	Run	ExcitationColor	EmissionColor	CameraBias	EmissionIndex	BlockTemperature	CameraGain	Point	SampleVolume	Step	ExposureIndex	CoverID	Time	SampleTemperature	CoverTemperature	ExcitationIndex	Stage	Exposure	Cycle
21	20190213smp49-60	x1	m1	*	1	86.4218,86.4325,86.4242,86.4263,86.4302,86.4397	*	89	10	3	2	-1	1550065571.374	86.3171,86.3191,86.3151,86.3156,86.316,86.3166	105.012	1	3	175	1

[quant]
region	quant	count	saturation
IA1	3020096	1013	0
OA1	672128	237	0
IA2	3067200	1008	0
OA2	676320	236	0
IA3	3093072	1008	0
OA3	672112	234	0
IA4	3166256	1016	0
OA4	677472	234	0
IA5	3209664	1017	0
OA5	676400	233	0
IA6	3194352	1010	0
OA6	699056	240	0
IA7	3187008	1006	0
OA7	696304	239	0
IA8	3217584	1013	0
OA8	690176	237	0
IA9	3195248	1016	0
OA9	687024	237	0
IA10	3186320	1017	0
OA10	677760	236	0
IA11	3152768	1017	0
OA11	669776	235	0
IA12	3073008	1011	0
OA12	675712	238	0
IB1	3056512	1009	0
OB1	676400	237	0
IB2	3113024	1010	0
OB2	693664	241	0
IB3	3193296	1016	0
OB3	696288	240	0
IB4	3230192	1014	0
OB4	699248	239	0
IB5	3250464	1009	0
OB5	698128	237	0
IB6	3276384	1011	0
OB6	693296	235	0
IB7	3347216	1016	0
OB7	700208	237	0
IB8	3325280	1018	0
OB8	698896	237	0
IB9	3325040	1015	0
OB9	689712	236	0
IB10	3231072	1007	0
OB10	697200	240	0
IB11	3198384	1013	0
OB11	684736	237	0
IB12	3122208	1009	0
OB12	683264	239	0
IC1	3101824	1015	0
OC1	681840	239	0
IC2	3165904	1016	0
OC2	693776	240	0
IC3	3210640	1011	0
OC3	694448	238	0
IC4	3263312	1007	0
OC4	710528	241	0
IC5	3314224	1013	0
OC5	711216	240	0
IC6	3354800	1016	0
OC6	714752	240	0
IC7	3389952	1011	0
OC7	717696	240	0
IC8	3370176	1008	0
OC8	703824	236	0
IC9	3344256	1011	0
OC9	701328	237	0
IC10	3272160	1006	0
OC10	700336	239	0
IC11	3257328	1006	0
OC11	694528	240	0
IC12	3151552	1011	0
OC12	675936	236	0
ID1	3118928	1012	0
OD1	682928	238	0
ID2	3173936	1012	0
OD2	686048	237	0
ID3	3237568	1007	0
OD3	690416	237	0
ID4	3313984	1016	0
OD4	694528	236	0
ID5	3357248	1010	0
OD5	718048	241	0
ID6	3391376	1007	0
OD6	714736	238	0
ID7	3452912	1012	0
OD7	720288	240	0
ID8	3423968	1008	0
OD8	722752	242	0
ID9	3374112	1006	0
OD9	707824	239	0
ID10	3348128	1012	0
OD10	698832	237	0
ID11	3321200	1010	0
OD11	692208	238	0
ID12	3194384	1013	0
OD12	692368	241	0
IE1	3125680	1012	0
OE1	694672	242	0
IE2	3173664	1006	0
OE2	696368	240	0
IE3	3267936	1011	0
OE3	695648	237	0
IE4	3311568	1007	0
OE4	720352	243	0
IE5	3382416	1015	0
OE5	716128	240	0
IE6	3425344	1012	0
OE6	713776	237	0
IE7	3438384	1010	0
OE7	715600	236	0
IE8	3406608	1010	0
OE8	706704	236	0
IE9	3391408	1011	0
OE9	718208	241	0
IE10	3336960	1016	0
OE10	696576	236	0
IE11	3296464	1016	0
OE11	692064	238	0
IE12	3193120	1012	0
OE12	685840	238	0
IF1	3115792	1007	0
OF1	688704	241	0
IF2	3177920	1010	0
OF2	687440	238	0
IF3	3278784	1018	0
OF3	698896	239	0
IF4	3331168	1015	0
OF4	702336	239	0
IF5	3353184	1010	0
OF5	699536	237	0
IF6	3362160	1010	0
OF6	700688	236	0
IF7	3399440	1012	0
OF7	707280	237	0
IF8	3404096	1016	0
OF8	711344	239	0
IF9	3371168	1012	0
OF9	706448	239	0
IF10	3308336	1006	0
OF10	703248	240	0
IF11	3265552	1013	0
OF11	689216	238	0
IF12	3224000	1015	0
OF12	676912	237	0
IG1	3105872	1009	0
OG1	692352	243	0
IG2	3180288	1012	0
OG2	685680	238	0
IG3	3231600	1007	0
OG3	692272	238	0
IG4	3282352	1010	0
OG4	706544	242	0
IG5	3300320	1006	0
OG5	704576	240	0
IG6	3342768	1010	0
OG6	701728	238	0
IG7	3333456	1008	0
OG7	692736	235	0
IG8	3355264	1015	0
OG8	692496	236	0
IG9	3321088	1016	0
OG9	697936	239	0
IG10	3300448	1016	0
OG10	689008	238	0
IG11	3239344	1011	0
OG11	683168	238	0
IG12	3170000	1010	0
OG12	672144	236	0
IH1	3109536	1011	0
OH1	679248	239	0
IH2	3171472	1018	0
OH2	678736	237	0
IH3	3223872	1013	0
OH3	693584	240	0
IH4	3218624	1005	0
OH4	684480	237	0
IH5	3282176	1011	0
OH5	690160	238	0
IH6	3272192	1016	0
OH6	678944	234	0
IH7	3316848	1017	0
OH7	684496	235	0
IH8	3265840	1009	0
OH8	688304	238	0
IH9	3258192	1010	0
OH9	688752	239	0
IH10	3212736	1011	0
OH10	687904	240	0
IH11	3167568	1009	0
OH11	683808	240	0
IH12	3127056	1007	0
OH12	664944	235	0
```
