## Supplementary material for "A toolbox of Stable Integration Vectors (SIV) in the fission yeast *Schizosaccharomyces pombe*": Source data: S03_C001_T03_P0089_M1_X1_E3.quant

```
[instrument]
blockid	numofrow	numofcol	coversn	version	coverid	lamphours	blocksn	type	sn
21	8	12	*	1.3.2	*	*	*	ruo	272510497

[head]
version	name	operator	timestamp	expirytime	calibrationID
1.0.5	Quantitation	GUEST	*	*	*

[properties]
quantversion
0.2.5

[conditions]
BlkID	Run	ExcitationColor	EmissionColor	CameraBias	EmissionIndex	BlockTemperature	CameraGain	Point	SampleVolume	Step	ExposureIndex	CoverID	Time	SampleTemperature	CoverTemperature	ExcitationIndex	Stage	Exposure	Cycle
21	20190213smp49-60	x1	m1	*	1	86.4218,86.4325,86.4242,86.4263,86.4302,86.4397	*	89	10	3	3	-1	1550065572.114	86.3171,86.3191,86.3151,86.3156,86.316,86.3166	105.012	1	3	520	1

[quant]
region	quant	count	saturation
IA1	3459968	1013	0
OA1	707936	237	0
IA2	3606400	1008	0
OA2	720896	236	0
IA3	3682560	1008	0
OA3	726624	234	0
IA4	3876288	1016	0
OA4	735232	234	0
IA5	4007200	1017	0
OA5	743952	233	0
IA6	4022528	1010	0
OA6	775296	240	0
IA7	4022352	1006	0
OA7	772768	239	0
IA8	4089296	1013	0
OA8	769168	237	0
IA9	4011296	1016	0
OA9	756800	237	0
IA10	3982848	1017	0
OA10	747328	236	0
IA11	3872496	1017	0
OA11	730304	235	0
IA12	3675888	1011	0
OA12	720480	238	0
IB1	3584752	1009	0
OB1	716688	237	0
IB2	3739360	1010	0
OB2	745312	241	0
IB3	3946624	1016	0
OB3	758480	240	0
IB4	4083984	1014	0
OB4	771744	239	0
IB5	4177120	1009	0
OB5	787056	237	0
IB6	4264112	1011	0
OB6	783200	235	0
IB7	4438080	1016	0
OB7	797456	237	0
IB8	4373920	1018	0
OB8	798272	237	0
IB9	4412400	1015	0
OB9	781792	236	0
IB10	4185248	1007	0
OB10	781984	240	0
IB11	4064208	1013	0
OB11	754656	237	0
IB12	3819504	1009	0
OB12	739616	239	0
IC1	3686864	1015	0
OC1	727936	239	0
IC2	3872160	1016	0
OC2	753696	240	0
IC3	4026352	1011	0
OC3	765808	238	0
IC4	4219376	1007	0
OC4	797136	241	0
IC5	4363776	1013	0
OC5	807952	240	0
IC6	4482480	1016	0
OC6	824416	240	0
IC7	4610688	1011	0
OC7	832528	240	0
IC8	4572832	1008	0
OC8	817824	236	0
IC9	4503776	1011	0
OC9	809504	237	0
IC10	4332048	1006	0
OC10	796112	239	0
IC11	4277584	1006	0
OC11	780416	240	0
IC12	3934512	1011	0
OC12	741040	236	0
ID1	3753168	1012	0
OD1	731984	238	0
ID2	3919488	1012	0
OD2	747952	237	0
ID3	4129520	1007	0
OD3	769408	237	0
ID4	4329376	1016	0
OD4	787264	236	0
ID5	4491728	1010	0
OD5	826032	241	0
ID6	4629408	1007	0
OD6	840592	238	0
ID7	4779888	1012	0
OD7	849504	240	0
ID8	4730560	1008	0
OD8	849856	242	0
ID9	4614768	1006	0
OD9	828112	239	0
ID10	4498160	1012	0
OD10	800720	237	0
ID11	4448000	1010	0
OD11	780688	238	0
ID12	4018928	1013	0
OD12	765040	241	0
IE1	3789088	1012	0
OE1	744624	242	0
IE2	3952768	1006	0
OE2	760816	240	0
IE3	4196304	1011	0
OE3	773216	237	0
IE4	4365040	1007	0
OE4	816192	243	0
IE5	4539264	1015	0
OE5	822176	240	0
IE6	4704800	1012	0
OE6	842752	237	0
IE7	4746464	1010	0
OE7	841536	236	0
IE8	4674688	1010	0
OE8	826736	236	0
IE9	4636480	1011	0
OE9	830528	241	0
IE10	4449424	1016	0
OE10	794928	236	0
IE11	4332736	1016	0
OE11	781136	238	0
IE12	4039168	1012	0
OE12	752896	238	0
IF1	3775648	1007	0
OF1	737456	241	0
IF2	3944960	1010	0
OF2	751280	238	0
IF3	4190512	1018	0
OF3	770960	239	0
IF4	4380560	1015	0
OF4	791312	239	0
IF5	4491136	1010	0
OF5	800400	237	0
IF6	4534496	1010	0
OF6	810528	236	0
IF7	4643680	1012	0
OF7	818384	237	0
IF8	4637696	1016	0
OF8	820016	239	0
IF9	4575408	1012	0
OF9	812832	239	0
IF10	4414896	1006	0
OF10	797600	240	0
IF11	4267296	1013	0
OF11	768400	238	0
IF12	4123584	1015	0
OF12	744192	237	0
IG1	3735040	1009	0
OG1	739616	243	0
IG2	3928736	1012	0
OG2	744400	238	0
IG3	4108112	1007	0
OG3	756672	238	0
IG4	4262736	1010	0
OG4	786096	242	0
IG5	4353040	1006	0
OG5	793648	240	0
IG6	4462352	1010	0
OG6	797536	238	0
IG7	4446096	1008	0
OG7	786608	235	0
IG8	4495824	1015	0
OG8	787920	236	0
IG9	4408560	1016	0
OG9	785872	239	0
IG10	4329184	1016	0
OG10	771216	238	0
IG11	4187888	1011	0
OG11	750944	238	0
IG12	3963552	1010	0
OG12	727488	236	0
IH1	3735968	1011	0
OH1	719104	239	0
IH2	3869728	1018	0
OH2	725760	237	0
IH3	4045648	1013	0
OH3	748912	240	0
IH4	4106784	1005	0
OH4	751248	237	0
IH5	4260800	1011	0
OH5	763504	238	0
IH6	4227152	1016	0
OH6	754832	234	0
IH7	4350560	1017	0
OH7	761728	235	0
IH8	4257040	1009	0
OH8	770816	238	0
IH9	4236368	1010	0
OH9	764800	239	0
IH10	4101264	1011	0
OH10	754464	240	0
IH11	3981712	1009	0
OH11	738576	240	0
IH12	3867104	1007	0
OH12	710464	235	0
```
