## Supplementary material for "A toolbox of Stable Integration Vectors (SIV) in the fission yeast *Schizosaccharomyces pombe*": Source data: S03_C001_T03_P0090_M1_X1_E1.quant

```
[instrument]
blockid	numofrow	numofcol	coversn	version	coverid	lamphours	blocksn	type	sn
21	8	12	*	1.3.2	*	*	*	ruo	272510497

[head]
version	name	operator	timestamp	expirytime	calibrationID
1.0.5	Quantitation	GUEST	*	*	*

[properties]
quantversion
0.2.5

[conditions]
BlkID	Run	ExcitationColor	EmissionColor	CameraBias	EmissionIndex	BlockTemperature	CameraGain	Point	SampleVolume	Step	ExposureIndex	CoverID	Time	SampleTemperature	CoverTemperature	ExcitationIndex	Stage	Exposure	Cycle
21	20190213smp49-60	x1	m1	*	1	86.7257,86.7279,86.6998,86.7089,86.706,86.7113	*	90	10	3	1	-1	1550065578.818	86.6151,86.6177,86.615,86.6149,86.6176,86.6167	104.966	1	3	60	1

[quant]
region	quant	count	saturation
IA1	2875184	1013	0
OA1	663040	237	0
IA2	2882992	1008	0
OA2	657984	236	0
IA3	2893904	1008	0
OA3	655792	234	0
IA4	2925504	1016	0
OA4	654832	234	0
IA5	2936176	1017	0
OA5	652976	233	0
IA6	2914704	1010	0
OA6	671952	240	0
IA7	2906416	1006	0
OA7	666752	239	0
IA8	2926656	1013	0
OA8	662736	237	0
IA9	2918048	1016	0
OA9	659232	237	0
IA10	2915760	1017	0
OA10	655872	236	0
IA11	2905424	1017	0
OA11	651792	235	0
IA12	2870912	1011	0
OA12	658304	238	0
IB1	2881248	1009	0
OB1	664400	237	0
IB2	2906960	1010	0
OB2	675968	241	0
IB3	2948048	1016	0
OB3	673648	240	0
IB4	2948128	1014	0
OB4	672592	239	0
IB5	2940032	1009	0
OB5	668432	237	0
IB6	2952448	1011	0
OB6	660976	235	0
IB7	2982144	1016	0
OB7	668432	237	0
IB8	2968816	1018	0
OB8	666064	237	0
IB9	2966736	1015	0
OB9	661696	236	0
IB10	2915648	1007	0
OB10	669648	240	0
IB11	2912848	1013	0
OB11	658816	237	0
IB12	2878480	1009	0
OB12	663792	239	0
IC1	2896272	1015	0
OC1	665936	239	0
IC2	2930944	1016	0
OC2	674272	240	0
IC3	2935376	1011	0
OC3	670672	238	0
IC4	2939680	1007	0
OC4	678256	241	0
IC5	2960752	1013	0
OC5	675968	240	0
IC6	2977168	1016	0
OC6	678608	240	0
IC7	2976640	1011	0
OC7	678320	240	0
IC8	2961168	1008	0
OC8	665744	236	0
IC9	2953008	1011	0
OC9	664032	237	0
IC10	2921280	1006	0
OC10	670448	239	0
IC11	2908560	1006	0
OC11	667376	240	0
IC12	2890592	1011	0
OC12	655904	236	0
ID1	2904096	1012	0
OD1	666720	238	0
ID2	2928880	1012	0
OD2	666048	237	0
ID3	2942240	1007	0
OD3	669792	237	0
ID4	2979504	1016	0
OD4	666800	236	0
ID5	2980272	1010	0
OD5	682976	241	0
ID6	2977664	1007	0
OD6	676432	238	0
ID7	3010080	1012	0
OD7	682672	240	0
ID8	2987872	1008	0
OD8	685936	242	0
ID9	2960096	1006	0
OD9	674736	239	0
ID10	2963408	1012	0
OD10	666400	237	0
ID11	2949616	1010	0
OD11	667120	238	0
ID12	2915680	1013	0
OD12	670352	241	0
IE1	2907440	1012	0
OE1	674752	242	0
IE2	2916512	1006	0
OE2	677216	240	0
IE3	2955840	1011	0
OE3	668256	237	0
IE4	2954368	1007	0
OE4	686736	243	0
IE5	2988048	1015	0
OE5	677296	240	0
IE6	2994576	1012	0
OE6	672224	237	0
IE7	2996768	1010	0
OE7	667888	236	0
IE8	2980720	1010	0
OE8	665424	236	0
IE9	2971296	1011	0
OE9	678704	241	0
IE10	2961104	1016	0
OE10	661584	236	0
IE11	2948864	1016	0
OE11	662592	238	0
IE12	2914928	1012	0
OE12	661664	238	0
IF1	2895072	1007	0
OF1	672768	241	0
IF2	2926384	1010	0
OF2	668032	238	0
IF3	2976176	1018	0
OF3	673904	239	0
IF4	2977056	1015	0
OF4	674496	239	0
IF5	2977184	1010	0
OF5	669776	237	0
IF6	2971072	1010	0
OF6	667936	236	0
IF7	2986624	1012	0
OF7	669584	237	0
IF8	2988176	1016	0
OF8	673456	239	0
IF9	2969440	1012	0
OF9	671008	239	0
IF10	2933200	1006	0
OF10	670784	240	0
IF11	2933056	1013	0
OF11	663616	238	0
IF12	2927712	1015	0
OF12	658736	237	0
IG1	2893104	1009	0
OG1	680208	243	0
IG2	2927728	1012	0
OG2	666592	238	0
IG3	2939424	1007	0
OG3	668976	238	0
IG4	2955808	1010	0
OG4	680912	242	0
IG5	2949040	1006	0
OG5	673440	240	0
IG6	2963648	1010	0
OG6	670384	238	0
IG7	2961920	1008	0
OG7	659376	235	0
IG8	2976944	1015	0
OG8	663440	236	0
IG9	2957280	1016	0
OG9	668784	239	0
IG10	2952144	1016	0
OG10	663856	238	0
IG11	2921104	1011	0
OG11	662432	238	0
IG12	2900448	1010	0
OG12	656112	236	0
IH1	2906736	1011	0
OH1	666976	239	0
IH2	2936864	1018	0
OH2	663760	237	0
IH3	2948256	1013	0
OH3	674048	240	0
IH4	2921344	1005	0
OH4	663664	237	0
IH5	2954432	1011	0
OH5	666432	238	0
IH6	2955904	1016	0
OH6	656448	234	0
IH7	2969312	1017	0
OH7	659328	235	0
IH8	2935184	1009	0
OH8	665584	238	0
IH9	2925216	1010	0
OH9	667616	239	0
IH10	2916240	1011	0
OH10	665792	240	0
IH11	2894368	1009	0
OH11	664672	240	0
IH12	2878400	1007	0
OH12	650128	235	0
```
