## Supplementary material for "A toolbox of Stable Integration Vectors (SIV) in the fission yeast *Schizosaccharomyces pombe*": Source data: S03_C001_T03_P0090_M1_X1_E2.quant

```
[instrument]
blockid	numofrow	numofcol	coversn	version	coverid	lamphours	blocksn	type	sn
21	8	12	*	1.3.2	*	*	*	ruo	272510497

[head]
version	name	operator	timestamp	expirytime	calibrationID
1.0.5	Quantitation	GUEST	*	*	*

[properties]
quantversion
0.2.5

[conditions]
BlkID	Run	ExcitationColor	EmissionColor	CameraBias	EmissionIndex	BlockTemperature	CameraGain	Point	SampleVolume	Step	ExposureIndex	CoverID	Time	SampleTemperature	CoverTemperature	ExcitationIndex	Stage	Exposure	Cycle
21	20190213smp49-60	x1	m1	*	1	86.7257,86.7279,86.6998,86.7089,86.706,86.7113	*	90	10	3	2	-1	1550065579.453	86.6151,86.6177,86.615,86.6149,86.6176,86.6167	104.966	1	3	175	1

[quant]
region	quant	count	saturation
IA1	3026848	1013	0
OA1	671952	237	0
IA2	3071248	1008	0
OA2	675856	236	0
IA3	3093568	1008	0
OA3	673168	234	0
IA4	3170544	1016	0
OA4	676928	234	0
IA5	3213024	1017	0
OA5	677824	233	0
IA6	3191888	1010	0
OA6	698384	240	0
IA7	3189760	1006	0
OA7	697216	239	0
IA8	3217312	1013	0
OA8	689552	237	0
IA9	3193520	1016	0
OA9	684992	237	0
IA10	3190064	1017	0
OA10	679904	236	0
IA11	3147200	1017	0
OA11	672336	235	0
IA12	3077616	1011	0
OA12	675376	238	0
IB1	3056480	1009	0
OB1	676336	237	0
IB2	3109520	1010	0
OB2	691040	241	0
IB3	3190944	1016	0
OB3	695952	240	0
IB4	3225152	1014	0
OB4	697504	239	0
IB5	3243936	1009	0
OB5	697904	237	0
IB6	3271792	1011	0
OB6	692048	235	0
IB7	3337504	1016	0
OB7	698912	237	0
IB8	3314144	1018	0
OB8	699312	237	0
IB9	3319840	1015	0
OB9	690848	236	0
IB10	3227216	1007	0
OB10	698496	240	0
IB11	3198592	1013	0
OB11	684064	237	0
IB12	3110560	1009	0
OB12	681360	239	0
IC1	3095904	1015	0
OC1	685152	239	0
IC2	3163408	1016	0
OC2	694192	240	0
IC3	3206640	1011	0
OC3	693488	238	0
IC4	3257248	1007	0
OC4	707504	241	0
IC5	3310720	1013	0
OC5	710496	240	0
IC6	3348192	1016	0
OC6	714272	240	0
IC7	3385280	1011	0
OC7	715568	240	0
IC8	3363664	1008	0
OC8	706128	236	0
IC9	3338448	1011	0
OC9	702480	237	0
IC10	3276240	1006	0
OC10	701808	239	0
IC11	3248432	1006	0
OC11	696736	240	0
IC12	3156256	1011	0
OC12	676224	236	0
ID1	3116736	1012	0
OD1	680816	238	0
ID2	3170656	1012	0
OD2	685568	237	0
ID3	3235568	1007	0
OD3	694848	237	0
ID4	3310352	1016	0
OD4	697664	236	0
ID5	3355840	1010	0
OD5	717632	241	0
ID6	3385824	1007	0
OD6	717040	238	0
ID7	3448576	1012	0
OD7	723616	240	0
ID8	3415472	1008	0
OD8	726576	242	0
ID9	3364976	1006	0
OD9	710096	239	0
ID10	3337952	1012	0
OD10	697552	237	0
ID11	3319424	1010	0
OD11	692544	238	0
ID12	3184608	1013	0
OD12	693456	241	0
IE1	3132336	1012	0
OE1	695600	242	0
IE2	3181136	1006	0
OE2	697136	240	0
IE3	3270448	1011	0
OE3	693888	237	0
IE4	3309040	1007	0
OE4	720096	243	0
IE5	3378992	1015	0
OE5	716576	240	0
IE6	3424720	1012	0
OE6	717056	237	0
IE7	3431568	1010	0
OE7	713568	236	0
IE8	3401904	1010	0
OE8	707824	236	0
IE9	3387728	1011	0
OE9	716992	241	0
IE10	3336064	1016	0
OE10	696640	236	0
IE11	3294208	1016	0
OE11	695264	238	0
IE12	3200448	1012	0
OE12	685024	238	0
IF1	3109088	1007	0
OF1	689152	241	0
IF2	3176800	1010	0
OF2	688752	238	0
IF3	3271888	1018	0
OF3	697744	239	0
IF4	3323888	1015	0
OF4	702160	239	0
IF5	3346112	1010	0
OF5	700752	237	0
IF6	3357472	1010	0
OF6	701088	236	0
IF7	3392784	1012	0
OF7	707056	237	0
IF8	3393264	1016	0
OF8	710512	239	0
IF9	3363024	1012	0
OF9	706672	239	0
IF10	3293344	1006	0
OF10	702096	240	0
IF11	3258960	1013	0
OF11	688560	238	0
IF12	3223408	1015	0
OF12	680544	237	0
IG1	3103328	1009	0
OG1	693408	243	0
IG2	3173664	1012	0
OG2	687488	238	0
IG3	3226672	1007	0
OG3	691376	238	0
IG4	3274608	1010	0
OG4	708640	242	0
IG5	3295504	1006	0
OG5	705424	240	0
IG6	3330560	1010	0
OG6	702144	238	0
IG7	3323584	1008	0
OG7	693456	235	0
IG8	3350320	1015	0
OG8	694640	236	0
IG9	3319568	1016	0
OG9	699456	239	0
IG10	3289808	1016	0
OG10	691360	238	0
IG11	3233536	1011	0
OG11	686784	238	0
IG12	3160528	1010	0
OG12	673344	236	0
IH1	3104368	1011	0
OH1	679328	239	0
IH2	3164016	1018	0
OH2	680000	237	0
IH3	3220560	1013	0
OH3	695520	240	0
IH4	3217872	1005	0
OH4	685984	237	0
IH5	3275536	1011	0
OH5	690608	238	0
IH6	3267216	1016	0
OH6	680912	234	0
IH7	3310880	1017	0
OH7	684304	235	0
IH8	3263456	1009	0
OH8	691616	238	0
IH9	3246272	1010	0
OH9	691168	239	0
IH10	3206480	1011	0
OH10	685376	240	0
IH11	3166800	1009	0
OH11	683616	240	0
IH12	3123888	1007	0
OH12	664624	235	0
```
