## Supplementary material for "A toolbox of Stable Integration Vectors (SIV) in the fission yeast *Schizosaccharomyces pombe*": Source data: S03_C001_T03_P0090_M1_X1_E3.quant

```
[instrument]
blockid	numofrow	numofcol	coversn	version	coverid	lamphours	blocksn	type	sn
21	8	12	*	1.3.2	*	*	*	ruo	272510497

[head]
version	name	operator	timestamp	expirytime	calibrationID
1.0.5	Quantitation	GUEST	*	*	*

[properties]
quantversion
0.2.5

[conditions]
BlkID	Run	ExcitationColor	EmissionColor	CameraBias	EmissionIndex	BlockTemperature	CameraGain	Point	SampleVolume	Step	ExposureIndex	CoverID	Time	SampleTemperature	CoverTemperature	ExcitationIndex	Stage	Exposure	Cycle
21	20190213smp49-60	x1	m1	*	1	86.7257,86.7279,86.6998,86.7089,86.706,86.7113	*	90	10	3	3	-1	1550065580.169	86.6151,86.6177,86.615,86.6149,86.6176,86.6167	104.966	1	3	520	1

[quant]
region	quant	count	saturation
IA1	3454816	1013	0
OA1	708064	237	0
IA2	3594976	1008	0
OA2	720816	236	0
IA3	3672880	1008	0
OA3	726592	234	0
IA4	3869136	1016	0
OA4	736448	234	0
IA5	3991632	1017	0
OA5	742944	233	0
IA6	3997744	1010	0
OA6	774960	240	0
IA7	4004208	1006	0
OA7	773600	239	0
IA8	4072480	1013	0
OA8	766160	237	0
IA9	3996464	1016	0
OA9	757824	237	0
IA10	3972096	1017	0
OA10	745648	236	0
IA11	3858032	1017	0
OA11	728480	235	0
IA12	3660576	1011	0
OA12	719584	238	0
IB1	3581088	1009	0
OB1	715056	237	0
IB2	3728384	1010	0
OB2	745536	241	0
IB3	3943200	1016	0
OB3	759872	240	0
IB4	4075984	1014	0
OB4	773920	239	0
IB5	4169872	1009	0
OB5	787584	237	0
IB6	4250128	1011	0
OB6	784864	235	0
IB7	4425744	1016	0
OB7	796560	237	0
IB8	4357616	1018	0
OB8	798112	237	0
IB9	4402944	1015	0
OB9	783520	236	0
IB10	4170336	1007	0
OB10	783760	240	0
IB11	4053024	1013	0
OB11	756272	237	0
IB12	3808896	1009	0
OB12	739504	239	0
IC1	3670592	1015	0
OC1	729184	239	0
IC2	3862080	1016	0
OC2	754592	240	0
IC3	4015776	1011	0
OC3	764688	238	0
IC4	4206128	1007	0
OC4	793920	241	0
IC5	4351824	1013	0
OC5	809424	240	0
IC6	4465152	1016	0
OC6	823088	240	0
IC7	4581024	1011	0
OC7	831872	240	0
IC8	4563440	1008	0
OC8	816960	236	0
IC9	4477056	1011	0
OC9	806848	237	0
IC10	4307936	1006	0
OC10	794672	239	0
IC11	4256480	1006	0
OC11	779184	240	0
IC12	3922624	1011	0
OC12	738752	236	0
ID1	3749808	1012	0
OD1	730272	238	0
ID2	3916064	1012	0
OD2	746064	237	0
ID3	4125824	1007	0
OD3	770768	237	0
ID4	4318688	1016	0
OD4	787856	236	0
ID5	4479168	1010	0
OD5	826560	241	0
ID6	4616560	1007	0
OD6	841088	238	0
ID7	4774400	1012	0
OD7	848080	240	0
ID8	4706656	1008	0
OD8	847280	242	0
ID9	4598080	1006	0
OD9	824368	239	0
ID10	4486032	1012	0
OD10	800000	237	0
ID11	4435824	1010	0
OD11	780016	238	0
ID12	4008784	1013	0
OD12	762976	241	0
IE1	3789520	1012	0
OE1	742464	242	0
IE2	3955984	1006	0
OE2	762464	240	0
IE3	4194944	1011	0
OE3	772288	237	0
IE4	4361088	1007	0
OE4	819120	243	0
IE5	4532800	1015	0
OE5	823040	240	0
IE6	4699984	1012	0
OE6	843520	237	0
IE7	4739616	1010	0
OE7	843296	236	0
IE8	4658032	1010	0
OE8	828784	236	0
IE9	4627328	1011	0
OE9	834464	241	0
IE10	4435984	1016	0
OE10	798896	236	0
IE11	4324384	1016	0
OE11	780272	238	0
IE12	4031680	1012	0
OE12	756272	238	0
IF1	3773008	1007	0
OF1	737456	241	0
IF2	3941968	1010	0
OF2	746832	238	0
IF3	4181776	1018	0
OF3	772320	239	0
IF4	4368304	1015	0
OF4	791328	239	0
IF5	4480128	1010	0
OF5	801168	237	0
IF6	4525200	1010	0
OF6	807808	236	0
IF7	4616528	1012	0
OF7	820096	237	0
IF8	4619280	1016	0
OF8	820336	239	0
IF9	4554512	1012	0
OF9	814144	239	0
IF10	4396048	1006	0
OF10	798464	240	0
IF11	4248880	1013	0
OF11	767936	238	0
IF12	4111264	1015	0
OF12	745616	237	0
IG1	3722800	1009	0
OG1	738496	243	0
IG2	3915456	1012	0
OG2	740768	238	0
IG3	4095088	1007	0
OG3	758480	238	0
IG4	4249632	1010	0
OG4	784000	242	0
IG5	4343040	1006	0
OG5	793872	240	0
IG6	4437552	1010	0
OG6	795200	238	0
IG7	4429808	1008	0
OG7	788400	235	0
IG8	4467840	1015	0
OG8	785344	236	0
IG9	4397280	1016	0
OG9	787568	239	0
IG10	4313408	1016	0
OG10	771760	238	0
IG11	4170960	1011	0
OG11	752656	238	0
IG12	3953568	1010	0
OG12	728528	236	0
IH1	3725504	1011	0
OH1	720048	239	0
IH2	3861024	1018	0
OH2	725104	237	0
IH3	4033024	1013	0
OH3	748048	240	0
IH4	4095120	1005	0
OH4	750704	237	0
IH5	4244320	1011	0
OH5	762704	238	0
IH6	4216384	1016	0
OH6	755952	234	0
IH7	4333568	1017	0
OH7	760992	235	0
IH8	4244656	1009	0
OH8	770272	238	0
IH9	4219392	1010	0
OH9	763040	239	0
IH10	4091392	1011	0
OH10	754208	240	0
IH11	3967344	1009	0
OH11	739280	240	0
IH12	3851520	1007	0
OH12	709584	235	0
```
