## Supplementary material for "A toolbox of Stable Integration Vectors (SIV) in the fission yeast *Schizosaccharomyces pombe*": Source data: S03_C001_T03_P0091_M1_X1_E1.quant

```
[instrument]
blockid	numofrow	numofcol	coversn	version	coverid	lamphours	blocksn	type	sn
21	8	12	*	1.3.2	*	*	*	ruo	272510497

[head]
version	name	operator	timestamp	expirytime	calibrationID
1.0.5	Quantitation	GUEST	*	*	*

[properties]
quantversion
0.2.5

[conditions]
BlkID	Run	ExcitationColor	EmissionColor	CameraBias	EmissionIndex	BlockTemperature	CameraGain	Point	SampleVolume	Step	ExposureIndex	CoverID	Time	SampleTemperature	CoverTemperature	ExcitationIndex	Stage	Exposure	Cycle
21	20190213smp49-60	x1	m1	*	1	87.0296,87.0236,87.0008,87.0119,87.0201,87.0364	*	91	10	3	1	-1	1550065586.898	86.9196,86.9197,86.9152,86.9162,86.9152,86.9156	105.012	1	3	60	1

[quant]
region	quant	count	saturation
IA1	2877824	1013	0
OA1	660752	237	0
IA2	2881232	1008	0
OA2	659872	236	0
IA3	2891024	1008	0
OA3	656096	234	0
IA4	2927152	1016	0
OA4	656816	234	0
IA5	2935088	1017	0
OA5	655024	233	0
IA6	2909920	1010	0
OA6	673952	240	0
IA7	2904864	1006	0
OA7	668160	239	0
IA8	2926384	1013	0
OA8	662224	237	0
IA9	2914576	1016	0
OA9	661504	237	0
IA10	2918192	1017	0
OA10	657424	236	0
IA11	2903216	1017	0
OA11	652208	235	0
IA12	2864064	1011	0
OA12	658544	238	0
IB1	2880720	1009	0
OB1	661600	237	0
IB2	2908144	1010	0
OB2	676784	241	0
IB3	2941536	1016	0
OB3	675792	240	0
IB4	2941008	1014	0
OB4	673088	239	0
IB5	2936048	1009	0
OB5	667088	237	0
IB6	2945152	1011	0
OB6	660784	235	0
IB7	2976752	1016	0
OB7	668752	237	0
IB8	2969552	1018	0
OB8	666784	237	0
IB9	2958896	1015	0
OB9	661024	236	0
IB10	2911680	1007	0
OB10	671152	240	0
IB11	2911584	1013	0
OB11	657104	237	0
IB12	2880176	1009	0
OB12	661712	239	0
IC1	2897792	1015	0
OC1	668496	239	0
IC2	2924128	1016	0
OC2	672608	240	0
IC3	2931872	1011	0
OC3	670800	238	0
IC4	2936672	1007	0
OC4	677504	241	0
IC5	2961888	1013	0
OC5	676288	240	0
IC6	2980352	1016	0
OC6	678928	240	0
IC7	2976272	1011	0
OC7	677376	240	0
IC8	2958768	1008	0
OC8	664848	236	0
IC9	2953856	1011	0
OC9	664656	237	0
IC10	2923168	1006	0
OC10	667808	239	0
IC11	2910096	1006	0
OC11	669072	240	0
IC12	2891568	1011	0
OC12	656432	236	0
ID1	2907904	1012	0
OD1	664528	238	0
ID2	2933776	1012	0
OD2	666832	237	0
ID3	2942480	1007	0
OD3	670000	237	0
ID4	2977104	1016	0
OD4	667152	236	0
ID5	2980592	1010	0
OD5	680720	241	0
ID6	2974896	1007	0
OD6	675424	238	0
ID7	3010080	1012	0
OD7	680784	240	0
ID8	2984528	1008	0
OD8	687200	242	0
ID9	2960560	1006	0
OD9	673408	239	0
ID10	2965040	1012	0
OD10	665232	237	0
ID11	2951248	1010	0
OD11	665392	238	0
ID12	2913280	1013	0
OD12	671600	241	0
IE1	2909744	1012	0
OE1	675120	242	0
IE2	2919872	1006	0
OE2	674864	240	0
IE3	2960240	1011	0
OE3	669600	237	0
IE4	2960480	1007	0
OE4	685344	243	0
IE5	2991424	1015	0
OE5	679440	240	0
IE6	2999648	1012	0
OE6	673856	237	0
IE7	2999504	1010	0
OE7	668176	236	0
IE8	2983568	1010	0
OE8	666432	236	0
IE9	2974576	1011	0
OE9	679392	241	0
IE10	2966880	1016	0
OE10	661760	236	0
IE11	2948800	1016	0
OE11	666816	238	0
IE12	2913456	1012	0
OE12	663488	238	0
IF1	2894528	1007	0
OF1	675632	241	0
IF2	2927408	1010	0
OF2	669712	238	0
IF3	2975408	1018	0
OF3	672608	239	0
IF4	2983184	1015	0
OF4	673632	239	0
IF5	2979760	1010	0
OF5	671472	237	0
IF6	2971792	1010	0
OF6	667152	236	0
IF7	2993120	1012	0
OF7	669216	237	0
IF8	2995664	1016	0
OF8	675184	239	0
IF9	2967696	1012	0
OF9	672240	239	0
IF10	2940784	1006	0
OF10	671888	240	0
IF11	2937824	1013	0
OF11	664816	238	0
IF12	2932096	1015	0
OF12	659408	237	0
IG1	2892464	1009	0
OG1	679552	243	0
IG2	2924848	1012	0
OG2	666496	238	0
IG3	2932960	1007	0
OG3	668944	238	0
IG4	2944688	1010	0
OG4	680272	242	0
IG5	2946304	1006	0
OG5	674128	240	0
IG6	2957120	1010	0
OG6	669888	238	0
IG7	2950400	1008	0
OG7	659936	235	0
IG8	2974736	1015	0
OG8	662336	236	0
IG9	2953664	1016	0
OG9	667920	239	0
IG10	2948160	1016	0
OG10	663920	238	0
IG11	2917536	1011	0
OG11	662224	238	0
IG12	2900432	1010	0
OG12	655472	236	0
IH1	2905168	1011	0
OH1	669232	239	0
IH2	2941856	1018	0
OH2	665344	237	0
IH3	2944256	1013	0
OH3	673216	240	0
IH4	2923696	1005	0
OH4	666496	237	0
IH5	2950176	1011	0
OH5	668576	238	0
IH6	2954320	1016	0
OH6	655936	234	0
IH7	2970720	1017	0
OH7	660560	235	0
IH8	2933904	1009	0
OH8	665088	238	0
IH9	2923808	1010	0
OH9	666880	239	0
IH10	2914048	1011	0
OH10	665424	240	0
IH11	2895488	1009	0
OH11	666224	240	0
IH12	2884608	1007	0
OH12	650448	235	0
```
