## Supplementary material for "A toolbox of Stable Integration Vectors (SIV) in the fission yeast *Schizosaccharomyces pombe*": Source data: S03_C001_T03_P0091_M1_X1_E2.quant

```
[instrument]
blockid	numofrow	numofcol	coversn	version	coverid	lamphours	blocksn	type	sn
21	8	12	*	1.3.2	*	*	*	ruo	272510497

[head]
version	name	operator	timestamp	expirytime	calibrationID
1.0.5	Quantitation	GUEST	*	*	*

[properties]
quantversion
0.2.5

[conditions]
BlkID	Run	ExcitationColor	EmissionColor	CameraBias	EmissionIndex	BlockTemperature	CameraGain	Point	SampleVolume	Step	ExposureIndex	CoverID	Time	SampleTemperature	CoverTemperature	ExcitationIndex	Stage	Exposure	Cycle
21	20190213smp49-60	x1	m1	*	1	87.0296,87.0236,87.0008,87.0119,87.0201,87.0364	*	91	10	3	2	-1	1550065587.558	86.9196,86.9197,86.9152,86.9162,86.9152,86.9156	105.012	1	3	175	1

[quant]
region	quant	count	saturation
IA1	3016480	1013	0
OA1	670016	237	0
IA2	3066336	1008	0
OA2	675232	236	0
IA3	3087248	1008	0
OA3	672704	234	0
IA4	3157072	1016	0
OA4	676336	234	0
IA5	3197360	1017	0
OA5	675328	233	0
IA6	3185072	1010	0
OA6	699152	240	0
IA7	3176192	1006	0
OA7	693936	239	0
IA8	3209088	1013	0
OA8	687856	237	0
IA9	3181568	1016	0
OA9	684464	237	0
IA10	3179264	1017	0
OA10	678432	236	0
IA11	3137840	1017	0
OA11	671232	235	0
IA12	3067280	1011	0
OA12	673392	238	0
IB1	3057680	1009	0
OB1	676144	237	0
IB2	3107872	1010	0
OB2	690992	241	0
IB3	3187824	1016	0
OB3	696912	240	0
IB4	3228752	1014	0
OB4	700272	239	0
IB5	3244592	1009	0
OB5	697744	237	0
IB6	3270064	1011	0
OB6	691440	235	0
IB7	3339648	1016	0
OB7	700704	237	0
IB8	3315920	1018	0
OB8	699456	237	0
IB9	3318928	1015	0
OB9	691616	236	0
IB10	3231888	1007	0
OB10	699440	240	0
IB11	3197952	1013	0
OB11	683856	237	0
IB12	3113552	1009	0
OB12	682896	239	0
IC1	3098656	1015	0
OC1	683760	239	0
IC2	3164992	1016	0
OC2	693584	240	0
IC3	3205888	1011	0
OC3	695008	238	0
IC4	3262880	1007	0
OC4	709648	241	0
IC5	3311728	1013	0
OC5	712144	240	0
IC6	3351152	1016	0
OC6	715888	240	0
IC7	3382960	1011	0
OC7	717680	240	0
IC8	3366576	1008	0
OC8	704896	236	0
IC9	3337904	1011	0
OC9	702064	237	0
IC10	3274800	1006	0
OC10	700768	239	0
IC11	3253200	1006	0
OC11	696656	240	0
IC12	3155152	1011	0
OC12	678704	236	0
ID1	3112112	1012	0
OD1	682000	238	0
ID2	3171888	1012	0
OD2	687568	237	0
ID3	3225216	1007	0
OD3	693120	237	0
ID4	3305552	1016	0
OD4	699232	236	0
ID5	3346320	1010	0
OD5	717376	241	0
ID6	3380864	1007	0
OD6	716256	238	0
ID7	3447216	1012	0
OD7	721392	240	0
ID8	3414560	1008	0
OD8	726192	242	0
ID9	3359648	1006	0
OD9	709200	239	0
ID10	3337440	1012	0
OD10	697952	237	0
ID11	3315248	1010	0
OD11	692976	238	0
ID12	3182896	1013	0
OD12	693920	241	0
IE1	3122800	1012	0
OE1	692752	242	0
IE2	3176816	1006	0
OE2	694688	240	0
IE3	3268608	1011	0
OE3	694272	237	0
IE4	3302496	1007	0
OE4	718880	243	0
IE5	3372032	1015	0
OE5	716544	240	0
IE6	3426224	1012	0
OE6	715648	237	0
IE7	3421344	1010	0
OE7	713008	236	0
IE8	3395568	1010	0
OE8	707376	236	0
IE9	3383536	1011	0
OE9	715856	241	0
IE10	3328144	1016	0
OE10	694352	236	0
IE11	3287088	1016	0
OE11	692912	238	0
IE12	3186608	1012	0
OE12	684784	238	0
IF1	3118416	1007	0
OF1	691632	241	0
IF2	3183360	1010	0
OF2	689920	238	0
IF3	3277968	1018	0
OF3	699104	239	0
IF4	3327664	1015	0
OF4	702928	239	0
IF5	3349296	1010	0
OF5	700448	237	0
IF6	3360512	1010	0
OF6	703632	236	0
IF7	3398448	1012	0
OF7	709552	237	0
IF8	3398592	1016	0
OF8	711904	239	0
IF9	3367056	1012	0
OF9	706960	239	0
IF10	3301552	1006	0
OF10	705680	240	0
IF11	3268656	1013	0
OF11	692384	238	0
IF12	3228192	1015	0
OF12	680032	237	0
IG1	3096944	1009	0
OG1	694800	243	0
IG2	3170208	1012	0
OG2	685872	238	0
IG3	3219376	1007	0
OG3	693104	238	0
IG4	3272752	1010	0
OG4	706752	242	0
IG5	3291792	1006	0
OG5	703824	240	0
IG6	3324384	1010	0
OG6	702512	238	0
IG7	3318320	1008	0
OG7	692272	235	0
IG8	3349184	1015	0
OG8	693936	236	0
IG9	3316464	1016	0
OG9	700848	239	0
IG10	3290144	1016	0
OG10	690384	238	0
IG11	3231312	1011	0
OG11	683792	238	0
IG12	3158080	1010	0
OG12	673776	236	0
IH1	3099904	1011	0
OH1	679248	239	0
IH2	3160112	1018	0
OH2	679008	237	0
IH3	3212048	1013	0
OH3	692416	240	0
IH4	3210992	1005	0
OH4	685504	237	0
IH5	3270224	1011	0
OH5	690848	238	0
IH6	3265024	1016	0
OH6	679376	234	0
IH7	3304432	1017	0
OH7	682080	235	0
IH8	3258224	1009	0
OH8	691904	238	0
IH9	3240416	1010	0
OH9	689552	239	0
IH10	3200272	1011	0
OH10	685984	240	0
IH11	3154496	1009	0
OH11	682800	240	0
IH12	3118352	1007	0
OH12	665216	235	0
```
