## Supplementary material for "A toolbox of Stable Integration Vectors (SIV) in the fission yeast *Schizosaccharomyces pombe*": Source data: S03_C001_T03_P0091_M1_X1_E3.quant

```
[instrument]
blockid	numofrow	numofcol	coversn	version	coverid	lamphours	blocksn	type	sn
21	8	12	*	1.3.2	*	*	*	ruo	272510497

[head]
version	name	operator	timestamp	expirytime	calibrationID
1.0.5	Quantitation	GUEST	*	*	*

[properties]
quantversion
0.2.5

[conditions]
BlkID	Run	ExcitationColor	EmissionColor	CameraBias	EmissionIndex	BlockTemperature	CameraGain	Point	SampleVolume	Step	ExposureIndex	CoverID	Time	SampleTemperature	CoverTemperature	ExcitationIndex	Stage	Exposure	Cycle
21	20190213smp49-60	x1	m1	*	1	87.0296,87.0236,87.0008,87.0119,87.0201,87.0364	*	91	10	3	3	-1	1550065588.264	86.9196,86.9197,86.9152,86.9162,86.9152,86.9156	105.012	1	3	520	1

[quant]
region	quant	count	saturation
IA1	3444368	1013	0
OA1	708160	237	0
IA2	3597344	1008	0
OA2	719232	236	0
IA3	3666752	1008	0
OA3	726688	234	0
IA4	3856272	1016	0
OA4	735696	234	0
IA5	3988928	1017	0
OA5	743072	233	0
IA6	3996816	1010	0
OA6	772096	240	0
IA7	3998160	1006	0
OA7	773024	239	0
IA8	4058800	1013	0
OA8	764256	237	0
IA9	3987904	1016	0
OA9	755552	237	0
IA10	3958080	1017	0
OA10	744176	236	0
IA11	3846544	1017	0
OA11	726736	235	0
IA12	3655472	1011	0
OA12	718496	238	0
IB1	3575008	1009	0
OB1	715632	237	0
IB2	3728160	1010	0
OB2	745072	241	0
IB3	3929504	1016	0
OB3	758800	240	0
IB4	4067488	1014	0
OB4	776496	239	0
IB5	4152224	1009	0
OB5	789136	237	0
IB6	4241728	1011	0
OB6	781920	235	0
IB7	4411760	1016	0
OB7	797936	237	0
IB8	4347776	1018	0
OB8	796544	237	0
IB9	4386144	1015	0
OB9	783648	236	0
IB10	4158192	1007	0
OB10	783152	240	0
IB11	4040672	1013	0
OB11	755072	237	0
IB12	3805264	1009	0
OB12	738560	239	0
IC1	3667216	1015	0
OC1	728480	239	0
IC2	3851184	1016	0
OC2	753216	240	0
IC3	3999952	1011	0
OC3	764224	238	0
IC4	4188928	1007	0
OC4	795136	241	0
IC5	4329040	1013	0
OC5	808288	240	0
IC6	4454448	1016	0
OC6	822064	240	0
IC7	4563088	1011	0
OC7	832560	240	0
IC8	4540576	1008	0
OC8	817776	236	0
IC9	4459760	1011	0
OC9	807328	237	0
IC10	4289600	1006	0
OC10	794736	239	0
IC11	4240368	1006	0
OC11	775888	240	0
IC12	3901968	1011	0
OC12	741360	236	0
ID1	3743424	1012	0
OD1	731872	238	0
ID2	3905792	1012	0
OD2	747920	237	0
ID3	4113312	1007	0
OD3	769776	237	0
ID4	4304256	1016	0
OD4	786640	236	0
ID5	4464800	1010	0
OD5	822864	241	0
ID6	4597648	1007	0
OD6	842800	238	0
ID7	4753472	1012	0
OD7	851248	240	0
ID8	4700368	1008	0
OD8	848928	242	0
ID9	4574752	1006	0
OD9	824224	239	0
ID10	4474720	1012	0
OD10	798768	237	0
ID11	4415168	1010	0
OD11	781472	238	0
ID12	4000624	1013	0
OD12	765232	241	0
IE1	3778320	1012	0
OE1	746992	242	0
IE2	3946640	1006	0
OE2	760752	240	0
IE3	4172704	1011	0
OE3	773296	237	0
IE4	4344992	1007	0
OE4	818944	243	0
IE5	4511520	1015	0
OE5	823568	240	0
IE6	4686496	1012	0
OE6	842656	237	0
IE7	4709632	1010	0
OE7	842992	236	0
IE8	4638592	1010	0
OE8	827840	236	0
IE9	4607264	1011	0
OE9	831088	241	0
IE10	4422704	1016	0
OE10	798128	236	0
IE11	4302064	1016	0
OE11	779600	238	0
IE12	4017248	1012	0
OE12	754144	238	0
IF1	3770432	1007	0
OF1	739792	241	0
IF2	3931792	1010	0
OF2	750144	238	0
IF3	4173344	1018	0
OF3	774256	239	0
IF4	4356736	1015	0
OF4	790576	239	0
IF5	4469456	1010	0
OF5	799792	237	0
IF6	4512400	1010	0
OF6	810864	236	0
IF7	4608704	1012	0
OF7	821424	237	0
IF8	4608384	1016	0
OF8	822608	239	0
IF9	4543328	1012	0
OF9	812960	239	0
IF10	4386336	1006	0
OF10	797152	240	0
IF11	4246192	1013	0
OF11	770160	238	0
IF12	4103120	1015	0
OF12	743184	237	0
IG1	3718880	1009	0
OG1	738224	243	0
IG2	3900512	1012	0
OG2	739408	238	0
IG3	4083504	1007	0
OG3	756304	238	0
IG4	4242416	1010	0
OG4	783744	242	0
IG5	4327920	1006	0
OG5	790064	240	0
IG6	4428560	1010	0
OG6	795280	238	0
IG7	4410656	1008	0
OG7	786736	235	0
IG8	4461824	1015	0
OG8	786112	236	0
IG9	4379760	1016	0
OG9	786448	239	0
IG10	4306000	1016	0
OG10	770384	238	0
IG11	4157072	1011	0
OG11	752928	238	0
IG12	3938880	1010	0
OG12	726880	236	0
IH1	3717968	1011	0
OH1	718768	239	0
IH2	3857696	1018	0
OH2	725040	237	0
IH3	4029952	1013	0
OH3	748912	240	0
IH4	4090592	1005	0
OH4	751696	237	0
IH5	4241808	1011	0
OH5	764256	238	0
IH6	4212544	1016	0
OH6	757008	234	0
IH7	4326384	1017	0
OH7	762512	235	0
IH8	4238864	1009	0
OH8	771536	238	0
IH9	4208592	1010	0
OH9	766464	239	0
IH10	4080112	1011	0
OH10	757472	240	0
IH11	3971472	1009	0
OH11	738256	240	0
IH12	3850768	1007	0
OH12	711616	235	0
```
