## Supplementary material for "A toolbox of Stable Integration Vectors (SIV) in the fission yeast *Schizosaccharomyces pombe*": Source data: S03_C001_T03_P0092_M1_X1_E1.quant

```
[instrument]
blockid	numofrow	numofcol	coversn	version	coverid	lamphours	blocksn	type	sn
21	8	12	*	1.3.2	*	*	*	ruo	272510497

[head]
version	name	operator	timestamp	expirytime	calibrationID
1.0.5	Quantitation	GUEST	*	*	*

[properties]
quantversion
0.2.5

[conditions]
BlkID	Run	ExcitationColor	EmissionColor	CameraBias	EmissionIndex	BlockTemperature	CameraGain	Point	SampleVolume	Step	ExposureIndex	CoverID	Time	SampleTemperature	CoverTemperature	ExcitationIndex	Stage	Exposure	Cycle
21	20190213smp49-60	x1	m1	*	1	87.3257,87.3192,87.3245,87.3279,87.3038,87.3436	*	92	10	3	1	-1	1550065595.009	87.2159,87.2172,87.2144,87.2149,87.2179,87.213	104.966	1	3	60	1

[quant]
region	quant	count	saturation
IA1	2873600	1013	0
OA1	661088	237	0
IA2	2879568	1008	0
OA2	661408	236	0
IA3	2890944	1008	0
OA3	656016	234	0
IA4	2922240	1016	0
OA4	656672	234	0
IA5	2929680	1017	0
OA5	653408	233	0
IA6	2912000	1010	0
OA6	671984	240	0
IA7	2906992	1006	0
OA7	669472	239	0
IA8	2920192	1013	0
OA8	662304	237	0
IA9	2915856	1016	0
OA9	661360	237	0
IA10	2917056	1017	0
OA10	656000	236	0
IA11	2902512	1017	0
OA11	652384	235	0
IA12	2861776	1011	0
OA12	658048	238	0
IB1	2876832	1009	0
OB1	659872	237	0
IB2	2900064	1010	0
OB2	674928	241	0
IB3	2941040	1016	0
OB3	672576	240	0
IB4	2932560	1014	0
OB4	671088	239	0
IB5	2926608	1009	0
OB5	667488	237	0
IB6	2942080	1011	0
OB6	661152	235	0
IB7	2975312	1016	0
OB7	665888	237	0
IB8	2960592	1018	0
OB8	666544	237	0
IB9	2950464	1015	0
OB9	660720	236	0
IB10	2908528	1007	0
OB10	669392	240	0
IB11	2905712	1013	0
OB11	660112	237	0
IB12	2878224	1009	0
OB12	662112	239	0
IC1	2910160	1015	0
OC1	668336	239	0
IC2	2935536	1016	0
OC2	672928	240	0
IC3	2940368	1011	0
OC3	670512	238	0
IC4	2939648	1007	0
OC4	680000	241	0
IC5	2970128	1013	0
OC5	677520	240	0
IC6	2982832	1016	0
OC6	677600	240	0
IC7	2984592	1011	0
OC7	677344	240	0
IC8	2966544	1008	0
OC8	667376	236	0
IC9	2958736	1011	0
OC9	667200	237	0
IC10	2926624	1006	0
OC10	669584	239	0
IC11	2919136	1006	0
OC11	667856	240	0
IC12	2894752	1011	0
OC12	656064	236	0
ID1	2905792	1012	0
OD1	667200	238	0
ID2	2925408	1012	0
OD2	667552	237	0
ID3	2941888	1007	0
OD3	667904	237	0
ID4	2974736	1016	0
OD4	668848	236	0
ID5	2971952	1010	0
OD5	679760	241	0
ID6	2971696	1007	0
OD6	674400	238	0
ID7	3004912	1012	0
OD7	680560	240	0
ID8	2978832	1008	0
OD8	682608	242	0
ID9	2957664	1006	0
OD9	673136	239	0
ID10	2964432	1012	0
OD10	666560	237	0
ID11	2948544	1010	0
OD11	663760	238	0
ID12	2908720	1013	0
OD12	670560	241	0
IE1	2908576	1012	0
OE1	677776	242	0
IE2	2916704	1006	0
OE2	677024	240	0
IE3	2961360	1011	0
OE3	670560	237	0
IE4	2955712	1007	0
OE4	687072	243	0
IE5	2992416	1015	0
OE5	680064	240	0
IE6	2998976	1012	0
OE6	674032	237	0
IE7	2993648	1010	0
OE7	671504	236	0
IE8	2978288	1010	0
OE8	668416	236	0
IE9	2971344	1011	0
OE9	678928	241	0
IE10	2971168	1016	0
OE10	663056	236	0
IE11	2951456	1016	0
OE11	663408	238	0
IE12	2912016	1012	0
OE12	662416	238	0
IF1	2900592	1007	0
OF1	674928	241	0
IF2	2932768	1010	0
OF2	669680	238	0
IF3	2975952	1018	0
OF3	673888	239	0
IF4	2983712	1015	0
OF4	672400	239	0
IF5	2977920	1010	0
OF5	669456	237	0
IF6	2971040	1010	0
OF6	665792	236	0
IF7	2990672	1012	0
OF7	669664	237	0
IF8	2990208	1016	0
OF8	674512	239	0
IF9	2968592	1012	0
OF9	673184	239	0
IF10	2938208	1006	0
OF10	670688	240	0
IF11	2936208	1013	0
OF11	663616	238	0
IF12	2929856	1015	0
OF12	660304	237	0
IG1	2894400	1009	0
OG1	678112	243	0
IG2	2923760	1012	0
OG2	667456	238	0
IG3	2930976	1007	0
OG3	669856	238	0
IG4	2951072	1010	0
OG4	681568	242	0
IG5	2942608	1006	0
OG5	676016	240	0
IG6	2958528	1010	0
OG6	670320	238	0
IG7	2949424	1008	0
OG7	663248	235	0
IG8	2968256	1015	0
OG8	661872	236	0
IG9	2951808	1016	0
OG9	667728	239	0
IG10	2946896	1016	0
OG10	662896	238	0
IG11	2915936	1011	0
OG11	660288	238	0
IG12	2894048	1010	0
OG12	655392	236	0
IH1	2896880	1011	0
OH1	665664	239	0
IH2	2933376	1018	0
OH2	664128	237	0
IH3	2943408	1013	0
OH3	672336	240	0
IH4	2922144	1005	0
OH4	667856	237	0
IH5	2947280	1011	0
OH5	667360	238	0
IH6	2948320	1016	0
OH6	655872	234	0
IH7	2964656	1017	0
OH7	657328	235	0
IH8	2929792	1009	0
OH8	666768	238	0
IH9	2924224	1010	0
OH9	665328	239	0
IH10	2912688	1011	0
OH10	665984	240	0
IH11	2892368	1009	0
OH11	664832	240	0
IH12	2877248	1007	0
OH12	651216	235	0
```
