## Supplementary material for "A toolbox of Stable Integration Vectors (SIV) in the fission yeast *Schizosaccharomyces pombe*": Source data: S03_C001_T03_P0092_M1_X1_E2.quant

```
[instrument]
blockid	numofrow	numofcol	coversn	version	coverid	lamphours	blocksn	type	sn
21	8	12	*	1.3.2	*	*	*	ruo	272510497

[head]
version	name	operator	timestamp	expirytime	calibrationID
1.0.5	Quantitation	GUEST	*	*	*

[properties]
quantversion
0.2.5

[conditions]
BlkID	Run	ExcitationColor	EmissionColor	CameraBias	EmissionIndex	BlockTemperature	CameraGain	Point	SampleVolume	Step	ExposureIndex	CoverID	Time	SampleTemperature	CoverTemperature	ExcitationIndex	Stage	Exposure	Cycle
21	20190213smp49-60	x1	m1	*	1	87.3257,87.3192,87.3245,87.3279,87.3038,87.3436	*	92	10	3	2	-1	1550065595.648	87.2159,87.2172,87.2144,87.2149,87.2179,87.213	104.966	1	3	175	1

[quant]
region	quant	count	saturation
IA1	3018144	1013	0
OA1	672768	237	0
IA2	3059232	1008	0
OA2	675152	236	0
IA3	3085600	1008	0
OA3	672544	234	0
IA4	3161456	1016	0
OA4	674608	234	0
IA5	3195360	1017	0
OA5	675920	233	0
IA6	3184912	1010	0
OA6	697616	240	0
IA7	3175680	1006	0
OA7	696256	239	0
IA8	3208080	1013	0
OA8	687232	237	0
IA9	3181744	1016	0
OA9	683632	237	0
IA10	3175120	1017	0
OA10	676192	236	0
IA11	3133968	1017	0
OA11	670032	235	0
IA12	3061920	1011	0
OA12	674032	238	0
IB1	3055040	1009	0
OB1	677712	237	0
IB2	3106832	1010	0
OB2	693600	241	0
IB3	3194016	1016	0
OB3	697584	240	0
IB4	3224048	1014	0
OB4	699072	239	0
IB5	3242768	1009	0
OB5	698896	237	0
IB6	3270752	1011	0
OB6	693056	235	0
IB7	3332640	1016	0
OB7	700912	237	0
IB8	3309008	1018	0
OB8	699984	237	0
IB9	3317184	1015	0
OB9	691360	236	0
IB10	3227024	1007	0
OB10	698544	240	0
IB11	3192960	1013	0
OB11	684192	237	0
IB12	3112176	1009	0
OB12	683584	239	0
IC1	3090656	1015	0
OC1	681936	239	0
IC2	3159584	1016	0
OC2	693248	240	0
IC3	3204128	1011	0
OC3	691840	238	0
IC4	3249568	1007	0
OC4	709344	241	0
IC5	3306976	1013	0
OC5	708592	240	0
IC6	3348720	1016	0
OC6	712240	240	0
IC7	3369840	1011	0
OC7	716000	240	0
IC8	3349536	1008	0
OC8	702144	236	0
IC9	3327520	1011	0
OC9	699264	237	0
IC10	3260960	1006	0
OC10	700176	239	0
IC11	3245568	1006	0
OC11	696128	240	0
IC12	3144480	1011	0
OC12	678016	236	0
ID1	3104672	1012	0
OD1	681680	238	0
ID2	3165968	1012	0
OD2	687136	237	0
ID3	3225040	1007	0
OD3	693120	237	0
ID4	3297888	1016	0
OD4	695616	236	0
ID5	3339264	1010	0
OD5	716912	241	0
ID6	3375600	1007	0
OD6	715984	238	0
ID7	3434336	1012	0
OD7	721776	240	0
ID8	3404320	1008	0
OD8	724896	242	0
ID9	3356736	1006	0
OD9	710192	239	0
ID10	3325472	1012	0
OD10	698400	237	0
ID11	3306720	1010	0
OD11	693088	238	0
ID12	3176064	1013	0
OD12	695120	241	0
IE1	3125168	1012	0
OE1	694432	242	0
IE2	3170672	1006	0
OE2	697152	240	0
IE3	3264672	1011	0
OE3	695472	237	0
IE4	3298640	1007	0
OE4	720480	243	0
IE5	3365680	1015	0
OE5	715760	240	0
IE6	3416208	1012	0
OE6	717440	237	0
IE7	3421648	1010	0
OE7	712672	236	0
IE8	3391680	1010	0
OE8	707216	236	0
IE9	3376672	1011	0
OE9	718000	241	0
IE10	3326304	1016	0
OE10	694240	236	0
IE11	3283984	1016	0
OE11	693360	238	0
IE12	3187248	1012	0
OE12	684688	238	0
IF1	3111088	1007	0
OF1	689264	241	0
IF2	3177424	1010	0
OF2	688192	238	0
IF3	3270416	1018	0
OF3	699840	239	0
IF4	3321056	1015	0
OF4	703520	239	0
IF5	3344736	1010	0
OF5	702320	237	0
IF6	3348688	1010	0
OF6	702192	236	0
IF7	3387952	1012	0
OF7	704416	237	0
IF8	3388640	1016	0
OF8	709392	239	0
IF9	3357536	1012	0
OF9	707968	239	0
IF10	3296000	1006	0
OF10	703328	240	0
IF11	3259120	1013	0
OF11	688448	238	0
IF12	3220320	1015	0
OF12	678064	237	0
IG1	3092464	1009	0
OG1	692800	243	0
IG2	3166640	1012	0
OG2	685232	238	0
IG3	3219136	1007	0
OG3	691296	238	0
IG4	3265904	1010	0
OG4	706944	242	0
IG5	3285936	1006	0
OG5	703920	240	0
IG6	3317872	1010	0
OG6	701952	238	0
IG7	3315840	1008	0
OG7	691280	235	0
IG8	3335456	1015	0
OG8	693248	236	0
IG9	3304112	1016	0
OG9	698256	239	0
IG10	3282624	1016	0
OG10	688576	238	0
IG11	3220976	1011	0
OG11	680832	238	0
IG12	3152368	1010	0
OG12	671632	236	0
IH1	3099408	1011	0
OH1	679936	239	0
IH2	3158320	1018	0
OH2	677904	237	0
IH3	3214832	1013	0
OH3	692672	240	0
IH4	3208640	1005	0
OH4	685104	237	0
IH5	3264144	1011	0
OH5	690832	238	0
IH6	3261200	1016	0
OH6	679632	234	0
IH7	3298896	1017	0
OH7	682912	235	0
IH8	3250224	1009	0
OH8	690432	238	0
IH9	3241504	1010	0
OH9	690240	239	0
IH10	3201424	1011	0
OH10	689488	240	0
IH11	3155504	1009	0
OH11	682400	240	0
IH12	3115744	1007	0
OH12	663024	235	0
```
