## Supplementary material for "A toolbox of Stable Integration Vectors (SIV) in the fission yeast *Schizosaccharomyces pombe*": Source data: S03_C001_T03_P0092_M1_X1_E3.quant

```
[instrument]
blockid	numofrow	numofcol	coversn	version	coverid	lamphours	blocksn	type	sn
21	8	12	*	1.3.2	*	*	*	ruo	272510497

[head]
version	name	operator	timestamp	expirytime	calibrationID
1.0.5	Quantitation	GUEST	*	*	*

[properties]
quantversion
0.2.5

[conditions]
BlkID	Run	ExcitationColor	EmissionColor	CameraBias	EmissionIndex	BlockTemperature	CameraGain	Point	SampleVolume	Step	ExposureIndex	CoverID	Time	SampleTemperature	CoverTemperature	ExcitationIndex	Stage	Exposure	Cycle
21	20190213smp49-60	x1	m1	*	1	87.3257,87.3192,87.3245,87.3279,87.3038,87.3436	*	92	10	3	3	-1	1550065596.356	87.2159,87.2172,87.2144,87.2149,87.2179,87.213	104.966	1	3	520	1

[quant]
region	quant	count	saturation
IA1	3455296	1013	0
OA1	710032	237	0
IA2	3598080	1008	0
OA2	720608	236	0
IA3	3671888	1008	0
OA3	724880	234	0
IA4	3860976	1016	0
OA4	735680	234	0
IA5	3989104	1017	0
OA5	744864	233	0
IA6	3997088	1010	0
OA6	773568	240	0
IA7	3998096	1006	0
OA7	773760	239	0
IA8	4060000	1013	0
OA8	764128	237	0
IA9	3988416	1016	0
OA9	756912	237	0
IA10	3956880	1017	0
OA10	745712	236	0
IA11	3849792	1017	0
OA11	728256	235	0
IA12	3657888	1011	0
OA12	718608	238	0
IB1	3571216	1009	0
OB1	717296	237	0
IB2	3727424	1010	0
OB2	744800	241	0
IB3	3925888	1016	0
OB3	758768	240	0
IB4	4060816	1014	0
OB4	774592	239	0
IB5	4145120	1009	0
OB5	789872	237	0
IB6	4237648	1011	0
OB6	783600	235	0
IB7	4400544	1016	0
OB7	801536	237	0
IB8	4335424	1018	0
OB8	798080	237	0
IB9	4377808	1015	0
OB9	784416	236	0
IB10	4151856	1007	0
OB10	784704	240	0
IB11	4037856	1013	0
OB11	753696	237	0
IB12	3801072	1009	0
OB12	742480	239	0
IC1	3660208	1015	0
OC1	729088	239	0
IC2	3842208	1016	0
OC2	753152	240	0
IC3	3990080	1011	0
OC3	765744	238	0
IC4	4177312	1007	0
OC4	795360	241	0
IC5	4322176	1013	0
OC5	807952	240	0
IC6	4433776	1016	0
OC6	819776	240	0
IC7	4544992	1011	0
OC7	832768	240	0
IC8	4520144	1008	0
OC8	815696	236	0
IC9	4444336	1011	0
OC9	807824	237	0
IC10	4282624	1006	0
OC10	794608	239	0
IC11	4228288	1006	0
OC11	777840	240	0
IC12	3900336	1011	0
OC12	741808	236	0
ID1	3739488	1012	0
OD1	731664	238	0
ID2	3898288	1012	0
OD2	749536	237	0
ID3	4094176	1007	0
OD3	773024	237	0
ID4	4288752	1016	0
OD4	788176	236	0
ID5	4453424	1010	0
OD5	827856	241	0
ID6	4587184	1007	0
OD6	844384	238	0
ID7	4735456	1012	0
OD7	850192	240	0
ID8	4677360	1008	0
OD8	850000	242	0
ID9	4568368	1006	0
OD9	826400	239	0
ID10	4457008	1012	0
OD10	801584	237	0
ID11	4403440	1010	0
OD11	780032	238	0
ID12	3985776	1013	0
OD12	763168	241	0
IE1	3766176	1012	0
OE1	745520	242	0
IE2	3927952	1006	0
OE2	760304	240	0
IE3	4165248	1011	0
OE3	771312	237	0
IE4	4335632	1007	0
OE4	817088	243	0
IE5	4501968	1015	0
OE5	824592	240	0
IE6	4682144	1012	0
OE6	845632	237	0
IE7	4694912	1010	0
OE7	842896	236	0
IE8	4632496	1010	0
OE8	828560	236	0
IE9	4589168	1011	0
OE9	834848	241	0
IE10	4414720	1016	0
OE10	796064	236	0
IE11	4288208	1016	0
OE11	779808	238	0
IE12	4009344	1012	0
OE12	753232	238	0
IF1	3754352	1007	0
OF1	737856	241	0
IF2	3924880	1010	0
OF2	747984	238	0
IF3	4160192	1018	0
OF3	773104	239	0
IF4	4343856	1015	0
OF4	791488	239	0
IF5	4451376	1010	0
OF5	802128	237	0
IF6	4494928	1010	0
OF6	811344	236	0
IF7	4590592	1012	0
OF7	816352	237	0
IF8	4587120	1016	0
OF8	816864	239	0
IF9	4519712	1012	0
OF9	812592	239	0
IF10	4369904	1006	0
OF10	798624	240	0
IF11	4227296	1013	0
OF11	767920	238	0
IF12	4088048	1015	0
OF12	744016	237	0
IG1	3708768	1009	0
OG1	738896	243	0
IG2	3896128	1012	0
OG2	742560	238	0
IG3	4084800	1007	0
OG3	760208	238	0
IG4	4231088	1010	0
OG4	784288	242	0
IG5	4318592	1006	0
OG5	792784	240	0
IG6	4414768	1010	0
OG6	796128	238	0
IG7	4401616	1008	0
OG7	788080	235	0
IG8	4443952	1015	0
OG8	789216	236	0
IG9	4366768	1016	0
OG9	786592	239	0
IG10	4298640	1016	0
OG10	771152	238	0
IG11	4145952	1011	0
OG11	754768	238	0
IG12	3926336	1010	0
OG12	728144	236	0
IH1	3708992	1011	0
OH1	718736	239	0
IH2	3844768	1018	0
OH2	726656	237	0
IH3	4015312	1013	0
OH3	750976	240	0
IH4	4070272	1005	0
OH4	752848	237	0
IH5	4214592	1011	0
OH5	762352	238	0
IH6	4198304	1016	0
OH6	755744	234	0
IH7	4300560	1017	0
OH7	762368	235	0
IH8	4219824	1009	0
OH8	769760	238	0
IH9	4193008	1010	0
OH9	764048	239	0
IH10	4066768	1011	0
OH10	754480	240	0
IH11	3951408	1009	0
OH11	738320	240	0
IH12	3830192	1007	0
OH12	711392	235	0
```
