## Supplementary material for "A toolbox of Stable Integration Vectors (SIV) in the fission yeast *Schizosaccharomyces pombe*": Source data: S03_C001_T03_P0093_M1_X1_E1.quant

```
[instrument]
blockid	numofrow	numofcol	coversn	version	coverid	lamphours	blocksn	type	sn
21	8	12	*	1.3.2	*	*	*	ruo	272510497

[head]
version	name	operator	timestamp	expirytime	calibrationID
1.0.5	Quantitation	GUEST	*	*	*

[properties]
quantversion
0.2.5

[conditions]
BlkID	Run	ExcitationColor	EmissionColor	CameraBias	EmissionIndex	BlockTemperature	CameraGain	Point	SampleVolume	Step	ExposureIndex	CoverID	Time	SampleTemperature	CoverTemperature	ExcitationIndex	Stage	Exposure	Cycle
21	20190213smp49-60	x1	m1	*	1	87.6478,87.6328,87.6184,87.6488,87.6078,87.6382	*	93	10	3	1	-1	1550065603.099	87.5147,87.517,87.5165,87.5159,87.5168,87.5166	104.966	1	3	60	1

[quant]
region	quant	count	saturation
IA1	2874848	1013	0
OA1	660576	237	0
IA2	2882000	1008	0
OA2	660368	236	0
IA3	2888464	1008	0
OA3	656880	234	0
IA4	2922736	1016	0
OA4	655440	234	0
IA5	2932768	1017	0
OA5	652336	233	0
IA6	2911728	1010	0
OA6	672224	240	0
IA7	2898768	1006	0
OA7	668320	239	0
IA8	2922096	1013	0
OA8	664304	237	0
IA9	2913456	1016	0
OA9	660640	237	0
IA10	2913136	1017	0
OA10	656512	236	0
IA11	2897072	1017	0
OA11	652000	235	0
IA12	2864080	1011	0
OA12	659392	238	0
IB1	2881152	1009	0
OB1	662128	237	0
IB2	2900768	1010	0
OB2	676336	241	0
IB3	2938192	1016	0
OB3	674816	240	0
IB4	2937760	1014	0
OB4	672576	239	0
IB5	2933856	1009	0
OB5	667248	237	0
IB6	2942080	1011	0
OB6	663040	235	0
IB7	2972832	1016	0
OB7	668544	237	0
IB8	2967696	1018	0
OB8	669312	237	0
IB9	2956880	1015	0
OB9	661488	236	0
IB10	2911328	1007	0
OB10	670512	240	0
IB11	2911504	1013	0
OB11	660608	237	0
IB12	2874832	1009	0
OB12	662816	239	0
IC1	2903728	1015	0
OC1	669936	239	0
IC2	2930432	1016	0
OC2	673872	240	0
IC3	2935520	1011	0
OC3	672384	238	0
IC4	2939264	1007	0
OC4	679248	241	0
IC5	2967264	1013	0
OC5	676352	240	0
IC6	2977936	1016	0
OC6	679680	240	0
IC7	2978080	1011	0
OC7	680736	240	0
IC8	2964096	1008	0
OC8	665088	236	0
IC9	2952032	1011	0
OC9	668432	237	0
IC10	2926096	1006	0
OC10	669744	239	0
IC11	2918688	1006	0
OC11	669984	240	0
IC12	2892224	1011	0
OC12	657968	236	0
ID1	2906128	1012	0
OD1	665456	238	0
ID2	2925552	1012	0
OD2	665824	237	0
ID3	2941024	1007	0
OD3	667504	237	0
ID4	2969184	1016	0
OD4	664992	236	0
ID5	2975920	1010	0
OD5	682368	241	0
ID6	2971376	1007	0
OD6	674736	238	0
ID7	3002048	1012	0
OD7	681232	240	0
ID8	2977008	1008	0
OD8	683920	242	0
ID9	2953456	1006	0
OD9	670496	239	0
ID10	2960112	1012	0
OD10	664240	237	0
ID11	2944400	1010	0
OD11	665888	238	0
ID12	2913600	1013	0
OD12	670928	241	0
IE1	2910368	1012	0
OE1	678496	242	0
IE2	2917408	1006	0
OE2	676112	240	0
IE3	2958080	1011	0
OE3	669232	237	0
IE4	2957552	1007	0
OE4	686368	243	0
IE5	2994272	1015	0
OE5	679488	240	0
IE6	2998240	1012	0
OE6	673488	237	0
IE7	2992608	1010	0
OE7	671184	236	0
IE8	2977968	1010	0
OE8	668672	236	0
IE9	2970912	1011	0
OE9	678800	241	0
IE10	2963776	1016	0
OE10	664160	236	0
IE11	2947072	1016	0
OE11	663232	238	0
IE12	2911632	1012	0
OE12	663920	238	0
IF1	2888768	1007	0
OF1	674448	241	0
IF2	2922496	1010	0
OF2	667952	238	0
IF3	2971152	1018	0
OF3	673248	239	0
IF4	2977216	1015	0
OF4	673808	239	0
IF5	2969328	1010	0
OF5	670208	237	0
IF6	2970912	1010	0
OF6	664896	236	0
IF7	2990160	1012	0
OF7	669456	237	0
IF8	2989456	1016	0
OF8	674112	239	0
IF9	2962128	1012	0
OF9	671824	239	0
IF10	2933136	1006	0
OF10	670160	240	0
IF11	2928864	1013	0
OF11	664080	238	0
IF12	2928384	1015	0
OF12	657712	237	0
IG1	2894944	1009	0
OG1	679232	243	0
IG2	2927648	1012	0
OG2	666464	238	0
IG3	2936432	1007	0
OG3	668832	238	0
IG4	2948800	1010	0
OG4	681408	242	0
IG5	2946192	1006	0
OG5	676752	240	0
IG6	2957232	1010	0
OG6	669600	238	0
IG7	2951872	1008	0
OG7	664112	235	0
IG8	2975024	1015	0
OG8	662176	236	0
IG9	2955296	1016	0
OG9	668464	239	0
IG10	2948624	1016	0
OG10	663888	238	0
IG11	2919696	1011	0
OG11	661264	238	0
IG12	2896176	1010	0
OG12	654960	236	0
IH1	2897680	1011	0
OH1	667120	239	0
IH2	2936512	1018	0
OH2	662672	237	0
IH3	2943808	1013	0
OH3	672976	240	0
IH4	2923984	1005	0
OH4	663024	237	0
IH5	2951072	1011	0
OH5	667504	238	0
IH6	2948288	1016	0
OH6	654592	234	0
IH7	2970192	1017	0
OH7	657584	235	0
IH8	2934432	1009	0
OH8	663104	238	0
IH9	2924384	1010	0
OH9	665360	239	0
IH10	2912400	1011	0
OH10	664960	240	0
IH11	2892448	1009	0
OH11	663024	240	0
IH12	2879424	1007	0
OH12	649712	235	0
```
