## Supplementary material for "A toolbox of Stable Integration Vectors (SIV) in the fission yeast *Schizosaccharomyces pombe*": Source data: S03_C001_T03_P0093_M1_X1_E2.quant

```
[instrument]
blockid	numofrow	numofcol	coversn	version	coverid	lamphours	blocksn	type	sn
21	8	12	*	1.3.2	*	*	*	ruo	272510497

[head]
version	name	operator	timestamp	expirytime	calibrationID
1.0.5	Quantitation	GUEST	*	*	*

[properties]
quantversion
0.2.5

[conditions]
BlkID	Run	ExcitationColor	EmissionColor	CameraBias	EmissionIndex	BlockTemperature	CameraGain	Point	SampleVolume	Step	ExposureIndex	CoverID	Time	SampleTemperature	CoverTemperature	ExcitationIndex	Stage	Exposure	Cycle
21	20190213smp49-60	x1	m1	*	1	87.6478,87.6328,87.6184,87.6488,87.6078,87.6382	*	93	10	3	2	-1	1550065603.741	87.5147,87.517,87.5165,87.5159,87.5168,87.5166	104.966	1	3	175	1

[quant]
region	quant	count	saturation
IA1	3019696	1013	0
OA1	671920	237	0
IA2	3056352	1008	0
OA2	676384	236	0
IA3	3082240	1008	0
OA3	673152	234	0
IA4	3150224	1016	0
OA4	675168	234	0
IA5	3194112	1017	0
OA5	675216	233	0
IA6	3177392	1010	0
OA6	697952	240	0
IA7	3171328	1006	0
OA7	693136	239	0
IA8	3201104	1013	0
OA8	689408	237	0
IA9	3177104	1016	0
OA9	685152	237	0
IA10	3163472	1017	0
OA10	678000	236	0
IA11	3134160	1017	0
OA11	669856	235	0
IA12	3055136	1011	0
OA12	672384	238	0
IB1	3044096	1009	0
OB1	673312	237	0
IB2	3094272	1010	0
OB2	692784	241	0
IB3	3177616	1016	0
OB3	694832	240	0
IB4	3212400	1014	0
OB4	696304	239	0
IB5	3225536	1009	0
OB5	697936	237	0
IB6	3260224	1011	0
OB6	692176	235	0
IB7	3317440	1016	0
OB7	698736	237	0
IB8	3296800	1018	0
OB8	699824	237	0
IB9	3306576	1015	0
OB9	689296	236	0
IB10	3210960	1007	0
OB10	695360	240	0
IB11	3184304	1013	0
OB11	683872	237	0
IB12	3102656	1009	0
OB12	680960	239	0
IC1	3089376	1015	0
OC1	683056	239	0
IC2	3156352	1016	0
OC2	693792	240	0
IC3	3194976	1011	0
OC3	695152	238	0
IC4	3240800	1007	0
OC4	709248	241	0
IC5	3295488	1013	0
OC5	711600	240	0
IC6	3333696	1016	0
OC6	714496	240	0
IC7	3363296	1011	0
OC7	716512	240	0
IC8	3346480	1008	0
OC8	703536	236	0
IC9	3319216	1011	0
OC9	700928	237	0
IC10	3256816	1006	0
OC10	698032	239	0
IC11	3236352	1006	0
OC11	696752	240	0
IC12	3139504	1011	0
OC12	676704	236	0
ID1	3109520	1012	0
OD1	681136	238	0
ID2	3165392	1012	0
OD2	688736	237	0
ID3	3227840	1007	0
OD3	694016	237	0
ID4	3297264	1016	0
OD4	695280	236	0
ID5	3348064	1010	0
OD5	717344	241	0
ID6	3372864	1007	0
OD6	717888	238	0
ID7	3435888	1012	0
OD7	723984	240	0
ID8	3399248	1008	0
OD8	725552	242	0
ID9	3355728	1006	0
OD9	710400	239	0
ID10	3329008	1012	0
OD10	698912	237	0
ID11	3305024	1010	0
OD11	692384	238	0
ID12	3177424	1013	0
OD12	695584	241	0
IE1	3120240	1012	0
OE1	693056	242	0
IE2	3164640	1006	0
OE2	695488	240	0
IE3	3257168	1011	0
OE3	696048	237	0
IE4	3296160	1007	0
OE4	720976	243	0
IE5	3365088	1015	0
OE5	714240	240	0
IE6	3407424	1012	0
OE6	714432	237	0
IE7	3415920	1010	0
OE7	713616	236	0
IE8	3384640	1010	0
OE8	708048	236	0
IE9	3373968	1011	0
OE9	718336	241	0
IE10	3318576	1016	0
OE10	695296	236	0
IE11	3278912	1016	0
OE11	692720	238	0
IE12	3181888	1012	0
OE12	685488	238	0
IF1	3110368	1007	0
OF1	689280	241	0
IF2	3173440	1010	0
OF2	688880	238	0
IF3	3260928	1018	0
OF3	698880	239	0
IF4	3311440	1015	0
OF4	700864	239	0
IF5	3335344	1010	0
OF5	701024	237	0
IF6	3350640	1010	0
OF6	703248	236	0
IF7	3381728	1012	0
OF7	707456	237	0
IF8	3386560	1016	0
OF8	708864	239	0
IF9	3347984	1012	0
OF9	705536	239	0
IF10	3288912	1006	0
OF10	703920	240	0
IF11	3250624	1013	0
OF11	690000	238	0
IF12	3212176	1015	0
OF12	680368	237	0
IG1	3098336	1009	0
OG1	694400	243	0
IG2	3169328	1012	0
OG2	685984	238	0
IG3	3223952	1007	0
OG3	692464	238	0
IG4	3273136	1010	0
OG4	706992	242	0
IG5	3291408	1006	0
OG5	704240	240	0
IG6	3326160	1010	0
OG6	701520	238	0
IG7	3312944	1008	0
OG7	693456	235	0
IG8	3340960	1015	0
OG8	696384	236	0
IG9	3309440	1016	0
OG9	700576	239	0
IG10	3282016	1016	0
OG10	692000	238	0
IG11	3226912	1011	0
OG11	686224	238	0
IG12	3153344	1010	0
OG12	673616	236	0
IH1	3094096	1011	0
OH1	680208	239	0
IH2	3156448	1018	0
OH2	678176	237	0
IH3	3206336	1013	0
OH3	694736	240	0
IH4	3210912	1005	0
OH4	687040	237	0
IH5	3257456	1011	0
OH5	691024	238	0
IH6	3255456	1016	0
OH6	680416	234	0
IH7	3299296	1017	0
OH7	684640	235	0
IH8	3251760	1009	0
OH8	692480	238	0
IH9	3231232	1010	0
OH9	692208	239	0
IH10	3192512	1011	0
OH10	688864	240	0
IH11	3150496	1009	0
OH11	683056	240	0
IH12	3112544	1007	0
OH12	663840	235	0
```
