## Supplementary material for "A toolbox of Stable Integration Vectors (SIV) in the fission yeast *Schizosaccharomyces pombe*": Source data: S03_C001_T03_P0093_M1_X1_E3.quant

```
[instrument]
blockid	numofrow	numofcol	coversn	version	coverid	lamphours	blocksn	type	sn
21	8	12	*	1.3.2	*	*	*	ruo	272510497

[head]
version	name	operator	timestamp	expirytime	calibrationID
1.0.5	Quantitation	GUEST	*	*	*

[properties]
quantversion
0.2.5

[conditions]
BlkID	Run	ExcitationColor	EmissionColor	CameraBias	EmissionIndex	BlockTemperature	CameraGain	Point	SampleVolume	Step	ExposureIndex	CoverID	Time	SampleTemperature	CoverTemperature	ExcitationIndex	Stage	Exposure	Cycle
21	20190213smp49-60	x1	m1	*	1	87.6478,87.6328,87.6184,87.6488,87.6078,87.6382	*	93	10	3	3	-1	1550065604.469	87.5147,87.517,87.5165,87.5159,87.5168,87.5166	104.966	1	3	520	1

[quant]
region	quant	count	saturation
IA1	3437472	1013	0
OA1	709216	237	0
IA2	3581616	1008	0
OA2	719440	236	0
IA3	3654288	1008	0
OA3	724832	234	0
IA4	3841504	1016	0
OA4	734912	234	0
IA5	3968960	1017	0
OA5	741776	233	0
IA6	3981328	1010	0
OA6	771248	240	0
IA7	3981904	1006	0
OA7	773424	239	0
IA8	4034880	1013	0
OA8	765408	237	0
IA9	3974288	1016	0
OA9	757184	237	0
IA10	3936144	1017	0
OA10	743360	236	0
IA11	3836080	1017	0
OA11	729248	235	0
IA12	3639360	1011	0
OA12	718080	238	0
IB1	3560064	1009	0
OB1	716368	237	0
IB2	3713856	1010	0
OB2	745648	241	0
IB3	3914208	1016	0
OB3	758304	240	0
IB4	4043776	1014	0
OB4	774656	239	0
IB5	4129232	1009	0
OB5	788736	237	0
IB6	4218512	1011	0
OB6	784128	235	0
IB7	4380176	1016	0
OB7	798288	237	0
IB8	4318656	1018	0
OB8	796800	237	0
IB9	4363744	1015	0
OB9	783008	236	0
IB10	4135632	1007	0
OB10	781456	240	0
IB11	4019520	1013	0
OB11	752368	237	0
IB12	3786352	1009	0
OB12	739168	239	0
IC1	3655824	1015	0
OC1	731968	239	0
IC2	3835696	1016	0
OC2	754224	240	0
IC3	3983808	1011	0
OC3	762432	238	0
IC4	4171168	1007	0
OC4	796528	241	0
IC5	4307968	1013	0
OC5	809840	240	0
IC6	4417664	1016	0
OC6	822288	240	0
IC7	4531888	1011	0
OC7	833504	240	0
IC8	4501920	1008	0
OC8	814928	236	0
IC9	4433552	1011	0
OC9	810256	237	0
IC10	4267328	1006	0
OC10	797440	239	0
IC11	4219536	1006	0
OC11	778352	240	0
IC12	3885344	1011	0
OC12	741952	236	0
ID1	3728208	1012	0
OD1	730592	238	0
ID2	3886720	1012	0
OD2	748416	237	0
ID3	4087760	1007	0
OD3	771360	237	0
ID4	4275888	1016	0
OD4	786384	236	0
ID5	4450016	1010	0
OD5	825504	241	0
ID6	4571424	1007	0
OD6	841456	238	0
ID7	4718144	1012	0
OD7	849568	240	0
ID8	4662176	1008	0
OD8	848544	242	0
ID9	4547872	1006	0
OD9	824992	239	0
ID10	4437456	1012	0
OD10	800704	237	0
ID11	4388320	1010	0
OD11	779024	238	0
ID12	3969024	1013	0
OD12	762496	241	0
IE1	3755408	1012	0
OE1	745008	242	0
IE2	3907568	1006	0
OE2	759840	240	0
IE3	4153200	1011	0
OE3	770432	237	0
IE4	4321296	1007	0
OE4	815728	243	0
IE5	4481040	1015	0
OE5	824048	240	0
IE6	4651232	1012	0
OE6	843008	237	0
IE7	4674352	1010	0
OE7	843936	236	0
IE8	4609472	1010	0
OE8	828464	236	0
IE9	4572928	1011	0
OE9	832432	241	0
IE10	4393152	1016	0
OE10	794992	236	0
IE11	4275216	1016	0
OE11	778896	238	0
IE12	3997408	1012	0
OE12	750464	238	0
IF1	3747664	1007	0
OF1	738304	241	0
IF2	3913616	1010	0
OF2	748976	238	0
IF3	4151952	1018	0
OF3	771920	239	0
IF4	4332544	1015	0
OF4	789536	239	0
IF5	4439328	1010	0
OF5	799952	237	0
IF6	4488944	1010	0
OF6	809680	236	0
IF7	4572720	1012	0
OF7	818384	237	0
IF8	4574016	1016	0
OF8	821056	239	0
IF9	4508192	1012	0
OF9	812240	239	0
IF10	4350208	1006	0
OF10	797664	240	0
IF11	4219184	1013	0
OF11	768448	238	0
IF12	4078336	1015	0
OF12	742496	237	0
IG1	3702320	1009	0
OG1	737872	243	0
IG2	3883584	1012	0
OG2	740672	238	0
IG3	4067952	1007	0
OG3	757552	238	0
IG4	4211840	1010	0
OG4	783488	242	0
IG5	4302096	1006	0
OG5	792800	240	0
IG6	4392512	1010	0
OG6	795584	238	0
IG7	4380944	1008	0
OG7	785712	235	0
IG8	4427392	1015	0
OG8	785152	236	0
IG9	4343920	1016	0
OG9	787952	239	0
IG10	4273728	1016	0
OG10	769408	238	0
IG11	4134624	1011	0
OG11	752368	238	0
IG12	3911264	1010	0
OG12	729504	236	0
IH1	3700992	1011	0
OH1	718608	239	0
IH2	3828880	1018	0
OH2	724832	237	0
IH3	3997952	1013	0
OH3	748272	240	0
IH4	4062512	1005	0
OH4	747968	237	0
IH5	4197344	1011	0
OH5	762704	238	0
IH6	4177824	1016	0
OH6	755456	234	0
IH7	4286960	1017	0
OH7	760432	235	0
IH8	4203888	1009	0
OH8	771584	238	0
IH9	4176496	1010	0
OH9	761376	239	0
IH10	4043408	1011	0
OH10	753504	240	0
IH11	3939600	1009	0
OH11	737952	240	0
IH12	3818336	1007	0
OH12	710160	235	0
```
