## Supplementary material for "A toolbox of Stable Integration Vectors (SIV) in the fission yeast *Schizosaccharomyces pombe*": Source data: S03_C001_T03_P0094_M1_X1_E1.quant

```
[instrument]
blockid	numofrow	numofcol	coversn	version	coverid	lamphours	blocksn	type	sn
21	8	12	*	1.3.2	*	*	*	ruo	272510497

[head]
version	name	operator	timestamp	expirytime	calibrationID
1.0.5	Quantitation	GUEST	*	*	*

[properties]
quantversion
0.2.5

[conditions]
BlkID	Run	ExcitationColor	EmissionColor	CameraBias	EmissionIndex	BlockTemperature	CameraGain	Point	SampleVolume	Step	ExposureIndex	CoverID	Time	SampleTemperature	CoverTemperature	ExcitationIndex	Stage	Exposure	Cycle
21	20190213smp49-60	x1	m1	*	1	87.9218,87.9313,87.9146,87.9042,87.9325,87.9204	*	94	10	3	1	-1	1550065611.099	87.8118,87.8105,87.8098,87.8106,87.8114,87.8105	105.012	1	3	60	1

[quant]
region	quant	count	saturation
IA1	2876400	1013	0
OA1	662064	237	0
IA2	2885088	1008	0
OA2	661360	236	0
IA3	2889888	1008	0
OA3	657072	234	0
IA4	2925024	1016	0
OA4	658192	234	0
IA5	2940624	1017	0
OA5	654400	233	0
IA6	2915328	1010	0
OA6	675408	240	0
IA7	2904240	1006	0
OA7	669488	239	0
IA8	2928032	1013	0
OA8	664480	237	0
IA9	2916352	1016	0
OA9	660064	237	0
IA10	2914416	1017	0
OA10	656384	236	0
IA11	2899744	1017	0
OA11	652016	235	0
IA12	2867168	1011	0
OA12	658928	238	0
IB1	2879648	1009	0
OB1	664368	237	0
IB2	2900784	1010	0
OB2	674864	241	0
IB3	2942352	1016	0
OB3	675456	240	0
IB4	2944400	1014	0
OB4	672464	239	0
IB5	2936496	1009	0
OB5	669136	237	0
IB6	2943968	1011	0
OB6	662448	235	0
IB7	2973168	1016	0
OB7	666688	237	0
IB8	2964160	1018	0
OB8	667440	237	0
IB9	2954560	1015	0
OB9	658112	236	0
IB10	2911376	1007	0
OB10	668880	240	0
IB11	2910064	1013	0
OB11	659040	237	0
IB12	2880384	1009	0
OB12	662320	239	0
IC1	2902448	1015	0
OC1	669520	239	0
IC2	2931520	1016	0
OC2	675408	240	0
IC3	2934000	1011	0
OC3	669344	238	0
IC4	2937104	1007	0
OC4	680592	241	0
IC5	2963136	1013	0
OC5	677760	240	0
IC6	2980160	1016	0
OC6	677344	240	0
IC7	2976944	1011	0
OC7	679440	240	0
IC8	2959488	1008	0
OC8	664336	236	0
IC9	2952752	1011	0
OC9	664928	237	0
IC10	2923904	1006	0
OC10	669248	239	0
IC11	2916448	1006	0
OC11	671072	240	0
IC12	2891328	1011	0
OC12	656448	236	0
ID1	2902752	1012	0
OD1	667952	238	0
ID2	2928160	1012	0
OD2	666592	237	0
ID3	2940576	1007	0
OD3	668736	237	0
ID4	2975200	1016	0
OD4	667872	236	0
ID5	2971552	1010	0
OD5	682176	241	0
ID6	2974688	1007	0
OD6	674576	238	0
ID7	3004176	1012	0
OD7	681280	240	0
ID8	2976816	1008	0
OD8	683936	242	0
ID9	2952272	1006	0
OD9	673632	239	0
ID10	2956896	1012	0
OD10	666384	237	0
ID11	2946992	1010	0
OD11	662640	238	0
ID12	2906864	1013	0
OD12	669744	241	0
IE1	2910320	1012	0
OE1	678752	242	0
IE2	2914464	1006	0
OE2	676704	240	0
IE3	2957456	1011	0
OE3	668112	237	0
IE4	2958592	1007	0
OE4	687536	243	0
IE5	2987840	1015	0
OE5	678816	240	0
IE6	2993840	1012	0
OE6	673408	237	0
IE7	2996864	1010	0
OE7	670256	236	0
IE8	2977984	1010	0
OE8	666912	236	0
IE9	2969760	1011	0
OE9	679440	241	0
IE10	2963776	1016	0
OE10	662480	236	0
IE11	2949648	1016	0
OE11	664880	238	0
IE12	2910464	1012	0
OE12	664880	238	0
IF1	2894400	1007	0
OF1	672688	241	0
IF2	2922160	1010	0
OF2	668320	238	0
IF3	2970656	1018	0
OF3	673632	239	0
IF4	2975648	1015	0
OF4	674512	239	0
IF5	2970512	1010	0
OF5	669536	237	0
IF6	2971504	1010	0
OF6	667040	236	0
IF7	2985184	1012	0
OF7	670160	237	0
IF8	2987792	1016	0
OF8	674384	239	0
IF9	2962544	1012	0
OF9	672144	239	0
IF10	2935232	1006	0
OF10	671424	240	0
IF11	2929536	1013	0
OF11	664176	238	0
IF12	2925968	1015	0
OF12	657792	237	0
IG1	2898016	1009	0
OG1	679072	243	0
IG2	2928656	1012	0
OG2	667040	238	0
IG3	2935888	1007	0
OG3	670480	238	0
IG4	2948704	1010	0
OG4	680752	242	0
IG5	2947744	1006	0
OG5	676672	240	0
IG6	2964272	1010	0
OG6	670416	238	0
IG7	2957760	1008	0
OG7	659696	235	0
IG8	2975104	1015	0
OG8	662464	236	0
IG9	2960352	1016	0
OG9	670720	239	0
IG10	2949136	1016	0
OG10	665088	238	0
IG11	2917264	1011	0
OG11	661488	238	0
IG12	2900208	1010	0
OG12	656224	236	0
IH1	2893440	1011	0
OH1	668320	239	0
IH2	2929840	1018	0
OH2	662336	237	0
IH3	2937184	1013	0
OH3	672016	240	0
IH4	2919488	1005	0
OH4	664576	237	0
IH5	2943088	1011	0
OH5	668544	238	0
IH6	2948784	1016	0
OH6	653872	234	0
IH7	2958912	1017	0
OH7	656480	235	0
IH8	2929296	1009	0
OH8	665008	238	0
IH9	2916912	1010	0
OH9	665792	239	0
IH10	2913456	1011	0
OH10	665680	240	0
IH11	2888608	1009	0
OH11	664144	240	0
IH12	2871872	1007	0
OH12	653232	235	0
```
