## Supplementary material for "A toolbox of Stable Integration Vectors (SIV) in the fission yeast *Schizosaccharomyces pombe*": Source data: S03_C001_T03_P0094_M1_X1_E2.quant

```
[instrument]
blockid	numofrow	numofcol	coversn	version	coverid	lamphours	blocksn	type	sn
21	8	12	*	1.3.2	*	*	*	ruo	272510497

[head]
version	name	operator	timestamp	expirytime	calibrationID
1.0.5	Quantitation	GUEST	*	*	*

[properties]
quantversion
0.2.5

[conditions]
BlkID	Run	ExcitationColor	EmissionColor	CameraBias	EmissionIndex	BlockTemperature	CameraGain	Point	SampleVolume	Step	ExposureIndex	CoverID	Time	SampleTemperature	CoverTemperature	ExcitationIndex	Stage	Exposure	Cycle
21	20190213smp49-60	x1	m1	*	1	87.9218,87.9313,87.9146,87.9042,87.9325,87.9204	*	94	10	3	2	-1	1550065611.734	87.8118,87.8105,87.8098,87.8106,87.8114,87.8105	105.012	1	3	175	1

[quant]
region	quant	count	saturation
IA1	3013792	1013	0
OA1	670768	237	0
IA2	3057984	1008	0
OA2	674176	236	0
IA3	3080016	1008	0
OA3	673776	234	0
IA4	3151152	1016	0
OA4	676608	234	0
IA5	3194400	1017	0
OA5	675856	233	0
IA6	3173632	1010	0
OA6	697200	240	0
IA7	3169136	1006	0
OA7	694256	239	0
IA8	3197920	1013	0
OA8	687632	237	0
IA9	3175488	1016	0
OA9	681808	237	0
IA10	3165248	1017	0
OA10	678224	236	0
IA11	3125376	1017	0
OA11	670672	235	0
IA12	3060464	1011	0
OA12	675008	238	0
IB1	3045808	1009	0
OB1	674608	237	0
IB2	3097280	1010	0
OB2	691232	241	0
IB3	3175296	1016	0
OB3	695632	240	0
IB4	3206720	1014	0
OB4	695936	239	0
IB5	3224208	1009	0
OB5	695808	237	0
IB6	3256048	1011	0
OB6	691072	235	0
IB7	3320976	1016	0
OB7	699504	237	0
IB8	3298592	1018	0
OB8	701904	237	0
IB9	3302224	1015	0
OB9	691712	236	0
IB10	3212208	1007	0
OB10	699184	240	0
IB11	3181792	1013	0
OB11	684512	237	0
IB12	3097280	1009	0
OB12	682016	239	0
IC1	3088080	1015	0
OC1	686032	239	0
IC2	3153376	1016	0
OC2	695120	240	0
IC3	3196592	1011	0
OC3	694400	238	0
IC4	3236352	1007	0
OC4	708176	241	0
IC5	3294240	1013	0
OC5	710528	240	0
IC6	3335872	1016	0
OC6	715920	240	0
IC7	3358352	1011	0
OC7	714464	240	0
IC8	3344240	1008	0
OC8	704064	236	0
IC9	3322416	1011	0
OC9	701456	237	0
IC10	3253936	1006	0
OC10	700496	239	0
IC11	3233312	1006	0
OC11	696240	240	0
IC12	3140528	1011	0
OC12	676432	236	0
ID1	3108896	1012	0
OD1	682432	238	0
ID2	3164960	1012	0
OD2	685888	237	0
ID3	3224272	1007	0
OD3	692288	237	0
ID4	3300048	1016	0
OD4	697376	236	0
ID5	3340800	1010	0
OD5	716928	241	0
ID6	3369632	1007	0
OD6	716640	238	0
ID7	3426064	1012	0
OD7	724176	240	0
ID8	3392032	1008	0
OD8	725696	242	0
ID9	3347216	1006	0
OD9	711104	239	0
ID10	3317088	1012	0
OD10	699824	237	0
ID11	3297280	1010	0
OD11	692576	238	0
ID12	3169328	1013	0
OD12	693952	241	0
IE1	3116000	1012	0
OE1	691536	242	0
IE2	3159536	1006	0
OE2	693952	240	0
IE3	3246336	1011	0
OE3	693808	237	0
IE4	3291312	1007	0
OE4	720080	243	0
IE5	3355584	1015	0
OE5	714544	240	0
IE6	3402736	1012	0
OE6	716192	237	0
IE7	3407872	1010	0
OE7	712320	236	0
IE8	3376128	1010	0
OE8	707808	236	0
IE9	3362880	1011	0
OE9	716688	241	0
IE10	3316384	1016	0
OE10	695200	236	0
IE11	3267184	1016	0
OE11	692800	238	0
IE12	3177056	1012	0
OE12	683232	238	0
IF1	3105936	1007	0
OF1	690208	241	0
IF2	3164208	1010	0
OF2	688624	238	0
IF3	3261376	1018	0
OF3	698256	239	0
IF4	3309328	1015	0
OF4	703104	239	0
IF5	3331936	1010	0
OF5	703104	237	0
IF6	3341376	1010	0
OF6	704304	236	0
IF7	3380944	1012	0
OF7	707136	237	0
IF8	3375840	1016	0
OF8	710288	239	0
IF9	3341216	1012	0
OF9	707424	239	0
IF10	3284192	1006	0
OF10	703136	240	0
IF11	3246464	1013	0
OF11	689232	238	0
IF12	3208800	1015	0
OF12	681408	237	0
IG1	3091488	1009	0
OG1	693824	243	0
IG2	3161792	1012	0
OG2	685984	238	0
IG3	3215792	1007	0
OG3	690960	238	0
IG4	3263152	1010	0
OG4	705920	242	0
IG5	3282256	1006	0
OG5	704880	240	0
IG6	3313936	1010	0
OG6	702544	238	0
IG7	3305072	1008	0
OG7	691392	235	0
IG8	3327888	1015	0
OG8	696800	236	0
IG9	3299840	1016	0
OG9	697728	239	0
IG10	3277840	1016	0
OG10	689952	238	0
IG11	3212432	1011	0
OG11	684544	238	0
IG12	3143632	1010	0
OG12	673488	236	0
IH1	3094720	1011	0
OH1	677584	239	0
IH2	3153648	1018	0
OH2	677408	237	0
IH3	3203376	1013	0
OH3	692080	240	0
IH4	3197136	1005	0
OH4	685968	237	0
IH5	3253616	1011	0
OH5	690976	238	0
IH6	3249216	1016	0
OH6	681040	234	0
IH7	3289488	1017	0
OH7	683536	235	0
IH8	3244496	1009	0
OH8	689936	238	0
IH9	3227056	1010	0
OH9	689072	239	0
IH10	3189712	1011	0
OH10	686352	240	0
IH11	3146144	1009	0
OH11	681424	240	0
IH12	3109376	1007	0
OH12	665344	235	0
```
