## Supplementary material for "A toolbox of Stable Integration Vectors (SIV) in the fission yeast *Schizosaccharomyces pombe*": Source data: S03_C001_T03_P0094_M1_X1_E3.quant

```
[instrument]
blockid	numofrow	numofcol	coversn	version	coverid	lamphours	blocksn	type	sn
21	8	12	*	1.3.2	*	*	*	ruo	272510497

[head]
version	name	operator	timestamp	expirytime	calibrationID
1.0.5	Quantitation	GUEST	*	*	*

[properties]
quantversion
0.2.5

[conditions]
BlkID	Run	ExcitationColor	EmissionColor	CameraBias	EmissionIndex	BlockTemperature	CameraGain	Point	SampleVolume	Step	ExposureIndex	CoverID	Time	SampleTemperature	CoverTemperature	ExcitationIndex	Stage	Exposure	Cycle
21	20190213smp49-60	x1	m1	*	1	87.9218,87.9313,87.9146,87.9042,87.9325,87.9204	*	94	10	3	3	-1	1550065612.464	87.8118,87.8105,87.8098,87.8106,87.8114,87.8105	105.012	1	3	520	1

[quant]
region	quant	count	saturation
IA1	3444544	1013	0
OA1	710288	237	0
IA2	3577280	1008	0
OA2	723248	236	0
IA3	3652704	1008	0
OA3	727280	234	0
IA4	3841248	1016	0
OA4	736976	234	0
IA5	3973952	1017	0
OA5	745104	233	0
IA6	3972304	1010	0
OA6	774448	240	0
IA7	3975792	1006	0
OA7	773440	239	0
IA8	4038560	1013	0
OA8	766112	237	0
IA9	3970656	1016	0
OA9	759264	237	0
IA10	3936400	1017	0
OA10	745984	236	0
IA11	3830656	1017	0
OA11	729488	235	0
IA12	3642816	1011	0
OA12	719488	238	0
IB1	3558432	1009	0
OB1	716848	237	0
IB2	3708224	1010	0
OB2	745152	241	0
IB3	3907456	1016	0
OB3	759568	240	0
IB4	4030288	1014	0
OB4	773408	239	0
IB5	4126432	1009	0
OB5	786432	237	0
IB6	4212768	1011	0
OB6	782352	235	0
IB7	4370880	1016	0
OB7	796480	237	0
IB8	4304960	1018	0
OB8	796496	237	0
IB9	4349120	1015	0
OB9	782528	236	0
IB10	4122912	1007	0
OB10	784624	240	0
IB11	4010656	1013	0
OB11	753296	237	0
IB12	3778640	1009	0
OB12	738944	239	0
IC1	3644992	1015	0
OC1	727808	239	0
IC2	3819888	1016	0
OC2	753872	240	0
IC3	3968144	1011	0
OC3	763872	238	0
IC4	4155072	1007	0
OC4	795408	241	0
IC5	4299552	1013	0
OC5	807936	240	0
IC6	4399104	1016	0
OC6	819936	240	0
IC7	4510960	1011	0
OC7	832432	240	0
IC8	4489808	1008	0
OC8	816624	236	0
IC9	4417888	1011	0
OC9	807088	237	0
IC10	4248496	1006	0
OC10	794144	239	0
IC11	4202352	1006	0
OC11	778016	240	0
IC12	3873968	1011	0
OC12	740464	236	0
ID1	3725616	1012	0
OD1	731824	238	0
ID2	3880816	1012	0
OD2	749120	237	0
ID3	4078416	1007	0
OD3	771024	237	0
ID4	4270288	1016	0
OD4	788016	236	0
ID5	4437504	1010	0
OD5	825376	241	0
ID6	4566432	1007	0
OD6	843296	238	0
ID7	4705856	1012	0
OD7	849360	240	0
ID8	4647648	1008	0
OD8	849616	242	0
ID9	4533376	1006	0
OD9	826112	239	0
ID10	4427696	1012	0
OD10	799728	237	0
ID11	4384448	1010	0
OD11	779440	238	0
ID12	3968496	1013	0
OD12	763440	241	0
IE1	3747648	1012	0
OE1	741680	242	0
IE2	3901920	1006	0
OE2	760672	240	0
IE3	4146784	1011	0
OE3	771424	237	0
IE4	4302352	1007	0
OE4	816368	243	0
IE5	4470464	1015	0
OE5	824352	240	0
IE6	4638944	1012	0
OE6	841744	237	0
IE7	4665504	1010	0
OE7	843088	236	0
IE8	4592688	1010	0
OE8	827344	236	0
IE9	4562528	1011	0
OE9	833008	241	0
IE10	4383424	1016	0
OE10	796672	236	0
IE11	4262352	1016	0
OE11	778832	238	0
IE12	3979216	1012	0
OE12	754128	238	0
IF1	3740880	1007	0
OF1	740944	241	0
IF2	3901936	1010	0
OF2	750768	238	0
IF3	4138176	1018	0
OF3	773360	239	0
IF4	4319872	1015	0
OF4	791520	239	0
IF5	4420256	1010	0
OF5	803840	237	0
IF6	4471200	1010	0
OF6	812784	236	0
IF7	4564272	1012	0
OF7	818336	237	0
IF8	4561552	1016	0
OF8	820384	239	0
IF9	4493440	1012	0
OF9	813632	239	0
IF10	4340240	1006	0
OF10	797568	240	0
IF11	4204192	1013	0
OF11	771104	238	0
IF12	4065984	1015	0
OF12	743360	237	0
IG1	3694480	1009	0
OG1	735360	243	0
IG2	3879936	1012	0
OG2	742432	238	0
IG3	4049792	1007	0
OG3	758400	238	0
IG4	4203856	1010	0
OG4	783952	242	0
IG5	4290208	1006	0
OG5	789248	240	0
IG6	4384464	1010	0
OG6	795520	238	0
IG7	4371408	1008	0
OG7	787216	235	0
IG8	4411872	1015	0
OG8	787376	236	0
IG9	4336128	1016	0
OG9	788080	239	0
IG10	4264048	1016	0
OG10	770240	238	0
IG11	4124560	1011	0
OG11	754640	238	0
IG12	3913680	1010	0
OG12	726928	236	0
IH1	3701264	1011	0
OH1	719136	239	0
IH2	3824784	1018	0
OH2	726160	237	0
IH3	3994848	1013	0
OH3	751088	240	0
IH4	4060096	1005	0
OH4	753232	237	0
IH5	4197200	1011	0
OH5	764416	238	0
IH6	4177696	1016	0
OH6	755728	234	0
IH7	4277616	1017	0
OH7	760432	235	0
IH8	4194784	1009	0
OH8	769648	238	0
IH9	4170064	1010	0
OH9	763024	239	0
IH10	4049952	1011	0
OH10	755968	240	0
IH11	3927920	1009	0
OH11	738272	240	0
IH12	3817008	1007	0
OH12	710544	235	0
```
