## Supplementary material for "A toolbox of Stable Integration Vectors (SIV) in the fission yeast *Schizosaccharomyces pombe*": Source data: S03_C001_T03_P0095_M1_X1_E1.quant

```
[instrument]
blockid	numofrow	numofcol	coversn	version	coverid	lamphours	blocksn	type	sn
21	8	12	*	1.3.2	*	*	*	ruo	272510497

[head]
version	name	operator	timestamp	expirytime	calibrationID
1.0.5	Quantitation	GUEST	*	*	*

[properties]
quantversion
0.2.5

[conditions]
BlkID	Run	ExcitationColor	EmissionColor	CameraBias	EmissionIndex	BlockTemperature	CameraGain	Point	SampleVolume	Step	ExposureIndex	CoverID	Time	SampleTemperature	CoverTemperature	ExcitationIndex	Stage	Exposure	Cycle
21	20190213smp49-60	x1	m1	*	1	88.2263,88.207,88.2185,88.2179,88.2164,88.2155	*	95	10	3	1	-1	1550065619.321	88.1155,88.1151,88.1153,88.1146,88.116,88.116	104.989	1	3	60	1

[quant]
region	quant	count	saturation
IA1	2867424	1013	0
OA1	659536	237	0
IA2	2878992	1008	0
OA2	659136	236	0
IA3	2889568	1008	0
OA3	654432	234	0
IA4	2921472	1016	0
OA4	656912	234	0
IA5	2933392	1017	0
OA5	652224	233	0
IA6	2907040	1010	0
OA6	671056	240	0
IA7	2896544	1006	0
OA7	668240	239	0
IA8	2921216	1013	0
OA8	660432	237	0
IA9	2908368	1016	0
OA9	657696	237	0
IA10	2911424	1017	0
OA10	653152	236	0
IA11	2899696	1017	0
OA11	650240	235	0
IA12	2866880	1011	0
OA12	656464	238	0
IB1	2877152	1009	0
OB1	663936	237	0
IB2	2901712	1010	0
OB2	675296	241	0
IB3	2938784	1016	0
OB3	675008	240	0
IB4	2935952	1014	0
OB4	671968	239	0
IB5	2935264	1009	0
OB5	667792	237	0
IB6	2941792	1011	0
OB6	660016	235	0
IB7	2971200	1016	0
OB7	666144	237	0
IB8	2964272	1018	0
OB8	666704	237	0
IB9	2949696	1015	0
OB9	661632	236	0
IB10	2910352	1007	0
OB10	669488	240	0
IB11	2907472	1013	0
OB11	660128	237	0
IB12	2875888	1009	0
OB12	662288	239	0
IC1	2897792	1015	0
OC1	666608	239	0
IC2	2925328	1016	0
OC2	672960	240	0
IC3	2927504	1011	0
OC3	670112	238	0
IC4	2935952	1007	0
OC4	679104	241	0
IC5	2959616	1013	0
OC5	675488	240	0
IC6	2968800	1016	0
OC6	676160	240	0
IC7	2972720	1011	0
OC7	679584	240	0
IC8	2954608	1008	0
OC8	665216	236	0
IC9	2945504	1011	0
OC9	664608	237	0
IC10	2915488	1006	0
OC10	668848	239	0
IC11	2908384	1006	0
OC11	668848	240	0
IC12	2888912	1011	0
OC12	655952	236	0
ID1	2900080	1012	0
OD1	666048	238	0
ID2	2923792	1012	0
OD2	666096	237	0
ID3	2933280	1007	0
OD3	667296	237	0
ID4	2962096	1016	0
OD4	664736	236	0
ID5	2965984	1010	0
OD5	682592	241	0
ID6	2968400	1007	0
OD6	674048	238	0
ID7	2997776	1012	0
OD7	679088	240	0
ID8	2975936	1008	0
OD8	684656	242	0
ID9	2949712	1006	0
OD9	673376	239	0
ID10	2954320	1012	0
OD10	663440	237	0
ID11	2939264	1010	0
OD11	665056	238	0
ID12	2910736	1013	0
OD12	669280	241	0
IE1	2902592	1012	0
OE1	677120	242	0
IE2	2906848	1006	0
OE2	674272	240	0
IE3	2954656	1011	0
OE3	667440	237	0
IE4	2946944	1007	0
OE4	687696	243	0
IE5	2985296	1015	0
OE5	677920	240	0
IE6	2995440	1012	0
OE6	672272	237	0
IE7	2984064	1010	0
OE7	669376	236	0
IE8	2972112	1010	0
OE8	667616	236	0
IE9	2963936	1011	0
OE9	678688	241	0
IE10	2958256	1016	0
OE10	659920	236	0
IE11	2941680	1016	0
OE11	662768	238	0
IE12	2907184	1012	0
OE12	661168	238	0
IF1	2901344	1007	0
OF1	675120	241	0
IF2	2929792	1010	0
OF2	670688	238	0
IF3	2976896	1018	0
OF3	674048	239	0
IF4	2976272	1015	0
OF4	673408	239	0
IF5	2970160	1010	0
OF5	667328	237	0
IF6	2971264	1010	0
OF6	666240	236	0
IF7	2984912	1012	0
OF7	670016	237	0
IF8	2986832	1016	0
OF8	674432	239	0
IF9	2966416	1012	0
OF9	671360	239	0
IF10	2937184	1006	0
OF10	670160	240	0
IF11	2931808	1013	0
OF11	662592	238	0
IF12	2930208	1015	0
OF12	659088	237	0
IG1	2889088	1009	0
OG1	679760	243	0
IG2	2923088	1012	0
OG2	667632	238	0
IG3	2934704	1007	0
OG3	669152	238	0
IG4	2950416	1010	0
OG4	681280	242	0
IG5	2947792	1006	0
OG5	675456	240	0
IG6	2960688	1010	0
OG6	671216	238	0
IG7	2953968	1008	0
OG7	662352	235	0
IG8	2969392	1015	0
OG8	662544	236	0
IG9	2953968	1016	0
OG9	666016	239	0
IG10	2946384	1016	0
OG10	663472	238	0
IG11	2915344	1011	0
OG11	661904	238	0
IG12	2894896	1010	0
OG12	654640	236	0
IH1	2895792	1011	0
OH1	666336	239	0
IH2	2930624	1018	0
OH2	664944	237	0
IH3	2943248	1013	0
OH3	672528	240	0
IH4	2917600	1005	0
OH4	663168	237	0
IH5	2943296	1011	0
OH5	668288	238	0
IH6	2946736	1016	0
OH6	655984	234	0
IH7	2959920	1017	0
OH7	657200	235	0
IH8	2930368	1009	0
OH8	666256	238	0
IH9	2917936	1010	0
OH9	663888	239	0
IH10	2907184	1011	0
OH10	667168	240	0
IH11	2883344	1009	0
OH11	664080	240	0
IH12	2875136	1007	0
OH12	651200	235	0
```
