## Supplementary material for "A toolbox of Stable Integration Vectors (SIV) in the fission yeast *Schizosaccharomyces pombe*": Source data: S03_C001_T03_P0095_M1_X1_E2.quant

```
[instrument]
blockid	numofrow	numofcol	coversn	version	coverid	lamphours	blocksn	type	sn
21	8	12	*	1.3.2	*	*	*	ruo	272510497

[head]
version	name	operator	timestamp	expirytime	calibrationID
1.0.5	Quantitation	GUEST	*	*	*

[properties]
quantversion
0.2.5

[conditions]
BlkID	Run	ExcitationColor	EmissionColor	CameraBias	EmissionIndex	BlockTemperature	CameraGain	Point	SampleVolume	Step	ExposureIndex	CoverID	Time	SampleTemperature	CoverTemperature	ExcitationIndex	Stage	Exposure	Cycle
21	20190213smp49-60	x1	m1	*	1	88.2263,88.207,88.2185,88.2179,88.2164,88.2155	*	95	10	3	2	-1	1550065619.984	88.1155,88.1151,88.1153,88.1146,88.116,88.116	104.989	1	3	175	1

[quant]
region	quant	count	saturation
IA1	3011120	1013	0
OA1	672704	237	0
IA2	3052048	1008	0
OA2	675792	236	0
IA3	3073840	1008	0
OA3	674224	234	0
IA4	3146512	1016	0
OA4	674976	234	0
IA5	3182800	1017	0
OA5	674288	233	0
IA6	3169888	1010	0
OA6	698272	240	0
IA7	3165248	1006	0
OA7	694496	239	0
IA8	3191328	1013	0
OA8	688624	237	0
IA9	3170944	1016	0
OA9	684656	237	0
IA10	3156768	1017	0
OA10	678048	236	0
IA11	3126112	1017	0
OA11	671024	235	0
IA12	3052784	1011	0
OA12	673168	238	0
IB1	3041200	1009	0
OB1	676448	237	0
IB2	3095072	1010	0
OB2	692544	241	0
IB3	3174512	1016	0
OB3	695328	240	0
IB4	3208096	1014	0
OB4	696864	239	0
IB5	3227920	1009	0
OB5	698816	237	0
IB6	3251248	1011	0
OB6	691312	235	0
IB7	3318672	1016	0
OB7	700112	237	0
IB8	3294432	1018	0
OB8	698032	237	0
IB9	3295232	1015	0
OB9	689808	236	0
IB10	3206832	1007	0
OB10	696688	240	0
IB11	3179824	1013	0
OB11	681264	237	0
IB12	3098928	1009	0
OB12	680080	239	0
IC1	3085984	1015	0
OC1	684496	239	0
IC2	3152912	1016	0
OC2	692816	240	0
IC3	3192944	1011	0
OC3	692688	238	0
IC4	3234400	1007	0
OC4	710224	241	0
IC5	3297152	1013	0
OC5	711200	240	0
IC6	3332304	1016	0
OC6	714704	240	0
IC7	3358528	1011	0
OC7	715440	240	0
IC8	3339264	1008	0
OC8	702608	236	0
IC9	3314560	1011	0
OC9	699840	237	0
IC10	3249328	1006	0
OC10	703168	239	0
IC11	3229584	1006	0
OC11	697568	240	0
IC12	3136528	1011	0
OC12	676560	236	0
ID1	3109568	1012	0
OD1	682256	238	0
ID2	3163568	1012	0
OD2	686752	237	0
ID3	3224000	1007	0
OD3	693936	237	0
ID4	3298720	1016	0
OD4	696096	236	0
ID5	3334256	1010	0
OD5	718224	241	0
ID6	3367152	1007	0
OD6	717936	238	0
ID7	3424928	1012	0
OD7	723392	240	0
ID8	3396976	1008	0
OD8	725904	242	0
ID9	3347520	1006	0
OD9	712480	239	0
ID10	3322896	1012	0
OD10	697936	237	0
ID11	3303248	1010	0
OD11	692304	238	0
ID12	3174096	1013	0
OD12	695440	241	0
IE1	3108480	1012	0
OE1	692832	242	0
IE2	3156496	1006	0
OE2	696752	240	0
IE3	3249136	1011	0
OE3	696256	237	0
IE4	3286368	1007	0
OE4	718816	243	0
IE5	3350128	1015	0
OE5	716384	240	0
IE6	3398256	1012	0
OE6	716064	237	0
IE7	3402096	1010	0
OE7	714496	236	0
IE8	3377440	1010	0
OE8	709568	236	0
IE9	3354400	1011	0
OE9	719072	241	0
IE10	3307296	1016	0
OE10	696288	236	0
IE11	3271296	1016	0
OE11	694768	238	0
IE12	3173760	1012	0
OE12	684768	238	0
IF1	3100080	1007	0
OF1	690464	241	0
IF2	3160416	1010	0
OF2	688000	238	0
IF3	3253952	1018	0
OF3	696992	239	0
IF4	3305056	1015	0
OF4	702048	239	0
IF5	3322336	1010	0
OF5	701376	237	0
IF6	3336016	1010	0
OF6	701536	236	0
IF7	3370944	1012	0
OF7	706320	237	0
IF8	3374752	1016	0
OF8	711072	239	0
IF9	3341168	1012	0
OF9	706048	239	0
IF10	3274304	1006	0
OF10	701488	240	0
IF11	3242400	1013	0
OF11	686880	238	0
IF12	3199616	1015	0
OF12	680240	237	0
IG1	3095840	1009	0
OG1	693120	243	0
IG2	3169360	1012	0
OG2	686656	238	0
IG3	3213568	1007	0
OG3	692288	238	0
IG4	3260848	1010	0
OG4	706224	242	0
IG5	3279008	1006	0
OG5	703824	240	0
IG6	3307712	1010	0
OG6	701776	238	0
IG7	3302688	1008	0
OG7	690960	235	0
IG8	3322960	1015	0
OG8	692688	236	0
IG9	3295872	1016	0
OG9	697840	239	0
IG10	3272320	1016	0
OG10	689760	238	0
IG11	3213504	1011	0
OG11	686416	238	0
IG12	3147616	1010	0
OG12	675184	236	0
IH1	3090720	1011	0
OH1	679680	239	0
IH2	3149888	1018	0
OH2	678736	237	0
IH3	3197376	1013	0
OH3	691104	240	0
IH4	3194624	1005	0
OH4	683872	237	0
IH5	3254288	1011	0
OH5	690304	238	0
IH6	3247136	1016	0
OH6	679264	234	0
IH7	3286480	1017	0
OH7	683392	235	0
IH8	3238032	1009	0
OH8	691744	238	0
IH9	3220880	1010	0
OH9	690224	239	0
IH10	3186112	1011	0
OH10	689344	240	0
IH11	3141392	1009	0
OH11	682448	240	0
IH12	3103696	1007	0
OH12	667136	235	0
```
