## Supplementary material for "A toolbox of Stable Integration Vectors (SIV) in the fission yeast *Schizosaccharomyces pombe*": Source data: S03_C001_T03_P0095_M1_X1_E3.quant

```
[instrument]
blockid	numofrow	numofcol	coversn	version	coverid	lamphours	blocksn	type	sn
21	8	12	*	1.3.2	*	*	*	ruo	272510497

[head]
version	name	operator	timestamp	expirytime	calibrationID
1.0.5	Quantitation	GUEST	*	*	*

[properties]
quantversion
0.2.5

[conditions]
BlkID	Run	ExcitationColor	EmissionColor	CameraBias	EmissionIndex	BlockTemperature	CameraGain	Point	SampleVolume	Step	ExposureIndex	CoverID	Time	SampleTemperature	CoverTemperature	ExcitationIndex	Stage	Exposure	Cycle
21	20190213smp49-60	x1	m1	*	1	88.2263,88.207,88.2185,88.2179,88.2164,88.2155	*	95	10	3	3	-1	1550065620.700	88.1155,88.1151,88.1153,88.1146,88.116,88.116	104.989	1	3	520	1

[quant]
region	quant	count	saturation
IA1	3438464	1013	0
OA1	710096	237	0
IA2	3572800	1008	0
OA2	719616	236	0
IA3	3650480	1008	0
OA3	724512	234	0
IA4	3829008	1016	0
OA4	734816	234	0
IA5	3956816	1017	0
OA5	742528	233	0
IA6	3958960	1010	0
OA6	772896	240	0
IA7	3962896	1006	0
OA7	772640	239	0
IA8	4024736	1013	0
OA8	764336	237	0
IA9	3963968	1016	0
OA9	756912	237	0
IA10	3926784	1017	0
OA10	744032	236	0
IA11	3822224	1017	0
OA11	728352	235	0
IA12	3629200	1011	0
OA12	718848	238	0
IB1	3543536	1009	0
OB1	717296	237	0
IB2	3693504	1010	0
OB2	742864	241	0
IB3	3892416	1016	0
OB3	758048	240	0
IB4	4018096	1014	0
OB4	774208	239	0
IB5	4105152	1009	0
OB5	787840	237	0
IB6	4192784	1011	0
OB6	783232	235	0
IB7	4355504	1016	0
OB7	797008	237	0
IB8	4295472	1018	0
OB8	797488	237	0
IB9	4330688	1015	0
OB9	783888	236	0
IB10	4110528	1007	0
OB10	782368	240	0
IB11	3996256	1013	0
OB11	753424	237	0
IB12	3761936	1009	0
OB12	739728	239	0
IC1	3646832	1015	0
OC1	730608	239	0
IC2	3822336	1016	0
OC2	753216	240	0
IC3	3967392	1011	0
OC3	764000	238	0
IC4	4150048	1007	0
OC4	794880	241	0
IC5	4288176	1013	0
OC5	809696	240	0
IC6	4399488	1016	0
OC6	824976	240	0
IC7	4507312	1011	0
OC7	832864	240	0
IC8	4482624	1008	0
OC8	818960	236	0
IC9	4410288	1011	0
OC9	806864	237	0
IC10	4249600	1006	0
OC10	795104	239	0
IC11	4198320	1006	0
OC11	778480	240	0
IC12	3866160	1011	0
OC12	739712	236	0
ID1	3713424	1012	0
OD1	732752	238	0
ID2	3867856	1012	0
OD2	747328	237	0
ID3	4065280	1007	0
OD3	769728	237	0
ID4	4252560	1016	0
OD4	785840	236	0
ID5	4413120	1010	0
OD5	825552	241	0
ID6	4549424	1007	0
OD6	842880	238	0
ID7	4685072	1012	0
OD7	848592	240	0
ID8	4636064	1008	0
OD8	847312	242	0
ID9	4517648	1006	0
OD9	825792	239	0
ID10	4414976	1012	0
OD10	798688	237	0
ID11	4366208	1010	0
OD11	777728	238	0
ID12	3956096	1013	0
OD12	762096	241	0
IE1	3739344	1012	0
OE1	745152	242	0
IE2	3895296	1006	0
OE2	760704	240	0
IE3	4134128	1011	0
OE3	771312	237	0
IE4	4289920	1007	0
OE4	816048	243	0
IE5	4459824	1015	0
OE5	822144	240	0
IE6	4627152	1012	0
OE6	843824	237	0
IE7	4652048	1010	0
OE7	842272	236	0
IE8	4577360	1010	0
OE8	826448	236	0
IE9	4547376	1011	0
OE9	832336	241	0
IE10	4371216	1016	0
OE10	794736	236	0
IE11	4252160	1016	0
OE11	778816	238	0
IE12	3967408	1012	0
OE12	755200	238	0
IF1	3726592	1007	0
OF1	738448	241	0
IF2	3891632	1010	0
OF2	748272	238	0
IF3	4120464	1018	0
OF3	769568	239	0
IF4	4300704	1015	0
OF4	790432	239	0
IF5	4399776	1010	0
OF5	802704	237	0
IF6	4449728	1010	0
OF6	812064	236	0
IF7	4534736	1012	0
OF7	817536	237	0
IF8	4540816	1016	0
OF8	819696	239	0
IF9	4469664	1012	0
OF9	811312	239	0
IF10	4325056	1006	0
OF10	795984	240	0
IF11	4189232	1013	0
OF11	768256	238	0
IF12	4051600	1015	0
OF12	742208	237	0
IG1	3687680	1009	0
OG1	739440	243	0
IG2	3865168	1012	0
OG2	736528	238	0
IG3	4033632	1007	0
OG3	756496	238	0
IG4	4192272	1010	0
OG4	782208	242	0
IG5	4271664	1006	0
OG5	791472	240	0
IG6	4368784	1010	0
OG6	793440	238	0
IG7	4350272	1008	0
OG7	785792	235	0
IG8	4401904	1015	0
OG8	785712	236	0
IG9	4318816	1016	0
OG9	786144	239	0
IG10	4244304	1016	0
OG10	766992	238	0
IG11	4106048	1011	0
OG11	751168	238	0
IG12	3893872	1010	0
OG12	726704	236	0
IH1	3688384	1011	0
OH1	716720	239	0
IH2	3817584	1018	0
OH2	724656	237	0
IH3	3984016	1013	0
OH3	749712	240	0
IH4	4046208	1005	0
OH4	749392	237	0
IH5	4179392	1011	0
OH5	761920	238	0
IH6	4157808	1016	0
OH6	755232	234	0
IH7	4262944	1017	0
OH7	761216	235	0
IH8	4179456	1009	0
OH8	770384	238	0
IH9	4158544	1010	0
OH9	764160	239	0
IH10	4023952	1011	0
OH10	754464	240	0
IH11	3914192	1009	0
OH11	738784	240	0
IH12	3804688	1007	0
OH12	709536	235	0
```
