## Supplementary material for "A toolbox of Stable Integration Vectors (SIV) in the fission yeast *Schizosaccharomyces pombe*": Source data: S03_C001_T03_P0096_M1_X1_E1.quant

```
[instrument]
blockid	numofrow	numofcol	coversn	version	coverid	lamphours	blocksn	type	sn
21	8	12	*	1.3.2	*	*	*	ruo	272510497

[head]
version	name	operator	timestamp	expirytime	calibrationID
1.0.5	Quantitation	GUEST	*	*	*

[properties]
quantversion
0.2.5

[conditions]
BlkID	Run	ExcitationColor	EmissionColor	CameraBias	EmissionIndex	BlockTemperature	CameraGain	Point	SampleVolume	Step	ExposureIndex	CoverID	Time	SampleTemperature	CoverTemperature	ExcitationIndex	Stage	Exposure	Cycle
21	20190213smp49-60	x1	m1	*	1	88.5307,88.5134,88.5024,88.5419,88.5312,88.5334	*	96	10	3	1	-1	1550065627.414	88.4187,88.4178,88.414,88.4133,88.4186,88.4161	105.034	1	3	60	1

[quant]
region	quant	count	saturation
IA1	2875456	1013	0
OA1	659664	237	0
IA2	2881568	1008	0
OA2	660224	236	0
IA3	2889120	1008	0
OA3	656016	234	0
IA4	2926624	1016	0
OA4	655120	234	0
IA5	2935216	1017	0
OA5	652112	233	0
IA6	2911840	1010	0
OA6	671840	240	0
IA7	2898400	1006	0
OA7	667872	239	0
IA8	2918144	1013	0
OA8	661968	237	0
IA9	2908432	1016	0
OA9	660864	237	0
IA10	2911024	1017	0
OA10	656736	236	0
IA11	2892560	1017	0
OA11	650592	235	0
IA12	2867488	1011	0
OA12	659168	238	0
IB1	2883536	1009	0
OB1	662128	237	0
IB2	2905344	1010	0
OB2	676128	241	0
IB3	2940288	1016	0
OB3	675280	240	0
IB4	2941024	1014	0
OB4	673328	239	0
IB5	2932576	1009	0
OB5	669408	237	0
IB6	2942768	1011	0
OB6	661712	235	0
IB7	2972848	1016	0
OB7	668608	237	0
IB8	2964928	1018	0
OB8	667344	237	0
IB9	2951776	1015	0
OB9	662240	236	0
IB10	2912944	1007	0
OB10	671712	240	0
IB11	2906368	1013	0
OB11	660928	237	0
IB12	2879728	1009	0
OB12	664080	239	0
IC1	2897184	1015	0
OC1	666544	239	0
IC2	2923728	1016	0
OC2	671856	240	0
IC3	2927824	1011	0
OC3	669936	238	0
IC4	2928512	1007	0
OC4	678512	241	0
IC5	2955728	1013	0
OC5	676944	240	0
IC6	2971760	1016	0
OC6	676832	240	0
IC7	2970240	1011	0
OC7	679648	240	0
IC8	2950816	1008	0
OC8	664688	236	0
IC9	2946528	1011	0
OC9	665600	237	0
IC10	2916336	1006	0
OC10	666704	239	0
IC11	2909408	1006	0
OC11	668016	240	0
IC12	2886000	1011	0
OC12	656112	236	0
ID1	2901792	1012	0
OD1	666432	238	0
ID2	2922704	1012	0
OD2	666656	237	0
ID3	2936768	1007	0
OD3	667296	237	0
ID4	2968672	1016	0
OD4	666672	236	0
ID5	2969920	1010	0
OD5	680640	241	0
ID6	2972160	1007	0
OD6	674928	238	0
ID7	2996464	1012	0
OD7	679920	240	0
ID8	2974272	1008	0
OD8	684736	242	0
ID9	2950064	1006	0
OD9	671984	239	0
ID10	2953552	1012	0
OD10	665744	237	0
ID11	2938576	1010	0
OD11	663120	238	0
ID12	2907952	1013	0
OD12	671408	241	0
IE1	2898832	1012	0
OE1	678032	242	0
IE2	2905600	1006	0
OE2	673824	240	0
IE3	2952320	1011	0
OE3	668208	237	0
IE4	2947040	1007	0
OE4	687760	243	0
IE5	2984816	1015	0
OE5	678848	240	0
IE6	2990688	1012	0
OE6	672240	237	0
IE7	2985536	1010	0
OE7	669616	236	0
IE8	2966048	1010	0
OE8	666672	236	0
IE9	2964992	1011	0
OE9	677424	241	0
IE10	2954832	1016	0
OE10	660080	236	0
IE11	2937424	1016	0
OE11	665200	238	0
IE12	2902176	1012	0
OE12	662672	238	0
IF1	2894384	1007	0
OF1	672688	241	0
IF2	2922512	1010	0
OF2	668336	238	0
IF3	2969472	1018	0
OF3	673616	239	0
IF4	2973904	1015	0
OF4	673120	239	0
IF5	2965424	1010	0
OF5	667840	237	0
IF6	2966224	1010	0
OF6	666720	236	0
IF7	2980528	1012	0
OF7	668528	237	0
IF8	2986400	1016	0
OF8	672912	239	0
IF9	2960240	1012	0
OF9	672160	239	0
IF10	2928752	1006	0
OF10	672128	240	0
IF11	2929888	1013	0
OF11	662256	238	0
IF12	2922032	1015	0
OF12	659824	237	0
IG1	2884560	1009	0
OG1	680688	243	0
IG2	2919312	1012	0
OG2	668544	238	0
IG3	2927664	1007	0
OG3	670256	238	0
IG4	2939248	1010	0
OG4	680624	242	0
IG5	2938416	1006	0
OG5	675968	240	0
IG6	2951808	1010	0
OG6	670128	238	0
IG7	2942224	1008	0
OG7	662352	235	0
IG8	2960912	1015	0
OG8	662288	236	0
IG9	2944304	1016	0
OG9	667088	239	0
IG10	2941392	1016	0
OG10	662368	238	0
IG11	2910688	1011	0
OG11	659600	238	0
IG12	2890768	1010	0
OG12	654416	236	0
IH1	2891712	1011	0
OH1	666624	239	0
IH2	2925120	1018	0
OH2	663600	237	0
IH3	2934544	1013	0
OH3	672368	240	0
IH4	2911712	1005	0
OH4	663264	237	0
IH5	2937296	1011	0
OH5	667568	238	0
IH6	2946688	1016	0
OH6	655104	234	0
IH7	2957840	1017	0
OH7	658992	235	0
IH8	2923904	1009	0
OH8	665248	238	0
IH9	2912240	1010	0
OH9	665712	239	0
IH10	2905280	1011	0
OH10	667328	240	0
IH11	2881152	1009	0
OH11	664752	240	0
IH12	2873072	1007	0
OH12	649552	235	0
```
