## Supplementary material for "A toolbox of Stable Integration Vectors (SIV) in the fission yeast *Schizosaccharomyces pombe*": Source data: S03_C001_T03_P0096_M1_X1_E2.quant

```
[instrument]
blockid	numofrow	numofcol	coversn	version	coverid	lamphours	blocksn	type	sn
21	8	12	*	1.3.2	*	*	*	ruo	272510497

[head]
version	name	operator	timestamp	expirytime	calibrationID
1.0.5	Quantitation	GUEST	*	*	*

[properties]
quantversion
0.2.5

[conditions]
BlkID	Run	ExcitationColor	EmissionColor	CameraBias	EmissionIndex	BlockTemperature	CameraGain	Point	SampleVolume	Step	ExposureIndex	CoverID	Time	SampleTemperature	CoverTemperature	ExcitationIndex	Stage	Exposure	Cycle
21	20190213smp49-60	x1	m1	*	1	88.5307,88.5134,88.5024,88.5419,88.5312,88.5334	*	96	10	3	2	-1	1550065628.070	88.4187,88.4178,88.414,88.4133,88.4186,88.4161	105.034	1	3	175	1

[quant]
region	quant	count	saturation
IA1	3011296	1013	0
OA1	672672	237	0
IA2	3052144	1008	0
OA2	676496	236	0
IA3	3072176	1008	0
OA3	672464	234	0
IA4	3146288	1016	0
OA4	675744	234	0
IA5	3187152	1017	0
OA5	676544	233	0
IA6	3172448	1010	0
OA6	698576	240	0
IA7	3166896	1006	0
OA7	694880	239	0
IA8	3195312	1013	0
OA8	688464	237	0
IA9	3165360	1016	0
OA9	685088	237	0
IA10	3163312	1017	0
OA10	678240	236	0
IA11	3128960	1017	0
OA11	672384	235	0
IA12	3052224	1011	0
OA12	672528	238	0
IB1	3040096	1009	0
OB1	675056	237	0
IB2	3096048	1010	0
OB2	692208	241	0
IB3	3174240	1016	0
OB3	694544	240	0
IB4	3207776	1014	0
OB4	696192	239	0
IB5	3227344	1009	0
OB5	698000	237	0
IB6	3252192	1011	0
OB6	691440	235	0
IB7	3314656	1016	0
OB7	698384	237	0
IB8	3290928	1018	0
OB8	697776	237	0
IB9	3294704	1015	0
OB9	692240	236	0
IB10	3209344	1007	0
OB10	699136	240	0
IB11	3174480	1013	0
OB11	682352	237	0
IB12	3096624	1009	0
OB12	681888	239	0
IC1	3080864	1015	0
OC1	683040	239	0
IC2	3143616	1016	0
OC2	693024	240	0
IC3	3184208	1011	0
OC3	693872	238	0
IC4	3227680	1007	0
OC4	706992	241	0
IC5	3274272	1013	0
OC5	709456	240	0
IC6	3318400	1016	0
OC6	714848	240	0
IC7	3349584	1011	0
OC7	716560	240	0
IC8	3328512	1008	0
OC8	701600	236	0
IC9	3306416	1011	0
OC9	700656	237	0
IC10	3240384	1006	0
OC10	700112	239	0
IC11	3222864	1006	0
OC11	695280	240	0
IC12	3124384	1011	0
OC12	678320	236	0
ID1	3103840	1012	0
OD1	681568	238	0
ID2	3158480	1012	0
OD2	687968	237	0
ID3	3215872	1007	0
OD3	693120	237	0
ID4	3285552	1016	0
OD4	697104	236	0
ID5	3330816	1010	0
OD5	716752	241	0
ID6	3359744	1007	0
OD6	717920	238	0
ID7	3416672	1012	0
OD7	722656	240	0
ID8	3385328	1008	0
OD8	725808	242	0
ID9	3336512	1006	0
OD9	710848	239	0
ID10	3314112	1012	0
OD10	697936	237	0
ID11	3289840	1010	0
OD11	691408	238	0
ID12	3162848	1013	0
OD12	693152	241	0
IE1	3105472	1012	0
OE1	694240	242	0
IE2	3149696	1006	0
OE2	695888	240	0
IE3	3241584	1011	0
OE3	693760	237	0
IE4	3278576	1007	0
OE4	717488	243	0
IE5	3345104	1015	0
OE5	714976	240	0
IE6	3390112	1012	0
OE6	713472	237	0
IE7	3396224	1010	0
OE7	712032	236	0
IE8	3366512	1010	0
OE8	708128	236	0
IE9	3352944	1011	0
OE9	716896	241	0
IE10	3305440	1016	0
OE10	695232	236	0
IE11	3264720	1016	0
OE11	694112	238	0
IE12	3163072	1012	0
OE12	685712	238	0
IF1	3100960	1007	0
OF1	689408	241	0
IF2	3162208	1010	0
OF2	687696	238	0
IF3	3252496	1018	0
OF3	697088	239	0
IF4	3302032	1015	0
OF4	701984	239	0
IF5	3322464	1010	0
OF5	700848	237	0
IF6	3327936	1010	0
OF6	702992	236	0
IF7	3366928	1012	0
OF7	705760	237	0
IF8	3369136	1016	0
OF8	710864	239	0
IF9	3328736	1012	0
OF9	706656	239	0
IF10	3272784	1006	0
OF10	702272	240	0
IF11	3238576	1013	0
OF11	688656	238	0
IF12	3208096	1015	0
OF12	677680	237	0
IG1	3083360	1009	0
OG1	691792	243	0
IG2	3150656	1012	0
OG2	685408	238	0
IG3	3202736	1007	0
OG3	689280	238	0
IG4	3254416	1010	0
OG4	706352	242	0
IG5	3268304	1006	0
OG5	703600	240	0
IG6	3299920	1010	0
OG6	699904	238	0
IG7	3293840	1008	0
OG7	691680	235	0
IG8	3317504	1015	0
OG8	693952	236	0
IG9	3280928	1016	0
OG9	699680	239	0
IG10	3264064	1016	0
OG10	689952	238	0
IG11	3207728	1011	0
OG11	682304	238	0
IG12	3136416	1010	0
OG12	672800	236	0
IH1	3092272	1011	0
OH1	680208	239	0
IH2	3152480	1018	0
OH2	679648	237	0
IH3	3199120	1013	0
OH3	693008	240	0
IH4	3201632	1005	0
OH4	685040	237	0
IH5	3254448	1011	0
OH5	691008	238	0
IH6	3246976	1016	0
OH6	681632	234	0
IH7	3284576	1017	0
OH7	684256	235	0
IH8	3240496	1009	0
OH8	692368	238	0
IH9	3226000	1010	0
OH9	690304	239	0
IH10	3187552	1011	0
OH10	690656	240	0
IH11	3143184	1009	0
OH11	684352	240	0
IH12	3105776	1007	0
OH12	665456	235	0
```
