## Supplementary material for "A toolbox of Stable Integration Vectors (SIV) in the fission yeast *Schizosaccharomyces pombe*": Source data: S03_C001_T03_P0096_M1_X1_E3.quant

```
[instrument]
blockid	numofrow	numofcol	coversn	version	coverid	lamphours	blocksn	type	sn
21	8	12	*	1.3.2	*	*	*	ruo	272510497

[head]
version	name	operator	timestamp	expirytime	calibrationID
1.0.5	Quantitation	GUEST	*	*	*

[properties]
quantversion
0.2.5

[conditions]
BlkID	Run	ExcitationColor	EmissionColor	CameraBias	EmissionIndex	BlockTemperature	CameraGain	Point	SampleVolume	Step	ExposureIndex	CoverID	Time	SampleTemperature	CoverTemperature	ExcitationIndex	Stage	Exposure	Cycle
21	20190213smp49-60	x1	m1	*	1	88.5307,88.5134,88.5024,88.5419,88.5312,88.5334	*	96	10	3	3	-1	1550065628.786	88.4187,88.4178,88.414,88.4133,88.4186,88.4161	105.034	1	3	520	1

[quant]
region	quant	count	saturation
IA1	3435520	1013	0
OA1	709728	237	0
IA2	3569424	1008	0
OA2	719376	236	0
IA3	3642512	1008	0
OA3	725904	234	0
IA4	3822928	1016	0
OA4	735648	234	0
IA5	3946240	1017	0
OA5	743136	233	0
IA6	3951408	1010	0
OA6	774048	240	0
IA7	3956384	1006	0
OA7	773856	239	0
IA8	4018400	1013	0
OA8	768000	237	0
IA9	3950736	1016	0
OA9	758528	237	0
IA10	3914544	1017	0
OA10	744608	236	0
IA11	3817504	1017	0
OA11	727984	235	0
IA12	3624624	1011	0
OA12	720208	238	0
IB1	3552336	1009	0
OB1	715920	237	0
IB2	3692192	1010	0
OB2	744720	241	0
IB3	3889824	1016	0
OB3	758144	240	0
IB4	4010688	1014	0
OB4	773088	239	0
IB5	4101808	1009	0
OB5	788896	237	0
IB6	4188192	1011	0
OB6	783136	235	0
IB7	4345920	1016	0
OB7	796880	237	0
IB8	4282272	1018	0
OB8	799840	237	0
IB9	4328592	1015	0
OB9	785040	236	0
IB10	4108048	1007	0
OB10	782928	240	0
IB11	3991792	1013	0
OB11	754016	237	0
IB12	3763104	1009	0
OB12	740272	239	0
IC1	3633952	1015	0
OC1	730704	239	0
IC2	3813168	1016	0
OC2	756512	240	0
IC3	3957184	1011	0
OC3	765184	238	0
IC4	4138400	1007	0
OC4	796896	241	0
IC5	4273184	1013	0
OC5	808320	240	0
IC6	4386608	1016	0
OC6	824032	240	0
IC7	4491680	1011	0
OC7	831680	240	0
IC8	4468400	1008	0
OC8	816368	236	0
IC9	4394144	1011	0
OC9	806784	237	0
IC10	4229072	1006	0
OC10	794912	239	0
IC11	4186848	1006	0
OC11	779728	240	0
IC12	3859504	1011	0
OC12	738112	236	0
ID1	3710192	1012	0
OD1	731616	238	0
ID2	3864272	1012	0
OD2	747104	237	0
ID3	4059968	1007	0
OD3	771888	237	0
ID4	4251760	1016	0
OD4	786208	236	0
ID5	4405664	1010	0
OD5	822976	241	0
ID6	4536704	1007	0
OD6	841792	238	0
ID7	4676496	1012	0
OD7	847728	240	0
ID8	4619872	1008	0
OD8	850880	242	0
ID9	4504272	1006	0
OD9	826224	239	0
ID10	4404768	1012	0
OD10	801600	237	0
ID11	4356656	1010	0
OD11	780768	238	0
ID12	3947152	1013	0
OD12	762928	241	0
IE1	3729424	1012	0
OE1	743280	242	0
IE2	3886560	1006	0
OE2	760464	240	0
IE3	4124800	1011	0
OE3	771120	237	0
IE4	4275408	1007	0
OE4	815920	243	0
IE5	4451456	1015	0
OE5	822016	240	0
IE6	4607632	1012	0
OE6	843376	237	0
IE7	4633888	1010	0
OE7	840496	236	0
IE8	4565760	1010	0
OE8	828496	236	0
IE9	4531744	1011	0
OE9	833888	241	0
IE10	4357904	1016	0
OE10	797184	236	0
IE11	4235856	1016	0
OE11	776736	238	0
IE12	3961824	1012	0
OE12	753520	238	0
IF1	3720848	1007	0
OF1	737248	241	0
IF2	3887888	1010	0
OF2	748096	238	0
IF3	4113536	1018	0
OF3	772864	239	0
IF4	4289232	1015	0
OF4	788656	239	0
IF5	4394320	1010	0
OF5	800800	237	0
IF6	4441280	1010	0
OF6	812608	236	0
IF7	4528640	1012	0
OF7	818528	237	0
IF8	4523728	1016	0
OF8	818304	239	0
IF9	4464432	1012	0
OF9	813584	239	0
IF10	4309264	1006	0
OF10	797744	240	0
IF11	4176480	1013	0
OF11	768080	238	0
IF12	4043024	1015	0
OF12	743248	237	0
IG1	3675008	1009	0
OG1	737216	243	0
IG2	3860240	1012	0
OG2	741056	238	0
IG3	4026192	1007	0
OG3	757312	238	0
IG4	4181008	1010	0
OG4	784224	242	0
IG5	4263520	1006	0
OG5	793520	240	0
IG6	4360784	1010	0
OG6	793952	238	0
IG7	4336896	1008	0
OG7	784656	235	0
IG8	4383424	1015	0
OG8	785520	236	0
IG9	4303792	1016	0
OG9	786960	239	0
IG10	4230144	1016	0
OG10	771504	238	0
IG11	4094288	1011	0
OG11	751600	238	0
IG12	3879136	1010	0
OG12	727600	236	0
IH1	3675504	1011	0
OH1	719392	239	0
IH2	3803600	1018	0
OH2	724960	237	0
IH3	3967488	1013	0
OH3	746560	240	0
IH4	4030528	1005	0
OH4	750784	237	0
IH5	4165536	1011	0
OH5	762128	238	0
IH6	4145712	1016	0
OH6	755504	234	0
IH7	4249136	1017	0
OH7	762560	235	0
IH8	4164656	1009	0
OH8	771472	238	0
IH9	4141568	1010	0
OH9	763872	239	0
IH10	4012880	1011	0
OH10	753168	240	0
IH11	3902336	1009	0
OH11	737840	240	0
IH12	3792912	1007	0
OH12	709552	235	0
```
