## Supplementary material for "A toolbox of Stable Integration Vectors (SIV) in the fission yeast *Schizosaccharomyces pombe*": Source data: S03_C001_T03_P0097_M1_X1_E1.quant

```
[instrument]
blockid	numofrow	numofcol	coversn	version	coverid	lamphours	blocksn	type	sn
21	8	12	*	1.3.2	*	*	*	ruo	272510497

[head]
version	name	operator	timestamp	expirytime	calibrationID
1.0.5	Quantitation	GUEST	*	*	*

[properties]
quantversion
0.2.5

[conditions]
BlkID	Run	ExcitationColor	EmissionColor	CameraBias	EmissionIndex	BlockTemperature	CameraGain	Point	SampleVolume	Step	ExposureIndex	CoverID	Time	SampleTemperature	CoverTemperature	ExcitationIndex	Stage	Exposure	Cycle
21	20190213smp49-60	x1	m1	*	1	88.8329,88.8405,88.8067,88.8254,88.8255,88.8313	*	97	10	3	1	-1	1550065635.449	88.7152,88.7186,88.7153,88.7109,88.7145,88.7161	104.989	1	3	60	1

[quant]
region	quant	count	saturation
IA1	2872800	1013	0
OA1	660176	237	0
IA2	2875760	1008	0
OA2	661184	236	0
IA3	2886064	1008	0
OA3	654800	234	0
IA4	2922384	1016	0
OA4	655312	234	0
IA5	2930192	1017	0
OA5	653616	233	0
IA6	2907952	1010	0
OA6	673440	240	0
IA7	2899696	1006	0
OA7	669152	239	0
IA8	2920080	1013	0
OA8	663120	237	0
IA9	2907536	1016	0
OA9	659472	237	0
IA10	2913328	1017	0
OA10	655552	236	0
IA11	2892864	1017	0
OA11	653184	235	0
IA12	2863056	1011	0
OA12	658224	238	0
IB1	2867840	1009	0
OB1	662160	237	0
IB2	2894144	1010	0
OB2	677024	241	0
IB3	2936112	1016	0
OB3	675376	240	0
IB4	2937344	1014	0
OB4	673392	239	0
IB5	2926048	1009	0
OB5	667968	237	0
IB6	2937344	1011	0
OB6	659952	235	0
IB7	2968848	1016	0
OB7	667280	237	0
IB8	2960240	1018	0
OB8	667904	237	0
IB9	2951184	1015	0
OB9	660064	236	0
IB10	2902576	1007	0
OB10	669904	240	0
IB11	2901856	1013	0
OB11	658816	237	0
IB12	2868240	1009	0
OB12	662624	239	0
IC1	2901088	1015	0
OC1	668640	239	0
IC2	2928960	1016	0
OC2	675040	240	0
IC3	2929760	1011	0
OC3	670544	238	0
IC4	2935216	1007	0
OC4	678992	241	0
IC5	2958768	1013	0
OC5	679792	240	0
IC6	2974000	1016	0
OC6	680272	240	0
IC7	2976800	1011	0
OC7	677680	240	0
IC8	2959856	1008	0
OC8	666640	236	0
IC9	2950336	1011	0
OC9	665904	237	0
IC10	2918320	1006	0
OC10	669456	239	0
IC11	2908416	1006	0
OC11	669152	240	0
IC12	2892480	1011	0
OC12	655264	236	0
ID1	2900528	1012	0
OD1	666928	238	0
ID2	2923936	1012	0
OD2	668288	237	0
ID3	2940576	1007	0
OD3	668208	237	0
ID4	2967968	1016	0
OD4	668208	236	0
ID5	2965536	1010	0
OD5	682080	241	0
ID6	2967408	1007	0
OD6	675792	238	0
ID7	2995200	1012	0
OD7	681744	240	0
ID8	2976512	1008	0
OD8	682832	242	0
ID9	2950960	1006	0
OD9	671600	239	0
ID10	2953088	1012	0
OD10	664640	237	0
ID11	2940784	1010	0
OD11	665488	238	0
ID12	2908144	1013	0
OD12	670512	241	0
IE1	2903232	1012	0
OE1	677280	242	0
IE2	2912032	1006	0
OE2	675712	240	0
IE3	2949568	1011	0
OE3	667440	237	0
IE4	2950000	1007	0
OE4	687296	243	0
IE5	2985744	1015	0
OE5	678784	240	0
IE6	2990656	1012	0
OE6	671632	237	0
IE7	2986336	1010	0
OE7	668544	236	0
IE8	2970256	1010	0
OE8	666608	236	0
IE9	2964624	1011	0
OE9	680144	241	0
IE10	2955216	1016	0
OE10	660784	236	0
IE11	2937408	1016	0
OE11	665888	238	0
IE12	2905952	1012	0
OE12	662448	238	0
IF1	2890128	1007	0
OF1	671264	241	0
IF2	2920240	1010	0
OF2	668256	238	0
IF3	2968432	1018	0
OF3	674192	239	0
IF4	2970400	1015	0
OF4	674208	239	0
IF5	2965280	1010	0
OF5	668720	237	0
IF6	2964288	1010	0
OF6	667312	236	0
IF7	2977920	1012	0
OF7	669456	237	0
IF8	2982576	1016	0
OF8	674752	239	0
IF9	2953616	1012	0
OF9	671312	239	0
IF10	2926368	1006	0
OF10	672160	240	0
IF11	2924128	1013	0
OF11	663616	238	0
IF12	2920288	1015	0
OF12	657824	237	0
IG1	2882080	1009	0
OG1	678656	243	0
IG2	2916576	1012	0
OG2	668592	238	0
IG3	2924592	1007	0
OG3	669536	238	0
IG4	2946352	1010	0
OG4	681808	242	0
IG5	2933088	1006	0
OG5	673904	240	0
IG6	2947856	1010	0
OG6	671728	238	0
IG7	2944336	1008	0
OG7	660800	235	0
IG8	2960928	1015	0
OG8	661296	236	0
IG9	2948208	1016	0
OG9	668416	239	0
IG10	2939728	1016	0
OG10	665408	238	0
IG11	2910256	1011	0
OG11	660768	238	0
IG12	2884336	1010	0
OG12	654736	236	0
IH1	2897952	1011	0
OH1	666912	239	0
IH2	2932384	1018	0
OH2	663568	237	0
IH3	2943408	1013	0
OH3	673792	240	0
IH4	2916352	1005	0
OH4	666736	237	0
IH5	2945280	1011	0
OH5	667792	238	0
IH6	2946336	1016	0
OH6	654336	234	0
IH7	2958176	1017	0
OH7	658672	235	0
IH8	2926800	1009	0
OH8	663008	238	0
IH9	2916144	1010	0
OH9	665008	239	0
IH10	2909616	1011	0
OH10	668048	240	0
IH11	2886208	1009	0
OH11	666096	240	0
IH12	2873040	1007	0
OH12	651552	235	0
```
