## Supplementary material for "A toolbox of Stable Integration Vectors (SIV) in the fission yeast *Schizosaccharomyces pombe*": Source data: S03_C001_T03_P0097_M1_X1_E2.quant

```
[instrument]
blockid	numofrow	numofcol	coversn	version	coverid	lamphours	blocksn	type	sn
21	8	12	*	1.3.2	*	*	*	ruo	272510497

[head]
version	name	operator	timestamp	expirytime	calibrationID
1.0.5	Quantitation	GUEST	*	*	*

[properties]
quantversion
0.2.5

[conditions]
BlkID	Run	ExcitationColor	EmissionColor	CameraBias	EmissionIndex	BlockTemperature	CameraGain	Point	SampleVolume	Step	ExposureIndex	CoverID	Time	SampleTemperature	CoverTemperature	ExcitationIndex	Stage	Exposure	Cycle
21	20190213smp49-60	x1	m1	*	1	88.8329,88.8405,88.8067,88.8254,88.8255,88.8313	*	97	10	3	2	-1	1550065636.098	88.7152,88.7186,88.7153,88.7109,88.7145,88.7161	104.989	1	3	175	1

[quant]
region	quant	count	saturation
IA1	3010080	1013	0
OA1	671776	237	0
IA2	3049856	1008	0
OA2	675184	236	0
IA3	3071584	1008	0
OA3	674272	234	0
IA4	3143296	1016	0
OA4	675664	234	0
IA5	3181616	1017	0
OA5	674544	233	0
IA6	3165712	1010	0
OA6	697328	240	0
IA7	3161648	1006	0
OA7	696464	239	0
IA8	3185824	1013	0
OA8	688160	237	0
IA9	3166112	1016	0
OA9	682528	237	0
IA10	3161584	1017	0
OA10	678688	236	0
IA11	3119760	1017	0
OA11	670496	235	0
IA12	3053728	1011	0
OA12	673712	238	0
IB1	3041072	1009	0
OB1	675424	237	0
IB2	3089760	1010	0
OB2	691392	241	0
IB3	3166736	1016	0
OB3	695520	240	0
IB4	3200464	1014	0
OB4	696880	239	0
IB5	3217440	1009	0
OB5	698752	237	0
IB6	3238912	1011	0
OB6	692704	235	0
IB7	3304928	1016	0
OB7	700000	237	0
IB8	3282896	1018	0
OB8	699376	237	0
IB9	3291632	1015	0
OB9	692464	236	0
IB10	3200352	1007	0
OB10	699216	240	0
IB11	3168160	1013	0
OB11	682192	237	0
IB12	3090864	1009	0
OB12	681392	239	0
IC1	3083088	1015	0
OC1	682928	239	0
IC2	3146464	1016	0
OC2	695440	240	0
IC3	3183248	1011	0
OC3	694352	238	0
IC4	3234144	1007	0
OC4	708912	241	0
IC5	3284224	1013	0
OC5	710320	240	0
IC6	3322336	1016	0
OC6	714224	240	0
IC7	3352048	1011	0
OC7	717200	240	0
IC8	3331648	1008	0
OC8	702960	236	0
IC9	3307680	1011	0
OC9	700320	237	0
IC10	3246464	1006	0
OC10	702000	239	0
IC11	3226320	1006	0
OC11	694144	240	0
IC12	3132192	1011	0
OC12	679360	236	0
ID1	3100720	1012	0
OD1	682208	238	0
ID2	3156528	1012	0
OD2	687040	237	0
ID3	3212784	1007	0
OD3	694272	237	0
ID4	3284288	1016	0
OD4	696064	236	0
ID5	3327712	1010	0
OD5	718736	241	0
ID6	3352336	1007	0
OD6	715392	238	0
ID7	3410992	1012	0
OD7	721360	240	0
ID8	3382352	1008	0
OD8	724656	242	0
ID9	3334176	1006	0
OD9	711088	239	0
ID10	3315008	1012	0
OD10	697536	237	0
ID11	3290368	1010	0
OD11	693184	238	0
ID12	3165376	1013	0
OD12	695392	241	0
IE1	3109264	1012	0
OE1	695136	242	0
IE2	3152768	1006	0
OE2	696448	240	0
IE3	3242448	1011	0
OE3	693664	237	0
IE4	3276800	1007	0
OE4	718736	243	0
IE5	3343312	1015	0
OE5	714688	240	0
IE6	3390128	1012	0
OE6	714016	237	0
IE7	3393840	1010	0
OE7	713792	236	0
IE8	3366032	1010	0
OE8	708736	236	0
IE9	3352160	1011	0
OE9	719008	241	0
IE10	3303104	1016	0
OE10	695200	236	0
IE11	3260928	1016	0
OE11	692192	238	0
IE12	3162368	1012	0
OE12	684592	238	0
IF1	3097072	1007	0
OF1	690192	241	0
IF2	3157328	1010	0
OF2	689824	238	0
IF3	3248608	1018	0
OF3	699488	239	0
IF4	3296736	1015	0
OF4	703088	239	0
IF5	3319712	1010	0
OF5	700448	237	0
IF6	3329280	1010	0
OF6	702320	236	0
IF7	3364144	1012	0
OF7	705936	237	0
IF8	3364368	1016	0
OF8	708400	239	0
IF9	3326512	1012	0
OF9	705392	239	0
IF10	3268016	1006	0
OF10	703232	240	0
IF11	3232816	1013	0
OF11	688064	238	0
IF12	3195856	1015	0
OF12	679136	237	0
IG1	3090752	1009	0
OG1	694624	243	0
IG2	3158816	1012	0
OG2	686768	238	0
IG3	3209600	1007	0
OG3	693376	238	0
IG4	3252016	1010	0
OG4	708960	242	0
IG5	3269888	1006	0
OG5	706000	240	0
IG6	3308128	1010	0
OG6	702304	238	0
IG7	3295664	1008	0
OG7	693488	235	0
IG8	3315104	1015	0
OG8	693248	236	0
IG9	3290336	1016	0
OG9	699264	239	0
IG10	3264736	1016	0
OG10	691936	238	0
IG11	3208768	1011	0
OG11	686352	238	0
IG12	3138080	1010	0
OG12	672880	236	0
IH1	3084368	1011	0
OH1	680800	239	0
IH2	3147392	1018	0
OH2	676944	237	0
IH3	3193776	1013	0
OH3	690992	240	0
IH4	3190592	1005	0
OH4	685856	237	0
IH5	3244000	1011	0
OH5	689760	238	0
IH6	3240736	1016	0
OH6	681488	234	0
IH7	3277088	1017	0
OH7	681552	235	0
IH8	3228960	1009	0
OH8	692336	238	0
IH9	3216704	1010	0
OH9	688864	239	0
IH10	3179552	1011	0
OH10	686640	240	0
IH11	3134464	1009	0
OH11	682480	240	0
IH12	3098400	1007	0
OH12	664416	235	0
```
