## Supplementary material for "A toolbox of Stable Integration Vectors (SIV) in the fission yeast *Schizosaccharomyces pombe*": Source data: S03_C001_T03_P0097_M1_X1_E3.quant

```
[instrument]
blockid	numofrow	numofcol	coversn	version	coverid	lamphours	blocksn	type	sn
21	8	12	*	1.3.2	*	*	*	ruo	272510497

[head]
version	name	operator	timestamp	expirytime	calibrationID
1.0.5	Quantitation	GUEST	*	*	*

[properties]
quantversion
0.2.5

[conditions]
BlkID	Run	ExcitationColor	EmissionColor	CameraBias	EmissionIndex	BlockTemperature	CameraGain	Point	SampleVolume	Step	ExposureIndex	CoverID	Time	SampleTemperature	CoverTemperature	ExcitationIndex	Stage	Exposure	Cycle
21	20190213smp49-60	x1	m1	*	1	88.8329,88.8405,88.8067,88.8254,88.8255,88.8313	*	97	10	3	3	-1	1550065636.818	88.7152,88.7186,88.7153,88.7109,88.7145,88.7161	104.989	1	3	520	1

[quant]
region	quant	count	saturation
IA1	3420272	1013	0
OA1	708208	237	0
IA2	3561072	1008	0
OA2	721296	236	0
IA3	3628144	1008	0
OA3	725280	234	0
IA4	3812736	1016	0
OA4	734512	234	0
IA5	3939808	1017	0
OA5	742336	233	0
IA6	3936576	1010	0
OA6	774608	240	0
IA7	3943280	1006	0
OA7	773152	239	0
IA8	4001504	1013	0
OA8	766800	237	0
IA9	3936768	1016	0
OA9	755088	237	0
IA10	3897904	1017	0
OA10	743296	236	0
IA11	3804096	1017	0
OA11	727760	235	0
IA12	3613552	1011	0
OA12	719232	238	0
IB1	3546400	1009	0
OB1	715968	237	0
IB2	3687104	1010	0
OB2	745728	241	0
IB3	3884608	1016	0
OB3	759888	240	0
IB4	4003648	1014	0
OB4	774272	239	0
IB5	4100048	1009	0
OB5	785440	237	0
IB6	4184160	1011	0
OB6	783280	235	0
IB7	4336496	1016	0
OB7	796480	237	0
IB8	4275312	1018	0
OB8	796304	237	0
IB9	4312448	1015	0
OB9	784512	236	0
IB10	4094640	1007	0
OB10	783376	240	0
IB11	3986304	1013	0
OB11	752496	237	0
IB12	3755824	1009	0
OB12	739168	239	0
IC1	3629264	1015	0
OC1	729008	239	0
IC2	3800720	1016	0
OC2	750752	240	0
IC3	3943232	1011	0
OC3	760608	238	0
IC4	4119152	1007	0
OC4	793408	241	0
IC5	4258448	1013	0
OC5	806272	240	0
IC6	4370080	1016	0
OC6	818832	240	0
IC7	4475024	1011	0
OC7	829760	240	0
IC8	4450608	1008	0
OC8	815120	236	0
IC9	4375600	1011	0
OC9	806768	237	0
IC10	4217808	1006	0
OC10	795184	239	0
IC11	4172464	1006	0
OC11	777040	240	0
IC12	3844432	1011	0
OC12	740160	236	0
ID1	3697584	1012	0
OD1	730816	238	0
ID2	3854992	1012	0
OD2	748640	237	0
ID3	4043952	1007	0
OD3	771296	237	0
ID4	4238512	1016	0
OD4	786528	236	0
ID5	4394704	1010	0
OD5	825504	241	0
ID6	4517616	1007	0
OD6	843584	238	0
ID7	4661296	1012	0
OD7	849424	240	0
ID8	4607536	1008	0
OD8	848704	242	0
ID9	4489104	1006	0
OD9	823968	239	0
ID10	4382144	1012	0
OD10	800192	237	0
ID11	4335456	1010	0
OD11	778736	238	0
ID12	3934736	1013	0
OD12	761104	241	0
IE1	3734688	1012	0
OE1	745744	242	0
IE2	3897392	1006	0
OE2	760080	240	0
IE3	4109424	1011	0
OE3	768464	237	0
IE4	4276304	1007	0
OE4	814784	243	0
IE5	4440800	1015	0
OE5	821072	240	0
IE6	4602736	1012	0
OE6	843152	237	0
IE7	4622944	1010	0
OE7	841648	236	0
IE8	4556896	1010	0
OE8	824912	236	0
IE9	4525040	1011	0
OE9	830656	241	0
IE10	4350752	1016	0
OE10	796528	236	0
IE11	4229184	1016	0
OE11	777488	238	0
IE12	3954432	1012	0
OE12	753888	238	0
IF1	3716256	1007	0
OF1	737312	241	0
IF2	3880064	1010	0
OF2	750288	238	0
IF3	4099776	1018	0
OF3	768816	239	0
IF4	4275024	1015	0
OF4	788864	239	0
IF5	4382144	1010	0
OF5	799312	237	0
IF6	4427744	1010	0
OF6	812400	236	0
IF7	4510528	1012	0
OF7	817632	237	0
IF8	4510112	1016	0
OF8	821184	239	0
IF9	4439424	1012	0
OF9	812384	239	0
IF10	4299696	1006	0
OF10	797200	240	0
IF11	4165504	1013	0
OF11	768624	238	0
IF12	4027248	1015	0
OF12	742240	237	0
IG1	3674480	1009	0
OG1	738192	243	0
IG2	3848976	1012	0
OG2	737776	238	0
IG3	4021168	1007	0
OG3	754720	238	0
IG4	4163744	1010	0
OG4	782464	242	0
IG5	4249200	1006	0
OG5	790256	240	0
IG6	4342640	1010	0
OG6	792944	238	0
IG7	4327424	1008	0
OG7	785584	235	0
IG8	4373344	1015	0
OG8	785776	236	0
IG9	4293248	1016	0
OG9	787328	239	0
IG10	4225648	1016	0
OG10	771280	238	0
IG11	4085904	1011	0
OG11	750912	238	0
IG12	3878128	1010	0
OG12	727216	236	0
IH1	3675584	1011	0
OH1	718048	239	0
IH2	3805616	1018	0
OH2	726288	237	0
IH3	3967904	1013	0
OH3	746448	240	0
IH4	4024704	1005	0
OH4	750752	237	0
IH5	4159168	1011	0
OH5	762608	238	0
IH6	4142384	1016	0
OH6	755760	234	0
IH7	4236592	1017	0
OH7	763712	235	0
IH8	4157568	1009	0
OH8	771552	238	0
IH9	4130000	1010	0
OH9	765216	239	0
IH10	4005808	1011	0
OH10	755104	240	0
IH11	3902368	1009	0
OH11	737856	240	0
IH12	3785312	1007	0
OH12	708960	235	0
```
