## Supplementary material for "A toolbox of Stable Integration Vectors (SIV) in the fission yeast *Schizosaccharomyces pombe*": Source data: S03_C001_T03_P0098_M1_X1_E1.quant

```
[instrument]
blockid	numofrow	numofcol	coversn	version	coverid	lamphours	blocksn	type	sn
21	8	12	*	1.3.2	*	*	*	ruo	272510497

[head]
version	name	operator	timestamp	expirytime	calibrationID
1.0.5	Quantitation	GUEST	*	*	*

[properties]
quantversion
0.2.5

[conditions]
BlkID	Run	ExcitationColor	EmissionColor	CameraBias	EmissionIndex	BlockTemperature	CameraGain	Point	SampleVolume	Step	ExposureIndex	CoverID	Time	SampleTemperature	CoverTemperature	ExcitationIndex	Stage	Exposure	Cycle
21	20190213smp49-60	x1	m1	*	1	89.1404,89.1473,89.1213,89.1395,89.1125,89.1242	*	98	10	3	1	-1	1550065643.509	89.014,89.0114,89.0118,89.0105,89.0121,89.012	105.034	1	3	60	1

[quant]
region	quant	count	saturation
IA1	2868656	1013	0
OA1	661584	237	0
IA2	2877424	1008	0
OA2	662752	236	0
IA3	2888672	1008	0
OA3	656704	234	0
IA4	2915712	1016	0
OA4	657216	234	0
IA5	2929840	1017	0
OA5	653264	233	0
IA6	2906768	1010	0
OA6	672912	240	0
IA7	2900800	1006	0
OA7	670208	239	0
IA8	2920256	1013	0
OA8	663696	237	0
IA9	2909904	1016	0
OA9	660992	237	0
IA10	2907472	1017	0
OA10	657120	236	0
IA11	2894704	1017	0
OA11	652928	235	0
IA12	2862880	1011	0
OA12	658816	238	0
IB1	2881824	1009	0
OB1	662976	237	0
IB2	2900464	1010	0
OB2	674592	241	0
IB3	2939712	1016	0
OB3	674368	240	0
IB4	2938976	1014	0
OB4	673376	239	0
IB5	2933072	1009	0
OB5	669136	237	0
IB6	2940960	1011	0
OB6	660912	235	0
IB7	2970880	1016	0
OB7	667056	237	0
IB8	2962560	1018	0
OB8	666848	237	0
IB9	2952576	1015	0
OB9	660848	236	0
IB10	2907072	1007	0
OB10	670528	240	0
IB11	2908624	1013	0
OB11	660560	237	0
IB12	2881056	1009	0
OB12	666208	239	0
IC1	2898272	1015	0
OC1	670112	239	0
IC2	2921024	1016	0
OC2	674464	240	0
IC3	2928384	1011	0
OC3	669840	238	0
IC4	2931296	1007	0
OC4	678592	241	0
IC5	2957600	1013	0
OC5	677792	240	0
IC6	2966592	1016	0
OC6	677008	240	0
IC7	2969616	1011	0
OC7	679008	240	0
IC8	2946880	1008	0
OC8	665184	236	0
IC9	2943072	1011	0
OC9	666352	237	0
IC10	2915904	1006	0
OC10	669072	239	0
IC11	2908864	1006	0
OC11	670240	240	0
IC12	2887680	1011	0
OC12	653200	236	0
ID1	2902560	1012	0
OD1	665472	238	0
ID2	2921920	1012	0
OD2	665600	237	0
ID3	2935104	1007	0
OD3	669136	237	0
ID4	2963296	1016	0
OD4	664816	236	0
ID5	2964768	1010	0
OD5	681904	241	0
ID6	2965808	1007	0
OD6	674240	238	0
ID7	2991456	1012	0
OD7	679680	240	0
ID8	2972672	1008	0
OD8	684112	242	0
ID9	2947488	1006	0
OD9	672656	239	0
ID10	2951472	1012	0
OD10	663344	237	0
ID11	2940880	1010	0
OD11	665072	238	0
ID12	2903104	1013	0
OD12	669888	241	0
IE1	2904192	1012	0
OE1	677376	242	0
IE2	2912400	1006	0
OE2	675680	240	0
IE3	2952080	1011	0
OE3	669296	237	0
IE4	2948384	1007	0
OE4	687232	243	0
IE5	2981984	1015	0
OE5	680528	240	0
IE6	2985472	1012	0
OE6	673072	237	0
IE7	2986224	1010	0
OE7	672112	236	0
IE8	2970128	1010	0
OE8	667648	236	0
IE9	2962464	1011	0
OE9	678288	241	0
IE10	2958000	1016	0
OE10	661872	236	0
IE11	2938512	1016	0
OE11	662592	238	0
IE12	2909616	1012	0
OE12	663344	238	0
IF1	2885616	1007	0
OF1	672864	241	0
IF2	2916464	1010	0
OF2	667776	238	0
IF3	2962656	1018	0
OF3	671120	239	0
IF4	2961824	1015	0
OF4	673056	239	0
IF5	2962384	1010	0
OF5	669312	237	0
IF6	2958624	1010	0
OF6	666128	236	0
IF7	2971968	1012	0
OF7	666752	237	0
IF8	2975104	1016	0
OF8	672848	239	0
IF9	2954096	1012	0
OF9	670208	239	0
IF10	2925264	1006	0
OF10	671408	240	0
IF11	2918128	1013	0
OF11	663536	238	0
IF12	2917856	1015	0
OF12	657984	237	0
IG1	2889440	1009	0
OG1	677120	243	0
IG2	2919200	1012	0
OG2	665840	238	0
IG3	2927696	1007	0
OG3	669616	238	0
IG4	2938240	1010	0
OG4	678704	242	0
IG5	2935328	1006	0
OG5	675472	240	0
IG6	2950832	1010	0
OG6	670720	238	0
IG7	2942880	1008	0
OG7	659760	235	0
IG8	2957296	1015	0
OG8	661648	236	0
IG9	2950096	1016	0
OG9	669536	239	0
IG10	2936864	1016	0
OG10	662576	238	0
IG11	2907888	1011	0
OG11	660192	238	0
IG12	2887776	1010	0
OG12	654016	236	0
IH1	2892320	1011	0
OH1	667088	239	0
IH2	2924704	1018	0
OH2	664624	237	0
IH3	2937136	1013	0
OH3	672832	240	0
IH4	2910272	1005	0
OH4	665056	237	0
IH5	2935728	1011	0
OH5	668144	238	0
IH6	2940144	1016	0
OH6	655808	234	0
IH7	2954256	1017	0
OH7	657040	235	0
IH8	2917056	1009	0
OH8	663248	238	0
IH9	2914592	1010	0
OH9	664160	239	0
IH10	2899328	1011	0
OH10	666640	240	0
IH11	2878592	1009	0
OH11	663456	240	0
IH12	2868016	1007	0
OH12	648384	235	0
```
