## Supplementary material for "A toolbox of Stable Integration Vectors (SIV) in the fission yeast *Schizosaccharomyces pombe*": Source data: S03_C001_T03_P0098_M1_X1_E2.quant

```
[instrument]
blockid	numofrow	numofcol	coversn	version	coverid	lamphours	blocksn	type	sn
21	8	12	*	1.3.2	*	*	*	ruo	272510497

[head]
version	name	operator	timestamp	expirytime	calibrationID
1.0.5	Quantitation	GUEST	*	*	*

[properties]
quantversion
0.2.5

[conditions]
BlkID	Run	ExcitationColor	EmissionColor	CameraBias	EmissionIndex	BlockTemperature	CameraGain	Point	SampleVolume	Step	ExposureIndex	CoverID	Time	SampleTemperature	CoverTemperature	ExcitationIndex	Stage	Exposure	Cycle
21	20190213smp49-60	x1	m1	*	1	89.1404,89.1473,89.1213,89.1395,89.1125,89.1242	*	98	10	3	2	-1	1550065644.140	89.014,89.0114,89.0118,89.0105,89.0121,89.012	105.034	1	3	175	1

[quant]
region	quant	count	saturation
IA1	3011968	1013	0
OA1	671456	237	0
IA2	3049200	1008	0
OA2	675584	236	0
IA3	3073760	1008	0
OA3	670704	234	0
IA4	3140416	1016	0
OA4	676224	234	0
IA5	3181360	1017	0
OA5	675248	233	0
IA6	3167232	1010	0
OA6	695456	240	0
IA7	3158432	1006	0
OA7	695936	239	0
IA8	3186080	1013	0
OA8	686384	237	0
IA9	3164432	1016	0
OA9	683264	237	0
IA10	3157088	1017	0
OA10	678240	236	0
IA11	3118064	1017	0
OA11	671584	235	0
IA12	3051168	1011	0
OA12	676048	238	0
IB1	3036352	1009	0
OB1	674528	237	0
IB2	3087488	1010	0
OB2	694240	241	0
IB3	3167904	1016	0
OB3	696080	240	0
IB4	3196672	1014	0
OB4	697296	239	0
IB5	3214240	1009	0
OB5	698000	237	0
IB6	3241616	1011	0
OB6	692064	235	0
IB7	3304032	1016	0
OB7	697296	237	0
IB8	3278528	1018	0
OB8	698464	237	0
IB9	3282160	1015	0
OB9	689968	236	0
IB10	3198672	1007	0
OB10	695616	240	0
IB11	3166832	1013	0
OB11	680736	237	0
IB12	3084736	1009	0
OB12	681776	239	0
IC1	3077584	1015	0
OC1	683680	239	0
IC2	3144336	1016	0
OC2	694928	240	0
IC3	3180768	1011	0
OC3	692960	238	0
IC4	3227856	1007	0
OC4	709392	241	0
IC5	3284992	1013	0
OC5	711296	240	0
IC6	3320992	1016	0
OC6	715072	240	0
IC7	3345920	1011	0
OC7	716544	240	0
IC8	3328128	1008	0
OC8	702992	236	0
IC9	3304064	1011	0
OC9	702480	237	0
IC10	3237296	1006	0
OC10	700128	239	0
IC11	3222320	1006	0
OC11	697312	240	0
IC12	3130432	1011	0
OC12	676880	236	0
ID1	3096448	1012	0
OD1	681296	238	0
ID2	3149760	1012	0
OD2	687344	237	0
ID3	3206880	1007	0
OD3	693328	237	0
ID4	3275744	1016	0
OD4	695728	236	0
ID5	3317296	1010	0
OD5	715984	241	0
ID6	3352672	1007	0
OD6	715312	238	0
ID7	3400144	1012	0
OD7	722032	240	0
ID8	3378176	1008	0
OD8	724832	242	0
ID9	3328816	1006	0
OD9	710096	239	0
ID10	3305856	1012	0
OD10	696736	237	0
ID11	3286304	1010	0
OD11	691424	238	0
ID12	3154832	1013	0
OD12	693344	241	0
IE1	3108016	1012	0
OE1	694976	242	0
IE2	3153120	1006	0
OE2	698912	240	0
IE3	3238640	1011	0
OE3	695456	237	0
IE4	3277824	1007	0
OE4	720976	243	0
IE5	3344448	1015	0
OE5	716144	240	0
IE6	3389856	1012	0
OE6	716704	237	0
IE7	3389728	1010	0
OE7	712960	236	0
IE8	3363648	1010	0
OE8	707232	236	0
IE9	3352944	1011	0
OE9	717456	241	0
IE10	3300976	1016	0
OE10	696048	236	0
IE11	3256512	1016	0
OE11	691120	238	0
IE12	3165664	1012	0
OE12	684992	238	0
IF1	3097296	1007	0
OF1	690816	241	0
IF2	3160048	1010	0
OF2	689168	238	0
IF3	3247680	1018	0
OF3	700704	239	0
IF4	3299760	1015	0
OF4	704864	239	0
IF5	3318592	1010	0
OF5	702208	237	0
IF6	3324592	1010	0
OF6	702512	236	0
IF7	3366096	1012	0
OF7	706960	237	0
IF8	3364240	1016	0
OF8	711760	239	0
IF9	3325952	1012	0
OF9	707728	239	0
IF10	3267968	1006	0
OF10	701440	240	0
IF11	3233232	1013	0
OF11	690160	238	0
IF12	3196480	1015	0
OF12	679136	237	0
IG1	3083280	1009	0
OG1	690976	243	0
IG2	3154176	1012	0
OG2	683824	238	0
IG3	3199136	1007	0
OG3	691392	238	0
IG4	3246000	1010	0
OG4	704752	242	0
IG5	3262256	1006	0
OG5	703760	240	0
IG6	3299536	1010	0
OG6	698864	238	0
IG7	3290960	1008	0
OG7	689440	235	0
IG8	3311888	1015	0
OG8	692256	236	0
IG9	3282688	1016	0
OG9	696544	239	0
IG10	3261520	1016	0
OG10	691344	238	0
IG11	3205968	1011	0
OG11	683424	238	0
IG12	3136496	1010	0
OG12	672688	236	0
IH1	3091056	1011	0
OH1	681120	239	0
IH2	3143968	1018	0
OH2	677472	237	0
IH3	3193168	1013	0
OH3	690512	240	0
IH4	3186848	1005	0
OH4	685888	237	0
IH5	3237280	1011	0
OH5	690208	238	0
IH6	3237472	1016	0
OH6	680912	234	0
IH7	3276560	1017	0
OH7	682640	235	0
IH8	3228400	1009	0
OH8	690704	238	0
IH9	3211936	1010	0
OH9	687456	239	0
IH10	3178512	1011	0
OH10	687840	240	0
IH11	3135024	1009	0
OH11	683072	240	0
IH12	3098080	1007	0
OH12	665632	235	0
```
