## Supplementary material for "A toolbox of Stable Integration Vectors (SIV) in the fission yeast *Schizosaccharomyces pombe*": Source data: S03_C001_T03_P0098_M1_X1_E3.quant

```
[instrument]
blockid	numofrow	numofcol	coversn	version	coverid	lamphours	blocksn	type	sn
21	8	12	*	1.3.2	*	*	*	ruo	272510497

[head]
version	name	operator	timestamp	expirytime	calibrationID
1.0.5	Quantitation	GUEST	*	*	*

[properties]
quantversion
0.2.5

[conditions]
BlkID	Run	ExcitationColor	EmissionColor	CameraBias	EmissionIndex	BlockTemperature	CameraGain	Point	SampleVolume	Step	ExposureIndex	CoverID	Time	SampleTemperature	CoverTemperature	ExcitationIndex	Stage	Exposure	Cycle
21	20190213smp49-60	x1	m1	*	1	89.1404,89.1473,89.1213,89.1395,89.1125,89.1242	*	98	10	3	3	-1	1550065644.849	89.014,89.0114,89.0118,89.0105,89.0121,89.012	105.034	1	3	520	1

[quant]
region	quant	count	saturation
IA1	3420432	1013	0
OA1	709440	237	0
IA2	3559824	1008	0
OA2	720384	236	0
IA3	3627744	1008	0
OA3	727104	234	0
IA4	3808016	1016	0
OA4	732560	234	0
IA5	3939664	1017	0
OA5	741408	233	0
IA6	3932976	1010	0
OA6	773216	240	0
IA7	3936880	1006	0
OA7	773232	239	0
IA8	3994320	1013	0
OA8	765184	237	0
IA9	3937456	1016	0
OA9	755744	237	0
IA10	3898320	1017	0
OA10	744352	236	0
IA11	3797152	1017	0
OA11	727328	235	0
IA12	3613600	1011	0
OA12	719504	238	0
IB1	3533424	1009	0
OB1	717280	237	0
IB2	3678320	1010	0
OB2	744240	241	0
IB3	3867968	1016	0
OB3	757200	240	0
IB4	3990432	1014	0
OB4	775392	239	0
IB5	4077936	1009	0
OB5	787072	237	0
IB6	4165184	1011	0
OB6	782320	235	0
IB7	4317616	1016	0
OB7	797680	237	0
IB8	4254368	1018	0
OB8	796384	237	0
IB9	4293936	1015	0
OB9	782720	236	0
IB10	4082528	1007	0
OB10	783504	240	0
IB11	3965344	1013	0
OB11	753728	237	0
IB12	3739984	1009	0
OB12	738752	239	0
IC1	3618064	1015	0
OC1	727808	239	0
IC2	3795008	1016	0
OC2	754160	240	0
IC3	3934000	1011	0
OC3	763216	238	0
IC4	4120624	1007	0
OC4	794752	241	0
IC5	4247936	1013	0
OC5	805568	240	0
IC6	4362288	1016	0
OC6	821776	240	0
IC7	4463248	1011	0
OC7	831008	240	0
IC8	4439264	1008	0
OC8	814928	236	0
IC9	4366320	1011	0
OC9	805616	237	0
IC10	4208720	1006	0
OC10	793152	239	0
IC11	4160720	1006	0
OC11	779488	240	0
IC12	3839040	1011	0
OC12	740112	236	0
ID1	3689488	1012	0
OD1	731664	238	0
ID2	3837184	1012	0
OD2	746896	237	0
ID3	4028896	1007	0
OD3	769328	237	0
ID4	4212208	1016	0
OD4	786720	236	0
ID5	4369920	1010	0
OD5	826144	241	0
ID6	4502768	1007	0
OD6	840048	238	0
ID7	4638560	1012	0
OD7	848496	240	0
ID8	4577472	1008	0
OD8	847776	242	0
ID9	4470192	1006	0
OD9	825728	239	0
ID10	4366896	1012	0
OD10	797296	237	0
ID11	4320816	1010	0
OD11	777632	238	0
ID12	3918992	1013	0
OD12	762992	241	0
IE1	3715712	1012	0
OE1	742896	242	0
IE2	3875312	1006	0
OE2	757232	240	0
IE3	4100384	1011	0
OE3	769904	237	0
IE4	4261696	1007	0
OE4	812864	243	0
IE5	4417440	1015	0
OE5	820640	240	0
IE6	4578032	1012	0
OE6	843536	237	0
IE7	4600352	1010	0
OE7	841712	236	0
IE8	4532624	1010	0
OE8	827584	236	0
IE9	4496448	1011	0
OE9	829744	241	0
IE10	4325680	1016	0
OE10	794336	236	0
IE11	4213376	1016	0
OE11	777520	238	0
IE12	3939296	1012	0
OE12	753040	238	0
IF1	3713216	1007	0
OF1	738672	241	0
IF2	3867440	1010	0
OF2	747168	238	0
IF3	4091760	1018	0
OF3	771312	239	0
IF4	4265648	1015	0
OF4	789408	239	0
IF5	4368528	1010	0
OF5	797824	237	0
IF6	4412176	1010	0
OF6	811952	236	0
IF7	4495248	1012	0
OF7	817696	237	0
IF8	4497104	1016	0
OF8	816704	239	0
IF9	4428624	1012	0
OF9	809408	239	0
IF10	4281792	1006	0
OF10	796368	240	0
IF11	4153296	1013	0
OF11	766752	238	0
IF12	4019824	1015	0
OF12	740096	237	0
IG1	3663376	1009	0
OG1	738480	243	0
IG2	3843904	1012	0
OG2	741600	238	0
IG3	4001984	1007	0
OG3	757824	238	0
IG4	4160688	1010	0
OG4	784624	242	0
IG5	4234816	1006	0
OG5	789552	240	0
IG6	4333280	1010	0
OG6	795552	238	0
IG7	4318560	1008	0
OG7	786416	235	0
IG8	4358112	1015	0
OG8	786960	236	0
IG9	4278960	1016	0
OG9	789248	239	0
IG10	4207888	1016	0
OG10	771360	238	0
IG11	4070384	1011	0
OG11	752112	238	0
IG12	3865088	1010	0
OG12	727328	236	0
IH1	3669168	1011	0
OH1	719792	239	0
IH2	3794496	1018	0
OH2	725840	237	0
IH3	3953632	1013	0
OH3	748528	240	0
IH4	4010800	1005	0
OH4	748016	237	0
IH5	4139616	1011	0
OH5	762528	238	0
IH6	4124624	1016	0
OH6	755536	234	0
IH7	4225040	1017	0
OH7	762544	235	0
IH8	4148240	1009	0
OH8	769184	238	0
IH9	4118432	1010	0
OH9	763824	239	0
IH10	3992768	1011	0
OH10	753120	240	0
IH11	3885264	1009	0
OH11	738640	240	0
IH12	3777408	1007	0
OH12	708160	235	0
```
