## Supplementary material for "A toolbox of Stable Integration Vectors (SIV) in the fission yeast *Schizosaccharomyces pombe*": Source data: S03_C001_T03_P0099_M1_X1_E1.quant

```
[instrument]
blockid	numofrow	numofcol	coversn	version	coverid	lamphours	blocksn	type	sn
21	8	12	*	1.3.2	*	*	*	ruo	272510497

[head]
version	name	operator	timestamp	expirytime	calibrationID
1.0.5	Quantitation	GUEST	*	*	*

[properties]
quantversion
0.2.5

[conditions]
BlkID	Run	ExcitationColor	EmissionColor	CameraBias	EmissionIndex	BlockTemperature	CameraGain	Point	SampleVolume	Step	ExposureIndex	CoverID	Time	SampleTemperature	CoverTemperature	ExcitationIndex	Stage	Exposure	Cycle
21	20190213smp49-60	x1	m1	*	1	89.4046,89.4131,89.4231,89.4033,89.4328,89.4271	*	99	10	3	1	-1	1550065651.711	89.3164,89.3186,89.315,89.3148,89.3166,89.3138	104.989	1	3	60	1

[quant]
region	quant	count	saturation
IA1	2869456	1013	0
OA1	663120	237	0
IA2	2875792	1008	0
OA2	662368	236	0
IA3	2887456	1008	0
OA3	658624	234	0
IA4	2922288	1016	0
OA4	656944	234	0
IA5	2929680	1017	0
OA5	654272	233	0
IA6	2910384	1010	0
OA6	672128	240	0
IA7	2897040	1006	0
OA7	671184	239	0
IA8	2916544	1013	0
OA8	664864	237	0
IA9	2909056	1016	0
OA9	660480	237	0
IA10	2906464	1017	0
OA10	657888	236	0
IA11	2898832	1017	0
OA11	654512	235	0
IA12	2858880	1011	0
OA12	658784	238	0
IB1	2876048	1009	0
OB1	663408	237	0
IB2	2900432	1010	0
OB2	678048	241	0
IB3	2937520	1016	0
OB3	675824	240	0
IB4	2937984	1014	0
OB4	673168	239	0
IB5	2932352	1009	0
OB5	666528	237	0
IB6	2936544	1011	0
OB6	661696	235	0
IB7	2968032	1016	0
OB7	668064	237	0
IB8	2956608	1018	0
OB8	667840	237	0
IB9	2948608	1015	0
OB9	662480	236	0
IB10	2904864	1007	0
OB10	670176	240	0
IB11	2904464	1013	0
OB11	660096	237	0
IB12	2875968	1009	0
OB12	665280	239	0
IC1	2899424	1015	0
OC1	668976	239	0
IC2	2925504	1016	0
OC2	674992	240	0
IC3	2931920	1011	0
OC3	671712	238	0
IC4	2929728	1007	0
OC4	679984	241	0
IC5	2954272	1013	0
OC5	678112	240	0
IC6	2970256	1016	0
OC6	679312	240	0
IC7	2966480	1011	0
OC7	678848	240	0
IC8	2952336	1008	0
OC8	665536	236	0
IC9	2945088	1011	0
OC9	665696	237	0
IC10	2916592	1006	0
OC10	668544	239	0
IC11	2908688	1006	0
OC11	670928	240	0
IC12	2884064	1011	0
OC12	657184	236	0
ID1	2900400	1012	0
OD1	666240	238	0
ID2	2918640	1012	0
OD2	666096	237	0
ID3	2933472	1007	0
OD3	668432	237	0
ID4	2969600	1016	0
OD4	667808	236	0
ID5	2965232	1010	0
OD5	683152	241	0
ID6	2966240	1007	0
OD6	675504	238	0
ID7	2989952	1012	0
OD7	680336	240	0
ID8	2969664	1008	0
OD8	686608	242	0
ID9	2946752	1006	0
OD9	672976	239	0
ID10	2947328	1012	0
OD10	666080	237	0
ID11	2937632	1010	0
OD11	664912	238	0
ID12	2903744	1013	0
OD12	672208	241	0
IE1	2894496	1012	0
OE1	677776	242	0
IE2	2905824	1006	0
OE2	675872	240	0
IE3	2947216	1011	0
OE3	669024	237	0
IE4	2944688	1007	0
OE4	686688	243	0
IE5	2976384	1015	0
OE5	679760	240	0
IE6	2983904	1012	0
OE6	671792	237	0
IE7	2985696	1010	0
OE7	669504	236	0
IE8	2965440	1010	0
OE8	667808	236	0
IE9	2958816	1011	0
OE9	678704	241	0
IE10	2951056	1016	0
OE10	659872	236	0
IE11	2934384	1016	0
OE11	663744	238	0
IE12	2899808	1012	0
OE12	661120	238	0
IF1	2884192	1007	0
OF1	675344	241	0
IF2	2916048	1010	0
OF2	668768	238	0
IF3	2965088	1018	0
OF3	673424	239	0
IF4	2967360	1015	0
OF4	672944	239	0
IF5	2961264	1010	0
OF5	669120	237	0
IF6	2962368	1010	0
OF6	666720	236	0
IF7	2973008	1012	0
OF7	670880	237	0
IF8	2978864	1016	0
OF8	672848	239	0
IF9	2953648	1012	0
OF9	671408	239	0
IF10	2920544	1006	0
OF10	671232	240	0
IF11	2923792	1013	0
OF11	662976	238	0
IF12	2920448	1015	0
OF12	658560	237	0
IG1	2893936	1009	0
OG1	679184	243	0
IG2	2923056	1012	0
OG2	668800	238	0
IG3	2930032	1007	0
OG3	670432	238	0
IG4	2944464	1010	0
OG4	682144	242	0
IG5	2940992	1006	0
OG5	678032	240	0
IG6	2957120	1010	0
OG6	672080	238	0
IG7	2947984	1008	0
OG7	662848	235	0
IG8	2964336	1015	0
OG8	664864	236	0
IG9	2950512	1016	0
OG9	669456	239	0
IG10	2942384	1016	0
OG10	664544	238	0
IG11	2913328	1011	0
OG11	663280	238	0
IG12	2890368	1010	0
OG12	654784	236	0
IH1	2894128	1011	0
OH1	666000	239	0
IH2	2928512	1018	0
OH2	663184	237	0
IH3	2932608	1013	0
OH3	673040	240	0
IH4	2910752	1005	0
OH4	665664	237	0
IH5	2935408	1011	0
OH5	667264	238	0
IH6	2941152	1016	0
OH6	655936	234	0
IH7	2953408	1017	0
OH7	657568	235	0
IH8	2922432	1009	0
OH8	666432	238	0
IH9	2914256	1010	0
OH9	664896	239	0
IH10	2899264	1011	0
OH10	666064	240	0
IH11	2881968	1009	0
OH11	662752	240	0
IH12	2870960	1007	0
OH12	648016	235	0
```
