## Supplementary material for "A toolbox of Stable Integration Vectors (SIV) in the fission yeast *Schizosaccharomyces pombe*": Source data: S03_C001_T03_P0099_M1_X1_E2.quant

```
[instrument]
blockid	numofrow	numofcol	coversn	version	coverid	lamphours	blocksn	type	sn
21	8	12	*	1.3.2	*	*	*	ruo	272510497

[head]
version	name	operator	timestamp	expirytime	calibrationID
1.0.5	Quantitation	GUEST	*	*	*

[properties]
quantversion
0.2.5

[conditions]
BlkID	Run	ExcitationColor	EmissionColor	CameraBias	EmissionIndex	BlockTemperature	CameraGain	Point	SampleVolume	Step	ExposureIndex	CoverID	Time	SampleTemperature	CoverTemperature	ExcitationIndex	Stage	Exposure	Cycle
21	20190213smp49-60	x1	m1	*	1	89.4046,89.4131,89.4231,89.4033,89.4328,89.4271	*	99	10	3	2	-1	1550065652.343	89.3164,89.3186,89.315,89.3148,89.3166,89.3138	104.989	1	3	175	1

[quant]
region	quant	count	saturation
IA1	3005376	1013	0
OA1	671584	237	0
IA2	3038128	1008	0
OA2	674144	236	0
IA3	3066976	1008	0
OA3	671856	234	0
IA4	3131872	1016	0
OA4	675760	234	0
IA5	3175024	1017	0
OA5	674624	233	0
IA6	3156288	1010	0
OA6	696272	240	0
IA7	3150032	1006	0
OA7	695376	239	0
IA8	3180352	1013	0
OA8	687552	237	0
IA9	3156880	1016	0
OA9	683056	237	0
IA10	3150768	1017	0
OA10	677760	236	0
IA11	3117152	1017	0
OA11	671872	235	0
IA12	3040848	1011	0
OA12	673040	238	0
IB1	3037552	1009	0
OB1	676016	237	0
IB2	3086240	1010	0
OB2	691280	241	0
IB3	3167456	1016	0
OB3	696144	240	0
IB4	3192560	1014	0
OB4	697024	239	0
IB5	3214144	1009	0
OB5	700544	237	0
IB6	3237376	1011	0
OB6	692256	235	0
IB7	3298816	1016	0
OB7	698304	237	0
IB8	3281600	1018	0
OB8	699168	237	0
IB9	3280432	1015	0
OB9	691104	236	0
IB10	3187200	1007	0
OB10	698960	240	0
IB11	3167824	1013	0
OB11	684016	237	0
IB12	3084864	1009	0
OB12	683120	239	0
IC1	3073552	1015	0
OC1	682240	239	0
IC2	3134032	1016	0
OC2	692048	240	0
IC3	3169840	1011	0
OC3	694000	238	0
IC4	3220432	1007	0
OC4	707872	241	0
IC5	3274880	1013	0
OC5	710224	240	0
IC6	3310544	1016	0
OC6	712416	240	0
IC7	3332944	1011	0
OC7	714624	240	0
IC8	3316752	1008	0
OC8	703792	236	0
IC9	3288784	1011	0
OC9	700368	237	0
IC10	3228320	1006	0
OC10	699344	239	0
IC11	3213344	1006	0
OC11	694608	240	0
IC12	3118176	1011	0
OC12	675344	236	0
ID1	3096000	1012	0
OD1	682832	238	0
ID2	3150256	1012	0
OD2	687968	237	0
ID3	3204864	1007	0
OD3	695936	237	0
ID4	3275376	1016	0
OD4	696960	236	0
ID5	3313824	1010	0
OD5	720080	241	0
ID6	3351808	1007	0
OD6	718192	238	0
ID7	3405792	1012	0
OD7	723728	240	0
ID8	3368128	1008	0
OD8	725792	242	0
ID9	3329328	1006	0
OD9	711664	239	0
ID10	3299872	1012	0
OD10	698352	237	0
ID11	3282928	1010	0
OD11	693552	238	0
ID12	3157168	1013	0
OD12	693888	241	0
IE1	3097968	1012	0
OE1	693024	242	0
IE2	3139872	1006	0
OE2	696464	240	0
IE3	3235376	1011	0
OE3	693216	237	0
IE4	3268720	1007	0
OE4	718416	243	0
IE5	3331968	1015	0
OE5	714240	240	0
IE6	3381984	1012	0
OE6	715424	237	0
IE7	3382080	1010	0
OE7	711360	236	0
IE8	3356016	1010	0
OE8	707520	236	0
IE9	3338832	1011	0
OE9	716736	241	0
IE10	3289552	1016	0
OE10	694608	236	0
IE11	3249984	1016	0
OE11	694256	238	0
IE12	3156288	1012	0
OE12	684896	238	0
IF1	3086208	1007	0
OF1	688448	241	0
IF2	3149184	1010	0
OF2	686976	238	0
IF3	3236016	1018	0
OF3	697648	239	0
IF4	3284176	1015	0
OF4	702416	239	0
IF5	3304720	1010	0
OF5	700800	237	0
IF6	3314464	1010	0
OF6	701216	236	0
IF7	3346784	1012	0
OF7	707360	237	0
IF8	3349920	1016	0
OF8	709200	239	0
IF9	3318112	1012	0
OF9	705856	239	0
IF10	3254336	1006	0
OF10	701712	240	0
IF11	3225056	1013	0
OF11	688112	238	0
IF12	3189536	1015	0
OF12	680240	237	0
IG1	3080992	1009	0
OG1	693120	243	0
IG2	3141344	1012	0
OG2	684208	238	0
IG3	3191312	1007	0
OG3	689616	238	0
IG4	3240368	1010	0
OG4	706736	242	0
IG5	3256128	1006	0
OG5	703840	240	0
IG6	3294432	1010	0
OG6	702096	238	0
IG7	3285088	1008	0
OG7	691200	235	0
IG8	3305664	1015	0
OG8	692144	236	0
IG9	3277456	1016	0
OG9	697024	239	0
IG10	3255040	1016	0
OG10	689968	238	0
IG11	3199680	1011	0
OG11	684352	238	0
IG12	3127888	1010	0
OG12	672544	236	0
IH1	3079936	1011	0
OH1	680064	239	0
IH2	3134560	1018	0
OH2	677296	237	0
IH3	3188736	1013	0
OH3	691984	240	0
IH4	3183264	1005	0
OH4	686944	237	0
IH5	3230720	1011	0
OH5	692624	238	0
IH6	3233440	1016	0
OH6	683136	234	0
IH7	3267952	1017	0
OH7	683904	235	0
IH8	3218752	1009	0
OH8	691824	238	0
IH9	3207568	1010	0
OH9	690848	239	0
IH10	3170992	1011	0
OH10	688848	240	0
IH11	3129792	1009	0
OH11	684016	240	0
IH12	3092112	1007	0
OH12	664720	235	0
```
