## Supplementary material for "A toolbox of Stable Integration Vectors (SIV) in the fission yeast *Schizosaccharomyces pombe*": Source data: S03_C001_T03_P0099_M1_X1_E3.quant

```
[instrument]
blockid	numofrow	numofcol	coversn	version	coverid	lamphours	blocksn	type	sn
21	8	12	*	1.3.2	*	*	*	ruo	272510497

[head]
version	name	operator	timestamp	expirytime	calibrationID
1.0.5	Quantitation	GUEST	*	*	*

[properties]
quantversion
0.2.5

[conditions]
BlkID	Run	ExcitationColor	EmissionColor	CameraBias	EmissionIndex	BlockTemperature	CameraGain	Point	SampleVolume	Step	ExposureIndex	CoverID	Time	SampleTemperature	CoverTemperature	ExcitationIndex	Stage	Exposure	Cycle
21	20190213smp49-60	x1	m1	*	1	89.4046,89.4131,89.4231,89.4033,89.4328,89.4271	*	99	10	3	3	-1	1550065653.056	89.3164,89.3186,89.315,89.3148,89.3166,89.3138	104.989	1	3	520	1

[quant]
region	quant	count	saturation
IA1	3413136	1013	0
OA1	705168	237	0
IA2	3553440	1008	0
OA2	718528	236	0
IA3	3621456	1008	0
OA3	724880	234	0
IA4	3796800	1016	0
OA4	736160	234	0
IA5	3923168	1017	0
OA5	743264	233	0
IA6	3920240	1010	0
OA6	772592	240	0
IA7	3923712	1006	0
OA7	770016	239	0
IA8	3984080	1013	0
OA8	765024	237	0
IA9	3917808	1016	0
OA9	754080	237	0
IA10	3887664	1017	0
OA10	743056	236	0
IA11	3784752	1017	0
OA11	727024	235	0
IA12	3602000	1011	0
OA12	720368	238	0
IB1	3528752	1009	0
OB1	715280	237	0
IB2	3667840	1010	0
OB2	744672	241	0
IB3	3863680	1016	0
OB3	758192	240	0
IB4	3985232	1014	0
OB4	772144	239	0
IB5	4072176	1009	0
OB5	787856	237	0
IB6	4154688	1011	0
OB6	783824	235	0
IB7	4309792	1016	0
OB7	798720	237	0
IB8	4248560	1018	0
OB8	796256	237	0
IB9	4287104	1015	0
OB9	784256	236	0
IB10	4064368	1007	0
OB10	783152	240	0
IB11	3956032	1013	0
OB11	752400	237	0
IB12	3739584	1009	0
OB12	737328	239	0
IC1	3613152	1015	0
OC1	729024	239	0
IC2	3791040	1016	0
OC2	751072	240	0
IC3	3929328	1011	0
OC3	766656	238	0
IC4	4106864	1007	0
OC4	793488	241	0
IC5	4240144	1013	0
OC5	807696	240	0
IC6	4357024	1016	0
OC6	822608	240	0
IC7	4447680	1011	0
OC7	830832	240	0
IC8	4428080	1008	0
OC8	815632	236	0
IC9	4357712	1011	0
OC9	808016	237	0
IC10	4190704	1006	0
OC10	796432	239	0
IC11	4151632	1006	0
OC11	777824	240	0
IC12	3828864	1011	0
OC12	741040	236	0
ID1	3685504	1012	0
OD1	729328	238	0
ID2	3836656	1012	0
OD2	748864	237	0
ID3	4024496	1007	0
OD3	770752	237	0
ID4	4207664	1016	0
OD4	788416	236	0
ID5	4358576	1010	0
OD5	822352	241	0
ID6	4484304	1007	0
OD6	842336	238	0
ID7	4629856	1012	0
OD7	847168	240	0
ID8	4568800	1008	0
OD8	847200	242	0
ID9	4458896	1006	0
OD9	824896	239	0
ID10	4361328	1012	0
OD10	797856	237	0
ID11	4311776	1010	0
OD11	777504	238	0
ID12	3913744	1013	0
OD12	760704	241	0
IE1	3712304	1012	0
OE1	741408	242	0
IE2	3862496	1006	0
OE2	759600	240	0
IE3	4088016	1011	0
OE3	771520	237	0
IE4	4251120	1007	0
OE4	813808	243	0
IE5	4413536	1015	0
OE5	819152	240	0
IE6	4571536	1012	0
OE6	841360	237	0
IE7	4588336	1010	0
OE7	840560	236	0
IE8	4522768	1010	0
OE8	825216	236	0
IE9	4494176	1011	0
OE9	830016	241	0
IE10	4325600	1016	0
OE10	795808	236	0
IE11	4211424	1016	0
OE11	778528	238	0
IE12	3934800	1012	0
OE12	751392	238	0
IF1	3704704	1007	0
OF1	735968	241	0
IF2	3858448	1010	0
OF2	748720	238	0
IF3	4079808	1018	0
OF3	771376	239	0
IF4	4258848	1015	0
OF4	790096	239	0
IF5	4360704	1010	0
OF5	798192	237	0
IF6	4408640	1010	0
OF6	810960	236	0
IF7	4488688	1012	0
OF7	817056	237	0
IF8	4480464	1016	0
OF8	819536	239	0
IF9	4418384	1012	0
OF9	809680	239	0
IF10	4275248	1006	0
OF10	796320	240	0
IF11	4148784	1013	0
OF11	769936	238	0
IF12	4011904	1015	0
OF12	740144	237	0
IG1	3661152	1009	0
OG1	738560	243	0
IG2	3833968	1012	0
OG2	740224	238	0
IG3	3998640	1007	0
OG3	756320	238	0
IG4	4149872	1010	0
OG4	783680	242	0
IG5	4227024	1006	0
OG5	789072	240	0
IG6	4320736	1010	0
OG6	792128	238	0
IG7	4303504	1008	0
OG7	784864	235	0
IG8	4335904	1015	0
OG8	787072	236	0
IG9	4261824	1016	0
OG9	785072	239	0
IG10	4195808	1016	0
OG10	769632	238	0
IG11	4058768	1011	0
OG11	751344	238	0
IG12	3855216	1010	0
OG12	726288	236	0
IH1	3658384	1011	0
OH1	718048	239	0
IH2	3774800	1018	0
OH2	724400	237	0
IH3	3943488	1013	0
OH3	746704	240	0
IH4	3997664	1005	0
OH4	749776	237	0
IH5	4127424	1011	0
OH5	760576	238	0
IH6	4112336	1016	0
OH6	753472	234	0
IH7	4212432	1017	0
OH7	761488	235	0
IH8	4129440	1009	0
OH8	769648	238	0
IH9	4103584	1010	0
OH9	760272	239	0
IH10	3977808	1011	0
OH10	752816	240	0
IH11	3875264	1009	0
OH11	733648	240	0
IH12	3764368	1007	0
OH12	707312	235	0
```
