## Supplementary material for "A toolbox of Stable Integration Vectors (SIV) in the fission yeast *Schizosaccharomyces pombe*": Source data: S03_C001_T03_P0100_M1_X1_E1.quant

```
[instrument]
blockid	numofrow	numofcol	coversn	version	coverid	lamphours	blocksn	type	sn
21	8	12	*	1.3.2	*	*	*	ruo	272510497

[head]
version	name	operator	timestamp	expirytime	calibrationID
1.0.5	Quantitation	GUEST	*	*	*

[properties]
quantversion
0.2.5

[conditions]
BlkID	Run	ExcitationColor	EmissionColor	CameraBias	EmissionIndex	BlockTemperature	CameraGain	Point	SampleVolume	Step	ExposureIndex	CoverID	Time	SampleTemperature	CoverTemperature	ExcitationIndex	Stage	Exposure	Cycle
21	20190213smp49-60	x1	m1	*	1	89.6996,89.7406,89.7383,89.7378,89.7403,89.7278	*	100	10	3	1	-1	1550065659.847	89.6139,89.6161,89.6105,89.6107,89.6134,89.611	104.966	1	3	60	1

[quant]
region	quant	count	saturation
IA1	2866288	1013	0
OA1	659040	237	0
IA2	2872112	1008	0
OA2	660800	236	0
IA3	2880784	1008	0
OA3	656240	234	0
IA4	2914624	1016	0
OA4	653120	234	0
IA5	2926496	1017	0
OA5	652800	233	0
IA6	2899216	1010	0
OA6	671520	240	0
IA7	2887952	1006	0
OA7	667712	239	0
IA8	2910032	1013	0
OA8	659760	237	0
IA9	2900672	1016	0
OA9	657536	237	0
IA10	2899600	1017	0
OA10	654048	236	0
IA11	2886208	1017	0
OA11	650640	235	0
IA12	2853360	1011	0
OA12	658304	238	0
IB1	2873312	1009	0
OB1	662512	237	0
IB2	2895184	1010	0
OB2	676576	241	0
IB3	2935440	1016	0
OB3	673328	240	0
IB4	2934592	1014	0
OB4	673808	239	0
IB5	2927536	1009	0
OB5	667440	237	0
IB6	2939264	1011	0
OB6	661808	235	0
IB7	2964784	1016	0
OB7	667488	237	0
IB8	2957344	1018	0
OB8	665200	237	0
IB9	2946240	1015	0
OB9	660208	236	0
IB10	2906448	1007	0
OB10	670928	240	0
IB11	2904416	1013	0
OB11	659472	237	0
IB12	2874480	1009	0
OB12	663680	239	0
IC1	2896800	1015	0
OC1	667088	239	0
IC2	2922448	1016	0
OC2	674352	240	0
IC3	2925696	1011	0
OC3	670144	238	0
IC4	2926592	1007	0
OC4	680128	241	0
IC5	2954000	1013	0
OC5	676192	240	0
IC6	2969744	1016	0
OC6	677008	240	0
IC7	2967200	1011	0
OC7	678544	240	0
IC8	2950016	1008	0
OC8	665888	236	0
IC9	2942848	1011	0
OC9	667920	237	0
IC10	2913104	1006	0
OC10	668128	239	0
IC11	2907216	1006	0
OC11	669728	240	0
IC12	2886816	1011	0
OC12	656224	236	0
ID1	2895584	1012	0
OD1	664448	238	0
ID2	2915696	1012	0
OD2	665520	237	0
ID3	2925216	1007	0
OD3	665536	237	0
ID4	2963536	1016	0
OD4	666144	236	0
ID5	2959184	1010	0
OD5	680096	241	0
ID6	2957728	1007	0
OD6	674192	238	0
ID7	2988272	1012	0
OD7	677664	240	0
ID8	2964192	1008	0
OD8	683568	242	0
ID9	2940400	1006	0
OD9	673392	239	0
ID10	2946704	1012	0
OD10	664128	237	0
ID11	2930288	1010	0
OD11	663056	238	0
ID12	2897248	1013	0
OD12	669808	241	0
IE1	2904016	1012	0
OE1	676784	242	0
IE2	2908848	1006	0
OE2	675504	240	0
IE3	2949632	1011	0
OE3	668096	237	0
IE4	2950928	1007	0
OE4	687904	243	0
IE5	2983168	1015	0
OE5	679904	240	0
IE6	2989504	1012	0
OE6	672480	237	0
IE7	2986560	1010	0
OE7	671008	236	0
IE8	2970144	1010	0
OE8	669392	236	0
IE9	2961488	1011	0
OE9	678288	241	0
IE10	2957200	1016	0
OE10	663408	236	0
IE11	2939952	1016	0
OE11	665616	238	0
IE12	2904752	1012	0
OE12	665616	238	0
IF1	2885872	1007	0
OF1	675232	241	0
IF2	2913376	1010	0
OF2	669632	238	0
IF3	2958896	1018	0
OF3	673312	239	0
IF4	2966256	1015	0
OF4	674144	239	0
IF5	2960336	1010	0
OF5	669520	237	0
IF6	2959136	1010	0
OF6	667088	236	0
IF7	2974304	1012	0
OF7	669632	237	0
IF8	2975728	1016	0
OF8	675184	239	0
IF9	2946144	1012	0
OF9	672560	239	0
IF10	2920608	1006	0
OF10	670448	240	0
IF11	2916528	1013	0
OF11	664752	238	0
IF12	2917856	1015	0
OF12	660400	237	0
IG1	2892272	1009	0
OG1	679968	243	0
IG2	2918496	1012	0
OG2	668240	238	0
IG3	2934944	1007	0
OG3	670688	238	0
IG4	2940944	1010	0
OG4	680352	242	0
IG5	2937312	1006	0
OG5	677248	240	0
IG6	2953424	1010	0
OG6	671536	238	0
IG7	2946176	1008	0
OG7	661184	235	0
IG8	2963920	1015	0
OG8	661472	236	0
IG9	2948448	1016	0
OG9	669280	239	0
IG10	2946144	1016	0
OG10	664864	238	0
IG11	2912256	1011	0
OG11	663152	238	0
IG12	2893840	1010	0
OG12	656128	236	0
IH1	2892768	1011	0
OH1	664944	239	0
IH2	2926560	1018	0
OH2	663360	237	0
IH3	2933696	1013	0
OH3	673360	240	0
IH4	2914416	1005	0
OH4	664192	237	0
IH5	2935808	1011	0
OH5	667808	238	0
IH6	2939936	1016	0
OH6	655280	234	0
IH7	2954480	1017	0
OH7	658576	235	0
IH8	2920048	1009	0
OH8	664480	238	0
IH9	2907744	1010	0
OH9	664848	239	0
IH10	2902240	1011	0
OH10	666656	240	0
IH11	2879120	1009	0
OH11	664016	240	0
IH12	2874080	1007	0
OH12	649968	235	0
```
