## Supplementary material for "A toolbox of Stable Integration Vectors (SIV) in the fission yeast *Schizosaccharomyces pombe*": Source data: S03_C001_T03_P0100_M1_X1_E2.quant

```
[instrument]
blockid	numofrow	numofcol	coversn	version	coverid	lamphours	blocksn	type	sn
21	8	12	*	1.3.2	*	*	*	ruo	272510497

[head]
version	name	operator	timestamp	expirytime	calibrationID
1.0.5	Quantitation	GUEST	*	*	*

[properties]
quantversion
0.2.5

[conditions]
BlkID	Run	ExcitationColor	EmissionColor	CameraBias	EmissionIndex	BlockTemperature	CameraGain	Point	SampleVolume	Step	ExposureIndex	CoverID	Time	SampleTemperature	CoverTemperature	ExcitationIndex	Stage	Exposure	Cycle
21	20190213smp49-60	x1	m1	*	1	89.6996,89.7406,89.7383,89.7378,89.7403,89.7278	*	100	10	3	2	-1	1550065660.484	89.6139,89.6161,89.6105,89.6107,89.6134,89.611	104.966	1	3	175	1

[quant]
region	quant	count	saturation
IA1	2999904	1013	0
OA1	673136	237	0
IA2	3038480	1008	0
OA2	674672	236	0
IA3	3064720	1008	0
OA3	672176	234	0
IA4	3130912	1016	0
OA4	675072	234	0
IA5	3172848	1017	0
OA5	676848	233	0
IA6	3155648	1010	0
OA6	697968	240	0
IA7	3147056	1006	0
OA7	695664	239	0
IA8	3177552	1013	0
OA8	688032	237	0
IA9	3153744	1016	0
OA9	684272	237	0
IA10	3144560	1017	0
OA10	678112	236	0
IA11	3111040	1017	0
OA11	670032	235	0
IA12	3041808	1011	0
OA12	673136	238	0
IB1	3035312	1009	0
OB1	674528	237	0
IB2	3082032	1010	0
OB2	691744	241	0
IB3	3159168	1016	0
OB3	695120	240	0
IB4	3188272	1014	0
OB4	697712	239	0
IB5	3210336	1009	0
OB5	696272	237	0
IB6	3237536	1011	0
OB6	691488	235	0
IB7	3291984	1016	0
OB7	699456	237	0
IB8	3278128	1018	0
OB8	698288	237	0
IB9	3277728	1015	0
OB9	691664	236	0
IB10	3188720	1007	0
OB10	698976	240	0
IB11	3160784	1013	0
OB11	684352	237	0
IB12	3083120	1009	0
OB12	682336	239	0
IC1	3072864	1015	0
OC1	684672	239	0
IC2	3133552	1016	0
OC2	694448	240	0
IC3	3175904	1011	0
OC3	693360	238	0
IC4	3220432	1007	0
OC4	708448	241	0
IC5	3271744	1013	0
OC5	710192	240	0
IC6	3304112	1016	0
OC6	713536	240	0
IC7	3335104	1011	0
OC7	715472	240	0
IC8	3316848	1008	0
OC8	705040	236	0
IC9	3290864	1011	0
OC9	700768	237	0
IC10	3229504	1006	0
OC10	700304	239	0
IC11	3214896	1006	0
OC11	696304	240	0
IC12	3120816	1011	0
OC12	678544	236	0
ID1	3090960	1012	0
OD1	682048	238	0
ID2	3143632	1012	0
OD2	686320	237	0
ID3	3196400	1007	0
OD3	694496	237	0
ID4	3270880	1016	0
OD4	697280	236	0
ID5	3303360	1010	0
OD5	717360	241	0
ID6	3338224	1007	0
OD6	715520	238	0
ID7	3393904	1012	0
OD7	723072	240	0
ID8	3360848	1008	0
OD8	722912	242	0
ID9	3317904	1006	0
OD9	710448	239	0
ID10	3299376	1012	0
OD10	695984	237	0
ID11	3272352	1010	0
OD11	692000	238	0
ID12	3151008	1013	0
OD12	692528	241	0
IE1	3098160	1012	0
OE1	692880	242	0
IE2	3148112	1006	0
OE2	697168	240	0
IE3	3231088	1011	0
OE3	694480	237	0
IE4	3269664	1007	0
OE4	718496	243	0
IE5	3333168	1015	0
OE5	714112	240	0
IE6	3379680	1012	0
OE6	714592	237	0
IE7	3382480	1010	0
OE7	711344	236	0
IE8	3353184	1010	0
OE8	706256	236	0
IE9	3337168	1011	0
OE9	716000	241	0
IE10	3292688	1016	0
OE10	696224	236	0
IE11	3254464	1016	0
OE11	693280	238	0
IE12	3158768	1012	0
OE12	684768	238	0
IF1	3090416	1007	0
OF1	690912	241	0
IF2	3148736	1010	0
OF2	689360	238	0
IF3	3242944	1018	0
OF3	698480	239	0
IF4	3285600	1015	0
OF4	703216	239	0
IF5	3303728	1010	0
OF5	701008	237	0
IF6	3313712	1010	0
OF6	700752	236	0
IF7	3348112	1012	0
OF7	706704	237	0
IF8	3352832	1016	0
OF8	709952	239	0
IF9	3309008	1012	0
OF9	705200	239	0
IF10	3255344	1006	0
OF10	701232	240	0
IF11	3223296	1013	0
OF11	690032	238	0
IF12	3188688	1015	0
OF12	679184	237	0
IG1	3072592	1009	0
OG1	692400	243	0
IG2	3143904	1012	0
OG2	686848	238	0
IG3	3190736	1007	0
OG3	691904	238	0
IG4	3236816	1010	0
OG4	703920	242	0
IG5	3253696	1006	0
OG5	702752	240	0
IG6	3285936	1010	0
OG6	701296	238	0
IG7	3275472	1008	0
OG7	691232	235	0
IG8	3300032	1015	0
OG8	692992	236	0
IG9	3267424	1016	0
OG9	699552	239	0
IG10	3247168	1016	0
OG10	691264	238	0
IG11	3191200	1011	0
OG11	683232	238	0
IG12	3123584	1010	0
OG12	673024	236	0
IH1	3079312	1011	0
OH1	679376	239	0
IH2	3140400	1018	0
OH2	678784	237	0
IH3	3186864	1013	0
OH3	693120	240	0
IH4	3182944	1005	0
OH4	685360	237	0
IH5	3235184	1011	0
OH5	690688	238	0
IH6	3230880	1016	0
OH6	679088	234	0
IH7	3264176	1017	0
OH7	681888	235	0
IH8	3223584	1009	0
OH8	692288	238	0
IH9	3210112	1010	0
OH9	690032	239	0
IH10	3167472	1011	0
OH10	687568	240	0
IH11	3124592	1009	0
OH11	683232	240	0
IH12	3092192	1007	0
OH12	664896	235	0
```
