## Supplementary material for "A toolbox of Stable Integration Vectors (SIV) in the fission yeast *Schizosaccharomyces pombe*": Source data: S03_C001_T03_P0100_M1_X1_E3.quant

```
[instrument]
blockid	numofrow	numofcol	coversn	version	coverid	lamphours	blocksn	type	sn
21	8	12	*	1.3.2	*	*	*	ruo	272510497

[head]
version	name	operator	timestamp	expirytime	calibrationID
1.0.5	Quantitation	GUEST	*	*	*

[properties]
quantversion
0.2.5

[conditions]
BlkID	Run	ExcitationColor	EmissionColor	CameraBias	EmissionIndex	BlockTemperature	CameraGain	Point	SampleVolume	Step	ExposureIndex	CoverID	Time	SampleTemperature	CoverTemperature	ExcitationIndex	Stage	Exposure	Cycle
21	20190213smp49-60	x1	m1	*	1	89.6996,89.7406,89.7383,89.7378,89.7403,89.7278	*	100	10	3	3	-1	1550065661.204	89.6139,89.6161,89.6105,89.6107,89.6134,89.611	104.966	1	3	520	1

[quant]
region	quant	count	saturation
IA1	3413616	1013	0
OA1	708240	237	0
IA2	3544832	1008	0
OA2	720288	236	0
IA3	3618560	1008	0
OA3	724800	234	0
IA4	3791872	1016	0
OA4	731920	234	0
IA5	3911376	1017	0
OA5	742192	233	0
IA6	3911024	1010	0
OA6	772704	240	0
IA7	3912320	1006	0
OA7	772112	239	0
IA8	3974416	1013	0
OA8	763552	237	0
IA9	3906272	1016	0
OA9	754464	237	0
IA10	3878976	1017	0
OA10	743008	236	0
IA11	3772144	1017	0
OA11	726912	235	0
IA12	3590672	1011	0
OA12	718096	238	0
IB1	3524496	1009	0
OB1	717200	237	0
IB2	3661040	1010	0
OB2	745264	241	0
IB3	3851328	1016	0
OB3	757984	240	0
IB4	3974624	1014	0
OB4	775408	239	0
IB5	4057696	1009	0
OB5	789616	237	0
IB6	4142048	1011	0
OB6	782544	235	0
IB7	4293264	1016	0
OB7	798256	237	0
IB8	4235840	1018	0
OB8	797472	237	0
IB9	4278480	1015	0
OB9	782768	236	0
IB10	4054912	1007	0
OB10	779920	240	0
IB11	3952000	1013	0
OB11	753360	237	0
IB12	3726816	1009	0
OB12	736608	239	0
IC1	3612000	1015	0
OC1	731728	239	0
IC2	3782000	1016	0
OC2	752480	240	0
IC3	3921792	1011	0
OC3	764816	238	0
IC4	4096160	1007	0
OC4	794528	241	0
IC5	4226096	1013	0
OC5	807936	240	0
IC6	4335920	1016	0
OC6	821344	240	0
IC7	4430928	1011	0
OC7	828992	240	0
IC8	4411472	1008	0
OC8	815664	236	0
IC9	4346208	1011	0
OC9	807120	237	0
IC10	4180752	1006	0
OC10	791632	239	0
IC11	4138624	1006	0
OC11	778032	240	0
IC12	3824448	1011	0
OC12	741248	236	0
ID1	3682736	1012	0
OD1	731904	238	0
ID2	3836112	1012	0
OD2	748528	237	0
ID3	4019056	1007	0
OD3	768464	237	0
ID4	4198096	1016	0
OD4	786080	236	0
ID5	4355456	1010	0
OD5	824384	241	0
ID6	4482576	1007	0
OD6	841984	238	0
ID7	4615088	1012	0
OD7	848880	240	0
ID8	4558992	1008	0
OD8	849456	242	0
ID9	4449296	1006	0
OD9	825168	239	0
ID10	4352592	1012	0
OD10	798960	237	0
ID11	4298048	1010	0
OD11	776448	238	0
ID12	3908144	1013	0
OD12	762816	241	0
IE1	3702352	1012	0
OE1	741120	242	0
IE2	3852496	1006	0
OE2	759744	240	0
IE3	4079872	1011	0
OE3	770704	237	0
IE4	4236320	1007	0
OE4	816080	243	0
IE5	4395104	1015	0
OE5	825200	240	0
IE6	4556752	1012	0
OE6	841248	237	0
IE7	4577568	1010	0
OE7	841904	236	0
IE8	4506864	1010	0
OE8	828704	236	0
IE9	4473536	1011	0
OE9	829840	241	0
IE10	4308496	1016	0
OE10	795168	236	0
IE11	4193712	1016	0
OE11	779696	238	0
IE12	3921984	1012	0
OE12	753456	238	0
IF1	3702144	1007	0
OF1	739024	241	0
IF2	3853120	1010	0
OF2	749744	238	0
IF3	4071264	1018	0
OF3	772352	239	0
IF4	4252288	1015	0
OF4	791968	239	0
IF5	4348064	1010	0
OF5	802048	237	0
IF6	4397728	1010	0
OF6	808720	236	0
IF7	4475568	1012	0
OF7	819152	237	0
IF8	4470032	1016	0
OF8	819168	239	0
IF9	4408928	1012	0
OF9	814400	239	0
IF10	4261248	1006	0
OF10	800512	240	0
IF11	4133712	1013	0
OF11	770176	238	0
IF12	4004496	1015	0
OF12	743328	237	0
IG1	3655328	1009	0
OG1	739072	243	0
IG2	3825296	1012	0
OG2	742160	238	0
IG3	3995088	1007	0
OG3	757632	238	0
IG4	4134528	1010	0
OG4	783776	242	0
IG5	4213568	1006	0
OG5	791104	240	0
IG6	4307280	1010	0
OG6	795440	238	0
IG7	4293776	1008	0
OG7	784896	235	0
IG8	4331472	1015	0
OG8	787568	236	0
IG9	4256944	1016	0
OG9	789664	239	0
IG10	4183600	1016	0
OG10	771248	238	0
IG11	4048272	1011	0
OG11	750016	238	0
IG12	3843904	1010	0
OG12	728016	236	0
IH1	3655776	1011	0
OH1	720272	239	0
IH2	3783056	1018	0
OH2	723440	237	0
IH3	3939104	1013	0
OH3	750304	240	0
IH4	3999488	1005	0
OH4	750496	237	0
IH5	4122992	1011	0
OH5	762000	238	0
IH6	4111680	1016	0
OH6	754464	234	0
IH7	4206128	1017	0
OH7	763360	235	0
IH8	4127568	1009	0
OH8	768288	238	0
IH9	4103168	1010	0
OH9	764336	239	0
IH10	3976496	1011	0
OH10	754544	240	0
IH11	3865088	1009	0
OH11	737824	240	0
IH12	3756736	1007	0
OH12	708160	235	0
```
