## Supplementary material for "A toolbox of Stable Integration Vectors (SIV) in the fission yeast *Schizosaccharomyces pombe*": Source data: S03_C001_T03_P0101_M1_X1_E1.quant

```
[instrument]
blockid	numofrow	numofcol	coversn	version	coverid	lamphours	blocksn	type	sn
21	8	12	*	1.3.2	*	*	*	ruo	272510497

[head]
version	name	operator	timestamp	expirytime	calibrationID
1.0.5	Quantitation	GUEST	*	*	*

[properties]
quantversion
0.2.5

[conditions]
BlkID	Run	ExcitationColor	EmissionColor	CameraBias	EmissionIndex	BlockTemperature	CameraGain	Point	SampleVolume	Step	ExposureIndex	CoverID	Time	SampleTemperature	CoverTemperature	ExcitationIndex	Stage	Exposure	Cycle
21	20190213smp49-60	x1	m1	*	1	90.0352,90.0145,90.0049,90.0171,90.0048,90.0009	*	101	10	3	1	-1	1550065667.922	89.9123,89.9122,89.9089,89.9087,89.913,89.912	104.966	1	3	60	1

[quant]
region	quant	count	saturation
IA1	2873280	1013	0
OA1	661792	237	0
IA2	2880224	1008	0
OA2	660080	236	0
IA3	2888432	1008	0
OA3	657456	234	0
IA4	2919824	1016	0
OA4	656208	234	0
IA5	2933440	1017	0
OA5	652224	233	0
IA6	2903440	1010	0
OA6	671056	240	0
IA7	2896352	1006	0
OA7	670432	239	0
IA8	2914208	1013	0
OA8	663872	237	0
IA9	2905760	1016	0
OA9	659344	237	0
IA10	2907584	1017	0
OA10	657280	236	0
IA11	2892272	1017	0
OA11	651792	235	0
IA12	2863168	1011	0
OA12	659568	238	0
IB1	2875728	1009	0
OB1	661872	237	0
IB2	2894304	1010	0
OB2	675312	241	0
IB3	2934096	1016	0
OB3	675408	240	0
IB4	2931664	1014	0
OB4	672896	239	0
IB5	2922144	1009	0
OB5	667392	237	0
IB6	2934944	1011	0
OB6	662656	235	0
IB7	2961152	1016	0
OB7	668320	237	0
IB8	2954912	1018	0
OB8	666128	237	0
IB9	2942768	1015	0
OB9	661456	236	0
IB10	2897216	1007	0
OB10	670560	240	0
IB11	2899136	1013	0
OB11	658976	237	0
IB12	2867248	1009	0
OB12	665568	239	0
IC1	2900752	1015	0
OC1	667856	239	0
IC2	2924352	1016	0
OC2	673776	240	0
IC3	2930832	1011	0
OC3	670576	238	0
IC4	2927728	1007	0
OC4	679536	241	0
IC5	2953936	1013	0
OC5	676352	240	0
IC6	2969472	1016	0
OC6	677808	240	0
IC7	2967648	1011	0
OC7	678672	240	0
IC8	2949216	1008	0
OC8	665008	236	0
IC9	2940448	1011	0
OC9	665920	237	0
IC10	2915904	1006	0
OC10	669248	239	0
IC11	2906336	1006	0
OC11	669440	240	0
IC12	2887856	1011	0
OC12	655712	236	0
ID1	2897008	1012	0
OD1	666240	238	0
ID2	2921872	1012	0
OD2	667488	237	0
ID3	2930400	1007	0
OD3	668000	237	0
ID4	2967344	1016	0
OD4	667808	236	0
ID5	2961584	1010	0
OD5	680992	241	0
ID6	2966736	1007	0
OD6	672080	238	0
ID7	2994608	1012	0
OD7	681200	240	0
ID8	2965200	1008	0
OD8	685472	242	0
ID9	2938128	1006	0
OD9	673872	239	0
ID10	2947456	1012	0
OD10	664480	237	0
ID11	2936016	1010	0
OD11	662784	238	0
ID12	2906208	1013	0
OD12	669504	241	0
IE1	2898448	1012	0
OE1	677072	242	0
IE2	2903808	1006	0
OE2	674976	240	0
IE3	2948672	1011	0
OE3	669312	237	0
IE4	2942128	1007	0
OE4	686672	243	0
IE5	2982912	1015	0
OE5	677376	240	0
IE6	2986416	1012	0
OE6	673056	237	0
IE7	2981248	1010	0
OE7	669536	236	0
IE8	2967152	1010	0
OE8	668144	236	0
IE9	2959312	1011	0
OE9	679088	241	0
IE10	2952976	1016	0
OE10	661968	236	0
IE11	2938896	1016	0
OE11	662624	238	0
IE12	2902496	1012	0
OE12	662064	238	0
IF1	2887184	1007	0
OF1	673280	241	0
IF2	2914656	1010	0
OF2	669376	238	0
IF3	2955808	1018	0
OF3	672928	239	0
IF4	2964432	1015	0
OF4	673568	239	0
IF5	2955856	1010	0
OF5	669600	237	0
IF6	2953920	1010	0
OF6	666000	236	0
IF7	2968432	1012	0
OF7	669184	237	0
IF8	2970368	1016	0
OF8	673712	239	0
IF9	2949552	1012	0
OF9	669840	239	0
IF10	2923712	1006	0
OF10	670368	240	0
IF11	2917872	1013	0
OF11	663200	238	0
IF12	2911744	1015	0
OF12	658128	237	0
IG1	2889024	1009	0
OG1	679760	243	0
IG2	2916448	1012	0
OG2	668688	238	0
IG3	2926400	1007	0
OG3	671680	238	0
IG4	2940432	1010	0
OG4	681664	242	0
IG5	2935184	1006	0
OG5	674512	240	0
IG6	2950512	1010	0
OG6	670160	238	0
IG7	2942848	1008	0
OG7	660592	235	0
IG8	2957344	1015	0
OG8	662592	236	0
IG9	2945408	1016	0
OG9	668752	239	0
IG10	2939520	1016	0
OG10	663472	238	0
IG11	2905648	1011	0
OG11	662400	238	0
IG12	2884112	1010	0
OG12	656512	236	0
IH1	2891680	1011	0
OH1	668512	239	0
IH2	2924832	1018	0
OH2	662720	237	0
IH3	2931136	1013	0
OH3	672336	240	0
IH4	2906944	1005	0
OH4	664208	237	0
IH5	2935072	1011	0
OH5	668992	238	0
IH6	2941072	1016	0
OH6	656368	234	0
IH7	2954688	1017	0
OH7	658256	235	0
IH8	2913408	1009	0
OH8	663776	238	0
IH9	2905952	1010	0
OH9	663024	239	0
IH10	2904000	1011	0
OH10	665728	240	0
IH11	2877584	1009	0
OH11	665632	240	0
IH12	2865232	1007	0
OH12	649920	235	0
```
