## Supplementary material for "A toolbox of Stable Integration Vectors (SIV) in the fission yeast *Schizosaccharomyces pombe*": Source data: S03_C001_T03_P0101_M1_X1_E2.quant

```
[instrument]
blockid	numofrow	numofcol	coversn	version	coverid	lamphours	blocksn	type	sn
21	8	12	*	1.3.2	*	*	*	ruo	272510497

[head]
version	name	operator	timestamp	expirytime	calibrationID
1.0.5	Quantitation	GUEST	*	*	*

[properties]
quantversion
0.2.5

[conditions]
BlkID	Run	ExcitationColor	EmissionColor	CameraBias	EmissionIndex	BlockTemperature	CameraGain	Point	SampleVolume	Step	ExposureIndex	CoverID	Time	SampleTemperature	CoverTemperature	ExcitationIndex	Stage	Exposure	Cycle
21	20190213smp49-60	x1	m1	*	1	90.0352,90.0145,90.0049,90.0171,90.0048,90.0009	*	101	10	3	2	-1	1550065668.570	89.9123,89.9122,89.9089,89.9087,89.913,89.912	104.966	1	3	175	1

[quant]
region	quant	count	saturation
IA1	3007440	1013	0
OA1	670448	237	0
IA2	3045952	1008	0
OA2	674112	236	0
IA3	3066208	1008	0
OA3	672496	234	0
IA4	3134336	1016	0
OA4	675824	234	0
IA5	3171696	1017	0
OA5	676128	233	0
IA6	3157392	1010	0
OA6	697440	240	0
IA7	3150992	1006	0
OA7	692960	239	0
IA8	3176816	1013	0
OA8	688640	237	0
IA9	3155008	1016	0
OA9	683760	237	0
IA10	3149744	1017	0
OA10	679712	236	0
IA11	3111712	1017	0
OA11	671184	235	0
IA12	3045728	1011	0
OA12	672576	238	0
IB1	3029632	1009	0
OB1	673888	237	0
IB2	3080656	1010	0
OB2	693232	241	0
IB3	3163712	1016	0
OB3	695952	240	0
IB4	3194176	1014	0
OB4	699344	239	0
IB5	3205536	1009	0
OB5	696656	237	0
IB6	3234704	1011	0
OB6	691648	235	0
IB7	3294144	1016	0
OB7	699488	237	0
IB8	3275840	1018	0
OB8	699536	237	0
IB9	3275280	1015	0
OB9	689536	236	0
IB10	3189248	1007	0
OB10	697648	240	0
IB11	3160128	1013	0
OB11	682992	237	0
IB12	3083296	1009	0
OB12	683632	239	0
IC1	3071056	1015	0
OC1	683008	239	0
IC2	3133248	1016	0
OC2	694864	240	0
IC3	3169968	1011	0
OC3	693584	238	0
IC4	3217744	1007	0
OC4	708768	241	0
IC5	3270672	1013	0
OC5	708880	240	0
IC6	3302064	1016	0
OC6	712624	240	0
IC7	3328832	1011	0
OC7	716000	240	0
IC8	3312032	1008	0
OC8	703488	236	0
IC9	3287264	1011	0
OC9	700864	237	0
IC10	3223872	1006	0
OC10	699568	239	0
IC11	3208848	1006	0
OC11	698240	240	0
IC12	3116032	1011	0
OC12	675648	236	0
ID1	3089344	1012	0
OD1	682400	238	0
ID2	3141088	1012	0
OD2	686960	237	0
ID3	3195104	1007	0
OD3	692896	237	0
ID4	3270032	1016	0
OD4	696720	236	0
ID5	3304832	1010	0
OD5	717776	241	0
ID6	3337600	1007	0
OD6	714896	238	0
ID7	3390320	1012	0
OD7	721648	240	0
ID8	3361824	1008	0
OD8	725136	242	0
ID9	3313696	1006	0
OD9	712752	239	0
ID10	3287584	1012	0
OD10	695872	237	0
ID11	3271120	1010	0
OD11	691408	238	0
ID12	3147264	1013	0
OD12	694064	241	0
IE1	3095520	1012	0
OE1	693216	242	0
IE2	3139600	1006	0
OE2	695184	240	0
IE3	3226416	1011	0
OE3	693024	237	0
IE4	3264112	1007	0
OE4	719072	243	0
IE5	3330000	1015	0
OE5	716208	240	0
IE6	3377040	1012	0
OE6	714432	237	0
IE7	3379328	1010	0
OE7	714352	236	0
IE8	3350464	1010	0
OE8	708656	236	0
IE9	3331904	1011	0
OE9	715360	241	0
IE10	3289584	1016	0
OE10	696288	236	0
IE11	3244688	1016	0
OE11	693632	238	0
IE12	3153568	1012	0
OE12	685584	238	0
IF1	3086768	1007	0
OF1	688784	241	0
IF2	3143008	1010	0
OF2	689264	238	0
IF3	3233520	1018	0
OF3	699024	239	0
IF4	3275504	1015	0
OF4	703088	239	0
IF5	3296736	1010	0
OF5	702416	237	0
IF6	3311840	1010	0
OF6	702032	236	0
IF7	3342240	1012	0
OF7	706960	237	0
IF8	3340944	1016	0
OF8	710656	239	0
IF9	3310016	1012	0
OF9	705984	239	0
IF10	3249600	1006	0
OF10	701376	240	0
IF11	3215904	1013	0
OF11	688848	238	0
IF12	3183696	1015	0
OF12	679440	237	0
IG1	3077072	1009	0
OG1	691808	243	0
IG2	3141568	1012	0
OG2	684160	238	0
IG3	3188832	1007	0
OG3	689824	238	0
IG4	3234560	1010	0
OG4	705712	242	0
IG5	3247744	1006	0
OG5	705584	240	0
IG6	3280592	1010	0
OG6	700912	238	0
IG7	3274160	1008	0
OG7	690352	235	0
IG8	3292800	1015	0
OG8	692528	236	0
IG9	3264880	1016	0
OG9	697392	239	0
IG10	3241616	1016	0
OG10	688816	238	0
IG11	3187696	1011	0
OG11	681056	238	0
IG12	3114144	1010	0
OG12	672608	236	0
IH1	3076400	1011	0
OH1	681088	239	0
IH2	3134176	1018	0
OH2	676832	237	0
IH3	3182928	1013	0
OH3	692256	240	0
IH4	3177808	1005	0
OH4	686176	237	0
IH5	3227424	1011	0
OH5	690384	238	0
IH6	3230352	1016	0
OH6	678544	234	0
IH7	3266112	1017	0
OH7	683632	235	0
IH8	3217440	1009	0
OH8	691248	238	0
IH9	3209152	1010	0
OH9	687904	239	0
IH10	3169872	1011	0
OH10	685312	240	0
IH11	3124224	1009	0
OH11	681728	240	0
IH12	3089232	1007	0
OH12	665840	235	0
```
