## Supplementary material for "A toolbox of Stable Integration Vectors (SIV) in the fission yeast *Schizosaccharomyces pombe*": Source data: S03_C001_T03_P0101_M1_X1_E3.quant

```
[instrument]
blockid	numofrow	numofcol	coversn	version	coverid	lamphours	blocksn	type	sn
21	8	12	*	1.3.2	*	*	*	ruo	272510497

[head]
version	name	operator	timestamp	expirytime	calibrationID
1.0.5	Quantitation	GUEST	*	*	*

[properties]
quantversion
0.2.5

[conditions]
BlkID	Run	ExcitationColor	EmissionColor	CameraBias	EmissionIndex	BlockTemperature	CameraGain	Point	SampleVolume	Step	ExposureIndex	CoverID	Time	SampleTemperature	CoverTemperature	ExcitationIndex	Stage	Exposure	Cycle
21	20190213smp49-60	x1	m1	*	1	90.0352,90.0145,90.0049,90.0171,90.0048,90.0009	*	101	10	3	3	-1	1550065669.284	89.9123,89.9122,89.9089,89.9087,89.913,89.912	104.966	1	3	520	1

[quant]
region	quant	count	saturation
IA1	3405072	1013	0
OA1	708816	237	0
IA2	3541360	1008	0
OA2	718592	236	0
IA3	3609040	1008	0
OA3	724800	234	0
IA4	3778640	1016	0
OA4	733136	234	0
IA5	3904128	1017	0
OA5	743568	233	0
IA6	3903328	1010	0
OA6	773792	240	0
IA7	3904016	1006	0
OA7	773504	239	0
IA8	3965840	1013	0
OA8	762832	237	0
IA9	3904256	1016	0
OA9	755648	237	0
IA10	3864976	1017	0
OA10	744112	236	0
IA11	3769952	1017	0
OA11	727344	235	0
IA12	3585248	1011	0
OA12	717776	238	0
IB1	3518176	1009	0
OB1	717216	237	0
IB2	3657312	1010	0
OB2	744048	241	0
IB3	3840992	1016	0
OB3	759504	240	0
IB4	3967536	1014	0
OB4	773472	239	0
IB5	4050800	1009	0
OB5	786656	237	0
IB6	4136464	1011	0
OB6	783632	235	0
IB7	4284496	1016	0
OB7	796256	237	0
IB8	4222992	1018	0
OB8	795568	237	0
IB9	4264960	1015	0
OB9	782336	236	0
IB10	4041504	1007	0
OB10	784400	240	0
IB11	3937984	1013	0
OB11	752000	237	0
IB12	3717200	1009	0
OB12	737520	239	0
IC1	3600624	1015	0
OC1	730032	239	0
IC2	3775120	1016	0
OC2	751600	240	0
IC3	3916608	1011	0
OC3	763616	238	0
IC4	4084224	1007	0
OC4	795312	241	0
IC5	4219280	1013	0
OC5	807024	240	0
IC6	4324192	1016	0
OC6	819552	240	0
IC7	4417152	1011	0
OC7	830656	240	0
IC8	4406960	1008	0
OC8	817040	236	0
IC9	4327296	1011	0
OC9	804832	237	0
IC10	4172848	1006	0
OC10	795104	239	0
IC11	4123184	1006	0
OC11	777952	240	0
IC12	3818992	1011	0
OC12	738752	236	0
ID1	3673888	1012	0
OD1	733952	238	0
ID2	3820240	1012	0
OD2	748704	237	0
ID3	4005632	1007	0
OD3	771552	237	0
ID4	4186592	1016	0
OD4	787504	236	0
ID5	4342704	1010	0
OD5	824176	241	0
ID6	4471216	1007	0
OD6	843712	238	0
ID7	4603696	1012	0
OD7	846544	240	0
ID8	4549104	1008	0
OD8	846672	242	0
ID9	4435664	1006	0
OD9	825360	239	0
ID10	4339632	1012	0
OD10	799312	237	0
ID11	4286816	1010	0
OD11	778624	238	0
ID12	3891008	1013	0
OD12	765712	241	0
IE1	3699168	1012	0
OE1	744096	242	0
IE2	3844144	1006	0
OE2	759680	240	0
IE3	4074416	1011	0
OE3	768784	237	0
IE4	4224208	1007	0
OE4	815952	243	0
IE5	4389248	1015	0
OE5	822528	240	0
IE6	4552400	1012	0
OE6	842880	237	0
IE7	4564928	1010	0
OE7	845152	236	0
IE8	4503056	1010	0
OE8	826208	236	0
IE9	4457280	1011	0
OE9	834752	241	0
IE10	4297472	1016	0
OE10	794704	236	0
IE11	4178112	1016	0
OE11	779408	238	0
IE12	3920176	1012	0
OE12	751488	238	0
IF1	3692704	1007	0
OF1	738560	241	0
IF2	3840688	1010	0
OF2	749200	238	0
IF3	4057296	1018	0
OF3	769808	239	0
IF4	4227328	1015	0
OF4	789952	239	0
IF5	4329520	1010	0
OF5	799536	237	0
IF6	4372320	1010	0
OF6	810448	236	0
IF7	4454784	1012	0
OF7	816832	237	0
IF8	4458672	1016	0
OF8	820736	239	0
IF9	4388000	1012	0
OF9	811344	239	0
IF10	4241120	1006	0
OF10	797232	240	0
IF11	4111280	1013	0
OF11	767248	238	0
IF12	3990416	1015	0
OF12	740960	237	0
IG1	3641952	1009	0
OG1	738800	243	0
IG2	3812464	1012	0
OG2	739680	238	0
IG3	3983632	1007	0
OG3	756816	238	0
IG4	4122592	1010	0
OG4	783104	242	0
IG5	4192432	1006	0
OG5	791696	240	0
IG6	4286816	1010	0
OG6	793424	238	0
IG7	4273280	1008	0
OG7	786992	235	0
IG8	4321600	1015	0
OG8	786704	236	0
IG9	4243264	1016	0
OG9	786688	239	0
IG10	4171648	1016	0
OG10	768752	238	0
IG11	4032432	1011	0
OG11	752672	238	0
IG12	3823664	1010	0
OG12	728368	236	0
IH1	3649280	1011	0
OH1	720432	239	0
IH2	3770560	1018	0
OH2	724400	237	0
IH3	3927088	1013	0
OH3	749376	240	0
IH4	3975040	1005	0
OH4	749536	237	0
IH5	4107872	1011	0
OH5	761360	238	0
IH6	4095104	1016	0
OH6	755760	234	0
IH7	4191488	1017	0
OH7	758800	235	0
IH8	4108880	1009	0
OH8	769440	238	0
IH9	4087536	1010	0
OH9	763424	239	0
IH10	3965232	1011	0
OH10	751024	240	0
IH11	3853024	1009	0
OH11	736896	240	0
IH12	3748384	1007	0
OH12	705744	235	0
```
