## Supplementary material for "A toolbox of Stable Integration Vectors (SIV) in the fission yeast *Schizosaccharomyces pombe*": Source data: S03_C001_T03_P0102_M1_X1_E1.quant

```
[instrument]
blockid	numofrow	numofcol	coversn	version	coverid	lamphours	blocksn	type	sn
21	8	12	*	1.3.2	*	*	*	ruo	272510497

[head]
version	name	operator	timestamp	expirytime	calibrationID
1.0.5	Quantitation	GUEST	*	*	*

[properties]
quantversion
0.2.5

[conditions]
BlkID	Run	ExcitationColor	EmissionColor	CameraBias	EmissionIndex	BlockTemperature	CameraGain	Point	SampleVolume	Step	ExposureIndex	CoverID	Time	SampleTemperature	CoverTemperature	ExcitationIndex	Stage	Exposure	Cycle
21	20190213smp49-60	x1	m1	*	1	90.3303,90.3346,90.3099,90.3137,90.3127,90.3248	*	102	10	3	1	-1	1550065676.101	90.2172,90.2175,90.2138,90.216,90.2185,90.2178	104.943	1	3	60	1

[quant]
region	quant	count	saturation
IA1	2865712	1013	0
OA1	660736	237	0
IA2	2874912	1008	0
OA2	658560	236	0
IA3	2882832	1008	0
OA3	653568	234	0
IA4	2913744	1016	0
OA4	656400	234	0
IA5	2920080	1017	0
OA5	653152	233	0
IA6	2899440	1010	0
OA6	672080	240	0
IA7	2889984	1006	0
OA7	669952	239	0
IA8	2908544	1013	0
OA8	662704	237	0
IA9	2900592	1016	0
OA9	658832	237	0
IA10	2896464	1017	0
OA10	655136	236	0
IA11	2884032	1017	0
OA11	651712	235	0
IA12	2856000	1011	0
OA12	654928	238	0
IB1	2871952	1009	0
OB1	662288	237	0
IB2	2889856	1010	0
OB2	674336	241	0
IB3	2927584	1016	0
OB3	672256	240	0
IB4	2929168	1014	0
OB4	673008	239	0
IB5	2920336	1009	0
OB5	666528	237	0
IB6	2927712	1011	0
OB6	659344	235	0
IB7	2956576	1016	0
OB7	665408	237	0
IB8	2948928	1018	0
OB8	666384	237	0
IB9	2942400	1015	0
OB9	660048	236	0
IB10	2898832	1007	0
OB10	668736	240	0
IB11	2898064	1013	0
OB11	660752	237	0
IB12	2866560	1009	0
OB12	662256	239	0
IC1	2903168	1015	0
OC1	670416	239	0
IC2	2922944	1016	0
OC2	675872	240	0
IC3	2928608	1011	0
OC3	671712	238	0
IC4	2932352	1007	0
OC4	680384	241	0
IC5	2955392	1013	0
OC5	679088	240	0
IC6	2971456	1016	0
OC6	679200	240	0
IC7	2969232	1011	0
OC7	678352	240	0
IC8	2950096	1008	0
OC8	667312	236	0
IC9	2943296	1011	0
OC9	666656	237	0
IC10	2913920	1006	0
OC10	670368	239	0
IC11	2905760	1006	0
OC11	669488	240	0
IC12	2889664	1011	0
OC12	657296	236	0
ID1	2892688	1012	0
OD1	665072	238	0
ID2	2918368	1012	0
OD2	667552	237	0
ID3	2924976	1007	0
OD3	667808	237	0
ID4	2955248	1016	0
OD4	666848	236	0
ID5	2955472	1010	0
OD5	680304	241	0
ID6	2959888	1007	0
OD6	674944	238	0
ID7	2984576	1012	0
OD7	679568	240	0
ID8	2962672	1008	0
OD8	686672	242	0
ID9	2932576	1006	0
OD9	672560	239	0
ID10	2941872	1012	0
OD10	665632	237	0
ID11	2926032	1010	0
OD11	662640	238	0
ID12	2893952	1013	0
OD12	670416	241	0
IE1	2900784	1012	0
OE1	675952	242	0
IE2	2906800	1006	0
OE2	672064	240	0
IE3	2951280	1011	0
OE3	669408	237	0
IE4	2946240	1007	0
OE4	688464	243	0
IE5	2974896	1015	0
OE5	677952	240	0
IE6	2990384	1012	0
OE6	671776	237	0
IE7	2983808	1010	0
OE7	669328	236	0
IE8	2968112	1010	0
OE8	665808	236	0
IE9	2954976	1011	0
OE9	677552	241	0
IE10	2954928	1016	0
OE10	661520	236	0
IE11	2934528	1016	0
OE11	665184	238	0
IE12	2900752	1012	0
OE12	661008	238	0
IF1	2890864	1007	0
OF1	673312	241	0
IF2	2917424	1010	0
OF2	667856	238	0
IF3	2964704	1018	0
OF3	673168	239	0
IF4	2968160	1015	0
OF4	675456	239	0
IF5	2962384	1010	0
OF5	668720	237	0
IF6	2959952	1010	0
OF6	667984	236	0
IF7	2975488	1012	0
OF7	670176	237	0
IF8	2972512	1016	0
OF8	675344	239	0
IF9	2951792	1012	0
OF9	670704	239	0
IF10	2919664	1006	0
OF10	671904	240	0
IF11	2918368	1013	0
OF11	664624	238	0
IF12	2919936	1015	0
OF12	659328	237	0
IG1	2886416	1009	0
OG1	677552	243	0
IG2	2917056	1012	0
OG2	669280	238	0
IG3	2924432	1007	0
OG3	669328	238	0
IG4	2937584	1010	0
OG4	680704	242	0
IG5	2934368	1006	0
OG5	675216	240	0
IG6	2947280	1010	0
OG6	669744	238	0
IG7	2941776	1008	0
OG7	659456	235	0
IG8	2954784	1015	0
OG8	661984	236	0
IG9	2943232	1016	0
OG9	667088	239	0
IG10	2937600	1016	0
OG10	663136	238	0
IG11	2906192	1011	0
OG11	662048	238	0
IG12	2885760	1010	0
OG12	654880	236	0
IH1	2883760	1011	0
OH1	666688	239	0
IH2	2923440	1018	0
OH2	661520	237	0
IH3	2925984	1013	0
OH3	672416	240	0
IH4	2902032	1005	0
OH4	662000	237	0
IH5	2927856	1011	0
OH5	665472	238	0
IH6	2931136	1016	0
OH6	654016	234	0
IH7	2941376	1017	0
OH7	656800	235	0
IH8	2911984	1009	0
OH8	662928	238	0
IH9	2900016	1010	0
OH9	663664	239	0
IH10	2894672	1011	0
OH10	665280	240	0
IH11	2868576	1009	0
OH11	663712	240	0
IH12	2861504	1007	0
OH12	650368	235	0
```
