## Supplementary material for "A toolbox of Stable Integration Vectors (SIV) in the fission yeast *Schizosaccharomyces pombe*": Source data: S03_C001_T03_P0102_M1_X1_E2.quant

```
[instrument]
blockid	numofrow	numofcol	coversn	version	coverid	lamphours	blocksn	type	sn
21	8	12	*	1.3.2	*	*	*	ruo	272510497

[head]
version	name	operator	timestamp	expirytime	calibrationID
1.0.5	Quantitation	GUEST	*	*	*

[properties]
quantversion
0.2.5

[conditions]
BlkID	Run	ExcitationColor	EmissionColor	CameraBias	EmissionIndex	BlockTemperature	CameraGain	Point	SampleVolume	Step	ExposureIndex	CoverID	Time	SampleTemperature	CoverTemperature	ExcitationIndex	Stage	Exposure	Cycle
21	20190213smp49-60	x1	m1	*	1	90.3303,90.3346,90.3099,90.3137,90.3127,90.3248	*	102	10	3	2	-1	1550065676.744	90.2172,90.2175,90.2138,90.216,90.2185,90.2178	104.943	1	3	175	1

[quant]
region	quant	count	saturation
IA1	2997728	1013	0
OA1	673360	237	0
IA2	3041248	1008	0
OA2	673872	236	0
IA3	3060544	1008	0
OA3	673056	234	0
IA4	3128032	1016	0
OA4	674000	234	0
IA5	3170736	1017	0
OA5	675456	233	0
IA6	3146832	1010	0
OA6	696608	240	0
IA7	3145600	1006	0
OA7	694928	239	0
IA8	3171680	1013	0
OA8	688816	237	0
IA9	3145728	1016	0
OA9	683040	237	0
IA10	3138528	1017	0
OA10	678208	236	0
IA11	3104384	1017	0
OA11	669040	235	0
IA12	3041104	1011	0
OA12	672320	238	0
IB1	3029616	1009	0
OB1	674272	237	0
IB2	3083232	1010	0
OB2	691792	241	0
IB3	3158448	1016	0
OB3	696080	240	0
IB4	3187184	1014	0
OB4	698080	239	0
IB5	3200320	1009	0
OB5	698080	237	0
IB6	3235600	1011	0
OB6	693424	235	0
IB7	3287056	1016	0
OB7	697664	237	0
IB8	3268592	1018	0
OB8	700096	237	0
IB9	3270288	1015	0
OB9	689616	236	0
IB10	3182768	1007	0
OB10	696768	240	0
IB11	3158576	1013	0
OB11	682848	237	0
IB12	3079968	1009	0
OB12	683840	239	0
IC1	3067744	1015	0
OC1	684112	239	0
IC2	3130704	1016	0
OC2	694192	240	0
IC3	3168704	1011	0
OC3	693728	238	0
IC4	3212784	1007	0
OC4	708928	241	0
IC5	3264592	1013	0
OC5	710384	240	0
IC6	3300304	1016	0
OC6	714592	240	0
IC7	3326912	1011	0
OC7	717744	240	0
IC8	3305024	1008	0
OC8	704912	236	0
IC9	3285728	1011	0
OC9	701552	237	0
IC10	3226864	1006	0
OC10	701920	239	0
IC11	3204736	1006	0
OC11	694272	240	0
IC12	3113920	1011	0
OC12	677424	236	0
ID1	3079824	1012	0
OD1	682704	238	0
ID2	3137200	1012	0
OD2	687072	237	0
ID3	3194032	1007	0
OD3	695120	237	0
ID4	3260976	1016	0
OD4	696208	236	0
ID5	3295520	1010	0
OD5	715392	241	0
ID6	3329776	1007	0
OD6	715184	238	0
ID7	3382464	1012	0
OD7	720144	240	0
ID8	3355152	1008	0
OD8	725248	242	0
ID9	3306208	1006	0
OD9	708368	239	0
ID10	3284688	1012	0
OD10	695440	237	0
ID11	3261024	1010	0
OD11	690768	238	0
ID12	3145504	1013	0
OD12	693216	241	0
IE1	3094848	1012	0
OE1	694256	242	0
IE2	3138016	1006	0
OE2	695856	240	0
IE3	3224704	1011	0
OE3	692928	237	0
IE4	3262320	1007	0
OE4	717040	243	0
IE5	3325968	1015	0
OE5	713504	240	0
IE6	3365088	1012	0
OE6	713504	237	0
IE7	3376080	1010	0
OE7	713472	236	0
IE8	3339584	1010	0
OE8	707792	236	0
IE9	3324064	1011	0
OE9	717600	241	0
IE10	3287008	1016	0
OE10	695744	236	0
IE11	3238784	1016	0
OE11	692688	238	0
IE12	3150752	1012	0
OE12	686064	238	0
IF1	3089200	1007	0
OF1	690928	241	0
IF2	3146640	1010	0
OF2	689600	238	0
IF3	3237824	1018	0
OF3	698160	239	0
IF4	3283616	1015	0
OF4	703472	239	0
IF5	3295472	1010	0
OF5	701584	237	0
IF6	3312976	1010	0
OF6	703008	236	0
IF7	3342400	1012	0
OF7	704208	237	0
IF8	3345056	1016	0
OF8	710672	239	0
IF9	3306080	1012	0
OF9	704384	239	0
IF10	3249552	1006	0
OF10	701488	240	0
IF11	3215184	1013	0
OF11	688528	238	0
IF12	3187344	1015	0
OF12	679776	237	0
IG1	3072960	1009	0
OG1	694176	243	0
IG2	3139536	1012	0
OG2	685840	238	0
IG3	3187744	1007	0
OG3	690752	238	0
IG4	3231712	1010	0
OG4	707552	242	0
IG5	3248528	1006	0
OG5	703184	240	0
IG6	3283168	1010	0
OG6	699904	238	0
IG7	3267744	1008	0
OG7	693024	235	0
IG8	3292592	1015	0
OG8	692480	236	0
IG9	3265456	1016	0
OG9	697200	239	0
IG10	3237376	1016	0
OG10	690240	238	0
IG11	3187296	1011	0
OG11	683408	238	0
IG12	3119504	1010	0
OG12	673600	236	0
IH1	3074864	1011	0
OH1	678240	239	0
IH2	3126928	1018	0
OH2	676640	237	0
IH3	3177760	1013	0
OH3	692272	240	0
IH4	3169664	1005	0
OH4	685760	237	0
IH5	3217168	1011	0
OH5	690576	238	0
IH6	3221936	1016	0
OH6	676704	234	0
IH7	3254272	1017	0
OH7	683136	235	0
IH8	3208464	1009	0
OH8	687504	238	0
IH9	3194576	1010	0
OH9	687936	239	0
IH10	3154688	1011	0
OH10	685936	240	0
IH11	3114112	1009	0
OH11	679584	240	0
IH12	3085376	1007	0
OH12	663280	235	0
```
