## Supplementary material for "A toolbox of Stable Integration Vectors (SIV) in the fission yeast *Schizosaccharomyces pombe*": Source data: S03_C001_T03_P0102_M1_X1_E3.quant

```
[instrument]
blockid	numofrow	numofcol	coversn	version	coverid	lamphours	blocksn	type	sn
21	8	12	*	1.3.2	*	*	*	ruo	272510497

[head]
version	name	operator	timestamp	expirytime	calibrationID
1.0.5	Quantitation	GUEST	*	*	*

[properties]
quantversion
0.2.5

[conditions]
BlkID	Run	ExcitationColor	EmissionColor	CameraBias	EmissionIndex	BlockTemperature	CameraGain	Point	SampleVolume	Step	ExposureIndex	CoverID	Time	SampleTemperature	CoverTemperature	ExcitationIndex	Stage	Exposure	Cycle
21	20190213smp49-60	x1	m1	*	1	90.3303,90.3346,90.3099,90.3137,90.3127,90.3248	*	102	10	3	3	-1	1550065677.469	90.2172,90.2175,90.2138,90.216,90.2185,90.2178	104.943	1	3	520	1

[quant]
region	quant	count	saturation
IA1	3404624	1013	0
OA1	707120	237	0
IA2	3539840	1008	0
OA2	718320	236	0
IA3	3600672	1008	0
OA3	724576	234	0
IA4	3772624	1016	0
OA4	734896	234	0
IA5	3893712	1017	0
OA5	742416	233	0
IA6	3892256	1010	0
OA6	771472	240	0
IA7	3895184	1006	0
OA7	772272	239	0
IA8	3957344	1013	0
OA8	764128	237	0
IA9	3895328	1016	0
OA9	755280	237	0
IA10	3853648	1017	0
OA10	742272	236	0
IA11	3755424	1017	0
OA11	727536	235	0
IA12	3571616	1011	0
OA12	717536	238	0
IB1	3514128	1009	0
OB1	715328	237	0
IB2	3647856	1010	0
OB2	744800	241	0
IB3	3833776	1016	0
OB3	759296	240	0
IB4	3958048	1014	0
OB4	772768	239	0
IB5	4040752	1009	0
OB5	788016	237	0
IB6	4124368	1011	0
OB6	783968	235	0
IB7	4270208	1016	0
OB7	794000	237	0
IB8	4205168	1018	0
OB8	794752	237	0
IB9	4255328	1015	0
OB9	784208	236	0
IB10	4038960	1007	0
OB10	783136	240	0
IB11	3931088	1013	0
OB11	754448	237	0
IB12	3709952	1009	0
OB12	737936	239	0
IC1	3593856	1015	0
OC1	728416	239	0
IC2	3765088	1016	0
OC2	752160	240	0
IC3	3907136	1011	0
OC3	763312	238	0
IC4	4075968	1007	0
OC4	793248	241	0
IC5	4207696	1013	0
OC5	806336	240	0
IC6	4309056	1016	0
OC6	822048	240	0
IC7	4412368	1011	0
OC7	830288	240	0
IC8	4389088	1008	0
OC8	815088	236	0
IC9	4313984	1011	0
OC9	806848	237	0
IC10	4155216	1006	0
OC10	792672	239	0
IC11	4115632	1006	0
OC11	776752	240	0
IC12	3801136	1011	0
OC12	740000	236	0
ID1	3659152	1012	0
OD1	729024	238	0
ID2	3805328	1012	0
OD2	747152	237	0
ID3	3989984	1007	0
OD3	768528	237	0
ID4	4166304	1016	0
OD4	785888	236	0
ID5	4331920	1010	0
OD5	822912	241	0
ID6	4453344	1007	0
OD6	841520	238	0
ID7	4584352	1012	0
OD7	845584	240	0
ID8	4524000	1008	0
OD8	847264	242	0
ID9	4415744	1006	0
OD9	822480	239	0
ID10	4317120	1012	0
OD10	794016	237	0
ID11	4271584	1010	0
OD11	777008	238	0
ID12	3883936	1013	0
OD12	761568	241	0
IE1	3690080	1012	0
OE1	742880	242	0
IE2	3844656	1006	0
OE2	759920	240	0
IE3	4066432	1011	0
OE3	769856	237	0
IE4	4221136	1007	0
OE4	813904	243	0
IE5	4374576	1015	0
OE5	823712	240	0
IE6	4530416	1012	0
OE6	844704	237	0
IE7	4551360	1010	0
OE7	839392	236	0
IE8	4483968	1010	0
OE8	828336	236	0
IE9	4442144	1011	0
OE9	829952	241	0
IE10	4287088	1016	0
OE10	795088	236	0
IE11	4169120	1016	0
OE11	777184	238	0
IE12	3906992	1012	0
OE12	752416	238	0
IF1	3685456	1007	0
OF1	739808	241	0
IF2	3839072	1010	0
OF2	748432	238	0
IF3	4051856	1018	0
OF3	773920	239	0
IF4	4227792	1015	0
OF4	789312	239	0
IF5	4326496	1010	0
OF5	800960	237	0
IF6	4378720	1010	0
OF6	809808	236	0
IF7	4448096	1012	0
OF7	820480	237	0
IF8	4445152	1016	0
OF8	817440	239	0
IF9	4384880	1012	0
OF9	809968	239	0
IF10	4238320	1006	0
OF10	798320	240	0
IF11	4112448	1013	0
OF11	769488	238	0
IF12	3986992	1015	0
OF12	741424	237	0
IG1	3635600	1009	0
OG1	738384	243	0
IG2	3805840	1012	0
OG2	739264	238	0
IG3	3968064	1007	0
OG3	752864	238	0
IG4	4115280	1010	0
OG4	784080	242	0
IG5	4185920	1006	0
OG5	790176	240	0
IG6	4279216	1010	0
OG6	793808	238	0
IG7	4262864	1008	0
OG7	785424	235	0
IG8	4300080	1015	0
OG8	785360	236	0
IG9	4224384	1016	0
OG9	785376	239	0
IG10	4158944	1016	0
OG10	770288	238	0
IG11	4026096	1011	0
OG11	750544	238	0
IG12	3820608	1010	0
OG12	726384	236	0
IH1	3645056	1011	0
OH1	718064	239	0
IH2	3762352	1018	0
OH2	724336	237	0
IH3	3919168	1013	0
OH3	747584	240	0
IH4	3974944	1005	0
OH4	749600	237	0
IH5	4097120	1011	0
OH5	760416	238	0
IH6	4088896	1016	0
OH6	753504	234	0
IH7	4178512	1017	0
OH7	761920	235	0
IH8	4097792	1009	0
OH8	768064	238	0
IH9	4076272	1010	0
OH9	760016	239	0
IH10	3949584	1011	0
OH10	751904	240	0
IH11	3842816	1009	0
OH11	736096	240	0
IH12	3741840	1007	0
OH12	708304	235	0
```
