## Supplementary material for "A toolbox of Stable Integration Vectors (SIV) in the fission yeast *Schizosaccharomyces pombe*": Source data: S03_C001_T03_P0103_M1_X1_E1.quant

```
[instrument]
blockid	numofrow	numofcol	coversn	version	coverid	lamphours	blocksn	type	sn
21	8	12	*	1.3.2	*	*	*	ruo	272510497

[head]
version	name	operator	timestamp	expirytime	calibrationID
1.0.5	Quantitation	GUEST	*	*	*

[properties]
quantversion
0.2.5

[conditions]
BlkID	Run	ExcitationColor	EmissionColor	CameraBias	EmissionIndex	BlockTemperature	CameraGain	Point	SampleVolume	Step	ExposureIndex	CoverID	Time	SampleTemperature	CoverTemperature	ExcitationIndex	Stage	Exposure	Cycle
21	20190213smp49-60	x1	m1	*	1	90.6464,90.6213,90.625,90.6517,90.6256,90.6464	*	103	10	3	1	-1	1550065684.212	90.5137,90.5172,90.5143,90.5127,90.5151,90.5137	104.989	1	3	60	1

[quant]
region	quant	count	saturation
IA1	2871008	1013	0
OA1	661008	237	0
IA2	2877808	1008	0
OA2	662544	236	0
IA3	2889504	1008	0
OA3	655952	234	0
IA4	2916672	1016	0
OA4	657152	234	0
IA5	2930656	1017	0
OA5	653968	233	0
IA6	2904656	1010	0
OA6	673392	240	0
IA7	2896128	1006	0
OA7	668992	239	0
IA8	2912928	1013	0
OA8	661184	237	0
IA9	2906816	1016	0
OA9	659440	237	0
IA10	2908704	1017	0
OA10	655120	236	0
IA11	2893552	1017	0
OA11	649776	235	0
IA12	2862176	1011	0
OA12	658032	238	0
IB1	2869824	1009	0
OB1	661152	237	0
IB2	2890880	1010	0
OB2	673760	241	0
IB3	2933776	1016	0
OB3	674224	240	0
IB4	2927328	1014	0
OB4	672448	239	0
IB5	2918944	1009	0
OB5	666704	237	0
IB6	2931152	1011	0
OB6	661488	235	0
IB7	2955424	1016	0
OB7	664848	237	0
IB8	2952496	1018	0
OB8	666800	237	0
IB9	2944624	1015	0
OB9	659216	236	0
IB10	2897008	1007	0
OB10	669168	240	0
IB11	2897952	1013	0
OB11	659808	237	0
IB12	2868064	1009	0
OB12	662896	239	0
IC1	2893696	1015	0
OC1	670160	239	0
IC2	2922832	1016	0
OC2	675552	240	0
IC3	2924864	1011	0
OC3	671680	238	0
IC4	2925376	1007	0
OC4	678352	241	0
IC5	2948416	1013	0
OC5	678288	240	0
IC6	2961488	1016	0
OC6	676848	240	0
IC7	2955344	1011	0
OC7	678224	240	0
IC8	2943984	1008	0
OC8	666752	236	0
IC9	2939056	1011	0
OC9	665616	237	0
IC10	2913968	1006	0
OC10	667936	239	0
IC11	2902464	1006	0
OC11	670048	240	0
IC12	2887808	1011	0
OC12	658256	236	0
ID1	2891456	1012	0
OD1	664304	238	0
ID2	2912352	1012	0
OD2	666384	237	0
ID3	2924480	1007	0
OD3	666784	237	0
ID4	2954416	1016	0
OD4	665040	236	0
ID5	2954384	1010	0
OD5	680992	241	0
ID6	2954720	1007	0
OD6	674160	238	0
ID7	2985152	1012	0
OD7	681120	240	0
ID8	2956752	1008	0
OD8	684944	242	0
ID9	2932272	1006	0
OD9	673632	239	0
ID10	2937584	1012	0
OD10	665536	237	0
ID11	2927056	1010	0
OD11	664144	238	0
ID12	2891184	1013	0
OD12	670528	241	0
IE1	2900448	1012	0
OE1	675616	242	0
IE2	2905696	1006	0
OE2	675024	240	0
IE3	2946944	1011	0
OE3	667904	237	0
IE4	2939408	1007	0
OE4	687200	243	0
IE5	2973296	1015	0
OE5	678336	240	0
IE6	2975104	1012	0
OE6	672608	237	0
IE7	2975232	1010	0
OE7	670880	236	0
IE8	2956336	1010	0
OE8	667008	236	0
IE9	2946416	1011	0
OE9	679904	241	0
IE10	2947456	1016	0
OE10	661776	236	0
IE11	2932144	1016	0
OE11	663088	238	0
IE12	2893648	1012	0
OE12	663904	238	0
IF1	2881808	1007	0
OF1	672272	241	0
IF2	2912704	1010	0
OF2	668448	238	0
IF3	2957072	1018	0
OF3	673616	239	0
IF4	2958784	1015	0
OF4	674016	239	0
IF5	2947920	1010	0
OF5	667584	237	0
IF6	2949376	1010	0
OF6	665872	236	0
IF7	2960704	1012	0
OF7	669360	237	0
IF8	2968208	1016	0
OF8	674176	239	0
IF9	2941424	1012	0
OF9	669504	239	0
IF10	2915920	1006	0
OF10	671392	240	0
IF11	2911632	1013	0
OF11	663184	238	0
IF12	2912352	1015	0
OF12	657488	237	0
IG1	2886960	1009	0
OG1	678384	243	0
IG2	2918416	1012	0
OG2	668528	238	0
IG3	2920960	1007	0
OG3	668224	238	0
IG4	2936448	1010	0
OG4	680336	242	0
IG5	2934576	1006	0
OG5	674992	240	0
IG6	2946576	1010	0
OG6	670336	238	0
IG7	2939808	1008	0
OG7	663152	235	0
IG8	2961440	1015	0
OG8	662832	236	0
IG9	2942448	1016	0
OG9	669584	239	0
IG10	2935008	1016	0
OG10	664704	238	0
IG11	2905248	1011	0
OG11	662048	238	0
IG12	2884528	1010	0
OG12	655376	236	0
IH1	2886384	1011	0
OH1	663680	239	0
IH2	2921872	1018	0
OH2	662192	237	0
IH3	2928096	1013	0
OH3	672096	240	0
IH4	2905600	1005	0
OH4	663328	237	0
IH5	2929872	1011	0
OH5	665072	238	0
IH6	2934032	1016	0
OH6	654912	234	0
IH7	2945344	1017	0
OH7	657616	235	0
IH8	2913696	1009	0
OH8	665120	238	0
IH9	2906704	1010	0
OH9	665264	239	0
IH10	2894048	1011	0
OH10	664752	240	0
IH11	2873328	1009	0
OH11	663536	240	0
IH12	2860448	1007	0
OH12	648880	235	0
```
