## Supplementary material for "A toolbox of Stable Integration Vectors (SIV) in the fission yeast *Schizosaccharomyces pombe*": Source data: S03_C001_T03_P0103_M1_X1_E2.quant

```
[instrument]
blockid	numofrow	numofcol	coversn	version	coverid	lamphours	blocksn	type	sn
21	8	12	*	1.3.2	*	*	*	ruo	272510497

[head]
version	name	operator	timestamp	expirytime	calibrationID
1.0.5	Quantitation	GUEST	*	*	*

[properties]
quantversion
0.2.5

[conditions]
BlkID	Run	ExcitationColor	EmissionColor	CameraBias	EmissionIndex	BlockTemperature	CameraGain	Point	SampleVolume	Step	ExposureIndex	CoverID	Time	SampleTemperature	CoverTemperature	ExcitationIndex	Stage	Exposure	Cycle
21	20190213smp49-60	x1	m1	*	1	90.6464,90.6213,90.625,90.6517,90.6256,90.6464	*	103	10	3	2	-1	1550065684.883	90.5137,90.5172,90.5143,90.5127,90.5151,90.5137	104.989	1	3	175	1

[quant]
region	quant	count	saturation
IA1	3002992	1013	0
OA1	670672	237	0
IA2	3033088	1008	0
OA2	674528	236	0
IA3	3056544	1008	0
OA3	673376	234	0
IA4	3127744	1016	0
OA4	673168	234	0
IA5	3162624	1017	0
OA5	673008	233	0
IA6	3143504	1010	0
OA6	697760	240	0
IA7	3139024	1006	0
OA7	694912	239	0
IA8	3168016	1013	0
OA8	686736	237	0
IA9	3149552	1016	0
OA9	681888	237	0
IA10	3138288	1017	0
OA10	678192	236	0
IA11	3101040	1017	0
OA11	672688	235	0
IA12	3032672	1011	0
OA12	673696	238	0
IB1	3025616	1009	0
OB1	677200	237	0
IB2	3080416	1010	0
OB2	694288	241	0
IB3	3148880	1016	0
OB3	697808	240	0
IB4	3183488	1014	0
OB4	697808	239	0
IB5	3194528	1009	0
OB5	697120	237	0
IB6	3227328	1011	0
OB6	692864	235	0
IB7	3279072	1016	0
OB7	700336	237	0
IB8	3263392	1018	0
OB8	699104	237	0
IB9	3265568	1015	0
OB9	690816	236	0
IB10	3180512	1007	0
OB10	698704	240	0
IB11	3154464	1013	0
OB11	682496	237	0
IB12	3077920	1009	0
OB12	679664	239	0
IC1	3068992	1015	0
OC1	684640	239	0
IC2	3130144	1016	0
OC2	694928	240	0
IC3	3171520	1011	0
OC3	695632	238	0
IC4	3209504	1007	0
OC4	707392	241	0
IC5	3262128	1013	0
OC5	709696	240	0
IC6	3301696	1016	0
OC6	715888	240	0
IC7	3320176	1011	0
OC7	717936	240	0
IC8	3303680	1008	0
OC8	703904	236	0
IC9	3280416	1011	0
OC9	700752	237	0
IC10	3222800	1006	0
OC10	700272	239	0
IC11	3209712	1006	0
OC11	697872	240	0
IC12	3111536	1011	0
OC12	677152	236	0
ID1	3083072	1012	0
OD1	679568	238	0
ID2	3135408	1012	0
OD2	684080	237	0
ID3	3188192	1007	0
OD3	693184	237	0
ID4	3258368	1016	0
OD4	695392	236	0
ID5	3293216	1010	0
OD5	716960	241	0
ID6	3329856	1007	0
OD6	716784	238	0
ID7	3378752	1012	0
OD7	720272	240	0
ID8	3347248	1008	0
OD8	724416	242	0
ID9	3305344	1006	0
OD9	709440	239	0
ID10	3283600	1012	0
OD10	697072	237	0
ID11	3261648	1010	0
OD11	690832	238	0
ID12	3141456	1013	0
OD12	692176	241	0
IE1	3095184	1012	0
OE1	693088	242	0
IE2	3136608	1006	0
OE2	696112	240	0
IE3	3225088	1011	0
OE3	694880	237	0
IE4	3259264	1007	0
OE4	720608	243	0
IE5	3325504	1015	0
OE5	715168	240	0
IE6	3363088	1012	0
OE6	715760	237	0
IE7	3367840	1010	0
OE7	712688	236	0
IE8	3344208	1010	0
OE8	709760	236	0
IE9	3326160	1011	0
OE9	719232	241	0
IE10	3283984	1016	0
OE10	695488	236	0
IE11	3238672	1016	0
OE11	691744	238	0
IE12	3150880	1012	0
OE12	684928	238	0
IF1	3079248	1007	0
OF1	690144	241	0
IF2	3143088	1010	0
OF2	688176	238	0
IF3	3235024	1018	0
OF3	698304	239	0
IF4	3274768	1015	0
OF4	702704	239	0
IF5	3294480	1010	0
OF5	702432	237	0
IF6	3303584	1010	0
OF6	703840	236	0
IF7	3337440	1012	0
OF7	706416	237	0
IF8	3341920	1016	0
OF8	710016	239	0
IF9	3304160	1012	0
OF9	706736	239	0
IF10	3245776	1006	0
OF10	701792	240	0
IF11	3212432	1013	0
OF11	689952	238	0
IF12	3182720	1015	0
OF12	678752	237	0
IG1	3068976	1009	0
OG1	693104	243	0
IG2	3134880	1012	0
OG2	683648	238	0
IG3	3179488	1007	0
OG3	689072	238	0
IG4	3228816	1010	0
OG4	704864	242	0
IG5	3244080	1006	0
OG5	701184	240	0
IG6	3277520	1010	0
OG6	698736	238	0
IG7	3270336	1008	0
OG7	690496	235	0
IG8	3288256	1015	0
OG8	691936	236	0
IG9	3262688	1016	0
OG9	697552	239	0
IG10	3235760	1016	0
OG10	687392	238	0
IG11	3180304	1011	0
OG11	683120	238	0
IG12	3116352	1010	0
OG12	672736	236	0
IH1	3071920	1011	0
OH1	678528	239	0
IH2	3124864	1018	0
OH2	678800	237	0
IH3	3172032	1013	0
OH3	690736	240	0
IH4	3172032	1005	0
OH4	685456	237	0
IH5	3216944	1011	0
OH5	689776	238	0
IH6	3221904	1016	0
OH6	678592	234	0
IH7	3252176	1017	0
OH7	683008	235	0
IH8	3205840	1009	0
OH8	691488	238	0
IH9	3194064	1010	0
OH9	688944	239	0
IH10	3153728	1011	0
OH10	688160	240	0
IH11	3118432	1009	0
OH11	681904	240	0
IH12	3078400	1007	0
OH12	664240	235	0
```
