## Supplementary material for "A toolbox of Stable Integration Vectors (SIV) in the fission yeast *Schizosaccharomyces pombe*": Source data: S03_C001_T03_P0103_M1_X1_E3.quant

```
[instrument]
blockid	numofrow	numofcol	coversn	version	coverid	lamphours	blocksn	type	sn
21	8	12	*	1.3.2	*	*	*	ruo	272510497

[head]
version	name	operator	timestamp	expirytime	calibrationID
1.0.5	Quantitation	GUEST	*	*	*

[properties]
quantversion
0.2.5

[conditions]
BlkID	Run	ExcitationColor	EmissionColor	CameraBias	EmissionIndex	BlockTemperature	CameraGain	Point	SampleVolume	Step	ExposureIndex	CoverID	Time	SampleTemperature	CoverTemperature	ExcitationIndex	Stage	Exposure	Cycle
21	20190213smp49-60	x1	m1	*	1	90.6464,90.6213,90.625,90.6517,90.6256,90.6464	*	103	10	3	3	-1	1550065685.605	90.5137,90.5172,90.5143,90.5127,90.5151,90.5137	104.989	1	3	520	1

[quant]
region	quant	count	saturation
IA1	3404256	1013	0
OA1	709680	237	0
IA2	3533872	1008	0
OA2	717776	236	0
IA3	3600112	1008	0
OA3	722640	234	0
IA4	3770208	1016	0
OA4	732672	234	0
IA5	3887600	1017	0
OA5	744064	233	0
IA6	3890704	1010	0
OA6	774192	240	0
IA7	3887200	1006	0
OA7	772352	239	0
IA8	3948192	1013	0
OA8	764320	237	0
IA9	3889280	1016	0
OA9	756016	237	0
IA10	3852688	1017	0
OA10	743024	236	0
IA11	3755936	1017	0
OA11	726944	235	0
IA12	3578176	1011	0
OA12	716544	238	0
IB1	3504144	1009	0
OB1	715680	237	0
IB2	3641664	1010	0
OB2	744448	241	0
IB3	3818736	1016	0
OB3	756528	240	0
IB4	3946528	1014	0
OB4	772480	239	0
IB5	4033488	1009	0
OB5	785072	237	0
IB6	4111568	1011	0
OB6	784384	235	0
IB7	4262176	1016	0
OB7	794800	237	0
IB8	4202128	1018	0
OB8	795968	237	0
IB9	4244208	1015	0
OB9	780640	236	0
IB10	4026288	1007	0
OB10	781872	240	0
IB11	3921936	1013	0
OB11	753312	237	0
IB12	3702112	1009	0
OB12	735328	239	0
IC1	3588496	1015	0
OC1	729456	239	0
IC2	3756832	1016	0
OC2	752512	240	0
IC3	3897088	1011	0
OC3	762176	238	0
IC4	4063392	1007	0
OC4	794240	241	0
IC5	4192272	1013	0
OC5	805408	240	0
IC6	4296352	1016	0
OC6	823552	240	0
IC7	4399056	1011	0
OC7	827632	240	0
IC8	4374400	1008	0
OC8	816512	236	0
IC9	4305632	1011	0
OC9	807040	237	0
IC10	4152032	1006	0
OC10	793552	239	0
IC11	4104272	1006	0
OC11	778176	240	0
IC12	3794336	1011	0
OC12	739872	236	0
ID1	3661808	1012	0
OD1	731008	238	0
ID2	3802336	1012	0
OD2	747200	237	0
ID3	3987952	1007	0
OD3	767456	237	0
ID4	4170080	1016	0
OD4	786432	236	0
ID5	4319280	1010	0
OD5	824240	241	0
ID6	4444880	1007	0
OD6	838928	238	0
ID7	4572896	1012	0
OD7	846080	240	0
ID8	4519888	1008	0
OD8	848176	242	0
ID9	4407840	1006	0
OD9	826432	239	0
ID10	4309488	1012	0
OD10	796400	237	0
ID11	4263824	1010	0
OD11	776016	238	0
ID12	3878288	1013	0
OD12	760304	241	0
IE1	3681296	1012	0
OE1	742624	242	0
IE2	3830672	1006	0
OE2	758384	240	0
IE3	4048992	1011	0
OE3	768320	237	0
IE4	4204000	1007	0
OE4	816592	243	0
IE5	4362528	1015	0
OE5	822384	240	0
IE6	4514400	1012	0
OE6	843920	237	0
IE7	4539008	1010	0
OE7	842224	236	0
IE8	4475440	1010	0
OE8	826800	236	0
IE9	4432480	1011	0
OE9	830896	241	0
IE10	4277008	1016	0
OE10	795984	236	0
IE11	4153232	1016	0
OE11	779904	238	0
IE12	3891776	1012	0
OE12	751664	238	0
IF1	3677952	1007	0
OF1	739040	241	0
IF2	3823888	1010	0
OF2	748816	238	0
IF3	4039920	1018	0
OF3	770720	239	0
IF4	4209008	1015	0
OF4	788800	239	0
IF5	4307680	1010	0
OF5	799808	237	0
IF6	4359216	1010	0
OF6	808832	236	0
IF7	4438096	1012	0
OF7	818944	237	0
IF8	4430352	1016	0
OF8	817952	239	0
IF9	4367888	1012	0
OF9	810448	239	0
IF10	4227184	1006	0
OF10	797648	240	0
IF11	4095200	1013	0
OF11	767232	238	0
IF12	3970368	1015	0
OF12	739792	237	0
IG1	3628752	1009	0
OG1	735456	243	0
IG2	3799952	1012	0
OG2	740048	238	0
IG3	3956048	1007	0
OG3	755152	238	0
IG4	4106496	1010	0
OG4	784864	242	0
IG5	4178528	1006	0
OG5	789056	240	0
IG6	4262592	1010	0
OG6	794400	238	0
IG7	4249312	1008	0
OG7	784656	235	0
IG8	4289184	1015	0
OG8	786768	236	0
IG9	4220848	1016	0
OG9	785968	239	0
IG10	4152880	1016	0
OG10	768832	238	0
IG11	4013008	1011	0
OG11	753536	238	0
IG12	3816560	1010	0
OG12	728352	236	0
IH1	3633856	1011	0
OH1	716576	239	0
IH2	3755648	1018	0
OH2	723264	237	0
IH3	3913248	1013	0
OH3	745536	240	0
IH4	3960192	1005	0
OH4	749856	237	0
IH5	4082624	1011	0
OH5	759408	238	0
IH6	4073728	1016	0
OH6	751696	234	0
IH7	4166560	1017	0
OH7	759008	235	0
IH8	4086416	1009	0
OH8	767952	238	0
IH9	4057888	1010	0
OH9	761408	239	0
IH10	3938144	1011	0
OH10	751216	240	0
IH11	3833600	1009	0
OH11	734432	240	0
IH12	3725536	1007	0
OH12	707904	235	0
```
