## Supplementary material for "A toolbox of Stable Integration Vectors (SIV) in the fission yeast *Schizosaccharomyces pombe*": Source data: S03_C001_T03_P0104_M1_X1_E1.quant

```
[instrument]
blockid	numofrow	numofcol	coversn	version	coverid	lamphours	blocksn	type	sn
21	8	12	*	1.3.2	*	*	*	ruo	272510497

[head]
version	name	operator	timestamp	expirytime	calibrationID
1.0.5	Quantitation	GUEST	*	*	*

[properties]
quantversion
0.2.5

[conditions]
BlkID	Run	ExcitationColor	EmissionColor	CameraBias	EmissionIndex	BlockTemperature	CameraGain	Point	SampleVolume	Step	ExposureIndex	CoverID	Time	SampleTemperature	CoverTemperature	ExcitationIndex	Stage	Exposure	Cycle
21	20190213smp49-60	x1	m1	*	1	90.9087,90.929,90.9431,90.936,90.9312,90.9167	*	104	10	3	1	-1	1550065692.341	90.8091,90.8114,90.8125,90.8085,90.8098,90.809	105.012	1	3	60	1

[quant]
region	quant	count	saturation
IA1	2863472	1013	0
OA1	661616	237	0
IA2	2867888	1008	0
OA2	661312	236	0
IA3	2882656	1008	0
OA3	655472	234	0
IA4	2909424	1016	0
OA4	655520	234	0
IA5	2920656	1017	0
OA5	653232	233	0
IA6	2897440	1010	0
OA6	671488	240	0
IA7	2884816	1006	0
OA7	666768	239	0
IA8	2902496	1013	0
OA8	661456	237	0
IA9	2898768	1016	0
OA9	659312	237	0
IA10	2899440	1017	0
OA10	653680	236	0
IA11	2880480	1017	0
OA11	650880	235	0
IA12	2855632	1011	0
OA12	660864	238	0
IB1	2869248	1009	0
OB1	662208	237	0
IB2	2890496	1010	0
OB2	674576	241	0
IB3	2928848	1016	0
OB3	676176	240	0
IB4	2931392	1014	0
OB4	671600	239	0
IB5	2923168	1009	0
OB5	668432	237	0
IB6	2927648	1011	0
OB6	661072	235	0
IB7	2956448	1016	0
OB7	668368	237	0
IB8	2945808	1018	0
OB8	668080	237	0
IB9	2935968	1015	0
OB9	660992	236	0
IB10	2896640	1007	0
OB10	669936	240	0
IB11	2894960	1013	0
OB11	658800	237	0
IB12	2869488	1009	0
OB12	663888	239	0
IC1	2895280	1015	0
OC1	668496	239	0
IC2	2923776	1016	0
OC2	674208	240	0
IC3	2927712	1011	0
OC3	669712	238	0
IC4	2926832	1007	0
OC4	680720	241	0
IC5	2948992	1013	0
OC5	675344	240	0
IC6	2962336	1016	0
OC6	680208	240	0
IC7	2961328	1011	0
OC7	677360	240	0
IC8	2945296	1008	0
OC8	667344	236	0
IC9	2936016	1011	0
OC9	665600	237	0
IC10	2909696	1006	0
OC10	667136	239	0
IC11	2901408	1006	0
OC11	668336	240	0
IC12	2881648	1011	0
OC12	654656	236	0
ID1	2894128	1012	0
OD1	665104	238	0
ID2	2917680	1012	0
OD2	667472	237	0
ID3	2927728	1007	0
OD3	669136	237	0
ID4	2960880	1016	0
OD4	668160	236	0
ID5	2958128	1010	0
OD5	682144	241	0
ID6	2958112	1007	0
OD6	676000	238	0
ID7	2986784	1012	0
OD7	682592	240	0
ID8	2959424	1008	0
OD8	685024	242	0
ID9	2940432	1006	0
OD9	673824	239	0
ID10	2942048	1012	0
OD10	666800	237	0
ID11	2927440	1010	0
OD11	665152	238	0
ID12	2896320	1013	0
OD12	670304	241	0
IE1	2897456	1012	0
OE1	677344	242	0
IE2	2904544	1006	0
OE2	674800	240	0
IE3	2944432	1011	0
OE3	667808	237	0
IE4	2936672	1007	0
OE4	686272	243	0
IE5	2971680	1015	0
OE5	678496	240	0
IE6	2972048	1012	0
OE6	672016	237	0
IE7	2973088	1010	0
OE7	669872	236	0
IE8	2958464	1010	0
OE8	665696	236	0
IE9	2947312	1011	0
OE9	677968	241	0
IE10	2941088	1016	0
OE10	662048	236	0
IE11	2926384	1016	0
OE11	664624	238	0
IE12	2896400	1012	0
OE12	661520	238	0
IF1	2880800	1007	0
OF1	672128	241	0
IF2	2909232	1010	0
OF2	667040	238	0
IF3	2957744	1018	0
OF3	672752	239	0
IF4	2952704	1015	0
OF4	673712	239	0
IF5	2948448	1010	0
OF5	667376	237	0
IF6	2947200	1010	0
OF6	666896	236	0
IF7	2963296	1012	0
OF7	667232	237	0
IF8	2967136	1016	0
OF8	672688	239	0
IF9	2939696	1012	0
OF9	672448	239	0
IF10	2915744	1006	0
OF10	670880	240	0
IF11	2908944	1013	0
OF11	662432	238	0
IF12	2911904	1015	0
OF12	657792	237	0
IG1	2887680	1009	0
OG1	678880	243	0
IG2	2916272	1012	0
OG2	668768	238	0
IG3	2919712	1007	0
OG3	669568	238	0
IG4	2935920	1010	0
OG4	682832	242	0
IG5	2927600	1006	0
OG5	674560	240	0
IG6	2943136	1010	0
OG6	671248	238	0
IG7	2940992	1008	0
OG7	659472	235	0
IG8	2955936	1015	0
OG8	662704	236	0
IG9	2938208	1016	0
OG9	668896	239	0
IG10	2928816	1016	0
OG10	663424	238	0
IG11	2900768	1011	0
OG11	661664	238	0
IG12	2882208	1010	0
OG12	655264	236	0
IH1	2889504	1011	0
OH1	666896	239	0
IH2	2926240	1018	0
OH2	663600	237	0
IH3	2933472	1013	0
OH3	673920	240	0
IH4	2906864	1005	0
OH4	665744	237	0
IH5	2936672	1011	0
OH5	669184	238	0
IH6	2937232	1016	0
OH6	655696	234	0
IH7	2947936	1017	0
OH7	660240	235	0
IH8	2915200	1009	0
OH8	668480	238	0
IH9	2907568	1010	0
OH9	665856	239	0
IH10	2901568	1011	0
OH10	666224	240	0
IH11	2878336	1009	0
OH11	663920	240	0
IH12	2872304	1007	0
OH12	650480	235	0
```
