## Supplementary material for "A toolbox of Stable Integration Vectors (SIV) in the fission yeast *Schizosaccharomyces pombe*": Source data: S03_C001_T03_P0104_M1_X1_E2.quant

```
[instrument]
blockid	numofrow	numofcol	coversn	version	coverid	lamphours	blocksn	type	sn
21	8	12	*	1.3.2	*	*	*	ruo	272510497

[head]
version	name	operator	timestamp	expirytime	calibrationID
1.0.5	Quantitation	GUEST	*	*	*

[properties]
quantversion
0.2.5

[conditions]
BlkID	Run	ExcitationColor	EmissionColor	CameraBias	EmissionIndex	BlockTemperature	CameraGain	Point	SampleVolume	Step	ExposureIndex	CoverID	Time	SampleTemperature	CoverTemperature	ExcitationIndex	Stage	Exposure	Cycle
21	20190213smp49-60	x1	m1	*	1	90.9087,90.929,90.9431,90.936,90.9312,90.9167	*	104	10	3	2	-1	1550065692.989	90.8091,90.8114,90.8125,90.8085,90.8098,90.809	105.012	1	3	175	1

[quant]
region	quant	count	saturation
IA1	3003616	1013	0
OA1	670320	237	0
IA2	3037584	1008	0
OA2	673488	236	0
IA3	3060544	1008	0
OA3	673184	234	0
IA4	3125632	1016	0
OA4	674800	234	0
IA5	3166352	1017	0
OA5	674960	233	0
IA6	3151216	1010	0
OA6	699616	240	0
IA7	3138864	1006	0
OA7	693456	239	0
IA8	3166944	1013	0
OA8	687408	237	0
IA9	3150064	1016	0
OA9	685264	237	0
IA10	3134288	1017	0
OA10	678400	236	0
IA11	3104976	1017	0
OA11	669312	235	0
IA12	3036672	1011	0
OA12	672640	238	0
IB1	3026960	1009	0
OB1	675648	237	0
IB2	3081680	1010	0
OB2	694512	241	0
IB3	3154480	1016	0
OB3	696400	240	0
IB4	3186176	1014	0
OB4	699728	239	0
IB5	3200528	1009	0
OB5	697984	237	0
IB6	3228592	1011	0
OB6	694544	235	0
IB7	3284576	1016	0
OB7	699488	237	0
IB8	3264464	1018	0
OB8	700368	237	0
IB9	3270336	1015	0
OB9	691584	236	0
IB10	3176192	1007	0
OB10	698000	240	0
IB11	3155296	1013	0
OB11	682512	237	0
IB12	3073840	1009	0
OB12	681328	239	0
IC1	3064592	1015	0
OC1	681696	239	0
IC2	3121696	1016	0
OC2	693952	240	0
IC3	3161168	1011	0
OC3	692960	238	0
IC4	3206128	1007	0
OC4	707072	241	0
IC5	3255344	1013	0
OC5	707760	240	0
IC6	3290272	1016	0
OC6	711632	240	0
IC7	3316512	1011	0
OC7	715760	240	0
IC8	3294192	1008	0
OC8	701744	236	0
IC9	3275344	1011	0
OC9	700896	237	0
IC10	3215632	1006	0
OC10	696976	239	0
IC11	3195168	1006	0
OC11	692832	240	0
IC12	3101728	1011	0
OC12	675584	236	0
ID1	3086656	1012	0
OD1	681504	238	0
ID2	3135728	1012	0
OD2	688816	237	0
ID3	3190544	1007	0
OD3	695024	237	0
ID4	3260704	1016	0
OD4	695536	236	0
ID5	3292768	1010	0
OD5	717248	241	0
ID6	3328640	1007	0
OD6	716416	238	0
ID7	3379712	1012	0
OD7	720016	240	0
ID8	3347328	1008	0
OD8	725328	242	0
ID9	3305264	1006	0
OD9	711152	239	0
ID10	3282512	1012	0
OD10	698016	237	0
ID11	3259744	1010	0
OD11	693056	238	0
ID12	3142688	1013	0
OD12	693504	241	0
IE1	3085312	1012	0
OE1	692192	242	0
IE2	3133152	1006	0
OE2	695216	240	0
IE3	3217920	1011	0
OE3	694288	237	0
IE4	3246912	1007	0
OE4	718304	243	0
IE5	3315776	1015	0
OE5	715888	240	0
IE6	3356544	1012	0
OE6	712752	237	0
IE7	3360384	1010	0
OE7	714672	236	0
IE8	3327184	1010	0
OE8	707440	236	0
IE9	3315872	1011	0
OE9	716176	241	0
IE10	3272912	1016	0
OE10	694016	236	0
IE11	3231952	1016	0
OE11	693280	238	0
IE12	3143088	1012	0
OE12	683664	238	0
IF1	3083952	1007	0
OF1	690832	241	0
IF2	3142112	1010	0
OF2	689248	238	0
IF3	3227776	1018	0
OF3	697696	239	0
IF4	3272624	1015	0
OF4	703008	239	0
IF5	3289920	1010	0
OF5	701792	237	0
IF6	3301328	1010	0
OF6	701472	236	0
IF7	3333088	1012	0
OF7	708240	237	0
IF8	3333792	1016	0
OF8	710896	239	0
IF9	3296736	1012	0
OF9	705728	239	0
IF10	3241248	1006	0
OF10	703408	240	0
IF11	3210480	1013	0
OF11	686624	238	0
IF12	3174224	1015	0
OF12	679456	237	0
IG1	3063392	1009	0
OG1	690864	243	0
IG2	3127600	1012	0
OG2	684832	238	0
IG3	3175376	1007	0
OG3	690176	238	0
IG4	3220960	1010	0
OG4	705136	242	0
IG5	3239952	1006	0
OG5	703040	240	0
IG6	3267776	1010	0
OG6	700416	238	0
IG7	3255600	1008	0
OG7	691056	235	0
IG8	3283408	1015	0
OG8	692240	236	0
IG9	3253520	1016	0
OG9	697680	239	0
IG10	3229808	1016	0
OG10	688544	238	0
IG11	3172672	1011	0
OG11	679856	238	0
IG12	3107360	1010	0
OG12	672336	236	0
IH1	3077888	1011	0
OH1	679520	239	0
IH2	3129536	1018	0
OH2	678288	237	0
IH3	3173744	1013	0
OH3	690416	240	0
IH4	3168432	1005	0
OH4	686688	237	0
IH5	3216368	1011	0
OH5	689856	238	0
IH6	3220448	1016	0
OH6	680464	234	0
IH7	3252608	1017	0
OH7	682944	235	0
IH8	3208192	1009	0
OH8	689264	238	0
IH9	3196912	1010	0
OH9	688816	239	0
IH10	3157248	1011	0
OH10	688704	240	0
IH11	3113520	1009	0
OH11	683888	240	0
IH12	3080512	1007	0
OH12	662816	235	0
```
