## Supplementary material for "A toolbox of Stable Integration Vectors (SIV) in the fission yeast *Schizosaccharomyces pombe*": Source data: S03_C001_T03_P0104_M1_X1_E3.quant

```
[instrument]
blockid	numofrow	numofcol	coversn	version	coverid	lamphours	blocksn	type	sn
21	8	12	*	1.3.2	*	*	*	ruo	272510497

[head]
version	name	operator	timestamp	expirytime	calibrationID
1.0.5	Quantitation	GUEST	*	*	*

[properties]
quantversion
0.2.5

[conditions]
BlkID	Run	ExcitationColor	EmissionColor	CameraBias	EmissionIndex	BlockTemperature	CameraGain	Point	SampleVolume	Step	ExposureIndex	CoverID	Time	SampleTemperature	CoverTemperature	ExcitationIndex	Stage	Exposure	Cycle
21	20190213smp49-60	x1	m1	*	1	90.9087,90.929,90.9431,90.936,90.9312,90.9167	*	104	10	3	3	-1	1550065693.706	90.8091,90.8114,90.8125,90.8085,90.8098,90.809	105.012	1	3	520	1

[quant]
region	quant	count	saturation
IA1	3393728	1013	0
OA1	709296	237	0
IA2	3523648	1008	0
OA2	720304	236	0
IA3	3594320	1008	0
OA3	725680	234	0
IA4	3758608	1016	0
OA4	734000	234	0
IA5	3878880	1017	0
OA5	742688	233	0
IA6	3875728	1010	0
OA6	771840	240	0
IA7	3874400	1006	0
OA7	771168	239	0
IA8	3937872	1013	0
OA8	764544	237	0
IA9	3879664	1016	0
OA9	755680	237	0
IA10	3836464	1017	0
OA10	743264	236	0
IA11	3744896	1017	0
OA11	724848	235	0
IA12	3562688	1011	0
OA12	718400	238	0
IB1	3502288	1009	0
OB1	716000	237	0
IB2	3637888	1010	0
OB2	745520	241	0
IB3	3822080	1016	0
OB3	758688	240	0
IB4	3937632	1014	0
OB4	773808	239	0
IB5	4021600	1009	0
OB5	788048	237	0
IB6	4105136	1011	0
OB6	781536	235	0
IB7	4244688	1016	0
OB7	796880	237	0
IB8	4195872	1018	0
OB8	796416	237	0
IB9	4227984	1015	0
OB9	783952	236	0
IB10	4016016	1007	0
OB10	781632	240	0
IB11	3908640	1013	0
OB11	751168	237	0
IB12	3698640	1009	0
OB12	739424	239	0
IC1	3582736	1015	0
OC1	727936	239	0
IC2	3749376	1016	0
OC2	752432	240	0
IC3	3885504	1011	0
OC3	761872	238	0
IC4	4052272	1007	0
OC4	791376	241	0
IC5	4182992	1013	0
OC5	805264	240	0
IC6	4284688	1016	0
OC6	820544	240	0
IC7	4384816	1011	0
OC7	830288	240	0
IC8	4366144	1008	0
OC8	814240	236	0
IC9	4289792	1011	0
OC9	804768	237	0
IC10	4132992	1006	0
OC10	789312	239	0
IC11	4096544	1006	0
OC11	775648	240	0
IC12	3789968	1011	0
OC12	737856	236	0
ID1	3646976	1012	0
OD1	730256	238	0
ID2	3793104	1012	0
OD2	746464	237	0
ID3	3971360	1007	0
OD3	770096	237	0
ID4	4153744	1016	0
OD4	784608	236	0
ID5	4305616	1010	0
OD5	821856	241	0
ID6	4431232	1007	0
OD6	842080	238	0
ID7	4553888	1012	0
OD7	845024	240	0
ID8	4498544	1008	0
OD8	847888	242	0
ID9	4391536	1006	0
OD9	823312	239	0
ID10	4291456	1012	0
OD10	796512	237	0
ID11	4249392	1010	0
OD11	778080	238	0
ID12	3861760	1013	0
OD12	761344	241	0
IE1	3669840	1012	0
OE1	740624	242	0
IE2	3831136	1006	0
OE2	757952	240	0
IE3	4042864	1011	0
OE3	771376	237	0
IE4	4188704	1007	0
OE4	813552	243	0
IE5	4348272	1015	0
OE5	820240	240	0
IE6	4505024	1012	0
OE6	841632	237	0
IE7	4525680	1010	0
OE7	839776	236	0
IE8	4453600	1010	0
OE8	825136	236	0
IE9	4416032	1011	0
OE9	832176	241	0
IE10	4259024	1016	0
OE10	795264	236	0
IE11	4141520	1016	0
OE11	777568	238	0
IE12	3881184	1012	0
OE12	749952	238	0
IF1	3671408	1007	0
OF1	736864	241	0
IF2	3813056	1010	0
OF2	747920	238	0
IF3	4029600	1018	0
OF3	770416	239	0
IF4	4196896	1015	0
OF4	789136	239	0
IF5	4292448	1010	0
OF5	799936	237	0
IF6	4342016	1010	0
OF6	809424	236	0
IF7	4417184	1012	0
OF7	816784	237	0
IF8	4414192	1016	0
OF8	817264	239	0
IF9	4352736	1012	0
OF9	811584	239	0
IF10	4206288	1006	0
OF10	795376	240	0
IF11	4083040	1013	0
OF11	767152	238	0
IF12	3957696	1015	0
OF12	739968	237	0
IG1	3631712	1009	0
OG1	737184	243	0
IG2	3801440	1012	0
OG2	737056	238	0
IG3	3950704	1007	0
OG3	756592	238	0
IG4	4096016	1010	0
OG4	783504	242	0
IG5	4177184	1006	0
OG5	789248	240	0
IG6	4258464	1010	0
OG6	792896	238	0
IG7	4237104	1008	0
OG7	783360	235	0
IG8	4284512	1015	0
OG8	787216	236	0
IG9	4202112	1016	0
OG9	786672	239	0
IG10	4141760	1016	0
OG10	767648	238	0
IG11	4008592	1011	0
OG11	752912	238	0
IG12	3805792	1010	0
OG12	729232	236	0
IH1	3630384	1011	0
OH1	718144	239	0
IH2	3746624	1018	0
OH2	726048	237	0
IH3	3904576	1013	0
OH3	748224	240	0
IH4	3951808	1005	0
OH4	749520	237	0
IH5	4074832	1011	0
OH5	761952	238	0
IH6	4068560	1016	0
OH6	755552	234	0
IH7	4155520	1017	0
OH7	758928	235	0
IH8	4079232	1009	0
OH8	767600	238	0
IH9	4053488	1010	0
OH9	762768	239	0
IH10	3926832	1011	0
OH10	749936	240	0
IH11	3827424	1009	0
OH11	736272	240	0
IH12	3719456	1007	0
OH12	707088	235	0
```
