## Supplementary material for "A toolbox of Stable Integration Vectors (SIV) in the fission yeast *Schizosaccharomyces pombe*": Source data: S03_C001_T03_P0105_M1_X1_E1.quant

```
[instrument]
blockid	numofrow	numofcol	coversn	version	coverid	lamphours	blocksn	type	sn
21	8	12	*	1.3.2	*	*	*	ruo	272510497

[head]
version	name	operator	timestamp	expirytime	calibrationID
1.0.5	Quantitation	GUEST	*	*	*

[properties]
quantversion
0.2.5

[conditions]
BlkID	Run	ExcitationColor	EmissionColor	CameraBias	EmissionIndex	BlockTemperature	CameraGain	Point	SampleVolume	Step	ExposureIndex	CoverID	Time	SampleTemperature	CoverTemperature	ExcitationIndex	Stage	Exposure	Cycle
21	20190213smp49-60	x1	m1	*	1	91.2375,91.2262,91.2053,91.218,91.2166,91.2259	*	105	10	3	1	-1	1550065700.506	91.1167,91.1134,91.1125,91.1144,91.1148,91.114	104.966	1	3	60	1

[quant]
region	quant	count	saturation
IA1	2868384	1013	0
OA1	660496	237	0
IA2	2876272	1008	0
OA2	660128	236	0
IA3	2887616	1008	0
OA3	658048	234	0
IA4	2911216	1016	0
OA4	657024	234	0
IA5	2927984	1017	0
OA5	650864	233	0
IA6	2900896	1010	0
OA6	671360	240	0
IA7	2893008	1006	0
OA7	670144	239	0
IA8	2909184	1013	0
OA8	661728	237	0
IA9	2901920	1016	0
OA9	658144	237	0
IA10	2897584	1017	0
OA10	655920	236	0
IA11	2888944	1017	0
OA11	650960	235	0
IA12	2860112	1011	0
OA12	657744	238	0
IB1	2871232	1009	0
OB1	661456	237	0
IB2	2889152	1010	0
OB2	674880	241	0
IB3	2928144	1016	0
OB3	675168	240	0
IB4	2927520	1014	0
OB4	673136	239	0
IB5	2919152	1009	0
OB5	667072	237	0
IB6	2929328	1011	0
OB6	660320	235	0
IB7	2958144	1016	0
OB7	665280	237	0
IB8	2948704	1018	0
OB8	665600	237	0
IB9	2940432	1015	0
OB9	660464	236	0
IB10	2894000	1007	0
OB10	668576	240	0
IB11	2894448	1013	0
OB11	659248	237	0
IB12	2862896	1009	0
OB12	662080	239	0
IC1	2885648	1015	0
OC1	667488	239	0
IC2	2914352	1016	0
OC2	670592	240	0
IC3	2921200	1011	0
OC3	669552	238	0
IC4	2917520	1007	0
OC4	680160	241	0
IC5	2938864	1013	0
OC5	676656	240	0
IC6	2955216	1016	0
OC6	676736	240	0
IC7	2955216	1011	0
OC7	678048	240	0
IC8	2940064	1008	0
OC8	663504	236	0
IC9	2931088	1011	0
OC9	664416	237	0
IC10	2900656	1006	0
OC10	668048	239	0
IC11	2898608	1006	0
OC11	667520	240	0
IC12	2875520	1011	0
OC12	655168	236	0
ID1	2894320	1012	0
OD1	666032	238	0
ID2	2916640	1012	0
OD2	664656	237	0
ID3	2928560	1007	0
OD3	665008	237	0
ID4	2955776	1016	0
OD4	667168	236	0
ID5	2955056	1010	0
OD5	679920	241	0
ID6	2955088	1007	0
OD6	673744	238	0
ID7	2984592	1012	0
OD7	680656	240	0
ID8	2964592	1008	0
OD8	683184	242	0
ID9	2937344	1006	0
OD9	673536	239	0
ID10	2936016	1012	0
OD10	665136	237	0
ID11	2927344	1010	0
OD11	665616	238	0
ID12	2892256	1013	0
OD12	670928	241	0
IE1	2899024	1012	0
OE1	677968	242	0
IE2	2904976	1006	0
OE2	675184	240	0
IE3	2942368	1011	0
OE3	667808	237	0
IE4	2940144	1007	0
OE4	686224	243	0
IE5	2972992	1015	0
OE5	678864	240	0
IE6	2977440	1012	0
OE6	672192	237	0
IE7	2978976	1010	0
OE7	671040	236	0
IE8	2960112	1010	0
OE8	669728	236	0
IE9	2952944	1011	0
OE9	677136	241	0
IE10	2948352	1016	0
OE10	660624	236	0
IE11	2933344	1016	0
OE11	666192	238	0
IE12	2899136	1012	0
OE12	661200	238	0
IF1	2888128	1007	0
OF1	671232	241	0
IF2	2913472	1010	0
OF2	665856	238	0
IF3	2960032	1018	0
OF3	671920	239	0
IF4	2961344	1015	0
OF4	673664	239	0
IF5	2958544	1010	0
OF5	668048	237	0
IF6	2951744	1010	0
OF6	665104	236	0
IF7	2968864	1012	0
OF7	669136	237	0
IF8	2971008	1016	0
OF8	673440	239	0
IF9	2947904	1012	0
OF9	669744	239	0
IF10	2915424	1006	0
OF10	671568	240	0
IF11	2914976	1013	0
OF11	664064	238	0
IF12	2912496	1015	0
OF12	656640	237	0
IG1	2883872	1009	0
OG1	677840	243	0
IG2	2912208	1012	0
OG2	666560	238	0
IG3	2916832	1007	0
OG3	669680	238	0
IG4	2936320	1010	0
OG4	680736	242	0
IG5	2931168	1006	0
OG5	676320	240	0
IG6	2941504	1010	0
OG6	668720	238	0
IG7	2932608	1008	0
OG7	660000	235	0
IG8	2950976	1015	0
OG8	660976	236	0
IG9	2935936	1016	0
OG9	668176	239	0
IG10	2936512	1016	0
OG10	664064	238	0
IG11	2898416	1011	0
OG11	662864	238	0
IG12	2885952	1010	0
OG12	654752	236	0
IH1	2889824	1011	0
OH1	666624	239	0
IH2	2926336	1018	0
OH2	665248	237	0
IH3	2930896	1013	0
OH3	673840	240	0
IH4	2909696	1005	0
OH4	664592	237	0
IH5	2931008	1011	0
OH5	667296	238	0
IH6	2935712	1016	0
OH6	656176	234	0
IH7	2949280	1017	0
OH7	657328	235	0
IH8	2915936	1009	0
OH8	664704	238	0
IH9	2908688	1010	0
OH9	665552	239	0
IH10	2896192	1011	0
OH10	666496	240	0
IH11	2877328	1009	0
OH11	664288	240	0
IH12	2869024	1007	0
OH12	650208	235	0
```
