## Supplementary material for "A toolbox of Stable Integration Vectors (SIV) in the fission yeast *Schizosaccharomyces pombe*": Source data: S03_C001_T03_P0105_M1_X1_E2.quant

```
[instrument]
blockid	numofrow	numofcol	coversn	version	coverid	lamphours	blocksn	type	sn
21	8	12	*	1.3.2	*	*	*	ruo	272510497

[head]
version	name	operator	timestamp	expirytime	calibrationID
1.0.5	Quantitation	GUEST	*	*	*

[properties]
quantversion
0.2.5

[conditions]
BlkID	Run	ExcitationColor	EmissionColor	CameraBias	EmissionIndex	BlockTemperature	CameraGain	Point	SampleVolume	Step	ExposureIndex	CoverID	Time	SampleTemperature	CoverTemperature	ExcitationIndex	Stage	Exposure	Cycle
21	20190213smp49-60	x1	m1	*	1	91.2375,91.2262,91.2053,91.218,91.2166,91.2259	*	105	10	3	2	-1	1550065701.142	91.1167,91.1134,91.1125,91.1144,91.1148,91.114	104.966	1	3	175	1

[quant]
region	quant	count	saturation
IA1	2995600	1013	0
OA1	672512	237	0
IA2	3038944	1008	0
OA2	674752	236	0
IA3	3061600	1008	0
OA3	672672	234	0
IA4	3121584	1016	0
OA4	675328	234	0
IA5	3165232	1017	0
OA5	675328	233	0
IA6	3142128	1010	0
OA6	698320	240	0
IA7	3135136	1006	0
OA7	694160	239	0
IA8	3165360	1013	0
OA8	688112	237	0
IA9	3141248	1016	0
OA9	684496	237	0
IA10	3135024	1017	0
OA10	677856	236	0
IA11	3098752	1017	0
OA11	670000	235	0
IA12	3032304	1011	0
OA12	672416	238	0
IB1	3033856	1009	0
OB1	676144	237	0
IB2	3080480	1010	0
OB2	695520	241	0
IB3	3152080	1016	0
OB3	695984	240	0
IB4	3185888	1014	0
OB4	698864	239	0
IB5	3196624	1009	0
OB5	698832	237	0
IB6	3226048	1011	0
OB6	692656	235	0
IB7	3279232	1016	0
OB7	699328	237	0
IB8	3260944	1018	0
OB8	698080	237	0
IB9	3261312	1015	0
OB9	690848	236	0
IB10	3180480	1007	0
OB10	698240	240	0
IB11	3150912	1013	0
OB11	683248	237	0
IB12	3077136	1009	0
OB12	681552	239	0
IC1	3067088	1015	0
OC1	683360	239	0
IC2	3127184	1016	0
OC2	693504	240	0
IC3	3162368	1011	0
OC3	693840	238	0
IC4	3201072	1007	0
OC4	708976	241	0
IC5	3256912	1013	0
OC5	711024	240	0
IC6	3294432	1016	0
OC6	714624	240	0
IC7	3315008	1011	0
OC7	716752	240	0
IC8	3291952	1008	0
OC8	703168	236	0
IC9	3278224	1011	0
OC9	701200	237	0
IC10	3213264	1006	0
OC10	700400	239	0
IC11	3195664	1006	0
OC11	696128	240	0
IC12	3106704	1011	0
OC12	675936	236	0
ID1	3078976	1012	0
OD1	680736	238	0
ID2	3132672	1012	0
OD2	685568	237	0
ID3	3185632	1007	0
OD3	693376	237	0
ID4	3251824	1016	0
OD4	694736	236	0
ID5	3286336	1010	0
OD5	714784	241	0
ID6	3315136	1007	0
OD6	714656	238	0
ID7	3373568	1012	0
OD7	721152	240	0
ID8	3342912	1008	0
OD8	723456	242	0
ID9	3299200	1006	0
OD9	710704	239	0
ID10	3271664	1012	0
OD10	697936	237	0
ID11	3251152	1010	0
OD11	690336	238	0
ID12	3131376	1013	0
OD12	692384	241	0
IE1	3095040	1012	0
OE1	694320	242	0
IE2	3132080	1006	0
OE2	698000	240	0
IE3	3214368	1011	0
OE3	694160	237	0
IE4	3254640	1007	0
OE4	720896	243	0
IE5	3322928	1015	0
OE5	715696	240	0
IE6	3359872	1012	0
OE6	715680	237	0
IE7	3361264	1010	0
OE7	715504	236	0
IE8	3331696	1010	0
OE8	707632	236	0
IE9	3319968	1011	0
OE9	717552	241	0
IE10	3273264	1016	0
OE10	697728	236	0
IE11	3238432	1016	0
OE11	695392	238	0
IE12	3143856	1012	0
OE12	685680	238	0
IF1	3080096	1007	0
OF1	689872	241	0
IF2	3133440	1010	0
OF2	687872	238	0
IF3	3225264	1018	0
OF3	698160	239	0
IF4	3269840	1015	0
OF4	703008	239	0
IF5	3288400	1010	0
OF5	699392	237	0
IF6	3299216	1010	0
OF6	703008	236	0
IF7	3326384	1012	0
OF7	704960	237	0
IF8	3329552	1016	0
OF8	708464	239	0
IF9	3292208	1012	0
OF9	705984	239	0
IF10	3236976	1006	0
OF10	701712	240	0
IF11	3207680	1013	0
OF11	688880	238	0
IF12	3172912	1015	0
OF12	679648	237	0
IG1	3066928	1009	0
OG1	691376	243	0
IG2	3126000	1012	0
OG2	686432	238	0
IG3	3178192	1007	0
OG3	690352	238	0
IG4	3218192	1010	0
OG4	703152	242	0
IG5	3235600	1006	0
OG5	702112	240	0
IG6	3268464	1010	0
OG6	700960	238	0
IG7	3257056	1008	0
OG7	690096	235	0
IG8	3275232	1015	0
OG8	693440	236	0
IG9	3250640	1016	0
OG9	696832	239	0
IG10	3228000	1016	0
OG10	690128	238	0
IG11	3174800	1011	0
OG11	684944	238	0
IG12	3112256	1010	0
OG12	672768	236	0
IH1	3073120	1011	0
OH1	679360	239	0
IH2	3127632	1018	0
OH2	678672	237	0
IH3	3170752	1013	0
OH3	691808	240	0
IH4	3169440	1005	0
OH4	684480	237	0
IH5	3212992	1011	0
OH5	690240	238	0
IH6	3218816	1016	0
OH6	677808	234	0
IH7	3250016	1017	0
OH7	685872	235	0
IH8	3203056	1009	0
OH8	691040	238	0
IH9	3186032	1010	0
OH9	689904	239	0
IH10	3155040	1011	0
OH10	687648	240	0
IH11	3111200	1009	0
OH11	681824	240	0
IH12	3079664	1007	0
OH12	663952	235	0
```
