## Supplementary material for "A toolbox of Stable Integration Vectors (SIV) in the fission yeast *Schizosaccharomyces pombe*": Source data: S03_C001_T03_P0105_M1_X1_E3.quant

```
[instrument]
blockid	numofrow	numofcol	coversn	version	coverid	lamphours	blocksn	type	sn
21	8	12	*	1.3.2	*	*	*	ruo	272510497

[head]
version	name	operator	timestamp	expirytime	calibrationID
1.0.5	Quantitation	GUEST	*	*	*

[properties]
quantversion
0.2.5

[conditions]
BlkID	Run	ExcitationColor	EmissionColor	CameraBias	EmissionIndex	BlockTemperature	CameraGain	Point	SampleVolume	Step	ExposureIndex	CoverID	Time	SampleTemperature	CoverTemperature	ExcitationIndex	Stage	Exposure	Cycle
21	20190213smp49-60	x1	m1	*	1	91.2375,91.2262,91.2053,91.218,91.2166,91.2259	*	105	10	3	3	-1	1550065701.866	91.1167,91.1134,91.1125,91.1144,91.1148,91.114	104.966	1	3	520	1

[quant]
region	quant	count	saturation
IA1	3389536	1013	0
OA1	705904	237	0
IA2	3517120	1008	0
OA2	718704	236	0
IA3	3584416	1008	0
OA3	722384	234	0
IA4	3752688	1016	0
OA4	734624	234	0
IA5	3869440	1017	0
OA5	743072	233	0
IA6	3869152	1010	0
OA6	772224	240	0
IA7	3873488	1006	0
OA7	771920	239	0
IA8	3928352	1013	0
OA8	764224	237	0
IA9	3867456	1016	0
OA9	756128	237	0
IA10	3830752	1017	0
OA10	741904	236	0
IA11	3736640	1017	0
OA11	727792	235	0
IA12	3560544	1011	0
OA12	717936	238	0
IB1	3496816	1009	0
OB1	715696	237	0
IB2	3628400	1010	0
OB2	743280	241	0
IB3	3814080	1016	0
OB3	757472	240	0
IB4	3931872	1014	0
OB4	771840	239	0
IB5	4017600	1009	0
OB5	784976	237	0
IB6	4098112	1011	0
OB6	781984	235	0
IB7	4236368	1016	0
OB7	797232	237	0
IB8	4183904	1018	0
OB8	795616	237	0
IB9	4228592	1015	0
OB9	784304	236	0
IB10	4009120	1007	0
OB10	782896	240	0
IB11	3905152	1013	0
OB11	754528	237	0
IB12	3691024	1009	0
OB12	737136	239	0
IC1	3581376	1015	0
OC1	727824	239	0
IC2	3741776	1016	0
OC2	752192	240	0
IC3	3884400	1011	0
OC3	762576	238	0
IC4	4040784	1007	0
OC4	795824	241	0
IC5	4171168	1013	0
OC5	805536	240	0
IC6	4283712	1016	0
OC6	819712	240	0
IC7	4374864	1011	0
OC7	828336	240	0
IC8	4351600	1008	0
OC8	815888	236	0
IC9	4278992	1011	0
OC9	806688	237	0
IC10	4130640	1006	0
OC10	794688	239	0
IC11	4086832	1006	0
OC11	776576	240	0
IC12	3781456	1011	0
OC12	739520	236	0
ID1	3645584	1012	0
OD1	734416	238	0
ID2	3791392	1012	0
OD2	749600	237	0
ID3	3970720	1007	0
OD3	767312	237	0
ID4	4149296	1016	0
OD4	786112	236	0
ID5	4298608	1010	0
OD5	823440	241	0
ID6	4418976	1007	0
OD6	839648	238	0
ID7	4548432	1012	0
OD7	844608	240	0
ID8	4492256	1008	0
OD8	847904	242	0
ID9	4383968	1006	0
OD9	824624	239	0
ID10	4285136	1012	0
OD10	799536	237	0
ID11	4240160	1010	0
OD11	779424	238	0
ID12	3864976	1013	0
OD12	760192	241	0
IE1	3662592	1012	0
OE1	742368	242	0
IE2	3809968	1006	0
OE2	756672	240	0
IE3	4026064	1011	0
OE3	768720	237	0
IE4	4177440	1007	0
OE4	814992	243	0
IE5	4339840	1015	0
OE5	821696	240	0
IE6	4490240	1012	0
OE6	840336	237	0
IE7	4511696	1010	0
OE7	839616	236	0
IE8	4436384	1010	0
OE8	824528	236	0
IE9	4398464	1011	0
OE9	830288	241	0
IE10	4254400	1016	0
OE10	797088	236	0
IE11	4131232	1016	0
OE11	779856	238	0
IE12	3871744	1012	0
OE12	752496	238	0
IF1	3663584	1007	0
OF1	737328	241	0
IF2	3807728	1010	0
OF2	746464	238	0
IF3	4016512	1018	0
OF3	770768	239	0
IF4	4182736	1015	0
OF4	789152	239	0
IF5	4279440	1010	0
OF5	798272	237	0
IF6	4324944	1010	0
OF6	808448	236	0
IF7	4407424	1012	0
OF7	817072	237	0
IF8	4400736	1016	0
OF8	817936	239	0
IF9	4334736	1012	0
OF9	809040	239	0
IF10	4195632	1006	0
OF10	795872	240	0
IF11	4075792	1013	0
OF11	764752	238	0
IF12	3948624	1015	0
OF12	741088	237	0
IG1	3613488	1009	0
OG1	736272	243	0
IG2	3777456	1012	0
OG2	739104	238	0
IG3	3933696	1007	0
OG3	754944	238	0
IG4	4074576	1010	0
OG4	782064	242	0
IG5	4153136	1006	0
OG5	791248	240	0
IG6	4239840	1010	0
OG6	793216	238	0
IG7	4223920	1008	0
OG7	782976	235	0
IG8	4257664	1015	0
OG8	783424	236	0
IG9	4192416	1016	0
OG9	785088	239	0
IG10	4121120	1016	0
OG10	767952	238	0
IG11	3993616	1011	0
OG11	749920	238	0
IG12	3788016	1010	0
OG12	725680	236	0
IH1	3621392	1011	0
OH1	716336	239	0
IH2	3735824	1018	0
OH2	723456	237	0
IH3	3892976	1013	0
OH3	746736	240	0
IH4	3937360	1005	0
OH4	750656	237	0
IH5	4058784	1011	0
OH5	762048	238	0
IH6	4058256	1016	0
OH6	754112	234	0
IH7	4143168	1017	0
OH7	758784	235	0
IH8	4065264	1009	0
OH8	767552	238	0
IH9	4036832	1010	0
OH9	761856	239	0
IH10	3924256	1011	0
OH10	753568	240	0
IH11	3817808	1009	0
OH11	738032	240	0
IH12	3706464	1007	0
OH12	707360	235	0
```
