## Supplementary material for "A toolbox of Stable Integration Vectors (SIV) in the fission yeast *Schizosaccharomyces pombe*": Source data: S03_C001_T03_P0106_M1_X1_E1.quant

```
[instrument]
blockid	numofrow	numofcol	coversn	version	coverid	lamphours	blocksn	type	sn
21	8	12	*	1.3.2	*	*	*	ruo	272510497

[head]
version	name	operator	timestamp	expirytime	calibrationID
1.0.5	Quantitation	GUEST	*	*	*

[properties]
quantversion
0.2.5

[conditions]
BlkID	Run	ExcitationColor	EmissionColor	CameraBias	EmissionIndex	BlockTemperature	CameraGain	Point	SampleVolume	Step	ExposureIndex	CoverID	Time	SampleTemperature	CoverTemperature	ExcitationIndex	Stage	Exposure	Cycle
21	20190213smp49-60	x1	m1	*	1	91.5636,91.5444,91.5311,91.5282,91.5098,91.5403	*	106	10	3	1	-1	1550065708.719	91.4166,91.4175,91.4152,91.417,91.4171,91.4143	105.034	1	3	60	1

[quant]
region	quant	count	saturation
IA1	2867200	1013	0
OA1	661136	237	0
IA2	2872016	1008	0
OA2	660672	236	0
IA3	2879744	1008	0
OA3	655936	234	0
IA4	2908256	1016	0
OA4	654656	234	0
IA5	2917456	1017	0
OA5	652288	233	0
IA6	2901264	1010	0
OA6	672544	240	0
IA7	2888432	1006	0
OA7	668064	239	0
IA8	2906656	1013	0
OA8	662704	237	0
IA9	2900384	1016	0
OA9	658400	237	0
IA10	2897856	1017	0
OA10	654576	236	0
IA11	2883920	1017	0
OA11	651440	235	0
IA12	2855968	1011	0
OA12	658752	238	0
IB1	2871584	1009	0
OB1	661024	237	0
IB2	2895296	1010	0
OB2	672576	241	0
IB3	2928528	1016	0
OB3	675104	240	0
IB4	2927056	1014	0
OB4	671136	239	0
IB5	2917824	1009	0
OB5	667616	237	0
IB6	2927824	1011	0
OB6	660976	235	0
IB7	2957056	1016	0
OB7	667504	237	0
IB8	2947744	1018	0
OB8	665056	237	0
IB9	2935488	1015	0
OB9	658080	236	0
IB10	2898080	1007	0
OB10	667648	240	0
IB11	2897328	1013	0
OB11	659280	237	0
IB12	2864960	1009	0
OB12	662400	239	0
IC1	2893312	1015	0
OC1	665328	239	0
IC2	2921616	1016	0
OC2	673104	240	0
IC3	2924352	1011	0
OC3	670544	238	0
IC4	2920896	1007	0
OC4	678656	241	0
IC5	2948256	1013	0
OC5	677936	240	0
IC6	2962864	1016	0
OC6	677072	240	0
IC7	2953616	1011	0
OC7	680048	240	0
IC8	2942800	1008	0
OC8	665920	236	0
IC9	2933024	1011	0
OC9	667456	237	0
IC10	2903360	1006	0
OC10	668672	239	0
IC11	2899696	1006	0
OC11	670336	240	0
IC12	2881104	1011	0
OC12	656448	236	0
ID1	2895968	1012	0
OD1	664272	238	0
ID2	2913280	1012	0
OD2	666512	237	0
ID3	2927040	1007	0
OD3	666688	237	0
ID4	2955392	1016	0
OD4	664384	236	0
ID5	2952960	1010	0
OD5	681232	241	0
ID6	2953200	1007	0
OD6	674976	238	0
ID7	2987984	1012	0
OD7	681280	240	0
ID8	2961392	1008	0
OD8	683056	242	0
ID9	2936880	1006	0
OD9	672160	239	0
ID10	2935408	1012	0
OD10	664304	237	0
ID11	2928400	1010	0
OD11	665696	238	0
ID12	2897424	1013	0
OD12	672096	241	0
IE1	2899712	1012	0
OE1	676544	242	0
IE2	2905072	1006	0
OE2	674336	240	0
IE3	2942208	1011	0
OE3	669680	237	0
IE4	2937456	1007	0
OE4	686432	243	0
IE5	2975440	1015	0
OE5	679280	240	0
IE6	2974768	1012	0
OE6	673552	237	0
IE7	2977456	1010	0
OE7	668656	236	0
IE8	2957744	1010	0
OE8	667408	236	0
IE9	2949456	1011	0
OE9	679376	241	0
IE10	2941248	1016	0
OE10	661520	236	0
IE11	2928912	1016	0
OE11	664880	238	0
IE12	2896224	1012	0
OE12	662080	238	0
IF1	2886784	1007	0
OF1	674592	241	0
IF2	2911424	1010	0
OF2	667456	238	0
IF3	2962432	1018	0
OF3	673728	239	0
IF4	2963952	1015	0
OF4	673424	239	0
IF5	2956496	1010	0
OF5	669488	237	0
IF6	2956240	1010	0
OF6	666064	236	0
IF7	2966736	1012	0
OF7	668944	237	0
IF8	2969264	1016	0
OF8	673056	239	0
IF9	2944656	1012	0
OF9	673168	239	0
IF10	2912032	1006	0
OF10	670128	240	0
IF11	2911904	1013	0
OF11	663152	238	0
IF12	2916656	1015	0
OF12	658272	237	0
IG1	2879984	1009	0
OG1	677456	243	0
IG2	2911216	1012	0
OG2	665424	238	0
IG3	2917472	1007	0
OG3	669200	238	0
IG4	2933584	1010	0
OG4	679824	242	0
IG5	2925904	1006	0
OG5	672864	240	0
IG6	2936528	1010	0
OG6	668784	238	0
IG7	2930848	1008	0
OG7	660624	235	0
IG8	2949808	1015	0
OG8	661088	236	0
IG9	2930144	1016	0
OG9	668496	239	0
IG10	2927456	1016	0
OG10	664528	238	0
IG11	2901776	1011	0
OG11	660512	238	0
IG12	2875728	1010	0
OG12	654928	236	0
IH1	2888320	1011	0
OH1	665200	239	0
IH2	2922256	1018	0
OH2	660912	237	0
IH3	2930992	1013	0
OH3	674768	240	0
IH4	2906448	1005	0
OH4	664176	237	0
IH5	2927984	1011	0
OH5	667552	238	0
IH6	2934464	1016	0
OH6	655728	234	0
IH7	2948672	1017	0
OH7	658304	235	0
IH8	2912960	1009	0
OH8	665296	238	0
IH9	2903328	1010	0
OH9	665904	239	0
IH10	2894560	1011	0
OH10	665712	240	0
IH11	2874784	1009	0
OH11	663360	240	0
IH12	2864016	1007	0
OH12	650048	235	0
```
