## Supplementary material for "A toolbox of Stable Integration Vectors (SIV) in the fission yeast *Schizosaccharomyces pombe*": Source data: S03_C001_T03_P0106_M1_X1_E2.quant

```
[instrument]
blockid	numofrow	numofcol	coversn	version	coverid	lamphours	blocksn	type	sn
21	8	12	*	1.3.2	*	*	*	ruo	272510497

[head]
version	name	operator	timestamp	expirytime	calibrationID
1.0.5	Quantitation	GUEST	*	*	*

[properties]
quantversion
0.2.5

[conditions]
BlkID	Run	ExcitationColor	EmissionColor	CameraBias	EmissionIndex	BlockTemperature	CameraGain	Point	SampleVolume	Step	ExposureIndex	CoverID	Time	SampleTemperature	CoverTemperature	ExcitationIndex	Stage	Exposure	Cycle
21	20190213smp49-60	x1	m1	*	1	91.5636,91.5444,91.5311,91.5282,91.5098,91.5403	*	106	10	3	2	-1	1550065709.372	91.4166,91.4175,91.4152,91.417,91.4171,91.4143	105.034	1	3	175	1

[quant]
region	quant	count	saturation
IA1	2998752	1013	0
OA1	672784	237	0
IA2	3031376	1008	0
OA2	676912	236	0
IA3	3055680	1008	0
OA3	672448	234	0
IA4	3118688	1016	0
OA4	675088	234	0
IA5	3156128	1017	0
OA5	673760	233	0
IA6	3140656	1010	0
OA6	697488	240	0
IA7	3133808	1006	0
OA7	693088	239	0
IA8	3160432	1013	0
OA8	689920	237	0
IA9	3141760	1016	0
OA9	684176	237	0
IA10	3130000	1017	0
OA10	678912	236	0
IA11	3094272	1017	0
OA11	669168	235	0
IA12	3030144	1011	0
OA12	673040	238	0
IB1	3026080	1009	0
OB1	674256	237	0
IB2	3076992	1010	0
OB2	692320	241	0
IB3	3152528	1016	0
OB3	694432	240	0
IB4	3181904	1014	0
OB4	697920	239	0
IB5	3193232	1009	0
OB5	698400	237	0
IB6	3222624	1011	0
OB6	692144	235	0
IB7	3276560	1016	0
OB7	699232	237	0
IB8	3252752	1018	0
OB8	698464	237	0
IB9	3258080	1015	0
OB9	689680	236	0
IB10	3173968	1007	0
OB10	696896	240	0
IB11	3150656	1013	0
OB11	682336	237	0
IB12	3078000	1009	0
OB12	682464	239	0
IC1	3062784	1015	0
OC1	684256	239	0
IC2	3124064	1016	0
OC2	693408	240	0
IC3	3165136	1011	0
OC3	693856	238	0
IC4	3202688	1007	0
OC4	708608	241	0
IC5	3247744	1013	0
OC5	710448	240	0
IC6	3286976	1016	0
OC6	712992	240	0
IC7	3309376	1011	0
OC7	716496	240	0
IC8	3288608	1008	0
OC8	704192	236	0
IC9	3266528	1011	0
OC9	702432	237	0
IC10	3210544	1006	0
OC10	700128	239	0
IC11	3193648	1006	0
OC11	695392	240	0
IC12	3104896	1011	0
OC12	676384	236	0
ID1	3075888	1012	0
OD1	682896	238	0
ID2	3129040	1012	0
OD2	685712	237	0
ID3	3183296	1007	0
OD3	693168	237	0
ID4	3247248	1016	0
OD4	696864	236	0
ID5	3284736	1010	0
OD5	715376	241	0
ID6	3316640	1007	0
OD6	718160	238	0
ID7	3369664	1012	0
OD7	723200	240	0
ID8	3336336	1008	0
OD8	725696	242	0
ID9	3292896	1006	0
OD9	709104	239	0
ID10	3271136	1012	0
OD10	698304	237	0
ID11	3249280	1010	0
OD11	690832	238	0
ID12	3131056	1013	0
OD12	692672	241	0
IE1	3084688	1012	0
OE1	692928	242	0
IE2	3123824	1006	0
OE2	695808	240	0
IE3	3212144	1011	0
OE3	694112	237	0
IE4	3242880	1007	0
OE4	719024	243	0
IE5	3310960	1015	0
OE5	713680	240	0
IE6	3351104	1012	0
OE6	715280	237	0
IE7	3354128	1010	0
OE7	712432	236	0
IE8	3321392	1010	0
OE8	708624	236	0
IE9	3307120	1011	0
OE9	718000	241	0
IE10	3265888	1016	0
OE10	694832	236	0
IE11	3226928	1016	0
OE11	691504	238	0
IE12	3138384	1012	0
OE12	683776	238	0
IF1	3077008	1007	0
OF1	689296	241	0
IF2	3134192	1010	0
OF2	688416	238	0
IF3	3223328	1018	0
OF3	696496	239	0
IF4	3266288	1015	0
OF4	701968	239	0
IF5	3285520	1010	0
OF5	700064	237	0
IF6	3293856	1010	0
OF6	702576	236	0
IF7	3324544	1012	0
OF7	704816	237	0
IF8	3328208	1016	0
OF8	709152	239	0
IF9	3285744	1012	0
OF9	705056	239	0
IF10	3229040	1006	0
OF10	701744	240	0
IF11	3199392	1013	0
OF11	690112	238	0
IF12	3170016	1015	0
OF12	678912	237	0
IG1	3065776	1009	0
OG1	693504	243	0
IG2	3132016	1012	0
OG2	685888	238	0
IG3	3169792	1007	0
OG3	690544	238	0
IG4	3216576	1010	0
OG4	705552	242	0
IG5	3227680	1006	0
OG5	701504	240	0
IG6	3265680	1010	0
OG6	699200	238	0
IG7	3250912	1008	0
OG7	693040	235	0
IG8	3276896	1015	0
OG8	691472	236	0
IG9	3245568	1016	0
OG9	695584	239	0
IG10	3223840	1016	0
OG10	689168	238	0
IG11	3171008	1011	0
OG11	683088	238	0
IG12	3106208	1010	0
OG12	671248	236	0
IH1	3064016	1011	0
OH1	678400	239	0
IH2	3118976	1018	0
OH2	678368	237	0
IH3	3168464	1013	0
OH3	692416	240	0
IH4	3158784	1005	0
OH4	687520	237	0
IH5	3209104	1011	0
OH5	692304	238	0
IH6	3205968	1016	0
OH6	679296	234	0
IH7	3240848	1017	0
OH7	684496	235	0
IH8	3198080	1009	0
OH8	689904	238	0
IH9	3180592	1010	0
OH9	690128	239	0
IH10	3146816	1011	0
OH10	688256	240	0
IH11	3107280	1009	0
OH11	683184	240	0
IH12	3070800	1007	0
OH12	665280	235	0
```
