## Supplementary material for "A toolbox of Stable Integration Vectors (SIV) in the fission yeast *Schizosaccharomyces pombe*": Source data: S03_C001_T03_P0106_M1_X1_E3.quant

```
[instrument]
blockid	numofrow	numofcol	coversn	version	coverid	lamphours	blocksn	type	sn
21	8	12	*	1.3.2	*	*	*	ruo	272510497

[head]
version	name	operator	timestamp	expirytime	calibrationID
1.0.5	Quantitation	GUEST	*	*	*

[properties]
quantversion
0.2.5

[conditions]
BlkID	Run	ExcitationColor	EmissionColor	CameraBias	EmissionIndex	BlockTemperature	CameraGain	Point	SampleVolume	Step	ExposureIndex	CoverID	Time	SampleTemperature	CoverTemperature	ExcitationIndex	Stage	Exposure	Cycle
21	20190213smp49-60	x1	m1	*	1	91.5636,91.5444,91.5311,91.5282,91.5098,91.5403	*	106	10	3	3	-1	1550065710.094	91.4166,91.4175,91.4152,91.417,91.4171,91.4143	105.034	1	3	520	1

[quant]
region	quant	count	saturation
IA1	3391920	1013	0
OA1	707440	237	0
IA2	3519760	1008	0
OA2	720336	236	0
IA3	3584640	1008	0
OA3	724064	234	0
IA4	3751376	1016	0
OA4	734656	234	0
IA5	3871152	1017	0
OA5	742112	233	0
IA6	3871136	1010	0
OA6	770800	240	0
IA7	3870688	1006	0
OA7	772912	239	0
IA8	3928752	1013	0
OA8	761600	237	0
IA9	3873488	1016	0
OA9	757728	237	0
IA10	3831648	1017	0
OA10	741616	236	0
IA11	3742784	1017	0
OA11	726704	235	0
IA12	3559776	1011	0
OA12	720144	238	0
IB1	3492592	1009	0
OB1	715216	237	0
IB2	3627472	1010	0
OB2	744112	241	0
IB3	3809696	1016	0
OB3	755792	240	0
IB4	3925216	1014	0
OB4	773792	239	0
IB5	4002784	1009	0
OB5	787376	237	0
IB6	4089200	1011	0
OB6	781424	235	0
IB7	4224768	1016	0
OB7	795168	237	0
IB8	4169808	1018	0
OB8	795040	237	0
IB9	4215264	1015	0
OB9	781312	236	0
IB10	3999824	1007	0
OB10	782368	240	0
IB11	3896576	1013	0
OB11	753424	237	0
IB12	3683968	1009	0
OB12	736256	239	0
IC1	3566704	1015	0
OC1	727632	239	0
IC2	3734496	1016	0
OC2	749712	240	0
IC3	3866640	1011	0
OC3	761664	238	0
IC4	4034800	1007	0
OC4	792704	241	0
IC5	4161296	1013	0
OC5	805728	240	0
IC6	4271328	1016	0
OC6	818624	240	0
IC7	4358688	1011	0
OC7	828544	240	0
IC8	4335424	1008	0
OC8	815360	236	0
IC9	4262304	1011	0
OC9	805952	237	0
IC10	4109600	1006	0
OC10	790480	239	0
IC11	4074608	1006	0
OC11	775120	240	0
IC12	3766528	1011	0
OC12	736832	236	0
ID1	3642624	1012	0
OD1	728736	238	0
ID2	3782976	1012	0
OD2	745632	237	0
ID3	3962192	1007	0
OD3	769184	237	0
ID4	4138608	1016	0
OD4	786048	236	0
ID5	4292240	1010	0
OD5	822144	241	0
ID6	4411760	1007	0
OD6	841680	238	0
ID7	4536816	1012	0
OD7	848448	240	0
ID8	4482656	1008	0
OD8	843888	242	0
ID9	4374256	1006	0
OD9	821744	239	0
ID10	4277328	1012	0
OD10	801520	237	0
ID11	4231824	1010	0
OD11	777776	238	0
ID12	3851104	1013	0
OD12	761840	241	0
IE1	3660848	1012	0
OE1	742672	242	0
IE2	3807008	1006	0
OE2	756784	240	0
IE3	4018672	1011	0
OE3	769280	237	0
IE4	4175216	1007	0
OE4	811648	243	0
IE5	4331344	1015	0
OE5	819824	240	0
IE6	4488592	1012	0
OE6	840720	237	0
IE7	4501344	1010	0
OE7	842064	236	0
IE8	4429392	1010	0
OE8	826160	236	0
IE9	4391872	1011	0
OE9	830832	241	0
IE10	4239248	1016	0
OE10	795744	236	0
IE11	4128160	1016	0
OE11	778224	238	0
IE12	3866176	1012	0
OE12	751408	238	0
IF1	3654416	1007	0
OF1	737360	241	0
IF2	3801440	1010	0
OF2	748704	238	0
IF3	4020224	1018	0
OF3	769840	239	0
IF4	4177920	1015	0
OF4	787952	239	0
IF5	4272864	1010	0
OF5	800896	237	0
IF6	4322768	1010	0
OF6	809520	236	0
IF7	4397936	1012	0
OF7	815648	237	0
IF8	4389600	1016	0
OF8	816704	239	0
IF9	4323616	1012	0
OF9	811056	239	0
IF10	4184880	1006	0
OF10	796128	240	0
IF11	4068272	1013	0
OF11	768656	238	0
IF12	3943984	1015	0
OF12	739152	237	0
IG1	3611104	1009	0
OG1	737248	243	0
IG2	3781984	1012	0
OG2	739152	238	0
IG3	3934800	1007	0
OG3	755296	238	0
IG4	4075408	1010	0
OG4	782224	242	0
IG5	4152784	1006	0
OG5	790368	240	0
IG6	4234688	1010	0
OG6	795008	238	0
IG7	4219104	1008	0
OG7	784336	235	0
IG8	4260864	1015	0
OG8	786400	236	0
IG9	4180848	1016	0
OG9	786832	239	0
IG10	4118400	1016	0
OG10	768032	238	0
IG11	3992288	1011	0
OG11	747392	238	0
IG12	3790272	1010	0
OG12	725712	236	0
IH1	3614784	1011	0
OH1	718496	239	0
IH2	3727616	1018	0
OH2	724608	237	0
IH3	3877616	1013	0
OH3	747664	240	0
IH4	3932720	1005	0
OH4	751712	237	0
IH5	4052064	1011	0
OH5	761152	238	0
IH6	4051424	1016	0
OH6	753680	234	0
IH7	4139104	1017	0
OH7	762704	235	0
IH8	4055600	1009	0
OH8	769472	238	0
IH9	4029392	1010	0
OH9	761280	239	0
IH10	3907920	1011	0
OH10	753264	240	0
IH11	3808000	1009	0
OH11	735616	240	0
IH12	3699424	1007	0
OH12	707744	235	0
```
