## Supplementary material for "A toolbox of Stable Integration Vectors (SIV) in the fission yeast *Schizosaccharomyces pombe*": Source data: S03_C001_T03_P0107_M1_X1_E1.quant

```
[instrument]
blockid	numofrow	numofcol	coversn	version	coverid	lamphours	blocksn	type	sn
21	8	12	*	1.3.2	*	*	*	ruo	272510497

[head]
version	name	operator	timestamp	expirytime	calibrationID
1.0.5	Quantitation	GUEST	*	*	*

[properties]
quantversion
0.2.5

[conditions]
BlkID	Run	ExcitationColor	EmissionColor	CameraBias	EmissionIndex	BlockTemperature	CameraGain	Point	SampleVolume	Step	ExposureIndex	CoverID	Time	SampleTemperature	CoverTemperature	ExcitationIndex	Stage	Exposure	Cycle
21	20190213smp49-60	x1	m1	*	1	91.8162,91.8292,91.8165,91.8105,91.8285,91.8396	*	107	10	3	1	-1	1550065716.813	91.7158,91.7151,91.7131,91.7151,91.7139,91.7151	105.057	1	3	60	1

[quant]
region	quant	count	saturation
IA1	2867216	1013	0
OA1	660480	237	0
IA2	2873664	1008	0
OA2	660848	236	0
IA3	2887760	1008	0
OA3	656816	234	0
IA4	2911008	1016	0
OA4	655968	234	0
IA5	2922880	1017	0
OA5	655120	233	0
IA6	2899600	1010	0
OA6	671744	240	0
IA7	2888224	1006	0
OA7	669616	239	0
IA8	2906976	1013	0
OA8	662912	237	0
IA9	2901376	1016	0
OA9	661104	237	0
IA10	2898256	1017	0
OA10	656608	236	0
IA11	2885312	1017	0
OA11	652960	235	0
IA12	2858624	1011	0
OA12	660064	238	0
IB1	2874000	1009	0
OB1	661168	237	0
IB2	2889952	1010	0
OB2	674544	241	0
IB3	2928480	1016	0
OB3	674880	240	0
IB4	2929648	1014	0
OB4	673968	239	0
IB5	2919168	1009	0
OB5	667136	237	0
IB6	2928176	1011	0
OB6	659632	235	0
IB7	2954736	1016	0
OB7	667712	237	0
IB8	2946224	1018	0
OB8	667424	237	0
IB9	2940000	1015	0
OB9	659936	236	0
IB10	2899392	1007	0
OB10	669904	240	0
IB11	2896928	1013	0
OB11	658896	237	0
IB12	2868960	1009	0
OB12	662864	239	0
IC1	2885264	1015	0
OC1	668000	239	0
IC2	2915552	1016	0
OC2	673424	240	0
IC3	2915040	1011	0
OC3	671360	238	0
IC4	2918512	1007	0
OC4	676832	241	0
IC5	2943648	1013	0
OC5	676288	240	0
IC6	2957344	1016	0
OC6	678144	240	0
IC7	2959728	1011	0
OC7	677632	240	0
IC8	2939024	1008	0
OC8	666208	236	0
IC9	2930336	1011	0
OC9	665312	237	0
IC10	2904400	1006	0
OC10	668240	239	0
IC11	2895936	1006	0
OC11	668224	240	0
IC12	2878672	1011	0
OC12	655264	236	0
ID1	2894032	1012	0
OD1	663952	238	0
ID2	2914176	1012	0
OD2	666368	237	0
ID3	2922400	1007	0
OD3	668464	237	0
ID4	2954448	1016	0
OD4	667136	236	0
ID5	2957152	1010	0
OD5	682112	241	0
ID6	2951952	1007	0
OD6	675728	238	0
ID7	2982752	1012	0
OD7	681376	240	0
ID8	2956032	1008	0
OD8	683424	242	0
ID9	2932208	1006	0
OD9	673360	239	0
ID10	2934784	1012	0
OD10	664096	237	0
ID11	2925248	1010	0
OD11	662368	238	0
ID12	2894752	1013	0
OD12	670304	241	0
IE1	2900624	1012	0
OE1	677792	242	0
IE2	2898736	1006	0
OE2	674352	240	0
IE3	2940288	1011	0
OE3	669536	237	0
IE4	2934752	1007	0
OE4	687760	243	0
IE5	2967104	1015	0
OE5	680944	240	0
IE6	2978032	1012	0
OE6	673408	237	0
IE7	2974736	1010	0
OE7	669632	236	0
IE8	2955232	1010	0
OE8	666416	236	0
IE9	2948672	1011	0
OE9	678960	241	0
IE10	2942944	1016	0
OE10	661776	236	0
IE11	2928224	1016	0
OE11	664592	238	0
IE12	2894448	1012	0
OE12	661840	238	0
IF1	2883568	1007	0
OF1	673360	241	0
IF2	2909200	1010	0
OF2	669088	238	0
IF3	2956144	1018	0
OF3	672256	239	0
IF4	2957712	1015	0
OF4	674464	239	0
IF5	2950464	1010	0
OF5	667616	237	0
IF6	2946992	1010	0
OF6	668512	236	0
IF7	2960416	1012	0
OF7	671600	237	0
IF8	2966224	1016	0
OF8	675856	239	0
IF9	2943360	1012	0
OF9	672720	239	0
IF10	2908560	1006	0
OF10	673184	240	0
IF11	2908480	1013	0
OF11	664544	238	0
IF12	2911088	1015	0
OF12	658448	237	0
IG1	2885424	1009	0
OG1	678208	243	0
IG2	2915552	1012	0
OG2	667376	238	0
IG3	2918320	1007	0
OG3	668656	238	0
IG4	2932320	1010	0
OG4	681536	242	0
IG5	2922912	1006	0
OG5	672272	240	0
IG6	2939840	1010	0
OG6	669872	238	0
IG7	2930912	1008	0
OG7	660400	235	0
IG8	2945808	1015	0
OG8	660928	236	0
IG9	2936400	1016	0
OG9	668256	239	0
IG10	2929568	1016	0
OG10	661568	238	0
IG11	2899712	1011	0
OG11	663520	238	0
IG12	2881616	1010	0
OG12	656064	236	0
IH1	2884880	1011	0
OH1	666592	239	0
IH2	2923024	1018	0
OH2	662048	237	0
IH3	2925072	1013	0
OH3	672112	240	0
IH4	2900512	1005	0
OH4	663376	237	0
IH5	2930032	1011	0
OH5	663840	238	0
IH6	2929360	1016	0
OH6	654912	234	0
IH7	2944000	1017	0
OH7	656112	235	0
IH8	2909328	1009	0
OH8	665856	238	0
IH9	2904992	1010	0
OH9	665568	239	0
IH10	2892704	1011	0
OH10	665872	240	0
IH11	2874656	1009	0
OH11	664176	240	0
IH12	2859040	1007	0
OH12	650272	235	0
```
