## Supplementary material for "A toolbox of Stable Integration Vectors (SIV) in the fission yeast *Schizosaccharomyces pombe*": Source data: S03_C001_T03_P0107_M1_X1_E2.quant

```
[instrument]
blockid	numofrow	numofcol	coversn	version	coverid	lamphours	blocksn	type	sn
21	8	12	*	1.3.2	*	*	*	ruo	272510497

[head]
version	name	operator	timestamp	expirytime	calibrationID
1.0.5	Quantitation	GUEST	*	*	*

[properties]
quantversion
0.2.5

[conditions]
BlkID	Run	ExcitationColor	EmissionColor	CameraBias	EmissionIndex	BlockTemperature	CameraGain	Point	SampleVolume	Step	ExposureIndex	CoverID	Time	SampleTemperature	CoverTemperature	ExcitationIndex	Stage	Exposure	Cycle
21	20190213smp49-60	x1	m1	*	1	91.8162,91.8292,91.8165,91.8105,91.8285,91.8396	*	107	10	3	2	-1	1550065717.474	91.7158,91.7151,91.7131,91.7151,91.7139,91.7151	105.057	1	3	175	1

[quant]
region	quant	count	saturation
IA1	2992224	1013	0
OA1	673200	237	0
IA2	3029200	1008	0
OA2	675200	236	0
IA3	3051680	1008	0
OA3	669856	234	0
IA4	3117888	1016	0
OA4	674352	234	0
IA5	3152848	1017	0
OA5	675056	233	0
IA6	3137856	1010	0
OA6	695520	240	0
IA7	3128048	1006	0
OA7	692112	239	0
IA8	3154784	1013	0
OA8	687136	237	0
IA9	3139552	1016	0
OA9	683216	237	0
IA10	3123520	1017	0
OA10	677472	236	0
IA11	3092848	1017	0
OA11	668816	235	0
IA12	3026688	1011	0
OA12	671536	238	0
IB1	3023408	1009	0
OB1	674592	237	0
IB2	3068000	1010	0
OB2	691328	241	0
IB3	3141584	1016	0
OB3	695312	240	0
IB4	3173904	1014	0
OB4	697600	239	0
IB5	3184048	1009	0
OB5	696912	237	0
IB6	3216704	1011	0
OB6	692000	235	0
IB7	3269136	1016	0
OB7	698624	237	0
IB8	3252832	1018	0
OB8	697472	237	0
IB9	3253984	1015	0
OB9	689296	236	0
IB10	3166512	1007	0
OB10	696784	240	0
IB11	3139472	1013	0
OB11	681072	237	0
IB12	3066256	1009	0
OB12	681360	239	0
IC1	3060848	1015	0
OC1	680960	239	0
IC2	3119408	1016	0
OC2	692896	240	0
IC3	3152832	1011	0
OC3	693376	238	0
IC4	3194016	1007	0
OC4	707632	241	0
IC5	3245984	1013	0
OC5	706752	240	0
IC6	3284640	1016	0
OC6	712432	240	0
IC7	3309232	1011	0
OC7	714720	240	0
IC8	3290720	1008	0
OC8	701392	236	0
IC9	3269280	1011	0
OC9	699712	237	0
IC10	3209360	1006	0
OC10	701296	239	0
IC11	3187280	1006	0
OC11	696880	240	0
IC12	3100800	1011	0
OC12	675632	236	0
ID1	3076016	1012	0
OD1	681824	238	0
ID2	3124720	1012	0
OD2	685936	237	0
ID3	3180576	1007	0
OD3	692080	237	0
ID4	3248400	1016	0
OD4	695968	236	0
ID5	3283808	1010	0
OD5	716768	241	0
ID6	3312784	1007	0
OD6	715792	238	0
ID7	3363136	1012	0
OD7	721424	240	0
ID8	3336240	1008	0
OD8	724240	242	0
ID9	3294992	1006	0
OD9	710256	239	0
ID10	3268368	1012	0
OD10	695248	237	0
ID11	3252384	1010	0
OD11	689696	238	0
ID12	3130080	1013	0
OD12	692752	241	0
IE1	3086000	1012	0
OE1	691536	242	0
IE2	3116848	1006	0
OE2	695696	240	0
IE3	3202736	1011	0
OE3	692592	237	0
IE4	3242032	1007	0
OE4	717344	243	0
IE5	3304768	1015	0
OE5	713856	240	0
IE6	3344688	1012	0
OE6	714096	237	0
IE7	3346048	1010	0
OE7	713280	236	0
IE8	3319312	1010	0
OE8	705616	236	0
IE9	3299392	1011	0
OE9	715168	241	0
IE10	3260800	1016	0
OE10	693296	236	0
IE11	3222384	1016	0
OE11	691200	238	0
IE12	3128576	1012	0
OE12	682688	238	0
IF1	3070624	1007	0
OF1	687552	241	0
IF2	3128032	1010	0
OF2	687600	238	0
IF3	3212112	1018	0
OF3	698160	239	0
IF4	3260336	1015	0
OF4	702704	239	0
IF5	3271936	1010	0
OF5	699264	237	0
IF6	3289504	1010	0
OF6	703328	236	0
IF7	3319312	1012	0
OF7	704096	237	0
IF8	3318656	1016	0
OF8	709008	239	0
IF9	3282368	1012	0
OF9	706032	239	0
IF10	3225824	1006	0
OF10	702544	240	0
IF11	3195328	1013	0
OF11	690352	238	0
IF12	3163728	1015	0
OF12	679776	237	0
IG1	3060096	1009	0
OG1	692528	243	0
IG2	3120656	1012	0
OG2	685248	238	0
IG3	3168576	1007	0
OG3	689984	238	0
IG4	3212544	1010	0
OG4	707392	242	0
IG5	3232368	1006	0
OG5	703968	240	0
IG6	3259328	1010	0
OG6	699264	238	0
IG7	3249264	1008	0
OG7	690976	235	0
IG8	3269008	1015	0
OG8	691472	236	0
IG9	3247056	1016	0
OG9	697504	239	0
IG10	3227744	1016	0
OG10	689248	238	0
IG11	3165904	1011	0
OG11	681344	238	0
IG12	3106304	1010	0
OG12	671568	236	0
IH1	3065376	1011	0
OH1	677568	239	0
IH2	3117872	1018	0
OH2	676112	237	0
IH3	3159680	1013	0
OH3	692512	240	0
IH4	3157840	1005	0
OH4	684816	237	0
IH5	3204224	1011	0
OH5	690288	238	0
IH6	3201712	1016	0
OH6	678592	234	0
IH7	3233168	1017	0
OH7	682160	235	0
IH8	3196912	1009	0
OH8	689504	238	0
IH9	3182496	1010	0
OH9	688000	239	0
IH10	3144288	1011	0
OH10	687632	240	0
IH11	3103024	1009	0
OH11	679472	240	0
IH12	3068288	1007	0
OH12	663696	235	0
```
