## Supplementary material for "A toolbox of Stable Integration Vectors (SIV) in the fission yeast *Schizosaccharomyces pombe*": Source data: S03_C001_T03_P0107_M1_X1_E3.quant

```
[instrument]
blockid	numofrow	numofcol	coversn	version	coverid	lamphours	blocksn	type	sn
21	8	12	*	1.3.2	*	*	*	ruo	272510497

[head]
version	name	operator	timestamp	expirytime	calibrationID
1.0.5	Quantitation	GUEST	*	*	*

[properties]
quantversion
0.2.5

[conditions]
BlkID	Run	ExcitationColor	EmissionColor	CameraBias	EmissionIndex	BlockTemperature	CameraGain	Point	SampleVolume	Step	ExposureIndex	CoverID	Time	SampleTemperature	CoverTemperature	ExcitationIndex	Stage	Exposure	Cycle
21	20190213smp49-60	x1	m1	*	1	91.8162,91.8292,91.8165,91.8105,91.8285,91.8396	*	107	10	3	3	-1	1550065718.191	91.7158,91.7151,91.7131,91.7151,91.7139,91.7151	105.057	1	3	520	1

[quant]
region	quant	count	saturation
IA1	3386288	1013	0
OA1	707312	237	0
IA2	3508992	1008	0
OA2	716864	236	0
IA3	3580272	1008	0
OA3	723632	234	0
IA4	3738592	1016	0
OA4	734096	234	0
IA5	3856640	1017	0
OA5	739744	233	0
IA6	3865760	1010	0
OA6	771904	240	0
IA7	3857904	1006	0
OA7	771600	239	0
IA8	3914560	1013	0
OA8	762560	237	0
IA9	3858736	1016	0
OA9	755808	237	0
IA10	3820416	1017	0
OA10	745536	236	0
IA11	3718896	1017	0
OA11	724960	235	0
IA12	3550000	1011	0
OA12	719184	238	0
IB1	3486480	1009	0
OB1	714592	237	0
IB2	3619520	1010	0
OB2	745632	241	0
IB3	3802080	1016	0
OB3	760352	240	0
IB4	3922160	1014	0
OB4	772624	239	0
IB5	3995296	1009	0
OB5	786640	237	0
IB6	4077200	1011	0
OB6	781456	235	0
IB7	4222592	1016	0
OB7	796272	237	0
IB8	4161104	1018	0
OB8	796608	237	0
IB9	4199456	1015	0
OB9	781328	236	0
IB10	3992064	1007	0
OB10	781136	240	0
IB11	3893984	1013	0
OB11	751696	237	0
IB12	3678064	1009	0
OB12	735776	239	0
IC1	3569248	1015	0
OC1	728384	239	0
IC2	3738080	1016	0
OC2	750448	240	0
IC3	3872896	1011	0
OC3	762352	238	0
IC4	4033344	1007	0
OC4	793824	241	0
IC5	4158000	1013	0
OC5	807088	240	0
IC6	4267344	1016	0
OC6	819744	240	0
IC7	4354688	1011	0
OC7	829360	240	0
IC8	4329168	1008	0
OC8	813552	236	0
IC9	4261664	1011	0
OC9	806784	237	0
IC10	4114080	1006	0
OC10	794560	239	0
IC11	4065904	1006	0
OC11	774784	240	0
IC12	3772656	1011	0
OC12	736928	236	0
ID1	3634400	1012	0
OD1	729744	238	0
ID2	3772496	1012	0
OD2	746672	237	0
ID3	3950560	1007	0
OD3	766864	237	0
ID4	4128864	1016	0
OD4	784768	236	0
ID5	4273776	1010	0
OD5	822816	241	0
ID6	4395248	1007	0
OD6	840544	238	0
ID7	4519664	1012	0
OD7	847344	240	0
ID8	4460736	1008	0
OD8	846224	242	0
ID9	4355616	1006	0
OD9	822208	239	0
ID10	4264544	1012	0
OD10	795888	237	0
ID11	4217632	1010	0
OD11	776112	238	0
ID12	3840016	1013	0
OD12	759840	241	0
IE1	3663040	1012	0
OE1	742368	242	0
IE2	3801984	1006	0
OE2	757712	240	0
IE3	4013952	1011	0
OE3	767344	237	0
IE4	4159456	1007	0
OE4	814288	243	0
IE5	4322352	1015	0
OE5	822688	240	0
IE6	4469088	1012	0
OE6	840976	237	0
IE7	4488288	1010	0
OE7	839488	236	0
IE8	4418000	1010	0
OE8	825616	236	0
IE9	4383760	1011	0
OE9	830128	241	0
IE10	4235728	1016	0
OE10	794000	236	0
IE11	4112656	1016	0
OE11	776832	238	0
IE12	3856944	1012	0
OE12	753296	238	0
IF1	3651280	1007	0
OF1	738656	241	0
IF2	3799488	1010	0
OF2	748464	238	0
IF3	4008688	1018	0
OF3	770528	239	0
IF4	4167056	1015	0
OF4	790432	239	0
IF5	4263168	1010	0
OF5	798256	237	0
IF6	4308944	1010	0
OF6	811376	236	0
IF7	4388464	1012	0
OF7	817232	237	0
IF8	4381520	1016	0
OF8	818592	239	0
IF9	4308896	1012	0
OF9	809440	239	0
IF10	4171216	1006	0
OF10	795472	240	0
IF11	4049776	1013	0
OF11	767824	238	0
IF12	3929552	1015	0
OF12	741632	237	0
IG1	3601264	1009	0
OG1	737536	243	0
IG2	3765376	1012	0
OG2	738752	238	0
IG3	3920992	1007	0
OG3	756160	238	0
IG4	4059728	1010	0
OG4	783696	242	0
IG5	4139952	1006	0
OG5	791616	240	0
IG6	4213936	1010	0
OG6	794800	238	0
IG7	4206000	1008	0
OG7	784016	235	0
IG8	4243024	1015	0
OG8	783504	236	0
IG9	4169280	1016	0
OG9	786288	239	0
IG10	4103984	1016	0
OG10	769376	238	0
IG11	3979920	1011	0
OG11	750752	238	0
IG12	3775840	1010	0
OG12	725472	236	0
IH1	3607024	1011	0
OH1	717024	239	0
IH2	3724448	1018	0
OH2	722864	237	0
IH3	3878352	1013	0
OH3	748672	240	0
IH4	3922752	1005	0
OH4	750096	237	0
IH5	4045840	1011	0
OH5	762224	238	0
IH6	4036960	1016	0
OH6	752576	234	0
IH7	4122416	1017	0
OH7	760336	235	0
IH8	4045152	1009	0
OH8	769200	238	0
IH9	4017312	1010	0
OH9	763424	239	0
IH10	3900112	1011	0
OH10	751024	240	0
IH11	3797552	1009	0
OH11	735200	240	0
IH12	3696384	1007	0
OH12	708288	235	0
```
