## Supplementary material for "A toolbox of Stable Integration Vectors (SIV) in the fission yeast *Schizosaccharomyces pombe*": Source data: S03_C001_T03_P0108_M1_X1_E1.quant

```
[instrument]
blockid	numofrow	numofcol	coversn	version	coverid	lamphours	blocksn	type	sn
21	8	12	*	1.3.2	*	*	*	ruo	272510497

[head]
version	name	operator	timestamp	expirytime	calibrationID
1.0.5	Quantitation	GUEST	*	*	*

[properties]
quantversion
0.2.5

[conditions]
BlkID	Run	ExcitationColor	EmissionColor	CameraBias	EmissionIndex	BlockTemperature	CameraGain	Point	SampleVolume	Step	ExposureIndex	CoverID	Time	SampleTemperature	CoverTemperature	ExcitationIndex	Stage	Exposure	Cycle
21	20190213smp49-60	x1	m1	*	1	92.1354,92.1193,92.1019,92.1161,92.1168,92.1259	*	108	10	3	1	-1	1550065724.923	92.0133,92.0129,92.0097,92.0098,92.013,92.0092	105.012	1	3	60	1

[quant]
region	quant	count	saturation
IA1	2868624	1013	0
OA1	662176	237	0
IA2	2874000	1008	0
OA2	659952	236	0
IA3	2884352	1008	0
OA3	656944	234	0
IA4	2912256	1016	0
OA4	656544	234	0
IA5	2923760	1017	0
OA5	654304	233	0
IA6	2903680	1010	0
OA6	674656	240	0
IA7	2891504	1006	0
OA7	669376	239	0
IA8	2912384	1013	0
OA8	661632	237	0
IA9	2903360	1016	0
OA9	658320	237	0
IA10	2901792	1017	0
OA10	654736	236	0
IA11	2886528	1017	0
OA11	651792	235	0
IA12	2860272	1011	0
OA12	658096	238	0
IB1	2867008	1009	0
OB1	662512	237	0
IB2	2889760	1010	0
OB2	675680	241	0
IB3	2928464	1016	0
OB3	675408	240	0
IB4	2927408	1014	0
OB4	673744	239	0
IB5	2919712	1009	0
OB5	668000	237	0
IB6	2925552	1011	0
OB6	658912	235	0
IB7	2954768	1016	0
OB7	664944	237	0
IB8	2946640	1018	0
OB8	665888	237	0
IB9	2937568	1015	0
OB9	661472	236	0
IB10	2892880	1007	0
OB10	669360	240	0
IB11	2894576	1013	0
OB11	659472	237	0
IB12	2864112	1009	0
OB12	662416	239	0
IC1	2890976	1015	0
OC1	666704	239	0
IC2	2919296	1016	0
OC2	674064	240	0
IC3	2916704	1011	0
OC3	670048	238	0
IC4	2918688	1007	0
OC4	679088	241	0
IC5	2947056	1013	0
OC5	676336	240	0
IC6	2960032	1016	0
OC6	678416	240	0
IC7	2952064	1011	0
OC7	680800	240	0
IC8	2941568	1008	0
OC8	665376	236	0
IC9	2931408	1011	0
OC9	666544	237	0
IC10	2904768	1006	0
OC10	668896	239	0
IC11	2894560	1006	0
OC11	669328	240	0
IC12	2876688	1011	0
OC12	655504	236	0
ID1	2888704	1012	0
OD1	664640	238	0
ID2	2907872	1012	0
OD2	665248	237	0
ID3	2914272	1007	0
OD3	666688	237	0
ID4	2951408	1016	0
OD4	663648	236	0
ID5	2946480	1010	0
OD5	680368	241	0
ID6	2945696	1007	0
OD6	675392	238	0
ID7	2976192	1012	0
OD7	679552	240	0
ID8	2950640	1008	0
OD8	682128	242	0
ID9	2927664	1006	0
OD9	670512	239	0
ID10	2930672	1012	0
OD10	664944	237	0
ID11	2916528	1010	0
OD11	664368	238	0
ID12	2888016	1013	0
OD12	669680	241	0
IE1	2899968	1012	0
OE1	673776	242	0
IE2	2902560	1006	0
OE2	673280	240	0
IE3	2938864	1011	0
OE3	668160	237	0
IE4	2936992	1007	0
OE4	688032	243	0
IE5	2967248	1015	0
OE5	680784	240	0
IE6	2976400	1012	0
OE6	673952	237	0
IE7	2972112	1010	0
OE7	669648	236	0
IE8	2957648	1010	0
OE8	667200	236	0
IE9	2944592	1011	0
OE9	677680	241	0
IE10	2948272	1016	0
OE10	661888	236	0
IE11	2926576	1016	0
OE11	665520	238	0
IE12	2892192	1012	0
OE12	661456	238	0
IF1	2878048	1007	0
OF1	671792	241	0
IF2	2909088	1010	0
OF2	669856	238	0
IF3	2950928	1018	0
OF3	671088	239	0
IF4	2953696	1015	0
OF4	672864	239	0
IF5	2944912	1010	0
OF5	668832	237	0
IF6	2943824	1010	0
OF6	665376	236	0
IF7	2957872	1012	0
OF7	669520	237	0
IF8	2960864	1016	0
OF8	671728	239	0
IF9	2935104	1012	0
OF9	670256	239	0
IF10	2906624	1006	0
OF10	669840	240	0
IF11	2906928	1013	0
OF11	662416	238	0
IF12	2903872	1015	0
OF12	658256	237	0
IG1	2875872	1009	0
OG1	680592	243	0
IG2	2911120	1012	0
OG2	668480	238	0
IG3	2920304	1007	0
OG3	671392	238	0
IG4	2926096	1010	0
OG4	681424	242	0
IG5	2923376	1006	0
OG5	675648	240	0
IG6	2936544	1010	0
OG6	671488	238	0
IG7	2928928	1008	0
OG7	661232	235	0
IG8	2948496	1015	0
OG8	662064	236	0
IG9	2930752	1016	0
OG9	668256	239	0
IG10	2925984	1016	0
OG10	663856	238	0
IG11	2898912	1011	0
OG11	662720	238	0
IG12	2872768	1010	0
OG12	653792	236	0
IH1	2885376	1011	0
OH1	666320	239	0
IH2	2923152	1018	0
OH2	662528	237	0
IH3	2925120	1013	0
OH3	672752	240	0
IH4	2902720	1005	0
OH4	662144	237	0
IH5	2926544	1011	0
OH5	667472	238	0
IH6	2930928	1016	0
OH6	655488	234	0
IH7	2943792	1017	0
OH7	657008	235	0
IH8	2906896	1009	0
OH8	663712	238	0
IH9	2897472	1010	0
OH9	665008	239	0
IH10	2890848	1011	0
OH10	666960	240	0
IH11	2869920	1009	0
OH11	664800	240	0
IH12	2860656	1007	0
OH12	649344	235	0
```
