## Supplementary material for "A toolbox of Stable Integration Vectors (SIV) in the fission yeast *Schizosaccharomyces pombe*": Source data: S03_C001_T03_P0108_M1_X1_E2.quant

```
[instrument]
blockid	numofrow	numofcol	coversn	version	coverid	lamphours	blocksn	type	sn
21	8	12	*	1.3.2	*	*	*	ruo	272510497

[head]
version	name	operator	timestamp	expirytime	calibrationID
1.0.5	Quantitation	GUEST	*	*	*

[properties]
quantversion
0.2.5

[conditions]
BlkID	Run	ExcitationColor	EmissionColor	CameraBias	EmissionIndex	BlockTemperature	CameraGain	Point	SampleVolume	Step	ExposureIndex	CoverID	Time	SampleTemperature	CoverTemperature	ExcitationIndex	Stage	Exposure	Cycle
21	20190213smp49-60	x1	m1	*	1	92.1354,92.1193,92.1019,92.1161,92.1168,92.1259	*	108	10	3	2	-1	1550065725.558	92.0133,92.0129,92.0097,92.0098,92.013,92.0092	105.012	1	3	175	1

[quant]
region	quant	count	saturation
IA1	2995456	1013	0
OA1	672576	237	0
IA2	3029616	1008	0
OA2	674496	236	0
IA3	3051472	1008	0
OA3	672800	234	0
IA4	3116560	1016	0
OA4	675136	234	0
IA5	3152464	1017	0
OA5	674272	233	0
IA6	3137440	1010	0
OA6	697584	240	0
IA7	3128656	1006	0
OA7	695392	239	0
IA8	3152544	1013	0
OA8	687088	237	0
IA9	3134576	1016	0
OA9	684128	237	0
IA10	3129632	1017	0
OA10	680320	236	0
IA11	3094144	1017	0
OA11	670528	235	0
IA12	3022240	1011	0
OA12	672288	238	0
IB1	3029456	1009	0
OB1	675600	237	0
IB2	3079504	1010	0
OB2	694400	241	0
IB3	3154336	1016	0
OB3	696576	240	0
IB4	3178816	1014	0
OB4	698544	239	0
IB5	3193664	1009	0
OB5	698528	237	0
IB6	3220864	1011	0
OB6	694592	235	0
IB7	3276496	1016	0
OB7	701456	237	0
IB8	3254176	1018	0
OB8	699616	237	0
IB9	3259440	1015	0
OB9	692192	236	0
IB10	3175344	1007	0
OB10	700160	240	0
IB11	3146016	1013	0
OB11	683664	237	0
IB12	3071024	1009	0
OB12	683440	239	0
IC1	3057088	1015	0
OC1	682528	239	0
IC2	3118528	1016	0
OC2	692208	240	0
IC3	3153712	1011	0
OC3	693824	238	0
IC4	3197600	1007	0
OC4	707424	241	0
IC5	3248160	1013	0
OC5	709648	240	0
IC6	3285088	1016	0
OC6	711056	240	0
IC7	3305152	1011	0
OC7	715392	240	0
IC8	3284272	1008	0
OC8	703344	236	0
IC9	3263248	1011	0
OC9	700496	237	0
IC10	3203344	1006	0
OC10	698752	239	0
IC11	3185184	1006	0
OC11	695984	240	0
IC12	3097984	1011	0
OC12	675696	236	0
ID1	3076608	1012	0
OD1	684144	238	0
ID2	3125760	1012	0
OD2	687568	237	0
ID3	3180752	1007	0
OD3	692752	237	0
ID4	3248064	1016	0
OD4	695152	236	0
ID5	3277632	1010	0
OD5	716608	241	0
ID6	3307776	1007	0
OD6	716240	238	0
ID7	3362224	1012	0
OD7	719904	240	0
ID8	3333408	1008	0
OD8	723136	242	0
ID9	3285744	1006	0
OD9	709072	239	0
ID10	3265488	1012	0
OD10	697456	237	0
ID11	3243648	1010	0
OD11	692544	238	0
ID12	3129776	1013	0
OD12	693120	241	0
IE1	3085312	1012	0
OE1	693424	242	0
IE2	3118656	1006	0
OE2	695376	240	0
IE3	3207504	1011	0
OE3	695360	237	0
IE4	3235520	1007	0
OE4	719088	243	0
IE5	3305648	1015	0
OE5	714112	240	0
IE6	3346176	1012	0
OE6	716320	237	0
IE7	3349344	1010	0
OE7	714560	236	0
IE8	3317088	1010	0
OE8	706384	236	0
IE9	3303520	1011	0
OE9	717904	241	0
IE10	3259728	1016	0
OE10	695552	236	0
IE11	3217648	1016	0
OE11	692208	238	0
IE12	3132880	1012	0
OE12	685696	238	0
IF1	3068528	1007	0
OF1	691472	241	0
IF2	3128688	1010	0
OF2	689184	238	0
IF3	3216288	1018	0
OF3	697968	239	0
IF4	3259344	1015	0
OF4	699984	239	0
IF5	3278832	1010	0
OF5	702384	237	0
IF6	3286704	1010	0
OF6	702400	236	0
IF7	3317088	1012	0
OF7	705520	237	0
IF8	3317552	1016	0
OF8	707776	239	0
IF9	3278016	1012	0
OF9	707120	239	0
IF10	3226112	1006	0
OF10	702624	240	0
IF11	3196432	1013	0
OF11	688384	238	0
IF12	3162672	1015	0
OF12	678048	237	0
IG1	3058816	1009	0
OG1	692032	243	0
IG2	3127200	1012	0
OG2	685664	238	0
IG3	3174320	1007	0
OG3	693296	238	0
IG4	3216384	1010	0
OG4	707376	242	0
IG5	3230496	1006	0
OG5	705024	240	0
IG6	3258816	1010	0
OG6	701216	238	0
IG7	3251168	1008	0
OG7	690688	235	0
IG8	3272112	1015	0
OG8	693920	236	0
IG9	3243440	1016	0
OG9	696144	239	0
IG10	3222992	1016	0
OG10	688528	238	0
IG11	3170976	1011	0
OG11	681104	238	0
IG12	3106816	1010	0
OG12	672064	236	0
IH1	3067776	1011	0
OH1	679408	239	0
IH2	3123888	1018	0
OH2	677440	237	0
IH3	3164064	1013	0
OH3	691552	240	0
IH4	3156880	1005	0
OH4	686752	237	0
IH5	3207280	1011	0
OH5	690704	238	0
IH6	3212016	1016	0
OH6	678080	234	0
IH7	3238192	1017	0
OH7	684032	235	0
IH8	3196400	1009	0
OH8	690832	238	0
IH9	3184368	1010	0
OH9	689984	239	0
IH10	3148464	1011	0
OH10	689952	240	0
IH11	3106912	1009	0
OH11	682192	240	0
IH12	3071616	1007	0
OH12	665040	235	0
```
