## Supplementary material for "A toolbox of Stable Integration Vectors (SIV) in the fission yeast *Schizosaccharomyces pombe*": Source data: S03_C001_T03_P0108_M1_X1_E3.quant

```
[instrument]
blockid	numofrow	numofcol	coversn	version	coverid	lamphours	blocksn	type	sn
21	8	12	*	1.3.2	*	*	*	ruo	272510497

[head]
version	name	operator	timestamp	expirytime	calibrationID
1.0.5	Quantitation	GUEST	*	*	*

[properties]
quantversion
0.2.5

[conditions]
BlkID	Run	ExcitationColor	EmissionColor	CameraBias	EmissionIndex	BlockTemperature	CameraGain	Point	SampleVolume	Step	ExposureIndex	CoverID	Time	SampleTemperature	CoverTemperature	ExcitationIndex	Stage	Exposure	Cycle
21	20190213smp49-60	x1	m1	*	1	92.1354,92.1193,92.1019,92.1161,92.1168,92.1259	*	108	10	3	3	-1	1550065726.268	92.0133,92.0129,92.0097,92.0098,92.013,92.0092	105.012	1	3	520	1

[quant]
region	quant	count	saturation
IA1	3383984	1013	0
OA1	706640	237	0
IA2	3505680	1008	0
OA2	719168	236	0
IA3	3578912	1008	0
OA3	723696	234	0
IA4	3734448	1016	0
OA4	733856	234	0
IA5	3855760	1017	0
OA5	742480	233	0
IA6	3858400	1010	0
OA6	771936	240	0
IA7	3852144	1006	0
OA7	772592	239	0
IA8	3909872	1013	0
OA8	763456	237	0
IA9	3851840	1016	0
OA9	756224	237	0
IA10	3812832	1017	0
OA10	744480	236	0
IA11	3719184	1017	0
OA11	726704	235	0
IA12	3541872	1011	0
OA12	719712	238	0
IB1	3483984	1009	0
OB1	716608	237	0
IB2	3613504	1010	0
OB2	742768	241	0
IB3	3792656	1016	0
OB3	757744	240	0
IB4	3905712	1014	0
OB4	775024	239	0
IB5	3986896	1009	0
OB5	784848	237	0
IB6	4073488	1011	0
OB6	784112	235	0
IB7	4207584	1016	0
OB7	796816	237	0
IB8	4148176	1018	0
OB8	796240	237	0
IB9	4187984	1015	0
OB9	784784	236	0
IB10	3979840	1007	0
OB10	781792	240	0
IB11	3876016	1013	0
OB11	752048	237	0
IB12	3667920	1009	0
OB12	736160	239	0
IC1	3568960	1015	0
OC1	730544	239	0
IC2	3729488	1016	0
OC2	751104	240	0
IC3	3863584	1011	0
OC3	764224	238	0
IC4	4027248	1007	0
OC4	793952	241	0
IC5	4159616	1013	0
OC5	806656	240	0
IC6	4256672	1016	0
OC6	820384	240	0
IC7	4338208	1011	0
OC7	830656	240	0
IC8	4324976	1008	0
OC8	813776	236	0
IC9	4253824	1011	0
OC9	807296	237	0
IC10	4104544	1006	0
OC10	793056	239	0
IC11	4061808	1006	0
OC11	777184	240	0
IC12	3762704	1011	0
OC12	737760	236	0
ID1	3632240	1012	0
OD1	732288	238	0
ID2	3771600	1012	0
OD2	745776	237	0
ID3	3949184	1007	0
OD3	772208	237	0
ID4	4118080	1016	0
OD4	782960	236	0
ID5	4265936	1010	0
OD5	821728	241	0
ID6	4394560	1007	0
OD6	840736	238	0
ID7	4512320	1012	0
OD7	846320	240	0
ID8	4456048	1008	0
OD8	847376	242	0
ID9	4352624	1006	0
OD9	823984	239	0
ID10	4255104	1012	0
OD10	794832	237	0
ID11	4211104	1010	0
OD11	778384	238	0
ID12	3838432	1013	0
OD12	759568	241	0
IE1	3651216	1012	0
OE1	744480	242	0
IE2	3795568	1006	0
OE2	759312	240	0
IE3	4003184	1011	0
OE3	770048	237	0
IE4	4158160	1007	0
OE4	814864	243	0
IE5	4310384	1015	0
OE5	819488	240	0
IE6	4461440	1012	0
OE6	842880	237	0
IE7	4479424	1010	0
OE7	840064	236	0
IE8	4410256	1010	0
OE8	826144	236	0
IE9	4379072	1011	0
OE9	830368	241	0
IE10	4225136	1016	0
OE10	795920	236	0
IE11	4107600	1016	0
OE11	778688	238	0
IE12	3859280	1012	0
OE12	754176	238	0
IF1	3651568	1007	0
OF1	737920	241	0
IF2	3790064	1010	0
OF2	747648	238	0
IF3	4001280	1018	0
OF3	770352	239	0
IF4	4170032	1015	0
OF4	788544	239	0
IF5	4262112	1010	0
OF5	797920	237	0
IF6	4307808	1010	0
OF6	809472	236	0
IF7	4378736	1012	0
OF7	816048	237	0
IF8	4369344	1016	0
OF8	816832	239	0
IF9	4305568	1012	0
OF9	809792	239	0
IF10	4166896	1006	0
OF10	796160	240	0
IF11	4050672	1013	0
OF11	767040	238	0
IF12	3930432	1015	0
OF12	740336	237	0
IG1	3607024	1009	0
OG1	738960	243	0
IG2	3768320	1012	0
OG2	738624	238	0
IG3	3927200	1007	0
OG3	755360	238	0
IG4	4060048	1010	0
OG4	786208	242	0
IG5	4139232	1006	0
OG5	791952	240	0
IG6	4222528	1010	0
OG6	794352	238	0
IG7	4201792	1008	0
OG7	785600	235	0
IG8	4232864	1015	0
OG8	787136	236	0
IG9	4168304	1016	0
OG9	786416	239	0
IG10	4099088	1016	0
OG10	768448	238	0
IG11	3972768	1011	0
OG11	751776	238	0
IG12	3778416	1010	0
OG12	727696	236	0
IH1	3605424	1011	0
OH1	717488	239	0
IH2	3719280	1018	0
OH2	723392	237	0
IH3	3873808	1013	0
OH3	747312	240	0
IH4	3919536	1005	0
OH4	749104	237	0
IH5	4031376	1011	0
OH5	760512	238	0
IH6	4030880	1016	0
OH6	750848	234	0
IH7	4110976	1017	0
OH7	760352	235	0
IH8	4038096	1009	0
OH8	765328	238	0
IH9	4017248	1010	0
OH9	762064	239	0
IH10	3894976	1011	0
OH10	752608	240	0
IH11	3785024	1009	0
OH11	736928	240	0
IH12	3689408	1007	0
OH12	707472	235	0
```
