## Supplementary material for "A toolbox of Stable Integration Vectors (SIV) in the fission yeast *Schizosaccharomyces pombe*": Source data: S03_C001_T03_P0109_M1_X1_E1.quant

```
[instrument]
blockid	numofrow	numofcol	coversn	version	coverid	lamphours	blocksn	type	sn
21	8	12	*	1.3.2	*	*	*	ruo	272510497

[head]
version	name	operator	timestamp	expirytime	calibrationID
1.0.5	Quantitation	GUEST	*	*	*

[properties]
quantversion
0.2.5

[conditions]
BlkID	Run	ExcitationColor	EmissionColor	CameraBias	EmissionIndex	BlockTemperature	CameraGain	Point	SampleVolume	Step	ExposureIndex	CoverID	Time	SampleTemperature	CoverTemperature	ExcitationIndex	Stage	Exposure	Cycle
21	20190213smp49-60	x1	m1	*	1	92.439,92.425,92.418,92.4418,92.4485,92.4304	*	109	10	3	1	-1	1550065733.020	92.3113,92.311,92.3113,92.3105,92.3101,92.3122	105.08	1	3	60	1

[quant]
region	quant	count	saturation
IA1	2863520	1013	0
OA1	660368	237	0
IA2	2871456	1008	0
OA2	660288	236	0
IA3	2883536	1008	0
OA3	654688	234	0
IA4	2908448	1016	0
OA4	655360	234	0
IA5	2918272	1017	0
OA5	652432	233	0
IA6	2892608	1010	0
OA6	670304	240	0
IA7	2885584	1006	0
OA7	668656	239	0
IA8	2901840	1013	0
OA8	662400	237	0
IA9	2896288	1016	0
OA9	659536	237	0
IA10	2895312	1017	0
OA10	655136	236	0
IA11	2881232	1017	0
OA11	650320	235	0
IA12	2850720	1011	0
OA12	659312	238	0
IB1	2868320	1009	0
OB1	661120	237	0
IB2	2888464	1010	0
OB2	677056	241	0
IB3	2921792	1016	0
OB3	673744	240	0
IB4	2922656	1014	0
OB4	673744	239	0
IB5	2912592	1009	0
OB5	669840	237	0
IB6	2927008	1011	0
OB6	663088	235	0
IB7	2953760	1016	0
OB7	668240	237	0
IB8	2944272	1018	0
OB8	667728	237	0
IB9	2934656	1015	0
OB9	661184	236	0
IB10	2892704	1007	0
OB10	672480	240	0
IB11	2887440	1013	0
OB11	660112	237	0
IB12	2859744	1009	0
OB12	662240	239	0
IC1	2894704	1015	0
OC1	668880	239	0
IC2	2917808	1016	0
OC2	673456	240	0
IC3	2917504	1011	0
OC3	670864	238	0
IC4	2921312	1007	0
OC4	679552	241	0
IC5	2946112	1013	0
OC5	676192	240	0
IC6	2958368	1016	0
OC6	678448	240	0
IC7	2955344	1011	0
OC7	676832	240	0
IC8	2940704	1008	0
OC8	666400	236	0
IC9	2934480	1011	0
OC9	664592	237	0
IC10	2905504	1006	0
OC10	668912	239	0
IC11	2896112	1006	0
OC11	669488	240	0
IC12	2880368	1011	0
OC12	655664	236	0
ID1	2886192	1012	0
OD1	665552	238	0
ID2	2907408	1012	0
OD2	666224	237	0
ID3	2916944	1007	0
OD3	666976	237	0
ID4	2951040	1016	0
OD4	668880	236	0
ID5	2950416	1010	0
OD5	682336	241	0
ID6	2948976	1007	0
OD6	672560	238	0
ID7	2971504	1012	0
OD7	679056	240	0
ID8	2951680	1008	0
OD8	682624	242	0
ID9	2926864	1006	0
OD9	673120	239	0
ID10	2930416	1012	0
OD10	664912	237	0
ID11	2920224	1010	0
OD11	664832	238	0
ID12	2888256	1013	0
OD12	668928	241	0
IE1	2894688	1012	0
OE1	674240	242	0
IE2	2897728	1006	0
OE2	674208	240	0
IE3	2932096	1011	0
OE3	669920	237	0
IE4	2933744	1007	0
OE4	685712	243	0
IE5	2964336	1015	0
OE5	678896	240	0
IE6	2969792	1012	0
OE6	672944	237	0
IE7	2967408	1010	0
OE7	669616	236	0
IE8	2951552	1010	0
OE8	666576	236	0
IE9	2943104	1011	0
OE9	680192	241	0
IE10	2935984	1016	0
OE10	660912	236	0
IE11	2920512	1016	0
OE11	664720	238	0
IE12	2890608	1012	0
OE12	662256	238	0
IF1	2880256	1007	0
OF1	675104	241	0
IF2	2906448	1010	0
OF2	669456	238	0
IF3	2950528	1018	0
OF3	673472	239	0
IF4	2955200	1015	0
OF4	675120	239	0
IF5	2943680	1010	0
OF5	668608	237	0
IF6	2946592	1010	0
OF6	667424	236	0
IF7	2961328	1012	0
OF7	670800	237	0
IF8	2961536	1016	0
OF8	673248	239	0
IF9	2937584	1012	0
OF9	670736	239	0
IF10	2907152	1006	0
OF10	670208	240	0
IF11	2905440	1013	0
OF11	662592	238	0
IF12	2913280	1015	0
OF12	657728	237	0
IG1	2878832	1009	0
OG1	677504	243	0
IG2	2908784	1012	0
OG2	667200	238	0
IG3	2915872	1007	0
OG3	669696	238	0
IG4	2931312	1010	0
OG4	679184	242	0
IG5	2925952	1006	0
OG5	674976	240	0
IG6	2937152	1010	0
OG6	669424	238	0
IG7	2927296	1008	0
OG7	660784	235	0
IG8	2945760	1015	0
OG8	660240	236	0
IG9	2928944	1016	0
OG9	667760	239	0
IG10	2927168	1016	0
OG10	665344	238	0
IG11	2893856	1011	0
OG11	660832	238	0
IG12	2879696	1010	0
OG12	655200	236	0
IH1	2880768	1011	0
OH1	665568	239	0
IH2	2916832	1018	0
OH2	662240	237	0
IH3	2923328	1013	0
OH3	673712	240	0
IH4	2898368	1005	0
OH4	662320	237	0
IH5	2922144	1011	0
OH5	666848	238	0
IH6	2929360	1016	0
OH6	654880	234	0
IH7	2941504	1017	0
OH7	656192	235	0
IH8	2905840	1009	0
OH8	663120	238	0
IH9	2897168	1010	0
OH9	663968	239	0
IH10	2888576	1011	0
OH10	664832	240	0
IH11	2866688	1009	0
OH11	662960	240	0
IH12	2857296	1007	0
OH12	650352	235	0
```
