## Supplementary material for "A toolbox of Stable Integration Vectors (SIV) in the fission yeast *Schizosaccharomyces pombe*": Source data: S03_C001_T03_P0109_M1_X1_E2.quant

```
[instrument]
blockid	numofrow	numofcol	coversn	version	coverid	lamphours	blocksn	type	sn
21	8	12	*	1.3.2	*	*	*	ruo	272510497

[head]
version	name	operator	timestamp	expirytime	calibrationID
1.0.5	Quantitation	GUEST	*	*	*

[properties]
quantversion
0.2.5

[conditions]
BlkID	Run	ExcitationColor	EmissionColor	CameraBias	EmissionIndex	BlockTemperature	CameraGain	Point	SampleVolume	Step	ExposureIndex	CoverID	Time	SampleTemperature	CoverTemperature	ExcitationIndex	Stage	Exposure	Cycle
21	20190213smp49-60	x1	m1	*	1	92.439,92.425,92.418,92.4418,92.4485,92.4304	*	109	10	3	2	-1	1550065733.656	92.3113,92.311,92.3113,92.3105,92.3101,92.3122	105.08	1	3	175	1

[quant]
region	quant	count	saturation
IA1	2990576	1013	0
OA1	672624	237	0
IA2	3022800	1008	0
OA2	675472	236	0
IA3	3047456	1008	0
OA3	671648	234	0
IA4	3115680	1016	0
OA4	674240	234	0
IA5	3150032	1017	0
OA5	676944	233	0
IA6	3129344	1010	0
OA6	697904	240	0
IA7	3119184	1006	0
OA7	695744	239	0
IA8	3150736	1013	0
OA8	687408	237	0
IA9	3130224	1016	0
OA9	685056	237	0
IA10	3125392	1017	0
OA10	678752	236	0
IA11	3086816	1017	0
OA11	668464	235	0
IA12	3020528	1011	0
OA12	670208	238	0
IB1	3017712	1009	0
OB1	674768	237	0
IB2	3064176	1010	0
OB2	691904	241	0
IB3	3136992	1016	0
OB3	694672	240	0
IB4	3163696	1014	0
OB4	699472	239	0
IB5	3177840	1009	0
OB5	697152	237	0
IB6	3206592	1011	0
OB6	690384	235	0
IB7	3262912	1016	0
OB7	697472	237	0
IB8	3247920	1018	0
OB8	697568	237	0
IB9	3246320	1015	0
OB9	689696	236	0
IB10	3162800	1007	0
OB10	695040	240	0
IB11	3138032	1013	0
OB11	682192	237	0
IB12	3064656	1009	0
OB12	680256	239	0
IC1	3058576	1015	0
OC1	682880	239	0
IC2	3113152	1016	0
OC2	694560	240	0
IC3	3153248	1011	0
OC3	692576	238	0
IC4	3190752	1007	0
OC4	707936	241	0
IC5	3240928	1013	0
OC5	710336	240	0
IC6	3277936	1016	0
OC6	713936	240	0
IC7	3297360	1011	0
OC7	715664	240	0
IC8	3280336	1008	0
OC8	700720	236	0
IC9	3258816	1011	0
OC9	701264	237	0
IC10	3201040	1006	0
OC10	698496	239	0
IC11	3185456	1006	0
OC11	696928	240	0
IC12	3098768	1011	0
OC12	675616	236	0
ID1	3073776	1012	0
OD1	682480	238	0
ID2	3119776	1012	0
OD2	685120	237	0
ID3	3173472	1007	0
OD3	691104	237	0
ID4	3242224	1016	0
OD4	697536	236	0
ID5	3276240	1010	0
OD5	715584	241	0
ID6	3306176	1007	0
OD6	715984	238	0
ID7	3353072	1012	0
OD7	719776	240	0
ID8	3325392	1008	0
OD8	723344	242	0
ID9	3280400	1006	0
OD9	709168	239	0
ID10	3260528	1012	0
OD10	696528	237	0
ID11	3238672	1010	0
OD11	691568	238	0
ID12	3130240	1013	0
OD12	693024	241	0
IE1	3077424	1012	0
OE1	692688	242	0
IE2	3113232	1006	0
OE2	693744	240	0
IE3	3195840	1011	0
OE3	693872	237	0
IE4	3233104	1007	0
OE4	719408	243	0
IE5	3299232	1015	0
OE5	714464	240	0
IE6	3338016	1012	0
OE6	716560	237	0
IE7	3340864	1010	0
OE7	712208	236	0
IE8	3314624	1010	0
OE8	707424	236	0
IE9	3294896	1011	0
OE9	716208	241	0
IE10	3254688	1016	0
OE10	695728	236	0
IE11	3211968	1016	0
OE11	693936	238	0
IE12	3128096	1012	0
OE12	682928	238	0
IF1	3068448	1007	0
OF1	690032	241	0
IF2	3119568	1010	0
OF2	688192	238	0
IF3	3211024	1018	0
OF3	700176	239	0
IF4	3247632	1015	0
OF4	704128	239	0
IF5	3272800	1010	0
OF5	701184	237	0
IF6	3280848	1010	0
OF6	701008	236	0
IF7	3305344	1012	0
OF7	707344	237	0
IF8	3306880	1016	0
OF8	709712	239	0
IF9	3276032	1012	0
OF9	704848	239	0
IF10	3215936	1006	0
OF10	701600	240	0
IF11	3187008	1013	0
OF11	687808	238	0
IF12	3155440	1015	0
OF12	677776	237	0
IG1	3057808	1009	0
OG1	691296	243	0
IG2	3120240	1012	0
OG2	685136	238	0
IG3	3165808	1007	0
OG3	691408	238	0
IG4	3204160	1010	0
OG4	705760	242	0
IG5	3215520	1006	0
OG5	701344	240	0
IG6	3248304	1010	0
OG6	702448	238	0
IG7	3244896	1008	0
OG7	691024	235	0
IG8	3261344	1015	0
OG8	692416	236	0
IG9	3234928	1016	0
OG9	697712	239	0
IG10	3216272	1016	0
OG10	689056	238	0
IG11	3156832	1011	0
OG11	681504	238	0
IG12	3098464	1010	0
OG12	672480	236	0
IH1	3061248	1011	0
OH1	677952	239	0
IH2	3116800	1018	0
OH2	678592	237	0
IH3	3160976	1013	0
OH3	692320	240	0
IH4	3155616	1005	0
OH4	684496	237	0
IH5	3199392	1011	0
OH5	689504	238	0
IH6	3198560	1016	0
OH6	679248	234	0
IH7	3230400	1017	0
OH7	683504	235	0
IH8	3193280	1009	0
OH8	690848	238	0
IH9	3175856	1010	0
OH9	688896	239	0
IH10	3139808	1011	0
OH10	687152	240	0
IH11	3095888	1009	0
OH11	682272	240	0
IH12	3063520	1007	0
OH12	663424	235	0
```
