## Supplementary material for "A toolbox of Stable Integration Vectors (SIV) in the fission yeast *Schizosaccharomyces pombe*": Source data: S03_C001_T03_P0109_M1_X1_E3.quant

```
[instrument]
blockid	numofrow	numofcol	coversn	version	coverid	lamphours	blocksn	type	sn
21	8	12	*	1.3.2	*	*	*	ruo	272510497

[head]
version	name	operator	timestamp	expirytime	calibrationID
1.0.5	Quantitation	GUEST	*	*	*

[properties]
quantversion
0.2.5

[conditions]
BlkID	Run	ExcitationColor	EmissionColor	CameraBias	EmissionIndex	BlockTemperature	CameraGain	Point	SampleVolume	Step	ExposureIndex	CoverID	Time	SampleTemperature	CoverTemperature	ExcitationIndex	Stage	Exposure	Cycle
21	20190213smp49-60	x1	m1	*	1	92.439,92.425,92.418,92.4418,92.4485,92.4304	*	109	10	3	3	-1	1550065734.394	92.3113,92.311,92.3113,92.3105,92.3101,92.3122	105.08	1	3	520	1

[quant]
region	quant	count	saturation
IA1	3386368	1013	0
OA1	707648	237	0
IA2	3503648	1008	0
OA2	719344	236	0
IA3	3573488	1008	0
OA3	723504	234	0
IA4	3733504	1016	0
OA4	734096	234	0
IA5	3850784	1017	0
OA5	741904	233	0
IA6	3854816	1010	0
OA6	772096	240	0
IA7	3848832	1006	0
OA7	772032	239	0
IA8	3907184	1013	0
OA8	762224	237	0
IA9	3855200	1016	0
OA9	755440	237	0
IA10	3810032	1017	0
OA10	743168	236	0
IA11	3712368	1017	0
OA11	727248	235	0
IA12	3539568	1011	0
OA12	718704	238	0
IB1	3477824	1009	0
OB1	716416	237	0
IB2	3612240	1010	0
OB2	743184	241	0
IB3	3782592	1016	0
OB3	758336	240	0
IB4	3905680	1014	0
OB4	770736	239	0
IB5	3974720	1009	0
OB5	786368	237	0
IB6	4060704	1011	0
OB6	780960	235	0
IB7	4198576	1016	0
OB7	795536	237	0
IB8	4145344	1018	0
OB8	794272	237	0
IB9	4184144	1015	0
OB9	780128	236	0
IB10	3977504	1007	0
OB10	782176	240	0
IB11	3869040	1013	0
OB11	750672	237	0
IB12	3663296	1009	0
OB12	736720	239	0
IC1	3559552	1015	0
OC1	729632	239	0
IC2	3723888	1016	0
OC2	753488	240	0
IC3	3856096	1011	0
OC3	764976	238	0
IC4	4020560	1007	0
OC4	793056	241	0
IC5	4140064	1013	0
OC5	806832	240	0
IC6	4246384	1016	0
OC6	820752	240	0
IC7	4334336	1011	0
OC7	829984	240	0
IC8	4309104	1008	0
OC8	812464	236	0
IC9	4239776	1011	0
OC9	805104	237	0
IC10	4090368	1006	0
OC10	790128	239	0
IC11	4055632	1006	0
OC11	777040	240	0
IC12	3757472	1011	0
OC12	738048	236	0
ID1	3619952	1012	0
OD1	730208	238	0
ID2	3760032	1012	0
OD2	746976	237	0
ID3	3934672	1007	0
OD3	768736	237	0
ID4	4109728	1016	0
OD4	785216	236	0
ID5	4249680	1010	0
OD5	822656	241	0
ID6	4377664	1007	0
OD6	839888	238	0
ID7	4488640	1012	0
OD7	847360	240	0
ID8	4439376	1008	0
OD8	845040	242	0
ID9	4334064	1006	0
OD9	823840	239	0
ID10	4239408	1012	0
OD10	797968	237	0
ID11	4190512	1010	0
OD11	776416	238	0
ID12	3824384	1013	0
OD12	761024	241	0
IE1	3643328	1012	0
OE1	740528	242	0
IE2	3781520	1006	0
OE2	758480	240	0
IE3	3991408	1011	0
OE3	769120	237	0
IE4	4140208	1007	0
OE4	812976	243	0
IE5	4299264	1015	0
OE5	823008	240	0
IE6	4447536	1012	0
OE6	840448	237	0
IE7	4453568	1010	0
OE7	837968	236	0
IE8	4390048	1010	0
OE8	822656	236	0
IE9	4351136	1011	0
OE9	829648	241	0
IE10	4205008	1016	0
OE10	793280	236	0
IE11	4086064	1016	0
OE11	776496	238	0
IE12	3839104	1012	0
OE12	751536	238	0
IF1	3647920	1007	0
OF1	739392	241	0
IF2	3787152	1010	0
OF2	749248	238	0
IF3	3995136	1018	0
OF3	771088	239	0
IF4	4159904	1015	0
OF4	791600	239	0
IF5	4251296	1010	0
OF5	800032	237	0
IF6	4298416	1010	0
OF6	807808	236	0
IF7	4376912	1012	0
OF7	816832	237	0
IF8	4366144	1016	0
OF8	819152	239	0
IF9	4301088	1012	0
OF9	810288	239	0
IF10	4158768	1006	0
OF10	795776	240	0
IF11	4038080	1013	0
OF11	768336	238	0
IF12	3924896	1015	0
OF12	741920	237	0
IG1	3599360	1009	0
OG1	737920	243	0
IG2	3755184	1012	0
OG2	740320	238	0
IG3	3913616	1007	0
OG3	755808	238	0
IG4	4048608	1010	0
OG4	782240	242	0
IG5	4121632	1006	0
OG5	790992	240	0
IG6	4209200	1010	0
OG6	795856	238	0
IG7	4191440	1008	0
OG7	784112	235	0
IG8	4223024	1015	0
OG8	786720	236	0
IG9	4153168	1016	0
OG9	785888	239	0
IG10	4092208	1016	0
OG10	769888	238	0
IG11	3959120	1011	0
OG11	751648	238	0
IG12	3768384	1010	0
OG12	726864	236	0
IH1	3598448	1011	0
OH1	718128	239	0
IH2	3711504	1018	0
OH2	723616	237	0
IH3	3863168	1013	0
OH3	750256	240	0
IH4	3904256	1005	0
OH4	747136	237	0
IH5	4021408	1011	0
OH5	761056	238	0
IH6	4024256	1016	0
OH6	752800	234	0
IH7	4099360	1017	0
OH7	762160	235	0
IH8	4023776	1009	0
OH8	769360	238	0
IH9	4008736	1010	0
OH9	763232	239	0
IH10	3887280	1011	0
OH10	753760	240	0
IH11	3785456	1009	0
OH11	736304	240	0
IH12	3684128	1007	0
OH12	708288	235	0
```
