## Supplementary material for "A toolbox of Stable Integration Vectors (SIV) in the fission yeast *Schizosaccharomyces pombe*": Source data: S03_C001_T03_P0110_M1_X1_E1.quant

```
[instrument]
blockid	numofrow	numofcol	coversn	version	coverid	lamphours	blocksn	type	sn
21	8	12	*	1.3.2	*	*	*	ruo	272510497

[head]
version	name	operator	timestamp	expirytime	calibrationID
1.0.5	Quantitation	GUEST	*	*	*

[properties]
quantversion
0.2.5

[conditions]
BlkID	Run	ExcitationColor	EmissionColor	CameraBias	EmissionIndex	BlockTemperature	CameraGain	Point	SampleVolume	Step	ExposureIndex	CoverID	Time	SampleTemperature	CoverTemperature	ExcitationIndex	Stage	Exposure	Cycle
21	20190213smp49-60	x1	m1	*	1	92.7251,92.7075,92.7266,92.7246,92.727,92.7249	*	110	10	3	1	-1	1550065741.098	92.6143,92.6115,92.6103,92.61,92.6109,92.6106	105.012	1	3	60	1

[quant]
region	quant	count	saturation
IA1	2866080	1013	0
OA1	660784	237	0
IA2	2869744	1008	0
OA2	659616	236	0
IA3	2882144	1008	0
OA3	654720	234	0
IA4	2907984	1016	0
OA4	654496	234	0
IA5	2927632	1017	0
OA5	651984	233	0
IA6	2894544	1010	0
OA6	671248	240	0
IA7	2884144	1006	0
OA7	669568	239	0
IA8	2901904	1013	0
OA8	662784	237	0
IA9	2902112	1016	0
OA9	659840	237	0
IA10	2898432	1017	0
OA10	656736	236	0
IA11	2880480	1017	0
OA11	652064	235	0
IA12	2854048	1011	0
OA12	659552	238	0
IB1	2866736	1009	0
OB1	661568	237	0
IB2	2889968	1010	0
OB2	676160	241	0
IB3	2926592	1016	0
OB3	674752	240	0
IB4	2918832	1014	0
OB4	672928	239	0
IB5	2914640	1009	0
OB5	667568	237	0
IB6	2921744	1011	0
OB6	660864	235	0
IB7	2947872	1016	0
OB7	668512	237	0
IB8	2946480	1018	0
OB8	666528	237	0
IB9	2934576	1015	0
OB9	661712	236	0
IB10	2891856	1007	0
OB10	668656	240	0
IB11	2893344	1013	0
OB11	659760	237	0
IB12	2861440	1009	0
OB12	661808	239	0
IC1	2884512	1015	0
OC1	668944	239	0
IC2	2909632	1016	0
OC2	674112	240	0
IC3	2918128	1011	0
OC3	669472	238	0
IC4	2914896	1007	0
OC4	678704	241	0
IC5	2939168	1013	0
OC5	677296	240	0
IC6	2949088	1016	0
OC6	677712	240	0
IC7	2953648	1011	0
OC7	676768	240	0
IC8	2931152	1008	0
OC8	664160	236	0
IC9	2928096	1011	0
OC9	663920	237	0
IC10	2902208	1006	0
OC10	667744	239	0
IC11	2890640	1006	0
OC11	666784	240	0
IC12	2872112	1011	0
OC12	656944	236	0
ID1	2889792	1012	0
OD1	663536	238	0
ID2	2910656	1012	0
OD2	666768	237	0
ID3	2920016	1007	0
OD3	667072	237	0
ID4	2951792	1016	0
OD4	665248	236	0
ID5	2948336	1010	0
OD5	679728	241	0
ID6	2948416	1007	0
OD6	673104	238	0
ID7	2974704	1012	0
OD7	679408	240	0
ID8	2952848	1008	0
OD8	683296	242	0
ID9	2928352	1006	0
OD9	672368	239	0
ID10	2927392	1012	0
OD10	663152	237	0
ID11	2917824	1010	0
OD11	662528	238	0
ID12	2887360	1013	0
OD12	669120	241	0
IE1	2892800	1012	0
OE1	676944	242	0
IE2	2898240	1006	0
OE2	674208	240	0
IE3	2935088	1011	0
OE3	667632	237	0
IE4	2933536	1007	0
OE4	688384	243	0
IE5	2967120	1015	0
OE5	677904	240	0
IE6	2969648	1012	0
OE6	673504	237	0
IE7	2966464	1010	0
OE7	668496	236	0
IE8	2951264	1010	0
OE8	667248	236	0
IE9	2942336	1011	0
OE9	676720	241	0
IE10	2942432	1016	0
OE10	660128	236	0
IE11	2922064	1016	0
OE11	663680	238	0
IE12	2891664	1012	0
OE12	662256	238	0
IF1	2886288	1007	0
OF1	674464	241	0
IF2	2912768	1010	0
OF2	669392	238	0
IF3	2950480	1018	0
OF3	673824	239	0
IF4	2954880	1015	0
OF4	673392	239	0
IF5	2948096	1010	0
OF5	669248	237	0
IF6	2948816	1010	0
OF6	666864	236	0
IF7	2958544	1012	0
OF7	669216	237	0
IF8	2962128	1016	0
OF8	673904	239	0
IF9	2938496	1012	0
OF9	674144	239	0
IF10	2911296	1006	0
OF10	671200	240	0
IF11	2911040	1013	0
OF11	666128	238	0
IF12	2911280	1015	0
OF12	659168	237	0
IG1	2880784	1009	0
OG1	678416	243	0
IG2	2911776	1012	0
OG2	665904	238	0
IG3	2915776	1007	0
OG3	666800	238	0
IG4	2929488	1010	0
OG4	679664	242	0
IG5	2922368	1006	0
OG5	674592	240	0
IG6	2935568	1010	0
OG6	670160	238	0
IG7	2930672	1008	0
OG7	660224	235	0
IG8	2944624	1015	0
OG8	662928	236	0
IG9	2930352	1016	0
OG9	666720	239	0
IG10	2926976	1016	0
OG10	661888	238	0
IG11	2898496	1011	0
OG11	661088	238	0
IG12	2879248	1010	0
OG12	653408	236	0
IH1	2885712	1011	0
OH1	666672	239	0
IH2	2919376	1018	0
OH2	663760	237	0
IH3	2918832	1013	0
OH3	673712	240	0
IH4	2900256	1005	0
OH4	666624	237	0
IH5	2919728	1011	0
OH5	667264	238	0
IH6	2928480	1016	0
OH6	655424	234	0
IH7	2939616	1017	0
OH7	659008	235	0
IH8	2906560	1009	0
OH8	664512	238	0
IH9	2897200	1010	0
OH9	666192	239	0
IH10	2888384	1011	0
OH10	666640	240	0
IH11	2870784	1009	0
OH11	663888	240	0
IH12	2860720	1007	0
OH12	650592	235	0
```
