## Supplementary material for "A toolbox of Stable Integration Vectors (SIV) in the fission yeast *Schizosaccharomyces pombe*": Source data: S03_C001_T03_P0110_M1_X1_E2.quant

```
[instrument]
blockid	numofrow	numofcol	coversn	version	coverid	lamphours	blocksn	type	sn
21	8	12	*	1.3.2	*	*	*	ruo	272510497

[head]
version	name	operator	timestamp	expirytime	calibrationID
1.0.5	Quantitation	GUEST	*	*	*

[properties]
quantversion
0.2.5

[conditions]
BlkID	Run	ExcitationColor	EmissionColor	CameraBias	EmissionIndex	BlockTemperature	CameraGain	Point	SampleVolume	Step	ExposureIndex	CoverID	Time	SampleTemperature	CoverTemperature	ExcitationIndex	Stage	Exposure	Cycle
21	20190213smp49-60	x1	m1	*	1	92.7251,92.7075,92.7266,92.7246,92.727,92.7249	*	110	10	3	2	-1	1550065741.734	92.6143,92.6115,92.6103,92.61,92.6109,92.6106	105.012	1	3	175	1

[quant]
region	quant	count	saturation
IA1	2997984	1013	0
OA1	671792	237	0
IA2	3031184	1008	0
OA2	675264	236	0
IA3	3055472	1008	0
OA3	672944	234	0
IA4	3118336	1016	0
OA4	675168	234	0
IA5	3156096	1017	0
OA5	675872	233	0
IA6	3140720	1010	0
OA6	698208	240	0
IA7	3131168	1006	0
OA7	695728	239	0
IA8	3162976	1013	0
OA8	689120	237	0
IA9	3143200	1016	0
OA9	685776	237	0
IA10	3124304	1017	0
OA10	679152	236	0
IA11	3090064	1017	0
OA11	671904	235	0
IA12	3033232	1011	0
OA12	674336	238	0
IB1	3019024	1009	0
OB1	675328	237	0
IB2	3066112	1010	0
OB2	693744	241	0
IB3	3138832	1016	0
OB3	695504	240	0
IB4	3167312	1014	0
OB4	695856	239	0
IB5	3182080	1009	0
OB5	698128	237	0
IB6	3208128	1011	0
OB6	692560	235	0
IB7	3260512	1016	0
OB7	700800	237	0
IB8	3241936	1018	0
OB8	698384	237	0
IB9	3249424	1015	0
OB9	690272	236	0
IB10	3159936	1007	0
OB10	696576	240	0
IB11	3134416	1013	0
OB11	680720	237	0
IB12	3061744	1009	0
OB12	681024	239	0
IC1	3051712	1015	0
OC1	682640	239	0
IC2	3107200	1016	0
OC2	692656	240	0
IC3	3146384	1011	0
OC3	692384	238	0
IC4	3184560	1007	0
OC4	705776	241	0
IC5	3236944	1013	0
OC5	707920	240	0
IC6	3266304	1016	0
OC6	712976	240	0
IC7	3289744	1011	0
OC7	716784	240	0
IC8	3274992	1008	0
OC8	702304	236	0
IC9	3253520	1011	0
OC9	699040	237	0
IC10	3197216	1006	0
OC10	697664	239	0
IC11	3179680	1006	0
OC11	691728	240	0
IC12	3085216	1011	0
OC12	675136	236	0
ID1	3075808	1012	0
OD1	682480	238	0
ID2	3120560	1012	0
OD2	685664	237	0
ID3	3173264	1007	0
OD3	691552	237	0
ID4	3237680	1016	0
OD4	695152	236	0
ID5	3268768	1010	0
OD5	717216	241	0
ID6	3301696	1007	0
OD6	715152	238	0
ID7	3351504	1012	0
OD7	720144	240	0
ID8	3324992	1008	0
OD8	724608	242	0
ID9	3276640	1006	0
OD9	708496	239	0
ID10	3257360	1012	0
OD10	697568	237	0
ID11	3243040	1010	0
OD11	692992	238	0
ID12	3125200	1013	0
OD12	691984	241	0
IE1	3076400	1012	0
OE1	693888	242	0
IE2	3119344	1006	0
OE2	695184	240	0
IE3	3202640	1011	0
OE3	695664	237	0
IE4	3236656	1007	0
OE4	718688	243	0
IE5	3301520	1015	0
OE5	713920	240	0
IE6	3341264	1012	0
OE6	712736	237	0
IE7	3338656	1010	0
OE7	709392	236	0
IE8	3311584	1010	0
OE8	705776	236	0
IE9	3294016	1011	0
OE9	716304	241	0
IE10	3257088	1016	0
OE10	694224	236	0
IE11	3216912	1016	0
OE11	692112	238	0
IE12	3129264	1012	0
OE12	685472	238	0
IF1	3063888	1007	0
OF1	690528	241	0
IF2	3121888	1010	0
OF2	686640	238	0
IF3	3203376	1018	0
OF3	698784	239	0
IF4	3248640	1015	0
OF4	701424	239	0
IF5	3265760	1010	0
OF5	701200	237	0
IF6	3277680	1010	0
OF6	699488	236	0
IF7	3304816	1012	0
OF7	705824	237	0
IF8	3307072	1016	0
OF8	710352	239	0
IF9	3275120	1012	0
OF9	705744	239	0
IF10	3210784	1006	0
OF10	700336	240	0
IF11	3183760	1013	0
OF11	687440	238	0
IF12	3151776	1015	0
OF12	678928	237	0
IG1	3053168	1009	0
OG1	692384	243	0
IG2	3119456	1012	0
OG2	686144	238	0
IG3	3157824	1007	0
OG3	689840	238	0
IG4	3203184	1010	0
OG4	707408	242	0
IG5	3217648	1006	0
OG5	703552	240	0
IG6	3246080	1010	0
OG6	700080	238	0
IG7	3243232	1008	0
OG7	691136	235	0
IG8	3257520	1015	0
OG8	692032	236	0
IG9	3231840	1016	0
OG9	698560	239	0
IG10	3210576	1016	0
OG10	691616	238	0
IG11	3155616	1011	0
OG11	682304	238	0
IG12	3097136	1010	0
OG12	672240	236	0
IH1	3055712	1011	0
OH1	679168	239	0
IH2	3108048	1018	0
OH2	680000	237	0
IH3	3153856	1013	0
OH3	690928	240	0
IH4	3145760	1005	0
OH4	683856	237	0
IH5	3194112	1011	0
OH5	690464	238	0
IH6	3197984	1016	0
OH6	679408	234	0
IH7	3227504	1017	0
OH7	684128	235	0
IH8	3177712	1009	0
OH8	690768	238	0
IH9	3170160	1010	0
OH9	690192	239	0
IH10	3132704	1011	0
OH10	687616	240	0
IH11	3091104	1009	0
OH11	682032	240	0
IH12	3061152	1007	0
OH12	663200	235	0
```
