## Supplementary material for "A toolbox of Stable Integration Vectors (SIV) in the fission yeast *Schizosaccharomyces pombe*": Source data: S03_C001_T03_P0110_M1_X1_E3.quant

```
[instrument]
blockid	numofrow	numofcol	coversn	version	coverid	lamphours	blocksn	type	sn
21	8	12	*	1.3.2	*	*	*	ruo	272510497

[head]
version	name	operator	timestamp	expirytime	calibrationID
1.0.5	Quantitation	GUEST	*	*	*

[properties]
quantversion
0.2.5

[conditions]
BlkID	Run	ExcitationColor	EmissionColor	CameraBias	EmissionIndex	BlockTemperature	CameraGain	Point	SampleVolume	Step	ExposureIndex	CoverID	Time	SampleTemperature	CoverTemperature	ExcitationIndex	Stage	Exposure	Cycle
21	20190213smp49-60	x1	m1	*	1	92.7251,92.7075,92.7266,92.7246,92.727,92.7249	*	110	10	3	3	-1	1550065742.466	92.6143,92.6115,92.6103,92.61,92.6109,92.6106	105.012	1	3	520	1

[quant]
region	quant	count	saturation
IA1	3374528	1013	0
OA1	706960	237	0
IA2	3500784	1008	0
OA2	720384	236	0
IA3	3567888	1008	0
OA3	724096	234	0
IA4	3729984	1016	0
OA4	733824	234	0
IA5	3843088	1017	0
OA5	743744	233	0
IA6	3838464	1010	0
OA6	772640	240	0
IA7	3848080	1006	0
OA7	770448	239	0
IA8	3892368	1013	0
OA8	763584	237	0
IA9	3837632	1016	0
OA9	756768	237	0
IA10	3797392	1017	0
OA10	744080	236	0
IA11	3701728	1017	0
OA11	726896	235	0
IA12	3535312	1011	0
OA12	718480	238	0
IB1	3472688	1009	0
OB1	716720	237	0
IB2	3607408	1010	0
OB2	744928	241	0
IB3	3782432	1016	0
OB3	757360	240	0
IB4	3893648	1014	0
OB4	775520	239	0
IB5	3975776	1009	0
OB5	785392	237	0
IB6	4057840	1011	0
OB6	780928	235	0
IB7	4188976	1016	0
OB7	796752	237	0
IB8	4142224	1018	0
OB8	796208	237	0
IB9	4176544	1015	0
OB9	782432	236	0
IB10	3963920	1007	0
OB10	781056	240	0
IB11	3869232	1013	0
OB11	750320	237	0
IB12	3657328	1009	0
OB12	738336	239	0
IC1	3557056	1015	0
OC1	728592	239	0
IC2	3716496	1016	0
OC2	750064	240	0
IC3	3854912	1011	0
OC3	763104	238	0
IC4	4008608	1007	0
OC4	790512	241	0
IC5	4133248	1013	0
OC5	805648	240	0
IC6	4233568	1016	0
OC6	821488	240	0
IC7	4326768	1011	0
OC7	830544	240	0
IC8	4300336	1008	0
OC8	815744	236	0
IC9	4237296	1011	0
OC9	805744	237	0
IC10	4079536	1006	0
OC10	790864	239	0
IC11	4047248	1006	0
OC11	774576	240	0
IC12	3747296	1011	0
OC12	738336	236	0
ID1	3622272	1012	0
OD1	732176	238	0
ID2	3760176	1012	0
OD2	745424	237	0
ID3	3936752	1007	0
OD3	768192	237	0
ID4	4106176	1016	0
OD4	786160	236	0
ID5	4259328	1010	0
OD5	824080	241	0
ID6	4381840	1007	0
OD6	840064	238	0
ID7	4491856	1012	0
OD7	847664	240	0
ID8	4442864	1008	0
OD8	845712	242	0
ID9	4334864	1006	0
OD9	822032	239	0
ID10	4240592	1012	0
OD10	796608	237	0
ID11	4196688	1010	0
OD11	776656	238	0
ID12	3825152	1013	0
OD12	762736	241	0
IE1	3638672	1012	0
OE1	742608	242	0
IE2	3789088	1006	0
OE2	759488	240	0
IE3	3985456	1011	0
OE3	772224	237	0
IE4	4129808	1007	0
OE4	811952	243	0
IE5	4285744	1015	0
OE5	821248	240	0
IE6	4447152	1012	0
OE6	840816	237	0
IE7	4453216	1010	0
OE7	841056	236	0
IE8	4388320	1010	0
OE8	825040	236	0
IE9	4350032	1011	0
OE9	829776	241	0
IE10	4208416	1016	0
OE10	793184	236	0
IE11	4088128	1016	0
OE11	777824	238	0
IE12	3834720	1012	0
OE12	752144	238	0
IF1	3632256	1007	0
OF1	738832	241	0
IF2	3770272	1010	0
OF2	748160	238	0
IF3	3977520	1018	0
OF3	773040	239	0
IF4	4142896	1015	0
OF4	788592	239	0
IF5	4236560	1010	0
OF5	799696	237	0
IF6	4279216	1010	0
OF6	808528	236	0
IF7	4351488	1012	0
OF7	817104	237	0
IF8	4344800	1016	0
OF8	818256	239	0
IF9	4285424	1012	0
OF9	809792	239	0
IF10	4140944	1006	0
OF10	796176	240	0
IF11	4020000	1013	0
OF11	765456	238	0
IF12	3904592	1015	0
OF12	740640	237	0
IG1	3596960	1009	0
OG1	737872	243	0
IG2	3753920	1012	0
OG2	737216	238	0
IG3	3902768	1007	0
OG3	757072	238	0
IG4	4042672	1010	0
OG4	781200	242	0
IG5	4110944	1006	0
OG5	790352	240	0
IG6	4197296	1010	0
OG6	796320	238	0
IG7	4180880	1008	0
OG7	783904	235	0
IG8	4211184	1015	0
OG8	783840	236	0
IG9	4146752	1016	0
OG9	786528	239	0
IG10	4084464	1016	0
OG10	767232	238	0
IG11	3949936	1011	0
OG11	752384	238	0
IG12	3758080	1010	0
OG12	726752	236	0
IH1	3593376	1011	0
OH1	716592	239	0
IH2	3703680	1018	0
OH2	724368	237	0
IH3	3853472	1013	0
OH3	746752	240	0
IH4	3898528	1005	0
OH4	747920	237	0
IH5	4015200	1011	0
OH5	761168	238	0
IH6	4010816	1016	0
OH6	754304	234	0
IH7	4093440	1017	0
OH7	760576	235	0
IH8	4018672	1009	0
OH8	768416	238	0
IH9	4000368	1010	0
OH9	761456	239	0
IH10	3869888	1011	0
OH10	752160	240	0
IH11	3773200	1009	0
OH11	734512	240	0
IH12	3672928	1007	0
OH12	707680	235	0
```
