## Supplementary material for "A toolbox of Stable Integration Vectors (SIV) in the fission yeast *Schizosaccharomyces pombe*": Source data: S03_C001_T03_P0111_M1_X1_E1.quant

```
[instrument]
blockid	numofrow	numofcol	coversn	version	coverid	lamphours	blocksn	type	sn
21	8	12	*	1.3.2	*	*	*	ruo	272510497

[head]
version	name	operator	timestamp	expirytime	calibrationID
1.0.5	Quantitation	GUEST	*	*	*

[properties]
quantversion
0.2.5

[conditions]
BlkID	Run	ExcitationColor	EmissionColor	CameraBias	EmissionIndex	BlockTemperature	CameraGain	Point	SampleVolume	Step	ExposureIndex	CoverID	Time	SampleTemperature	CoverTemperature	ExcitationIndex	Stage	Exposure	Cycle
21	20190213smp49-60	x1	m1	*	1	93.0344,93.0238,93.0201,93.0201,93.0232,93.0271	*	111	10	3	1	-1	1550065749.246	92.9103,92.9127,92.9095,92.9124,92.9105,92.9127	104.943	1	3	60	1

[quant]
region	quant	count	saturation
IA1	2857744	1013	0
OA1	661568	237	0
IA2	2865200	1008	0
OA2	657728	236	0
IA3	2873536	1008	0
OA3	655008	234	0
IA4	2901872	1016	0
OA4	655040	234	0
IA5	2917104	1017	0
OA5	652736	233	0
IA6	2894448	1010	0
OA6	670960	240	0
IA7	2883952	1006	0
OA7	665472	239	0
IA8	2898448	1013	0
OA8	661024	237	0
IA9	2894688	1016	0
OA9	657424	237	0
IA10	2889040	1017	0
OA10	654272	236	0
IA11	2880816	1017	0
OA11	649744	235	0
IA12	2851184	1011	0
OA12	657264	238	0
IB1	2864976	1009	0
OB1	659472	237	0
IB2	2887456	1010	0
OB2	676384	241	0
IB3	2923248	1016	0
OB3	674704	240	0
IB4	2926288	1014	0
OB4	673008	239	0
IB5	2917440	1009	0
OB5	667600	237	0
IB6	2925216	1011	0
OB6	662176	235	0
IB7	2948416	1016	0
OB7	666816	237	0
IB8	2941536	1018	0
OB8	666032	237	0
IB9	2929824	1015	0
OB9	660544	236	0
IB10	2889168	1007	0
OB10	671904	240	0
IB11	2888784	1013	0
OB11	658416	237	0
IB12	2862352	1009	0
OB12	665232	239	0
IC1	2889920	1015	0
OC1	669440	239	0
IC2	2915360	1016	0
OC2	674208	240	0
IC3	2917376	1011	0
OC3	667520	238	0
IC4	2915984	1007	0
OC4	676016	241	0
IC5	2944656	1013	0
OC5	678176	240	0
IC6	2956672	1016	0
OC6	678368	240	0
IC7	2956800	1011	0
OC7	678048	240	0
IC8	2936688	1008	0
OC8	667392	236	0
IC9	2932256	1011	0
OC9	664176	237	0
IC10	2901424	1006	0
OC10	667568	239	0
IC11	2900080	1006	0
OC11	667584	240	0
IC12	2878640	1011	0
OC12	654608	236	0
ID1	2891744	1012	0
OD1	665952	238	0
ID2	2910880	1012	0
OD2	667936	237	0
ID3	2922144	1007	0
OD3	667792	237	0
ID4	2952368	1016	0
OD4	665344	236	0
ID5	2953872	1010	0
OD5	682720	241	0
ID6	2952976	1007	0
OD6	675296	238	0
ID7	2977024	1012	0
OD7	679792	240	0
ID8	2956288	1008	0
OD8	684912	242	0
ID9	2928272	1006	0
OD9	672960	239	0
ID10	2933312	1012	0
OD10	665184	237	0
ID11	2923440	1010	0
OD11	666672	238	0
ID12	2897440	1013	0
OD12	672256	241	0
IE1	2891536	1012	0
OE1	675200	242	0
IE2	2898336	1006	0
OE2	674320	240	0
IE3	2934144	1011	0
OE3	668464	237	0
IE4	2937696	1007	0
OE4	688368	243	0
IE5	2965696	1015	0
OE5	678752	240	0
IE6	2970464	1012	0
OE6	672448	237	0
IE7	2970544	1010	0
OE7	668176	236	0
IE8	2952160	1010	0
OE8	667312	236	0
IE9	2943616	1011	0
OE9	680368	241	0
IE10	2938944	1016	0
OE10	661504	236	0
IE11	2925360	1016	0
OE11	665152	238	0
IE12	2892864	1012	0
OE12	662352	238	0
IF1	2881552	1007	0
OF1	673984	241	0
IF2	2911488	1010	0
OF2	667840	238	0
IF3	2950992	1018	0
OF3	672048	239	0
IF4	2953408	1015	0
OF4	673024	239	0
IF5	2951264	1010	0
OF5	668800	237	0
IF6	2947360	1010	0
OF6	666752	236	0
IF7	2958704	1012	0
OF7	668752	237	0
IF8	2962016	1016	0
OF8	675392	239	0
IF9	2934800	1012	0
OF9	669216	239	0
IF10	2909008	1006	0
OF10	669808	240	0
IF11	2910576	1013	0
OF11	661376	238	0
IF12	2908272	1015	0
OF12	658496	237	0
IG1	2882480	1009	0
OG1	679456	243	0
IG2	2913488	1012	0
OG2	668864	238	0
IG3	2917424	1007	0
OG3	669648	238	0
IG4	2930288	1010	0
OG4	680752	242	0
IG5	2927792	1006	0
OG5	674576	240	0
IG6	2940128	1010	0
OG6	671344	238	0
IG7	2929936	1008	0
OG7	663056	235	0
IG8	2945408	1015	0
OG8	661936	236	0
IG9	2932912	1016	0
OG9	669664	239	0
IG10	2928576	1016	0
OG10	663856	238	0
IG11	2895664	1011	0
OG11	661680	238	0
IG12	2878848	1010	0
OG12	653952	236	0
IH1	2886000	1011	0
OH1	666192	239	0
IH2	2917456	1018	0
OH2	662784	237	0
IH3	2921312	1013	0
OH3	673184	240	0
IH4	2898160	1005	0
OH4	665280	237	0
IH5	2919872	1011	0
OH5	665856	238	0
IH6	2931680	1016	0
OH6	654720	234	0
IH7	2941120	1017	0
OH7	656528	235	0
IH8	2905888	1009	0
OH8	666176	238	0
IH9	2899584	1010	0
OH9	665840	239	0
IH10	2888048	1011	0
OH10	665456	240	0
IH11	2868544	1009	0
OH11	663920	240	0
IH12	2857296	1007	0
OH12	647488	235	0
```
