## Supplementary material for "A toolbox of Stable Integration Vectors (SIV) in the fission yeast *Schizosaccharomyces pombe*": Source data: S03_C001_T03_P0111_M1_X1_E2.quant

```
[instrument]
blockid	numofrow	numofcol	coversn	version	coverid	lamphours	blocksn	type	sn
21	8	12	*	1.3.2	*	*	*	ruo	272510497

[head]
version	name	operator	timestamp	expirytime	calibrationID
1.0.5	Quantitation	GUEST	*	*	*

[properties]
quantversion
0.2.5

[conditions]
BlkID	Run	ExcitationColor	EmissionColor	CameraBias	EmissionIndex	BlockTemperature	CameraGain	Point	SampleVolume	Step	ExposureIndex	CoverID	Time	SampleTemperature	CoverTemperature	ExcitationIndex	Stage	Exposure	Cycle
21	20190213smp49-60	x1	m1	*	1	93.0344,93.0238,93.0201,93.0201,93.0232,93.0271	*	111	10	3	2	-1	1550065749.899	92.9103,92.9127,92.9095,92.9124,92.9105,92.9127	104.943	1	3	175	1

[quant]
region	quant	count	saturation
IA1	2993760	1013	0
OA1	671232	237	0
IA2	3028256	1008	0
OA2	673024	236	0
IA3	3050320	1008	0
OA3	671072	234	0
IA4	3110928	1016	0
OA4	674864	234	0
IA5	3150864	1017	0
OA5	673184	233	0
IA6	3126576	1010	0
OA6	697920	240	0
IA7	3127584	1006	0
OA7	694608	239	0
IA8	3145872	1013	0
OA8	687712	237	0
IA9	3131776	1016	0
OA9	680944	237	0
IA10	3121168	1017	0
OA10	676656	236	0
IA11	3086288	1017	0
OA11	671552	235	0
IA12	3025200	1011	0
OA12	671856	238	0
IB1	3017472	1009	0
OB1	675712	237	0
IB2	3067088	1010	0
OB2	692384	241	0
IB3	3135280	1016	0
OB3	696672	240	0
IB4	3165344	1014	0
OB4	698192	239	0
IB5	3182960	1009	0
OB5	697424	237	0
IB6	3205456	1011	0
OB6	691648	235	0
IB7	3255616	1016	0
OB7	699440	237	0
IB8	3236800	1018	0
OB8	699504	237	0
IB9	3245280	1015	0
OB9	691904	236	0
IB10	3156864	1007	0
OB10	696960	240	0
IB11	3132080	1013	0
OB11	683568	237	0
IB12	3055744	1009	0
OB12	681840	239	0
IC1	3055168	1015	0
OC1	683488	239	0
IC2	3111376	1016	0
OC2	692144	240	0
IC3	3145488	1011	0
OC3	692352	238	0
IC4	3194400	1007	0
OC4	706304	241	0
IC5	3238976	1013	0
OC5	710368	240	0
IC6	3273680	1016	0
OC6	713168	240	0
IC7	3297104	1011	0
OC7	714688	240	0
IC8	3278656	1008	0
OC8	703008	236	0
IC9	3254448	1011	0
OC9	699872	237	0
IC10	3191776	1006	0
OC10	700512	239	0
IC11	3180704	1006	0
OC11	695504	240	0
IC12	3096848	1011	0
OC12	676624	236	0
ID1	3072048	1012	0
OD1	682032	238	0
ID2	3119600	1012	0
OD2	686672	237	0
ID3	3167632	1007	0
OD3	695920	237	0
ID4	3237152	1016	0
OD4	695680	236	0
ID5	3274704	1010	0
OD5	716288	241	0
ID6	3299984	1007	0
OD6	716112	238	0
ID7	3350784	1012	0
OD7	721904	240	0
ID8	3314368	1008	0
OD8	724368	242	0
ID9	3275664	1006	0
OD9	711392	239	0
ID10	3258640	1012	0
OD10	698000	237	0
ID11	3235232	1010	0
OD11	690944	238	0
ID12	3119600	1013	0
OD12	692752	241	0
IE1	3084288	1012	0
OE1	695392	242	0
IE2	3116096	1006	0
OE2	695360	240	0
IE3	3200064	1011	0
OE3	693488	237	0
IE4	3231936	1007	0
OE4	718752	243	0
IE5	3292960	1015	0
OE5	715632	240	0
IE6	3333312	1012	0
OE6	716304	237	0
IE7	3339520	1010	0
OE7	713680	236	0
IE8	3307904	1010	0
OE8	709216	236	0
IE9	3296720	1011	0
OE9	717024	241	0
IE10	3252656	1016	0
OE10	694912	236	0
IE11	3217744	1016	0
OE11	691008	238	0
IE12	3124416	1012	0
OE12	685520	238	0
IF1	3072960	1007	0
OF1	690048	241	0
IF2	3123488	1010	0
OF2	688928	238	0
IF3	3211392	1018	0
OF3	698448	239	0
IF4	3247456	1015	0
OF4	703520	239	0
IF5	3272416	1010	0
OF5	701968	237	0
IF6	3281888	1010	0
OF6	702416	236	0
IF7	3310288	1012	0
OF7	706400	237	0
IF8	3312032	1016	0
OF8	710784	239	0
IF9	3274640	1012	0
OF9	705904	239	0
IF10	3222032	1006	0
OF10	700944	240	0
IF11	3190816	1013	0
OF11	690496	238	0
IF12	3154000	1015	0
OF12	680816	237	0
IG1	3053920	1009	0
OG1	691152	243	0
IG2	3116800	1012	0
OG2	683696	238	0
IG3	3154592	1007	0
OG3	691312	238	0
IG4	3202080	1010	0
OG4	705120	242	0
IG5	3222032	1006	0
OG5	706160	240	0
IG6	3245632	1010	0
OG6	699888	238	0
IG7	3239296	1008	0
OG7	689808	235	0
IG8	3254144	1015	0
OG8	692368	236	0
IG9	3231568	1016	0
OG9	694512	239	0
IG10	3205536	1016	0
OG10	688656	238	0
IG11	3158144	1011	0
OG11	682704	238	0
IG12	3091536	1010	0
OG12	670320	236	0
IH1	3057024	1011	0
OH1	680128	239	0
IH2	3110240	1018	0
OH2	678144	237	0
IH3	3149216	1013	0
OH3	692640	240	0
IH4	3144384	1005	0
OH4	685584	237	0
IH5	3193408	1011	0
OH5	690016	238	0
IH6	3194272	1016	0
OH6	680176	234	0
IH7	3227376	1017	0
OH7	681936	235	0
IH8	3179776	1009	0
OH8	689920	238	0
IH9	3171024	1010	0
OH9	689536	239	0
IH10	3133568	1011	0
OH10	685120	240	0
IH11	3094080	1009	0
OH11	681680	240	0
IH12	3061296	1007	0
OH12	663040	235	0
```
