## Supplementary material for "A toolbox of Stable Integration Vectors (SIV) in the fission yeast *Schizosaccharomyces pombe*": Source data: S03_C001_T03_P0111_M1_X1_E3.quant

```
[instrument]
blockid	numofrow	numofcol	coversn	version	coverid	lamphours	blocksn	type	sn
21	8	12	*	1.3.2	*	*	*	ruo	272510497

[head]
version	name	operator	timestamp	expirytime	calibrationID
1.0.5	Quantitation	GUEST	*	*	*

[properties]
quantversion
0.2.5

[conditions]
BlkID	Run	ExcitationColor	EmissionColor	CameraBias	EmissionIndex	BlockTemperature	CameraGain	Point	SampleVolume	Step	ExposureIndex	CoverID	Time	SampleTemperature	CoverTemperature	ExcitationIndex	Stage	Exposure	Cycle
21	20190213smp49-60	x1	m1	*	1	93.0344,93.0238,93.0201,93.0201,93.0232,93.0271	*	111	10	3	3	-1	1550065750.627	92.9103,92.9127,92.9095,92.9124,92.9105,92.9127	104.943	1	3	520	1

[quant]
region	quant	count	saturation
IA1	3372048	1013	0
OA1	708208	237	0
IA2	3496096	1008	0
OA2	718944	236	0
IA3	3553280	1008	0
OA3	722768	234	0
IA4	3715792	1016	0
OA4	734864	234	0
IA5	3832880	1017	0
OA5	743568	233	0
IA6	3833712	1010	0
OA6	772560	240	0
IA7	3830288	1006	0
OA7	770048	239	0
IA8	3883440	1013	0
OA8	763952	237	0
IA9	3823536	1016	0
OA9	754224	237	0
IA10	3789808	1017	0
OA10	742528	236	0
IA11	3694720	1017	0
OA11	725040	235	0
IA12	3525456	1011	0
OA12	718160	238	0
IB1	3471040	1009	0
OB1	716080	237	0
IB2	3596112	1010	0
OB2	743520	241	0
IB3	3774464	1016	0
OB3	757808	240	0
IB4	3883408	1014	0
OB4	771808	239	0
IB5	3965504	1009	0
OB5	786160	237	0
IB6	4048016	1011	0
OB6	780496	235	0
IB7	4179184	1016	0
OB7	794896	237	0
IB8	4122496	1018	0
OB8	795248	237	0
IB9	4168384	1015	0
OB9	780304	236	0
IB10	3954400	1007	0
OB10	781824	240	0
IB11	3857936	1013	0
OB11	751248	237	0
IB12	3647872	1009	0
OB12	735472	239	0
IC1	3546160	1015	0
OC1	729072	239	0
IC2	3709328	1016	0
OC2	750848	240	0
IC3	3841024	1011	0
OC3	761856	238	0
IC4	3997072	1007	0
OC4	794464	241	0
IC5	4121264	1013	0
OC5	807344	240	0
IC6	4221248	1016	0
OC6	818224	240	0
IC7	4317040	1011	0
OC7	832064	240	0
IC8	4288448	1008	0
OC8	814160	236	0
IC9	4231584	1011	0
OC9	807008	237	0
IC10	4070544	1006	0
OC10	792656	239	0
IC11	4038976	1006	0
OC11	775360	240	0
IC12	3743184	1011	0
OC12	738512	236	0
ID1	3616128	1012	0
OD1	730400	238	0
ID2	3750704	1012	0
OD2	747408	237	0
ID3	3925088	1007	0
OD3	767648	237	0
ID4	4089280	1016	0
OD4	786080	236	0
ID5	4241552	1010	0
OD5	823600	241	0
ID6	4358176	1007	0
OD6	840176	238	0
ID7	4478208	1012	0
OD7	846064	240	0
ID8	4423760	1008	0
OD8	845168	242	0
ID9	4317712	1006	0
OD9	823184	239	0
ID10	4222240	1012	0
OD10	797568	237	0
ID11	4181584	1010	0
OD11	776192	238	0
ID12	3812432	1013	0
OD12	761648	241	0
IE1	3626736	1012	0
OE1	742032	242	0
IE2	3772608	1006	0
OE2	758800	240	0
IE3	3977456	1011	0
OE3	769584	237	0
IE4	4122576	1007	0
OE4	813504	243	0
IE5	4276752	1015	0
OE5	821856	240	0
IE6	4424448	1012	0
OE6	842112	237	0
IE7	4438864	1010	0
OE7	839696	236	0
IE8	4375792	1010	0
OE8	825664	236	0
IE9	4333008	1011	0
OE9	830352	241	0
IE10	4195520	1016	0
OE10	791376	236	0
IE11	4076208	1016	0
OE11	776608	238	0
IE12	3826416	1012	0
OE12	749600	238	0
IF1	3629200	1007	0
OF1	736912	241	0
IF2	3766368	1010	0
OF2	747568	238	0
IF3	3973504	1018	0
OF3	770160	239	0
IF4	4135904	1015	0
OF4	788208	239	0
IF5	4227808	1010	0
OF5	799120	237	0
IF6	4272736	1010	0
OF6	809712	236	0
IF7	4343440	1012	0
OF7	817456	237	0
IF8	4344448	1016	0
OF8	816752	239	0
IF9	4268608	1012	0
OF9	810336	239	0
IF10	4136720	1006	0
OF10	793808	240	0
IF11	4020160	1013	0
OF11	766528	238	0
IF12	3902272	1015	0
OF12	740272	237	0
IG1	3579392	1009	0
OG1	736720	243	0
IG2	3741824	1012	0
OG2	738848	238	0
IG3	3890352	1007	0
OG3	755168	238	0
IG4	4027696	1010	0
OG4	782768	242	0
IG5	4097632	1006	0
OG5	789776	240	0
IG6	4174560	1010	0
OG6	792704	238	0
IG7	4165696	1008	0
OG7	783264	235	0
IG8	4199712	1015	0
OG8	784224	236	0
IG9	4129744	1016	0
OG9	785168	239	0
IG10	4065280	1016	0
OG10	769120	238	0
IG11	3938672	1011	0
OG11	748560	238	0
IG12	3745072	1010	0
OG12	724592	236	0
IH1	3592160	1011	0
OH1	719376	239	0
IH2	3698992	1018	0
OH2	724928	237	0
IH3	3853584	1013	0
OH3	746928	240	0
IH4	3887776	1005	0
OH4	750368	237	0
IH5	4002256	1011	0
OH5	764496	238	0
IH6	4009696	1016	0
OH6	753552	234	0
IH7	4089072	1017	0
OH7	760992	235	0
IH8	4005280	1009	0
OH8	767104	238	0
IH9	3984496	1010	0
OH9	761632	239	0
IH10	3869168	1011	0
OH10	754816	240	0
IH11	3768304	1009	0
OH11	737744	240	0
IH12	3668880	1007	0
OH12	707888	235	0
```
