## Supplementary material for "A toolbox of Stable Integration Vectors (SIV) in the fission yeast *Schizosaccharomyces pombe*": Source data: S03_C001_T03_P0112_M1_X1_E1.quant

```
[instrument]
blockid	numofrow	numofcol	coversn	version	coverid	lamphours	blocksn	type	sn
21	8	12	*	1.3.2	*	*	*	ruo	272510497

[head]
version	name	operator	timestamp	expirytime	calibrationID
1.0.5	Quantitation	GUEST	*	*	*

[properties]
quantversion
0.2.5

[conditions]
BlkID	Run	ExcitationColor	EmissionColor	CameraBias	EmissionIndex	BlockTemperature	CameraGain	Point	SampleVolume	Step	ExposureIndex	CoverID	Time	SampleTemperature	CoverTemperature	ExcitationIndex	Stage	Exposure	Cycle
21	20190213smp49-60	x1	m1	*	1	93.341,93.3324,93.3238,93.3081,93.3095,93.332	*	112	10	3	1	-1	1550065757.506	93.2154,93.2172,93.2142,93.2148,93.2157,93.214	104.989	1	3	60	1

[quant]
region	quant	count	saturation
IA1	2867936	1013	0
OA1	661376	237	0
IA2	2870000	1008	0
OA2	659664	236	0
IA3	2879904	1008	0
OA3	656272	234	0
IA4	2908352	1016	0
OA4	655920	234	0
IA5	2920288	1017	0
OA5	652496	233	0
IA6	2892960	1010	0
OA6	670464	240	0
IA7	2887232	1006	0
OA7	667024	239	0
IA8	2899808	1013	0
OA8	660656	237	0
IA9	2899456	1016	0
OA9	659840	237	0
IA10	2889744	1017	0
OA10	656336	236	0
IA11	2881168	1017	0
OA11	651136	235	0
IA12	2852432	1011	0
OA12	658368	238	0
IB1	2868896	1009	0
OB1	661776	237	0
IB2	2886160	1010	0
OB2	676288	241	0
IB3	2926288	1016	0
OB3	675376	240	0
IB4	2924496	1014	0
OB4	673584	239	0
IB5	2912048	1009	0
OB5	668304	237	0
IB6	2922000	1011	0
OB6	661136	235	0
IB7	2949856	1016	0
OB7	668032	237	0
IB8	2943264	1018	0
OB8	667824	237	0
IB9	2935056	1015	0
OB9	661536	236	0
IB10	2893904	1007	0
OB10	669856	240	0
IB11	2887248	1013	0
OB11	660880	237	0
IB12	2861456	1009	0
OB12	662848	239	0
IC1	2888128	1015	0
OC1	666704	239	0
IC2	2912816	1016	0
OC2	674928	240	0
IC3	2912352	1011	0
OC3	670112	238	0
IC4	2920656	1007	0
OC4	679504	241	0
IC5	2935152	1013	0
OC5	676816	240	0
IC6	2950064	1016	0
OC6	677232	240	0
IC7	2944144	1011	0
OC7	678496	240	0
IC8	2929568	1008	0
OC8	664688	236	0
IC9	2925120	1011	0
OC9	663904	237	0
IC10	2898816	1006	0
OC10	669344	239	0
IC11	2886800	1006	0
OC11	668560	240	0
IC12	2867696	1011	0
OC12	656128	236	0
ID1	2894672	1012	0
OD1	667424	238	0
ID2	2911568	1012	0
OD2	666608	237	0
ID3	2922016	1007	0
OD3	666416	237	0
ID4	2953200	1016	0
OD4	664112	236	0
ID5	2944864	1010	0
OD5	682096	241	0
ID6	2949424	1007	0
OD6	672880	238	0
ID7	2977344	1012	0
OD7	680768	240	0
ID8	2953296	1008	0
OD8	683648	242	0
ID9	2927856	1006	0
OD9	672064	239	0
ID10	2928336	1012	0
OD10	665344	237	0
ID11	2919936	1010	0
OD11	665584	238	0
ID12	2891984	1013	0
OD12	669808	241	0
IE1	2893376	1012	0
OE1	676144	242	0
IE2	2898928	1006	0
OE2	673408	240	0
IE3	2938064	1011	0
OE3	670992	237	0
IE4	2933264	1007	0
OE4	688096	243	0
IE5	2968400	1015	0
OE5	678640	240	0
IE6	2969568	1012	0
OE6	674464	237	0
IE7	2966384	1010	0
OE7	668752	236	0
IE8	2951584	1010	0
OE8	668064	236	0
IE9	2941328	1011	0
OE9	678880	241	0
IE10	2940784	1016	0
OE10	660848	236	0
IE11	2925584	1016	0
OE11	665216	238	0
IE12	2889040	1012	0
OE12	662928	238	0
IF1	2880640	1007	0
OF1	673120	241	0
IF2	2906304	1010	0
OF2	669296	238	0
IF3	2951840	1018	0
OF3	673168	239	0
IF4	2951584	1015	0
OF4	673312	239	0
IF5	2945744	1010	0
OF5	669056	237	0
IF6	2945616	1010	0
OF6	665872	236	0
IF7	2956416	1012	0
OF7	670032	237	0
IF8	2961392	1016	0
OF8	675600	239	0
IF9	2929776	1012	0
OF9	669552	239	0
IF10	2905776	1006	0
OF10	672768	240	0
IF11	2900432	1013	0
OF11	662672	238	0
IF12	2905072	1015	0
OF12	658624	237	0
IG1	2875808	1009	0
OG1	679520	243	0
IG2	2909120	1012	0
OG2	666560	238	0
IG3	2913952	1007	0
OG3	669040	238	0
IG4	2928304	1010	0
OG4	681504	242	0
IG5	2919296	1006	0
OG5	674608	240	0
IG6	2933792	1010	0
OG6	669520	238	0
IG7	2923440	1008	0
OG7	662480	235	0
IG8	2945328	1015	0
OG8	662928	236	0
IG9	2927680	1016	0
OG9	667376	239	0
IG10	2921184	1016	0
OG10	662368	238	0
IG11	2893312	1011	0
OG11	661952	238	0
IG12	2870400	1010	0
OG12	654464	236	0
IH1	2883232	1011	0
OH1	665440	239	0
IH2	2916048	1018	0
OH2	664192	237	0
IH3	2922032	1013	0
OH3	673120	240	0
IH4	2897600	1005	0
OH4	665424	237	0
IH5	2923440	1011	0
OH5	666528	238	0
IH6	2926880	1016	0
OH6	654480	234	0
IH7	2935776	1017	0
OH7	659104	235	0
IH8	2905856	1009	0
OH8	666656	238	0
IH9	2893856	1010	0
OH9	667328	239	0
IH10	2884464	1011	0
OH10	667456	240	0
IH11	2867264	1009	0
OH11	663136	240	0
IH12	2860640	1007	0
OH12	649952	235	0
```
