## Supplementary material for "A toolbox of Stable Integration Vectors (SIV) in the fission yeast *Schizosaccharomyces pombe*": Source data: S03_C001_T03_P0112_M1_X1_E2.quant

```
[instrument]
blockid	numofrow	numofcol	coversn	version	coverid	lamphours	blocksn	type	sn
21	8	12	*	1.3.2	*	*	*	ruo	272510497

[head]
version	name	operator	timestamp	expirytime	calibrationID
1.0.5	Quantitation	GUEST	*	*	*

[properties]
quantversion
0.2.5

[conditions]
BlkID	Run	ExcitationColor	EmissionColor	CameraBias	EmissionIndex	BlockTemperature	CameraGain	Point	SampleVolume	Step	ExposureIndex	CoverID	Time	SampleTemperature	CoverTemperature	ExcitationIndex	Stage	Exposure	Cycle
21	20190213smp49-60	x1	m1	*	1	93.341,93.3324,93.3238,93.3081,93.3095,93.332	*	112	10	3	2	-1	1550065758.165	93.2154,93.2172,93.2142,93.2148,93.2157,93.214	104.989	1	3	175	1

[quant]
region	quant	count	saturation
IA1	2991264	1013	0
OA1	671952	237	0
IA2	3020704	1008	0
OA2	674080	236	0
IA3	3050880	1008	0
OA3	672528	234	0
IA4	3105232	1016	0
OA4	673792	234	0
IA5	3148672	1017	0
OA5	676896	233	0
IA6	3131392	1010	0
OA6	696016	240	0
IA7	3122944	1006	0
OA7	693952	239	0
IA8	3151680	1013	0
OA8	687776	237	0
IA9	3133296	1016	0
OA9	682608	237	0
IA10	3119632	1017	0
OA10	677232	236	0
IA11	3089696	1017	0
OA11	670704	235	0
IA12	3019712	1011	0
OA12	673664	238	0
IB1	3015072	1009	0
OB1	675520	237	0
IB2	3063936	1010	0
OB2	693056	241	0
IB3	3133088	1016	0
OB3	695264	240	0
IB4	3159456	1014	0
OB4	697040	239	0
IB5	3178960	1009	0
OB5	695856	237	0
IB6	3200736	1011	0
OB6	692464	235	0
IB7	3251344	1016	0
OB7	698592	237	0
IB8	3233584	1018	0
OB8	699456	237	0
IB9	3239552	1015	0
OB9	690976	236	0
IB10	3157856	1007	0
OB10	699200	240	0
IB11	3130752	1013	0
OB11	681872	237	0
IB12	3060928	1009	0
OB12	682448	239	0
IC1	3058624	1015	0
OC1	683376	239	0
IC2	3112160	1016	0
OC2	695152	240	0
IC3	3151632	1011	0
OC3	696496	238	0
IC4	3187216	1007	0
OC4	710096	241	0
IC5	3231584	1013	0
OC5	707840	240	0
IC6	3269120	1016	0
OC6	711712	240	0
IC7	3291280	1011	0
OC7	715216	240	0
IC8	3273616	1008	0
OC8	703360	236	0
IC9	3248944	1011	0
OC9	699040	237	0
IC10	3191664	1006	0
OC10	698080	239	0
IC11	3177472	1006	0
OC11	694816	240	0
IC12	3090352	1011	0
OC12	676464	236	0
ID1	3066656	1012	0
OD1	681552	238	0
ID2	3113104	1012	0
OD2	685408	237	0
ID3	3165920	1007	0
OD3	693088	237	0
ID4	3230704	1016	0
OD4	695008	236	0
ID5	3269840	1010	0
OD5	714624	241	0
ID6	3294128	1007	0
OD6	715136	238	0
ID7	3345360	1012	0
OD7	721824	240	0
ID8	3314192	1008	0
OD8	723968	242	0
ID9	3271680	1006	0
OD9	712608	239	0
ID10	3250800	1012	0
OD10	697360	237	0
ID11	3229168	1010	0
OD11	691680	238	0
ID12	3113664	1013	0
OD12	693408	241	0
IE1	3078528	1012	0
OE1	693984	242	0
IE2	3116304	1006	0
OE2	697568	240	0
IE3	3198336	1011	0
OE3	695008	237	0
IE4	3230560	1007	0
OE4	720352	243	0
IE5	3291424	1015	0
OE5	715152	240	0
IE6	3330160	1012	0
OE6	715712	237	0
IE7	3333264	1010	0
OE7	713984	236	0
IE8	3305456	1010	0
OE8	706560	236	0
IE9	3288432	1011	0
OE9	715408	241	0
IE10	3256336	1016	0
OE10	695312	236	0
IE11	3215184	1016	0
OE11	691232	238	0
IE12	3126944	1012	0
OE12	687056	238	0
IF1	3055328	1007	0
OF1	686592	241	0
IF2	3114768	1010	0
OF2	687040	238	0
IF3	3198000	1018	0
OF3	696272	239	0
IF4	3241120	1015	0
OF4	701376	239	0
IF5	3258512	1010	0
OF5	699808	237	0
IF6	3264848	1010	0
OF6	702144	236	0
IF7	3297888	1012	0
OF7	705456	237	0
IF8	3292160	1016	0
OF8	708784	239	0
IF9	3257248	1012	0
OF9	703472	239	0
IF10	3202224	1006	0
OF10	700640	240	0
IF11	3174272	1013	0
OF11	688032	238	0
IF12	3145168	1015	0
OF12	678736	237	0
IG1	3051872	1009	0
OG1	693600	243	0
IG2	3110256	1012	0
OG2	685360	238	0
IG3	3152272	1007	0
OG3	690272	238	0
IG4	3200400	1010	0
OG4	704448	242	0
IG5	3215680	1006	0
OG5	703408	240	0
IG6	3240912	1010	0
OG6	700256	238	0
IG7	3233904	1008	0
OG7	692128	235	0
IG8	3258368	1015	0
OG8	692192	236	0
IG9	3226464	1016	0
OG9	697392	239	0
IG10	3205520	1016	0
OG10	691152	238	0
IG11	3156208	1011	0
OG11	683840	238	0
IG12	3095376	1010	0
OG12	672432	236	0
IH1	3059616	1011	0
OH1	677104	239	0
IH2	3109184	1018	0
OH2	677168	237	0
IH3	3155504	1013	0
OH3	692704	240	0
IH4	3149728	1005	0
OH4	684640	237	0
IH5	3191792	1011	0
OH5	691424	238	0
IH6	3197376	1016	0
OH6	678816	234	0
IH7	3226448	1017	0
OH7	683552	235	0
IH8	3181936	1009	0
OH8	691392	238	0
IH9	3167504	1010	0
OH9	688176	239	0
IH10	3130960	1011	0
OH10	688208	240	0
IH11	3092320	1009	0
OH11	682640	240	0
IH12	3056832	1007	0
OH12	664736	235	0
```
