## Supplementary material for "A toolbox of Stable Integration Vectors (SIV) in the fission yeast *Schizosaccharomyces pombe*": Source data: S03_C001_T03_P0112_M1_X1_E3.quant

```
[instrument]
blockid	numofrow	numofcol	coversn	version	coverid	lamphours	blocksn	type	sn
21	8	12	*	1.3.2	*	*	*	ruo	272510497

[head]
version	name	operator	timestamp	expirytime	calibrationID
1.0.5	Quantitation	GUEST	*	*	*

[properties]
quantversion
0.2.5

[conditions]
BlkID	Run	ExcitationColor	EmissionColor	CameraBias	EmissionIndex	BlockTemperature	CameraGain	Point	SampleVolume	Step	ExposureIndex	CoverID	Time	SampleTemperature	CoverTemperature	ExcitationIndex	Stage	Exposure	Cycle
21	20190213smp49-60	x1	m1	*	1	93.341,93.3324,93.3238,93.3081,93.3095,93.332	*	112	10	3	3	-1	1550065758.904	93.2154,93.2172,93.2142,93.2148,93.2157,93.214	104.989	1	3	520	1

[quant]
region	quant	count	saturation
IA1	3371408	1013	0
OA1	704608	237	0
IA2	3491568	1008	0
OA2	716400	236	0
IA3	3552000	1008	0
OA3	722656	234	0
IA4	3713312	1016	0
OA4	732784	234	0
IA5	3826848	1017	0
OA5	739376	233	0
IA6	3821248	1010	0
OA6	767328	240	0
IA7	3824448	1006	0
OA7	771520	239	0
IA8	3880912	1013	0
OA8	762800	237	0
IA9	3827808	1016	0
OA9	751648	237	0
IA10	3785792	1017	0
OA10	741744	236	0
IA11	3696720	1017	0
OA11	725104	235	0
IA12	3526208	1011	0
OA12	719136	238	0
IB1	3465280	1009	0
OB1	716032	237	0
IB2	3587520	1010	0
OB2	742352	241	0
IB3	3771584	1016	0
OB3	756320	240	0
IB4	3883264	1014	0
OB4	772896	239	0
IB5	3954944	1009	0
OB5	786384	237	0
IB6	4037504	1011	0
OB6	782512	235	0
IB7	4169200	1016	0
OB7	794320	237	0
IB8	4108800	1018	0
OB8	795408	237	0
IB9	4161600	1015	0
OB9	778448	236	0
IB10	3948320	1007	0
OB10	780480	240	0
IB11	3851360	1013	0
OB11	752704	237	0
IB12	3645952	1009	0
OB12	735424	239	0
IC1	3549488	1015	0
OC1	728352	239	0
IC2	3705760	1016	0
OC2	753200	240	0
IC3	3833408	1011	0
OC3	761392	238	0
IC4	3992128	1007	0
OC4	794320	241	0
IC5	4117248	1013	0
OC5	805216	240	0
IC6	4214608	1016	0
OC6	817392	240	0
IC7	4298656	1011	0
OC7	829008	240	0
IC8	4278560	1008	0
OC8	813840	236	0
IC9	4210336	1011	0
OC9	804912	237	0
IC10	4060544	1006	0
OC10	790368	239	0
IC11	4027920	1006	0
OC11	778064	240	0
IC12	3732784	1011	0
OC12	736272	236	0
ID1	3610992	1012	0
OD1	732080	238	0
ID2	3752464	1012	0
OD2	747904	237	0
ID3	3918672	1007	0
OD3	768912	237	0
ID4	4089344	1016	0
OD4	783968	236	0
ID5	4232352	1010	0
OD5	822720	241	0
ID6	4348912	1007	0
OD6	839136	238	0
ID7	4456736	1012	0
OD7	847360	240	0
ID8	4414752	1008	0
OD8	848032	242	0
ID9	4307696	1006	0
OD9	822432	239	0
ID10	4216592	1012	0
OD10	798160	237	0
ID11	4167776	1010	0
OD11	777216	238	0
ID12	3812912	1013	0
OD12	761952	241	0
IE1	3628672	1012	0
OE1	743408	242	0
IE2	3772208	1006	0
OE2	758080	240	0
IE3	3971952	1011	0
OE3	770032	237	0
IE4	4114816	1007	0
OE4	814080	243	0
IE5	4273616	1015	0
OE5	822880	240	0
IE6	4413072	1012	0
OE6	842128	237	0
IE7	4429472	1010	0
OE7	841392	236	0
IE8	4369296	1010	0
OE8	826208	236	0
IE9	4328352	1011	0
OE9	831600	241	0
IE10	4181584	1016	0
OE10	794912	236	0
IE11	4066768	1016	0
OE11	776544	238	0
IE12	3819344	1012	0
OE12	752544	238	0
IF1	3622928	1007	0
OF1	738128	241	0
IF2	3759680	1010	0
OF2	748128	238	0
IF3	3960816	1018	0
OF3	768720	239	0
IF4	4125808	1015	0
OF4	788912	239	0
IF5	4210496	1010	0
OF5	798208	237	0
IF6	4269584	1010	0
OF6	808864	236	0
IF7	4329616	1012	0
OF7	814000	237	0
IF8	4324560	1016	0
OF8	817984	239	0
IF9	4261216	1012	0
OF9	809264	239	0
IF10	4121648	1006	0
OF10	794896	240	0
IF11	4011024	1013	0
OF11	767552	238	0
IF12	3891808	1015	0
OF12	742896	237	0
IG1	3585104	1009	0
OG1	739984	243	0
IG2	3740608	1012	0
OG2	740336	238	0
IG3	3883600	1007	0
OG3	754560	238	0
IG4	4018240	1010	0
OG4	782704	242	0
IG5	4096704	1006	0
OG5	788752	240	0
IG6	4173904	1010	0
OG6	793376	238	0
IG7	4161344	1008	0
OG7	785200	235	0
IG8	4195648	1015	0
OG8	783248	236	0
IG9	4128464	1016	0
OG9	785776	239	0
IG10	4065712	1016	0
OG10	768816	238	0
IG11	3937664	1011	0
OG11	748320	238	0
IG12	3738112	1010	0
OG12	725488	236	0
IH1	3580320	1011	0
OH1	718944	239	0
IH2	3688704	1018	0
OH2	723008	237	0
IH3	3839312	1013	0
OH3	747120	240	0
IH4	3884704	1005	0
OH4	748880	237	0
IH5	3990144	1011	0
OH5	758432	238	0
IH6	3992720	1016	0
OH6	753824	234	0
IH7	4075696	1017	0
OH7	759488	235	0
IH8	4005152	1009	0
OH8	767168	238	0
IH9	3977344	1010	0
OH9	759264	239	0
IH10	3859536	1011	0
OH10	753792	240	0
IH11	3755936	1009	0
OH11	735520	240	0
IH12	3658752	1007	0
OH12	709344	235	0
```
