## Supplementary material for "A toolbox of Stable Integration Vectors (SIV) in the fission yeast *Schizosaccharomyces pombe*": Source data: S03_C001_T03_P0113_M1_X1_E1.quant

```
[instrument]
blockid	numofrow	numofcol	coversn	version	coverid	lamphours	blocksn	type	sn
21	8	12	*	1.3.2	*	*	*	ruo	272510497

[head]
version	name	operator	timestamp	expirytime	calibrationID
1.0.5	Quantitation	GUEST	*	*	*

[properties]
quantversion
0.2.5

[conditions]
BlkID	Run	ExcitationColor	EmissionColor	CameraBias	EmissionIndex	BlockTemperature	CameraGain	Point	SampleVolume	Step	ExposureIndex	CoverID	Time	SampleTemperature	CoverTemperature	ExcitationIndex	Stage	Exposure	Cycle
21	20190213smp49-60	x1	m1	*	1	93.6069,93.6309,93.6023,93.6244,93.6752,93.6217	*	113	10	3	1	-1	1550065765.603	93.5095,93.5107,93.5102,93.5102,93.5101,93.5106	105.012	1	3	60	1

[quant]
region	quant	count	saturation
IA1	2862448	1013	0
OA1	660288	237	0
IA2	2866960	1008	0
OA2	661632	236	0
IA3	2876496	1008	0
OA3	657056	234	0
IA4	2902976	1016	0
OA4	655104	234	0
IA5	2917424	1017	0
OA5	652192	233	0
IA6	2888544	1010	0
OA6	670880	240	0
IA7	2881888	1006	0
OA7	667648	239	0
IA8	2900480	1013	0
OA8	662448	237	0
IA9	2893680	1016	0
OA9	659808	237	0
IA10	2895296	1017	0
OA10	655968	236	0
IA11	2877072	1017	0
OA11	650192	235	0
IA12	2846896	1011	0
OA12	655184	238	0
IB1	2870688	1009	0
OB1	662320	237	0
IB2	2895200	1010	0
OB2	678688	241	0
IB3	2925312	1016	0
OB3	674864	240	0
IB4	2928608	1014	0
OB4	674848	239	0
IB5	2917680	1009	0
OB5	669280	237	0
IB6	2931392	1011	0
OB6	662656	235	0
IB7	2956784	1016	0
OB7	668336	237	0
IB8	2946512	1018	0
OB8	665328	237	0
IB9	2934160	1015	0
OB9	662624	236	0
IB10	2897824	1007	0
OB10	670352	240	0
IB11	2894784	1013	0
OB11	659840	237	0
IB12	2863040	1009	0
OB12	663728	239	0
IC1	2890144	1015	0
OC1	667856	239	0
IC2	2918128	1016	0
OC2	673552	240	0
IC3	2921808	1011	0
OC3	669104	238	0
IC4	2919008	1007	0
OC4	678368	241	0
IC5	2948096	1013	0
OC5	679072	240	0
IC6	2955264	1016	0
OC6	676720	240	0
IC7	2949760	1011	0
OC7	676960	240	0
IC8	2934560	1008	0
OC8	664992	236	0
IC9	2927456	1011	0
OC9	665920	237	0
IC10	2904272	1006	0
OC10	667584	239	0
IC11	2893600	1006	0
OC11	670128	240	0
IC12	2877680	1011	0
OC12	654944	236	0
ID1	2886704	1012	0
OD1	666576	238	0
ID2	2907584	1012	0
OD2	664880	237	0
ID3	2915392	1007	0
OD3	669136	237	0
ID4	2944640	1016	0
OD4	669344	236	0
ID5	2942800	1010	0
OD5	680496	241	0
ID6	2941984	1007	0
OD6	676272	238	0
ID7	2968576	1012	0
OD7	680368	240	0
ID8	2945184	1008	0
OD8	683600	242	0
ID9	2919520	1006	0
OD9	671968	239	0
ID10	2924928	1012	0
OD10	663664	237	0
ID11	2915872	1010	0
OD11	665248	238	0
ID12	2885872	1013	0
OD12	670288	241	0
IE1	2891472	1012	0
OE1	676208	242	0
IE2	2901344	1006	0
OE2	675152	240	0
IE3	2936336	1011	0
OE3	667376	237	0
IE4	2935280	1007	0
OE4	687760	243	0
IE5	2963008	1015	0
OE5	679888	240	0
IE6	2965984	1012	0
OE6	673936	237	0
IE7	2966224	1010	0
OE7	671824	236	0
IE8	2949904	1010	0
OE8	670080	236	0
IE9	2941008	1011	0
OE9	679856	241	0
IE10	2938176	1016	0
OE10	662784	236	0
IE11	2921264	1016	0
OE11	665680	238	0
IE12	2887920	1012	0
OE12	663168	238	0
IF1	2876576	1007	0
OF1	673232	241	0
IF2	2904480	1010	0
OF2	668992	238	0
IF3	2945936	1018	0
OF3	675536	239	0
IF4	2950864	1015	0
OF4	674000	239	0
IF5	2941920	1010	0
OF5	667920	237	0
IF6	2937376	1010	0
OF6	665648	236	0
IF7	2952512	1012	0
OF7	668848	237	0
IF8	2956304	1016	0
OF8	671584	239	0
IF9	2927872	1012	0
OF9	669488	239	0
IF10	2897856	1006	0
OF10	669568	240	0
IF11	2900080	1013	0
OF11	664928	238	0
IF12	2901568	1015	0
OF12	658016	237	0
IG1	2885280	1009	0
OG1	680592	243	0
IG2	2913648	1012	0
OG2	668288	238	0
IG3	2916992	1007	0
OG3	671792	238	0
IG4	2929056	1010	0
OG4	680928	242	0
IG5	2923056	1006	0
OG5	676064	240	0
IG6	2934144	1010	0
OG6	671168	238	0
IG7	2930640	1008	0
OG7	661248	235	0
IG8	2942400	1015	0
OG8	661808	236	0
IG9	2935808	1016	0
OG9	669152	239	0
IG10	2925936	1016	0
OG10	665216	238	0
IG11	2895408	1011	0
OG11	660800	238	0
IG12	2878112	1010	0
OG12	654912	236	0
IH1	2889280	1011	0
OH1	667040	239	0
IH2	2917664	1018	0
OH2	663648	237	0
IH3	2923792	1013	0
OH3	675584	240	0
IH4	2902592	1005	0
OH4	665312	237	0
IH5	2924992	1011	0
OH5	666960	238	0
IH6	2931504	1016	0
OH6	656656	234	0
IH7	2939872	1017	0
OH7	658000	235	0
IH8	2905152	1009	0
OH8	666352	238	0
IH9	2898976	1010	0
OH9	665376	239	0
IH10	2888016	1011	0
OH10	668800	240	0
IH11	2873456	1009	0
OH11	667328	240	0
IH12	2858864	1007	0
OH12	649504	235	0
```
