## Supplementary material for "A toolbox of Stable Integration Vectors (SIV) in the fission yeast *Schizosaccharomyces pombe*": Source data: S03_C001_T03_P0113_M1_X1_E2.quant

```
[instrument]
blockid	numofrow	numofcol	coversn	version	coverid	lamphours	blocksn	type	sn
21	8	12	*	1.3.2	*	*	*	ruo	272510497

[head]
version	name	operator	timestamp	expirytime	calibrationID
1.0.5	Quantitation	GUEST	*	*	*

[properties]
quantversion
0.2.5

[conditions]
BlkID	Run	ExcitationColor	EmissionColor	CameraBias	EmissionIndex	BlockTemperature	CameraGain	Point	SampleVolume	Step	ExposureIndex	CoverID	Time	SampleTemperature	CoverTemperature	ExcitationIndex	Stage	Exposure	Cycle
21	20190213smp49-60	x1	m1	*	1	93.6069,93.6309,93.6023,93.6244,93.6752,93.6217	*	113	10	3	2	-1	1550065766.243	93.5095,93.5107,93.5102,93.5102,93.5101,93.5106	105.012	1	3	175	1

[quant]
region	quant	count	saturation
IA1	2993648	1013	0
OA1	671296	237	0
IA2	3024768	1008	0
OA2	674112	236	0
IA3	3049440	1008	0
OA3	672512	234	0
IA4	3106464	1016	0
OA4	674592	234	0
IA5	3142816	1017	0
OA5	675632	233	0
IA6	3129040	1010	0
OA6	697184	240	0
IA7	3119232	1006	0
OA7	694448	239	0
IA8	3150320	1013	0
OA8	689328	237	0
IA9	3130096	1016	0
OA9	682896	237	0
IA10	3120640	1017	0
OA10	679088	236	0
IA11	3083808	1017	0
OA11	669424	235	0
IA12	3020272	1011	0
OA12	674848	238	0
IB1	3010288	1009	0
OB1	675568	237	0
IB2	3057888	1010	0
OB2	691360	241	0
IB3	3127584	1016	0
OB3	696496	240	0
IB4	3152848	1014	0
OB4	697680	239	0
IB5	3169392	1009	0
OB5	697584	237	0
IB6	3195648	1011	0
OB6	691264	235	0
IB7	3249984	1016	0
OB7	698688	237	0
IB8	3229872	1018	0
OB8	696656	237	0
IB9	3233216	1015	0
OB9	690496	236	0
IB10	3141712	1007	0
OB10	698464	240	0
IB11	3122592	1013	0
OB11	682064	237	0
IB12	3049808	1009	0
OB12	680736	239	0
IC1	3053280	1015	0
OC1	683536	239	0
IC2	3100864	1016	0
OC2	693168	240	0
IC3	3139712	1011	0
OC3	694192	238	0
IC4	3178128	1007	0
OC4	707904	241	0
IC5	3230608	1013	0
OC5	711328	240	0
IC6	3265792	1016	0
OC6	714160	240	0
IC7	3286384	1011	0
OC7	716096	240	0
IC8	3270528	1008	0
OC8	703712	236	0
IC9	3242848	1011	0
OC9	700880	237	0
IC10	3190960	1006	0
OC10	698144	239	0
IC11	3173040	1006	0
OC11	694512	240	0
IC12	3089568	1011	0
OC12	677296	236	0
ID1	3064784	1012	0
OD1	680272	238	0
ID2	3113072	1012	0
OD2	686224	237	0
ID3	3161040	1007	0
OD3	692144	237	0
ID4	3225472	1016	0
OD4	692192	236	0
ID5	3258000	1010	0
OD5	713776	241	0
ID6	3288656	1007	0
OD6	715152	238	0
ID7	3335840	1012	0
OD7	721840	240	0
ID8	3307328	1008	0
OD8	722144	242	0
ID9	3260448	1006	0
OD9	709520	239	0
ID10	3240128	1012	0
OD10	693632	237	0
ID11	3221936	1010	0
OD11	691920	238	0
ID12	3105280	1013	0
OD12	691552	241	0
IE1	3069024	1012	0
OE1	691936	242	0
IE2	3104672	1006	0
OE2	694096	240	0
IE3	3187760	1011	0
OE3	690928	237	0
IE4	3221264	1007	0
OE4	717456	243	0
IE5	3280656	1015	0
OE5	713104	240	0
IE6	3320240	1012	0
OE6	712384	237	0
IE7	3322064	1010	0
OE7	710096	236	0
IE8	3296352	1010	0
OE8	705888	236	0
IE9	3284704	1011	0
OE9	714080	241	0
IE10	3242864	1016	0
OE10	694992	236	0
IE11	3200576	1016	0
OE11	691376	238	0
IE12	3115344	1012	0
OE12	683232	238	0
IF1	3059248	1007	0
OF1	689536	241	0
IF2	3115552	1010	0
OF2	688576	238	0
IF3	3199920	1018	0
OF3	697568	239	0
IF4	3247392	1015	0
OF4	702896	239	0
IF5	3260240	1010	0
OF5	701568	237	0
IF6	3265728	1010	0
OF6	701792	236	0
IF7	3300128	1012	0
OF7	705904	237	0
IF8	3298144	1016	0
OF8	709856	239	0
IF9	3261056	1012	0
OF9	706256	239	0
IF10	3206592	1006	0
OF10	701136	240	0
IF11	3176832	1013	0
OF11	687872	238	0
IF12	3148704	1015	0
OF12	676480	237	0
IG1	3046544	1009	0
OG1	690672	243	0
IG2	3106768	1012	0
OG2	685248	238	0
IG3	3148096	1007	0
OG3	687872	238	0
IG4	3191008	1010	0
OG4	706672	242	0
IG5	3208912	1006	0
OG5	701888	240	0
IG6	3234656	1010	0
OG6	698608	238	0
IG7	3228048	1008	0
OG7	689440	235	0
IG8	3248720	1015	0
OG8	690848	236	0
IG9	3219888	1016	0
OG9	696272	239	0
IG10	3193984	1016	0
OG10	686608	238	0
IG11	3144032	1011	0
OG11	682032	238	0
IG12	3085312	1010	0
OG12	672448	236	0
IH1	3056480	1011	0
OH1	677584	239	0
IH2	3106704	1018	0
OH2	677648	237	0
IH3	3144928	1013	0
OH3	689024	240	0
IH4	3142400	1005	0
OH4	684320	237	0
IH5	3187712	1011	0
OH5	689792	238	0
IH6	3190720	1016	0
OH6	680080	234	0
IH7	3222288	1017	0
OH7	683360	235	0
IH8	3177328	1009	0
OH8	689568	238	0
IH9	3162912	1010	0
OH9	689760	239	0
IH10	3126480	1011	0
OH10	687920	240	0
IH11	3088400	1009	0
OH11	680832	240	0
IH12	3053824	1007	0
OH12	665392	235	0
```
