## Supplementary material for "A toolbox of Stable Integration Vectors (SIV) in the fission yeast *Schizosaccharomyces pombe*": Source data: S03_C001_T03_P0113_M1_X1_E3.quant

```
[instrument]
blockid	numofrow	numofcol	coversn	version	coverid	lamphours	blocksn	type	sn
21	8	12	*	1.3.2	*	*	*	ruo	272510497

[head]
version	name	operator	timestamp	expirytime	calibrationID
1.0.5	Quantitation	GUEST	*	*	*

[properties]
quantversion
0.2.5

[conditions]
BlkID	Run	ExcitationColor	EmissionColor	CameraBias	EmissionIndex	BlockTemperature	CameraGain	Point	SampleVolume	Step	ExposureIndex	CoverID	Time	SampleTemperature	CoverTemperature	ExcitationIndex	Stage	Exposure	Cycle
21	20190213smp49-60	x1	m1	*	1	93.6069,93.6309,93.6023,93.6244,93.6752,93.6217	*	113	10	3	3	-1	1550065766.975	93.5095,93.5107,93.5102,93.5102,93.5101,93.5106	105.012	1	3	520	1

[quant]
region	quant	count	saturation
IA1	3367872	1013	0
OA1	706560	237	0
IA2	3484016	1008	0
OA2	718320	236	0
IA3	3548288	1008	0
OA3	723520	234	0
IA4	3699872	1016	0
OA4	733344	234	0
IA5	3825472	1017	0
OA5	740672	233	0
IA6	3820464	1010	0
OA6	772464	240	0
IA7	3818128	1006	0
OA7	771712	239	0
IA8	3875136	1013	0
OA8	764192	237	0
IA9	3820656	1016	0
OA9	753168	237	0
IA10	3773584	1017	0
OA10	743856	236	0
IA11	3685344	1017	0
OA11	724960	235	0
IA12	3516944	1011	0
OA12	718816	238	0
IB1	3461216	1009	0
OB1	714224	237	0
IB2	3591536	1010	0
OB2	743824	241	0
IB3	3766896	1016	0
OB3	757824	240	0
IB4	3874944	1014	0
OB4	770784	239	0
IB5	3950656	1009	0
OB5	785696	237	0
IB6	4028432	1011	0
OB6	782704	235	0
IB7	4168448	1016	0
OB7	795856	237	0
IB8	4107504	1018	0
OB8	795216	237	0
IB9	4155136	1015	0
OB9	781024	236	0
IB10	3940096	1007	0
OB10	780000	240	0
IB11	3842048	1013	0
OB11	751568	237	0
IB12	3642128	1009	0
OB12	737312	239	0
IC1	3540704	1015	0
OC1	729472	239	0
IC2	3695600	1016	0
OC2	751840	240	0
IC3	3833328	1011	0
OC3	762736	238	0
IC4	3983040	1007	0
OC4	792976	241	0
IC5	4107360	1013	0
OC5	804272	240	0
IC6	4211136	1016	0
OC6	819280	240	0
IC7	4295376	1011	0
OC7	829024	240	0
IC8	4273632	1008	0
OC8	812352	236	0
IC9	4204480	1011	0
OC9	804192	237	0
IC10	4052640	1006	0
OC10	791760	239	0
IC11	4019600	1006	0
OC11	775376	240	0
IC12	3726816	1011	0
OC12	735232	236	0
ID1	3608816	1012	0
OD1	731520	238	0
ID2	3740272	1012	0
OD2	746864	237	0
ID3	3917120	1007	0
OD3	769104	237	0
ID4	4078896	1016	0
OD4	786944	236	0
ID5	4219904	1010	0
OD5	821408	241	0
ID6	4343024	1007	0
OD6	839360	238	0
ID7	4455184	1012	0
OD7	847216	240	0
ID8	4407168	1008	0
OD8	848144	242	0
ID9	4300576	1006	0
OD9	823840	239	0
ID10	4209520	1012	0
OD10	797280	237	0
ID11	4161248	1010	0
OD11	774352	238	0
ID12	3805088	1013	0
OD12	760608	241	0
IE1	3625200	1012	0
OE1	743920	242	0
IE2	3760864	1006	0
OE2	757872	240	0
IE3	3973472	1011	0
OE3	769456	237	0
IE4	4108080	1007	0
OE4	813568	243	0
IE5	4261312	1015	0
OE5	823408	240	0
IE6	4410896	1012	0
OE6	840416	237	0
IE7	4423584	1010	0
OE7	839104	236	0
IE8	4351040	1010	0
OE8	824848	236	0
IE9	4317008	1011	0
OE9	828592	241	0
IE10	4176704	1016	0
OE10	793568	236	0
IE11	4064992	1016	0
OE11	776336	238	0
IE12	3812896	1012	0
OE12	753056	238	0
IF1	3619984	1007	0
OF1	736608	241	0
IF2	3751088	1010	0
OF2	748048	238	0
IF3	3962304	1018	0
OF3	767952	239	0
IF4	4122912	1015	0
OF4	787792	239	0
IF5	4202240	1010	0
OF5	797104	237	0
IF6	4254176	1010	0
OF6	807616	236	0
IF7	4325904	1012	0
OF7	815216	237	0
IF8	4314512	1016	0
OF8	817792	239	0
IF9	4247392	1012	0
OF9	808816	239	0
IF10	4115808	1006	0
OF10	796368	240	0
IF11	4002528	1013	0
OF11	766160	238	0
IF12	3891184	1015	0
OF12	741392	237	0
IG1	3574496	1009	0
OG1	738128	243	0
IG2	3733040	1012	0
OG2	739120	238	0
IG3	3876496	1007	0
OG3	757136	238	0
IG4	4011088	1010	0
OG4	781168	242	0
IG5	4081632	1006	0
OG5	789248	240	0
IG6	4160224	1010	0
OG6	793408	238	0
IG7	4152000	1008	0
OG7	782640	235	0
IG8	4178656	1015	0
OG8	784800	236	0
IG9	4107616	1016	0
OG9	783968	239	0
IG10	4046128	1016	0
OG10	767808	238	0
IG11	3925984	1011	0
OG11	749744	238	0
IG12	3733328	1010	0
OG12	725856	236	0
IH1	3581504	1011	0
OH1	719696	239	0
IH2	3687168	1018	0
OH2	725648	237	0
IH3	3843744	1013	0
OH3	748000	240	0
IH4	3878592	1005	0
OH4	747824	237	0
IH5	3995872	1011	0
OH5	761568	238	0
IH6	3994320	1016	0
OH6	754768	234	0
IH7	4073152	1017	0
OH7	760976	235	0
IH8	3995088	1009	0
OH8	767440	238	0
IH9	3973056	1010	0
OH9	761056	239	0
IH10	3858080	1011	0
OH10	750272	240	0
IH11	3753824	1009	0
OH11	737328	240	0
IH12	3661504	1007	0
OH12	708608	235	0
```
