## Supplementary material for "A toolbox of Stable Integration Vectors (SIV) in the fission yeast *Schizosaccharomyces pombe*": Source data: S03_C001_T03_P0114_M1_X1_E1.quant

```
[instrument]
blockid	numofrow	numofcol	coversn	version	coverid	lamphours	blocksn	type	sn
21	8	12	*	1.3.2	*	*	*	ruo	272510497

[head]
version	name	operator	timestamp	expirytime	calibrationID
1.0.5	Quantitation	GUEST	*	*	*

[properties]
quantversion
0.2.5

[conditions]
BlkID	Run	ExcitationColor	EmissionColor	CameraBias	EmissionIndex	BlockTemperature	CameraGain	Point	SampleVolume	Step	ExposureIndex	CoverID	Time	SampleTemperature	CoverTemperature	ExcitationIndex	Stage	Exposure	Cycle
21	20190213smp49-60	x1	m1	*	1	93.9268,93.9475,93.937,93.9205,93.9233,93.9371	*	114	10	3	1	-1	1550065773.822	93.8155,93.8141,93.8148,93.8147,93.8168,93.8156	104.943	1	3	60	1

[quant]
region	quant	count	saturation
IA1	2858224	1013	0
OA1	659264	237	0
IA2	2869392	1008	0
OA2	661248	236	0
IA3	2874272	1008	0
OA3	654464	234	0
IA4	2905216	1016	0
OA4	655056	234	0
IA5	2914240	1017	0
OA5	652832	233	0
IA6	2895856	1010	0
OA6	670000	240	0
IA7	2879568	1006	0
OA7	669216	239	0
IA8	2896800	1013	0
OA8	661584	237	0
IA9	2892672	1016	0
OA9	658624	237	0
IA10	2893984	1017	0
OA10	657424	236	0
IA11	2878256	1017	0
OA11	649696	235	0
IA12	2852352	1011	0
OA12	658096	238	0
IB1	2858208	1009	0
OB1	661168	237	0
IB2	2879456	1010	0
OB2	674688	241	0
IB3	2915872	1016	0
OB3	674576	240	0
IB4	2916320	1014	0
OB4	671456	239	0
IB5	2902832	1009	0
OB5	667344	237	0
IB6	2914848	1011	0
OB6	659888	235	0
IB7	2938528	1016	0
OB7	666752	237	0
IB8	2930656	1018	0
OB8	664752	237	0
IB9	2921440	1015	0
OB9	659696	236	0
IB10	2883200	1007	0
OB10	669456	240	0
IB11	2883888	1013	0
OB11	657536	237	0
IB12	2850496	1009	0
OB12	661936	239	0
IC1	2892816	1015	0
OC1	666912	239	0
IC2	2916656	1016	0
OC2	671712	240	0
IC3	2918272	1011	0
OC3	669984	238	0
IC4	2916272	1007	0
OC4	679280	241	0
IC5	2944464	1013	0
OC5	676352	240	0
IC6	2957568	1016	0
OC6	676576	240	0
IC7	2953888	1011	0
OC7	677552	240	0
IC8	2935968	1008	0
OC8	666240	236	0
IC9	2932400	1011	0
OC9	666448	237	0
IC10	2903312	1006	0
OC10	670640	239	0
IC11	2894592	1006	0
OC11	669664	240	0
IC12	2876416	1011	0
OC12	657216	236	0
ID1	2881408	1012	0
OD1	662992	238	0
ID2	2897472	1012	0
OD2	667936	237	0
ID3	2909840	1007	0
OD3	668000	237	0
ID4	2940672	1016	0
OD4	665872	236	0
ID5	2935712	1010	0
OD5	680448	241	0
ID6	2941504	1007	0
OD6	674736	238	0
ID7	2963776	1012	0
OD7	679696	240	0
ID8	2943504	1008	0
OD8	683456	242	0
ID9	2916848	1006	0
OD9	673648	239	0
ID10	2921584	1012	0
OD10	665072	237	0
ID11	2913632	1010	0
OD11	660208	238	0
ID12	2881104	1013	0
OD12	669504	241	0
IE1	2890896	1012	0
OE1	678320	242	0
IE2	2896112	1006	0
OE2	675104	240	0
IE3	2934784	1011	0
OE3	667728	237	0
IE4	2935232	1007	0
OE4	687888	243	0
IE5	2959536	1015	0
OE5	677040	240	0
IE6	2965856	1012	0
OE6	674160	237	0
IE7	2964704	1010	0
OE7	671328	236	0
IE8	2950816	1010	0
OE8	669312	236	0
IE9	2939600	1011	0
OE9	677712	241	0
IE10	2939696	1016	0
OE10	662960	236	0
IE11	2923376	1016	0
OE11	665200	238	0
IE12	2886864	1012	0
OE12	662608	238	0
IF1	2876720	1007	0
OF1	673344	241	0
IF2	2904800	1010	0
OF2	668480	238	0
IF3	2946784	1018	0
OF3	672288	239	0
IF4	2948640	1015	0
OF4	672672	239	0
IF5	2940896	1010	0
OF5	671104	237	0
IF6	2940752	1010	0
OF6	667232	236	0
IF7	2953232	1012	0
OF7	668480	237	0
IF8	2958368	1016	0
OF8	673888	239	0
IF9	2934912	1012	0
OF9	672816	239	0
IF10	2901376	1006	0
OF10	672144	240	0
IF11	2910144	1013	0
OF11	663472	238	0
IF12	2902896	1015	0
OF12	658272	237	0
IG1	2878448	1009	0
OG1	678544	243	0
IG2	2909856	1012	0
OG2	668816	238	0
IG3	2908656	1007	0
OG3	670784	238	0
IG4	2924160	1010	0
OG4	682000	242	0
IG5	2917248	1006	0
OG5	677696	240	0
IG6	2931088	1010	0
OG6	671536	238	0
IG7	2925600	1008	0
OG7	661888	235	0
IG8	2943568	1015	0
OG8	663712	236	0
IG9	2927552	1016	0
OG9	668816	239	0
IG10	2924144	1016	0
OG10	664000	238	0
IG11	2896656	1011	0
OG11	659264	238	0
IG12	2875952	1010	0
OG12	655312	236	0
IH1	2883296	1011	0
OH1	665696	239	0
IH2	2916512	1018	0
OH2	662544	237	0
IH3	2923984	1013	0
OH3	672864	240	0
IH4	2897024	1005	0
OH4	664928	237	0
IH5	2923648	1011	0
OH5	665872	238	0
IH6	2924768	1016	0
OH6	655664	234	0
IH7	2937264	1017	0
OH7	656912	235	0
IH8	2903024	1009	0
OH8	664064	238	0
IH9	2896800	1010	0
OH9	664688	239	0
IH10	2886144	1011	0
OH10	667264	240	0
IH11	2868992	1009	0
OH11	664656	240	0
IH12	2853648	1007	0
OH12	649856	235	0
```
