## Supplementary material for "A toolbox of Stable Integration Vectors (SIV) in the fission yeast *Schizosaccharomyces pombe*": Source data: S03_C001_T03_P0114_M1_X1_E2.quant

```
[instrument]
blockid	numofrow	numofcol	coversn	version	coverid	lamphours	blocksn	type	sn
21	8	12	*	1.3.2	*	*	*	ruo	272510497

[head]
version	name	operator	timestamp	expirytime	calibrationID
1.0.5	Quantitation	GUEST	*	*	*

[properties]
quantversion
0.2.5

[conditions]
BlkID	Run	ExcitationColor	EmissionColor	CameraBias	EmissionIndex	BlockTemperature	CameraGain	Point	SampleVolume	Step	ExposureIndex	CoverID	Time	SampleTemperature	CoverTemperature	ExcitationIndex	Stage	Exposure	Cycle
21	20190213smp49-60	x1	m1	*	1	93.9268,93.9475,93.937,93.9205,93.9233,93.9371	*	114	10	3	2	-1	1550065774.482	93.8155,93.8141,93.8148,93.8147,93.8168,93.8156	104.943	1	3	175	1

[quant]
region	quant	count	saturation
IA1	2989920	1013	0
OA1	672640	237	0
IA2	3022208	1008	0
OA2	674752	236	0
IA3	3041328	1008	0
OA3	673264	234	0
IA4	3106304	1016	0
OA4	674816	234	0
IA5	3143440	1017	0
OA5	674000	233	0
IA6	3123536	1010	0
OA6	697376	240	0
IA7	3120144	1006	0
OA7	694800	239	0
IA8	3143696	1013	0
OA8	688144	237	0
IA9	3126896	1016	0
OA9	682416	237	0
IA10	3119392	1017	0
OA10	678416	236	0
IA11	3078304	1017	0
OA11	669888	235	0
IA12	3017392	1011	0
OA12	671344	238	0
IB1	3018000	1009	0
OB1	675872	237	0
IB2	3061936	1010	0
OB2	694800	241	0
IB3	3133504	1016	0
OB3	698288	240	0
IB4	3157840	1014	0
OB4	698976	239	0
IB5	3170016	1009	0
OB5	698752	237	0
IB6	3198672	1011	0
OB6	692384	235	0
IB7	3255520	1016	0
OB7	700096	237	0
IB8	3231776	1018	0
OB8	700192	237	0
IB9	3237008	1015	0
OB9	691872	236	0
IB10	3152976	1007	0
OB10	699664	240	0
IB11	3123760	1013	0
OB11	681072	237	0
IB12	3058640	1009	0
OB12	682688	239	0
IC1	3047248	1015	0
OC1	682192	239	0
IC2	3108320	1016	0
OC2	693680	240	0
IC3	3140096	1011	0
OC3	692864	238	0
IC4	3181344	1007	0
OC4	706784	241	0
IC5	3231760	1013	0
OC5	707968	240	0
IC6	3264192	1016	0
OC6	712400	240	0
IC7	3285744	1011	0
OC7	717760	240	0
IC8	3265776	1008	0
OC8	701696	236	0
IC9	3239504	1011	0
OC9	698832	237	0
IC10	3184496	1006	0
OC10	697536	239	0
IC11	3175968	1006	0
OC11	695152	240	0
IC12	3083920	1011	0
OC12	675264	236	0
ID1	3059488	1012	0
OD1	680448	238	0
ID2	3109840	1012	0
OD2	686976	237	0
ID3	3158032	1007	0
OD3	694064	237	0
ID4	3227616	1016	0
OD4	695344	236	0
ID5	3260000	1010	0
OD5	717296	241	0
ID6	3288912	1007	0
OD6	715536	238	0
ID7	3341600	1012	0
OD7	722864	240	0
ID8	3304944	1008	0
OD8	723376	242	0
ID9	3261376	1006	0
OD9	707584	239	0
ID10	3247952	1012	0
OD10	696544	237	0
ID11	3223248	1010	0
OD11	690928	238	0
ID12	3116832	1013	0
OD12	693056	241	0
IE1	3070624	1012	0
OE1	694368	242	0
IE2	3106064	1006	0
OE2	696416	240	0
IE3	3187696	1011	0
OE3	694256	237	0
IE4	3222032	1007	0
OE4	718976	243	0
IE5	3284272	1015	0
OE5	714416	240	0
IE6	3323360	1012	0
OE6	713936	237	0
IE7	3324304	1010	0
OE7	711920	236	0
IE8	3298624	1010	0
OE8	708640	236	0
IE9	3278288	1011	0
OE9	715504	241	0
IE10	3248768	1016	0
OE10	694016	236	0
IE11	3204480	1016	0
OE11	694048	238	0
IE12	3122416	1012	0
OE12	684864	238	0
IF1	3057280	1007	0
OF1	690176	241	0
IF2	3107408	1010	0
OF2	687264	238	0
IF3	3194816	1018	0
OF3	696160	239	0
IF4	3234992	1015	0
OF4	703440	239	0
IF5	3254000	1010	0
OF5	700976	237	0
IF6	3260816	1010	0
OF6	703520	236	0
IF7	3290336	1012	0
OF7	705456	237	0
IF8	3290736	1016	0
OF8	708272	239	0
IF9	3253808	1012	0
OF9	705824	239	0
IF10	3195072	1006	0
OF10	703648	240	0
IF11	3168976	1013	0
OF11	690928	238	0
IF12	3143024	1015	0
OF12	677344	237	0
IG1	3055136	1009	0
OG1	692432	243	0
IG2	3111792	1012	0
OG2	685552	238	0
IG3	3155024	1007	0
OG3	691200	238	0
IG4	3197248	1010	0
OG4	707376	242	0
IG5	3210400	1006	0
OG5	704448	240	0
IG6	3236176	1010	0
OG6	701856	238	0
IG7	3228624	1008	0
OG7	690736	235	0
IG8	3247120	1015	0
OG8	692672	236	0
IG9	3222624	1016	0
OG9	697600	239	0
IG10	3200624	1016	0
OG10	690608	238	0
IG11	3147280	1011	0
OG11	683680	238	0
IG12	3087360	1010	0
OG12	674032	236	0
IH1	3052480	1011	0
OH1	677840	239	0
IH2	3104016	1018	0
OH2	676224	237	0
IH3	3145232	1013	0
OH3	691376	240	0
IH4	3136976	1005	0
OH4	684240	237	0
IH5	3182128	1011	0
OH5	692272	238	0
IH6	3188032	1016	0
OH6	679104	234	0
IH7	3220208	1017	0
OH7	680688	235	0
IH8	3174640	1009	0
OH8	689824	238	0
IH9	3163328	1010	0
OH9	688496	239	0
IH10	3123712	1011	0
OH10	687808	240	0
IH11	3087296	1009	0
OH11	680608	240	0
IH12	3055024	1007	0
OH12	663856	235	0
```
