## Supplementary material for "A toolbox of Stable Integration Vectors (SIV) in the fission yeast *Schizosaccharomyces pombe*": Source data: S03_C001_T03_P0114_M1_X1_E3.quant

```
[instrument]
blockid	numofrow	numofcol	coversn	version	coverid	lamphours	blocksn	type	sn
21	8	12	*	1.3.2	*	*	*	ruo	272510497

[head]
version	name	operator	timestamp	expirytime	calibrationID
1.0.5	Quantitation	GUEST	*	*	*

[properties]
quantversion
0.2.5

[conditions]
BlkID	Run	ExcitationColor	EmissionColor	CameraBias	EmissionIndex	BlockTemperature	CameraGain	Point	SampleVolume	Step	ExposureIndex	CoverID	Time	SampleTemperature	CoverTemperature	ExcitationIndex	Stage	Exposure	Cycle
21	20190213smp49-60	x1	m1	*	1	93.9268,93.9475,93.937,93.9205,93.9233,93.9371	*	114	10	3	3	-1	1550065775.187	93.8155,93.8141,93.8148,93.8147,93.8168,93.8156	104.943	1	3	520	1

[quant]
region	quant	count	saturation
IA1	3362560	1013	0
OA1	707808	237	0
IA2	3481712	1008	0
OA2	719840	236	0
IA3	3545616	1008	0
OA3	723120	234	0
IA4	3701696	1016	0
OA4	735632	234	0
IA5	3816064	1017	0
OA5	743264	233	0
IA6	3813152	1010	0
OA6	772544	240	0
IA7	3814144	1006	0
OA7	772256	239	0
IA8	3868912	1013	0
OA8	763520	237	0
IA9	3817120	1016	0
OA9	753408	237	0
IA10	3773168	1017	0
OA10	743616	236	0
IA11	3684800	1017	0
OA11	724896	235	0
IA12	3514128	1011	0
OA12	718544	238	0
IB1	3460656	1009	0
OB1	715040	237	0
IB2	3584304	1010	0
OB2	744976	241	0
IB3	3758192	1016	0
OB3	757728	240	0
IB4	3865104	1014	0
OB4	772224	239	0
IB5	3945440	1009	0
OB5	786848	237	0
IB6	4024800	1011	0
OB6	783936	235	0
IB7	4158096	1016	0
OB7	795104	237	0
IB8	4103312	1018	0
OB8	796480	237	0
IB9	4143664	1015	0
OB9	780720	236	0
IB10	3931648	1007	0
OB10	782416	240	0
IB11	3837584	1013	0
OB11	752160	237	0
IB12	3636032	1009	0
OB12	738064	239	0
IC1	3534464	1015	0
OC1	726160	239	0
IC2	3687488	1016	0
OC2	752400	240	0
IC3	3816352	1011	0
OC3	760064	238	0
IC4	3975504	1007	0
OC4	794576	241	0
IC5	4091296	1013	0
OC5	804208	240	0
IC6	4195264	1016	0
OC6	819200	240	0
IC7	4280912	1011	0
OC7	826784	240	0
IC8	4257312	1008	0
OC8	810304	236	0
IC9	4188528	1011	0
OC9	804560	237	0
IC10	4038720	1006	0
OC10	791904	239	0
IC11	4004128	1006	0
OC11	772624	240	0
IC12	3715376	1011	0
OC12	735072	236	0
ID1	3604848	1012	0
OD1	730400	238	0
ID2	3736384	1012	0
OD2	746992	237	0
ID3	3905968	1007	0
OD3	767392	237	0
ID4	4077056	1016	0
OD4	784176	236	0
ID5	4207312	1010	0
OD5	824752	241	0
ID6	4335568	1007	0
OD6	840656	238	0
ID7	4447776	1012	0
OD7	847328	240	0
ID8	4395168	1008	0
OD8	847680	242	0
ID9	4285632	1006	0
OD9	825008	239	0
ID10	4199712	1012	0
OD10	800160	237	0
ID11	4156768	1010	0
OD11	778000	238	0
ID12	3790768	1013	0
OD12	761456	241	0
IE1	3621616	1012	0
OE1	743648	242	0
IE2	3750944	1006	0
OE2	759168	240	0
IE3	3958416	1011	0
OE3	769696	237	0
IE4	4098912	1007	0
OE4	813888	243	0
IE5	4261456	1015	0
OE5	822768	240	0
IE6	4404992	1012	0
OE6	842624	237	0
IE7	4409408	1010	0
OE7	837472	236	0
IE8	4347440	1010	0
OE8	823232	236	0
IE9	4305760	1011	0
OE9	830432	241	0
IE10	4171056	1016	0
OE10	795872	236	0
IE11	4052992	1016	0
OE11	775440	238	0
IE12	3803600	1012	0
OE12	750304	238	0
IF1	3608496	1007	0
OF1	738528	241	0
IF2	3742704	1010	0
OF2	747504	238	0
IF3	3945568	1018	0
OF3	767040	239	0
IF4	4107648	1015	0
OF4	787744	239	0
IF5	4194896	1010	0
OF5	796560	237	0
IF6	4239648	1010	0
OF6	808960	236	0
IF7	4311280	1012	0
OF7	816368	237	0
IF8	4301552	1016	0
OF8	816320	239	0
IF9	4238128	1012	0
OF9	807680	239	0
IF10	4097936	1006	0
OF10	793760	240	0
IF11	3986976	1013	0
OF11	763568	238	0
IF12	3875808	1015	0
OF12	738976	237	0
IG1	3568208	1009	0
OG1	735456	243	0
IG2	3720192	1012	0
OG2	738320	238	0
IG3	3862848	1007	0
OG3	754464	238	0
IG4	3999344	1010	0
OG4	780352	242	0
IG5	4068176	1006	0
OG5	788944	240	0
IG6	4149504	1010	0
OG6	793008	238	0
IG7	4136544	1008	0
OG7	783280	235	0
IG8	4170976	1015	0
OG8	783696	236	0
IG9	4100384	1016	0
OG9	783312	239	0
IG10	4044752	1016	0
OG10	767280	238	0
IG11	3917568	1011	0
OG11	747808	238	0
IG12	3723088	1010	0
OG12	724432	236	0
IH1	3573104	1011	0
OH1	715696	239	0
IH2	3679568	1018	0
OH2	722176	237	0
IH3	3825552	1013	0
OH3	747664	240	0
IH4	3862496	1005	0
OH4	747024	237	0
IH5	3977568	1011	0
OH5	759440	238	0
IH6	3982560	1016	0
OH6	752864	234	0
IH7	4056128	1017	0
OH7	760000	235	0
IH8	3983200	1009	0
OH8	766608	238	0
IH9	3957200	1010	0
OH9	758480	239	0
IH10	3839120	1011	0
OH10	751536	240	0
IH11	3746528	1009	0
OH11	732384	240	0
IH12	3646000	1007	0
OH12	706016	235	0
```
