## Supplementary material for "A toolbox of Stable Integration Vectors (SIV) in the fission yeast *Schizosaccharomyces pombe*": Source data: S03_C001_T03_P0115_M1_X1_E1.quant

```
[instrument]
blockid	numofrow	numofcol	coversn	version	coverid	lamphours	blocksn	type	sn
21	8	12	*	1.3.2	*	*	*	ruo	272510497

[head]
version	name	operator	timestamp	expirytime	calibrationID
1.0.5	Quantitation	GUEST	*	*	*

[properties]
quantversion
0.2.5

[conditions]
BlkID	Run	ExcitationColor	EmissionColor	CameraBias	EmissionIndex	BlockTemperature	CameraGain	Point	SampleVolume	Step	ExposureIndex	CoverID	Time	SampleTemperature	CoverTemperature	ExcitationIndex	Stage	Exposure	Cycle
21	20190213smp49-60	x1	m1	*	1	94.2392,94.2282,94.2233,94.2166,94.2304,94.2168	*	115	10	3	1	-1	1550065782.008	94.1165,94.1143,94.1152,94.1138,94.1159,94.1169	104.966	1	3	60	1

[quant]
region	quant	count	saturation
IA1	2857360	1013	0
OA1	658224	237	0
IA2	2860768	1008	0
OA2	659168	236	0
IA3	2872048	1008	0
OA3	654992	234	0
IA4	2898944	1016	0
OA4	655344	234	0
IA5	2912144	1017	0
OA5	652848	233	0
IA6	2888080	1010	0
OA6	671232	240	0
IA7	2876896	1006	0
OA7	668672	239	0
IA8	2895152	1013	0
OA8	661152	237	0
IA9	2888944	1016	0
OA9	658720	237	0
IA10	2885936	1017	0
OA10	654880	236	0
IA11	2875280	1017	0
OA11	649392	235	0
IA12	2841504	1011	0
OA12	657552	238	0
IB1	2862880	1009	0
OB1	661232	237	0
IB2	2883264	1010	0
OB2	674672	241	0
IB3	2916208	1016	0
OB3	675888	240	0
IB4	2918784	1014	0
OB4	674448	239	0
IB5	2907936	1009	0
OB5	667952	237	0
IB6	2915872	1011	0
OB6	660224	235	0
IB7	2944304	1016	0
OB7	668512	237	0
IB8	2937184	1018	0
OB8	667216	237	0
IB9	2923760	1015	0
OB9	660368	236	0
IB10	2880832	1007	0
OB10	671216	240	0
IB11	2885552	1013	0
OB11	661344	237	0
IB12	2859632	1009	0
OB12	663488	239	0
IC1	2890368	1015	0
OC1	666816	239	0
IC2	2915168	1016	0
OC2	672288	240	0
IC3	2917696	1011	0
OC3	671072	238	0
IC4	2916432	1007	0
OC4	680752	241	0
IC5	2939376	1013	0
OC5	678320	240	0
IC6	2952720	1016	0
OC6	679888	240	0
IC7	2952576	1011	0
OC7	677888	240	0
IC8	2934416	1008	0
OC8	667504	236	0
IC9	2925712	1011	0
OC9	665360	237	0
IC10	2897584	1006	0
OC10	667120	239	0
IC11	2887712	1006	0
OC11	669744	240	0
IC12	2871184	1011	0
OC12	655984	236	0
ID1	2889152	1012	0
OD1	665360	238	0
ID2	2907632	1012	0
OD2	666272	237	0
ID3	2919776	1007	0
OD3	668576	237	0
ID4	2950192	1016	0
OD4	664000	236	0
ID5	2947680	1010	0
OD5	682928	241	0
ID6	2946224	1007	0
OD6	676688	238	0
ID7	2971952	1012	0
OD7	680720	240	0
ID8	2944544	1008	0
OD8	683616	242	0
ID9	2921936	1006	0
OD9	672272	239	0
ID10	2929328	1012	0
OD10	664480	237	0
ID11	2913424	1010	0
OD11	665520	238	0
ID12	2885456	1013	0
OD12	672256	241	0
IE1	2888096	1012	0
OE1	677440	242	0
IE2	2890272	1006	0
OE2	673360	240	0
IE3	2929008	1011	0
OE3	668336	237	0
IE4	2923056	1007	0
OE4	687792	243	0
IE5	2958688	1015	0
OE5	678912	240	0
IE6	2960288	1012	0
OE6	673392	237	0
IE7	2963472	1010	0
OE7	667296	236	0
IE8	2943152	1010	0
OE8	667264	236	0
IE9	2932656	1011	0
OE9	677072	241	0
IE10	2929952	1016	0
OE10	659696	236	0
IE11	2914832	1016	0
OE11	664400	238	0
IE12	2885840	1012	0
OE12	659680	238	0
IF1	2873408	1007	0
OF1	673232	241	0
IF2	2901648	1010	0
OF2	668064	238	0
IF3	2942816	1018	0
OF3	673264	239	0
IF4	2946032	1015	0
OF4	672784	239	0
IF5	2936352	1010	0
OF5	667328	237	0
IF6	2934000	1010	0
OF6	665392	236	0
IF7	2954960	1012	0
OF7	666304	237	0
IF8	2958816	1016	0
OF8	671872	239	0
IF9	2930096	1012	0
OF9	669280	239	0
IF10	2899328	1006	0
OF10	670912	240	0
IF11	2901088	1013	0
OF11	662000	238	0
IF12	2900928	1015	0
OF12	657552	237	0
IG1	2871280	1009	0
OG1	677952	243	0
IG2	2903824	1012	0
OG2	667008	238	0
IG3	2905696	1007	0
OG3	667872	238	0
IG4	2922336	1010	0
OG4	680848	242	0
IG5	2912688	1006	0
OG5	674544	240	0
IG6	2926704	1010	0
OG6	667872	238	0
IG7	2922624	1008	0
OG7	658448	235	0
IG8	2934640	1015	0
OG8	660080	236	0
IG9	2922352	1016	0
OG9	667392	239	0
IG10	2912896	1016	0
OG10	662624	238	0
IG11	2885136	1011	0
OG11	659824	238	0
IG12	2867536	1010	0
OG12	654192	236	0
IH1	2877024	1011	0
OH1	664144	239	0
IH2	2913008	1018	0
OH2	662048	237	0
IH3	2916336	1013	0
OH3	673136	240	0
IH4	2892944	1005	0
OH4	664864	237	0
IH5	2914544	1011	0
OH5	667120	238	0
IH6	2923248	1016	0
OH6	654528	234	0
IH7	2933520	1017	0
OH7	657184	235	0
IH8	2899680	1009	0
OH8	662192	238	0
IH9	2893344	1010	0
OH9	663040	239	0
IH10	2880192	1011	0
OH10	666032	240	0
IH11	2864576	1009	0
OH11	663056	240	0
IH12	2850640	1007	0
OH12	648896	235	0
```
