## Supplementary material for "A toolbox of Stable Integration Vectors (SIV) in the fission yeast *Schizosaccharomyces pombe*": Source data: S03_C001_T03_P0115_M1_X1_E2.quant

```
[instrument]
blockid	numofrow	numofcol	coversn	version	coverid	lamphours	blocksn	type	sn
21	8	12	*	1.3.2	*	*	*	ruo	272510497

[head]
version	name	operator	timestamp	expirytime	calibrationID
1.0.5	Quantitation	GUEST	*	*	*

[properties]
quantversion
0.2.5

[conditions]
BlkID	Run	ExcitationColor	EmissionColor	CameraBias	EmissionIndex	BlockTemperature	CameraGain	Point	SampleVolume	Step	ExposureIndex	CoverID	Time	SampleTemperature	CoverTemperature	ExcitationIndex	Stage	Exposure	Cycle
21	20190213smp49-60	x1	m1	*	1	94.2392,94.2282,94.2233,94.2166,94.2304,94.2168	*	115	10	3	2	-1	1550065782.665	94.1165,94.1143,94.1152,94.1138,94.1159,94.1169	104.966	1	3	175	1

[quant]
region	quant	count	saturation
IA1	2988416	1013	0
OA1	672576	237	0
IA2	3024320	1008	0
OA2	674624	236	0
IA3	3044880	1008	0
OA3	672928	234	0
IA4	3100352	1016	0
OA4	675248	234	0
IA5	3142688	1017	0
OA5	674192	233	0
IA6	3127216	1010	0
OA6	697008	240	0
IA7	3117456	1006	0
OA7	693184	239	0
IA8	3140480	1013	0
OA8	688752	237	0
IA9	3126944	1016	0
OA9	684176	237	0
IA10	3114528	1017	0
OA10	678160	236	0
IA11	3080528	1017	0
OA11	669488	235	0
IA12	3014672	1011	0
OA12	671296	238	0
IB1	3014336	1009	0
OB1	673904	237	0
IB2	3060512	1010	0
OB2	692992	241	0
IB3	3131104	1016	0
OB3	695616	240	0
IB4	3159312	1014	0
OB4	695712	239	0
IB5	3168080	1009	0
OB5	697472	237	0
IB6	3200944	1011	0
OB6	693088	235	0
IB7	3246176	1016	0
OB7	698208	237	0
IB8	3226000	1018	0
OB8	698128	237	0
IB9	3230464	1015	0
OB9	689984	236	0
IB10	3146000	1007	0
OB10	698784	240	0
IB11	3123488	1013	0
OB11	681920	237	0
IB12	3053712	1009	0
OB12	681488	239	0
IC1	3047264	1015	0
OC1	681104	239	0
IC2	3103616	1016	0
OC2	692096	240	0
IC3	3138496	1011	0
OC3	693664	238	0
IC4	3172896	1007	0
OC4	706112	241	0
IC5	3225232	1013	0
OC5	708912	240	0
IC6	3261136	1016	0
OC6	710336	240	0
IC7	3280880	1011	0
OC7	715760	240	0
IC8	3262560	1008	0
OC8	701312	236	0
IC9	3239824	1011	0
OC9	698704	237	0
IC10	3177792	1006	0
OC10	697552	239	0
IC11	3163664	1006	0
OC11	696672	240	0
IC12	3076304	1011	0
OC12	675904	236	0
ID1	3068144	1012	0
OD1	679008	238	0
ID2	3114512	1012	0
OD2	686592	237	0
ID3	3165920	1007	0
OD3	691904	237	0
ID4	3231328	1016	0
OD4	693792	236	0
ID5	3261232	1010	0
OD5	715744	241	0
ID6	3289712	1007	0
OD6	717216	238	0
ID7	3334768	1012	0
OD7	721360	240	0
ID8	3305360	1008	0
OD8	724800	242	0
ID9	3266704	1006	0
OD9	710832	239	0
ID10	3244208	1012	0
OD10	697456	237	0
ID11	3223376	1010	0
OD11	691392	238	0
ID12	3111824	1013	0
OD12	693168	241	0
IE1	3072720	1012	0
OE1	692288	242	0
IE2	3109552	1006	0
OE2	695088	240	0
IE3	3189280	1011	0
OE3	693616	237	0
IE4	3219728	1007	0
OE4	717584	243	0
IE5	3287056	1015	0
OE5	714304	240	0
IE6	3317872	1012	0
OE6	714240	237	0
IE7	3325088	1010	0
OE7	711648	236	0
IE8	3296048	1010	0
OE8	707424	236	0
IE9	3278064	1011	0
OE9	717376	241	0
IE10	3236768	1016	0
OE10	692272	236	0
IE11	3196960	1016	0
OE11	691872	238	0
IE12	3116016	1012	0
OE12	684048	238	0
IF1	3059696	1007	0
OF1	690736	241	0
IF2	3115584	1010	0
OF2	689264	238	0
IF3	3197568	1018	0
OF3	697696	239	0
IF4	3238240	1015	0
OF4	702944	239	0
IF5	3250656	1010	0
OF5	700256	237	0
IF6	3263632	1010	0
OF6	702896	236	0
IF7	3290112	1012	0
OF7	704032	237	0
IF8	3292272	1016	0
OF8	709216	239	0
IF9	3252000	1012	0
OF9	705680	239	0
IF10	3197792	1006	0
OF10	702352	240	0
IF11	3174320	1013	0
OF11	688032	238	0
IF12	3148048	1015	0
OF12	678576	237	0
IG1	3049584	1009	0
OG1	692944	243	0
IG2	3106912	1012	0
OG2	685040	238	0
IG3	3150560	1007	0
OG3	691360	238	0
IG4	3195488	1010	0
OG4	706256	242	0
IG5	3208336	1006	0
OG5	704624	240	0
IG6	3233984	1010	0
OG6	700832	238	0
IG7	3225216	1008	0
OG7	692832	235	0
IG8	3242416	1015	0
OG8	694336	236	0
IG9	3220416	1016	0
OG9	699040	239	0
IG10	3201120	1016	0
OG10	690784	238	0
IG11	3151248	1011	0
OG11	682384	238	0
IG12	3082224	1010	0
OG12	670640	236	0
IH1	3049488	1011	0
OH1	680048	239	0
IH2	3101776	1018	0
OH2	676288	237	0
IH3	3142736	1013	0
OH3	691664	240	0
IH4	3141072	1005	0
OH4	685328	237	0
IH5	3179120	1011	0
OH5	692208	238	0
IH6	3183744	1016	0
OH6	679360	234	0
IH7	3214128	1017	0
OH7	683632	235	0
IH8	3168592	1009	0
OH8	690720	238	0
IH9	3155824	1010	0
OH9	688912	239	0
IH10	3117248	1011	0
OH10	686848	240	0
IH11	3083408	1009	0
OH11	681040	240	0
IH12	3049280	1007	0
OH12	663408	235	0
```
