## Supplementary material for "A toolbox of Stable Integration Vectors (SIV) in the fission yeast *Schizosaccharomyces pombe*": Source data: S03_C001_T03_P0115_M1_X1_E3.quant

```
[instrument]
blockid	numofrow	numofcol	coversn	version	coverid	lamphours	blocksn	type	sn
21	8	12	*	1.3.2	*	*	*	ruo	272510497

[head]
version	name	operator	timestamp	expirytime	calibrationID
1.0.5	Quantitation	GUEST	*	*	*

[properties]
quantversion
0.2.5

[conditions]
BlkID	Run	ExcitationColor	EmissionColor	CameraBias	EmissionIndex	BlockTemperature	CameraGain	Point	SampleVolume	Step	ExposureIndex	CoverID	Time	SampleTemperature	CoverTemperature	ExcitationIndex	Stage	Exposure	Cycle
21	20190213smp49-60	x1	m1	*	1	94.2392,94.2282,94.2233,94.2166,94.2304,94.2168	*	115	10	3	3	-1	1550065783.402	94.1165,94.1143,94.1152,94.1138,94.1159,94.1169	104.966	1	3	520	1

[quant]
region	quant	count	saturation
IA1	3358496	1013	0
OA1	707888	237	0
IA2	3479104	1008	0
OA2	718912	236	0
IA3	3539936	1008	0
OA3	724256	234	0
IA4	3695824	1016	0
OA4	735552	234	0
IA5	3804288	1017	0
OA5	742880	233	0
IA6	3805584	1010	0
OA6	772208	240	0
IA7	3805616	1006	0
OA7	770976	239	0
IA8	3859232	1013	0
OA8	764448	237	0
IA9	3806992	1016	0
OA9	754640	237	0
IA10	3766192	1017	0
OA10	744496	236	0
IA11	3677968	1017	0
OA11	725824	235	0
IA12	3509968	1011	0
OA12	717136	238	0
IB1	3452752	1009	0
OB1	715248	237	0
IB2	3579200	1010	0
OB2	743968	241	0
IB3	3748912	1016	0
OB3	758864	240	0
IB4	3861344	1014	0
OB4	771984	239	0
IB5	3935952	1009	0
OB5	784768	237	0
IB6	4016384	1011	0
OB6	780496	235	0
IB7	4142256	1016	0
OB7	795760	237	0
IB8	4095696	1018	0
OB8	795984	237	0
IB9	4137504	1015	0
OB9	781584	236	0
IB10	3920464	1007	0
OB10	780368	240	0
IB11	3831088	1013	0
OB11	751472	237	0
IB12	3625920	1009	0
OB12	738384	239	0
IC1	3526496	1015	0
OC1	728224	239	0
IC2	3680128	1016	0
OC2	749952	240	0
IC3	3811936	1011	0
OC3	762320	238	0
IC4	3965088	1007	0
OC4	792928	241	0
IC5	4087072	1013	0
OC5	806848	240	0
IC6	4196816	1016	0
OC6	820400	240	0
IC7	4276080	1011	0
OC7	829952	240	0
IC8	4256064	1008	0
OC8	812240	236	0
IC9	4182976	1011	0
OC9	806160	237	0
IC10	4040576	1006	0
OC10	792192	239	0
IC11	4002224	1006	0
OC11	775440	240	0
IC12	3715184	1011	0
OC12	737568	236	0
ID1	3596880	1012	0
OD1	729424	238	0
ID2	3731808	1012	0
OD2	744864	237	0
ID3	3891216	1007	0
OD3	769568	237	0
ID4	4060976	1016	0
OD4	783584	236	0
ID5	4205296	1010	0
OD5	822112	241	0
ID6	4327792	1007	0
OD6	836048	238	0
ID7	4436480	1012	0
OD7	846992	240	0
ID8	4382880	1008	0
OD8	844768	242	0
ID9	4277136	1006	0
OD9	823392	239	0
ID10	4184432	1012	0
OD10	797104	237	0
ID11	4142608	1010	0
OD11	775744	238	0
ID12	3791152	1013	0
OD12	760320	241	0
IE1	3611200	1012	0
OE1	742544	242	0
IE2	3747968	1006	0
OE2	759600	240	0
IE3	3945648	1011	0
OE3	767712	237	0
IE4	4090112	1007	0
OE4	813776	243	0
IE5	4251152	1015	0
OE5	821536	240	0
IE6	4386064	1012	0
OE6	842272	237	0
IE7	4405824	1010	0
OE7	838896	236	0
IE8	4333232	1010	0
OE8	825136	236	0
IE9	4294128	1011	0
OE9	829184	241	0
IE10	4164528	1016	0
OE10	793440	236	0
IE11	4041264	1016	0
OE11	776112	238	0
IE12	3804336	1012	0
OE12	751872	238	0
IF1	3603200	1007	0
OF1	736864	241	0
IF2	3741712	1010	0
OF2	748096	238	0
IF3	3950720	1018	0
OF3	769504	239	0
IF4	4105424	1015	0
OF4	789856	239	0
IF5	4188096	1010	0
OF5	799040	237	0
IF6	4236784	1010	0
OF6	808032	236	0
IF7	4304048	1012	0
OF7	813184	237	0
IF8	4302368	1016	0
OF8	816432	239	0
IF9	4231952	1012	0
OF9	808304	239	0
IF10	4097456	1006	0
OF10	793104	240	0
IF11	3985760	1013	0
OF11	765808	238	0
IF12	3877456	1015	0
OF12	739824	237	0
IG1	3560144	1009	0
OG1	737648	243	0
IG2	3714848	1012	0
OG2	739376	238	0
IG3	3860256	1007	0
OG3	755488	238	0
IG4	3991344	1010	0
OG4	782400	242	0
IG5	4061584	1006	0
OG5	788576	240	0
IG6	4145232	1010	0
OG6	792672	238	0
IG7	4128896	1008	0
OG7	782928	235	0
IG8	4163264	1015	0
OG8	783616	236	0
IG9	4089824	1016	0
OG9	784384	239	0
IG10	4032320	1016	0
OG10	767408	238	0
IG11	3907920	1011	0
OG11	751280	238	0
IG12	3715376	1010	0
OG12	724576	236	0
IH1	3571776	1011	0
OH1	718496	239	0
IH2	3679104	1018	0
OH2	725600	237	0
IH3	3823536	1013	0
OH3	747760	240	0
IH4	3869200	1005	0
OH4	748544	237	0
IH5	3970640	1011	0
OH5	760752	238	0
IH6	3980896	1016	0
OH6	752304	234	0
IH7	4055760	1017	0
OH7	758928	235	0
IH8	3983632	1009	0
OH8	765888	238	0
IH9	3955744	1010	0
OH9	763408	239	0
IH10	3837376	1011	0
OH10	751088	240	0
IH11	3745824	1009	0
OH11	735136	240	0
IH12	3647184	1007	0
OH12	707824	235	0
```
