## Supplementary material for "A toolbox of Stable Integration Vectors (SIV) in the fission yeast *Schizosaccharomyces pombe*": Source data: S03_C001_T03_P0116_M1_X1_E1.quant

```
[instrument]
blockid	numofrow	numofcol	coversn	version	coverid	lamphours	blocksn	type	sn
21	8	12	*	1.3.2	*	*	*	ruo	272510497

[head]
version	name	operator	timestamp	expirytime	calibrationID
1.0.5	Quantitation	GUEST	*	*	*

[properties]
quantversion
0.2.5

[conditions]
BlkID	Run	ExcitationColor	EmissionColor	CameraBias	EmissionIndex	BlockTemperature	CameraGain	Point	SampleVolume	Step	ExposureIndex	CoverID	Time	SampleTemperature	CoverTemperature	ExcitationIndex	Stage	Exposure	Cycle
21	20190213smp49-60	x1	m1	*	1	94.5183,94.5348,94.5327,94.5129,94.5069,94.5017	*	116	10	3	1	-1	1550065790.122	94.4102,94.4131,94.4102,94.4121,94.4114,94.4089	105.012	1	3	60	1

[quant]
region	quant	count	saturation
IA1	2864736	1013	0
OA1	661728	237	0
IA2	2872016	1008	0
OA2	660160	236	0
IA3	2881136	1008	0
OA3	656368	234	0
IA4	2906576	1016	0
OA4	655952	234	0
IA5	2915776	1017	0
OA5	652368	233	0
IA6	2889488	1010	0
OA6	670992	240	0
IA7	2886912	1006	0
OA7	668704	239	0
IA8	2898048	1013	0
OA8	662928	237	0
IA9	2891472	1016	0
OA9	660208	237	0
IA10	2892480	1017	0
OA10	655744	236	0
IA11	2879376	1017	0
OA11	651440	235	0
IA12	2850880	1011	0
OA12	661296	238	0
IB1	2871280	1009	0
OB1	660736	237	0
IB2	2887824	1010	0
OB2	676128	241	0
IB3	2917952	1016	0
OB3	674000	240	0
IB4	2918336	1014	0
OB4	671584	239	0
IB5	2914496	1009	0
OB5	668384	237	0
IB6	2923232	1011	0
OB6	662272	235	0
IB7	2945792	1016	0
OB7	667536	237	0
IB8	2940064	1018	0
OB8	667184	237	0
IB9	2926208	1015	0
OB9	662096	236	0
IB10	2889760	1007	0
OB10	670576	240	0
IB11	2888608	1013	0
OB11	658384	237	0
IB12	2859072	1009	0
OB12	665472	239	0
IC1	2893200	1015	0
OC1	670000	239	0
IC2	2912672	1016	0
OC2	675024	240	0
IC3	2917264	1011	0
OC3	669952	238	0
IC4	2918688	1007	0
OC4	680560	241	0
IC5	2938896	1013	0
OC5	678272	240	0
IC6	2951808	1016	0
OC6	677856	240	0
IC7	2949008	1011	0
OC7	677568	240	0
IC8	2932928	1008	0
OC8	665664	236	0
IC9	2929440	1011	0
OC9	666512	237	0
IC10	2900096	1006	0
OC10	667952	239	0
IC11	2892960	1006	0
OC11	667824	240	0
IC12	2876128	1011	0
OC12	655536	236	0
ID1	2886224	1012	0
OD1	663712	238	0
ID2	2906304	1012	0
OD2	666208	237	0
ID3	2915344	1007	0
OD3	666752	237	0
ID4	2949392	1016	0
OD4	665728	236	0
ID5	2947136	1010	0
OD5	679920	241	0
ID6	2940928	1007	0
OD6	673760	238	0
ID7	2968768	1012	0
OD7	678800	240	0
ID8	2946160	1008	0
OD8	683696	242	0
ID9	2924864	1006	0
OD9	672272	239	0
ID10	2929312	1012	0
OD10	663952	237	0
ID11	2916864	1010	0
OD11	665136	238	0
ID12	2887360	1013	0
OD12	670752	241	0
IE1	2888368	1012	0
OE1	676640	242	0
IE2	2890688	1006	0
OE2	674400	240	0
IE3	2928016	1011	0
OE3	668976	237	0
IE4	2925920	1007	0
OE4	685824	243	0
IE5	2961200	1015	0
OE5	681216	240	0
IE6	2961296	1012	0
OE6	673680	237	0
IE7	2953872	1010	0
OE7	671392	236	0
IE8	2944656	1010	0
OE8	668128	236	0
IE9	2930928	1011	0
OE9	679392	241	0
IE10	2932288	1016	0
OE10	661792	236	0
IE11	2918768	1016	0
OE11	662256	238	0
IE12	2881680	1012	0
OE12	660736	238	0
IF1	2878000	1007	0
OF1	674912	241	0
IF2	2902960	1010	0
OF2	670208	238	0
IF3	2945968	1018	0
OF3	673568	239	0
IF4	2947744	1015	0
OF4	673808	239	0
IF5	2941264	1010	0
OF5	668832	237	0
IF6	2940944	1010	0
OF6	668640	236	0
IF7	2954496	1012	0
OF7	669200	237	0
IF8	2955936	1016	0
OF8	673696	239	0
IF9	2932208	1012	0
OF9	670544	239	0
IF10	2902768	1006	0
OF10	672400	240	0
IF11	2901472	1013	0
OF11	662896	238	0
IF12	2904400	1015	0
OF12	659936	237	0
IG1	2878896	1009	0
OG1	679024	243	0
IG2	2906736	1012	0
OG2	668448	238	0
IG3	2911776	1007	0
OG3	671360	238	0
IG4	2924496	1010	0
OG4	681664	242	0
IG5	2916736	1006	0
OG5	674656	240	0
IG6	2930720	1010	0
OG6	669920	238	0
IG7	2924896	1008	0
OG7	662736	235	0
IG8	2940464	1015	0
OG8	663760	236	0
IG9	2931552	1016	0
OG9	670560	239	0
IG10	2923056	1016	0
OG10	664032	238	0
IG11	2891856	1011	0
OG11	662832	238	0
IG12	2871504	1010	0
OG12	653872	236	0
IH1	2887904	1011	0
OH1	668768	239	0
IH2	2917328	1018	0
OH2	665200	237	0
IH3	2922896	1013	0
OH3	674144	240	0
IH4	2903664	1005	0
OH4	666672	237	0
IH5	2924880	1011	0
OH5	670336	238	0
IH6	2932800	1016	0
OH6	656496	234	0
IH7	2946080	1017	0
OH7	658192	235	0
IH8	2907344	1009	0
OH8	663680	238	0
IH9	2898944	1010	0
OH9	666448	239	0
IH10	2891040	1011	0
OH10	665008	240	0
IH11	2871200	1009	0
OH11	665024	240	0
IH12	2861152	1007	0
OH12	651632	235	0
```
