## Supplementary material for "A toolbox of Stable Integration Vectors (SIV) in the fission yeast *Schizosaccharomyces pombe*": Source data: S03_C001_T03_P0116_M1_X1_E2.quant

```
[instrument]
blockid	numofrow	numofcol	coversn	version	coverid	lamphours	blocksn	type	sn
21	8	12	*	1.3.2	*	*	*	ruo	272510497

[head]
version	name	operator	timestamp	expirytime	calibrationID
1.0.5	Quantitation	GUEST	*	*	*

[properties]
quantversion
0.2.5

[conditions]
BlkID	Run	ExcitationColor	EmissionColor	CameraBias	EmissionIndex	BlockTemperature	CameraGain	Point	SampleVolume	Step	ExposureIndex	CoverID	Time	SampleTemperature	CoverTemperature	ExcitationIndex	Stage	Exposure	Cycle
21	20190213smp49-60	x1	m1	*	1	94.5183,94.5348,94.5327,94.5129,94.5069,94.5017	*	116	10	3	2	-1	1550065790.760	94.4102,94.4131,94.4102,94.4121,94.4114,94.4089	105.012	1	3	175	1

[quant]
region	quant	count	saturation
IA1	2990624	1013	0
OA1	671280	237	0
IA2	3020544	1008	0
OA2	674016	236	0
IA3	3038640	1008	0
OA3	671696	234	0
IA4	3099264	1016	0
OA4	675360	234	0
IA5	3131808	1017	0
OA5	675552	233	0
IA6	3114032	1010	0
OA6	696912	240	0
IA7	3113728	1006	0
OA7	694336	239	0
IA8	3139744	1013	0
OA8	686736	237	0
IA9	3118768	1016	0
OA9	682112	237	0
IA10	3108208	1017	0
OA10	677344	236	0
IA11	3074704	1017	0
OA11	670000	235	0
IA12	3010048	1011	0
OA12	673232	238	0
IB1	3007520	1009	0
OB1	673888	237	0
IB2	3053296	1010	0
OB2	691904	241	0
IB3	3127104	1016	0
OB3	694944	240	0
IB4	3156560	1014	0
OB4	696096	239	0
IB5	3167280	1009	0
OB5	697104	237	0
IB6	3193728	1011	0
OB6	690352	235	0
IB7	3242000	1016	0
OB7	698384	237	0
IB8	3223088	1018	0
OB8	697552	237	0
IB9	3224624	1015	0
OB9	690592	236	0
IB10	3147248	1007	0
OB10	697728	240	0
IB11	3123072	1013	0
OB11	683056	237	0
IB12	3046144	1009	0
OB12	680752	239	0
IC1	3045328	1015	0
OC1	681584	239	0
IC2	3099536	1016	0
OC2	695088	240	0
IC3	3135696	1011	0
OC3	692944	238	0
IC4	3174144	1007	0
OC4	707728	241	0
IC5	3220624	1013	0
OC5	710528	240	0
IC6	3256048	1016	0
OC6	714416	240	0
IC7	3280544	1011	0
OC7	715008	240	0
IC8	3260272	1008	0
OC8	702336	236	0
IC9	3234432	1011	0
OC9	701584	237	0
IC10	3173952	1006	0
OC10	697952	239	0
IC11	3160064	1006	0
OC11	695888	240	0
IC12	3075328	1011	0
OC12	676560	236	0
ID1	3063488	1012	0
OD1	681056	238	0
ID2	3107600	1012	0
OD2	683232	237	0
ID3	3157344	1007	0
OD3	694144	237	0
ID4	3222784	1016	0
OD4	695056	236	0
ID5	3253056	1010	0
OD5	716544	241	0
ID6	3283664	1007	0
OD6	714496	238	0
ID7	3329440	1012	0
OD7	720048	240	0
ID8	3300992	1008	0
OD8	723312	242	0
ID9	3255456	1006	0
OD9	708992	239	0
ID10	3238848	1012	0
OD10	695808	237	0
ID11	3216048	1010	0
OD11	691968	238	0
ID12	3108016	1013	0
OD12	692304	241	0
IE1	3074384	1012	0
OE1	693120	242	0
IE2	3104432	1006	0
OE2	697040	240	0
IE3	3187040	1011	0
OE3	695008	237	0
IE4	3218480	1007	0
OE4	719424	243	0
IE5	3284512	1015	0
OE5	714864	240	0
IE6	3315968	1012	0
OE6	716736	237	0
IE7	3316784	1010	0
OE7	712560	236	0
IE8	3286976	1010	0
OE8	705072	236	0
IE9	3274464	1011	0
OE9	715280	241	0
IE10	3240032	1016	0
OE10	694544	236	0
IE11	3198304	1016	0
OE11	692400	238	0
IE12	3113440	1012	0
OE12	685840	238	0
IF1	3059120	1007	0
OF1	691184	241	0
IF2	3110128	1010	0
OF2	688544	238	0
IF3	3194848	1018	0
OF3	697408	239	0
IF4	3240768	1015	0
OF4	705120	239	0
IF5	3253104	1010	0
OF5	700912	237	0
IF6	3261888	1010	0
OF6	703040	236	0
IF7	3288224	1012	0
OF7	706432	237	0
IF8	3287152	1016	0
OF8	710144	239	0
IF9	3255632	1012	0
OF9	705184	239	0
IF10	3196064	1006	0
OF10	703424	240	0
IF11	3173056	1013	0
OF11	689840	238	0
IF12	3143664	1015	0
OF12	679056	237	0
IG1	3044944	1009	0
OG1	693696	243	0
IG2	3104416	1012	0
OG2	685616	238	0
IG3	3151328	1007	0
OG3	691584	238	0
IG4	3189024	1010	0
OG4	705344	242	0
IG5	3202432	1006	0
OG5	702336	240	0
IG6	3227424	1010	0
OG6	700176	238	0
IG7	3220496	1008	0
OG7	689808	235	0
IG8	3241056	1015	0
OG8	693504	236	0
IG9	3213120	1016	0
OG9	698160	239	0
IG10	3195344	1016	0
OG10	689488	238	0
IG11	3140256	1011	0
OG11	682864	238	0
IG12	3082592	1010	0
OG12	672800	236	0
IH1	3047744	1011	0
OH1	677904	239	0
IH2	3100400	1018	0
OH2	678240	237	0
IH3	3141040	1013	0
OH3	689488	240	0
IH4	3135808	1005	0
OH4	684080	237	0
IH5	3173408	1011	0
OH5	689696	238	0
IH6	3180720	1016	0
OH6	677616	234	0
IH7	3211488	1017	0
OH7	682112	235	0
IH8	3169472	1009	0
OH8	688448	238	0
IH9	3155616	1010	0
OH9	686336	239	0
IH10	3116368	1011	0
OH10	686320	240	0
IH11	3077760	1009	0
OH11	679680	240	0
IH12	3042944	1007	0
OH12	661120	235	0
```
