## Supplementary material for "A toolbox of Stable Integration Vectors (SIV) in the fission yeast *Schizosaccharomyces pombe*": Source data: S03_C001_T03_P0116_M1_X1_E3.quant

```
[instrument]
blockid	numofrow	numofcol	coversn	version	coverid	lamphours	blocksn	type	sn
21	8	12	*	1.3.2	*	*	*	ruo	272510497

[head]
version	name	operator	timestamp	expirytime	calibrationID
1.0.5	Quantitation	GUEST	*	*	*

[properties]
quantversion
0.2.5

[conditions]
BlkID	Run	ExcitationColor	EmissionColor	CameraBias	EmissionIndex	BlockTemperature	CameraGain	Point	SampleVolume	Step	ExposureIndex	CoverID	Time	SampleTemperature	CoverTemperature	ExcitationIndex	Stage	Exposure	Cycle
21	20190213smp49-60	x1	m1	*	1	94.5183,94.5348,94.5327,94.5129,94.5069,94.5017	*	116	10	3	3	-1	1550065791.486	94.4102,94.4131,94.4102,94.4121,94.4114,94.4089	105.012	1	3	520	1

[quant]
region	quant	count	saturation
IA1	3357024	1013	0
OA1	707824	237	0
IA2	3473504	1008	0
OA2	716816	236	0
IA3	3534048	1008	0
OA3	723072	234	0
IA4	3687712	1016	0
OA4	733200	234	0
IA5	3801120	1017	0
OA5	740992	233	0
IA6	3794384	1010	0
OA6	770288	240	0
IA7	3798288	1006	0
OA7	766992	239	0
IA8	3854640	1013	0
OA8	764336	237	0
IA9	3800304	1016	0
OA9	756480	237	0
IA10	3758064	1017	0
OA10	741536	236	0
IA11	3672320	1017	0
OA11	725232	235	0
IA12	3500768	1011	0
OA12	715136	238	0
IB1	3449840	1009	0
OB1	713840	237	0
IB2	3573312	1010	0
OB2	743488	241	0
IB3	3747808	1016	0
OB3	757616	240	0
IB4	3854944	1014	0
OB4	773312	239	0
IB5	3927072	1009	0
OB5	786032	237	0
IB6	4012800	1011	0
OB6	781216	235	0
IB7	4135392	1016	0
OB7	794096	237	0
IB8	4090896	1018	0
OB8	793136	237	0
IB9	4122976	1015	0
OB9	778864	236	0
IB10	3922000	1007	0
OB10	780832	240	0
IB11	3830112	1013	0
OB11	750480	237	0
IB12	3628688	1009	0
OB12	737296	239	0
IC1	3529376	1015	0
OC1	727728	239	0
IC2	3688400	1016	0
OC2	751264	240	0
IC3	3815216	1011	0
OC3	762704	238	0
IC4	3966672	1007	0
OC4	792736	241	0
IC5	4086240	1013	0
OC5	805632	240	0
IC6	4188480	1016	0
OC6	819472	240	0
IC7	4275360	1011	0
OC7	828256	240	0
IC8	4246528	1008	0
OC8	812784	236	0
IC9	4179952	1011	0
OC9	804128	237	0
IC10	4036352	1006	0
OC10	790000	239	0
IC11	4000688	1006	0
OC11	776288	240	0
IC12	3715520	1011	0
OC12	739056	236	0
ID1	3584016	1012	0
OD1	730272	238	0
ID2	3721760	1012	0
OD2	748848	237	0
ID3	3889616	1007	0
OD3	768112	237	0
ID4	4052016	1016	0
OD4	783184	236	0
ID5	4190416	1010	0
OD5	820432	241	0
ID6	4314736	1007	0
OD6	840144	238	0
ID7	4420064	1012	0
OD7	847920	240	0
ID8	4377568	1008	0
OD8	844224	242	0
ID9	4268688	1006	0
OD9	821152	239	0
ID10	4177840	1012	0
OD10	798096	237	0
ID11	4135376	1010	0
OD11	776720	238	0
ID12	3778816	1013	0
OD12	761472	241	0
IE1	3599136	1012	0
OE1	741520	242	0
IE2	3738624	1006	0
OE2	755312	240	0
IE3	3938320	1011	0
OE3	768592	237	0
IE4	4078656	1007	0
OE4	812288	243	0
IE5	4234672	1015	0
OE5	818864	240	0
IE6	4376672	1012	0
OE6	839712	237	0
IE7	4388560	1010	0
OE7	839472	236	0
IE8	4319280	1010	0
OE8	822736	236	0
IE9	4280064	1011	0
OE9	828336	241	0
IE10	4146432	1016	0
OE10	792912	236	0
IE11	4031952	1016	0
OE11	775872	238	0
IE12	3791648	1012	0
OE12	750048	238	0
IF1	3598400	1007	0
OF1	735792	241	0
IF2	3732256	1010	0
OF2	747296	238	0
IF3	3933072	1018	0
OF3	768480	239	0
IF4	4092032	1015	0
OF4	787152	239	0
IF5	4176592	1010	0
OF5	798208	237	0
IF6	4222272	1010	0
OF6	807312	236	0
IF7	4292208	1012	0
OF7	812848	237	0
IF8	4283536	1016	0
OF8	813888	239	0
IF9	4219088	1012	0
OF9	807904	239	0
IF10	4084784	1006	0
OF10	794224	240	0
IF11	3967248	1013	0
OF11	764352	238	0
IF12	3865680	1015	0
OF12	738912	237	0
IG1	3562080	1009	0
OG1	737440	243	0
IG2	3713904	1012	0
OG2	737552	238	0
IG3	3868816	1007	0
OG3	756560	238	0
IG4	3983264	1010	0
OG4	782608	242	0
IG5	4058576	1006	0
OG5	790304	240	0
IG6	4136752	1010	0
OG6	795120	238	0
IG7	4127264	1008	0
OG7	784464	235	0
IG8	4151760	1015	0
OG8	785600	236	0
IG9	4085424	1016	0
OG9	785232	239	0
IG10	4026000	1016	0
OG10	766464	238	0
IG11	3902048	1011	0
OG11	748544	238	0
IG12	3708672	1010	0
OG12	726032	236	0
IH1	3564544	1011	0
OH1	718208	239	0
IH2	3673056	1018	0
OH2	724352	237	0
IH3	3814448	1013	0
OH3	746416	240	0
IH4	3853280	1005	0
OH4	747840	237	0
IH5	3961824	1011	0
OH5	761616	238	0
IH6	3966352	1016	0
OH6	753664	234	0
IH7	4036224	1017	0
OH7	760400	235	0
IH8	3967408	1009	0
OH8	767872	238	0
IH9	3944544	1010	0
OH9	759312	239	0
IH10	3827344	1011	0
OH10	751520	240	0
IH11	3733280	1009	0
OH11	734512	240	0
IH12	3633024	1007	0
OH12	705888	235	0
```
