## Supplementary material for "A toolbox of Stable Integration Vectors (SIV) in the fission yeast *Schizosaccharomyces pombe*": Source data: S03_C001_T03_P0117_M1_X1_E1.quant

```
[instrument]
blockid	numofrow	numofcol	coversn	version	coverid	lamphours	blocksn	type	sn
21	8	12	*	1.3.2	*	*	*	ruo	272510497

[head]
version	name	operator	timestamp	expirytime	calibrationID
1.0.5	Quantitation	GUEST	*	*	*

[properties]
quantversion
0.2.5

[conditions]
BlkID	Run	ExcitationColor	EmissionColor	CameraBias	EmissionIndex	BlockTemperature	CameraGain	Point	SampleVolume	Step	ExposureIndex	CoverID	Time	SampleTemperature	CoverTemperature	ExcitationIndex	Stage	Exposure	Cycle
21	20190213smp49-60	x1	m1	*	1	94.8334,94.7952,94.8193,94.8271,94.8425,94.7917	*	117	10	3	1	-1	1550065798.233	94.7097,94.7122,94.7112,94.7116,94.7125,94.7106	104.943	1	3	60	1

[quant]
region	quant	count	saturation
IA1	2866000	1013	0
OA1	659520	237	0
IA2	2869712	1008	0
OA2	661344	236	0
IA3	2872368	1008	0
OA3	655760	234	0
IA4	2903552	1016	0
OA4	653792	234	0
IA5	2911776	1017	0
OA5	651472	233	0
IA6	2888160	1010	0
OA6	670464	240	0
IA7	2879696	1006	0
OA7	670080	239	0
IA8	2896992	1013	0
OA8	661360	237	0
IA9	2889600	1016	0
OA9	658880	237	0
IA10	2891904	1017	0
OA10	655376	236	0
IA11	2876208	1017	0
OA11	650368	235	0
IA12	2847136	1011	0
OA12	657824	238	0
IB1	2868064	1009	0
OB1	661536	237	0
IB2	2881360	1010	0
OB2	674208	241	0
IB3	2918720	1016	0
OB3	674864	240	0
IB4	2918272	1014	0
OB4	672640	239	0
IB5	2908928	1009	0
OB5	668144	237	0
IB6	2919008	1011	0
OB6	662704	235	0
IB7	2942944	1016	0
OB7	667072	237	0
IB8	2934672	1018	0
OB8	667200	237	0
IB9	2921440	1015	0
OB9	660400	236	0
IB10	2886768	1007	0
OB10	669136	240	0
IB11	2889648	1013	0
OB11	659200	237	0
IB12	2855888	1009	0
OB12	663808	239	0
IC1	2888400	1015	0
OC1	666304	239	0
IC2	2913312	1016	0
OC2	672080	240	0
IC3	2913440	1011	0
OC3	668416	238	0
IC4	2916560	1007	0
OC4	678176	241	0
IC5	2935232	1013	0
OC5	676160	240	0
IC6	2951344	1016	0
OC6	675280	240	0
IC7	2943328	1011	0
OC7	676480	240	0
IC8	2928560	1008	0
OC8	664272	236	0
IC9	2924128	1011	0
OC9	664496	237	0
IC10	2893760	1006	0
OC10	666464	239	0
IC11	2887056	1006	0
OC11	668624	240	0
IC12	2872416	1011	0
OC12	656080	236	0
ID1	2885392	1012	0
OD1	664272	238	0
ID2	2903440	1012	0
OD2	667408	237	0
ID3	2917440	1007	0
OD3	670800	237	0
ID4	2946048	1016	0
OD4	667968	236	0
ID5	2941840	1010	0
OD5	681888	241	0
ID6	2946704	1007	0
OD6	674688	238	0
ID7	2970272	1012	0
OD7	680640	240	0
ID8	2946880	1008	0
OD8	685376	242	0
ID9	2919360	1006	0
OD9	670576	239	0
ID10	2930832	1012	0
OD10	663600	237	0
ID11	2918304	1010	0
OD11	664848	238	0
ID12	2889920	1013	0
OD12	671072	241	0
IE1	2875680	1012	0
OE1	675392	242	0
IE2	2884896	1006	0
OE2	672288	240	0
IE3	2924368	1011	0
OE3	668464	237	0
IE4	2917392	1007	0
OE4	687136	243	0
IE5	2950736	1015	0
OE5	678048	240	0
IE6	2954992	1012	0
OE6	670592	237	0
IE7	2952128	1010	0
OE7	668624	236	0
IE8	2941840	1010	0
OE8	666000	236	0
IE9	2929712	1011	0
OE9	676096	241	0
IE10	2927696	1016	0
OE10	660768	236	0
IE11	2907968	1016	0
OE11	661360	238	0
IE12	2882304	1012	0
OE12	659696	238	0
IF1	2876736	1007	0
OF1	673376	241	0
IF2	2905552	1010	0
OF2	667728	238	0
IF3	2944384	1018	0
OF3	672832	239	0
IF4	2953200	1015	0
OF4	672992	239	0
IF5	2938752	1010	0
OF5	668640	237	0
IF6	2942992	1010	0
OF6	665808	236	0
IF7	2950640	1012	0
OF7	669744	237	0
IF8	2954320	1016	0
OF8	674688	239	0
IF9	2931184	1012	0
OF9	672096	239	0
IF10	2898672	1006	0
OF10	671344	240	0
IF11	2903328	1013	0
OF11	664784	238	0
IF12	2905184	1015	0
OF12	658656	237	0
IG1	2868848	1009	0
OG1	678320	243	0
IG2	2902368	1012	0
OG2	665760	238	0
IG3	2911024	1007	0
OG3	669216	238	0
IG4	2920464	1010	0
OG4	681056	242	0
IG5	2916912	1006	0
OG5	673584	240	0
IG6	2929040	1010	0
OG6	668304	238	0
IG7	2918720	1008	0
OG7	659488	235	0
IG8	2934720	1015	0
OG8	663280	236	0
IG9	2920368	1016	0
OG9	665824	239	0
IG10	2917456	1016	0
OG10	663088	238	0
IG11	2883120	1011	0
OG11	657184	238	0
IG12	2869936	1010	0
OG12	653136	236	0
IH1	2881136	1011	0
OH1	666368	239	0
IH2	2918784	1018	0
OH2	664608	237	0
IH3	2917632	1013	0
OH3	671168	240	0
IH4	2898384	1005	0
OH4	665968	237	0
IH5	2916064	1011	0
OH5	669456	238	0
IH6	2926192	1016	0
OH6	654240	234	0
IH7	2935936	1017	0
OH7	657728	235	0
IH8	2903696	1009	0
OH8	664688	238	0
IH9	2895504	1010	0
OH9	665536	239	0
IH10	2882560	1011	0
OH10	666112	240	0
IH11	2863520	1009	0
OH11	664528	240	0
IH12	2853856	1007	0
OH12	650592	235	0
```
