## Supplementary material for "A toolbox of Stable Integration Vectors (SIV) in the fission yeast *Schizosaccharomyces pombe*": Source data: S03_C001_T03_P0117_M1_X1_E2.quant

```
[instrument]
blockid	numofrow	numofcol	coversn	version	coverid	lamphours	blocksn	type	sn
21	8	12	*	1.3.2	*	*	*	ruo	272510497

[head]
version	name	operator	timestamp	expirytime	calibrationID
1.0.5	Quantitation	GUEST	*	*	*

[properties]
quantversion
0.2.5

[conditions]
BlkID	Run	ExcitationColor	EmissionColor	CameraBias	EmissionIndex	BlockTemperature	CameraGain	Point	SampleVolume	Step	ExposureIndex	CoverID	Time	SampleTemperature	CoverTemperature	ExcitationIndex	Stage	Exposure	Cycle
21	20190213smp49-60	x1	m1	*	1	94.8334,94.7952,94.8193,94.8271,94.8425,94.7917	*	117	10	3	2	-1	1550065798.870	94.7097,94.7122,94.7112,94.7116,94.7125,94.7106	104.943	1	3	175	1

[quant]
region	quant	count	saturation
IA1	2987552	1013	0
OA1	672304	237	0
IA2	3018048	1008	0
OA2	676176	236	0
IA3	3039200	1008	0
OA3	672064	234	0
IA4	3101456	1016	0
OA4	675280	234	0
IA5	3136240	1017	0
OA5	676816	233	0
IA6	3117056	1010	0
OA6	698384	240	0
IA7	3112416	1006	0
OA7	694704	239	0
IA8	3133168	1013	0
OA8	689360	237	0
IA9	3115248	1016	0
OA9	683040	237	0
IA10	3104656	1017	0
OA10	679024	236	0
IA11	3072992	1017	0
OA11	671360	235	0
IA12	3012000	1011	0
OA12	673776	238	0
IB1	3007216	1009	0
OB1	673296	237	0
IB2	3051664	1010	0
OB2	691280	241	0
IB3	3124512	1016	0
OB3	695968	240	0
IB4	3149264	1014	0
OB4	694704	239	0
IB5	3162320	1009	0
OB5	695600	237	0
IB6	3189456	1011	0
OB6	690800	235	0
IB7	3238960	1016	0
OB7	697152	237	0
IB8	3218448	1018	0
OB8	698208	237	0
IB9	3222096	1015	0
OB9	688432	236	0
IB10	3138064	1007	0
OB10	695744	240	0
IB11	3113216	1013	0
OB11	682192	237	0
IB12	3048032	1009	0
OB12	679104	239	0
IC1	3050352	1015	0
OC1	682048	239	0
IC2	3103808	1016	0
OC2	691664	240	0
IC3	3134320	1011	0
OC3	691200	238	0
IC4	3170560	1007	0
OC4	706096	241	0
IC5	3221376	1013	0
OC5	709296	240	0
IC6	3254752	1016	0
OC6	713936	240	0
IC7	3275728	1011	0
OC7	714976	240	0
IC8	3254032	1008	0
OC8	701280	236	0
IC9	3233072	1011	0
OC9	701936	237	0
IC10	3177568	1006	0
OC10	696832	239	0
IC11	3162576	1006	0
OC11	695456	240	0
IC12	3083456	1011	0
OC12	676176	236	0
ID1	3062624	1012	0
OD1	682160	238	0
ID2	3110032	1012	0
OD2	685968	237	0
ID3	3160016	1007	0
OD3	695376	237	0
ID4	3225616	1016	0
OD4	697760	236	0
ID5	3258128	1010	0
OD5	717200	241	0
ID6	3287424	1007	0
OD6	717456	238	0
ID7	3331584	1012	0
OD7	724688	240	0
ID8	3304672	1008	0
OD8	725296	242	0
ID9	3256928	1006	0
OD9	711184	239	0
ID10	3240944	1012	0
OD10	698928	237	0
ID11	3222304	1010	0
OD11	691072	238	0
ID12	3112240	1013	0
OD12	695712	241	0
IE1	3065008	1012	0
OE1	692880	242	0
IE2	3103680	1006	0
OE2	693072	240	0
IE3	3182496	1011	0
OE3	693728	237	0
IE4	3214912	1007	0
OE4	717888	243	0
IE5	3276208	1015	0
OE5	713968	240	0
IE6	3318688	1012	0
OE6	713248	237	0
IE7	3312912	1010	0
OE7	712368	236	0
IE8	3287952	1010	0
OE8	705808	236	0
IE9	3273056	1011	0
OE9	714080	241	0
IE10	3240480	1016	0
OE10	693056	236	0
IE11	3196960	1016	0
OE11	692272	238	0
IE12	3110224	1012	0
OE12	683104	238	0
IF1	3056144	1007	0
OF1	689664	241	0
IF2	3109344	1010	0
OF2	686752	238	0
IF3	3192368	1018	0
OF3	699488	239	0
IF4	3229840	1015	0
OF4	702864	239	0
IF5	3247232	1010	0
OF5	700912	237	0
IF6	3257760	1010	0
OF6	704160	236	0
IF7	3281440	1012	0
OF7	703888	237	0
IF8	3290192	1016	0
OF8	708640	239	0
IF9	3254320	1012	0
OF9	706016	239	0
IF10	3200384	1006	0
OF10	702448	240	0
IF11	3167152	1013	0
OF11	690992	238	0
IF12	3143920	1015	0
OF12	679952	237	0
IG1	3046208	1009	0
OG1	690304	243	0
IG2	3103488	1012	0
OG2	683744	238	0
IG3	3145232	1007	0
OG3	690480	238	0
IG4	3190944	1010	0
OG4	705008	242	0
IG5	3201072	1006	0
OG5	700752	240	0
IG6	3232800	1010	0
OG6	696784	238	0
IG7	3217424	1008	0
OG7	690128	235	0
IG8	3241456	1015	0
OG8	690944	236	0
IG9	3210336	1016	0
OG9	697568	239	0
IG10	3193776	1016	0
OG10	687072	238	0
IG11	3139792	1011	0
OG11	682240	238	0
IG12	3077856	1010	0
OG12	672032	236	0
IH1	3048400	1011	0
OH1	678992	239	0
IH2	3104144	1018	0
OH2	679792	237	0
IH3	3144848	1013	0
OH3	692912	240	0
IH4	3136496	1005	0
OH4	687952	237	0
IH5	3181744	1011	0
OH5	691664	238	0
IH6	3183840	1016	0
OH6	680096	234	0
IH7	3213408	1017	0
OH7	683728	235	0
IH8	3172672	1009	0
OH8	689920	238	0
IH9	3157280	1010	0
OH9	691408	239	0
IH10	3120912	1011	0
OH10	686144	240	0
IH11	3084736	1009	0
OH11	683952	240	0
IH12	3047696	1007	0
OH12	663360	235	0
```
