## Supplementary material for "A toolbox of Stable Integration Vectors (SIV) in the fission yeast *Schizosaccharomyces pombe*": Source data: S03_C001_T03_P0117_M1_X1_E3.quant

```
[instrument]
blockid	numofrow	numofcol	coversn	version	coverid	lamphours	blocksn	type	sn
21	8	12	*	1.3.2	*	*	*	ruo	272510497

[head]
version	name	operator	timestamp	expirytime	calibrationID
1.0.5	Quantitation	GUEST	*	*	*

[properties]
quantversion
0.2.5

[conditions]
BlkID	Run	ExcitationColor	EmissionColor	CameraBias	EmissionIndex	BlockTemperature	CameraGain	Point	SampleVolume	Step	ExposureIndex	CoverID	Time	SampleTemperature	CoverTemperature	ExcitationIndex	Stage	Exposure	Cycle
21	20190213smp49-60	x1	m1	*	1	94.8334,94.7952,94.8193,94.8271,94.8425,94.7917	*	117	10	3	3	-1	1550065799.595	94.7097,94.7122,94.7112,94.7116,94.7125,94.7106	104.943	1	3	520	1

[quant]
region	quant	count	saturation
IA1	3360896	1013	0
OA1	707104	237	0
IA2	3475008	1008	0
OA2	718064	236	0
IA3	3536224	1008	0
OA3	723360	234	0
IA4	3688256	1016	0
OA4	734608	234	0
IA5	3800480	1017	0
OA5	740912	233	0
IA6	3796288	1010	0
OA6	771488	240	0
IA7	3795088	1006	0
OA7	772464	239	0
IA8	3850496	1013	0
OA8	763648	237	0
IA9	3801680	1016	0
OA9	755952	237	0
IA10	3758464	1017	0
OA10	742576	236	0
IA11	3672816	1017	0
OA11	726400	235	0
IA12	3501072	1011	0
OA12	717264	238	0
IB1	3440816	1009	0
OB1	714576	237	0
IB2	3566432	1010	0
OB2	743856	241	0
IB3	3737344	1016	0
OB3	757328	240	0
IB4	3841536	1014	0
OB4	772880	239	0
IB5	3920960	1009	0
OB5	787024	237	0
IB6	3997024	1011	0
OB6	781872	235	0
IB7	4129856	1016	0
OB7	797184	237	0
IB8	4072912	1018	0
OB8	797696	237	0
IB9	4115408	1015	0
OB9	780000	236	0
IB10	3910688	1007	0
OB10	781440	240	0
IB11	3818688	1013	0
OB11	751520	237	0
IB12	3621024	1009	0
OB12	735904	239	0
IC1	3520704	1015	0
OC1	727552	239	0
IC2	3675504	1016	0
OC2	750704	240	0
IC3	3797264	1011	0
OC3	761280	238	0
IC4	3948864	1007	0
OC4	793504	241	0
IC5	4071872	1013	0
OC5	805360	240	0
IC6	4172320	1016	0
OC6	820848	240	0
IC7	4254432	1011	0
OC7	828896	240	0
IC8	4233728	1008	0
OC8	813936	236	0
IC9	4171328	1011	0
OC9	805072	237	0
IC10	4018448	1006	0
OC10	789200	239	0
IC11	3982912	1006	0
OC11	773056	240	0
IC12	3700048	1011	0
OC12	737168	236	0
ID1	3582512	1012	0
OD1	729392	238	0
ID2	3712880	1012	0
OD2	746256	237	0
ID3	3884528	1007	0
OD3	768160	237	0
ID4	4047552	1016	0
OD4	783216	236	0
ID5	4185472	1010	0
OD5	820848	241	0
ID6	4305712	1007	0
OD6	838416	238	0
ID7	4414240	1012	0
OD7	846624	240	0
ID8	4363680	1008	0
OD8	847152	242	0
ID9	4255904	1006	0
OD9	821792	239	0
ID10	4172192	1012	0
OD10	795600	237	0
ID11	4126864	1010	0
OD11	776512	238	0
ID12	3769488	1013	0
OD12	759136	241	0
IE1	3598272	1012	0
OE1	742112	242	0
IE2	3739504	1006	0
OE2	759408	240	0
IE3	3933968	1011	0
OE3	769472	237	0
IE4	4078640	1007	0
OE4	814720	243	0
IE5	4229440	1015	0
OE5	819952	240	0
IE6	4367888	1012	0
OE6	840656	237	0
IE7	4385984	1010	0
OE7	840864	236	0
IE8	4308144	1010	0
OE8	823616	236	0
IE9	4277760	1011	0
OE9	830064	241	0
IE10	4138432	1016	0
OE10	792336	236	0
IE11	4029024	1016	0
OE11	775808	238	0
IE12	3789776	1012	0
OE12	751888	238	0
IF1	3599376	1007	0
OF1	737328	241	0
IF2	3729552	1010	0
OF2	746656	238	0
IF3	3937712	1018	0
OF3	769456	239	0
IF4	4084976	1015	0
OF4	788352	239	0
IF5	4172864	1010	0
OF5	796912	237	0
IF6	4219248	1010	0
OF6	808352	236	0
IF7	4287056	1012	0
OF7	815824	237	0
IF8	4271552	1016	0
OF8	817792	239	0
IF9	4211328	1012	0
OF9	808416	239	0
IF10	4074208	1006	0
OF10	793568	240	0
IF11	3966608	1013	0
OF11	764864	238	0
IF12	3858592	1015	0
OF12	742784	237	0
IG1	3556304	1009	0
OG1	738592	243	0
IG2	3701808	1012	0
OG2	739376	238	0
IG3	3847600	1007	0
OG3	755136	238	0
IG4	3979056	1010	0
OG4	782784	242	0
IG5	4045408	1006	0
OG5	788704	240	0
IG6	4129680	1010	0
OG6	793600	238	0
IG7	4112672	1008	0
OG7	782656	235	0
IG8	4143040	1015	0
OG8	784464	236	0
IG9	4079424	1016	0
OG9	783840	239	0
IG10	4006352	1016	0
OG10	766192	238	0
IG11	3894768	1011	0
OG11	749872	238	0
IG12	3702800	1010	0
OG12	725696	236	0
IH1	3560768	1011	0
OH1	718832	239	0
IH2	3672224	1018	0
OH2	721664	237	0
IH3	3804912	1013	0
OH3	748336	240	0
IH4	3848624	1005	0
OH4	751520	237	0
IH5	3960112	1011	0
OH5	762000	238	0
IH6	3959216	1016	0
OH6	754592	234	0
IH7	4036768	1017	0
OH7	759760	235	0
IH8	3959552	1009	0
OH8	767424	238	0
IH9	3939104	1010	0
OH9	763328	239	0
IH10	3816528	1011	0
OH10	751760	240	0
IH11	3725072	1009	0
OH11	733936	240	0
IH12	3631920	1007	0
OH12	706112	235	0
```
