## Supplementary material for "A toolbox of Stable Integration Vectors (SIV) in the fission yeast *Schizosaccharomyces pombe*": Source data: analysis_result.txt

```
Session Name	
Well	Sample Name	Detector	Task	Ct	Avg Ct	Ct SD	Delta Ct	Qty	Avg Qty	Qty SD	Amp Status	Cq Conf
0	H2O	o6178o6179	Target	40.0							-1	0
Rn values	0.6458393	0.6509076	0.6567005	0.66277987	0.6631247	0.66385823	0.67272013	0.68041825	0.6897443	0.70060116	0.7046064	0.70678884	0.71398145	0.7164488	0.7166649	0.7242624	0.7310464	0.7352971	0.7393368	0.74630934	0.74637836	0.7496851	0.7579419	0.76067066	0.7608047	0.7614903	0.7668175	0.77457005	0.7822558	0.79086024	0.7986522	0.80839187	0.8121589	0.8182326	0.82437974	0.82598776	0.8236475	0.82652754	0.8284597	0.83292633
Delta Rn values	-0.003071366	-0.0029036973	-0.0020114149	-8.3267235E-4	-0.0053884927	-0.009555572	-0.0055943057	-0.0027968201	0.0016285871	0.0075848205	0.006689441	0.0039712316	0.00626321	0.003829911	-8.5459603E-4	0.0018422768	0.0037256058	0.0030756777	0.002214749	0.0042866673	-5.4494396E-4	-0.0021388307	0.001217329	-9.545441E-4	-0.0057211267	-0.009936187	-0.009509596	-0.006657691	-0.0038725443	-1.6877019E-4	0.002722533	0.0075615966	0.006427977	0.0076010567	0.00884757	0.0055549503	-0.00168594	-0.0037065365	-0.0066750254	-0.007109006
DDCT Values	0		H2O	o6178o6179	Target	40.0									false	
1	H2O	o6178o6179	Target	40.0							-1	0
Rn values	0.63162214	0.63290787	0.6388219	0.6400265	0.64278525	0.65646034	0.66379714	0.6688832	0.67059046	0.6807322	0.6854297	0.68809867	0.69489914	0.7010194	0.7065767	0.7117944	0.7155296	0.71984273	0.72877485	0.72876894	0.72967774	0.73580146	0.7467522	0.75006384	0.7530553	0.7568378	0.75874656	0.76213586	0.7727921	0.7817939	0.7919078	0.79707307	0.8012603	0.8071474	0.8087506	0.8106737	0.8111419	0.81420755	0.8166301	0.82697225
Delta Rn values	0.0010038539	-0.0028770112	-0.002129576	-0.006091563	-0.008499418	9.078062E-6	0.0021792764	0.0020987438	-0.0013605974	0.0036145358	0.0031454405	6.478203E-4	0.002281696	0.0032353636	0.0036260653	0.0036771398	0.0022457868	0.0013923012	0.005157818	-1.4679982E-5	-0.004272485	-0.0033153603	0.002468787	6.138239E-4	-0.0015613353	-0.0029454215	-0.0062032393	-0.007980538	-0.0024908967	0.0013442977	0.0062915958	0.0062902775	0.005310907	0.006031401	0.0024680498	-7.75463E-4	-0.0054738657	-0.0075748167	-0.010318843	-0.0051433183
DDCT Values	1		H2O	o6178o6179	Target	40.0									false	
2	H2O	o6178o6179	Target	40.0							-1	0
Rn values	0.5974843	0.59826285	0.6003337	0.60318637	0.6078208	0.61441886	0.62340665	0.62949616	0.63328445	0.6373417	0.64189875	0.65016884	0.6536693	0.65763456	0.66405773	0.66922504	0.6714486	0.6769994	0.68086976	0.68672657	0.6937708	0.70118713	0.70398384	0.7076814	0.70888746	0.7160566	0.7186671	0.7254239	0.7303623	0.7385721	0.7460957	0.754322	0.7587973	0.76275396	0.76572037	0.7735884	0.7780859	0.77904445	0.7768072	0.7792708
Delta Rn values	-0.004275739	-0.0034971833	-0.0014263391	0.0014263391	0.006060779	0.012658834	0.021646619	0.027736127	0.03152442	0.03558165	0.04013872	0.048408806	0.051909268	0.055874527	0.0622977	0.06746501	0.06968856	0.07523936	0.07910973	0.08496654	0.092010796	0.099427104	0.10222381	0.10592139	0.10712743	0.114296556	0.11690706	0.12366384	0.12860227	0.13681209	0.14433569	0.15256196	0.15703726	0.16099393	0.16396034	0.17182839	0.17632586	0.17728442	0.17504716	0.1775108
DDCT Values	2		H2O	o6178o6179	Target	40.0									false	
3	smp69	o6178o6179	Target	25.300274	25.371866	0.06345063					1	0.9851201539964367
Rn values	0.6662838	0.6649202	0.66461575	0.66726625	0.67340344	0.6806373	0.6894663	0.69112957	0.694289	0.7000624	0.70490783	0.7103791	0.7158015	0.7211049	0.7257852	0.7390518	0.74683475	0.751694	0.7621121	0.78689224	0.8248961	0.8830021	0.9998693	1.2173314	1.6058164	2.3019738	3.4319544	4.9971924	6.698791	8.100864	9.22479	10.25198	11.124591	11.81239	12.379164	12.815489	13.191635	13.512434	13.762586	13.976845
Delta Rn values	0.015530857	0.008480556	0.00248937	-5.468564E-4	-9.6389915E-5	0.0014507425	0.0045930143	5.6955614E-4	-0.0019577062	-0.0018710665	-0.002712352	-0.0029277885	-0.0031921605	-0.0035754438	-0.004581894	0.0029980037	0.005094214	0.004266757	0.008998089	0.028091516	0.06040865	0.112827934	0.2240084	0.43578377	0.818582	1.5090528	2.6333466	4.192898	5.8888097	7.2851963	8.403435	9.424938	10.2918625	10.973975	11.535062	11.9657	12.33616	12.651272	12.895737	13.104309
DDCT Values	3		smp69	o6178o6179	Target	25.300274									false	
4	smp69	o6178o6179	Target	25.421143	25.371866	0.06345063					1	0.9836107380870313
Rn values	0.63845545	0.63901645	0.64107674	0.64644724	0.6509955	0.6578656	0.666231	0.6698716	0.6735183	0.6829529	0.6905983	0.6948101	0.6971542	0.7033042	0.70802444	0.7154628	0.7229952	0.7305976	0.7412192	0.7607183	0.79493856	0.85368407	0.9582474	1.1600678	1.5298404	2.1865995	3.26341	4.788516	6.4781933	7.907781	9.045549	10.087235	10.969903	11.698292	12.289553	12.738207	13.136109	13.478099	13.754373	13.928858
Delta Rn values	0.009368041	0.0040967553	3.2476554E-4	-1.3702073E-4	-0.0014210531	-3.832461E-4	0.0021498625	-4.176971E-5	-0.002227382	0.0013749149	0.0031880592	0.0015675585	-0.001920594	-0.0016029304	-0.0027149436	-0.0011088661	5.912677E-4	0.0023613775	0.007150701	0.020817481	0.049205475	0.10211869	0.20084977	0.39683786	0.7607781	1.411705	2.4826832	4.001957	5.685802	7.1095576	8.241493	9.277348	10.154182	10.876739	11.462168	11.904989	12.29706	12.633217	12.903659	13.072311
DDCT Values	4		smp69	o6178o6179	Target	25.421143									false	
5	smp69	o6178o6179	Target	25.39419	25.371866	0.06345063					1	0.9819108860496086
Rn values	0.65122885	0.65291715	0.6578732	0.66308993	0.66615236	0.67136675	0.6771699	0.681309	0.6908326	0.69645554	0.70283294	0.7089158	0.7106142	0.71506	0.72102034	0.72436184	0.7357094	0.74622613	0.75684667	0.77611536	0.8105613	0.86866814	0.9756719	1.1787193	1.5517598	2.219672	3.3045983	4.835094	6.5300364	7.9613767	9.0890665	10.120098	11.005247	11.718015	12.26431	12.723248	13.099163	13.3888235	13.657552	13.862109
Delta Rn values	0.006659199	0.0027167394	0.0020420451	0.0016280017	-9.4033225E-4	-0.0013567002	-0.0011842934	-0.0026759887	0.0012168804	0.0012090427	0.0019556808	0.002407812	-0.0015245741	-0.002709544	-0.0023799597	-0.004669225	0.0010476061	0.0059335483	0.010923321	0.024561252	0.053376433	0.105852515	0.2072255	0.40464213	0.77205193	1.4343333	2.513629	4.0384936	5.7278056	7.153515	8.275574	9.300975	10.180493	10.8876295	11.428294	11.881601	12.251886	12.535915	12.799013	12.99794
DDCT Values	5		smp69	o6178o6179	Target	25.39419									false	
6	H2O	o6182o6183	Target	40.0							-1	0
Rn values	1.6237755	1.6243789	1.6314392	1.6356016	1.6371818	1.6469309	1.6538358	1.6578318	1.6621801	1.6701801	1.6772083	1.6786299	1.6745176	1.6789203	1.6840756	1.6884396	1.6948665	1.693718	1.6941189	1.6997375	1.7027739	1.7006631	1.7002131	1.7023104	1.7033837	1.7062104	1.709779	1.7130004	1.7146626	1.7155713	1.7222698	1.7274909	1.7279582	1.7290972	1.7302511	1.7269745	1.7284609	1.7311679	1.7286686	1.72719
Delta Rn values	-0.017604733	-0.01963542	-0.015209256	-0.01368095	-0.0147349555	-0.007619906	-0.0033491908	-0.001987301	-2.73148E-4	0.0050927433	0.00948684	0.008274286	0.0015279178	0.0032964305	0.0058176303	0.007547519	0.011340325	0.0075576184	0.005324394	0.008308961	0.008711216	0.003966252	8.8211184E-4	3.4535516E-4	-0.0012155285	-0.0010229627	-8.843837E-5	4.9882935E-4	-4.7316044E-4	-0.002198553	0.0018658113	0.004452815	0.0022859904	7.909103E-4	-6.8938796E-4	-0.0066000996	-0.007747804	-0.007674924	-0.012808391	-0.01692107
DDCT Values	6		H2O	o6182o6183	Target	40.0									false	
7	H2O	o6182o6183	Target	40.0							0	0
Rn values	1.6397277	1.6430036	1.6398301	1.6380683	1.637517	1.6371545	1.6429406	1.6476823	1.650774	1.660522	1.6612425	1.6657751	1.6663958	1.6686502	1.672917	1.6738025	1.6808654	1.6868833	1.6887718	1.6904522	1.6904187	1.6940379	1.6945786	1.6967403	1.6957785	1.6965297	1.6992093	1.7010815	1.7030237	1.709472	1.7095702	1.7182112	1.722806	1.7339101	1.7471391	1.7792938	1.8419759	1.9651561	2.1888714	2.4878726
Delta Rn values	0.0077362657	0.008266374	0.0023471399	-0.0021604174	-0.0054575237	-0.008565802	-0.005525385	-0.0035294795	-0.0031835497	0.0038186691	0.0017934068	0.003580219	0.0014551787	9.637824E-4	0.0024848774	6.246007E-4	0.0049417494	0.008213909	0.00735666	0.0062912707	0.0035120097	0.0043854406	0.0021804108	0.0015962697	-0.002111274	-0.0041057803	-0.0041719573	-0.0050455383	-0.005849144	-0.0021466382	-0.004794173	0.0011010682	0.002950108	0.011308451	0.0217917	0.051200617	0.111137	0.23157139	0.45254093	0.7487964
DDCT Values	7		H2O	o6182o6183	Target	40.0									false	
8	H2O	o6182o6183	Target	40.0							-1	0
Rn values	1.7242441	1.7248856	1.723067	1.7232008	1.7263559	1.7310688	1.7414651	1.7447289	1.7464693	1.7515124	1.7538425	1.7568983	1.7575659	1.7634107	1.7651436	1.7636929	1.7660247	1.770664	1.7741382	1.7748628	1.7776049	1.7783291	1.7829009	1.7841914	1.7853005	1.7898473	1.793794	1.7944771	1.8008275	1.8029095	1.8045908	1.8090855	1.8094007	1.809252	1.8103873	1.8104105	1.8121499	1.8115921	1.810211	1.8117806
Delta Rn values	0.0011101961	0.0017516613	-6.687641E-5	6.687641E-5	0.0032219887	0.007934928	0.01833117	0.021595001	0.023335338	0.028378487	0.030708551	0.033764362	0.034431934	0.040276766	0.04200971	0.040558934	0.042890787	0.047530055	0.05100429	0.051728845	0.054471016	0.055195212	0.059767008	0.06105745	0.06216657	0.06671333	0.070660114	0.07134318	0.07769358	0.07977557	0.0814569	0.08595157	0.086266756	0.0861181	0.08725333	0.08727658	0.08901596	0.08845818	0.08707702	0.08864665
DDCT Values	8		H2O	o6182o6183	Target	40.0									false	
9	smp69	o6182o6183	Target	25.123857	25.250212	0.11052418					1	0.9887695064061733
Rn values	1.5562421	1.5576975	1.5571486	1.5580807	1.5599827	1.5664579	1.568842	1.5707436	1.576492	1.5824347	1.5853617	1.5913537	1.5906181	1.5940558	1.5982194	1.6027043	1.6078587	1.6189557	1.6265224	1.6462243	1.6816251	1.7497474	1.880346	2.121314	2.557634	3.3003037	4.459652	6.0373936	7.823311	9.551109	10.989701	12.075469	12.899403	13.473336	13.814062	14.076582	14.263389	14.337096	14.370228	14.341623
Delta Rn values	0.010229748	0.0077831238	0.0033321152	3.6216291E-4	-0.0016379027	9.352577E-4	-5.826063E-4	-0.0025831487	-7.3680736E-4	0.0013038451	3.2886022E-4	0.0024187462	-0.002218825	-0.0026832365	-0.0024216634	-0.0018388213	-5.8649987E-4	0.006608524	0.010273164	0.026072953	0.057571772	0.12179199	0.24848849	0.48555455	0.91797256	1.6567401	2.8121862	4.386026	6.168041	7.8919377	9.326628	10.408493	11.228524	11.798556	12.13538	12.393998	12.576902	12.646708	12.675938	12.643431
Study Values	25.250211079915363	o6182o6183	smp69
Study Stat Values	4.0	-0.12165768941243726	 	0.1274424423142012	0.07357892837628743
Study RQ Values	smp74	0.9125156414309022	0.7920334936494252	1.0513252312339951	0.13207880655924242	8.748435856909776
DDCT Values	9		smp69	o6182o6183	Target	25.123857		-0.12165769	0.12744245	0.07357893	0	0.91251564	0.7920335	1.0513252	false	0.13207881
10	smp69	o6182o6183	Target	25.328934	25.250212	0.11052418					1	0.9902831802268601
Rn values	1.6576524	1.6609629	1.6546215	1.6538353	1.6568326	1.6585919	1.6619558	1.6704997	1.6767706	1.6800957	1.6851777	1.690811	1.6888223	1.687773	1.6947773	1.7019272	1.7073702	1.7140914	1.723426	1.7389058	1.7724668	1.8333836	1.9468589	2.1608665	2.5477505	3.2197163	4.2940974	5.788851	7.515975	9.204008	10.635827	11.753167	12.581265	13.192512	13.618193	13.873006	14.038049	14.139161	14.175316	14.168253
Delta Rn values	0.015534516	0.014831478	0.00447642	-3.23365E-4	-0.0013396858	-0.003593995	-0.004243628	2.8662122E-4	0.0025439067	0.0018554116	0.002923823	0.0045435773	-0.0014587912	-0.006521671	-0.0035310101	-3.946753E-4	0.0010347017	0.00374236	0.009063324	0.020529527	0.05007692	0.1069801	0.21644183	0.42643583	0.8093062	1.4772584	2.547626	4.038366	5.7614765	7.4454956	8.8733015	9.986628	10.810713	11.417945	11.839612	12.090412	12.251441	12.34854	12.380681	12.369605
Study Values	25.250211079915363	o6182o6183	smp69
Study Stat Values	4.0	-0.12165768941243726	 	0.1274424423142012	0.07357892837628743
Study RQ Values	smp74	0.9125156414309022	0.7920334936494252	1.0513252312339951	0.13207880655924242	8.748435856909776
DDCT Values	10		smp69	o6182o6183	Target	25.328934		-0.12165769	0.12744245	0.07357893	0	0.91251564	0.7920335	1.0513252	false	0.13207881
11	smp69	o6182o6183	Target	25.297842	25.250212	0.11052418					1	0.9763182633865903
Rn values	1.5744851	1.5790277	1.5970601	1.6102376	1.6136492	1.6164138	1.619332	1.6232696	1.6359615	1.6399349	1.6436816	1.6453522	1.6491344	1.6500752	1.6560459	1.6606889	1.6654953	1.678108	1.6843705	1.6977475	1.7322485	1.7937452	1.9076518	2.1316023	2.527295	3.2202573	4.3162293	5.818164	7.5911736	9.331227	10.796834	11.931458	12.770906	13.388129	13.82557	14.10456	14.300123	14.401782	14.399887	14.422289
Delta Rn values	-0.017869899	-0.01814364	-0.0049275416	0.0034336406	0.0020289596	-2.2789427E-5	-0.0019209969	-0.0027997266	0.005075916	0.0042329496	0.0031633656	1.7633041E-5	-0.0010165456	-0.0048920773	-0.0037376927	-0.003911061	-0.0039209933	0.0038753755	0.0053215846	0.013882204	0.04356695	0.100247234	0.20933752	0.42847168	0.8193482	1.507494	2.5986497	4.095768	5.863961	7.599199	9.059989	10.189797	11.024429	11.636835	12.06946	12.343634	12.53438	12.631223	12.624512	12.6420965
Study Values	25.250211079915363	o6182o6183	smp69
Study Stat Values	4.0	-0.12165768941243726	 	0.1274424423142012	0.07357892837628743
Study RQ Values	smp74	0.9125156414309022	0.7920334936494252	1.0513252312339951	0.13207880655924242	8.748435856909776
DDCT Values	11		smp69	o6182o6183	Target	25.297842		-0.12165769	0.12744245	0.07357893	0	0.91251564	0.7920335	1.0513252	false	0.13207881
12	ySM1371	o6178o6179	Target	26.544174	26.665907	0.10621093					1	0.9826807663131042
Rn values	0.6488165	0.649285	0.6509021	0.6535884	0.66335785	0.6717223	0.68101096	0.68078405	0.68406546	0.6881426	0.69457924	0.6982587	0.7071937	0.7112281	0.71524143	0.72129947	0.7264665	0.73857635	0.7483292	0.7541346	0.7749921	0.8034169	0.85419244	0.95551616	1.140348	1.4886943	2.09862	3.1288314	4.621484	6.3397794	7.833738	9.020995	10.093314	10.99268	11.745411	12.333348	12.826215	13.226664	13.566698	13.819713
Delta Rn values	0.008672051	0.0035388365	-4.4579717E-4	-0.003361183	8.0654904E-4	0.0035692805	0.0072562415	0.0014276189	-8.926742E-4	-0.0024172454	-0.0015823069	-0.0035045603	-1.7129323E-4	-0.0017386009	-0.003326949	-0.0028706193	-0.0033053195	0.0032028486	0.0073540104	0.007557676	0.022813482	0.045636572	0.090810396	0.18653241	0.3657625	0.7085071	1.312831	2.3374407	3.8244915	5.537185	7.0255423	8.207198	9.273915	10.167679	10.914808	11.497144	11.984408	12.379256	12.713689	12.961102
DDCT Values	12		ySM1371	o6178o6179	Target	26.544174									false	
13	ySM1371	o6178o6179	Target	26.739685	26.665907	0.10621093					1	0.9844496396154989
Rn values	0.6706499	0.67107445	0.66986847	0.6717188	0.6820507	0.69094616	0.6984237	0.7053835	0.7080687	0.7120226	0.7231708	0.7313858	0.7347707	0.7387091	0.7414767	0.74703413	0.7528733	0.7589447	0.7677961	0.7788847	0.7923072	0.82274574	0.8702283	0.9561356	1.1249958	1.434229	1.9842113	2.9299145	4.344129	6.0388694	7.5819774	8.81773	9.920269	10.88102	11.658624	12.291223	12.787066	13.206477	13.561099	13.83613
Delta Rn values	0.010875093	0.005308642	-0.0018883535	-0.006029061	-0.0016881473	0.0012162947	0.0027028017	0.003671583	3.6581708E-4	-0.0016713236	0.003485876	0.005709871	0.0031037447	0.0010511068	-0.0021722855	-0.0026058822	-0.002757728	-0.0026773543	1.8304001E-4	0.005280635	0.012712109	0.037159637	0.078651175	0.15856744	0.32143667	0.62467885	1.1686702	2.1083822	3.5166059	5.205355	6.742472	7.972234	9.068782	10.023541	10.795155	11.421762	11.911615	12.325035	12.673666	12.942706
DDCT Values	13		ySM1371	o6178o6179	Target	26.739685									false	
14	ySM1371	o6178o6179	Target	26.71386	26.665907	0.10621093					1	0.9816119938314798
Rn values	0.6843449	0.6902645	0.69300914	0.6942129	0.69976425	0.7052464	0.71537834	0.7162118	0.7201449	0.7251275	0.7272969	0.7323766	0.7340868	0.74331695	0.74487215	0.7477516	0.7482296	0.75482094	0.76291484	0.7696525	0.7863925	0.8135064	0.85979015	0.94764006	1.115719	1.4219443	1.9788847	2.9145348	4.2780943	5.8440576	7.2163086	8.309875	9.313398	10.183727	10.886643	11.466749	11.955096	12.363155	12.694543	12.907027
Delta Rn values	-8.066907E-4	8.9421036E-4	-5.799088E-4	-0.0035948677	-0.0022622636	-9.988606E-4	0.00491436	0.0015290779	0.0012434754	0.0020073317	-4.2031792E-5	8.189206E-4	-0.0016895775	0.003321825	6.582953E-4	-6.8099814E-4	-0.004421703	-0.0020491173	0.0018260421	0.0043449574	0.016866246	0.039761428	0.08182642	0.16545759	0.32931775	0.63132435	1.184046	2.1154773	3.4748182	5.036563	6.404595	7.4939423	8.493247	9.359358	10.058055	10.633942	11.118071	11.521911	11.849079	12.057345
DDCT Values	14		ySM1371	o6178o6179	Target	26.71386									false	
15	smp70	o6178o6179	Target	25.391808	25.346308	0.03991071					1	0.9836721504085613
Rn values	0.64921767	0.6500638	0.65447426	0.658292	0.6626663	0.667189	0.6735425	0.6800517	0.68349856	0.69029	0.6975668	0.70153564	0.7048234	0.70841306	0.71574277	0.72394174	0.7292516	0.7381876	0.7484464	0.76929116	0.80042726	0.8578394	0.96866274	1.1706759	1.5480797	2.213304	3.2984931	4.831733	6.5125976	7.925955	9.074509	10.114868	10.991708	11.706775	12.288142	12.750326	13.131547	13.415462	13.677227	13.880603
Delta Rn values	0.008076026	0.0034537478	0.002395768	7.4507936E-4	-3.4902105E-4	-0.0012947655	-4.0969366E-4	6.310655E-4	-0.0013904832	-6.749604E-5	0.0017409114	2.4132054E-4	-0.0019393725	-0.0038181085	-0.001956832	7.7371905E-4	6.1517314E-4	0.0040827356	0.008873103	0.024249436	0.049917106	0.10186083	0.20721574	0.40376043	0.77569586	1.4354517	2.5151725	4.042944	5.71834	7.126229	8.269314	9.304205	10.175576	10.885175	11.461074	11.917789	12.293542	12.571988	12.828285	13.026193
DDCT Values	15		smp70	o6178o6179	Target	25.391808									false	
16	smp70	o6178o6179	Target	25.31722	25.346308	0.03991071					1	0.982606461251634
Rn values	0.63026667	0.6338938	0.63547474	0.6372401	0.64244395	0.6494594	0.65588737	0.6621197	0.66596276	0.6719741	0.6809393	0.6881235	0.68975955	0.6951532	0.6965636	0.7003516	0.70973974	0.7186244	0.73304266	0.75136834	0.7858937	0.8473249	0.9595725	1.1756475	1.5646507	2.254527	3.373656	4.927988	6.6109037	8.010864	9.155155	10.184601	11.062088	11.764697	12.313539	12.777277	13.162033	13.471702	13.7424345	13.942164
Delta Rn values	0.0070603043	0.0052570757	0.0014076794	-0.0022573	-0.002483807	-8.986902E-4	9.890362E-5	9.0087496E-4	-6.8640587E-4	-1.0538896E-4	0.0034294554	0.005183313	0.0013889913	0.0013522656	-0.0026676597	-0.004310015	-3.5221627E-4	0.003102102	0.012089997	0.024985334	0.05408032	0.110081196	0.21689843	0.42754307	0.8111159	1.495562	2.6092606	4.158162	5.8356476	7.230178	8.369039	9.393054	10.26511	10.962289	11.5057	11.964008	12.343334	12.6475725	12.912875	13.107175
DDCT Values	16		smp70	o6178o6179	Target	25.31722									false	
17	smp70	o6178o6179	Target	25.329893	25.346308	0.03991071					1	0.9800786771038649
Rn values	0.6481746	0.64891213	0.65653664	0.6615825	0.6646599	0.67419493	0.67915416	0.6840254	0.6877395	0.6933722	0.6995667	0.7041521	0.71377456	0.71784717	0.7203832	0.72684824	0.7344474	0.7421627	0.75568616	0.77852064	0.8137077	0.87241536	0.9834535	1.1938165	1.5860592	2.2722578	3.3930626	4.9634	6.673977	8.09254	9.255182	10.320717	11.216904	11.930247	12.52358	13.0086355	13.419813	13.740127	13.992693	14.185295
Delta Rn values	0.003824687	-0.0010354563	9.913594E-4	4.3955893E-4	-0.0020807446	0.0018565789	0.0012181133	4.9167126E-4	-0.0013919354	-0.001356928	-7.600874E-4	-0.0017723932	0.0022523701	7.2728546E-4	-0.0023343475	-0.0014670208	5.344629E-4	0.0026520565	0.010577825	0.027814614	0.05740399	0.11051395	0.21595441	0.42071974	0.8073647	1.4879656	2.6031728	4.1679125	5.8728914	7.2858567	8.442902	9.502838	10.393428	11.101173	11.688909	12.168366	12.573946	12.888662	13.135631	13.322636
DDCT Values	17		smp70	o6178o6179	Target	25.329893									false	
18	ySM1371	o6182o6183	Target	26.681288	26.811228	0.113260925					1	0.9845100098820665
Rn values	1.5910661	1.5970767	1.5995219	1.5992147	1.60053	1.609526	1.6170671	1.618505	1.6244352	1.6311777	1.6334785	1.6351388	1.6375711	1.6402427	1.643566	1.6455312	1.6495026	1.6541097	1.6596601	1.6649966	1.6785845	1.7035407	1.7492427	1.8424441	2.0187926	2.3343422	2.8992317	3.8351002	5.209468	6.930713	8.751636	10.383955	11.67835	12.645259	13.344331	13.857617	14.210313	14.416264	14.526979	14.577202
Delta Rn values	-2.9713952E-4	0.0019079105	5.476489E-4	-0.003565036	-0.006055163	-8.6463575E-4	0.0028709422	5.033622E-4	0.002628065	0.00556506	0.004060436	0.0019151813	5.4204516E-4	-5.918379E-4	-0.0010740039	-0.0029143211	-0.0027483462	-0.0019467472	-2.0184515E-4	0.0013291955	0.011111545	0.032262288	0.07415879	0.1635547	0.33609778	0.64784193	1.2089258	2.1409888	3.5115511	5.228991	7.046108	8.674622	9.965212	10.928315	11.623581	12.133062	12.481953	12.684097	12.791008	12.837425
Study Values	26.811229070027668	o6182o6183	ySM1371
Study Stat Values	4.0	0.1453227996826172	 	0.15527008974779408	0.08964522811298625
Study RQ Values	smp74	0.7583526032878513	0.6381845816103912	0.90114786142633	0.3990592956542969	24.164739671214875
DDCT Values	18		ySM1371	o6182o6183	Target	26.681288		0.1453228	0.15527008	0.08964523	0	0.7583526	0.6381846	0.90114784	false	0.3990593
19	ySM1371	o6182o6183	Target	26.889025	26.811228	0.113260925					1	0.9900590040489602
Rn values	1.6120287	1.6143215	1.6090077	1.607998	1.6118177	1.6170691	1.6192334	1.6258488	1.6298578	1.6343449	1.6350834	1.6388874	1.6440908	1.6429629	1.6439083	1.6488509	1.6532891	1.6584184	1.6636853	1.6694105	1.6814662	1.705495	1.7471938	1.8263352	1.9760447	2.2533584	2.758794	3.6033044	4.88304	6.559387	8.394157	10.111814	11.51647	12.556033	13.347203	13.921722	14.335498	14.568994	14.702814	14.780925
Delta Rn values	0.012094673	0.010922072	0.002142966	-0.002332089	-0.0019777375	-1.9168247E-4	-0.0014927903	0.0016572574	0.0022009134	0.0032227177	4.9586664E-4	8.3448255E-4	0.0025724962	-0.0020206952	-0.004540718	-0.0030634152	-0.002090606	-4.266211E-4	0.0013749312	0.003634724	0.012225126	0.032788552	0.07102201	0.14669804	0.29294214	0.5667905	1.0687609	1.9098058	3.186076	4.858958	6.690263	8.404453	9.805645	10.8417425	11.629447	12.200501	12.610811	12.840841	12.971197	13.045842
Study Values	26.811229070027668	o6182o6183	ySM1371
Study Stat Values	4.0	0.1453227996826172	 	0.15527008974779408	0.08964522811298625
Study RQ Values	smp74	0.7583526032878513	0.6381845816103912	0.90114786142633	0.3990592956542969	24.164739671214875
DDCT Values	19		ySM1371	o6182o6183	Target	26.889025		0.1453228	0.15527008	0.08964523	0	0.7583526	0.6381846	0.90114784	false	0.3990593
20	ySM1371	o6182o6183	Target	26.863375	26.811228	0.113260925					1	0.9908159495462187
Rn values	1.6005659	1.6043	1.601647	1.597932	1.5977429	1.6037214	1.6061766	1.6083589	1.6070187	1.6106682	1.6145849	1.6213486	1.6200434	1.6209475	1.6255125	1.6284273	1.6334028	1.6412622	1.6421425	1.6498445	1.6640185	1.6889211	1.7328409	1.8103788	1.9624116	2.2413704	2.7438204	3.5846326	4.854333	6.5033264	8.303053	9.990441	11.371298	12.410419	13.18227	13.750304	14.155998	14.410532	14.548743	14.589992
Delta Rn values	0.0114079155	0.012405254	0.0070154783	5.636668E-4	-0.0023621724	8.7951944E-4	5.979807E-4	4.3452663E-5	-0.0040334715	-0.0031207716	-0.0019408044	0.002086119	-0.0019558768	-0.0037885667	-0.0019603395	-0.0017823264	4.5645764E-4	0.0055790334	0.003722621	0.008687841	0.020125052	0.042290863	0.08347389	0.15827501	0.30757108	0.5837931	1.0835063	1.9215817	3.1885452	4.834802	6.6317916	8.316443	9.694563	10.7309475	11.500062	12.065359	12.468316	12.720114	12.855588	12.894099
Study Values	26.811229070027668	o6182o6183	ySM1371
Study Stat Values	4.0	0.1453227996826172	 	0.15527008974779408	0.08964522811298625
Study RQ Values	smp74	0.7583526032878513	0.6381845816103912	0.90114786142633	0.3990592956542969	24.164739671214875
DDCT Values	20		ySM1371	o6182o6183	Target	26.863375		0.1453228	0.15527008	0.08964523	0	0.7583526	0.6381846	0.90114784	false	0.3990593
21	smp70	o6182o6183	Target	25.1666	25.250763	0.09626775					1	0.9875394533203393
Rn values	1.6347653	1.6405573	1.6368618	1.6372153	1.6420469	1.6448529	1.6452508	1.6484008	1.6513575	1.6555519	1.6603961	1.6601839	1.6624256	1.6636032	1.6639746	1.6726006	1.6789972	1.686074	1.6939261	1.7101294	1.7440325	1.8086733	1.9341795	2.1686509	2.5945501	3.3266737	4.4768286	6.063465	7.919915	9.729078	11.27505	12.4558325	13.327745	13.958422	14.407468	14.699421	14.882296	14.971582	15.007778	15.010344
Delta Rn values	0.0061160834	0.008938327	0.0022730618	-3.4326053E-4	0.0015186334	0.0013548039	-0.0012170533	-0.0010368447	-0.0010498745	1.7472664E-4	0.0020491376	-0.0011328327	-0.0018608798	-0.0036531081	-0.0062514297	-5.952234E-4	0.002831531	0.0069386126	0.011820912	0.02505442	0.055987764	0.11765875	0.24019524	0.4716968	0.89462626	1.6237801	2.770965	4.354632	6.2081122	8.014305	9.557307	10.73512	11.604063	12.23177	12.677846	12.966829	13.146734	13.233051	13.266277	13.265873
Study Values	25.250762303670246	o6182o6183	smp70
Study Stat Values	4.0	-0.09554481506347656	 	0.10421298138360896	0.060167392854880104
Study RQ Values	smp74	0.896147626724591	0.7981638601515355	1.0061600242482138	0.15819168090820312	10.385237327540898
DDCT Values	21		smp70	o6182o6183	Target	25.1666		-0.095544815	0.104212984	0.060167395	0	0.8961476	0.79816383	1.00616	false	0.15819168
22	smp70	o6182o6183	Target	25.229956	25.250763	0.09626775					1	0.9866258427792671
Rn values	1.6908395	1.6888831	1.686956	1.6837156	1.6840075	1.6909869	1.6995333	1.7035849	1.7034656	1.7083086	1.7107372	1.7102699	1.7141219	1.7196869	1.7206866	1.7227584	1.7304552	1.7346191	1.7481656	1.7647535	1.7978528	1.8615307	1.9805782	2.2054896	2.61489	3.317623	4.4234467	5.93524	7.6983395	9.437016	10.896474	12.027748	12.852678	13.4520855	13.903562	14.220746	14.417265	14.502796	14.527009	14.540525
Delta Rn values	0.014288577	0.009048703	0.0038382744	-0.0026856025	-0.0056770695	-0.001981134	0.0032819267	0.004050082	6.473429E-4	0.0022069288	0.0013521689	-0.0023985424	-0.0018299433	4.5157407E-4	-0.0018321476	-0.003043701	0.0013696362	0.002250206	0.012513262	0.025817705	0.055633586	0.116028085	0.2317922	0.45342022	0.8595373	1.5589867	2.661527	4.170037	5.929853	7.6652455	9.121421	10.249412	11.071058	11.667182	12.115375	12.4292755	12.622511	12.704759	12.725688	12.735922
Study Values	25.250762303670246	o6182o6183	smp70
Study Stat Values	4.0	-0.09554481506347656	 	0.10421298138360896	0.060167392854880104
Study RQ Values	smp74	0.896147626724591	0.7981638601515355	1.0061600242482138	0.15819168090820312	10.385237327540898
DDCT Values	22		smp70	o6182o6183	Target	25.229956		-0.095544815	0.104212984	0.060167395	0	0.8961476	0.79816383	1.00616	false	0.15819168
23	smp70	o6182o6183	Target	25.355732	25.250763	0.09626775					1	0.9846956587263425
Rn values	1.5879198	1.5909563	1.5927474	1.5947982	1.5997616	1.6060665	1.6080039	1.6129969	1.6156462	1.6168482	1.6225573	1.622603	1.6213619	1.6307261	1.6356314	1.6381558	1.645162	1.6514902	1.6580806	1.6756046	1.7047071	1.7682495	1.878699	2.0846918	2.4644177	3.1350656	4.1939573	5.676703	7.444055	9.214132	10.746841	11.964009	12.853351	13.49706	13.958072	14.269689	14.4835825	14.571855	14.630332	14.653092
Delta Rn values	0.0025124452	0.0019434274	1.2903003E-4	-0.0014257295	-6.784832E-5	0.002631495	9.633674E-4	0.0023509318	0.001394722	-0.0010088076	0.0010947277	-0.002465013	-0.0073117367	-0.0015530064	-2.531802E-4	-0.0013343211	0.0020663303	0.0047890386	0.0077738883	0.021692375	0.047189422	0.10712627	0.21397018	0.4163575	0.7924779	1.4595202	2.5148065	3.9939466	5.7576933	7.524165	9.053268	10.26683	11.152567	11.79267	12.250076	12.558088	12.768376	12.853044	12.907915	12.92707
Study Values	25.250762303670246	o6182o6183	smp70
Study Stat Values	4.0	-0.09554481506347656	 	0.10421298138360896	0.060167392854880104
Study RQ Values	smp74	0.896147626724591	0.7981638601515355	1.0061600242482138	0.15819168090820312	10.385237327540898
DDCT Values	23		smp70	o6182o6183	Target	25.355732		-0.095544815	0.104212984	0.060167395	0	0.8961476	0.79816383	1.00616	false	0.15819168
24	AV0138	o6178o6179	Target	26.606802	26.856112	0.28976068					1	0.9826943671130179
Rn values	0.64212775	0.641171	0.6431212	0.6513414	0.65982026	0.6621736	0.66583896	0.67225647	0.68148524	0.687201	0.6950899	0.69878983	0.7034268	0.70676464	0.71103525	0.72312856	0.72480726	0.73081064	0.74214226	0.753791	0.7676581	0.793166	0.8461318	0.94631267	1.1250204	1.4553907	2.0520902	3.0502443	4.50724	6.2054024	7.700602	8.8770485	9.952526	10.901404	11.673578	12.288422	12.77507	13.198643	13.536135	13.770026
Delta Rn values	0.008813339	0.0020160466	-0.001874268	5.054088E-4	0.00314377	-3.4337887E-4	-0.0025185698	-0.0019415757	0.0014466713	0.0013219399	0.0033702746	0.0012297139	2.613839E-5	-0.0024765204	-0.004046426	0.0022063607	-0.001955453	-0.0017925921	0.0036985069	0.009506702	0.017533323	0.03720067	0.08432597	0.17866632	0.35153353	0.6760633	1.2669222	2.2592359	3.7103908	5.402713	6.892072	8.062678	9.132315	10.075353	10.841686	11.450689	11.931498	12.349229	12.680881	12.908932
DDCT Values	24		AV0138	o6178o6179	Target	26.606802									false	
25	AV0138	o6178o6179	Target	27.174015	26.856112	0.28976068					1	0.9836464569778135
Rn values	0.53198445	0.531803	0.5276589	0.5223835	0.5163747	0.5145352	0.51500845	0.51222146	0.5095945	0.5042435	0.50251347	0.50407964	0.5038257	0.5007331	0.49987608	0.4999162	0.49604714	0.49613914	0.5001	0.50176734	0.50938857	0.52422696	0.5595624	0.6245551	0.740146	0.96401	1.3534	1.9852586	2.8673377	3.821046	4.574703	5.1600575	5.6969237	6.1666265	6.5480833	6.8691187	7.1352987	7.3556995	7.543898	7.6913714
Delta Rn values	0.007314363	0.008863166	0.006449274	0.0029041453	-0.0013744187	-0.0014836973	7.198035E-4	-3.3695053E-4	-0.0012336661	-0.0048544332	-0.004854218	-0.0015578065	-8.148232E-5	-0.001443889	-5.706446E-4	0.0011997093	-9.3910756E-4	8.8313216E-4	0.00657425	0.0099718105	0.019323278	0.035891917	0.072957575	0.13968055	0.25700167	0.48259592	0.8737161	1.507305	2.3911142	3.346553	4.10194	4.689025	5.2276216	5.6990542	6.0822415	6.405007	6.6729174	6.895048	7.084977	7.234181
DDCT Values	25		AV0138	o6178o6179	Target	27.174015									false	
26	AV0138	o6178o6179	Target	26.787521	26.856112	0.28976068					1	0.9863178238937464
Rn values	0.6374043	0.63886863	0.6415976	0.64429235	0.64782	0.6541071	0.6598075	0.66645795	0.6693665	0.6768365	0.6829931	0.6873627	0.69440615	0.70174503	0.7054503	0.7079309	0.71405816	0.72071236	0.7264852	0.7373316	0.75709087	0.77958494	0.8232656	0.9101347	1.0735878	1.3690554	1.904975	2.8083844	4.1583614	5.7887444	7.2773576	8.490747	9.58199	10.530863	11.314884	11.957646	12.45611	12.868818	13.230351	13.492111
Delta Rn values	0.0096150115	0.005614547	0.0028787747	1.0872939E-4	-0.0018284005	-0.0010060738	-7.704356E-4	4.1524103E-4	-0.0021410023	-1.3576185E-4	5.560903E-4	-5.39124E-4	0.0010395857	0.002913696	0.0011541878	-0.0018299572	-0.0011674901	2.1941521E-5	3.2999937E-4	0.005711664	0.020006131	0.037035435	0.07525133	0.15665562	0.31464395	0.6046468	1.1351017	2.0330462	3.3775585	5.0024767	6.4856253	7.69355	8.779328	9.722736	10.501292	11.13859	11.631589	12.038833	12.394901	12.651196
DDCT Values	26		AV0138	o6178o6179	Target	26.787521									false	
27	smp71	o6178o6179	Target	25.457088	25.390574	0.12477506					1	0.9819926948078932
Rn values	0.64929	0.65345794	0.6570279	0.657824	0.66294307	0.67075866	0.6775307	0.6813282	0.68708813	0.69093525	0.6962219	0.7027811	0.7092999	0.7164157	0.72011954	0.72703516	0.73461044	0.74136454	0.75314754	0.7720099	0.8024488	0.8574227	0.96216965	1.1571844	1.5228266	2.1664875	3.2293725	4.738928	6.4334683	7.8797736	9.053832	10.115215	11.014755	11.730147	12.323813	12.810385	13.210658	13.534408	13.820804	14.027041
Delta Rn values	0.007623089	0.0060896007	0.003958159	-9.4716373E-4	-0.0015294809	5.8471615E-4	0.001655355	-2.485759E-4	-1.900239E-4	-0.002044304	-0.0024590727	-0.0016012819	-7.8384357E-4	6.305353E-4	-0.0013670345	-1.5280808E-4	0.001721063	0.0027737608	0.008855362	0.022016326	0.046753824	0.096026324	0.19507186	0.38438517	0.74432594	1.3822855	2.439469	3.9433231	5.632162	7.072766	8.241123	9.296804	10.190643	10.900334	11.488298	11.969169	12.363741	12.681788	12.962483	13.16302
DDCT Values	27		smp71	o6178o6179	Target	25.457088									false	
28	smp71	o6178o6179	Target	25.246635	25.390574	0.12477506					1	0.9834308830044268
Rn values	0.64779913	0.64792734	0.6498102	0.6536671	0.6607619	0.66608185	0.671037	0.67557436	0.6829592	0.69154567	0.6970447	0.70251495	0.7085097	0.71494424	0.7217073	0.72711885	0.7316201	0.73948157	0.75326484	0.77540815	0.8117658	0.87556225	0.9937287	1.2177039	1.6281321	2.3432946	3.4997644	5.071634	6.730772	8.092684	9.241498	10.286806	11.164815	11.875386	12.451844	12.936389	13.349043	13.6757965	13.959329	14.1689415
Delta Rn values	0.012032058	0.006093785	0.0019101535	-2.9943182E-4	7.2888593E-4	-1.7643852E-5	-0.001128954	-0.0026580929	-0.0013397388	0.0011802447	6.127673E-4	1.6560449E-5	-5.5185137E-5	3.1289196E-4	0.0010094503	3.5453282E-4	-0.0012107263	5.8428594E-4	0.008301079	0.024377901	0.05466906	0.112399034	0.224499	0.44240776	0.84676945	1.5558655	2.7062688	4.272072	5.9251432	7.2809887	8.423737	9.462978	10.334921	11.039425	11.609817	12.088295	12.494883	12.81557	13.093036	13.296581
DDCT Values	28		smp71	o6178o6179	Target	25.246635									false	
29	smp71	o6178o6179	Target	25.468002	25.390574	0.12477506					1	0.9840348668981144
Rn values	0.63750196	0.6400749	0.6411761	0.6422689	0.6489135	0.6548864	0.6616041	0.6675473	0.6725614	0.67994046	0.68341786	0.689124	0.69520503	0.69932026	0.7051083	0.71158105	0.7158719	0.7272532	0.7342259	0.7548167	0.788476	0.84837145	0.94762295	1.1442367	1.5053741	2.131062	3.1662712	4.6093583	6.1991086	7.545698	8.664931	9.680816	10.537604	11.2479	11.829847	12.310175	12.693108	13.024127	13.298964	13.4936905
Delta Rn values	0.010229864	0.007148698	0.0025957734	-0.0019655551	-9.750689E-4	-6.562673E-4	4.072943E-4	6.9635315E-4	5.6354438E-5	0.0017812892	-3.954365E-4	-3.4342532E-4	8.349909E-5	-0.0014553973	-0.0013214893	-5.028432E-4	-0.0018661442	0.0038610636	0.0051796734	0.020116335	0.048121493	0.10236283	0.19596022	0.38691983	0.7424031	1.3624369	2.391992	3.8294249	5.4135213	6.7544565	7.868036	8.878266	9.729401	10.434042	11.010335	11.485008	11.8622875	12.187653	12.456835	12.645907
DDCT Values	29		smp71	o6178o6179	Target	25.468002									false	
30	AV0138	o6182o6183	Target	24.911217	24.936365	0.07559686					1	0.9831662284993269
Rn values	1.5663214	1.5680432	1.5717869	1.5767591	1.581803	1.5908667	1.6014215	1.6046755	1.6102047	1.6190863	1.6243125	1.6313119	1.6372623	1.6367615	1.6390113	1.6429986	1.6498187	1.6576031	1.6679912	1.691977	1.7328669	1.8129585	1.9678323	2.2495399	2.752567	3.5964336	4.876589	6.5480227	8.36128	10.027432	11.3852005	12.403877	13.156562	13.69008	14.058553	14.29725	14.419402	14.472065	14.509205	14.521839
Delta Rn values	0.0024913999	-0.00140782	-0.0032852502	-0.0039341096	-0.004511324	-0.0010686822	0.0038650294	0.0014980067	0.0014060932	0.004666583	0.004271759	0.0056500537	0.0059794257	-1.4245124E-4	-0.0035138123	-0.0051475787	-0.003948575	-0.0017851678	0.00298177	0.021346554	0.056615334	0.13108586	0.28033862	0.5564251	1.0538312	1.8920767	3.1666107	4.8324237	6.6400604	8.300591	9.652739	10.665793	11.412857	11.940754	12.303606	12.536682	12.6532135	12.700255	12.731774	12.738787
Study Values	24.936365763346355	o6182o6183	AV0138
Study Stat Values	4.0	-1.9197470347086565	 	0.2994597437533198	0.17289316366743557
Study RQ Values	smp74	3.173358553733545	2.2751823511115035	4.426108749320345	-1.6660105387369768	-217.33585537335452
DDCT Values	30		AV0138	o6182o6183	Target	24.911217		-1.919747	0.29945976	0.17289317	0	3.1733584	2.2751822	4.426109	false	-1.6660105
31	AV0138	o6182o6183	Target	24.876549	24.936365	0.07559686					1	0.989552305781576
Rn values	1.5972584	1.6045674	1.6008365	1.6000053	1.604786	1.6080917	1.6107703	1.6166072	1.6212837	1.626209	1.628655	1.6304674	1.6355613	1.6404257	1.6418536	1.6442331	1.6484593	1.6567059	1.6672692	1.690894	1.7334721	1.8151568	1.9703544	2.2467027	2.7528186	3.6076646	4.8907247	6.550158	8.370465	10.0517	11.427052	12.469681	13.231488	13.764228	14.141181	14.379909	14.531344	14.586958	14.616242	14.616699
Delta Rn values	0.006253241	0.009909112	0.0025251298	-0.0019592056	-8.3152525E-4	-0.0011789408	-0.002153397	3.035835E-5	0.0010537305	0.0023260117	0.0011188588	-7.217722E-4	7.1907084E-4	0.0019303169	-2.9488333E-4	-0.0015684358	-9.953171E-4	0.003598135	0.010508419	0.030480107	0.06940512	0.14743674	0.29898128	0.57167643	1.0741392	1.9253322	3.204739	4.8605194	6.6771736	8.354754	9.726454	10.7654295	11.523584	12.0526705	12.425971	12.661045	12.808828	12.860788	12.88642	12.883224
Study Values	24.936365763346355	o6182o6183	AV0138
Study Stat Values	4.0	-1.9197470347086565	 	0.2994597437533198	0.17289316366743557
Study RQ Values	smp74	3.173358553733545	2.2751823511115035	4.426108749320345	-1.6660105387369768	-217.33585537335452
DDCT Values	31		AV0138	o6182o6183	Target	24.876549		-1.919747	0.29945976	0.17289317	0	3.1733584	2.2751822	4.426109	false	-1.6660105
32	AV0138	o6182o6183	Target	25.021332	24.936365	0.07559686					1	0.9877770119239259
Rn values	1.5812049	1.5796454	1.5776687	1.5766224	1.5788721	1.5810417	1.586215	1.5906143	1.5941676	1.5991747	1.602626	1.6051968	1.6082286	1.6104099	1.6143029	1.6189421	1.6201261	1.6274706	1.637698	1.6602364	1.7000821	1.7736121	1.9108814	2.1650054	2.6235228	3.4016845	4.5958567	6.186243	7.9528074	9.596025	10.992248	12.068815	12.858463	13.442415	13.8489895	14.117735	14.279582	14.351304	14.374964	14.381689
Delta Rn values	0.014509332	0.009498847	0.0040711276	-4.2616235E-4	-0.0016274349	-0.002908816	-0.0011864807	-2.381714E-4	-1.3589035E-4	0.0014202672	0.0014205051	5.4038235E-4	1.2112277E-4	-0.0011485759	-7.065484E-4	4.817293E-4	-0.0017852742	0.0021082198	0.008884671	0.027971985	0.0643667	0.13444579	0.26826406	0.5189371	0.97400343	1.7487142	2.9394352	4.5263705	6.289484	7.929251	9.322022	10.395139	11.181336	11.761837	12.16496	12.430255	12.588651	12.656921	12.677131	12.680405
Study Values	24.936365763346355	o6182o6183	AV0138
Study Stat Values	4.0	-1.9197470347086565	 	0.2994597437533198	0.17289316366743557
Study RQ Values	smp74	3.173358553733545	2.2751823511115035	4.426108749320345	-1.6660105387369768	-217.33585537335452
DDCT Values	32		AV0138	o6182o6183	Target	25.021332		-1.919747	0.29945976	0.17289317	0	3.1733584	2.2751822	4.426109	false	-1.6660105
33	smp71	o6182o6183	Target	25.208069	25.236288	0.028438164					1	0.983499055135734
Rn values	1.5921352	1.6026623	1.6036056	1.6025895	1.6042273	1.6048833	1.6087391	1.613836	1.6171737	1.6235656	1.6246113	1.6284434	1.6359786	1.640605	1.6413405	1.6433148	1.6462544	1.6523021	1.6626613	1.6819584	1.7186	1.7820495	1.9019296	2.1286836	2.5451312	3.2672532	4.395436	5.946582	7.7455087	9.478992	10.94251	12.0882015	12.942665	13.552675	13.983486	14.25204	14.409371	14.484046	14.522459	14.531799
Delta Rn values	0.0015441519	0.008505407	0.0058828313	0.0013008123	-6.272502E-4	-0.0035371203	-0.003247175	-0.0017161414	-0.0019443985	8.816055E-4	-0.0016385695	-0.0013723467	0.0025969937	0.0036575082	8.271505E-4	-7.6438417E-4	-0.0013906813	0.0010911656	0.007884455	0.0236157	0.05669142	0.11657504	0.23288924	0.4560773	0.86895907	1.5875151	2.712132	4.259712	6.055073	7.784991	9.244943	10.387068	11.237966	11.84441	12.271655	12.536643	12.690409	12.761518	12.796365	12.802139
Study Values	25.23628870646159	o6182o6183	smp71
Study Stat Values	4.0	-0.15428670247395715	 	0.12797477826387796	0.07388627268013262
Study RQ Values	smp74	0.9333888940026318	0.8096717428438057	1.0760099202517468	0.09944979349772254	6.661110599736819
DDCT Values	33		smp71	o6182o6183	Target	25.208069		-0.1542867	0.12797478	0.073886275	0	0.9333889	0.80967176	1.0760099	false	0.09944979
34	smp71	o6182o6183	Target	25.26494	25.236288	0.028438164					1	0.9888485630219649
Rn values	1.6599249	1.6583341	1.6534494	1.6552763	1.6578115	1.6585785	1.6620035	1.6635755	1.6671999	1.671239	1.6699882	1.6735485	1.6788166	1.6803113	1.6842772	1.688606	1.6927693	1.6952809	1.7023478	1.7241405	1.7603626	1.8186697	1.9330447	2.151753	2.5536933	3.247904	4.337163	5.842245	7.6115913	9.347679	10.806396	11.943524	12.791679	13.415867	13.842283	14.1404705	14.318327	14.410475	14.45751	14.46646
Delta Rn values	0.014521941	0.010126707	0.002437482	0.0014598592	0.0011905781	-8.469345E-4	-2.2643752E-4	-0.0014589297	-6.391148E-4	5.955484E-4	-0.0034598198	-0.0027040204	-2.4042849E-4	-0.0015501684	-3.888188E-4	0.001135523	0.002494283	0.0022013986	0.006463739	0.025452003	0.0588696	0.11437214	0.22594264	0.4418464	0.84098226	1.5323886	2.6188428	4.1211205	5.8876624	7.6209455	9.076858	10.211182	11.056532	11.677916	12.101527	12.39691	12.571961	12.661305	12.705536	12.711681
Study Values	25.23628870646159	o6182o6183	smp71
Study Stat Values	4.0	-0.15428670247395715	 	0.12797477826387796	0.07388627268013262
Study RQ Values	smp74	0.9333888940026318	0.8096717428438057	1.0760099202517468	0.09944979349772254	6.661110599736819
DDCT Values	34		smp71	o6182o6183	Target	25.26494		-0.1542867	0.12797478	0.073886275	0	0.9333889	0.80967176	1.0760099	false	0.09944979
35	smp71	o6182o6183	Target	25.235857	25.236288	0.028438164					1	0.9797681859154098
Rn values	1.5781837	1.585583	1.5952104	1.6036345	1.6062453	1.609193	1.6128721	1.6147794	1.6192883	1.6231441	1.6272787	1.6308135	1.632365	1.6359189	1.6397126	1.6414734	1.6413577	1.6527869	1.6651495	1.6838411	1.7165492	1.7767235	1.8890845	2.1143126	2.5286865	3.230847	4.3285484	5.8265076	7.5868325	9.298272	10.730092	11.837562	12.679125	13.290968	13.695251	13.955699	14.146692	14.2531	14.285179	14.278153
Delta Rn values	-0.014372706	-0.010269248	-0.0039376486	0.0011905327	5.0547306E-4	1.5729893E-4	5.40593E-4	-8.4803987E-4	3.6507007E-4	9.250323E-4	0.0017637059	0.0020026374	2.582841E-4	5.162892E-4	0.0010141433	-5.208785E-4	-0.003932493	0.0042008352	0.013267573	0.028663369	0.058075555	0.11495404	0.22401913	0.44595146	0.8570295	1.555894	2.6502995	4.144963	5.901992	7.6101356	9.03866	10.142834	10.981101	11.589648	11.990636	12.247787	12.435485	12.538597	12.56738	12.557058
Study Values	25.23628870646159	o6182o6183	smp71
Study Stat Values	4.0	-0.15428670247395715	 	0.12797477826387796	0.07388627268013262
Study RQ Values	smp74	0.9333888940026318	0.8096717428438057	1.0760099202517468	0.09944979349772254	6.661110599736819
DDCT Values	35		smp71	o6182o6183	Target	25.235857		-0.1542867	0.12797478	0.073886275	0	0.9333889	0.80967176	1.0760099	false	0.09944979
36	AV0226	o6178o6179	Target	26.480373	26.54038	0.06367119					1	0.9873863897494064
Rn values	0.66936123	0.66985697	0.67028034	0.67127395	0.67570895	0.6797451	0.684101	0.6889715	0.689733	0.69216496	0.69904405	0.6993849	0.7006472	0.7099007	0.7127287	0.71713245	0.7255647	0.72791225	0.7305778	0.7407456	0.75968397	0.7875358	0.83879983	0.9428452	1.1362517	1.4871931	2.1108413	3.117155	4.50493	5.965967	7.15598	8.135236	9.053464	9.835822	10.449729	10.944687	11.378052	11.743898	12.034922	12.251105
Delta Rn values	0.009350799	0.005995389	0.0025676184	-2.8991423E-4	2.9394645E-4	4.789328E-4	9.836981E-4	0.00200309	-0.0010865433	-0.0025057562	5.221928E-4	-0.0029880705	-0.005576965	-1.7460523E-4	-0.0011977454	-6.451176E-4	0.0039360095	0.0024323962	0.0012468334	0.0075634685	0.022650689	0.046651367	0.09406427	0.19425853	0.38381383	0.7309041	1.3507011	2.3531637	3.7370875	5.1942735	6.3804355	7.3558397	8.270217	9.048724	9.65878	10.149886	10.5794	10.941396	11.228568	11.440901
DDCT Values	36		AV0226	o6178o6179	Target	26.480373									false	
37	AV0226	o6178o6179	Target	26.607172	26.54038	0.06367119					1	0.9840469242250742
Rn values	0.6545144	0.6544487	0.65599746	0.6646997	0.6676726	0.6731374	0.67947257	0.6872589	0.6900349	0.6984775	0.70723635	0.71312505	0.71808994	0.7214595	0.72260827	0.7312331	0.738493	0.7444071	0.75153166	0.76172316	0.77964896	0.80812365	0.8616954	0.9558017	1.1359267	1.4697555	2.0622137	3.046458	4.479062	6.1200395	7.5594754	8.751571	9.835746	10.768362	11.54148	12.142187	12.649622	13.087088	13.453404	13.703377
Delta Rn values	0.009114495	0.0032068267	-0.0010863893	0.0017738461	-0.0010952363	-0.0014723676	-9.792114E-4	9.65139E-4	-0.0021008174	4.997801E-4	0.00341664	0.0034633572	0.0025862623	1.13848815E-4	-0.004579374	-0.0017965054	-3.785833E-4	-3.0647437E-4	9.7608566E-4	0.005325603	0.017409418	0.040042125	0.0877719	0.17603624	0.35031924	0.6783061	1.2649223	2.2433245	3.6700866	5.305222	6.7388163	7.9250693	9.003403	9.930177	10.697453	11.292317	11.793911	12.225534	12.586009	12.830139
DDCT Values	37		AV0226	o6178o6179	Target	26.607172									false	
38	AV0226	o6178o6179	Target	26.533592	26.54038	0.06367119					1	0.9826911156611278
Rn values	0.6563724	0.66175073	0.6643893	0.6649934	0.667438	0.6721103	0.67969537	0.68545294	0.69151235	0.6980732	0.70270306	0.7053293	0.7107629	0.7164668	0.7242755	0.73167115	0.7393233	0.7411198	0.7496685	0.7628123	0.7799142	0.8086348	0.8596638	0.95915264	1.1474544	1.4939387	2.1132894	3.137804	4.6106014	6.296332	7.7509904	8.928218	9.997357	10.904943	11.623392	12.215804	12.701739	13.109544	13.436667	13.696007
Delta Rn values	0.009151577	0.008987349	0.006083394	0.0011449531	-0.0019530155	-0.0028232008	-7.8068586E-4	-5.656494E-4	-4.8775008E-5	9.6955325E-4	5.6869845E-5	-0.0028594236	-0.0029683386	-0.0028070058	-5.407947E-4	0.0013122966	0.0034219264	-3.2412348E-4	0.0026820197	0.010283323	0.021842673	0.045020755	0.09050719	0.18445352	0.3672127	0.7081545	1.3219626	2.3409348	3.8081896	5.4883776	6.9374933	8.109179	9.172775	10.074819	10.787725	11.374595	11.854987	12.257249	12.578831	12.832627
DDCT Values	38		AV0226	o6178o6179	Target	26.533592									false	
39	smp72	o6178o6179	Target	25.644617	25.50411	0.12783015					1	0.9845976378422905
Rn values	0.64370704	0.6445502	0.6484138	0.64969134	0.6571035	0.66173005	0.66916996	0.6723922	0.68012565	0.68339247	0.68973285	0.69533235	0.70133066	0.7083121	0.7113042	0.7170549	0.7232926	0.72965086	0.74489456	0.7591818	0.7885737	0.8352825	0.9316922	1.1070541	1.4293015	2.0062222	2.960902	4.33976	5.9419265	7.3686104	8.560022	9.64406	10.569911	11.333711	11.969391	12.491724	12.920472	13.289512	13.591968	13.8056755
Delta Rn values	0.008742998	0.004069029	0.0024154652	-0.0018241057	7.089306E-5	-8.196716E-4	0.0011031029	-0.0011918067	0.0010245207	-0.0012258047	-4.0255697E-4	-3.2019502E-4	1.6098162E-4	0.0016252773	-8.9976593E-4	-6.66187E-4	5.436189E-5	8.95491E-4	0.010622064	0.01939216	0.043266907	0.0844586	0.17535113	0.34519592	0.66192615	1.2333298	2.1824925	3.555833	5.1524825	6.5736494	7.7595444	8.838065	9.758399	10.516681	11.146844	11.66366	12.086891	12.450414	12.747353	12.9555435
DDCT Values	39		smp72	o6178o6179	Target	25.644617									false	
40	smp72	o6178o6179	Target	25.473022	25.50411	0.12783015					1	0.9803173939541426
Rn values	0.6496485	0.6545054	0.65676194	0.6619762	0.6684102	0.6725647	0.6788465	0.6858205	0.6907311	0.69441265	0.699418	0.70813155	0.71425873	0.720527	0.7238646	0.7303885	0.7384416	0.7451456	0.753296	0.7725077	0.80510724	0.8620332	0.9660931	1.1605327	1.5202672	2.1560967	3.197485	4.6726546	6.3151054	7.723634	8.889841	9.93904	10.842741	11.58753	12.183456	12.666582	13.08048	13.420688	13.713163	13.932917
Delta Rn values	0.005537951	0.0045795008	0.0010207387	4.196783E-4	0.0010383078	-6.2252325E-4	-1.560645E-4	0.0010026426	9.789651E-5	-0.0020358975	-0.002845872	5.2336996E-5	3.6418132E-4	8.1710983E-4	-0.0016606029	-9.5203E-4	0.0012857	0.002174398	0.0045094625	0.017905837	0.044690013	0.09580063	0.19404523	0.38266948	0.7365887	1.3666028	2.4021757	3.87153	5.5081654	6.9108787	8.071271	9.114655	10.01254	10.7515135	11.341624	11.818934	12.227017	12.56141	12.84807	13.062008
DDCT Values	40		smp72	o6178o6179	Target	25.473022									false	
41	smp72	o6178o6179	Target	25.394691	25.50411	0.12783015					1	0.9814174532321067
Rn values	0.6358993	0.6393039	0.642878	0.6450271	0.65188015	0.6567514	0.66245985	0.667128	0.6742154	0.67967826	0.68377054	0.6900844	0.69772875	0.7013937	0.70609474	0.711511	0.7167167	0.72644436	0.73836184	0.75718343	0.78984314	0.8476359	0.95760906	1.160089	1.5323944	2.1907089	3.2551148	4.72401	6.3027596	7.618728	8.732075	9.722512	10.579436	11.289489	11.8447075	12.285163	12.678202	12.992175	13.277863	13.501083
Delta Rn values	0.005816993	0.0037691412	0.0018907452	-0.0014126189	-1.2044041E-5	-5.9326406E-4	-3.3727722E-4	-0.0011215702	5.133104E-4	5.2372616E-4	-8.3646696E-4	2.492425E-5	0.0022168104	4.2931153E-4	-3.2213933E-4	-3.5833448E-4	-6.051128E-4	0.0036700747	0.010135078	0.023504205	0.050711446	0.10305176	0.20757242	0.4045999	0.77145284	1.4243149	2.4832683	3.946711	5.520008	6.8305244	7.9384184	8.923404	9.774875	10.479475	11.029242	11.464244	11.8518305	12.160352	12.440586	12.658355
DDCT Values	41		smp72	o6178o6179	Target	25.394691									false	
42	AV0226	o6182o6183	Target	24.272856	24.300821	0.028329946					1	0.9831632468272516
Rn values	1.5784206	1.5876278	1.5901954	1.5893617	1.5917578	1.5946276	1.599812	1.6044554	1.6107959	1.6104926	1.6151505	1.6197449	1.625239	1.627133	1.6260669	1.630109	1.6372454	1.6434599	1.6604452	1.6954101	1.7579994	1.8745519	2.0966938	2.4984353	3.1927533	4.2907767	5.8172536	7.6029143	9.36005	10.877734	12.078431	12.974375	13.637569	14.116565	14.422824	14.61154	14.706308	14.736229	14.75582	14.763613
Delta Rn values	-0.0013458462	0.004337656	0.0033816774	-9.7569963E-4	-0.0021032202	-0.0027570033	-0.0010962186	2.3475148E-5	0.0028403515	-9.865443E-4	1.4769293E-4	0.0012185108	0.0031890012	0.001559371	-0.003030345	-0.002511943	0.0011008938	0.003791766	0.017253436	0.048694726	0.107760385	0.22078924	0.43940747	0.8376253	1.5284197	2.6229196	4.1458726	5.92801	7.681622	9.195783	10.392956	11.285376	11.945046	12.420519	12.723254	12.908446	12.999691	13.026089	13.042156	13.046425
Study Values	24.30082130432129	o6182o6183	AV0226
Study Stat Values	4.0	-2.2395579020182304	 	0.06968935589108104	0.04023516838336727
Study RQ Values	smp74	3.9608811323992854	3.6657557803082286	4.279766652561206	-1.9858214060465507	-296.08811323992853
DDCT Values	42		AV0226	o6182o6183	Target	24.272856		-2.239558	0.069689356	0.04023517	0	3.9608812	3.6657557	4.2797666	false	-1.9858214
43	AV0226	o6182o6183	Target	24.300106	24.300821	0.028329946					1	0.9842909650777109
Rn values	1.5704325	1.5804714	1.5851483	1.5824308	1.5817151	1.5839752	1.5880548	1.591754	1.5955257	1.5983931	1.6005086	1.6021186	1.6055181	1.612069	1.6154478	1.6185437	1.6262892	1.6326456	1.6510639	1.686547	1.7489989	1.8604672	2.0746846	2.4684167	3.1469417	4.221248	5.7230606	7.4977145	9.251528	10.778497	11.980139	12.866102	13.501936	13.964961	14.280163	14.491419	14.602077	14.639651	14.629862	14.644336
Delta Rn values	-9.6845184E-4	0.005985385	0.007577307	0.0017747962	-0.0020259523	-0.0028508794	-0.001856315	-0.0012421474	-5.5538147E-4	-7.7305635E-4	-0.0017425842	-0.0032175595	-0.002903084	5.6280807E-4	8.5654104E-4	8.675096E-4	0.005527998	0.008799341	0.024132637	0.056530744	0.115897566	0.22428086	0.43541327	0.82606035	1.5015002	2.5727217	4.0714493	5.843018	7.593746	9.11763	10.316187	11.199066	11.831815	12.291755	12.603871	12.812042	12.919615	12.954104	12.94123	12.95262
Study Values	24.30082130432129	o6182o6183	AV0226
Study Stat Values	4.0	-2.2395579020182304	 	0.06968935589108104	0.04023516838336727
Study RQ Values	smp74	3.9608811323992854	3.6657557803082286	4.279766652561206	-1.9858214060465507	-296.08811323992853
DDCT Values	43		AV0226	o6182o6183	Target	24.300106		-2.239558	0.069689356	0.04023517	0	3.9608812	3.6657557	4.2797666	false	-1.9858214
44	AV0226	o6182o6183	Target	24.329502	24.300821	0.028329946					1	0.9872376656834625
Rn values	1.5819099	1.5862299	1.58542	1.584661	1.5863442	1.5903229	1.5963501	1.5990897	1.603201	1.6069683	1.611349	1.6143115	1.6161046	1.6195142	1.6242579	1.6290853	1.6350976	1.6440785	1.6601181	1.6912292	1.7541099	1.8677057	2.0792935	2.4672534	3.1400342	4.2109036	5.7095747	7.4840674	9.252778	10.784882	11.985025	12.894116	13.545411	13.986758	14.315192	14.528014	14.618111	14.659924	14.671635	14.68221
Delta Rn values	0.007841527	0.008524132	0.0040768026	-3.1962394E-4	-0.0022738099	-0.001932621	4.5717956E-4	-4.405737E-4	3.3295153E-5	1.63126E-4	9.0640783E-4	2.3145675E-4	-0.0016128182	-0.0018406153	-7.3434116E-4	4.556179E-4	0.0028305172	0.008173967	0.020576155	0.048049856	0.10729307	0.2172515	0.42520186	0.8095244	1.4786677	2.5458999	4.0409336	5.8117886	7.576862	9.105328	10.301834	11.207288	11.854945	12.292655	12.617452	12.826636	12.913095	12.951271	12.959344	12.966282
Study Values	24.30082130432129	o6182o6183	AV0226
Study Stat Values	4.0	-2.2395579020182304	 	0.06968935589108104	0.04023516838336727
Study RQ Values	smp74	3.9608811323992854	3.6657557803082286	4.279766652561206	-1.9858214060465507	-296.08811323992853
DDCT Values	44		AV0226	o6182o6183	Target	24.329502		-2.239558	0.069689356	0.04023517	0	3.9608812	3.6657557	4.2797666	false	-1.9858214
45	smp72	o6182o6183	Target	25.356564	25.336624	0.024773262					1	0.9871702740307613
Rn values	1.597576	1.6032231	1.6017568	1.6015404	1.6058599	1.608162	1.6107647	1.6150633	1.6202918	1.6250547	1.628063	1.6297132	1.6316385	1.6318625	1.6311752	1.6386654	1.6438649	1.6480068	1.6592462	1.6731508	1.7014903	1.7620902	1.8769035	2.0873537	2.4628086	3.1236548	4.182396	5.664996	7.4319096	9.200776	10.720388	11.888413	12.769664	13.401805	13.839624	14.147714	14.322999	14.415874	14.44544	14.464722
Delta Rn values	0.0033302375	0.005927625	0.0014116755	-0.0018543649	-5.8461097E-4	-0.0013321167	-0.0017790957	-5.3020346E-4	0.0016486405	0.0033618528	0.003320424	0.0019209625	7.966362E-4	-0.002029045	-0.005766081	-0.0013254795	8.2427735E-4	0.0019165287	0.010106263	0.020961158	0.046250988	0.103801236	0.21556489	0.42296538	0.79537064	1.4531672	2.5088587	3.988409	5.752273	7.51809	9.034653	10.199628	11.077828	11.70692	12.141689	12.44673	12.618965	12.70879	12.735307	12.751538
Study Values	25.336624145507812	o6182o6183	smp72
Study Stat Values	4.0	-0.16748619079589844	 	0.13020852334007416	0.0751759260011755
Study RQ Values	smp74	0.9419678298841342	0.8150880786729299	1.0885981720911333	0.08625030517578125	5.803217011586581
DDCT Values	45		smp72	o6182o6183	Target	25.356564		-0.16748619	0.13020852	0.075175926	0	0.94196784	0.8150881	1.0885981	false	0.086250305
46	smp72	o6182o6183	Target	25.308891	25.336624	0.024773262					1	0.9882776924813046
Rn values	1.620787	1.6169399	1.6142855	1.6146117	1.617367	1.6213534	1.6254872	1.6273695	1.6323348	1.6348374	1.6388842	1.6423187	1.6460245	1.6481969	1.6505429	1.6535759	1.6589108	1.6607076	1.6750343	1.6932352	1.7235471	1.7826643	1.8974398	2.111646	2.5031285	3.1835012	4.262637	5.7684784	7.5333037	9.294272	10.812098	11.984619	12.833504	13.471567	13.916781	14.233202	14.43197	14.5000305	14.525844	14.530086
Delta Rn values	0.015118728	0.00800769	0.002089341	-8.482994E-4	-0.0013569313	-6.344888E-4	2.3541556E-4	-0.0011461859	5.5520324E-4	-2.0615231E-4	5.767293E-4	7.4735197E-4	0.0011891758	9.77297E-5	-8.2026684E-4	-0.0010511411	0.0010197969	-4.4727765E-4	0.010615498	0.025552455	0.05260048	0.108453766	0.21996538	0.43090758	0.81912625	1.496235	2.572107	4.074684	5.836246	7.5939507	9.108512	10.277769	11.12339	11.758189	12.20014	12.513297	12.7088	12.773598	12.796146	12.797125
Study Values	25.336624145507812	o6182o6183	smp72
Study Stat Values	4.0	-0.16748619079589844	 	0.13020852334007416	0.0751759260011755
Study RQ Values	smp74	0.9419678298841342	0.8150880786729299	1.0885981720911333	0.08625030517578125	5.803217011586581
DDCT Values	46		smp72	o6182o6183	Target	25.308891		-0.16748619	0.13020852	0.075175926	0	0.94196784	0.8150881	1.0885981	false	0.086250305
47	smp72	o6182o6183	Target	25.344418	25.336624	0.024773262					1	0.9785842055587888
Rn values	1.5768117	1.5781046	1.5917399	1.6087912	1.6162595	1.6205192	1.6232418	1.6263889	1.6318284	1.6314905	1.6364032	1.639346	1.6445391	1.6473247	1.649067	1.6537462	1.6585246	1.6628946	1.6729621	1.6890954	1.7193137	1.780465	1.8942473	2.107577	2.4933417	3.1599438	4.229165	5.7230864	7.4901304	9.243445	10.752278	11.934823	12.79283	13.434545	13.904462	14.216051	14.390969	14.484948	14.528191	14.541618
Delta Rn values	-0.019769287	-0.022402722	-0.012693822	4.3113827E-4	0.0039729835	0.0043063103	0.0031025528	0.0023232996	0.003836441	-4.2789578E-4	5.584598E-4	-4.251182E-4	8.416176E-4	-2.9919745E-4	-0.0024832129	-0.0017303884	-8.783817E-4	-4.3478608E-4	0.005706298	0.017913228	0.04420521	0.1014301	0.21128601	0.42068943	0.80252767	1.4652034	2.5304983	4.020493	5.783611	7.5329995	9.037906	10.216524	11.070605	11.708393	12.174384	12.482047	12.653039	12.743092	12.782407	12.791908
Study Values	25.336624145507812	o6182o6183	smp72
Study Stat Values	4.0	-0.16748619079589844	 	0.13020852334007416	0.0751759260011755
Study RQ Values	smp74	0.9419678298841342	0.8150880786729299	1.0885981720911333	0.08625030517578125	5.803217011586581
DDCT Values	47		smp72	o6182o6183	Target	25.344418		-0.16748619	0.13020852	0.075175926	0	0.94196784	0.8150881	1.0885981	false	0.086250305
48	smp65	o6178o6179	Target	25.214638	25.330736	0.17992142					1	0.9829245931765288
Rn values	0.63959354	0.6426034	0.64375037	0.64655614	0.6535576	0.65854275	0.66283906	0.66820407	0.67506164	0.68420833	0.690037	0.6956152	0.7013782	0.7066557	0.7124718	0.71879417	0.72609687	0.73401904	0.74713904	0.7643671	0.803312	0.86977506	0.9949123	1.218008	1.6351026	2.3696816	3.5495598	5.1511836	6.8209324	8.176735	9.338153	10.38771	11.278754	11.985777	12.566436	13.0279665	13.423763	13.750936	14.036842	14.247421
Delta Rn values	0.011195688	0.008130397	0.0032022228	-6.7154186E-5	8.5915904E-4	-2.3083363E-4	-0.0020096772	-0.0027198095	-0.0019373818	0.0011341622	8.876944E-4	3.9070836E-4	7.86159E-5	-7.190756E-4	-9.781199E-4	-7.308824E-4	4.966727E-4	0.0023436989	0.009388548	0.020541469	0.053411223	0.11379913	0.23286125	0.44988182	0.86090124	1.5894051	2.7632082	4.358757	6.0224304	7.372158	8.527501	9.570982	10.455952	11.156899	11.731483	12.186938	12.57666	12.897758	13.177588	13.382092
DDCT Values	48		smp65	o6178o6179	Target	25.214638									false	
49	smp65	o6178o6179	Target	25.537992	25.330736	0.17992142					1	0.9890698077764007
Rn values	0.62246567	0.6221856	0.621597	0.6217759	0.6254442	0.62998724	0.63109946	0.6347994	0.6407331	0.6454582	0.65195745	0.6546815	0.66031665	0.66570437	0.67052716	0.6722582	0.6754102	0.6796386	0.68878084	0.7051425	0.7362375	0.78348505	0.8873011	1.0714601	1.4130638	2.0084844	2.9604602	4.218695	5.4895496	6.558037	7.524115	8.399393	9.146113	9.755517	10.243834	10.637931	10.982672	11.272067	11.523888	11.70696
Delta Rn values	0.013666466	0.0091719	0.004368821	3.3327096E-4	-2.1296363E-4	1.15619165E-4	-0.0029866414	-0.0035011664	-0.0017819476	-0.0012713321	0.0010134154	-4.7701632E-4	9.4364275E-4	0.002116883	0.0027251903	2.4174522E-4	-8.2072517E-4	-8.067953E-4	0.0041209413	0.016268112	0.043148655	0.0861817	0.18578325	0.3657278	0.70311695	1.2943231	2.2420845	3.496105	4.762745	5.827018	6.7888813	7.659945	8.402451	9.00764	9.491742	9.881625	10.222151	10.507332	10.754938	10.933796
DDCT Values	49		smp65	o6178o6179	Target	25.537992									false	
50	smp65	o6178o6179	Target	25.23958	25.330736	0.17992142					1	0.9832608330342659
Rn values	0.6328173	0.6337966	0.6397385	0.64281154	0.6447078	0.6508283	0.6595938	0.6646948	0.66951984	0.67476577	0.68080634	0.6857681	0.6955415	0.7007554	0.70669246	0.71373826	0.7217325	0.72821957	0.7425138	0.76126224	0.7950286	0.8584042	0.9817929	1.2046773	1.6157898	2.3433192	3.4957438	5.0862203	6.7555	8.110278	9.2661495	10.299217	11.175889	11.86848	12.427873	12.87782	13.252998	13.558087	13.820295	13.993973
Delta Rn values	0.010276033	0.005207555	0.00510176	0.0021270744	-0.0020243858	-0.0019516052	7.6619117E-4	-1.805657E-4	-0.0014032325	-0.0022050308	-0.00221218	-0.0032981138	4.2753754E-4	-4.062685E-4	-5.1695097E-4	4.811321E-4	0.0024276443	0.0028669934	0.011113478	0.023814218	0.051532883	0.10886075	0.22620174	0.44303843	0.84810317	1.5695848	2.7159617	4.3003902	5.963622	7.3123527	8.462176	9.489197	10.35982	11.046364	11.599709	12.043609	12.412739	12.711781	12.96794	13.135571
DDCT Values	50		smp65	o6178o6179	Target	25.23958									false	
51	smp73	o6178o6179	Target	25.640738	25.81735	0.15691698					1	0.9814359313564189
Rn values	0.6282355	0.63425493	0.63746995	0.641637	0.6462619	0.6486723	0.6536346	0.65952265	0.66456133	0.6722968	0.67784715	0.68361354	0.6907636	0.6935542	0.69808036	0.7064636	0.7125259	0.71824044	0.72990733	0.74718827	0.7738836	0.8250667	0.91992223	1.0931363	1.4179918	2.0013545	2.9751892	4.4017777	6.066387	7.52867	8.702026	9.758056	10.670559	11.419931	12.013182	12.481103	12.88946	13.226562	13.514293	13.713438
Delta Rn values	0.0051409295	0.0056627644	0.0033802013	0.002049703	0.0011769684	-0.001910198	-0.0024454512	-0.0020549844	-0.002513884	-2.759715E-4	-2.2322482E-4	4.55887E-5	0.0016980645	-0.0010088839	-0.0019803238	9.053124E-4	0.001470063	0.0016870205	0.007856336	0.019639695	0.040837426	0.08652295	0.17588092	0.3435974	0.6629553	1.2408204	2.2091575	3.6302485	5.2893605	6.7461452	7.9140043	8.964536	9.871542	10.615417	11.20317	11.665593	12.068452	12.400057	12.68229	12.875937
DDCT Values	51		smp73	o6178o6179	Target	25.640738									false	
52	smp73	o6178o6179	Target	25.940712	25.81735	0.15691698					1	0.9924964303544538
Rn values	0.60181946	0.6004473	0.5994551	0.59984946	0.60091287	0.60333073	0.6038063	0.60410553	0.6060254	0.6087324	0.61078966	0.61322486	0.61464065	0.61743736	0.6199915	0.62582093	0.6284183	0.63352025	0.6435421	0.6549581	0.67515707	0.71443474	0.78912336	0.9295149	1.1939356	1.6738299	2.4964726	3.7330801	5.249559	6.6485085	7.7455535	8.73381	9.6075325	10.337836	10.935542	11.4239855	11.838032	12.18478	12.463458	12.675792
Delta Rn values	0.009572922	0.0061797034	0.0031664644	0.0015397487	5.820952E-4	9.788976E-4	-5.66577E-4	-0.0022884216	-0.002389616	-0.0017036716	-0.0016674773	-0.00125333	-0.0018586009	-0.0010829514	-5.498928E-4	0.0032585007	0.0038348322	0.0069156913	0.014916496	0.024311455	0.042489335	0.07974595	0.1524135	0.29078397	0.5531837	1.0310569	1.8516785	3.086265	4.600723	5.997651	7.092675	8.078911	8.950612	9.678895	10.27458	10.761002	11.173027	11.517755	11.794412	12.004724
DDCT Values	52		smp73	o6178o6179	Target	25.940712									false	
53	smp73	o6178o6179	Target	25.870602	25.81735	0.15691698					1	0.9829796673982037
Rn values	0.6288876	0.62916744	0.63308483	0.63843817	0.6434817	0.6483155	0.65285295	0.6597973	0.6618033	0.66742074	0.6733441	0.677501	0.68264276	0.68756014	0.692516	0.6992589	0.7034985	0.7097066	0.72243243	0.73461664	0.7587934	0.8042482	0.8870191	1.0381576	1.3191816	1.8260185	2.6776183	3.9460275	5.4622116	6.8372145	7.9282513	8.891854	9.753085	10.474359	11.049157	11.519141	11.90337	12.218226	12.502394	12.713607
Delta Rn values	0.005918928	0.0011742726	6.716961E-5	3.9600214E-4	4.150097E-4	2.2432813E-4	-2.6270773E-4	0.0016571516	-0.0013613532	-7.684125E-4	1.3041926E-4	-7.371327E-4	-6.1989663E-4	-7.2701246E-4	-7.9562375E-4	9.2277187E-4	1.3783197E-4	0.0013214546	0.009022785	0.01618249	0.035334766	0.075765066	0.15351145	0.29962543	0.57562494	1.0774373	1.9240127	3.1873975	4.698557	6.0685353	7.1545477	8.113126	8.969333	9.685581	10.255356	10.720315	11.09952	11.409351	11.688494	11.894683
DDCT Values	53		smp73	o6178o6179	Target	25.870602									false	
54	smp65	o6182o6183	Target	25.229078	25.294542	0.059998598					1	0.9842945739132671
Rn values	1.5639325	1.5645767	1.5710831	1.5731069	1.578522	1.579713	1.5811274	1.5855243	1.5876245	1.5930377	1.5972159	1.6000986	1.6060632	1.6097656	1.6110799	1.61826	1.6205714	1.6241119	1.6379164	1.6521947	1.6843036	1.7497828	1.872351	2.0986116	2.5090663	3.2153194	4.3213577	5.847056	7.631445	9.369375	10.856961	12.01486	12.890956	13.5374155	13.962857	14.28233	14.508214	14.601524	14.652053	14.656792
Delta Rn values	0.0024762633	-5.216688E-4	0.002342516	7.241931E-4	0.0024971361	4.6017063E-5	-0.0021817037	-0.0014269273	-0.002968837	-0.0011978014	-6.617741E-4	-0.001421194	9.013037E-4	9.6156687E-4	-0.0013662898	0.002171666	8.4087584E-4	7.392527E-4	0.010901669	0.021537822	0.050004587	0.111841604	0.23076771	0.45338613	0.86019874	1.5628096	2.665206	4.187262	5.968009	7.7022967	9.186241	10.340498	11.212952	11.855768	12.277568	12.593398	12.81564	12.905309	12.952195	12.953292
Study Values	25.29454294840495	o6182o6183	smp65
Study Stat Values	4.0	-0.03619384765625	 	0.1896616744265367	0.10950121878511612
Study RQ Values	smp74	0.8600290825984835	0.6966149018870144	1.0617774912819118	0.2175426483154297	13.997091740151646
DDCT Values	54		smp65	o6182o6183	Target	25.229078		-0.036193848	0.18966168	0.10950122	0	0.8600291	0.6966149	1.0617775	false	0.21754265
55	smp65	o6182o6183	Target	25.346912	25.294542	0.059998598					1	0.9843918521986827
Rn values	1.5202205	1.5235643	1.5231415	1.5232836	1.5280344	1.5349927	1.5375637	1.543235	1.5461644	1.5526681	1.556582	1.5593603	1.5643365	1.5673648	1.5712374	1.578658	1.5826685	1.5857649	1.5957177	1.6129233	1.6450044	1.7092603	1.8226043	2.0304835	2.4144251	3.0827198	4.1385007	5.601997	7.323283	9.020935	10.473399	11.614709	12.470814	13.100313	13.53197	13.829371	14.017799	14.112707	14.14738	14.171734
Delta Rn values	0.008021181	0.0070237755	0.0022597138	-0.0019394152	-0.0015297938	0.0010872259	-6.830138E-4	6.4702245E-4	-7.6475495E-4	0.0013977198	9.7037276E-4	-5.92562E-4	4.2484087E-5	-0.0012704688	-0.0017390623	0.0013402511	0.0010095828	-2.353016E-4	0.0053762556	0.018240625	0.045980524	0.10589525	0.21489798	0.41843593	0.79803634	1.4619898	2.5134294	3.9725845	5.6895294	7.38284	8.830963	9.967932	10.819695	11.444854	11.872169	12.165229	12.349316	12.439882	12.470214	12.490227
Study Values	25.29454294840495	o6182o6183	smp65
Study Stat Values	4.0	-0.03619384765625	 	0.1896616744265367	0.10950121878511612
Study RQ Values	smp74	0.8600290825984835	0.6966149018870144	1.0617774912819118	0.2175426483154297	13.997091740151646
DDCT Values	55		smp65	o6182o6183	Target	25.346912		-0.036193848	0.18966168	0.10950122	0	0.8600291	0.6966149	1.0617775	false	0.21754265
56	smp65	o6182o6183	Target	25.307638	25.294542	0.059998598					1	0.9848743896699365
Rn values	1.5333964	1.544997	1.5468035	1.5447285	1.5469445	1.5492752	1.5513165	1.5515443	1.5573728	1.5606747	1.5604364	1.5633534	1.5661367	1.5676627	1.571887	1.575732	1.579317	1.588083	1.5999688	1.6132488	1.6399696	1.7027926	1.81847	2.0332518	2.4196336	3.0832014	4.135503	5.592439	7.311146	8.996554	10.459587	11.598479	12.440242	13.077155	13.53449	13.833334	14.038442	14.144996	14.195063	14.207028
Delta Rn values	-0.004195079	0.004966175	0.004333313	-1.8100285E-4	-4.043806E-4	-5.1307905E-4	-9.1109844E-4	-0.0031226487	2.6649178E-4	0.0011289915	-0.0015486672	-0.0010709751	-7.2703586E-4	-0.001640397	1.445441E-4	0.0015501613	0.002695783	0.009022479	0.018468881	0.029309556	0.05359096	0.11397466	0.22721265	0.43955505	0.82349753	1.4846259	2.534488	3.988985	5.705252	7.3882217	8.848815	9.985268	10.824591	11.4590645	11.9139595	12.210365	12.4130335	12.517148	12.564775	12.574302
Study Values	25.29454294840495	o6182o6183	smp65
Study Stat Values	4.0	-0.03619384765625	 	0.1896616744265367	0.10950121878511612
Study RQ Values	smp74	0.8600290825984835	0.6966149018870144	1.0617774912819118	0.2175426483154297	13.997091740151646
DDCT Values	56		smp65	o6182o6183	Target	25.307638		-0.036193848	0.18966168	0.10950122	0	0.8600291	0.6966149	1.0617775	false	0.21754265
57	smp73	o6182o6183	Target	25.660486	25.59121	0.060729332					1	0.9855784152161996
Rn values	1.5658897	1.5735278	1.5741323	1.5744156	1.578396	1.5802871	1.5863128	1.5859214	1.5897774	1.5965395	1.5990697	1.6030343	1.6055174	1.6068313	1.6080624	1.6112838	1.6156392	1.6188123	1.627152	1.6418945	1.668705	1.7168459	1.807673	1.982136	2.3017652	2.8653615	3.7953224	5.156544	6.84848	8.6203	10.200105	11.448016	12.394942	13.084851	13.560807	13.916812	14.136159	14.224781	14.27145	14.303602
Delta Rn values	-6.244598E-4	0.0039228112	0.0014364956	-0.001371089	-4.8151665E-4	-0.0016812063	0.0012536398	-0.0022285501	-0.0014634323	0.0022078888	0.0016472801	0.0025209975	0.0019133012	1.3640015E-4	-0.0017233514	-0.0015927845	-3.2817986E-4	-2.4589282E-4	0.0050029247	0.016654592	0.040374294	0.08542435	0.17316063	0.34453285	0.6610712	1.2215766	2.1484468	3.5065777	5.195423	6.9641523	8.540866	9.7856865	10.729522	11.41634	11.889205	12.242119	12.458375	12.543906	12.587484	12.616546
Study Values	25.591208775838215	o6182o6183	smp73
Study Stat Values	4.0	-0.22614161173502723	 	0.1682587029628958	0.09714420744912518
Study RQ Values	smp74	0.9810544501603307	0.8137680629074242	1.1827299178351767	0.02759488423665246	1.894554983966934
DDCT Values	57		smp73	o6182o6183	Target	25.660486		-0.22614162	0.1682587	0.09714421	0	0.9810544	0.8137681	1.18273	false	0.027594885
58	smp73	o6182o6183	Target	25.565979	25.59121	0.060729332					1	0.9911284836694734
Rn values	1.6428679	1.6409982	1.6393175	1.6393517	1.6413887	1.6435786	1.6460085	1.6492114	1.6497788	1.649002	1.6514664	1.657259	1.6619151	1.6655811	1.668839	1.6766176	1.6784079	1.6816771	1.688912	1.7057139	1.7337825	1.7842966	1.8841795	2.0641758	2.4005537	2.9930954	3.965201	5.3786826	7.134088	8.95877	10.558016	11.821491	12.791675	13.481055	13.949299	14.287368	14.512439	14.61951	14.66595	14.68899
Delta Rn values	0.014364906	0.009578437	0.0049809148	0.0020983377	0.0012184767	4.9168046E-4	4.73331E-6	2.9085838E-4	-0.0020584955	-0.0057521723	-0.006204549	-0.0033287213	-0.001589435	-8.4018183E-4	-4.9910124E-4	0.004362753	0.0032362482	0.0035886536	0.007906795	0.021791838	0.04694371	0.09454102	0.19150707	0.36858666	0.7020477	1.2916726	2.2608614	3.6714263	5.423915	7.24568	8.84201	10.102568	11.069835	11.756298	12.221625	12.556777	12.778932	12.883085	12.926609	12.946732
Study Values	25.591208775838215	o6182o6183	smp73
Study Stat Values	4.0	-0.22614161173502723	 	0.1682587029628958	0.09714420744912518
Study RQ Values	smp74	0.9810544501603307	0.8137680629074242	1.1827299178351767	0.02759488423665246	1.894554983966934
DDCT Values	58		smp73	o6182o6183	Target	25.565979		-0.22614162	0.1682587	0.09714421	0	0.9810544	0.8137681	1.18273	false	0.027594885
59	smp73	o6182o6183	Target	25.547161	25.59121	0.060729332					1	0.9844132587246053
Rn values	1.5952789	1.5975306	1.6034017	1.6086556	1.6147994	1.617471	1.6215576	1.622113	1.6238045	1.6254864	1.6290193	1.6328326	1.6368052	1.6376183	1.639651	1.6431031	1.6480724	1.6540926	1.6638322	1.6794891	1.7043353	1.7563759	1.8537354	2.0383444	2.379506	2.9804327	3.9541569	5.35987	7.0869207	8.86058	10.42212	11.640503	12.546751	13.196827	13.654066	13.962123	14.171896	14.270997	14.326648	14.358755
Delta Rn values	-0.0054317405	-0.006121534	-0.0031920145	-8.796415E-4	0.0023226289	0.0020526904	0.0031977661	8.1162417E-4	-4.3845316E-4	-0.0016980673	-0.0011067187	-2.348707E-4	7.961217E-4	-0.0013322897	-0.00224119	-0.0017305461	2.971551E-4	0.0033758054	0.010173905	0.022889314	0.044793975	0.093893014	0.18831101	0.3699784	0.7081986	1.3061837	2.2769663	3.6797378	5.403847	7.1745653	8.733163	9.948605	10.851912	11.499045	11.953343	12.258458	12.46529	12.56145	12.614159	12.643325
Study Values	25.591208775838215	o6182o6183	smp73
Study Stat Values	4.0	-0.22614161173502723	 	0.1682587029628958	0.09714420744912518
Study RQ Values	smp74	0.9810544501603307	0.8137680629074242	1.1827299178351767	0.02759488423665246	1.894554983966934
DDCT Values	59		smp73	o6182o6183	Target	25.547161		-0.22614162	0.1682587	0.09714421	0	0.9810544	0.8137681	1.18273	false	0.027594885
60	smp66	o6178o6179	Target	25.40013	25.403292	0.010453113					1	0.9830661433222327
Rn values	0.63752365	0.63743705	0.6390148	0.6461724	0.6528312	0.6539194	0.6599689	0.66599745	0.6701063	0.67425734	0.677788	0.68520737	0.6941638	0.7008697	0.70415986	0.70895344	0.7171616	0.7247478	0.7407589	0.76148236	0.79323995	0.8491877	0.9581418	1.1577531	1.5273798	2.1845422	3.2602446	4.7511086	6.367758	7.699201	8.841181	9.881357	10.762457	11.4724045	12.056275	12.54632	12.927851	13.251661	13.537155	13.742343
Delta Rn values	0.009574601	0.0040706936	2.3112645E-4	0.001971448	0.0032129386	-0.0011161614	-4.839496E-4	1.2728132E-4	-0.0011811745	-0.0024474303	-0.004334051	-0.0023320054	0.0012071248	0.002495703	3.685773E-4	-2.551404E-4	0.0025357131	0.0047045923	0.015298409	0.03060457	0.056944862	0.10747528	0.21101211	0.4052061	0.76941544	1.4211606	2.4914458	3.9768925	5.5881243	6.91415	8.050713	9.085472	9.961154	10.665685	11.244138	11.7287655	12.104878	12.423272	12.703348	12.903119
DDCT Values	60		smp66	o6178o6179	Target	25.40013									false	
61	smp66	o6178o6179	Target	25.394785	25.403292	0.010453113					1	0.9816297867466575
Rn values	0.6431653	0.64317364	0.6446737	0.65203005	0.6602068	0.66263705	0.6684038	0.67576647	0.68024147	0.684153	0.68977654	0.69261813	0.70076025	0.7061519	0.7090356	0.71531576	0.7254493	0.7298903	0.7482394	0.76863426	0.7968324	0.8552166	0.9623464	1.1634198	1.5368769	2.1986086	3.2721918	4.7661176	6.3916335	7.756388	8.877499	9.903588	10.791199	11.5044775	12.060045	12.530767	12.917692	13.278355	13.541149	13.718997
Delta Rn values	0.0070157223	0.0016538722	-0.0022162527	-2.3010203E-4	0.0025764469	-3.6348787E-4	3.3066528E-5	0.0020255353	0.0011303378	-3.2830238E-4	-7.497796E-5	-0.0026035812	1.6833756E-4	1.8979992E-4	-0.0022967223	-0.0013867336	0.003376636	0.0024474042	0.01542632	0.030450987	0.053278916	0.10629296	0.20805252	0.40375578	0.77184266	1.4282042	2.496417	3.9849727	5.6051183	6.964503	8.080243	9.100963	9.983203	10.691112	11.241309	11.706661	12.088216	12.443508	12.7009325	12.87341
DDCT Values	61		smp66	o6178o6179	Target	25.394785									false	
62	smp66	o6178o6179	Target	25.41496	25.403292	0.010453113					1	0.9785296867944592
Rn values	0.70980585	0.71409583	0.7199377	0.72405213	0.73075277	0.7352448	0.74137884	0.7493093	0.7521016	0.7561036	0.7600866	0.7663065	0.77404016	0.78148556	0.7843246	0.7875825	0.7963082	0.80134034	0.81489605	0.83452743	0.8663885	0.9215122	1.027276	1.2294484	1.6024492	2.2557254	3.323003	4.8146267	6.421626	7.7410784	8.849011	9.852592	10.689942	11.36535	11.914173	12.3508005	12.717179	13.043689	13.305961	13.501863
Delta Rn values	0.0011704499	5.1297247E-5	4.840112E-4	-8.1067707E-4	4.808206E-4	-4.3627224E-4	2.8862365E-4	0.0028099439	1.9310546E-4	-0.0012140567	-0.0026401733	-0.001829387	4.951187E-4	0.0025313764	-3.873206E-5	-0.0021899391	0.0011266264	7.4961124E-4	0.0088961795	0.023118429	0.04957036	0.09928491	0.19963962	0.3964029	0.7639945	1.4118615	2.47373	3.9599445	5.561535	6.875578	7.9781017	8.976274	9.808214	10.478213	11.021627	11.452846	11.813815	12.134915	12.391778	12.582271
DDCT Values	62		smp66	o6178o6179	Target	25.41496									false	
63	smp74	o6178o6179	Target	25.730572	25.830215	0.13193919					1	0.985188544518233
Rn values	0.64955485	0.6500615	0.6535826	0.6572428	0.66188735	0.66787755	0.67058617	0.6783451	0.68720216	0.691444	0.69271135	0.6989432	0.70472085	0.7101706	0.71596235	0.72166127	0.7307021	0.73640096	0.7491729	0.7660771	0.7924875	0.84031796	0.92823404	1.0948688	1.3985087	1.9535185	2.891828	4.2907	5.9832687	7.5122514	8.717361	9.777137	10.731375	11.504915	12.1266985	12.631829	13.049543	13.393605	13.679014	13.880829
Delta Rn values	0.009241808	0.0042587654	0.0022901678	4.6068753E-4	-3.84422E-4	1.1610292E-4	-0.0026649656	-3.9573232E-4	0.0029716569	0.0017237987	-0.00249851	-0.001756348	-0.0014683731	-0.0015082835	-0.0012062421	-9.97005E-4	0.0025541452	0.0027633226	0.010045605	0.021460097	0.042380817	0.084721595	0.167148	0.32829306	0.62644327	1.1759634	2.1087832	3.5021656	5.1892447	6.7127376	7.912358	8.966643	9.915392	10.683443	11.299736	11.799377	12.211602	12.550174	12.830093	13.026418
DDCT Values	63		smp74	o6178o6179	Target	25.730572									false	
64	smp74	o6178o6179	Target	25.78023	25.830215	0.13193919					1	0.9830309497040163
Rn values	0.64292586	0.6434158	0.646576	0.65075135	0.658819	0.66374475	0.6708364	0.6745524	0.6784605	0.6854537	0.6930057	0.6967885	0.7038537	0.7121222	0.71651036	0.71983975	0.7270923	0.73369145	0.745293	0.76152104	0.78990173	0.8380994	0.92261505	1.0818127	1.3794475	1.9196489	2.8311584	4.18684	5.821165	7.312693	8.512006	9.587663	10.546999	11.345371	11.979485	12.509503	12.939407	13.291764	13.589676	13.817446
Delta Rn values	0.008510322	0.0032012626	5.6243164E-4	-0.0010612131	0.0012074447	3.3416285E-4	0.0016267946	-4.5622315E-4	-0.0023471352	-0.0011529106	6.0004776E-4	-0.0014161532	-1.4992629E-4	0.0023195397	9.086834E-4	-0.00156093	-1.0736576E-4	6.927528E-4	0.0064953105	0.016924322	0.039506003	0.08190468	0.1606213	0.31401998	0.6058557	1.1402581	2.0459685	3.3958514	5.0243773	6.510106	7.70362	8.773478	9.7270155	10.519588	11.1479025	11.672123	12.096228	12.442785	12.734898	12.956869
DDCT Values	64		smp74	o6178o6179	Target	25.78023									false	
65	smp74	o6178o6179	Target	25.979843	25.830215	0.13193919					1	0.9812560883188604
Rn values	0.6287489	0.63438535	0.64029866	0.642134	0.6475149	0.65063536	0.65723294	0.6644239	0.6671478	0.67060924	0.6770198	0.68512815	0.6895425	0.6951428	0.6990105	0.7049339	0.71154815	0.7165868	0.7276965	0.743398	0.76588595	0.80823433	0.8828505	1.0235955	1.2868596	1.7659289	2.582292	3.8227997	5.3706336	6.8411384	8.047316	9.123297	10.094162	10.913439	11.555242	12.086093	12.530497	12.890645	13.198114	13.425146
Delta Rn values	0.0023722765	0.0027660758	0.0034367386	2.9430319E-5	1.6764482E-4	-0.0019545276	-5.996035E-4	0.0013486848	-0.0011700373	-0.0029512711	-0.0017833865	0.0010823365	2.5400214E-4	6.116809E-4	-7.632877E-4	-8.2551735E-5	0.0012890616	0.0010850859	0.006952082	0.01741096	0.034656245	0.07176197	0.14113551	0.2766378	0.5346593	1.0084859	1.8196064	3.0548713	4.5974627	6.0627246	7.2636595	8.334398	9.30002	10.114055	10.750615	11.276223	11.7153845	12.070291	12.372517	12.594306
DDCT Values	65		smp74	o6178o6179	Target	25.979843									false	
66	smp66	o6182o6183	Target	25.371784	25.487787	0.15672028					1	0.9846521831015517
Rn values	1.550984	1.5520782	1.5636346	1.5669549	1.5683831	1.5693097	1.575764	1.5785081	1.5790167	1.5817587	1.5858394	1.5839286	1.5866094	1.5888988	1.5925035	1.598146	1.6030643	1.6039662	1.6141059	1.6322626	1.6630145	1.7219257	1.832896	2.037111	2.4127297	3.0614648	4.1063786	5.576497	7.318358	9.050614	10.5710745	11.77394	12.665895	13.337367	13.81437	14.143759	14.366417	14.47012	14.500573	14.545076
Delta Rn values	-0.007295476	-0.008792135	1.7337063E-4	9.027066E-4	-2.5992814E-4	-0.0019241956	0.0019391526	0.0020924693	1.0134893E-5	1.6130577E-4	0.0016510778	-0.0028506091	-0.0027607118	-0.0030621786	-0.00204829	0.0010032428	0.0033306985	0.0016417548	0.009190577	0.024756344	0.052917406	0.10923773	0.21761711	0.41924128	0.7922691	1.4384133	2.4807363	3.948264	5.687534	7.417199	8.935068	10.135344	11.024708	11.693588	12.168	12.494799	12.714866	12.815978	12.843841	12.885753
Study Values	25.4877872467041	o6182o6183	smp66
Study Stat Values	4.0	0.08449554443359375	 	0.1570685035673821	0.09068354281583975
Study RQ Values	smp74	0.7910100663557837	0.6643383438921837	0.9418347304934827	0.33823204040527344	20.898993364421624
DDCT Values	66		smp66	o6182o6183	Target	25.371784		0.084495544	0.1570685	0.09068354	0	0.7910101	0.66433835	0.94183475	false	0.33823204
67	smp66	o6182o6183	Target	25.666075	25.487787	0.15672028					1	0.9855221172766853
Rn values	1.6254853	1.6302153	1.6317511	1.628038	1.6314374	1.6350453	1.6384796	1.6440052	1.6475194	1.6489912	1.6533276	1.6550502	1.6581011	1.6595912	1.6602832	1.6645732	1.6707885	1.6731082	1.6808544	1.6960298	1.7209512	1.7705309	1.8611854	2.0354881	2.353598	2.9025135	3.7879097	5.028889	6.5120406	8.003444	9.294787	10.305106	11.077387	11.637125	12.031659	12.2982	12.466239	12.550915	12.582844	12.593827
Delta Rn values	0.0036015816	0.0053713648	0.0039469353	-0.0027262792	-0.0022871098	-0.0016394434	-0.0011653459	0.0014000403	0.0019540081	4.656825E-4	0.0018418368	6.0420827E-4	6.949288E-4	-7.751579E-4	-0.0030433508	-0.0017135688	0.0015415623	9.010531E-4	0.00568707	0.01790221	0.039863423	0.086482964	0.17417724	0.34551975	0.6606695	1.2066247	2.0890608	3.32708	4.807271	6.295714	7.5840974	8.591456	9.360777	9.917555	10.309129	10.572709	10.737788	10.819504	10.848473	10.856496
Study Values	25.4877872467041	o6182o6183	smp66
Study Stat Values	4.0	0.08449554443359375	 	0.1570685035673821	0.09068354281583975
Study RQ Values	smp74	0.7910100663557837	0.6643383438921837	0.9418347304934827	0.33823204040527344	20.898993364421624
DDCT Values	67		smp66	o6182o6183	Target	25.666075		0.084495544	0.1570685	0.09068354	0	0.7910101	0.66433835	0.94183475	false	0.33823204
68	smp66	o6182o6183	Target	25.425503	25.487787	0.15672028					1	0.9882414382656746
Rn values	1.5608196	1.5650004	1.5646504	1.565365	1.5659437	1.566457	1.5666212	1.5730729	1.5780038	1.5803121	1.5849609	1.5887076	1.5906558	1.5934871	1.5987897	1.6038764	1.6114734	1.6152823	1.6242343	1.6414965	1.6707641	1.728543	1.8310881	2.0326626	2.3976917	3.035949	4.0571523	5.4940567	7.211755	8.929298	10.415408	11.575701	12.4344635	13.065277	13.494075	13.779584	13.979137	14.070012	14.102701	14.115543
Delta Rn values	0.00983921	0.010520178	0.0066703595	0.0038850794	9.6402026E-4	-0.0020224848	-0.005358154	-0.0024062484	-9.7521476E-4	-0.0021666663	-0.001017682	-7.708735E-4	-0.0023224563	-0.0029909369	-0.0011882088	3.986313E-4	0.0044958997	0.0048049353	0.010257137	0.024019537	0.049787264	0.1040664	0.2031116	0.40118635	0.76271564	1.3974731	2.4151766	3.848581	5.5627794	7.276823	8.759433	9.916226	10.771489	11.398803	11.8241005	12.10611	12.302163	12.389539	12.418728	12.42807
Study Values	25.4877872467041	o6182o6183	smp66
Study Stat Values	4.0	0.08449554443359375	 	0.1570685035673821	0.09068354281583975
Study RQ Values	smp74	0.7910100663557837	0.6643383438921837	0.9418347304934827	0.33823204040527344	20.898993364421624
DDCT Values	68		smp66	o6182o6183	Target	25.425503		0.084495544	0.1570685	0.09068354	0	0.7910101	0.66433835	0.94183475	false	0.33823204
69	smp74	o6182o6183	Target	25.579124	25.576477	0.08611295					1	0.9864151013327763
Rn values	1.5780308	1.5817876	1.5831069	1.5836164	1.5849743	1.5876117	1.59363	1.6006863	1.6009573	1.6024433	1.6080513	1.6123097	1.6163846	1.6166263	1.6216089	1.6240009	1.6300329	1.6335285	1.641122	1.6582817	1.6852336	1.7339458	1.8279024	2.0105739	2.3504615	2.9425216	3.9076686	5.2996244	7.003497	8.738498	10.270562	11.476556	12.352512	12.99054	13.43957	13.743149	13.92462	14.025129	14.057705	14.071656
Delta Rn values	0.0049758465	0.00524123	0.0030691414	8.726383E-5	-0.0020462011	-0.0029001927	-3.7328986E-4	0.0031916876	-2.8727685E-5	-0.0020340427	8.254191E-5	8.4955816E-4	0.0014331113	-0.0018166294	-3.2541683E-4	-0.0014247412	0.0011158708	0.0011200669	0.0052222013	0.018890524	0.042351056	0.087571934	0.17803714	0.3572172	0.6936134	1.2821821	2.2438378	3.6323023	5.3326836	7.064193	8.592766	9.795268	10.667733	11.302269	11.747808	12.047895	12.225875	12.322893	12.351977	12.362437
Study Values	25.576478322347004	o6182o6183	smp74
Study Stat Values	4.0	-0.2537364959716797	 	0.15755440926222436	0.0909640805995577
Study RQ Values	smp74	1	0.8394074851910298	1.1913165150920986	0	0
DDCT Values	69		smp74	o6182o6183	Target	25.579124		-0.2537365	0.1575544	0.09096408	0	1	0.8394075	1.1913165	false	0
70	smp74	o6182o6183	Target	25.489073	25.576477	0.08611295					1	0.9873106092396048
Rn values	1.6194402	1.6139628	1.6101238	1.6138141	1.6193652	1.6210034	1.6202149	1.6239561	1.6304513	1.6371806	1.6369573	1.6372286	1.640232	1.6447779	1.6456393	1.6486515	1.6564002	1.6590441	1.6677521	1.6846389	1.7119309	1.7658226	1.8658983	2.0584521	2.4109159	3.0322793	4.0365024	5.464584	7.194336	8.946095	10.4544325	11.607218	12.454592	13.075624	13.508165	13.787138	13.957886	14.044399	14.096959	14.129047
Delta Rn values	0.014779439	0.0062068254	-7.273756E-4	-1.3219872E-4	0.002323716	8.66705E-4	-0.0030169303	-0.0023709703	0.0010290821	0.0046631424	0.0013446781	-0.0014791866	-0.0015710128	-1.2027078E-4	-0.0023540496	-0.0024370542	0.0022164837	0.0017652415	0.0073780566	0.021169582	0.04536641	0.096163005	0.19314343	0.38260213	0.73197067	1.3502389	2.3513668	3.7763531	5.50301	7.251674	8.756916	9.906607	10.750885	11.368823	11.798268	12.074145	12.241798	12.325216	12.374681	12.403674
Study Values	25.576478322347004	o6182o6183	smp74
Study Stat Values	4.0	-0.2537364959716797	 	0.15755440926222436	0.0909640805995577
Study RQ Values	smp74	1	0.8394074851910298	1.1913165150920986	0	0
DDCT Values	70		smp74	o6182o6183	Target	25.489073		-0.2537365	0.1575544	0.09096408	0	1	0.8394075	1.1913165	false	0
71	smp74	o6182o6183	Target	25.661238	25.576477	0.08611295					1	0.981367680423191
Rn values	1.5899066	1.5939735	1.6081921	1.6180086	1.622631	1.6244527	1.6291972	1.6329117	1.6345919	1.6385854	1.6431029	1.6478071	1.6517284	1.6498687	1.6533006	1.6598994	1.6629866	1.664612	1.6735669	1.6863973	1.7106099	1.7596682	1.8504779	2.0255523	2.3481011	2.9164348	3.852168	5.2137437	6.910304	8.688904	10.2860365	11.552991	12.482638	13.165658	13.644964	13.975421	14.193997	14.322674	14.384651	14.410914
Delta Rn values	-0.016911188	-0.016349455	-0.0056360997	6.7521527E-4	0.0017923429	1.0888664E-4	0.0013482037	0.0015574334	-2.675242E-4	2.2077438E-4	0.0012329979	0.0024320222	0.00284808	-0.0025167975	-0.002590094	5.0340453E-4	8.5474116E-5	-0.0017943198	0.0036553503	0.012980514	0.0336879	0.07924101	0.1665455	0.33811462	0.65715826	1.2219867	2.1542149	3.5122852	5.2053404	6.980435	8.574062	9.837512	10.763654	11.443169	11.918969	12.245921	12.460992	12.5861635	12.644635	12.667394
Study Values	25.576478322347004	o6182o6183	smp74
Study Stat Values	4.0	-0.2537364959716797	 	0.15755440926222436	0.0909640805995577
Study RQ Values	smp74	1	0.8394074851910298	1.1913165150920986	0	0
DDCT Values	71		smp74	o6182o6183	Target	25.661238		-0.2537365	0.1575544	0.09096408	0	1	0.8394075	1.1913165	false	0
72	smp67	o6178o6179	Target	25.489042	25.612524	0.11737143					1	0.9860675203348643
Rn values	0.6458957	0.64371717	0.64336896	0.6471137	0.6536883	0.65713406	0.66000074	0.66698307	0.67305493	0.67781085	0.68366694	0.68800807	0.6937141	0.70071244	0.7078749	0.71393436	0.72078884	0.7322018	0.74448246	0.759413	0.7857708	0.8450139	0.9476244	1.1359426	1.4900312	2.1226254	3.152459	4.619328	6.2762785	7.684132	8.819251	9.86449	10.756418	11.490917	12.073873	12.554736	12.9597845	13.29297	13.539346	13.747061
Delta Rn values	0.016266886	0.008581508	0.0027264704	9.6436427E-4	0.0020321675	-2.8915632E-5	-0.0026690578	-0.0011935589	-6.285209E-4	-0.0013794343	-0.0010301651	-0.0021958672	-0.0019966825	-5.0514995E-4	0.0011504742	0.0017031145	0.0030507615	0.008956912	0.015730727	0.025154445	0.046005387	0.099741705	0.19684534	0.3796567	0.7282385	1.3553258	2.3796525	3.8410149	5.4924583	6.8948054	8.024417	9.064149	9.950571	10.6795635	11.257011	11.732368	12.13191	12.459588	12.700458	12.902666
DDCT Values	72		smp67	o6178o6179	Target	25.489042									false	
73	smp67	o6178o6179	Target	25.722641	25.612524	0.11737143					1	0.9862302750527023
Rn values	0.6522171	0.65256333	0.65387523	0.65898824	0.66295534	0.66839147	0.6756431	0.68113536	0.6877844	0.69440347	0.70069164	0.7048172	0.70970863	0.7132772	0.71808326	0.7274313	0.7334694	0.7400021	0.75002205	0.7648169	0.7917819	0.84286606	0.9287521	1.099583	1.4095467	1.9637778	2.9044394	4.297723	5.959271	7.458841	8.646358	9.715039	10.648604	11.411724	12.015376	12.517138	12.926784	13.284966	13.560493	13.765624
Delta Rn values	0.010761249	0.005401151	0.001006708	4.133725E-4	-0.0013258622	-0.001596081	-5.0801827E-5	-2.6487297E-4	6.7780324E-4	0.001590558	0.0021723877	5.91582E-4	-2.2330398E-4	-0.0023610555	-0.0032613548	3.803389E-4	7.1212713E-4	0.001538455	0.005852072	0.014940557	0.03619924	0.081577055	0.16175678	0.32688135	0.6311387	1.1796634	2.1146188	3.5021958	5.1580377	6.6519012	7.8337116	8.896687	9.824546	10.581959	11.179905	11.67596	12.0799	12.432376	12.702197	12.901621
DDCT Values	73		smp67	o6178o6179	Target	25.722641									false	
74	smp67	o6178o6179	Target	25.625889	25.612524	0.11737143					1	0.9876003432511309
Rn values	0.63142323	0.6314842	0.6322241	0.6338325	0.6392182	0.64470917	0.65119076	0.656976	0.6640084	0.6660184	0.6742163	0.6814972	0.68561006	0.6908196	0.69944775	0.70662725	0.712824	0.7202051	0.73033893	0.74771214	0.7753802	0.82751465	0.9193934	1.0979114	1.4276804	2.0155475	2.9904122	4.4051275	6.054324	7.500595	8.644683	9.677633	10.584531	11.322291	11.902868	12.371894	12.76903	13.111839	13.394527	13.594095
Delta Rn values	0.015707549	0.009795013	0.0045613735	1.9629265E-4	-3.9152257E-4	-8.74076E-4	-3.6600023E-4	-5.542855E-4	5.045968E-4	-0.0034588678	-0.001234536	7.289771E-5	-0.0017877747	-0.0025517216	1.028962E-4	0.0013088827	0.0015321079	0.002939737	0.007100028	0.01849972	0.040194266	0.08635521	0.17226046	0.34480488	0.6686004	1.250494	2.2193851	3.628127	5.27135	6.7116475	7.849762	8.876739	9.777663	10.50945	11.084053	11.547105	11.938268	12.275104	12.551818	12.745413
DDCT Values	74		smp67	o6178o6179	Target	25.625889									false	
75	smp75	o6178o6179	Target	25.389933	25.574633	0.17572416					1	0.9882250312728309
Rn values	0.636414	0.63539785	0.6357714	0.6393896	0.64158386	0.6467559	0.6538706	0.65909696	0.66275334	0.6662226	0.6726606	0.6785526	0.6840123	0.6878339	0.69397354	0.70028245	0.70820737	0.7123178	0.7174752	0.7347146	0.7689596	0.83150023	0.94144857	1.144361	1.5207403	2.186465	3.2723918	4.7866273	6.4382863	7.818465	8.95047	9.978294	10.877048	11.584111	12.17358	12.655439	13.046317	13.386836	13.659396	13.880948
Delta Rn values	0.014269661	0.0080628935	0.0032458073	0.0016733599	-0.0013229828	-0.0013415968	5.824835E-4	6.1822904E-4	-9.160118E-4	-0.0026374112	-0.0013900225	-6.886123E-4	-4.1957418E-4	-0.0017885909	-8.3958305E-4	2.7870203E-4	0.0030129883	0.0019328156	0.0018995389	0.013948362	0.043002687	0.10035271	0.20511042	0.40283224	0.77402085	1.4345549	2.5152912	4.024336	5.6708045	7.0457926	8.172606	9.195241	10.088803	10.790676	11.374954	11.851624	12.23731	12.5726385	12.840008	13.056369
DDCT Values	75		smp75	o6178o6179	Target	25.389933									false	
76	smp75	o6178o6179	Target	25.594227	25.574633	0.17572416					1	0.9878196124725831
Rn values	0.65063906	0.6500797	0.6503227	0.6542178	0.65789145	0.66278625	0.6695386	0.6756254	0.68080986	0.68592906	0.6886885	0.69446236	0.7012249	0.7073224	0.71283513	0.71799284	0.72563845	0.7350569	0.7448203	0.76377004	0.79059356	0.8425338	0.9397666	1.1181988	1.4509879	2.048676	3.0384786	4.472992	6.1203823	7.5617504	8.731271	9.7853985	10.723609	11.486211	12.082916	12.603182	13.031334	13.379267	13.6612215	13.881925
Delta Rn values	0.014218768	0.008148794	0.0028810978	0.0012655573	-5.7141454E-4	-0.0011872661	5.44612E-5	6.305834E-4	3.0441047E-4	-8.702953E-5	-0.0028382174	-0.0025750196	-0.0013231	-7.362489E-4	-7.3417905E-4	-0.0010871144	0.001047848	0.004955631	0.009208406	0.02264751	0.043960385	0.090390004	0.18211211	0.35503364	0.6823122	1.2744896	2.2587817	3.6877842	5.3296638	6.7655215	7.929531	8.978148	9.910848	10.667939	11.259134	11.773889	12.19653	12.538953	12.815396	13.030589
DDCT Values	76		smp75	o6178o6179	Target	25.594227									false	
77	smp75	o6178o6179	Target	25.739738	25.574633	0.17572416					1	0.9886015030934846
Rn values	0.649752	0.6509074	0.6526539	0.6543348	0.6561404	0.66329294	0.67189986	0.6769342	0.68503934	0.6910085	0.69848615	0.70428556	0.7099023	0.7162572	0.7191809	0.72667867	0.7337877	0.74160266	0.7512627	0.7662333	0.7910488	0.8413837	0.9304356	1.0962305	1.4040915	1.9569333	2.8788302	4.232049	5.826829	7.2618933	8.419385	9.44971	10.375327	11.137788	11.744865	12.250804	12.6815605	13.03972	13.3168545	13.542884
Delta Rn values	0.014398344	0.009396968	0.004986693	5.108527E-4	-0.003840295	-0.0028444887	-3.9432917E-4	-0.0015167529	4.3165483E-4	2.4407041E-4	0.0015649603	0.0012076219	6.6759525E-4	8.657721E-4	-0.0023673116	-0.0010262753	-7.39805E-5	0.0015842122	0.005087526	0.013901375	0.032560125	0.076738246	0.1596334	0.31927156	0.6209758	1.1676608	2.083401	3.430463	5.0190864	6.4479938	7.5993285	8.623497	9.542957	10.299261	10.900182	11.399964	11.824564	12.176566	12.447544	12.667417
DDCT Values	77		smp75	o6178o6179	Target	25.739738									false	
78	smp67	o6182o6183	Target	25.577614	25.568808	0.05306221					1	0.9897343311676333
Rn values	1.5626352	1.5570621	1.5557686	1.5595517	1.5598928	1.5646203	1.5693982	1.575247	1.5790753	1.582668	1.5856361	1.5919483	1.5941637	1.5949265	1.5983834	1.6015596	1.6101365	1.6143491	1.6220059	1.6342323	1.6599675	1.7133713	1.809942	1.9958006	2.3317337	2.9272099	3.8848891	5.268412	6.9449763	8.654826	10.195693	11.414446	12.325718	12.979753	13.460193	13.785022	13.982722	14.092804	14.134708	14.146369
Delta Rn values	0.015562854	0.00614661	0.0010098604	9.4975793E-4	-0.0025523936	-0.0016681202	-7.334211E-4	0.0012722542	0.0012573319	0.0010067329	1.3171574E-4	0.0026006382	9.728144E-4	-0.0021075746	-0.002493834	-0.0031608308	0.0015728298	0.0019422384	0.0057558417	0.014138975	0.036031026	0.085591555	0.17831907	0.36033446	0.69242436	1.2840573	2.2378933	3.617573	5.290294	6.9963007	8.533324	9.748234	10.655663	11.305854	11.782452	12.103437	12.297295	12.403533	12.441594	12.449411
Study Values	25.568806966145832	o6182o6183	smp67
Study Stat Values	4.0	-0.04371706644694129	 	0.12880858216309451	0.07436766958579666
Study RQ Values	smp74	0.8645255882135613	0.7492415567342903	0.9975481017546687	0.2100194295247384	13.54744117864387
DDCT Values	78		smp67	o6182o6183	Target	25.577614		-0.043717068	0.12880859	0.07436767	0	0.8645256	0.74924153	0.9975481	false	0.21001942
79	smp67	o6182o6183	Target	25.616915	25.568808	0.05306221					1	0.9888620249823429
Rn values	1.56738	1.5664561	1.5672306	1.566199	1.5641793	1.5683339	1.5764825	1.5801153	1.5828906	1.5889101	1.594496	1.5980321	1.6041976	1.6052169	1.6065086	1.612574	1.6212417	1.6271505	1.6378818	1.6515933	1.6757907	1.7282876	1.8232225	2.0040529	2.3312318	2.9091465	3.848953	5.2120113	6.90794	8.672639	10.233359	11.494116	12.422694	13.106244	13.599878	13.948337	14.161494	14.283949	14.336505	14.34861
Delta Rn values	0.01589047	0.010756552	0.007321009	0.0020793255	-0.0041503645	-0.0042058476	-2.672234E-4	-8.444856E-4	-0.0022792201	-4.697933E-4	9.060695E-4	2.3212854E-4	0.0021875869	-0.0010032197	-0.003921514	-0.0020661915	0.00239147	0.0040902705	0.010611445	0.02011297	0.040100265	0.08838713	0.17911202	0.35573232	0.6787012	1.2524059	2.1880023	3.5468507	5.2385693	6.9990582	8.555569	9.812115	10.736484	11.415823	11.905248	12.2494955	12.458443	12.576688	12.625033	12.632929
Study Values	25.568806966145832	o6182o6183	smp67
Study Stat Values	4.0	-0.04371706644694129	 	0.12880858216309451	0.07436766958579666
Study RQ Values	smp74	0.8645255882135613	0.7492415567342903	0.9975481017546687	0.2100194295247384	13.54744117864387
DDCT Values	79		smp67	o6182o6183	Target	25.616915		-0.043717068	0.12880859	0.07436767	0	0.8645256	0.74924153	0.9975481	false	0.21001942
80	smp67	o6182o6183	Target	25.511892	25.568808	0.05306221					1	0.9894312175486826
Rn values	1.5675079	1.5656036	1.5644317	1.5624373	1.5633167	1.5688488	1.571162	1.57557	1.5760415	1.5773473	1.5794915	1.5808841	1.586374	1.5930661	1.5964731	1.5973014	1.5974514	1.6036288	1.6117517	1.6345327	1.6606761	1.7126837	1.8158469	2.0046992	2.3476095	2.954142	3.9351003	5.3501	7.0643144	8.826961	10.377096	11.59436	12.501276	13.159373	13.630499	13.955816	14.143664	14.259804	14.314193	14.340441
Delta Rn values	0.013042739	0.00835965	0.0044088634	-3.643476E-4	-0.0022637805	4.895254E-4	2.382275E-5	0.0016529849	-6.5438205E-4	-0.0021274032	-0.0027620255	-0.004148262	-0.0014371565	0.0024760556	0.0031042174	0.0011536438	-0.0014751113	0.0019233552	0.0072674365	0.027269611	0.0506342	0.09986292	0.20024732	0.3863208	0.72645223	1.3302059	2.3083854	3.7206063	5.4320416	7.1919093	8.739265	9.953752	10.857888	11.5132065	11.981553	12.304091	12.489161	12.602522	12.654132	12.677601
Study Values	25.568806966145832	o6182o6183	smp67
Study Stat Values	4.0	-0.04371706644694129	 	0.12880858216309451	0.07436766958579666
Study RQ Values	smp74	0.8645255882135613	0.7492415567342903	0.9975481017546687	0.2100194295247384	13.54744117864387
DDCT Values	80		smp67	o6182o6183	Target	25.511892		-0.043717068	0.12880859	0.07436767	0	0.8645256	0.74924153	0.9975481	false	0.21001942
81	smp75	o6182o6183	Target	25.578997	25.485764	0.081663124					1	0.9899680089523781
Rn values	1.5727416	1.5693871	1.5687712	1.567917	1.5687665	1.5742865	1.579718	1.5834564	1.5863638	1.5910286	1.5930072	1.5941988	1.5950791	1.6016763	1.6056149	1.6121007	1.6133994	1.6156605	1.6235955	1.6422203	1.6685328	1.7184814	1.8112854	1.9958783	2.3330905	2.925911	3.8811836	5.2649355	6.9582305	8.711118	10.24216	11.436075	12.343971	13.0096855	13.484646	13.8050375	14.008292	14.127965	14.1592865	14.182185
Delta Rn values	0.014051636	0.0073286323	0.003344343	-8.7836507E-4	-0.003397334	-0.0012458022	8.172764E-4	0.0011872255	7.2616653E-4	0.002022491	6.3267245E-4	-0.0015441658	-0.0040323786	-8.0355245E-4	-2.3345106E-4	0.0028839144	8.1412616E-4	-2.9316632E-4	0.0042733075	0.019529635	0.04247377	0.08905389	0.17848939	0.3597139	0.6935576	1.2830096	2.2349138	3.6152973	5.305224	7.054743	8.582417	9.772964	10.677491	11.339836	11.811428	12.128451	12.328338	12.444642	12.472595	12.4921255
Study Values	25.48576482137044	o6182o6183	smp75
Study Stat Values	4.0	-0.08886782328287879	 	0.1937726635049008	0.11187469943614527
Study RQ Values	smp74	0.8920097146154803	0.7192261481339145	1.1063020067232605	0.1648686726888009	10.79902853845197
DDCT Values	81		smp75	o6182o6183	Target	25.578997		-0.08886782	0.19377266	0.1118747	0	0.89200974	0.7192261	1.106302	false	0.16486867
82	smp75	o6182o6183	Target	25.451385	25.485764	0.081663124					1	0.9846746587025066
Rn values	1.5547435	1.5548756	1.5575283	1.5633777	1.5664086	1.5691776	1.5739108	1.5800393	1.5841956	1.5839559	1.589588	1.5962181	1.5983759	1.6005319	1.6026314	1.6076388	1.6143531	1.6174326	1.6235737	1.6402286	1.6706645	1.7318981	1.8352827	2.032573	2.395172	3.027631	4.0341263	5.466673	7.174273	8.902258	10.376622	11.508599	12.352945	12.971491	13.398652	13.669835	13.852816	13.960941	13.983127	13.990628
Delta Rn values	0.0037290547	-1.4731288E-5	-0.001237956	7.356547E-4	-1.0931895E-4	-0.0012161954	-3.5886044E-4	0.0018937001	0.0021741812	-0.0019414185	-1.8512624E-4	0.002569067	8.5100444E-4	-8.688462E-4	-0.002645202	-0.0015136857	0.0013246692	5.2833295E-4	0.0027935295	0.015572628	0.04213268	0.09949033	0.19899908	0.3924135	0.7511368	1.3797199	2.3823392	3.81101	5.5147343	7.2388434	8.7093315	9.837433	10.677903	11.292573	11.715858	11.983165	12.16227	12.26652	12.284829	12.288455
Study Values	25.48576482137044	o6182o6183	smp75
Study Stat Values	4.0	-0.08886782328287879	 	0.1937726635049008	0.11187469943614527
Study RQ Values	smp74	0.8920097146154803	0.7192261481339145	1.1063020067232605	0.1648686726888009	10.79902853845197
DDCT Values	82		smp75	o6182o6183	Target	25.451385		-0.08886782	0.19377266	0.1118747	0	0.89200974	0.7192261	1.106302	false	0.16486867
83	smp75	o6182o6183	Target	25.426912	25.485764	0.081663124					1	0.9801563146462684
Rn values	1.5444853	1.5462492	1.5572934	1.5661652	1.5694106	1.5719721	1.5787272	1.5854961	1.5867229	1.5888027	1.5906913	1.5981256	1.601057	1.6022778	1.6049188	1.6065798	1.6123514	1.6185849	1.627564	1.645223	1.6759452	1.7332511	1.8391281	2.038255	2.4032695	3.0444574	4.0571203	5.481195	7.169047	8.8670635	10.335989	11.461822	12.297853	12.884611	13.312873	13.606344	13.76855	13.866132	13.898223	13.920261
Delta Rn values	-0.010481849	-0.012400279	-0.005038264	1.5128027E-4	-2.8561548E-4	-0.0014062957	0.0016665685	0.0047531417	0.002297675	6.9527014E-4	-0.0010983465	0.002653653	0.0019028792	-5.586672E-4	-0.0015998348	-0.0036211412	-0.0015317537	0.0010194507	0.0063162833	0.020293102	0.047332995	0.10095668	0.20315146	0.39859605	0.75992835	1.397434	2.4064147	3.826807	5.510977	7.2053113	8.670554	9.792705	10.625054	11.20813	11.6327095	11.922499	12.081021	12.174921	12.20333	12.221686
Study Values	25.48576482137044	o6182o6183	smp75
Study Stat Values	4.0	-0.08886782328287879	 	0.1937726635049008	0.11187469943614527
Study RQ Values	smp74	0.8920097146154803	0.7192261481339145	1.1063020067232605	0.1648686726888009	10.79902853845197
DDCT Values	83		smp75	o6182o6183	Target	25.426912		-0.08886782	0.19377266	0.1118747	0	0.89200974	0.7192261	1.106302	false	0.16486867
84	smp68	o6178o6179	Target	25.530146	25.540197	0.01434914					1	0.9829339145609921
Rn values	0.62800866	0.62808156	0.62998426	0.6361675	0.643011	0.6452277	0.65220183	0.6569697	0.66109747	0.66732574	0.67300284	0.68036294	0.68337256	0.6876187	0.6911979	0.6962344	0.7047318	0.7121686	0.7259136	0.74489456	0.7742445	0.82389534	0.92345953	1.1131574	1.4571426	2.0684645	3.0782578	4.5051785	6.093065	7.433446	8.52022	9.500029	10.340467	11.027608	11.5683775	12.025321	12.403387	12.715281	12.994232	13.18578
Delta Rn values	0.007795321	0.0026230768	-7.193645E-4	2.187614E-4	0.0018170683	-0.0012113756	5.1764434E-4	4.039836E-5	-0.0010770014	-9.387407E-5	3.3808922E-4	0.0024530492	2.1752584E-4	-7.814992E-4	-0.0024474405	-0.0026560484	5.962278E-4	0.0027878394	0.011287709	0.025023548	0.04912833	0.09353404	0.1878531	0.3723058	0.71104586	1.3171227	2.3216708	3.7433462	5.3259873	6.6611233	7.7426524	8.717216	9.552409	10.234305	10.76983	11.221528	11.594349	11.900997	12.174704	12.361006
DDCT Values	84		smp68	o6178o6179	Target	25.530146									false	
85	smp68	o6178o6179	Target	25.55663	25.540197	0.01434914					1	0.9857102597364091
Rn values	0.6552237	0.6544281	0.65460235	0.65813994	0.6647014	0.6706824	0.67650545	0.68209994	0.68940777	0.69654906	0.7030774	0.70623076	0.7078811	0.71411777	0.7167421	0.72207826	0.7307114	0.7387484	0.7527429	0.7695456	0.79618657	0.84676546	0.9458905	1.1294837	1.4717346	2.0829666	3.0841436	4.5193176	6.142938	7.5432806	8.662957	9.689439	10.558778	11.281252	11.856166	12.332489	12.737226	13.068921	13.342441	13.546914
Delta Rn values	0.011154559	0.0049170568	-3.5061818E-4	-0.0022549224	-0.0011353636	-5.962946E-4	-2.1511824E-4	-6.252571E-5	0.0018034023	0.003502795	0.0045892135	0.0023006978	-0.0014908682	-6.9609523E-4	-0.0035136617	-0.0036193957	-4.2815838E-4	0.0021669134	0.010719528	0.022080358	0.04327941	0.088416405	0.18209954	0.36025083	0.69705987	1.3028499	2.2985852	3.7283173	5.3464956	6.7413964	7.855631	8.876671	9.740568	10.4576	11.027072	11.497953	11.897248	12.223501	12.491579	12.690611
DDCT Values	85		smp68	o6178o6179	Target	25.55663									false	
86	smp68	o6178o6179	Target	25.533813	25.540197	0.01434914					1	0.984830679834324
Rn values	0.6477424	0.64847416	0.64931923	0.6530055	0.6604427	0.6630748	0.66726065	0.6749937	0.68098074	0.68885136	0.69291544	0.6976329	0.7031965	0.71057963	0.71661323	0.7218912	0.7278097	0.7353011	0.74667466	0.7643769	0.79294646	0.847045	0.9500241	1.1390061	1.4844339	2.0981557	3.1111104	4.565854	6.1968794	7.599065	8.710383	9.711718	10.582429	11.286961	11.838688	12.295423	12.691535	12.993301	13.266057	13.456573
Delta Rn values	0.012240594	0.0072102575	0.002293229	2.1737516E-4	0.0018925011	-0.0012375206	-0.0028137683	-8.428246E-4	-6.178796E-4	0.0014906317	-2.073884E-4	-0.0012520223	-0.0014505088	1.704961E-4	4.4199228E-4	-4.2119624E-5	1.1427999E-4	0.001843527	0.0074550034	0.019395122	0.0422026	0.09053904	0.18775606	0.37097597	0.7106416	1.3186014	2.325794	3.7747755	5.4000387	6.796462	7.9020185	8.897591	9.76254	10.461309	11.007275	11.458247	11.848598	12.144602	12.411595	12.596349
DDCT Values	86		smp68	o6178o6179	Target	25.533813									false	
87	smp76	o6178o6179	Target	25.506546	25.63436	0.11781812					1	0.9851166968158132
Rn values	0.6547248	0.6549933	0.658271	0.66115946	0.6651749	0.67300594	0.6782009	0.6845449	0.68945545	0.69409925	0.6993676	0.70546764	0.70962846	0.7155221	0.72163415	0.7273291	0.73692423	0.7457517	0.75526965	0.77192813	0.80156475	0.8565193	0.9578784	1.148808	1.5023624	2.1319995	3.170481	4.676492	6.3853498	7.837639	8.986794	10.030208	10.913415	11.63224	12.195891	12.679005	13.071896	13.391141	13.680082	13.865336
Delta Rn values	0.010783866	0.0053781597	0.002981654	1.9587015E-4	-0.001462909	6.939031E-4	2.1464018E-4	8.844356E-4	1.2073937E-4	-9.0968766E-4	-0.0013155772	-8.897436E-4	-0.002403147	-0.0021837244	-0.0017459102	-0.0017252093	0.0021957215	0.0053489446	0.009192687	0.020176947	0.044139344	0.09341965	0.18910456	0.3743599	0.7222401	1.346203	2.3790102	3.8793473	5.5825305	7.0291452	8.1726265	9.210365	10.087899	10.80105	11.359027	11.836466	12.223682	12.537253	12.82052	13.000101
DDCT Values	87		smp76	o6178o6179	Target	25.506546									false	
88	smp76	o6178o6179	Target	25.738626	25.63436	0.11781812					1	0.9839166176090457
Rn values	0.63650143	0.63885486	0.64228284	0.6438971	0.6490029	0.65554875	0.6579964	0.662731	0.6662504	0.6731273	0.6762814	0.67899156	0.6805615	0.68624717	0.68946886	0.6941986	0.70021695	0.7084811	0.7184965	0.7325363	0.75663245	0.80031717	0.8889047	1.0521047	1.3567868	1.9046451	2.8172147	4.1507664	5.6961374	7.045708	8.115784	9.074783	9.885574	10.560686	11.111458	11.547954	11.895736	12.189318	12.447275	12.611978
Delta Rn values	0.0035691	0.00172275	9.5095264E-4	-0.0016345545	-7.2854076E-4	0.0016175213	-1.3459378E-4	4.0020223E-4	-2.8016165E-4	0.0023969444	0.0013512637	-1.3835238E-4	-0.0027682055	-0.001282298	-0.0022603872	-0.0017304191	8.814177E-5	0.0041524866	0.009968135	0.01980817	0.03970452	0.079189464	0.1635772	0.32257745	0.6230598	1.1667182	2.075088	3.40444	4.9456115	6.2909822	7.356858	8.311658	9.118249	9.789161	10.335733	10.768029	11.111611	11.400993	11.654751	11.815254
DDCT Values	88		smp76	o6178o6179	Target	25.738626									false	
89	smp76	o6178o6179	Target	25.657904	25.63436	0.11781812					1	0.982200887185655
Rn values	0.6595156	0.65998	0.66476035	0.6674259	0.6757741	0.680181	0.6852344	0.6891571	0.6961392	0.70227873	0.7090477	0.7144494	0.7191663	0.72482085	0.73091936	0.7336498	0.7383889	0.7472288	0.7618133	0.7785712	0.8068578	0.8550539	0.9467848	1.1195546	1.4428437	2.0144548	2.9683754	4.3589616	5.97848	7.411684	8.542276	9.563323	10.466885	11.21189	11.785885	12.268231	12.67888	12.98724	13.269533	13.473068
Delta Rn values	0.006675808	0.0016676256	9.754151E-4	-0.0018316278	0.0010440362	-2.1597318E-5	-4.407589E-4	-0.0019906205	-4.8109505E-4	1.858592E-4	0.0014822385	0.0014114064	6.557171E-4	8.37728E-4	0.0014636742	-0.0012784592	-0.0020119161	0.0013554266	0.010467346	0.021752689	0.04456676	0.08729028	0.17354861	0.34084588	0.6586624	1.224801	2.173249	3.5583625	5.172408	6.60014	7.72526	8.740834	9.638923	10.378456	10.946978	11.423852	11.829028	12.131915	12.408736	12.606798
DDCT Values	89		smp76	o6178o6179	Target	25.657904									false	
90	smp68	o6182o6183	Target	25.55682	25.544876	0.059637893					1	0.9911975255674329
Rn values	1.5166728	1.5154182	1.514821	1.5153415	1.5175402	1.5200562	1.52439	1.5272225	1.5307299	1.5323942	1.5384005	1.5427942	1.5437213	1.5518558	1.554202	1.5565029	1.5596385	1.5676458	1.5765477	1.5930568	1.6221713	1.6739681	1.7727201	1.9560388	2.2942402	2.8892446	3.8526182	5.2417502	6.948736	8.699727	10.2249	11.442577	12.353135	13.018294	13.491176	13.818243	14.022634	14.12894	14.182697	14.198989
Delta Rn values	0.013168322	0.008353221	0.0041956794	0.001155725	-2.0600136E-4	-0.0012503925	-4.770805E-4	-0.001204971	-0.0012580177	-0.0031541593	-7.082217E-4	1.2505265E-4	-0.0025082792	0.0020657827	8.5151824E-4	-4.0792648E-4	-8.3278696E-4	0.0036140785	0.00895561	0.021904243	0.047458306	0.095694676	0.19088627	0.3706446	0.70528555	1.2967294	2.2565427	3.6421144	5.34554	7.0929704	8.614583	9.8287	10.735697	11.397296	11.866617	12.190124	12.390954	12.493699	12.543897	12.556628
Study Values	25.544875462849934	o6182o6183	smp68
Study Stat Values	4.0	0.004679361979164298	 	0.06133984044417339	0.0354145733924922
Study RQ Values	smp74	0.8360053859864984	0.7809258785546245	0.8949697078703571	0.258415857950844	16.39946140135016
DDCT Values	90		smp68	o6182o6183	Target	25.55682		0.004679362	0.06133984	0.035414573	0	0.8360054	0.78092587	0.8949697	false	0.25841585
91	smp68	o6182o6183	Target	25.597637	25.544876	0.059637893					1	0.9891853566211652
Rn values	1.5038732	1.5017349	1.5008528	1.502652	1.5074947	1.5086921	1.5098585	1.5157781	1.5213326	1.5263623	1.5302637	1.5343444	1.5366427	1.5445614	1.5479288	1.5508091	1.5575386	1.5611503	1.568153	1.5885181	1.6179049	1.668563	1.7637886	1.9429485	2.275576	2.8591635	3.8051953	5.16732	6.844356	8.571916	10.100259	11.303072	12.211721	12.873828	13.350031	13.686008	13.90171	14.00956	14.055256	14.069936
Delta Rn values	0.015001974	0.008690426	0.0036352242	0.0012612779	0.0019307449	-0.0010449699	-0.004051798	-0.0023053945	-9.240098E-4	-6.750349E-5	-3.3931312E-4	-4.3171278E-4	-0.002306649	0.0014388945	6.331465E-4	-6.596907E-4	0.0018966208	0.0013351326	0.004164672	0.02035662	0.045570206	0.09205514	0.18310754	0.35809425	0.6865487	1.265963	2.2078216	3.5657728	5.238636	6.9620223	8.486193	9.684833	10.589309	11.247242	11.719272	12.051076	12.262604	12.366281	12.4078045	12.418311
Study Values	25.544875462849934	o6182o6183	smp68
Study Stat Values	4.0	0.004679361979164298	 	0.06133984044417339	0.0354145733924922
Study RQ Values	smp74	0.8360053859864984	0.7809258785546245	0.8949697078703571	0.258415857950844	16.39946140135016
DDCT Values	91		smp68	o6182o6183	Target	25.597637		0.004679362	0.06133984	0.035414573	0	0.8360054	0.78092587	0.8949697	false	0.25841585
92	smp68	o6182o6183	Target	25.48017	25.544876	0.059637893					1	0.9880565345104383
Rn values	1.5242255	1.526234	1.5280029	1.5280821	1.5288672	1.5336593	1.5339218	1.5362055	1.540615	1.5422508	1.5486786	1.5511285	1.5517439	1.5571189	1.5618861	1.5618408	1.5652931	1.5691869	1.5786446	1.5972947	1.6270809	1.6793991	1.7810913	1.975165	2.3304822	2.9450488	3.9332385	5.3455305	7.0446053	8.763322	10.251365	11.432218	12.294975	12.924923	13.36558	13.667485	13.857518	13.97032	14.015841	14.030198
Delta Rn values	0.0059597627	0.005032596	0.0038656995	0.0010092498	-0.0011413617	7.150087E-4	-0.0019582163	-0.0026102478	-0.0011365393	-0.0024364733	0.001055687	5.698332E-4	-0.0017505323	6.887715E-4	0.002520227	-4.6079632E-4	5.578083E-5	0.0010139092	0.0075358925	0.023250224	0.05010073	0.09948322	0.1982397	0.38937765	0.7417592	1.35339	2.338644	3.7480001	5.4441395	7.15992	8.645027	9.822945	10.682766	11.309778	11.747499	12.046469	12.233566	12.343432	12.386017	12.397439
Study Values	25.544875462849934	o6182o6183	smp68
Study Stat Values	4.0	0.004679361979164298	 	0.06133984044417339	0.0354145733924922
Study RQ Values	smp74	0.8360053859864984	0.7809258785546245	0.8949697078703571	0.258415857950844	16.39946140135016
DDCT Values	92		smp68	o6182o6183	Target	25.48017		0.004679362	0.06133984	0.035414573	0	0.8360054	0.78092587	0.8949697	false	0.25841585
93	smp76	o6182o6183	Target	25.587873	25.540228	0.04716306					1	0.991273985362241
Rn values	1.5300149	1.5329015	1.5340409	1.5331825	1.5308013	1.5308068	1.5342569	1.5390165	1.5428041	1.546666	1.5492209	1.5538608	1.557572	1.5622238	1.5697056	1.5748969	1.5759611	1.5798544	1.5880091	1.6012641	1.629597	1.682588	1.7809826	1.9648298	2.2954686	2.8801196	3.827694	5.2108254	6.9230895	8.679913	10.229386	11.447785	12.359478	13.00797	13.469027	13.777224	13.969346	14.087931	14.147473	14.141795
Delta Rn values	0.012653088	0.012006307	0.009612274	0.005220414	-6.942262E-4	-0.004222177	-0.0043054563	-0.0030793408	-0.0028251384	-0.0024966688	-0.00347521	-0.0023687806	-0.0021909913	-0.001072641	0.0028757378	0.0045336294	0.0020643764	0.002424198	0.0070455135	0.016767079	0.041566473	0.09102407	0.18588527	0.36619902	0.69330436	1.2744219	2.218463	3.5980608	5.306792	7.060081	8.606022	9.820888	10.729046	11.374004	11.831528	12.136191	12.32478	12.439832	12.495841	12.4866295
Study Values	25.540226618448894	o6182o6183	smp76
Study Stat Values	4.0	-0.09413210550943774	 	0.1269073001244502	0.07326996388897994
Study RQ Values	smp74	0.8952705344501938	0.7775274878175984	1.0308437224572609	0.15960439046224195	10.472946554980622
DDCT Values	93		smp76	o6182o6183	Target	25.587873		-0.0941321	0.1269073	0.07326996	0	0.8952705	0.7775275	1.0308437	false	0.15960439
94	smp76	o6182o6183	Target	25.493563	25.540228	0.04716306					1	0.990046953099276
Rn values	1.542096	1.540005	1.5377511	1.5383738	1.5415945	1.5412098	1.5445838	1.550226	1.5544559	1.5565931	1.5629376	1.5665351	1.5718739	1.5746557	1.5764766	1.5798135	1.5843866	1.5905612	1.597143	1.6139175	1.6443125	1.7015616	1.8016502	1.9929478	2.3436224	2.959754	3.951564	5.3452315	7.0107436	8.698771	10.152164	11.2680855	12.110236	12.720772	13.148906	13.447918	13.644694	13.720351	13.777346	13.793635
Delta Rn values	0.016123367	0.01037136	0.004456512	0.0014183036	9.78023E-4	-0.0030676234	-0.0033546009	-0.0013733831	-8.044378E-4	-0.0023282117	3.5538725E-4	2.9192725E-4	0.0019697573	0.0010905481	-7.494879E-4	-0.0010735395	-1.6139062E-4	0.0023522158	0.0052731605	0.01838662	0.04512069	0.0987088	0.19513644	0.38277313	0.7297868	1.3422574	2.3304064	3.720413	5.382264	7.066631	8.516363	9.628623	10.467113	11.073988	11.498461	11.793812	11.986927	12.058923	12.112257	12.124886
Study Values	25.540226618448894	o6182o6183	smp76
Study Stat Values	4.0	-0.09413210550943774	 	0.1269073001244502	0.07326996388897994
Study RQ Values	smp74	0.8952705344501938	0.7775274878175984	1.0308437224572609	0.15960439046224195	10.472946554980622
DDCT Values	94		smp76	o6182o6183	Target	25.493563		-0.0941321	0.1269073	0.07326996	0	0.8952705	0.7775275	1.0308437	false	0.15960439
95	smp76	o6182o6183	Target	25.539244	25.540228	0.04716306					1	0.9819997138301084
Rn values	1.5411148	1.5428545	1.5505306	1.5557276	1.5627128	1.5685408	1.570697	1.5709144	1.5719409	1.575868	1.5807972	1.5846717	1.5876735	1.5921887	1.5967047	1.5988046	1.6012626	1.6046386	1.614809	1.6302128	1.6601766	1.7121246	1.8104326	1.9965683	2.3403115	2.9401703	3.917825	5.30258	6.9904623	8.686309	10.173255	11.322811	12.1655655	12.774611	13.212763	13.502186	13.674356	13.768505	13.803102	13.827305
Delta Rn values	-0.00591849	-0.007607308	-0.0033598612	-0.0015913716	0.0019652573	0.004364722	0.0030923015	-1.1881923E-4	-0.0025208667	-0.0020223137	-5.216872E-4	-7.570544E-5	-5.024549E-4	5.841576E-4	0.0016716046	3.4291763E-4	-6.276646E-4	-6.802161E-4	0.0060616853	0.018036874	0.044572167	0.09309156	0.18797097	0.3706782	0.7109928	1.307423	2.281649	3.6629755	5.3474293	7.0398474	8.523365	9.669493	10.508819	11.114436	11.549158	11.835153	12.003895	12.094615	12.125783	12.146558
Study Values	25.540226618448894	o6182o6183	smp76
Study Stat Values	4.0	-0.09413210550943774	 	0.1269073001244502	0.07326996388897994
Study RQ Values	smp74	0.8952705344501938	0.7775274878175984	1.0308437224572609	0.15960439046224195	10.472946554980622
DDCT Values	95		smp76	o6182o6183	Target	25.539244		-0.0941321	0.1269073	0.07326996	0	0.8952705	0.7775275	1.0308437	false	0.15960439
```
