## Supplementary material for "A toolbox of Stable Integration Vectors (SIV) in the fission yeast *Schizosaccharomyces pombe*": Source data: filterdata.xml

```
<?xml version="1.0" encoding="UTF-8" standalone="yes"?>
<PlatePointDataCollection>
    <Name>FilterData</Name>
    <PlatePointData>
        <Stage>2</Stage>
        <Cycle>1</Cycle>
        <Step>2</Step>
        <Point>1</Point>
        <PlateData>
            <Rows>8</Rows>
            <Cols>12</Cols>
            <WellData>143498.31	148898.14	155224.11	180087.9	182600.75	193300.73	478903.3	506564.0	547914.3	491726.88	491190.88	441536.22	162692.12	177170.11	188288.36	188022.0	195396.45	213966.75	521056.56	539032.8	548579.8	547582.06	536565.56	464095.12	165174.31	148694.38	185864.97	202738.64	218569.98	219335.1	556784.6	571549.7	581541.9	573881.94	578441.25	497279.84	181470.58	199127.97	209191.88	224156.64	230993.83	213256.61	587733.56	598613.7	623662.3	629251.0	621590.3	545861.9	179958.84	196697.75	213315.17	216141.42	227444.62	237416.44	601227.94	616481.4	615771.7	636599.75	641937.75	560330.5	187314.5	207594.86	234552.95	232210.39	251150.4	244526.17	596297.0	750463.94	638131.2	642461.5	622123.0	566350.0	192706.83	208689.84	219933.78	237683.08	251122.78	254081.25	594282.3	615342.5	633659.7	641701.8	620562.9	555728.94	177599.69	205223.38	216879.22	231782.95	241627.06	262568.34	591153.94	605083.9	614504.8	607245.0	614768.06	543714.8	</WellData>
            <Attribute>
                <key>FILTER_SET</key>
                <value>x1-m1</value>
            </Attribute>
            <Attribute>
                <key>STEP</key>
                <value>2</value>
            </Attribute>
            <Attribute>
                <key>EXPOSURE</key>
                <value>600</value>
            </Attribute>
            <Attribute>
                <key>POINT</key>
                <value>1</value>
            </Attribute>
            <Attribute>
                <key>STAGE</key>
                <value>2</value>
            </Attribute>
            <Attribute>
                <key>CYCLE</key>
                <value>1</value>
            </Attribute>
            <Attribute>
                <key>TYPE</key>
                <value>QUANT</value>
            </Attribute>
            <Attribute>
                <key>TEMPERATURE</key>
                <value>59.9991,59.9992,59.9978,59.9984,59.9995,59.9991</value>
            </Attribute>
        </PlateData>
        <PlateData>
            <Rows>8</Rows>
            <Cols>12</Cols>
            <WellData>74282.27	72561.23	73443.14	77052.54	78521.37	80465.11	102903.36	113677.22	120731.414	120259.35	122833.016	123326.234	77937.17	79725.21	84824.04	78041.055	82335.93	87655.82	111733.54	115070.36	123584.04	124833.65	127737.836	125173.97	78858.586	63980.86	79238.836	84155.56	86441.414	88748.49	114942.03	121290.51	127411.57	130159.664	136667.02	128745.86	97514.445	87301.805	87690.125	91576.23	93605.31	83502.234	120500.32	126561.79	135480.8	142345.84	148042.8	141407.61	85369.02	89320.57	93049.625	90458.1	91266.195	95081.75	125096.516	131870.36	136093.52	145591.16	156770.97	144079.94	90583.29	93564.57	105837.445	97039.03	103866.14	99045.836	127211.91	168436.78	142179.58	148507.69	153431.02	149271.86	93373.54	96450.63	99150.46	101815.44	105793.2	107031.12	131164.9	138260.56	144903.0	154845.28	157389.64	154217.22	90776.875	96947.16	99833.19	100366.125	103590.92	109371.72	134610.77	142581.28	148076.61	153233.94	163918.27	160087.52	</WellData>
            <Attribute>
                <key>FILTER_SET</key>
                <value>x2-m2</value>
            </Attribute>
            <Attribute>
                <key>STEP</key>
                <value>2</value>
            </Attribute>
            <Attribute>
                <key>EXPOSURE</key>
                <value>600</value>
            </Attribute>
            <Attribute>
                <key>POINT</key>
                <value>1</value>
            </Attribute>
            <Attribute>
                <key>STAGE</key>
                <value>2</value>
            </Attribute>
            <Attribute>
                <key>CYCLE</key>
                <value>1</value>
            </Attribute>
            <Attribute>
                <key>TYPE</key>
                <value>QUANT</value>
            </Attribute>
            <Attribute>
                <key>TEMPERATURE</key>
                <value>59.9991,59.9992,59.9978,59.9984,59.9995,59.9991</value>
            </Attribute>
        </PlateData>
        <PlateData>
            <Rows>8</Rows>
            <Cols>12</Cols>
            <WellData>24211.92	27075.182	30782.97	34429.62	37364.836	38495.4	40648.64	41907.875	44301.53	38976.875	35901.52	31322.531	24697.637	31478.766	33557.645	38141.49	41588.258	44348.15	45374.48	45079.594	46352.266	42771.773	39276.742	31941.357	28236.533	29960.91	36793.05	40432.33	46362.2	47127.016	52577.81	51416.47	49757.387	46534.41	43543.188	35699.78	32936.17	36986.4	41266.348	46424.383	49788.402	47042.37	55439.832	54721.832	54796.727	52142.473	47369.176	39921.0	31063.314	36441.574	41806.902	44554.418	50745.016	52083.805	54903.547	56466.027	55018.914	52172.832	48275.35	39388.336	31084.117	35838.973	42346.48	46570.016	51528.855	51500.203	54558.27	113225.03	53963.08	51289.742	45769.82	39877.594	30971.326	35259.562	39966.23	44795.004	48011.363	49864.824	50894.125	50813.273	51117.38	48727.72	44448.566	37200.14	27761.193	32873.168	38360.875	40428.11	44916.65	49198.203	49014.484	47513.324	47602.152	44506.25	41968.86	35758.09	</WellData>
            <Attribute>
                <key>FILTER_SET</key>
                <value>x3-m3</value>
            </Attribute>
            <Attribute>
                <key>STEP</key>
                <value>2</value>
            </Attribute>
            <Attribute>
                <key>EXPOSURE</key>
                <value>600</value>
            </Attribute>
            <Attribute>
                <key>POINT</key>
                <value>1</value>
            </Attribute>
            <Attribute>
                <key>STAGE</key>
                <value>2</value>
            </Attribute>
            <Attribute>
                <key>CYCLE</key>
                <value>1</value>
            </Attribute>
            <Attribute>
                <key>TYPE</key>
                <value>QUANT</value>
            </Attribute>
            <Attribute>
                <key>TEMPERATURE</key>
                <value>59.9991,59.9992,59.9978,59.9984,59.9995,59.9991</value>
            </Attribute>
        </PlateData>
        <PlateData>
            <Rows>8</Rows>
            <Cols>12</Cols>
            <WellData>212599.75	216981.4	238242.02	250607.58	262907.9	277247.3	281195.0	302740.72	309265.2	307529.94	289879.44	276298.7	235287.8	242652.81	261709.34	266512.75	288737.66	305218.38	319635.3	325894.38	333881.38	327312.53	309237.78	287066.47	236309.31	245551.78	270024.38	291602.34	305477.47	318039.6	346718.22	348804.06	357553.97	351765.4	339742.97	307844.7	251938.19	277020.97	298252.8	319677.75	330824.8	309418.16	363518.2	373085.75	382656.53	383550.5	370786.56	336555.06	262272.7	293583.2	307088.0	320183.78	341741.0	346462.84	371235.06	391296.4	390896.3	395468.16	379287.9	341448.5	273490.3	293975.62	311560.03	331101.06	355782.22	360975.2	373007.16	442396.53	398595.6	395805.47	372989.84	347047.06	278230.06	292329.38	319977.5	344675.94	357867.62	361683.12	369581.7	379273.75	391912.6	393923.47	375831.44	350761.4	265976.5	286918.4	315134.62	325573.12	352922.06	368325.8	376683.75	388000.6	392284.66	383352.2	381623.38	346079.38	</WellData>
            <Attribute>
                <key>FILTER_SET</key>
                <value>x4-m4</value>
            </Attribute>
            <Attribute>
                <key>STEP</key>
                <value>2</value>
            </Attribute>
            <Attribute>
                <key>EXPOSURE</key>
                <value>600</value>
            </Attribute>
            <Attribute>
                <key>POINT</key>
                <value>1</value>
            </Attribute>
            <Attribute>
                <key>STAGE</key>
                <value>2</value>
            </Attribute>
            <Attribute>
                <key>CYCLE</key>
                <value>1</value>
            </Attribute>
            <Attribute>
                <key>TYPE</key>
                <value>QUANT</value>
            </Attribute>
            <Attribute>
                <key>TEMPERATURE</key>
                <value>59.9991,59.9992,59.9978,59.9984,59.9995,59.9991</value>
            </Attribute>
        </PlateData>
        <PlateData>
            <Rows>8</Rows>
            <Cols>12</Cols>
            <WellData>-2927.6575	-1046.409	-4897.121	665.78894	-1884.7292	-121.67849	723.48126	128.21759	15222.844	-2384.8325	4694.5156	-3975.259	-3591.8982	1189.5679	904.55615	1006.0872	1641.073	1625.5199	4125.6313	2476.1375	2120.0984	5385.471	6063.956	1735.3582	-3722.226	2681.91	-410.43124	-699.54034	-1381.6466	-253.67067	1633.5323	883.5108	1760.9309	3672.2368	7464.646	1408.0226	-1259.9323	-746.6277	2124.4573	937.12506	1940.9963	2789.3938	2919.475	2963.5579	3230.2195	-618.88824	3640.4133	2086.489	201.15057	53.444782	-2163.8745	1360.3967	2115.3887	1012.5227	2249.3208	3751.318	3656.3672	3668.1545	4451.294	1526.6001	895.1239	66.43285	1125.6764	1011.8947	2124.0813	532.54865	1840.0582	13322.585	3367.08	3870.8445	1967.1461	2648.7668	1486.9629	2713.7449	-694.81396	2028.5602	2368.0776	2017.3585	3445.2131	4125.5884	2479.3145	3585.422	3031.639	1337.9545	-2777.6995	-1105.1497	-2883.7349	605.58887	-2786.5642	-1329.2322	-1133.4071	-1836.9556	696.9368	-1578.1274	3393.1648	-934.1958	</WellData>
            <Attribute>
                <key>FILTER_SET</key>
                <value>x5-m5</value>
            </Attribute>
            <Attribute>
                <key>STEP</key>
                <value>2</value>
            </Attribute>
            <Attribute>
                <key>EXPOSURE</key>
                <value>600</value>
            </Attribute>
            <Attribute>
                <key>POINT</key>
                <value>1</value>
            </Attribute>
            <Attribute>
                <key>STAGE</key>
                <value>2</value>
            </Attribute>
            <Attribute>
                <key>CYCLE</key>
                <value>1</value>
            </Attribute>
            <Attribute>
                <key>TYPE</key>
                <value>QUANT</value>
            </Attribute>
            <Attribute>
                <key>TEMPERATURE</key>
                <value>59.9991,59.9992,59.9978,59.9984,59.9995,59.9991</value>
            </Attribute>
        </PlateData>
    </PlatePointData>
    <PlatePointData>
        <Stage>2</Stage>
        <Cycle>2</Cycle>
        <Step>2</Step>
        <Point>1</Point>
        <PlateData>
            <Rows>8</Rows>
            <Cols>12</Cols>
            <WellData>145983.92	144049.17	151247.4	177181.47	178988.33	193076.03	464817.94	507700.47	548778.5	496337.4	494687.66	443362.25	161533.52	171670.88	191227.3	184234.7	200367.72	212785.03	529246.56	540471.6	556707.75	553227.6	533577.4	466012.2	162012.97	141980.03	186513.62	204858.52	212653.03	221167.45	557752.44	578188.1	581379.9	585834.44	577748.5	503425.28	176646.9	192426.89	212320.88	224261.62	236128.28	215358.58	597237.8	607669.44	631406.44	632562.8	617382.9	542855.9	182617.05	195946.75	208547.6	221343.86	226478.75	235102.2	594446.9	624856.1	631690.8	650287.56	634640.0	563436.1	187218.61	200376.34	237495.73	229959.52	244862.75	249566.7	590106.9	755804.06	640100.7	651870.5	617869.7	569947.94	191720.8	201151.67	216064.95	235045.89	249415.58	250997.44	594194.0	610600.7	633103.4	631321.2	586129.06	555798.6	176477.81	196064.88	216589.02	225546.92	243367.42	257219.08	585917.75	595462.5	608904.44	598622.06	593410.56	543297.25	</WellData>
            <Attribute>
                <key>FILTER_SET</key>
                <value>x1-m1</value>
            </Attribute>
            <Attribute>
                <key>STEP</key>
                <value>2</value>
            </Attribute>
            <Attribute>
                <key>EXPOSURE</key>
                <value>600</value>
            </Attribute>
            <Attribute>
                <key>POINT</key>
                <value>1</value>
            </Attribute>
            <Attribute>
                <key>STAGE</key>
                <value>2</value>
            </Attribute>
            <Attribute>
                <key>CYCLE</key>
                <value>2</value>
            </Attribute>
            <Attribute>
                <key>TYPE</key>
                <value>QUANT</value>
            </Attribute>
            <Attribute>
                <key>TEMPERATURE</key>
                <value>59.9996,59.9991,59.9991,59.9996,59.9985,59.9993</value>
            </Attribute>
        </PlateData>
        <PlateData>
            <Rows>8</Rows>
            <Cols>12</Cols>
            <WellData>77243.97	72911.71	74286.91	77902.0	79530.36	83217.16	102112.5	115546.055	124187.77	126350.58	126693.414	124479.29	78795.76	78244.79	89882.21	79035.95	85811.36	89957.57	116982.414	119222.516	129518.49	130252.79	130542.21	127622.87	79386.93	63695.03	81742.32	87186.54	86614.836	92457.086	117757.27	126661.11	130917.13	137240.97	141299.34	134893.97	99830.88	86877.76	91868.24	94377.61	98146.21	87265.3	124350.56	131992.0	140591.78	147746.7	151374.22	142612.77	88456.98	91800.51	93647.37	95884.58	93798.375	98141.59	126683.72	138271.22	143958.89	153458.73	159500.8	148287.33	91939.18	94225.29	110963.99	98507.57	104546.86	104076.07	128587.93	174609.95	147282.81	156244.48	155999.17	153849.84	96039.46	96171.38	101102.164	104251.266	107728.32	109183.57	133874.23	141682.42	150491.84	157185.3	153010.75	157915.83	91687.54	94636.2	102510.984	100798.734	107635.15	110391.5	137281.88	144448.56	152070.92	156385.9	163761.47	162698.67	</WellData>
            <Attribute>
                <key>FILTER_SET</key>
                <value>x2-m2</value>
            </Attribute>
            <Attribute>
                <key>STEP</key>
                <value>2</value>
            </Attribute>
            <Attribute>
                <key>EXPOSURE</key>
                <value>600</value>
            </Attribute>
            <Attribute>
                <key>POINT</key>
                <value>1</value>
            </Attribute>
            <Attribute>
                <key>STAGE</key>
                <value>2</value>
            </Attribute>
            <Attribute>
                <key>CYCLE</key>
                <value>2</value>
            </Attribute>
            <Attribute>
                <key>TYPE</key>
                <value>QUANT</value>
            </Attribute>
            <Attribute>
                <key>TEMPERATURE</key>
                <value>59.9996,59.9991,59.9991,59.9996,59.9985,59.9993</value>
            </Attribute>
        </PlateData>
        <PlateData>
            <Rows>8</Rows>
            <Cols>12</Cols>
            <WellData>24986.893	26753.518	30601.598	34694.637	37578.867	38999.402	39445.44	41568.246	44776.527	39497.77	36383.18	31672.572	24737.893	30757.486	34170.977	37390.195	41567.81	44717.934	45260.383	45129.043	46876.934	43212.41	38875.305	31515.55	28837.338	29727.486	36526.992	40756.426	45931.848	47395.36	52166.703	52073.535	50419.36	47402.836	44075.258	36476.06	32724.52	37029.496	41747.465	47018.42	50241.516	47486.332	55339.81	55302.227	55769.273	52460.285	48207.887	40124.742	30895.008	36182.145	41360.33	45745.49	51488.906	52115.742	54989.09	57297.516	56000.32	52854.906	48232.465	40407.03	31028.09	36172.33	42673.93	46344.3	50734.934	52212.85	54041.39	115401.4	54926.664	51908.92	45489.44	40377.32	31244.77	34984.62	40678.742	44775.46	48279.754	50180.7	50676.617	51633.79	51471.31	49016.527	44042.805	37593.86	27819.697	32443.906	38160.49	39929.734	45596.99	48776.43	48515.887	47157.27	48157.594	44637.215	41658.465	35604.71	</WellData>
            <Attribute>
                <key>FILTER_SET</key>
                <value>x3-m3</value>
            </Attribute>
            <Attribute>
                <key>STEP</key>
                <value>2</value>
            </Attribute>
            <Attribute>
                <key>EXPOSURE</key>
                <value>600</value>
            </Attribute>
            <Attribute>
                <key>POINT</key>
                <value>1</value>
            </Attribute>
            <Attribute>
                <key>STAGE</key>
                <value>2</value>
            </Attribute>
            <Attribute>
                <key>CYCLE</key>
                <value>2</value>
            </Attribute>
            <Attribute>
                <key>TYPE</key>
                <value>QUANT</value>
            </Attribute>
            <Attribute>
                <key>TEMPERATURE</key>
                <value>59.9996,59.9991,59.9991,59.9996,59.9985,59.9993</value>
            </Attribute>
        </PlateData>
        <PlateData>
            <Rows>8</Rows>
            <Cols>12</Cols>
            <WellData>211150.97	213877.92	234845.48	246841.06	259863.77	275486.1	277233.03	299937.0	308119.1	306506.75	288734.72	274211.78	232950.17	238534.2	258605.8	262067.9	286467.6	302769.2	317644.88	323613.25	332217.38	325862.3	306232.66	284975.44	234109.81	241294.64	268397.75	288666.4	300736.06	316035.3	342539.47	346934.12	354270.5	351814.72	336971.34	308054.8	248124.62	271214.06	295372.4	318855.97	327896.66	307383.4	361143.8	370150.8	381390.06	382135.75	367841.66	334197.44	262000.86	289463.34	302899.28	317508.22	340221.8	341031.34	366094.88	391319.7	391596.97	394957.34	374091.6	342382.34	272235.25	288014.3	309476.88	325258.5	349253.7	358797.34	366662.6	441086.8	395338.6	394354.03	368307.72	347622.78	276073.94	286848.38	315967.72	339454.84	352787.9	356426.4	364538.8	375831.66	389488.38	387573.84	365494.75	350042.38	263636.84	279408.44	311144.44	319954.22	352028.78	361571.6	372442.97	381909.2	387133.72	380247.66	373302.94	344078.4	</WellData>
            <Attribute>
                <key>FILTER_SET</key>
                <value>x4-m4</value>
            </Attribute>
            <Attribute>
                <key>STEP</key>
                <value>2</value>
            </Attribute>
            <Attribute>
                <key>EXPOSURE</key>
                <value>600</value>
            </Attribute>
            <Attribute>
                <key>POINT</key>
                <value>1</value>
            </Attribute>
            <Attribute>
                <key>STAGE</key>
                <value>2</value>
            </Attribute>
            <Attribute>
                <key>CYCLE</key>
                <value>2</value>
            </Attribute>
            <Attribute>
                <key>TYPE</key>
                <value>QUANT</value>
            </Attribute>
            <Attribute>
                <key>TEMPERATURE</key>
                <value>59.9996,59.9991,59.9991,59.9996,59.9985,59.9993</value>
            </Attribute>
        </PlateData>
        <PlateData>
            <Rows>8</Rows>
            <Cols>12</Cols>
            <WellData>-2405.5278	-1084.06	-5278.9727	521.5126	-2335.4688	-52.915764	364.71997	-387.08405	14736.955	-2585.7285	3723.9219	-4524.1484	-4059.4934	1057.3771	1246.2291	1167.6805	1860.1947	1519.3757	3667.674	2964.4893	2522.3901	4800.5527	5821.186	1676.8555	-3915.0703	2570.2058	-540.5365	-558.3333	-1243.7002	-150.54144	917.61035	670.782	1348.1993	3652.6519	6948.5435	1023.731	-1314.4697	-972.83295	2241.8647	750.48596	1839.9218	3298.845	2322.9805	2811.8499	3120.503	-364.06573	4125.5146	1953.694	-301.9485	57.11388	-1673.734	971.4942	2273.1543	427.3121	2588.8079	3681.6057	3522.111	3976.7214	4314.329	840.0708	1193.4502	414.45938	830.5236	1506.6875	2314.6426	-77.34084	1545.447	13718.798	3627.429	3487.2097	1419.0195	2537.6292	1379.0438	1899.5503	-1596.2382	1036.7867	1995.5814	2194.9824	3359.895	3585.4521	1838.0428	3646.7551	2340.0635	1083.8782	-2243.38	-709.49066	-2972.7576	489.61356	-2360.0146	-1170.6091	-1552.5557	-2628.783	846.307	-1719.7466	2671.621	-1183.1864	</WellData>
            <Attribute>
                <key>FILTER_SET</key>
                <value>x5-m5</value>
            </Attribute>
            <Attribute>
                <key>STEP</key>
                <value>2</value>
            </Attribute>
            <Attribute>
                <key>EXPOSURE</key>
                <value>600</value>
            </Attribute>
            <Attribute>
                <key>POINT</key>
                <value>1</value>
            </Attribute>
            <Attribute>
                <key>STAGE</key>
                <value>2</value>
            </Attribute>
            <Attribute>
                <key>CYCLE</key>
                <value>2</value>
            </Attribute>
            <Attribute>
                <key>TYPE</key>
                <value>QUANT</value>
            </Attribute>
            <Attribute>
                <key>TEMPERATURE</key>
                <value>59.9996,59.9991,59.9991,59.9996,59.9985,59.9993</value>
            </Attribute>
        </PlateData>
    </PlatePointData>
    <PlatePointData>
        <Stage>2</Stage>
        <Cycle>3</Cycle>
        <Step>2</Step>
        <Point>1</Point>
        <PlateData>
            <Rows>8</Rows>
            <Cols>12</Cols>
            <WellData>146717.34	145657.81	151475.45	175343.69	179059.62	194068.36	469556.16	506650.72	545322.9	489786.4	491557.66	448414.88	161016.48	171847.16	190772.56	185076.39	197087.12	215043.34	519828.2	538632.44	547635.94	550657.75	529178.9	470225.44	160287.28	143737.28	187188.69	206271.44	213465.64	222208.9	558797.5	573870.56	578204.2	580429.44	571576.7	507104.9	176316.3	192721.11	212008.06	226345.42	234799.89	216014.7	596638.9	607647.56	627252.3	631800.2	609303.7	547816.0	181516.23	195127.98	210793.05	220327.95	225037.2	236525.17	601117.94	617637.1	624733.2	641705.6	630888.44	568933.75	186007.69	200278.05	238903.84	231041.27	246008.06	251210.45	596398.1	755828.44	640514.8	641575.8	605555.3	574950.56	189491.12	200552.34	216491.66	233786.89	248667.48	251132.66	586185.3	607794.06	628753.4	626532.56	587077.44	559086.1	177284.88	195077.39	215913.05	226674.61	244479.56	259713.0	581619.94	589403.4	610152.1	597805.75	585898.8	544815.75	</WellData>
            <Attribute>
                <key>FILTER_SET</key>
                <value>x1-m1</value>
            </Attribute>
            <Attribute>
                <key>STEP</key>
                <value>2</value>
            </Attribute>
            <Attribute>
                <key>EXPOSURE</key>
                <value>600</value>
            </Attribute>
            <Attribute>
                <key>POINT</key>
                <value>1</value>
            </Attribute>
            <Attribute>
                <key>STAGE</key>
                <value>2</value>
            </Attribute>
            <Attribute>
                <key>CYCLE</key>
                <value>3</value>
            </Attribute>
            <Attribute>
                <key>TYPE</key>
                <value>QUANT</value>
            </Attribute>
            <Attribute>
                <key>TEMPERATURE</key>
                <value>59.9985,59.9979,59.9973,59.9977,59.9982,59.9982</value>
            </Attribute>
        </PlateData>
        <PlateData>
            <Rows>8</Rows>
            <Cols>12</Cols>
            <WellData>77467.82	73858.54	75515.83	78594.06	80965.21	84914.95	105222.58	117984.67	125436.02	126483.44	128733.99	129169.29	81439.15	79982.28	90418.88	81217.79	86676.45	92844.55	116029.586	121540.46	129362.35	131375.62	131041.25	131660.67	80750.28	64001.582	84448.45	89197.875	89025.164	94211.81	119927.62	127920.3	133025.89	137723.02	141791.1	138478.36	100211.36	89520.625	93709.195	97201.94	99971.64	89765.484	127609.32	134552.14	142645.36	149987.48	152042.47	147431.08	90864.375	92713.945	94864.38	96533.27	95016.08	101302.96	131131.02	138964.69	144468.27	154641.0	160919.73	153023.8	94619.05	96012.15	113641.28	101394.47	106685.67	106581.91	133486.34	177421.38	150861.66	156822.14	156688.81	159933.61	97827.16	97282.99	102984.39	106226.65	110735.51	111280.85	135427.53	144223.78	152712.38	159260.19	156403.39	162581.89	94033.42	95602.69	103465.14	103223.31	109543.08	113321.39	139106.69	145706.88	154314.19	158437.88	163312.2	164758.6	</WellData>
            <Attribute>
                <key>FILTER_SET</key>
                <value>x2-m2</value>
            </Attribute>
            <Attribute>
                <key>STEP</key>
                <value>2</value>
            </Attribute>
            <Attribute>
                <key>EXPOSURE</key>
                <value>600</value>
            </Attribute>
            <Attribute>
                <key>POINT</key>
                <value>1</value>
            </Attribute>
            <Attribute>
                <key>STAGE</key>
                <value>2</value>
            </Attribute>
            <Attribute>
                <key>CYCLE</key>
                <value>3</value>
            </Attribute>
            <Attribute>
                <key>TYPE</key>
                <value>QUANT</value>
            </Attribute>
            <Attribute>
                <key>TEMPERATURE</key>
                <value>59.9985,59.9979,59.9973,59.9977,59.9982,59.9982</value>
            </Attribute>
        </PlateData>
        <PlateData>
            <Rows>8</Rows>
            <Cols>12</Cols>
            <WellData>24521.934	27114.71	30225.88	34497.887	37453.56	38279.074	40622.297	41240.58	44650.137	39424.137	36436.43	31700.104	25154.36	31688.637	34579.637	38246.773	41916.66	45486.516	45430.84	45496.082	47284.863	43545.63	39198.49	32323.887	28366.012	29628.5	36935.695	41130.05	45773.348	47504.215	53131.19	51660.855	50332.656	47550.008	43738.35	37321.234	33544.168	37231.156	41760.676	47475.03	50822.297	47649.457	56040.676	54922.695	55305.516	52901.35	48229.78	40462.26	31934.963	36507.684	41944.043	44887.2	51714.586	52405.867	55683.17	57130.234	55642.145	53241.668	48671.684	40422.27	32105.498	36243.15	42920.27	46492.67	51006.242	52588.098	54558.86	116512.79	55008.06	52422.062	46002.82	40968.49	31538.732	35710.316	40932.69	45133.33	48415.832	50032.63	51441.664	51491.574	51905.523	49611.285	44945.3	37966.45	28103.65	32550.797	38411.89	40561.01	45965.566	49164.09	48773.23	47315.402	47661.54	44869.715	41250.277	35433.76	</WellData>
            <Attribute>
                <key>FILTER_SET</key>
                <value>x3-m3</value>
            </Attribute>
            <Attribute>
                <key>STEP</key>
                <value>2</value>
            </Attribute>
            <Attribute>
                <key>EXPOSURE</key>
                <value>600</value>
            </Attribute>
            <Attribute>
                <key>POINT</key>
                <value>1</value>
            </Attribute>
            <Attribute>
                <key>STAGE</key>
                <value>2</value>
            </Attribute>
            <Attribute>
                <key>CYCLE</key>
                <value>3</value>
            </Attribute>
            <Attribute>
                <key>TYPE</key>
                <value>QUANT</value>
            </Attribute>
            <Attribute>
                <key>TEMPERATURE</key>
                <value>59.9985,59.9979,59.9973,59.9977,59.9982,59.9982</value>
            </Attribute>
        </PlateData>
        <PlateData>
            <Rows>8</Rows>
            <Cols>12</Cols>
            <WellData>211356.55	213147.84	234166.47	245728.1	259348.08	274170.34	278498.44	298655.4	306747.2	305058.3	287578.03	273894.6	232367.89	237779.08	257335.4	261383.12	285598.75	302517.7	314036.6	322334.94	329845.78	324642.6	304743.8	285984.16	232870.6	240596.38	268753.75	287530.06	301319.56	315865.22	342510.66	344170.06	353785.38	349264.5	334380.56	309481.25	247217.86	272371.66	294078.25	319227.78	328319.25	306880.6	361413.62	369521.34	381103.28	380269.16	365503.78	334943.3	262640.38	288703.3	302231.72	317028.03	340558.56	341222.03	367278.38	389779.0	388520.84	393210.53	373073.84	344729.4	271345.03	288088.25	309529.47	324930.34	348875.88	358775.8	366801.66	440822.88	393768.03	391825.22	364380.47	347527.97	275598.66	285745.75	316385.2	339231.1	353046.44	354828.4	363734.1	374966.5	388550.38	387096.03	365762.75	350923.56	264772.34	279043.5	309988.34	319898.22	352060.62	361659.88	370681.84	379639.62	385725.62	377981.5	370070.97	343423.0	</WellData>
            <Attribute>
                <key>FILTER_SET</key>
                <value>x4-m4</value>
            </Attribute>
            <Attribute>
                <key>STEP</key>
                <value>2</value>
            </Attribute>
            <Attribute>
                <key>EXPOSURE</key>
                <value>600</value>
            </Attribute>
            <Attribute>
                <key>POINT</key>
                <value>1</value>
            </Attribute>
            <Attribute>
                <key>STAGE</key>
                <value>2</value>
            </Attribute>
            <Attribute>
                <key>CYCLE</key>
                <value>3</value>
            </Attribute>
            <Attribute>
                <key>TYPE</key>
                <value>QUANT</value>
            </Attribute>
            <Attribute>
                <key>TEMPERATURE</key>
                <value>59.9985,59.9979,59.9973,59.9977,59.9982,59.9982</value>
            </Attribute>
        </PlateData>
        <PlateData>
            <Rows>8</Rows>
            <Cols>12</Cols>
            <WellData>-3165.986	-1556.8141	-5504.3813	1023.68353	-2315.2634	-249.25438	883.8039	-294.25684	14584.736	-2348.5286	4440.2075	-4462.5986	-4067.3088	1151.4142	1156.846	960.69946	1352.9148	1391.8876	3816.9731	2537.9253	2125.3538	4884.2114	6488.0747	2437.3242	-4358.337	2401.6853	-866.45306	-1057.9999	-1336.3644	-655.04364	1130.9442	170.48615	1243.6812	2885.4053	6832.2	1107.0417	-1259.3307	-749.1951	1814.9136	1147.6453	2129.9568	2737.1555	2548.995	2569.6426	3322.4114	-876.06067	3798.732	2333.061	-410.03253	404.63892	-1407.3251	986.7021	2568.1318	850.073	2647.25	3290.0073	3464.12	3992.314	4198.1562	432.2857	1185.2202	905.4441	1503.6925	778.3035	2385.3906	577.8821	1317.6421	13743.733	3582.8945	3632.464	1515.3209	2468.9536	772.7973	2097.4136	-1509.0269	1524.573	2094.8862	1751.7101	3185.7551	3708.8877	2151.0342	3259.9292	2414.606	1190.2845	-3254.6184	-1244.8351	-2757.8948	467.51422	-2459.2148	-1830.7157	-1717.7129	-2600.9702	648.498	-1743.3074	2869.0034	-913.04224	</WellData>
            <Attribute>
                <key>FILTER_SET</key>
                <value>x5-m5</value>
            </Attribute>
            <Attribute>
                <key>STEP</key>
                <value>2</value>
            </Attribute>
            <Attribute>
                <key>EXPOSURE</key>
                <value>600</value>
            </Attribute>
            <Attribute>
                <key>POINT</key>
                <value>1</value>
            </Attribute>
            <Attribute>
                <key>STAGE</key>
                <value>2</value>
            </Attribute>
            <Attribute>
                <key>CYCLE</key>
                <value>3</value>
            </Attribute>
            <Attribute>
                <key>TYPE</key>
                <value>QUANT</value>
            </Attribute>
            <Attribute>
                <key>TEMPERATURE</key>
                <value>59.9985,59.9979,59.9973,59.9977,59.9982,59.9982</value>
            </Attribute>
        </PlateData>
    </PlatePointData>
    <PlatePointData>
        <Stage>2</Stage>
        <Cycle>4</Cycle>
        <Step>2</Step>
        <Point>1</Point>
        <PlateData>
            <Rows>8</Rows>
            <Cols>12</Cols>
            <WellData>148465.48	146348.64	151763.88	176015.75	180943.62	194913.94	473026.84	504363.06	543287.25	488774.3	487081.6	452072.75	160187.8	170695.56	190558.2	185793.2	197594.5	216446.81	519496.84	534783.4	544290.1	546689.06	527912.0	466912.44	161837.58	140347.86	188035.31	205021.02	214211.75	220348.97	562789.44	569304.8	577697.9	575824.06	567957.4	507832.66	175628.88	196705.33	212549.53	225994.19	237069.81	216053.06	596358.2	607695.0	624849.4	628651.25	607157.6	552015.6	181842.97	194871.14	211960.3	221813.75	225397.12	238421.31	599463.3	616005.6	622588.25	639436.1	630117.3	569242.1	187402.8	203255.27	239849.47	232820.45	247874.78	251649.98	598234.4	756055.6	637163.06	641007.5	602863.3	576364.3	190339.53	202617.36	216933.38	235616.72	250668.52	252206.72	588257.25	608949.4	628691.3	625724.1	590273.94	559831.7	178368.95	196096.95	216861.22	227555.28	244776.7	259810.42	582257.8	589818.56	607420.44	597549.4	584978.4	544223.0	</WellData>
            <Attribute>
                <key>FILTER_SET</key>
                <value>x1-m1</value>
            </Attribute>
            <Attribute>
                <key>STEP</key>
                <value>2</value>
            </Attribute>
            <Attribute>
                <key>EXPOSURE</key>
                <value>600</value>
            </Attribute>
            <Attribute>
                <key>POINT</key>
                <value>1</value>
            </Attribute>
            <Attribute>
                <key>STAGE</key>
                <value>2</value>
            </Attribute>
            <Attribute>
                <key>CYCLE</key>
                <value>4</value>
            </Attribute>
            <Attribute>
                <key>TYPE</key>
                <value>QUANT</value>
            </Attribute>
            <Attribute>
                <key>TEMPERATURE</key>
                <value>60.0004,59.9994,59.9989,59.9991,59.9997,59.9996</value>
            </Attribute>
        </PlateData>
        <PlateData>
            <Rows>8</Rows>
            <Cols>12</Cols>
            <WellData>79817.6	75301.17	76603.24	80026.445	82240.56	86198.56	107272.81	118522.2	127696.91	127701.25	129292.87	132835.22	82265.8	81277.84	91466.29	82069.96	87619.76	93700.98	117465.33	121179.29	129499.27	132496.25	132339.69	132967.31	82528.65	64456.047	85611.56	90168.195	90305.27	95501.984	122114.74	127911.69	134595.0	138693.06	142052.6	140644.17	101968.12	91028.46	94430.33	98537.336	101500.27	90810.74	129388.69	136305.53	144061.52	151128.0	152901.11	150158.14	92441.19	94097.49	97821.63	98932.984	96474.195	104541.2	132779.36	140653.6	145859.31	155789.31	163011.97	156022.02	94959.79	97510.96	115153.44	102723.04	108700.87	107971.12	135103.28	179049.75	151468.58	158433.16	156814.0	161984.48	99169.945	98679.87	105658.31	107687.51	112169.0	113230.47	137271.42	145417.61	154232.08	160704.73	159525.89	164999.0	95838.79	97113.984	105663.125	105024.86	110793.25	115587.46	141063.19	148118.31	156620.5	160390.3	165517.45	167752.98	</WellData>
            <Attribute>
                <key>FILTER_SET</key>
                <value>x2-m2</value>
            </Attribute>
            <Attribute>
                <key>STEP</key>
                <value>2</value>
            </Attribute>
            <Attribute>
                <key>EXPOSURE</key>
                <value>600</value>
            </Attribute>
            <Attribute>
                <key>POINT</key>
                <value>1</value>
            </Attribute>
            <Attribute>
                <key>STAGE</key>
                <value>2</value>
            </Attribute>
            <Attribute>
                <key>CYCLE</key>
                <value>4</value>
            </Attribute>
            <Attribute>
                <key>TYPE</key>
                <value>QUANT</value>
            </Attribute>
            <Attribute>
                <key>TEMPERATURE</key>
                <value>60.0004,59.9994,59.9989,59.9991,59.9997,59.9996</value>
            </Attribute>
        </PlateData>
        <PlateData>
            <Rows>8</Rows>
            <Cols>12</Cols>
            <WellData>24627.465	27539.125	30459.334	34321.76	37792.69	38954.2	41065.85	42090.3	45260.027	39335.35	36973.277	32345.268	24639.77	31461.678	33664.74	37619.19	41536.953	45129.047	44606.97	45453.504	47025.64	43690.008	38871.047	32617.996	28199.842	29373.271	37059.055	41250.973	46047.133	47483.535	52885.01	51883.55	50800.023	47391.137	44327.03	37572.527	33578.35	37597.895	42137.27	47688.203	50710.43	47836.992	55940.938	55428.453	55856.66	52681.957	48078.074	40393.598	31688.41	36108.664	41793.242	45367.24	51527.777	53131.945	55661.28	56892.664	56007.2	53284.316	48296.23	40346.1	31497.227	36520.55	42801.97	46540.887	51851.785	53089.336	54636.5	117094.39	54527.926	51944.27	45640.355	41021.098	31439.793	35601.383	41112.188	45347.004	47887.613	50187.89	51331.05	51812.727	51587.094	49918.445	44674.723	38441.766	28423.898	32688.5	38266.867	40449.652	45839.77	49343.207	49327.617	47363.406	47893.754	44795.1	41864.418	36373.242	</WellData>
            <Attribute>
                <key>FILTER_SET</key>
                <value>x3-m3</value>
            </Attribute>
            <Attribute>
                <key>STEP</key>
                <value>2</value>
            </Attribute>
            <Attribute>
                <key>EXPOSURE</key>
                <value>600</value>
            </Attribute>
            <Attribute>
                <key>POINT</key>
                <value>1</value>
            </Attribute>
            <Attribute>
                <key>STAGE</key>
                <value>2</value>
            </Attribute>
            <Attribute>
                <key>CYCLE</key>
                <value>4</value>
            </Attribute>
            <Attribute>
                <key>TYPE</key>
                <value>QUANT</value>
            </Attribute>
            <Attribute>
                <key>TEMPERATURE</key>
                <value>60.0004,59.9994,59.9989,59.9991,59.9997,59.9996</value>
            </Attribute>
        </PlateData>
        <PlateData>
            <Rows>8</Rows>
            <Cols>12</Cols>
            <WellData>211479.31	215109.8	234300.38	246123.12	259570.28	274080.94	279832.25	298826.53	306229.47	304965.56	287030.6	274487.56	230710.83	237783.19	257211.72	261031.31	285905.2	301840.66	314144.66	321902.06	329110.66	324320.2	304252.66	286247.62	232413.53	241315.83	269040.72	287558.47	301209.12	315463.56	343890.3	343689.66	354491.6	347991.3	333597.56	308926.38	246488.8	272933.03	294833.22	320077.6	328711.75	306964.84	361663.66	370137.03	380697.34	379954.47	364575.5	334177.84	262020.52	289030.16	303236.3	317072.25	340994.3	341413.2	367457.16	389635.22	389140.2	393056.88	373123.72	344436.7	271458.03	289203.1	309844.3	326004.16	350342.12	359744.38	367985.0	442892.2	393471.1	391869.28	363416.06	347308.2	275909.88	286057.62	317180.0	339447.34	353497.88	355474.1	363628.2	374418.8	388394.8	386235.7	366206.8	349145.47	265160.75	279439.44	310375.3	320247.53	352579.7	362506.12	371124.53	379815.9	384947.62	378048.88	370305.5	342360.38	</WellData>
            <Attribute>
                <key>FILTER_SET</key>
                <value>x4-m4</value>
            </Attribute>
            <Attribute>
                <key>STEP</key>
                <value>2</value>
            </Attribute>
            <Attribute>
                <key>EXPOSURE</key>
                <value>600</value>
            </Attribute>
            <Attribute>
                <key>POINT</key>
                <value>1</value>
            </Attribute>
            <Attribute>
                <key>STAGE</key>
                <value>2</value>
            </Attribute>
            <Attribute>
                <key>CYCLE</key>
                <value>4</value>
            </Attribute>
            <Attribute>
                <key>TYPE</key>
                <value>QUANT</value>
            </Attribute>
            <Attribute>
                <key>TEMPERATURE</key>
                <value>60.0004,59.9994,59.9989,59.9991,59.9997,59.9996</value>
            </Attribute>
        </PlateData>
        <PlateData>
            <Rows>8</Rows>
            <Cols>12</Cols>
            <WellData>-2739.7761	-1570.4412	-5525.235	641.94	-2819.6528	159.57448	1336.2142	496.29596	14992.66	-2601.9778	3721.0774	-3867.8586	-3761.0596	730.8271	633.6879	1153.9641	2045.3401	1511.7135	3876.0522	2332.6426	1973.9574	5135.122	5967.352	1701.2139	-4299.2573	2540.9656	-887.3067	-981.7724	-868.9156	-27.708706	1183.7228	690.49396	1752.4176	3250.7666	6582.074	1177.6168	-1325.7628	-581.2242	2811.078	1407.1163	2023.337	3105.6514	2323.0566	2678.2983	3251.0898	-44.067375	4317.7773	2576.7344	-406.93707	545.02686	-1983.5674	1448.6885	2705.7358	1012.3771	2655.6997	3524.9663	3481.3447	4168.816	4123.3813	1065.9973	1007.7793	402.18637	1132.8302	1041.608	2201.568	411.39114	1341.3022	13351.292	3587.7188	3715.9673	1089.8069	2889.6118	606.5026	1915.9824	-1297.6521	1426.2052	2137.5056	2039.7073	3323.924	3716.8489	2449.1226	3345.9712	2019.6259	919.4262	-3281.4954	-1422.5653	-2924.4902	228.60806	-2154.151	-2146.7417	-1462.2296	-2466.9036	147.82353	-1613.8562	2727.006	-1152.7953	</WellData>
            <Attribute>
                <key>FILTER_SET</key>
                <value>x5-m5</value>
            </Attribute>
            <Attribute>
                <key>STEP</key>
                <value>2</value>
            </Attribute>
            <Attribute>
                <key>EXPOSURE</key>
                <value>600</value>
            </Attribute>
            <Attribute>
                <key>POINT</key>
                <value>1</value>
            </Attribute>
            <Attribute>
                <key>STAGE</key>
                <value>2</value>
            </Attribute>
            <Attribute>
                <key>CYCLE</key>
                <value>4</value>
            </Attribute>
            <Attribute>
                <key>TYPE</key>
                <value>QUANT</value>
            </Attribute>
            <Attribute>
                <key>TEMPERATURE</key>
                <value>60.0004,59.9994,59.9989,59.9991,59.9997,59.9996</value>
            </Attribute>
        </PlateData>
    </PlatePointData>
    <PlatePointData>
        <Stage>2</Stage>
        <Cycle>5</Cycle>
        <Step>2</Step>
        <Point>1</Point>
        <PlateData>
            <Rows>8</Rows>
            <Cols>12</Cols>
            <WellData>147020.38	145227.08	152819.28	177800.52	181861.3	195238.06	472444.22	503180.75	545004.3	488461.1	488140.0	452180.94	163231.61	174105.02	192396.75	187501.81	199320.58	216477.33	519448.1	537136.56	543143.3	548498.9	526389.75	467131.0	164047.7	139550.23	188709.12	206896.58	216632.88	223493.97	564810.75	572177.0	578755.0	577468.4	568827.7	506617.88	177125.58	196639.2	213068.36	229896.97	240441.0	219034.3	597901.4	606451.0	626758.0	631784.1	608700.0	551339.5	184046.34	196355.94	212879.48	223441.48	225667.22	240653.39	604481.44	618393.5	623673.6	641765.2	629828.06	570511.7	189695.38	205906.39	243173.0	234219.0	251929.42	254476.66	599814.0	758764.8	636356.5	641321.5	605066.7	576727.8	192102.88	204072.61	219562.42	235716.38	252387.61	252350.97	589478.1	607146.8	626877.44	624891.2	592044.1	560483.94	180392.97	197996.22	220329.1	228387.98	246926.53	264246.34	584767.8	593129.5	607645.56	597452.56	587642.25	544228.25	</WellData>
            <Attribute>
                <key>FILTER_SET</key>
                <value>x1-m1</value>
            </Attribute>
            <Attribute>
                <key>STEP</key>
                <value>2</value>
            </Attribute>
            <Attribute>
                <key>EXPOSURE</key>
                <value>600</value>
            </Attribute>
            <Attribute>
                <key>POINT</key>
                <value>1</value>
            </Attribute>
            <Attribute>
                <key>STAGE</key>
                <value>2</value>
            </Attribute>
            <Attribute>
                <key>CYCLE</key>
                <value>5</value>
            </Attribute>
            <Attribute>
                <key>TYPE</key>
                <value>QUANT</value>
            </Attribute>
            <Attribute>
                <key>TEMPERATURE</key>
                <value>59.9997,59.9989,59.9984,59.998,59.9993,59.9988</value>
            </Attribute>
        </PlateData>
        <PlateData>
            <Rows>8</Rows>
            <Cols>12</Cols>
            <WellData>79085.414	75493.85	76928.31	80856.29	82879.08	86637.04	108875.99	119223.234	128212.13	128049.59	129940.69	132035.64	83923.48	82708.02	92919.164	83924.414	89677.08	95162.04	119005.305	123245.97	130334.695	133891.48	134196.02	133410.56	83998.25	64841.2	86983.62	91948.336	92198.05	96728.81	124291.055	129964.625	135779.12	140019.83	143027.6	142038.83	103852.74	92239.31	96025.92	100379.16	102841.19	92255.08	130941.6	136908.52	145763.28	152770.78	154182.81	151361.27	93724.016	95264.445	98620.8	99858.625	97034.67	104777.305	134598.69	141378.64	147444.86	157087.78	164249.47	157069.98	95972.97	99729.1	117218.91	103832.195	110480.83	109935.89	137051.28	181317.8	152603.77	160300.0	158010.53	163791.6	100139.8	100183.63	106705.31	109214.195	114162.62	114396.13	139176.73	146662.14	155457.33	161918.97	161549.8	166173.45	97447.766	98711.35	107576.06	106632.85	113441.77	117233.8	142442.36	149445.19	157335.45	162091.72	167615.05	168973.47	</WellData>
            <Attribute>
                <key>FILTER_SET</key>
                <value>x2-m2</value>
            </Attribute>
            <Attribute>
                <key>STEP</key>
                <value>2</value>
            </Attribute>
            <Attribute>
                <key>EXPOSURE</key>
                <value>600</value>
            </Attribute>
            <Attribute>
                <key>POINT</key>
                <value>1</value>
            </Attribute>
            <Attribute>
                <key>STAGE</key>
                <value>2</value>
            </Attribute>
            <Attribute>
                <key>CYCLE</key>
                <value>5</value>
            </Attribute>
            <Attribute>
                <key>TYPE</key>
                <value>QUANT</value>
            </Attribute>
            <Attribute>
                <key>TEMPERATURE</key>
                <value>59.9997,59.9989,59.9984,59.998,59.9993,59.9988</value>
            </Attribute>
        </PlateData>
        <PlateData>
            <Rows>8</Rows>
            <Cols>12</Cols>
            <WellData>25090.967	27557.533	31221.857	34565.285	37413.766	38994.777	41220.99	42273.066	45609.598	39857.016	36878.254	32232.098	24162.463	31400.03	33983.984	38107.117	42052.43	45296.3	45273.926	45874.176	47240.25	43887.668	39672.035	32659.87	28789.088	29843.158	37090.36	41349.188	46251.05	47781.367	53456.184	52496.844	50962.723	48000.254	44404.12	37058.797	34008.668	37410.5	42346.547	48040.797	50958.203	48309.2	56363.67	55592.883	56440.168	53160.625	48646.367	41177.81	32132.322	37390.402	41997.33	45415.074	52300.42	53161.8	55788.08	57503.4	56463.438	53708.562	49108.855	41306.895	31747.732	36585.65	43771.414	47198.605	52463.37	52970.996	55288.336	118387.77	55135.688	52310.03	46480.58	41457.64	31936.338	36135.105	41678.582	45421.273	48566.668	50664.375	51645.0	52107.1	51907.727	49876.188	44796.13	38272.348	28300.611	32773.434	38828.3	40489.24	46510.902	50235.426	49497.715	48209.12	48357.9	45467.555	42245.688	36139.83	</WellData>
            <Attribute>
                <key>FILTER_SET</key>
                <value>x3-m3</value>
            </Attribute>
            <Attribute>
                <key>STEP</key>
                <value>2</value>
            </Attribute>
            <Attribute>
                <key>EXPOSURE</key>
                <value>600</value>
            </Attribute>
            <Attribute>
                <key>POINT</key>
                <value>1</value>
            </Attribute>
            <Attribute>
                <key>STAGE</key>
                <value>2</value>
            </Attribute>
            <Attribute>
                <key>CYCLE</key>
                <value>5</value>
            </Attribute>
            <Attribute>
                <key>TYPE</key>
                <value>QUANT</value>
            </Attribute>
            <Attribute>
                <key>TEMPERATURE</key>
                <value>59.9997,59.9989,59.9984,59.998,59.9993,59.9988</value>
            </Attribute>
        </PlateData>
        <PlateData>
            <Rows>8</Rows>
            <Cols>12</Cols>
            <WellData>209868.55	213031.8	233698.94	246225.34	259751.7	272950.9	279945.28	297948.94	306464.25	304405.8	286903.03	273806.84	231240.81	238240.69	257103.19	261831.25	286409.44	302050.6	314269.5	322600.25	329427.22	323994.66	304235.34	285300.4	231825.73	241572.4	269145.84	288035.75	301052.38	316036.53	344346.03	344109.3	354096.2	348392.28	332906.94	307274.16	246834.44	273273.38	294605.8	320598.56	330090.25	307166.94	361844.47	369887.75	381463.97	380628.0	364818.5	332674.44	261990.94	289455.06	304325.25	317032.8	341077.4	342239.06	368653.5	390407.06	388763.3	392861.56	372881.2	343867.22	269960.16	288851.44	310789.75	326549.5	350783.6	359915.12	368396.3	442821.53	392497.53	391643.66	362383.28	346327.5	275505.2	287069.28	317911.66	339508.84	354547.3	355683.38	365056.44	375312.34	388174.75	386194.2	366957.78	347875.38	263877.1	279277.16	311205.2	320354.47	353147.38	362566.88	372097.94	380209.03	385274.66	378144.47	369961.28	341591.2	</WellData>
            <Attribute>
                <key>FILTER_SET</key>
                <value>x4-m4</value>
            </Attribute>
            <Attribute>
                <key>STEP</key>
                <value>2</value>
            </Attribute>
            <Attribute>
                <key>EXPOSURE</key>
                <value>600</value>
            </Attribute>
            <Attribute>
                <key>POINT</key>
                <value>1</value>
            </Attribute>
            <Attribute>
                <key>STAGE</key>
                <value>2</value>
            </Attribute>
            <Attribute>
                <key>CYCLE</key>
                <value>5</value>
            </Attribute>
            <Attribute>
                <key>TYPE</key>
                <value>QUANT</value>
            </Attribute>
            <Attribute>
                <key>TEMPERATURE</key>
                <value>59.9997,59.9989,59.9984,59.998,59.9993,59.9988</value>
            </Attribute>
        </PlateData>
        <PlateData>
            <Rows>8</Rows>
            <Cols>12</Cols>
            <WellData>-2954.586	-1614.7179	-5207.3354	602.537	-2606.174	100.088234	451.3211	132.48026	15133.11	-2869.661	4336.175	-4319.611	-4359.6934	221.87508	885.2528	769.096	1803.6936	1514.6558	3783.8198	2518.811	1982.6027	4610.488	6249.9434	1630.9329	-4362.603	2383.4333	-761.94293	-1104.3134	-816.1625	-427.82498	1339.5586	240.45154	1577.529	3181.4329	6562.2144	1183.3109	-1868.8823	-584.0343	2254.5361	1194.987	2439.6218	2857.9558	2665.3313	2880.6475	3153.3247	-485.59015	3755.5667	1756.1105	-1050.6968	8.530413	-2223.4944	791.5006	2016.7416	695.81647	2245.2861	3316.5547	3280.1743	4019.5486	3964.9404	-108.22319	996.84064	-1.9274609	1041.2299	1310.414	2183.441	38.865337	1355.9904	13657.148	3430.947	4084.574	1116.8938	2119.3296	198.29814	2066.068	-1531.6903	1081.884	2073.504	1864.3492	3179.3984	3784.6555	2389.7812	3063.6091	2302.3777	572.802	-2630.6548	-1236.5339	-3466.5889	137.95401	-2197.9604	-1951.7825	-2039.076	-2394.0989	669.0286	-1590.5618	1988.6694	-673.26337	</WellData>
            <Attribute>
                <key>FILTER_SET</key>
                <value>x5-m5</value>
            </Attribute>
            <Attribute>
                <key>STEP</key>
                <value>2</value>
            </Attribute>
            <Attribute>
                <key>EXPOSURE</key>
                <value>600</value>
            </Attribute>
            <Attribute>
                <key>POINT</key>
                <value>1</value>
            </Attribute>
            <Attribute>
                <key>STAGE</key>
                <value>2</value>
            </Attribute>
            <Attribute>
                <key>CYCLE</key>
                <value>5</value>
            </Attribute>
            <Attribute>
                <key>TYPE</key>
                <value>QUANT</value>
            </Attribute>
            <Attribute>
                <key>TEMPERATURE</key>
                <value>59.9997,59.9989,59.9984,59.998,59.9993,59.9988</value>
            </Attribute>
        </PlateData>
    </PlatePointData>
    <PlatePointData>
        <Stage>2</Stage>
        <Cycle>6</Cycle>
        <Step>2</Step>
        <Point>1</Point>
        <PlateData>
            <Rows>8</Rows>
            <Cols>12</Cols>
            <WellData>148427.12	150646.42	154565.4	180006.1	184251.48	197560.33	478558.75	504509.06	547624.2	492901.47	489410.62	452587.9	164034.84	176621.1	193036.7	188605.08	201329.14	220717.39	523084.75	539631.06	547028.2	550181.4	529811.7	468210.38	164804.42	138028.05	190758.73	209631.08	218527.77	225810.08	568595.56	574170.56	581769.7	579222.06	569605.2	505817.1	177977.5	198990.72	214701.17	230581.55	241177.06	220502.44	598607.25	608299.06	628593.1	631957.56	610090.75	552108.9	185074.6	198356.8	215355.95	224697.6	227393.98	242579.5	605004.2	621747.1	625840.06	641875.7	630423.1	568307.56	189048.75	206331.77	243896.36	236553.8	252950.48	255410.77	599858.2	761730.8	637431.94	643004.5	606488.7	576653.94	192696.94	205732.28	221661.56	237751.38	254546.94	255318.64	591777.4	609909.2	632554.56	627530.3	594096.25	559641.1	180580.89	199915.27	220204.23	231952.98	250422.66	265543.4	585996.06	595688.06	611024.44	596173.94	586466.2	545004.94	</WellData>
            <Attribute>
                <key>FILTER_SET</key>
                <value>x1-m1</value>
            </Attribute>
            <Attribute>
                <key>STEP</key>
                <value>2</value>
            </Attribute>
            <Attribute>
                <key>EXPOSURE</key>
                <value>600</value>
            </Attribute>
            <Attribute>
                <key>POINT</key>
                <value>1</value>
            </Attribute>
            <Attribute>
                <key>STAGE</key>
                <value>2</value>
            </Attribute>
            <Attribute>
                <key>CYCLE</key>
                <value>6</value>
            </Attribute>
            <Attribute>
                <key>TYPE</key>
                <value>QUANT</value>
            </Attribute>
            <Attribute>
                <key>TEMPERATURE</key>
                <value>59.9989,59.9983,59.998,59.9983,59.9995,59.9992</value>
            </Attribute>
        </PlateData>
        <PlateData>
            <Rows>8</Rows>
            <Cols>12</Cols>
            <WellData>81739.18	76870.1	78568.53	82490.41	84689.73	87834.09	110768.16	121027.46	129498.945	129985.3	131057.28	134138.66	84052.58	84621.48	94380.516	84684.22	90958.805	96834.805	120974.87	124808.6	132846.89	136022.77	135056.44	135818.11	84735.375	64288.613	88384.35	93043.75	93322.6	98447.195	126780.67	131155.1	137562.9	141713.44	144427.67	142101.5	105262.016	92911.74	97293.81	101757.12	104638.23	93832.26	132400.9	138711.88	146973.84	154407.39	156522.03	151875.05	95666.336	96763.2	100668.71	101190.37	98599.62	106937.2	135999.25	143330.34	148804.11	159416.81	165660.11	158235.55	97793.625	100247.74	119448.32	105464.56	111970.56	111357.04	138309.06	182676.88	153766.08	161949.11	159567.33	164280.05	101085.336	101648.66	108296.08	110456.16	115620.61	116116.97	140513.56	148396.05	157202.73	163480.55	162951.78	167749.67	98820.59	100168.33	108944.234	108668.41	114081.016	119862.27	144304.95	151166.88	158829.28	163054.38	168961.0	170496.19	</WellData>
            <Attribute>
                <key>FILTER_SET</key>
                <value>x2-m2</value>
            </Attribute>
            <Attribute>
                <key>STEP</key>
                <value>2</value>
            </Attribute>
            <Attribute>
                <key>EXPOSURE</key>
                <value>600</value>
            </Attribute>
            <Attribute>
                <key>POINT</key>
                <value>1</value>
            </Attribute>
            <Attribute>
                <key>STAGE</key>
                <value>2</value>
            </Attribute>
            <Attribute>
                <key>CYCLE</key>
                <value>6</value>
            </Attribute>
            <Attribute>
                <key>TYPE</key>
                <value>QUANT</value>
            </Attribute>
            <Attribute>
                <key>TEMPERATURE</key>
                <value>59.9989,59.9983,59.998,59.9983,59.9995,59.9992</value>
            </Attribute>
        </PlateData>
        <PlateData>
            <Rows>8</Rows>
            <Cols>12</Cols>
            <WellData>25760.062	27446.488	30736.488	34543.965	37827.445	39112.4	41573.574	42724.48	45665.867	40087.24	36503.617	32518.672	24997.15	31705.305	34386.49	38880.027	42285.49	45418.11	45536.26	46219.895	47423.84	44105.78	39333.62	32450.87	28341.654	29547.904	37355.75	40992.36	46266.234	47963.58	53311.305	52356.883	50566.35	47655.3	44227.47	37170.625	33987.97	37322.77	42277.934	48043.984	51382.918	48278.94	56414.56	55741.453	56781.387	53249.914	48273.395	41054.168	31731.072	37161.043	42562.926	45880.23	52254.742	53350.61	55959.676	57757.094	56466.79	53714.086	48762.59	41131.285	32084.104	36739.562	43561.312	46648.773	52151.406	53307.387	55572.37	118576.15	55567.863	52631.8	45996.45	41270.93	31438.512	35578.676	41439.938	45502.6	49033.184	50475.805	51074.59	51866.383	52060.49	49480.17	45637.145	38778.402	28340.287	33182.566	38644.42	41489.52	46660.098	49676.39	49423.637	47875.074	48859.824	45360.57	41743.684	36196.227	</WellData>
            <Attribute>
                <key>FILTER_SET</key>
                <value>x3-m3</value>
            </Attribute>
            <Attribute>
                <key>STEP</key>
                <value>2</value>
            </Attribute>
            <Attribute>
                <key>EXPOSURE</key>
                <value>600</value>
            </Attribute>
            <Attribute>
                <key>POINT</key>
                <value>1</value>
            </Attribute>
            <Attribute>
                <key>STAGE</key>
                <value>2</value>
            </Attribute>
            <Attribute>
                <key>CYCLE</key>
                <value>6</value>
            </Attribute>
            <Attribute>
                <key>TYPE</key>
                <value>QUANT</value>
            </Attribute>
            <Attribute>
                <key>TEMPERATURE</key>
                <value>59.9989,59.9983,59.998,59.9983,59.9995,59.9992</value>
            </Attribute>
        </PlateData>
        <PlateData>
            <Rows>8</Rows>
            <Cols>12</Cols>
            <WellData>212660.23	214881.73	234470.08	247378.97	260740.38	274124.72	281339.5	299225.94	307895.5	305445.25	287559.47	273685.8	230799.69	239183.69	257404.47	261916.95	286144.66	302354.03	314346.75	322751.62	330027.44	324503.72	304844.56	284686.4	233026.66	241872.67	269274.28	288623.25	301925.34	317238.2	344837.7	344758.97	355961.5	349750.34	333646.28	306738.16	246990.67	273909.2	295338.75	321087.56	330024.4	307993.88	361940.0	370544.16	381769.25	380333.88	364983.6	331499.1	262210.75	290071.5	305257.03	318495.1	342052.47	342607.53	369130.62	389776.03	389741.34	393373.3	372403.0	342178.4	270593.56	289711.56	310762.44	325997.1	351263.7	361067.34	368817.16	443753.53	392843.62	392221.38	362395.1	345851.28	275022.1	287503.38	318991.62	339831.0	355309.84	355999.03	365072.47	376069.4	389728.34	386303.75	367668.3	347734.2	264879.88	279943.44	310800.72	320895.84	353867.8	363756.56	372603.84	381064.6	385267.62	378170.5	370613.7	340011.62	</WellData>
            <Attribute>
                <key>FILTER_SET</key>
                <value>x4-m4</value>
            </Attribute>
            <Attribute>
                <key>STEP</key>
                <value>2</value>
            </Attribute>
            <Attribute>
                <key>EXPOSURE</key>
                <value>600</value>
            </Attribute>
            <Attribute>
                <key>POINT</key>
                <value>1</value>
            </Attribute>
            <Attribute>
                <key>STAGE</key>
                <value>2</value>
            </Attribute>
            <Attribute>
                <key>CYCLE</key>
                <value>6</value>
            </Attribute>
            <Attribute>
                <key>TYPE</key>
                <value>QUANT</value>
            </Attribute>
            <Attribute>
                <key>TEMPERATURE</key>
                <value>59.9989,59.9983,59.998,59.9983,59.9995,59.9992</value>
            </Attribute>
        </PlateData>
        <PlateData>
            <Rows>8</Rows>
            <Cols>12</Cols>
            <WellData>-2856.1875	-1497.3932	-5008.3076	731.90436	-2745.6772	160.7225	1239.3617	-4.3544173	15383.7	-2402.364	3455.4912	-4931.1514	-4084.3574	370.66974	329.94833	1314.5071	1901.7727	1528.2518	3773.8086	2685.9146	2499.9946	5223.283	5980.3047	1044.2076	-4274.31	2064.9746	-542.90735	-508.49274	-800.21216	-403.37933	1374.6625	663.41473	1412.4889	3472.6663	6507.3843	793.3648	-2129.9492	-743.5365	2177.1594	806.3868	1744.0635	3197.796	1855.9648	2723.2988	3214.9802	-1115.6881	3681.7197	1414.5236	-1428.4232	-35.870796	-2016.219	1086.4623	2148.5322	222.58418	2100.2148	3487.9612	3529.1785	3695.4868	2930.5332	231.5681	734.8593	-32.723698	1136.9907	1379.5935	2137.056	108.46995	1240.3884	13802.088	3539.1853	3557.1462	883.8972	2613.445	-74.8416	1859.1185	-1426.5587	1674.8568	2614.0508	1276.8627	3116.195	3682.5227	3034.4126	2728.72	2133.837	659.19037	-2575.4338	-1083.9553	-3088.2559	470.5616	-2392.151	-1435.7668	-2135.4714	-3015.93	-169.60596	-1632.9735	2356.507	-1558.5936	</WellData>
            <Attribute>
                <key>FILTER_SET</key>
                <value>x5-m5</value>
            </Attribute>
            <Attribute>
                <key>STEP</key>
                <value>2</value>
            </Attribute>
            <Attribute>
                <key>EXPOSURE</key>
                <value>600</value>
            </Attribute>
            <Attribute>
                <key>POINT</key>
                <value>1</value>
            </Attribute>
            <Attribute>
                <key>STAGE</key>
                <value>2</value>
            </Attribute>
            <Attribute>
                <key>CYCLE</key>
                <value>6</value>
            </Attribute>
            <Attribute>
                <key>TYPE</key>
                <value>QUANT</value>
            </Attribute>
            <Attribute>
                <key>TEMPERATURE</key>
                <value>59.9989,59.9983,59.998,59.9983,59.9995,59.9992</value>
            </Attribute>
        </PlateData>
    </PlatePointData>
    <PlatePointData>
        <Stage>2</Stage>
        <Cycle>7</Cycle>
        <Step>2</Step>
        <Point>1</Point>
        <PlateData>
            <Rows>8</Rows>
            <Cols>12</Cols>
            <WellData>151267.25	151261.75	157620.27	183778.11	186832.08	200091.64	479983.0	508300.3	551758.06	494571.94	491259.9	455913.97	167004.38	178550.95	196902.73	190931.73	203677.8	222204.44	526480.5	541255.6	547943.6	550496.7	532469.9	467319.25	165981.53	138508.8	192805.0	212468.69	220533.38	228032.34	574382.2	576877.8	583674.6	580423.2	571052.25	506978.47	179423.27	200755.0	217159.45	234776.11	243923.73	222873.83	601341.06	610406.44	632587.0	633813.8	612074.8	552617.4	186534.44	198432.69	219175.27	226440.25	228333.16	244068.19	607205.1	623104.56	628466.75	647634.8	631976.25	570137.6	191209.39	208394.8	246109.36	237209.62	256729.84	257874.19	604555.9	764540.6	637337.94	644834.8	605048.25	578696.75	193805.02	207973.25	224230.47	241167.58	257416.0	259359.4	594681.25	613554.3	632369.4	630255.44	595500.2	562040.8	183080.62	202253.0	222037.52	233402.92	250970.73	268825.28	589447.0	593716.6	610292.7	598476.4	588195.2	544225.56	</WellData>
            <Attribute>
                <key>FILTER_SET</key>
                <value>x1-m1</value>
            </Attribute>
            <Attribute>
                <key>STEP</key>
                <value>2</value>
            </Attribute>
            <Attribute>
                <key>EXPOSURE</key>
                <value>600</value>
            </Attribute>
            <Attribute>
                <key>POINT</key>
                <value>1</value>
            </Attribute>
            <Attribute>
                <key>STAGE</key>
                <value>2</value>
            </Attribute>
            <Attribute>
                <key>CYCLE</key>
                <value>7</value>
            </Attribute>
            <Attribute>
                <key>TYPE</key>
                <value>QUANT</value>
            </Attribute>
            <Attribute>
                <key>TEMPERATURE</key>
                <value>59.9975,59.997,59.9967,59.9965,59.9972,59.9981</value>
            </Attribute>
        </PlateData>
        <PlateData>
            <Rows>8</Rows>
            <Cols>12</Cols>
            <WellData>82155.64	78772.06	79320.23	83594.14	86016.83	89920.805	111451.03	122576.67	131006.61	132090.66	132852.55	136072.36	85413.35	85781.35	95527.5	85753.51	92182.15	98553.09	121482.91	125944.39	133684.16	136820.22	136463.31	136116.75	86176.266	64829.18	89172.36	94426.805	94561.27	99751.97	128533.664	132772.25	138866.73	142885.45	146018.27	143890.86	106154.01	94691.14	98943.09	102978.8	105918.18	94992.52	134137.53	139308.7	148868.55	156187.42	158201.56	154256.27	96303.94	97299.46	102041.46	102977.99	98875.695	108407.45	137174.98	144397.6	149390.64	160072.66	166841.5	159751.19	98889.92	101303.81	121327.77	106871.89	113559.99	112804.65	139989.69	184421.39	155019.64	163281.67	161131.77	165627.36	103184.8	102942.484	109780.27	111527.805	117165.61	117096.766	142033.84	149574.72	157787.17	164678.31	164168.56	168999.69	99707.47	101398.78	110135.17	109800.28	115395.055	120566.92	146527.67	151590.64	160111.78	164820.44	170392.94	170376.27	</WellData>
            <Attribute>
                <key>FILTER_SET</key>
                <value>x2-m2</value>
            </Attribute>
            <Attribute>
                <key>STEP</key>
                <value>2</value>
            </Attribute>
            <Attribute>
                <key>EXPOSURE</key>
                <value>600</value>
            </Attribute>
            <Attribute>
                <key>POINT</key>
                <value>1</value>
            </Attribute>
            <Attribute>
                <key>STAGE</key>
                <value>2</value>
            </Attribute>
            <Attribute>
                <key>CYCLE</key>
                <value>7</value>
            </Attribute>
            <Attribute>
                <key>TYPE</key>
                <value>QUANT</value>
            </Attribute>
            <Attribute>
                <key>TEMPERATURE</key>
                <value>59.9975,59.997,59.9967,59.9965,59.9972,59.9981</value>
            </Attribute>
        </PlateData>
        <PlateData>
            <Rows>8</Rows>
            <Cols>12</Cols>
            <WellData>25858.293	27407.623	31377.2	35201.14	38274.887	39574.48	41325.242	42784.98	45273.598	39812.14	36497.31	32369.68	25316.26	31795.348	34669.754	38504.074	42472.75	46230.23	45303.09	45873.848	47286.145	43690.94	39068.215	32660.295	28673.889	29469.188	38031.316	41810.96	46809.863	48221.273	53838.48	52566.973	51082.94	47818.438	44404.438	37475.773	34062.684	37889.508	42632.094	48169.516	51680.87	48226.41	56647.242	55965.29	56505.27	53741.727	48589.98	40362.387	31724.033	37020.844	42761.6	46190.555	52690.273	53473.47	56549.016	58251.2	56874.305	54073.06	48477.957	41653.547	32175.77	37132.504	44088.156	47314.145	52531.21	53227.29	55826.383	119441.92	55310.39	52665.496	46221.594	41725.332	31936.297	35601.85	41873.086	45786.332	48927.25	50162.652	51813.83	51935.688	52253.305	50196.4	45569.348	38765.0	28802.807	33603.09	39313.812	41323.066	46139.33	50304.293	49394.723	48439.71	48231.92	45563.94	41826.613	36482.887	</WellData>
            <Attribute>
                <key>FILTER_SET</key>
                <value>x3-m3</value>
            </Attribute>
            <Attribute>
                <key>STEP</key>
                <value>2</value>
            </Attribute>
            <Attribute>
                <key>EXPOSURE</key>
                <value>600</value>
            </Attribute>
            <Attribute>
                <key>POINT</key>
                <value>1</value>
            </Attribute>
            <Attribute>
                <key>STAGE</key>
                <value>2</value>
            </Attribute>
            <Attribute>
                <key>CYCLE</key>
                <value>7</value>
            </Attribute>
            <Attribute>
                <key>TYPE</key>
                <value>QUANT</value>
            </Attribute>
            <Attribute>
                <key>TEMPERATURE</key>
                <value>59.9975,59.997,59.9967,59.9965,59.9972,59.9981</value>
            </Attribute>
        </PlateData>
        <PlateData>
            <Rows>8</Rows>
            <Cols>12</Cols>
            <WellData>213046.92	215491.05	235315.4	247759.84	260718.44	275141.75	281231.94	300118.62	307466.1	306446.56	288826.38	273730.34	230083.58	239617.83	257165.78	262882.7	287156.4	303400.28	314751.16	323999.8	330578.8	325022.0	304772.44	283836.75	233520.86	241897.56	270448.72	289534.56	302471.94	317210.6	345534.47	346142.8	355674.0	349613.4	333520.28	305949.3	247696.17	274569.38	295159.84	322078.72	330756.22	308423.38	362192.47	370766.03	382478.53	380919.88	365069.66	331253.06	262917.9	290947.22	306160.53	318611.66	342855.75	343394.7	370309.22	390763.97	390562.34	394051.62	372956.94	341810.88	270666.3	289964.03	311405.94	327067.88	351989.72	360722.25	369564.5	444668.94	393448.22	392134.56	362845.53	346180.78	276289.66	287402.97	319384.25	340845.56	355802.1	356625.4	366009.4	375932.6	389709.84	386657.3	367516.97	347253.75	265080.53	280892.03	311791.1	321543.8	354918.7	364924.53	373567.53	380707.03	385723.0	378787.8	370790.7	339020.8	</WellData>
            <Attribute>
                <key>FILTER_SET</key>
                <value>x4-m4</value>
            </Attribute>
            <Attribute>
                <key>STEP</key>
                <value>2</value>
            </Attribute>
            <Attribute>
                <key>EXPOSURE</key>
                <value>600</value>
            </Attribute>
            <Attribute>
                <key>POINT</key>
                <value>1</value>
            </Attribute>
            <Attribute>
                <key>STAGE</key>
                <value>2</value>
            </Attribute>
            <Attribute>
                <key>CYCLE</key>
                <value>7</value>
            </Attribute>
            <Attribute>
                <key>TYPE</key>
                <value>QUANT</value>
            </Attribute>
            <Attribute>
                <key>TEMPERATURE</key>
                <value>59.9975,59.997,59.9967,59.9965,59.9972,59.9981</value>
            </Attribute>
        </PlateData>
        <PlateData>
            <Rows>8</Rows>
            <Cols>12</Cols>
            <WellData>-2935.0093	-1362.34	-5658.514	410.57626	-1964.5101	128.82854	459.54584	-541.8541	14943.117	-2704.533	3800.8428	-4804.8193	-4278.718	75.57456	836.6513	906.2487	1441.1139	1249.3569	3434.0815	2507.5383	1983.523	4809.943	5556.752	1615.0906	-4641.105	2872.4065	-1127.7281	-500.79602	-1011.33044	-17.406454	1203.4185	694.5156	1221.981	3059.2688	6344.779	1498.5334	-1350.8373	-124.02368	2449.4048	606.4312	2273.9766	2469.982	2221.3142	2591.095	3046.6865	-872.8829	3630.6255	1494.8035	-1088.1531	21.487715	-1827.3337	1207.0111	2339.2178	370.07367	2030.3726	3800.8298	3606.458	3485.7402	3107.4658	500.41928	1174.6332	469.05673	983.3296	1356.5072	2625.9255	-46.607628	1510.913	14250.753	3578.9187	3675.1362	488.99698	1865.1887	-810.91455	1711.1683	-1733.07	1303.8444	2309.9775	1868.6226	3660.2603	3970.001	2637.6946	2680.8508	2534.5728	534.30554	-3392.9814	-1335.4861	-3003.1592	325.2639	-2153.8396	-1264.6794	-1790.1931	-2428.5042	804.19354	-1612.936	2801.5164	-1081.1708	</WellData>
            <Attribute>
                <key>FILTER_SET</key>
                <value>x5-m5</value>
            </Attribute>
            <Attribute>
                <key>STEP</key>
                <value>2</value>
            </Attribute>
            <Attribute>
                <key>EXPOSURE</key>
                <value>600</value>
            </Attribute>
            <Attribute>
                <key>POINT</key>
                <value>1</value>
            </Attribute>
            <Attribute>
                <key>STAGE</key>
                <value>2</value>
            </Attribute>
            <Attribute>
                <key>CYCLE</key>
                <value>7</value>
            </Attribute>
            <Attribute>
                <key>TYPE</key>
                <value>QUANT</value>
            </Attribute>
            <Attribute>
                <key>TEMPERATURE</key>
                <value>59.9975,59.997,59.9967,59.9965,59.9972,59.9981</value>
            </Attribute>
        </PlateData>
    </PlatePointData>
    <PlatePointData>
        <Stage>2</Stage>
        <Cycle>8</Cycle>
        <Step>2</Step>
        <Point>1</Point>
        <PlateData>
            <Rows>8</Rows>
            <Cols>12</Cols>
            <WellData>152254.73	152637.11	158696.27	182751.03	187916.0	200221.25	481741.47	510327.8	553898.44	495887.6	493986.72	452944.78	167033.23	181045.73	196829.9	193137.98	206063.12	223991.61	528086.6	544134.75	550632.75	552908.3	533899.7	469345.28	167302.36	139583.95	195288.45	213352.64	221710.88	230720.4	576484.1	579019.8	586594.1	582219.8	571444.06	507132.94	182040.52	203727.84	219290.25	234791.61	246569.58	224372.61	603142.56	612533.7	634257.2	637574.9	612187.94	553634.8	187762.94	199302.84	220739.27	228741.02	227440.7	247293.6	610022.94	626308.5	628752.75	646495.0	633810.9	570947.44	192897.05	211193.4	250225.5	240629.02	257613.25	261400.8	606740.4	768653.06	641953.2	648382.5	607394.75	579850.56	195961.56	209411.6	225812.61	243146.02	259944.75	260565.62	597109.5	615530.2	635986.94	632799.3	598191.44	564436.9	183793.34	203813.19	225034.81	236249.52	253653.77	269388.6	591181.0	598060.75	612278.7	600579.8	590368.06	544115.7	</WellData>
            <Attribute>
                <key>FILTER_SET</key>
                <value>x1-m1</value>
            </Attribute>
            <Attribute>
                <key>STEP</key>
                <value>2</value>
            </Attribute>
            <Attribute>
                <key>EXPOSURE</key>
                <value>600</value>
            </Attribute>
            <Attribute>
                <key>POINT</key>
                <value>1</value>
            </Attribute>
            <Attribute>
                <key>STAGE</key>
                <value>2</value>
            </Attribute>
            <Attribute>
                <key>CYCLE</key>
                <value>8</value>
            </Attribute>
            <Attribute>
                <key>TYPE</key>
                <value>QUANT</value>
            </Attribute>
            <Attribute>
                <key>TEMPERATURE</key>
                <value>59.9989,59.9992,59.9979,59.9988,59.9982,59.9985</value>
            </Attribute>
        </PlateData>
        <PlateData>
            <Rows>8</Rows>
            <Cols>12</Cols>
            <WellData>83285.54	79059.016	80923.39	84876.38	86164.67	90864.92	113609.266	122973.64	133118.77	132989.4	133961.7	135838.56	86214.49	86649.08	96413.97	87073.81	93653.79	99286.7	122968.58	127387.37	135168.86	138289.94	138050.3	137445.3	87083.0	64355.297	90646.4	95719.52	96193.67	100666.055	129871.05	134293.08	140824.47	144376.14	146671.89	145125.9	106977.74	95914.75	100044.055	104030.234	107126.18	96158.62	135132.83	141351.12	150287.22	157315.9	159347.53	155748.67	97481.695	98573.484	103260.81	103717.016	99548.21	109281.95	139239.84	146273.55	151613.56	162513.7	168371.75	160281.25	99783.15	103291.875	122320.305	108451.32	115271.45	113928.22	141727.97	186692.34	156767.84	164469.22	161557.31	167115.22	103925.43	104669.67	111123.375	113169.55	118592.836	119205.44	143624.77	151624.77	159663.94	166421.97	166224.56	170674.42	100764.055	102754.08	112013.46	111203.07	116764.42	122038.97	147939.9	153892.83	161925.9	166447.53	171207.86	172051.89	</WellData>
            <Attribute>
                <key>FILTER_SET</key>
                <value>x2-m2</value>
            </Attribute>
            <Attribute>
                <key>STEP</key>
                <value>2</value>
            </Attribute>
            <Attribute>
                <key>EXPOSURE</key>
                <value>600</value>
            </Attribute>
            <Attribute>
                <key>POINT</key>
                <value>1</value>
            </Attribute>
            <Attribute>
                <key>STAGE</key>
                <value>2</value>
            </Attribute>
            <Attribute>
                <key>CYCLE</key>
                <value>8</value>
            </Attribute>
            <Attribute>
                <key>TYPE</key>
                <value>QUANT</value>
            </Attribute>
            <Attribute>
                <key>TEMPERATURE</key>
                <value>59.9989,59.9992,59.9979,59.9988,59.9982,59.9985</value>
            </Attribute>
        </PlateData>
        <PlateData>
            <Rows>8</Rows>
            <Cols>12</Cols>
            <WellData>25005.744	26965.002	30803.898	34605.145	38310.215	39527.965	42016.438	42275.05	45643.465	40552.56	36928.082	32785.582	25008.076	31378.834	34719.082	38506.133	42969.914	45723.855	45779.785	46238.695	47871.582	44584.75	40222.6	32601.023	28975.133	30142.646	37702.855	42293.855	46751.543	48706.727	53879.438	52201.465	51591.223	48087.18	44991.324	37709.15	34239.453	37919.96	43329.55	48728.832	51479.61	48756.766	56758.77	55829.457	57043.285	53889.41	48671.824	40799.652	32100.95	36699.156	42972.617	45795.914	52421.555	53760.277	56411.453	57784.54	57291.562	53752.85	49079.145	41454.418	32145.523	37134.82	44257.18	48039.316	52821.58	53592.3	55971.152	120149.13	55914.434	52644.11	46265.1	41349.098	32424.4	36308.027	42294.746	45759.836	49429.816	51181.066	52200.926	52478.125	52944.184	50293.21	45481.59	38592.777	28698.996	33125.094	39235.258	41011.176	46839.133	50228.133	49953.957	48652.625	48730.85	45218.316	42573.02	36013.637	</WellData>
            <Attribute>
                <key>FILTER_SET</key>
                <value>x3-m3</value>
            </Attribute>
            <Attribute>
                <key>STEP</key>
                <value>2</value>
            </Attribute>
            <Attribute>
                <key>EXPOSURE</key>
                <value>600</value>
            </Attribute>
            <Attribute>
                <key>POINT</key>
                <value>1</value>
            </Attribute>
            <Attribute>
                <key>STAGE</key>
                <value>2</value>
            </Attribute>
            <Attribute>
                <key>CYCLE</key>
                <value>8</value>
            </Attribute>
            <Attribute>
                <key>TYPE</key>
                <value>QUANT</value>
            </Attribute>
            <Attribute>
                <key>TEMPERATURE</key>
                <value>59.9989,59.9992,59.9979,59.9988,59.9982,59.9985</value>
            </Attribute>
        </PlateData>
        <PlateData>
            <Rows>8</Rows>
            <Cols>12</Cols>
            <WellData>212860.5	214554.92	235217.92	247784.5	261384.94	274986.1	281684.03	300453.53	308531.06	307044.78	288188.6	273855.97	231981.48	240493.78	258993.33	263837.12	287668.9	303481.88	316077.75	323875.62	330730.6	325563.7	304784.84	284112.28	233596.75	242623.36	270750.1	290050.16	302810.3	318202.22	346820.06	345992.53	356553.38	349393.2	333707.94	306457.25	248435.42	274751.47	296124.56	322509.28	331070.47	309188.03	363068.34	371418.4	383290.44	382185.16	365267.2	331537.3	262678.38	290423.06	306846.75	319022.44	342314.53	343144.78	370676.88	390809.34	391432.62	394881.4	373128.3	342647.03	270811.7	290702.25	312547.4	327687.7	352211.97	361343.38	370557.3	445322.44	394113.9	391870.53	363230.97	345852.2	276123.9	287843.25	319781.2	341456.56	356369.94	357223.34	365929.47	376631.6	390261.03	387400.6	367804.38	347677.53	264659.66	281380.5	312021.97	322271.5	355353.1	365200.78	374301.84	382203.38	386451.56	378959.2	371266.88	338580.7	</WellData>
            <Attribute>
                <key>FILTER_SET</key>
                <value>x4-m4</value>
            </Attribute>
            <Attribute>
                <key>STEP</key>
                <value>2</value>
            </Attribute>
            <Attribute>
                <key>EXPOSURE</key>
                <value>600</value>
            </Attribute>
            <Attribute>
                <key>POINT</key>
                <value>1</value>
            </Attribute>
            <Attribute>
                <key>STAGE</key>
                <value>2</value>
            </Attribute>
            <Attribute>
                <key>CYCLE</key>
                <value>8</value>
            </Attribute>
            <Attribute>
                <key>TYPE</key>
                <value>QUANT</value>
            </Attribute>
            <Attribute>
                <key>TEMPERATURE</key>
                <value>59.9989,59.9992,59.9979,59.9988,59.9982,59.9985</value>
            </Attribute>
        </PlateData>
        <PlateData>
            <Rows>8</Rows>
            <Cols>12</Cols>
            <WellData>-2681.745	-1476.6445	-5811.5747	1378.1769	-2581.2175	466.5985	559.7589	-33.040375	14750.102	-2463.3306	4216.025	-4322.7275	-3817.633	552.1736	1064.4592	1287.5503	1481.3154	1814.2938	4243.259	2518.2126	2566.8774	4414.6304	6099.2417	990.852	-4071.8972	2433.4744	-571.4541	-329.52954	-1141.5364	357.29202	1471.1663	839.20245	1660.526	3147.9514	6670.9897	749.4238	-1667.4669	-638.81976	2046.9607	804.46277	2057.8792	2983.2944	2213.5537	2425.5916	2975.855	-1139.2356	3471.0632	1298.6691	-773.66046	78.64095	-1710.6093	1579.5579	2548.0823	100.632324	2107.4795	3827.249	3521.7656	3667.7524	3488.7754	85.52235	1131.0216	163.102	1311.2347	1429.7104	2646.7332	-130.228	1264.8683	14514.028	3704.5596	3514.9253	1015.63574	2534.4878	-457.33264	1556.8849	-1701.9137	1286.524	1831.2056	1861.3385	2867.3667	3506.0059	2337.4287	3078.1714	2179.49	552.471	-3541.0044	-1431.4263	-3776.8198	281.4838	-2467.774	-1811.92	-2376.0134	-2687.4924	458.91562	-2138.9373	2551.3013	-1508.912	</WellData>
            <Attribute>
                <key>FILTER_SET</key>
                <value>x5-m5</value>
            </Attribute>
            <Attribute>
                <key>STEP</key>
                <value>2</value>
            </Attribute>
            <Attribute>
                <key>EXPOSURE</key>
                <value>600</value>
            </Attribute>
            <Attribute>
                <key>POINT</key>
                <value>1</value>
            </Attribute>
            <Attribute>
                <key>STAGE</key>
                <value>2</value>
            </Attribute>
            <Attribute>
                <key>CYCLE</key>
                <value>8</value>
            </Attribute>
            <Attribute>
                <key>TYPE</key>
                <value>QUANT</value>
            </Attribute>
            <Attribute>
                <key>TEMPERATURE</key>
                <value>59.9989,59.9992,59.9979,59.9988,59.9982,59.9985</value>
            </Attribute>
        </PlateData>
    </PlatePointData>
    <PlatePointData>
        <Stage>2</Stage>
        <Cycle>9</Cycle>
        <Step>2</Step>
        <Point>1</Point>
        <PlateData>
            <Rows>8</Rows>
            <Cols>12</Cols>
            <WellData>153944.86	152913.86	159541.14	183994.8	188069.69	204065.72	483460.4	510538.78	554894.75	497586.72	496123.84	458398.22	168029.88	181161.1	197961.03	193230.86	207015.83	224686.25	529845.1	545519.25	549252.2	554308.7	534732.56	469875.38	169954.05	137680.42	195766.2	215299.14	224361.83	231831.02	578806.94	580903.25	588518.94	584002.44	573315.3	508817.16	181053.66	203522.48	221032.89	238612.31	248575.8	227157.52	606394.44	614960.9	636194.8	639688.75	616228.75	557676.5	189726.84	201629.53	222510.7	229690.03	228581.02	247557.48	610554.25	627425.56	632904.8	648951.2	635859.7	571455.7	194001.83	212866.5	250107.3	244125.12	259700.97	262974.44	606219.1	770733.3	643773.4	649156.3	609501.6	580565.1	197402.72	211994.02	228964.84	244381.95	261810.02	264499.6	599238.8	617248.94	637273.94	634200.44	600468.56	563786.1	184506.69	205912.1	226836.42	237748.69	254273.75	272258.7	593104.3	599575.4	615678.44	602265.4	591675.25	543231.56	</WellData>
            <Attribute>
                <key>FILTER_SET</key>
                <value>x1-m1</value>
            </Attribute>
            <Attribute>
                <key>STEP</key>
                <value>2</value>
            </Attribute>
            <Attribute>
                <key>EXPOSURE</key>
                <value>600</value>
            </Attribute>
            <Attribute>
                <key>POINT</key>
                <value>1</value>
            </Attribute>
            <Attribute>
                <key>STAGE</key>
                <value>2</value>
            </Attribute>
            <Attribute>
                <key>CYCLE</key>
                <value>9</value>
            </Attribute>
            <Attribute>
                <key>TYPE</key>
                <value>QUANT</value>
            </Attribute>
            <Attribute>
                <key>TEMPERATURE</key>
                <value>59.9978,59.9974,59.9974,59.9968,59.9977,59.9975</value>
            </Attribute>
        </PlateData>
        <PlateData>
            <Rows>8</Rows>
            <Cols>12</Cols>
            <WellData>84116.63	80446.33	81987.71	85568.64	88287.9	92251.016	114663.34	125113.2	134174.55	133564.02	135250.42	138243.22	87536.414	87273.52	97302.875	87671.14	94297.94	100305.32	123434.82	128261.664	136117.92	138910.97	139371.94	138358.78	88250.87	64894.58	91989.97	97196.484	97029.47	101355.08	131166.22	135259.69	142072.3	146132.6	148599.25	145556.38	108004.67	96927.64	101203.19	105057.3	108586.19	96833.33	136043.25	142644.75	151866.92	158601.23	160508.92	156564.9	98705.77	99656.76	104828.6	104745.87	100280.33	110575.31	139936.73	147279.81	152888.64	162860.12	169408.22	161707.5	101175.73	104378.125	123380.24	109957.01	116775.2	114912.9	142512.8	187767.52	157960.16	165676.56	163147.23	168185.73	104958.016	105491.44	112832.08	114458.484	119553.83	120786.84	144597.77	152962.36	160999.14	168085.69	167525.23	171945.77	101489.766	104754.26	112420.03	112532.93	117865.836	123162.31	148452.47	154935.48	162966.27	166858.4	173708.36	172804.4	</WellData>
            <Attribute>
                <key>FILTER_SET</key>
                <value>x2-m2</value>
            </Attribute>
            <Attribute>
                <key>STEP</key>
                <value>2</value>
            </Attribute>
            <Attribute>
                <key>EXPOSURE</key>
                <value>600</value>
            </Attribute>
            <Attribute>
                <key>POINT</key>
                <value>1</value>
            </Attribute>
            <Attribute>
                <key>STAGE</key>
                <value>2</value>
            </Attribute>
            <Attribute>
                <key>CYCLE</key>
                <value>9</value>
            </Attribute>
            <Attribute>
                <key>TYPE</key>
                <value>QUANT</value>
            </Attribute>
            <Attribute>
                <key>TEMPERATURE</key>
                <value>59.9978,59.9974,59.9974,59.9968,59.9977,59.9975</value>
            </Attribute>
        </PlateData>
        <PlateData>
            <Rows>8</Rows>
            <Cols>12</Cols>
            <WellData>25748.117	28101.201	31376.385	35119.26	38883.902	39703.35	41799.93	42833.195	45760.867	40366.07	37431.793	32757.885	24940.459	32090.064	34164.48	38862.215	42797.215	45881.47	45663.266	46603.973	47402.637	44214.535	39991.203	32571.252	28838.193	29920.604	37970.152	42087.207	46862.13	48559.45	54247.04	52855.85	51966.65	48570.84	44246.98	37221.523	34785.145	38550.63	42956.09	48419.906	52135.383	49072.758	57055.848	56496.438	57015.68	53803.0	48836.004	41551.547	32362.447	36785.766	43026.707	46359.523	52748.016	53719.758	56982.383	58051.184	57477.164	53872.76	48935.43	41179.402	32267.625	36994.82	44058.59	47454.688	52519.605	53460.598	56049.05	120094.13	55891.06	52803.598	46335.875	41534.023	32833.977	36642.49	42448.36	46429.14	49547.934	50898.008	52376.86	52819.12	52478.72	50411.543	45741.438	38815.57	28329.926	33502.914	39591.29	41447.5	47532.96	50550.58	49955.61	48360.934	49005.332	45616.395	42779.527	36832.426	</WellData>
            <Attribute>
                <key>FILTER_SET</key>
                <value>x3-m3</value>
            </Attribute>
            <Attribute>
                <key>STEP</key>
                <value>2</value>
            </Attribute>
            <Attribute>
                <key>EXPOSURE</key>
                <value>600</value>
            </Attribute>
            <Attribute>
                <key>POINT</key>
                <value>1</value>
            </Attribute>
            <Attribute>
                <key>STAGE</key>
                <value>2</value>
            </Attribute>
            <Attribute>
                <key>CYCLE</key>
                <value>9</value>
            </Attribute>
            <Attribute>
                <key>TYPE</key>
                <value>QUANT</value>
            </Attribute>
            <Attribute>
                <key>TEMPERATURE</key>
                <value>59.9978,59.9974,59.9974,59.9968,59.9977,59.9975</value>
            </Attribute>
        </PlateData>
        <PlateData>
            <Rows>8</Rows>
            <Cols>12</Cols>
            <WellData>212511.97	215970.66	235474.52	248339.9	261064.33	275420.34	282220.0	300747.53	309121.0	306942.44	289169.75	273281.8	231682.61	240113.1	258336.61	262938.06	288088.28	303452.78	316329.7	324671.53	331541.94	326009.38	305903.97	283893.7	233657.23	242723.28	271643.94	289929.6	303274.4	318276.6	347085.47	346316.5	357137.38	350282.94	334234.28	306054.75	248169.61	274965.75	296205.06	322654.6	331754.0	309393.66	362466.2	371927.06	383343.47	382500.75	366100.62	331784.25	263580.88	290901.66	307304.2	319266.22	342978.84	344240.34	371006.7	391633.97	391971.75	395260.7	374341.12	342505.56	271484.9	291573.4	312613.94	328215.66	353631.56	363055.22	370333.47	445619.6	394093.38	392907.88	363207.8	346258.5	275855.28	288515.53	319902.88	341515.9	356711.12	357642.3	366610.34	377287.66	391517.72	387898.72	368015.34	346963.72	264472.4	281423.72	312735.56	322531.4	355690.8	364538.3	374336.0	381538.7	387051.62	379235.75	370539.4	338310.72	</WellData>
            <Attribute>
                <key>FILTER_SET</key>
                <value>x4-m4</value>
            </Attribute>
            <Attribute>
                <key>STEP</key>
                <value>2</value>
            </Attribute>
            <Attribute>
                <key>EXPOSURE</key>
                <value>600</value>
            </Attribute>
            <Attribute>
                <key>POINT</key>
                <value>1</value>
            </Attribute>
            <Attribute>
                <key>STAGE</key>
                <value>2</value>
            </Attribute>
            <Attribute>
                <key>CYCLE</key>
                <value>9</value>
            </Attribute>
            <Attribute>
                <key>TYPE</key>
                <value>QUANT</value>
            </Attribute>
            <Attribute>
                <key>TEMPERATURE</key>
                <value>59.9978,59.9974,59.9974,59.9968,59.9977,59.9975</value>
            </Attribute>
        </PlateData>
        <PlateData>
            <Rows>8</Rows>
            <Cols>12</Cols>
            <WellData>-2678.2354	-1399.0592	-5119.3135	593.42224	-2690.8396	548.08185	738.1262	92.77568	14913.035	-2205.6394	3353.1428	-4678.2114	-4668.028	562.7062	481.34555	329.93582	1898.3008	1060.779	3730.6318	2045.1395	1454.8889	4189.8745	5457.1147	785.0898	-4931.3853	2273.5254	-920.59503	-666.60815	-458.7238	-166.29713	1277.4695	529.9419	1607.7661	3321.0076	6218.295	1308.5281	-1398.4706	-305.5729	2186.836	1011.6479	2245.6602	3044.8926	2598.256	2830.4368	2791.3193	-347.40955	3711.7852	1561.0663	-767.5777	220.7479	-2066.1929	1075.585	2545.2483	1120.1807	2454.8906	3816.2412	3636.0415	3769.6084	3165.1672	516.243	900.50214	103.01208	1087.342	1622.8239	2504.7446	362.56204	1560.2224	13987.951	3399.2695	3159.6123	907.65137	1971.1418	-858.5618	1817.8099	-1469.0703	1151.4335	1874.1259	1540.3743	2954.6082	3376.0476	2312.6458	3035.433	2400.2812	1249.4127	-3357.9517	-1567.1293	-3587.1575	133.49924	-2405.1277	-1975.3407	-1665.1809	-2443.8523	125.88193	-1438.6394	3103.969	-1384.669	</WellData>
            <Attribute>
                <key>FILTER_SET</key>
                <value>x5-m5</value>
            </Attribute>
            <Attribute>
                <key>STEP</key>
                <value>2</value>
            </Attribute>
            <Attribute>
                <key>EXPOSURE</key>
                <value>600</value>
            </Attribute>
            <Attribute>
                <key>POINT</key>
                <value>1</value>
            </Attribute>
            <Attribute>
                <key>STAGE</key>
                <value>2</value>
            </Attribute>
            <Attribute>
                <key>CYCLE</key>
                <value>9</value>
            </Attribute>
            <Attribute>
                <key>TYPE</key>
                <value>QUANT</value>
            </Attribute>
            <Attribute>
                <key>TEMPERATURE</key>
                <value>59.9978,59.9974,59.9974,59.9968,59.9977,59.9975</value>
            </Attribute>
        </PlateData>
    </PlatePointData>
    <PlatePointData>
        <Stage>2</Stage>
        <Cycle>10</Cycle>
        <Step>2</Step>
        <Point>1</Point>
        <PlateData>
            <Rows>8</Rows>
            <Cols>12</Cols>
            <WellData>157358.8	156043.23	160965.33	185513.45	191317.58	205252.72	485885.2	515033.4	556802.1	499398.5	496384.94	457115.66	168928.78	182509.97	199949.7	195957.77	208987.11	226970.27	531959.44	547213.75	552450.5	555933.44	536885.6	470436.4	170727.42	139341.77	198279.78	216489.27	227407.98	234925.48	582536.2	582738.44	591048.3	588263.2	575394.56	511341.16	181842.61	206840.47	223253.05	238974.95	250028.02	228577.45	606856.6	616954.94	638659.6	641128.2	617031.9	556456.9	192398.22	202758.27	224099.84	232452.98	229954.8	250154.95	614006.2	630498.1	633991.3	653175.75	635747.94	572277.25	195041.58	213655.78	251324.95	245478.02	262072.95	264080.75	608582.7	771825.2	645591.6	650691.06	613193.0	582613.06	199239.03	213973.58	228698.12	245339.67	264364.9	266304.06	601265.44	620148.7	637779.9	637206.56	601594.3	566790.0	186991.39	208784.64	230295.08	239905.36	258350.28	274739.94	592491.25	603554.25	615473.6	604489.5	592526.2	544497.3	</WellData>
            <Attribute>
                <key>FILTER_SET</key>
                <value>x1-m1</value>
            </Attribute>
            <Attribute>
                <key>STEP</key>
                <value>2</value>
            </Attribute>
            <Attribute>
                <key>EXPOSURE</key>
                <value>600</value>
            </Attribute>
            <Attribute>
                <key>POINT</key>
                <value>1</value>
            </Attribute>
            <Attribute>
                <key>STAGE</key>
                <value>2</value>
            </Attribute>
            <Attribute>
                <key>CYCLE</key>
                <value>10</value>
            </Attribute>
            <Attribute>
                <key>TYPE</key>
                <value>QUANT</value>
            </Attribute>
            <Attribute>
                <key>TEMPERATURE</key>
                <value>59.999,59.9976,59.9977,59.9975,59.9976,59.9978</value>
            </Attribute>
        </PlateData>
        <PlateData>
            <Rows>8</Rows>
            <Cols>12</Cols>
            <WellData>84950.2	80791.89	81999.586	85927.125	88482.39	92323.77	115392.99	125124.6	134164.6	134573.55	135800.31	139260.88	88216.625	88140.805	98022.35	88498.47	95079.33	101040.83	124635.945	129368.66	136287.03	140128.64	140156.42	139956.08	88340.27	63805.28	92597.305	97882.36	97795.53	102988.43	132581.97	136384.31	142967.19	146996.6	149961.28	147230.28	108907.61	97940.4	102421.73	106624.13	109799.305	98351.086	137055.36	143715.72	152461.56	160174.8	162022.89	157830.77	99836.76	100259.06	106305.4	106199.49	100591.99	111319.02	141682.12	148979.17	153698.94	165034.02	171166.2	162909.34	102516.64	105454.8	125342.6	111044.72	117244.67	116824.695	144075.89	188966.27	159294.53	167519.81	164935.14	169953.88	106062.266	106477.51	113665.8	115171.9	121285.3	122418.18	145942.77	154031.98	161990.22	169277.53	169155.9	172311.53	102308.695	105224.17	113774.76	113312.27	118765.41	124746.95	149899.52	156473.81	163909.06	169058.19	174174.03	173449.69	</WellData>
            <Attribute>
                <key>FILTER_SET</key>
                <value>x2-m2</value>
            </Attribute>
            <Attribute>
                <key>STEP</key>
                <value>2</value>
            </Attribute>
            <Attribute>
                <key>EXPOSURE</key>
                <value>600</value>
            </Attribute>
            <Attribute>
                <key>POINT</key>
                <value>1</value>
            </Attribute>
            <Attribute>
                <key>STAGE</key>
                <value>2</value>
            </Attribute>
            <Attribute>
                <key>CYCLE</key>
                <value>10</value>
            </Attribute>
            <Attribute>
                <key>TYPE</key>
                <value>QUANT</value>
            </Attribute>
            <Attribute>
                <key>TEMPERATURE</key>
                <value>59.999,59.9976,59.9977,59.9975,59.9976,59.9978</value>
            </Attribute>
        </PlateData>
        <PlateData>
            <Rows>8</Rows>
            <Cols>12</Cols>
            <WellData>25033.59	27610.98	31567.895	35591.754	38415.664	39815.7	41523.297	42971.316	46126.555	40427.387	36806.73	32481.846	25439.676	31846.49	35149.75	38950.527	42986.6	46214.758	45978.125	46534.484	48514.02	44623.094	40132.85	32581.643	29236.16	29796.957	38018.08	41916.938	47142.53	48785.125	54192.73	52944.67	51778.13	47997.48	44935.9	37614.527	34727.3	38347.973	43049.42	48692.168	51945.203	49245.062	57015.66	56473.58	57697.066	53826.62	49141.83	41587.44	32241.39	37589.77	43850.75	46750.973	52696.406	54494.37	57409.8	58275.523	57727.44	54806.484	49571.387	42119.21	32590.287	37659.67	45074.703	47633.27	52821.35	54023.76	56479.305	120811.47	56005.516	53227.465	46510.453	41994.918	32631.66	36428.71	42433.105	46086.734	49875.05	51537.555	52379.188	52845.758	52804.625	50810.387	45880.547	39045.812	28671.475	33794.54	40244.266	41566.254	47354.45	50990.707	50072.598	48861.727	49530.51	46113.273	43146.918	36187.06	</WellData>
            <Attribute>
                <key>FILTER_SET</key>
                <value>x3-m3</value>
            </Attribute>
            <Attribute>
                <key>STEP</key>
                <value>2</value>
            </Attribute>
            <Attribute>
                <key>EXPOSURE</key>
                <value>600</value>
            </Attribute>
            <Attribute>
                <key>POINT</key>
                <value>1</value>
            </Attribute>
            <Attribute>
                <key>STAGE</key>
                <value>2</value>
            </Attribute>
            <Attribute>
                <key>CYCLE</key>
                <value>10</value>
            </Attribute>
            <Attribute>
                <key>TYPE</key>
                <value>QUANT</value>
            </Attribute>
            <Attribute>
                <key>TEMPERATURE</key>
                <value>59.999,59.9976,59.9977,59.9975,59.9976,59.9978</value>
            </Attribute>
        </PlateData>
        <PlateData>
            <Rows>8</Rows>
            <Cols>12</Cols>
            <WellData>213388.75	215763.19	235918.92	248091.7	261323.31	275694.75	282172.38	300521.53	308786.25	306687.62	288293.4	273999.4	232152.92	241433.73	258766.0	263891.0	288480.8	304260.28	315541.9	324106.28	332090.1	326219.75	305856.4	284517.38	233706.31	243070.31	271505.28	290629.2	303374.75	318330.56	347065.94	346217.0	357427.8	350883.38	334228.97	307152.28	248932.22	275588.7	296480.53	323322.3	332331.97	309247.2	363829.5	372572.97	384122.28	382059.22	366726.47	332592.9	263108.03	291352.3	307541.88	318536.7	343439.94	344380.4	371517.03	391298.44	391830.8	395682.72	374714.38	342821.97	271053.97	291552.06	312061.72	328285.6	353269.38	363048.12	371240.2	446317.4	395068.88	393810.1	363489.47	346555.34	277030.6	288847.9	320619.84	341840.44	357279.62	358168.56	366932.88	377486.03	391461.34	388255.1	369583.3	348321.5	265233.1	282742.06	313151.97	323454.53	356639.12	365436.16	374200.12	382745.94	387294.1	379600.88	371132.03	338156.56	</WellData>
            <Attribute>
                <key>FILTER_SET</key>
                <value>x4-m4</value>
            </Attribute>
            <Attribute>
                <key>STEP</key>
                <value>2</value>
            </Attribute>
            <Attribute>
                <key>EXPOSURE</key>
                <value>600</value>
            </Attribute>
            <Attribute>
                <key>POINT</key>
                <value>1</value>
            </Attribute>
            <Attribute>
                <key>STAGE</key>
                <value>2</value>
            </Attribute>
            <Attribute>
                <key>CYCLE</key>
                <value>10</value>
            </Attribute>
            <Attribute>
                <key>TYPE</key>
                <value>QUANT</value>
            </Attribute>
            <Attribute>
                <key>TEMPERATURE</key>
                <value>59.999,59.9976,59.9977,59.9975,59.9976,59.9978</value>
            </Attribute>
        </PlateData>
        <PlateData>
            <Rows>8</Rows>
            <Cols>12</Cols>
            <WellData>-3458.4036	-1425.4719	-5704.8433	231.40044	-3067.9639	327.92505	207.61398	-336.897	14895.14	-2958.2778	3721.1062	-4895.6797	-4178.211	781.6082	860.3824	844.11536	1492.3158	985.3945	3560.5637	2690.2136	2218.2734	4669.6367	5624.791	1471.8818	-4575.264	2240.1777	-940.3721	-614.48883	-1669.5374	394.0079	1196.6078	847.5839	1354.5781	2867.2983	6620.8345	941.53	-1330.3705	-371.0752	2099.2812	1304.9812	2395.8035	2981.8896	2352.8452	2882.6182	2852.3918	-716.40247	3561.4446	2109.0083	-785.1501	104.08088	-1879.5616	1236.1765	2082.189	408.14587	2083.7744	3514.5789	3465.3652	3405.7427	3464.7307	163.6124	832.78644	-283.4624	659.36536	1250.2714	2181.3843	247.205	1417.2557	14458.511	3335.7402	3263.3113	1208.4684	2359.531	-131.10861	1414.9719	-1337.5968	1309.0057	2197.7546	1796.5371	3147.583	3826.2732	2657.7598	3110.739	2355.7937	1238.0201	-3139.604	-1364.8319	-2789.511	505.92062	-2263.5828	-1724.0066	-1854.2418	-3042.3135	672.4365	-2155.7424	2350.2979	-1508.3944	</WellData>
            <Attribute>
                <key>FILTER_SET</key>
                <value>x5-m5</value>
            </Attribute>
            <Attribute>
                <key>STEP</key>
                <value>2</value>
            </Attribute>
            <Attribute>
                <key>EXPOSURE</key>
                <value>600</value>
            </Attribute>
            <Attribute>
                <key>POINT</key>
                <value>1</value>
            </Attribute>
            <Attribute>
                <key>STAGE</key>
                <value>2</value>
            </Attribute>
            <Attribute>
                <key>CYCLE</key>
                <value>10</value>
            </Attribute>
            <Attribute>
                <key>TYPE</key>
                <value>QUANT</value>
            </Attribute>
            <Attribute>
                <key>TEMPERATURE</key>
                <value>59.999,59.9976,59.9977,59.9975,59.9976,59.9978</value>
            </Attribute>
        </PlateData>
    </PlatePointData>
    <PlatePointData>
        <Stage>2</Stage>
        <Cycle>11</Cycle>
        <Step>2</Step>
        <Point>1</Point>
        <PlateData>
            <Rows>8</Rows>
            <Cols>12</Cols>
            <WellData>158123.52	156596.97	162099.02	187134.2	193582.38	207206.4	489092.97	514772.9	557889.1	500154.06	499069.34	458472.12	170812.53	185635.62	200206.44	198298.47	211685.36	228962.3	532828.4	549782.5	552841.2	558703.5	538798.1	473431.06	173821.8	136137.1	200497.55	218476.73	229223.23	235771.3	584757.94	585384.56	593227.0	588864.7	575283.94	512429.1	184629.89	209561.9	225201.78	241619.02	251443.72	230192.23	609418.3	618539.2	640081.2	643405.4	618525.0	558949.25	194134.55	205156.12	226673.56	234481.56	230673.17	252671.14	616116.5	633425.44	634798.4	653606.44	637227.56	575200.2	195990.34	216140.28	253545.48	245757.31	265636.28	266617.1	612483.2	775458.94	647344.94	653320.7	613217.2	584106.2	201387.56	216008.56	232494.53	248468.7	265207.8	269421.53	602461.6	622574.3	640526.7	638263.3	604466.5	566069.06	188608.61	210584.2	231055.39	241609.98	258820.5	277771.34	596345.5	604938.7	618905.7	604900.8	596308.44	545110.3	</WellData>
            <Attribute>
                <key>FILTER_SET</key>
                <value>x1-m1</value>
            </Attribute>
            <Attribute>
                <key>STEP</key>
                <value>2</value>
            </Attribute>
            <Attribute>
                <key>EXPOSURE</key>
                <value>600</value>
            </Attribute>
            <Attribute>
                <key>POINT</key>
                <value>1</value>
            </Attribute>
            <Attribute>
                <key>STAGE</key>
                <value>2</value>
            </Attribute>
            <Attribute>
                <key>CYCLE</key>
                <value>11</value>
            </Attribute>
            <Attribute>
                <key>TYPE</key>
                <value>QUANT</value>
            </Attribute>
            <Attribute>
                <key>TEMPERATURE</key>
                <value>59.9991,59.9991,59.9986,59.9975,59.9992,59.9991</value>
            </Attribute>
        </PlateData>
        <PlateData>
            <Rows>8</Rows>
            <Cols>12</Cols>
            <WellData>86723.41	82442.06	83193.89	87819.03	90075.53	94153.586	116727.805	126673.52	136479.89	136457.38	137735.08	140547.69	89524.14	89262.19	98526.36	89556.625	96078.72	102219.93	125957.875	130136.4	138038.53	141716.17	141055.81	140420.69	89570.51	63481.633	93224.58	98413.57	99203.72	104019.09	133423.97	137163.67	144222.27	148052.9	150960.58	147622.11	109883.78	98556.73	103063.65	107173.86	110791.664	98983.52	138095.42	144829.16	153962.08	160773.38	163156.95	158570.2	100699.91	100988.55	107452.914	107376.9	101082.12	112500.04	142335.58	149757.08	154866.03	166061.72	172032.0	164013.9	103676.3	105879.15	125713.13	111919.7	118457.73	117425.586	144365.7	189785.95	160319.52	167619.45	165745.05	170988.73	107862.0	107389.67	115138.01	116394.44	122252.15	124304.53	146994.36	155078.39	163107.66	170637.98	169981.89	173578.12	103283.76	106070.38	115228.92	114564.18	119762.6	125820.63	151365.03	157826.4	165682.12	169778.12	175393.89	174757.9	</WellData>
            <Attribute>
                <key>FILTER_SET</key>
                <value>x2-m2</value>
            </Attribute>
            <Attribute>
                <key>STEP</key>
                <value>2</value>
            </Attribute>
            <Attribute>
                <key>EXPOSURE</key>
                <value>600</value>
            </Attribute>
            <Attribute>
                <key>POINT</key>
                <value>1</value>
            </Attribute>
            <Attribute>
                <key>STAGE</key>
                <value>2</value>
            </Attribute>
            <Attribute>
                <key>CYCLE</key>
                <value>11</value>
            </Attribute>
            <Attribute>
                <key>TYPE</key>
                <value>QUANT</value>
            </Attribute>
            <Attribute>
                <key>TEMPERATURE</key>
                <value>59.9991,59.9991,59.9986,59.9975,59.9992,59.9991</value>
            </Attribute>
        </PlateData>
        <PlateData>
            <Rows>8</Rows>
            <Cols>12</Cols>
            <WellData>26392.043	28344.271	31671.73	35953.48	38816.6	40293.668	42123.97	43087.11	46149.727	40475.98	37922.918	32651.24	25657.125	32306.24	34967.273	38595.46	43224.824	46193.016	46366.31	46540.457	48410.56	44705.715	40468.09	33073.293	29016.107	30127.031	38343.992	41837.293	46885.445	48625.54	54477.98	53227.742	52016.895	48861.066	45330.953	38090.426	35131.63	38576.02	43284.777	48900.41	52256.367	49286.855	57141.586	56905.715	57003.582	53511.246	48926.594	41049.758	32027.525	37187.93	43145.297	46492.1	52947.28	54235.676	57209.867	58663.375	57127.008	54146.6	49367.598	41266.445	32207.328	37670.79	45208.77	48137.94	52859.516	54256.61	56378.832	120957.17	56315.535	53931.855	47117.06	42206.16	32164.17	36419.4	42403.74	46659.176	50016.938	51481.81	52600.734	52875.676	52739.598	50998.67	46290.992	39016.285	28938.809	33719.105	39783.266	42450.88	47149.527	51170.832	50697.645	48740.734	49477.164	46125.29	43058.027	36443.93	</WellData>
            <Attribute>
                <key>FILTER_SET</key>
                <value>x3-m3</value>
            </Attribute>
            <Attribute>
                <key>STEP</key>
                <value>2</value>
            </Attribute>
            <Attribute>
                <key>EXPOSURE</key>
                <value>600</value>
            </Attribute>
            <Attribute>
                <key>POINT</key>
                <value>1</value>
            </Attribute>
            <Attribute>
                <key>STAGE</key>
                <value>2</value>
            </Attribute>
            <Attribute>
                <key>CYCLE</key>
                <value>11</value>
            </Attribute>
            <Attribute>
                <key>TYPE</key>
                <value>QUANT</value>
            </Attribute>
            <Attribute>
                <key>TEMPERATURE</key>
                <value>59.9991,59.9991,59.9986,59.9975,59.9992,59.9991</value>
            </Attribute>
        </PlateData>
        <PlateData>
            <Rows>8</Rows>
            <Cols>12</Cols>
            <WellData>214059.73	215926.22	236804.86	249135.25	262197.44	275942.88	282765.56	301315.97	309438.6	307460.75	289006.56	272984.25	232050.3	241049.78	259659.02	264265.47	288383.9	303890.97	315869.1	325965.72	332296.78	326571.84	306477.28	285037.34	235053.8	243501.05	272295.47	291424.78	304179.2	319115.0	347936.38	347376.2	358096.5	351577.2	335075.97	306854.1	249164.95	275857.72	297145.8	323288.94	332527.6	310107.28	363799.3	373030.6	383893.28	382799.47	366330.28	332362.34	263932.25	291036.28	308190.06	319423.03	343753.9	344995.28	372352.75	392318.78	393006.6	396307.66	375120.9	344014.5	272036.88	291852.16	313597.34	329214.38	353816.78	363399.8	371225.62	446705.8	395398.4	393403.25	364071.78	346561.78	277846.5	288923.6	321588.72	342557.66	358052.62	358489.62	367636.25	377569.3	391763.1	388739.7	369679.12	347840.4	266085.22	282384.75	313476.06	323640.84	357539.78	365840.22	374781.0	382955.78	387210.8	379616.47	371408.62	338431.22	</WellData>
            <Attribute>
                <key>FILTER_SET</key>
                <value>x4-m4</value>
            </Attribute>
            <Attribute>
                <key>STEP</key>
                <value>2</value>
            </Attribute>
            <Attribute>
                <key>EXPOSURE</key>
                <value>600</value>
            </Attribute>
            <Attribute>
                <key>POINT</key>
                <value>1</value>
            </Attribute>
            <Attribute>
                <key>STAGE</key>
                <value>2</value>
            </Attribute>
            <Attribute>
                <key>CYCLE</key>
                <value>11</value>
            </Attribute>
            <Attribute>
                <key>TYPE</key>
                <value>QUANT</value>
            </Attribute>
            <Attribute>
                <key>TEMPERATURE</key>
                <value>59.9991,59.9991,59.9986,59.9975,59.9992,59.9991</value>
            </Attribute>
        </PlateData>
        <PlateData>
            <Rows>8</Rows>
            <Cols>12</Cols>
            <WellData>-2974.3787	-1528.869	-5192.9136	907.10095	-2502.3442	1072.4388	595.299	216.83574	15614.545	-2786.9348	3481.0044	-4668.325	-4426.9316	844.31854	751.03564	1362.3499	1714.4952	1406.0231	3888.7258	2692.2656	2088.3394	4547.205	5965.578	936.98834	-4633.039	2145.5898	-681.06866	-904.76917	-1209.2076	123.256645	1147.0067	158.87573	1608.0286	3579.282	6312.4473	628.6722	-1625.5076	-812.6665	2181.1326	911.67004	2097.0818	2756.4011	2351.2952	2721.294	3287.9106	-546.0053	3142.7043	1497.0734	-983.27264	128.55862	-2088.51	1376.2864	2589.548	1176.3468	2591.423	3349.871	3716.2378	3808.8635	3707.033	802.22595	920.2959	201.36053	996.29645	1449.9437	2647.8054	178.68108	1883.3024	14404.162	3299.9473	3926.192	849.55066	2114.019	59.215286	1919.328	-1830.5483	1387.4896	1931.1785	1496.9287	3015.4072	3599.3318	2529.513	2464.4565	1972.2904	983.78735	-2873.6067	-1320.7509	-2850.2908	502.8616	-1879.3546	-797.9875	-1861.9725	-2188.728	1262.0013	-1801.7129	3400.869	-922.87506	</WellData>
            <Attribute>
                <key>FILTER_SET</key>
                <value>x5-m5</value>
            </Attribute>
            <Attribute>
                <key>STEP</key>
                <value>2</value>
            </Attribute>
            <Attribute>
                <key>EXPOSURE</key>
                <value>600</value>
            </Attribute>
            <Attribute>
                <key>POINT</key>
                <value>1</value>
            </Attribute>
            <Attribute>
                <key>STAGE</key>
                <value>2</value>
            </Attribute>
            <Attribute>
                <key>CYCLE</key>
                <value>11</value>
            </Attribute>
            <Attribute>
                <key>TYPE</key>
                <value>QUANT</value>
            </Attribute>
            <Attribute>
                <key>TEMPERATURE</key>
                <value>59.9991,59.9991,59.9986,59.9975,59.9992,59.9991</value>
            </Attribute>
        </PlateData>
    </PlatePointData>
    <PlatePointData>
        <Stage>2</Stage>
        <Cycle>12</Cycle>
        <Step>2</Step>
        <Point>1</Point>
        <PlateData>
            <Rows>8</Rows>
            <Cols>12</Cols>
            <WellData>157925.75	156630.69	164561.97	188447.86	194487.38	209648.33	490036.78	517622.62	560494.3	502911.9	501539.16	460195.06	170906.73	187678.98	202507.81	199244.36	214599.08	230201.81	533361.6	550447.94	556036.7	558688.7	538079.8	472633.34	173898.08	136707.25	201338.25	220217.95	230719.44	237988.03	586859.4	586746.44	594206.7	589817.75	577355.1	513398.6	184127.81	211076.94	225462.97	243382.11	255600.25	232244.8	611744.0	619524.7	642713.0	644104.8	620513.44	559090.5	195693.89	205546.03	227785.02	236324.28	231544.25	253669.17	616025.8	633796.2	636948.3	655286.94	639517.4	575822.44	198111.4	216142.31	255792.02	248462.45	266281.66	270040.0	610520.1	775098.94	648341.9	655300.3	613549.94	586071.94	202019.12	216849.45	234472.08	250750.4	267464.12	271076.47	605208.4	623332.7	638651.56	640689.7	607085.06	569541.1	190948.34	211462.98	232499.27	243672.55	259856.95	279635.75	598597.2	606991.7	619436.3	608470.2	597451.44	546237.2	</WellData>
            <Attribute>
                <key>FILTER_SET</key>
                <value>x1-m1</value>
            </Attribute>
            <Attribute>
                <key>STEP</key>
                <value>2</value>
            </Attribute>
            <Attribute>
                <key>EXPOSURE</key>
                <value>600</value>
            </Attribute>
            <Attribute>
                <key>POINT</key>
                <value>1</value>
            </Attribute>
            <Attribute>
                <key>STAGE</key>
                <value>2</value>
            </Attribute>
            <Attribute>
                <key>CYCLE</key>
                <value>12</value>
            </Attribute>
            <Attribute>
                <key>TYPE</key>
                <value>QUANT</value>
            </Attribute>
            <Attribute>
                <key>TEMPERATURE</key>
                <value>59.9995,59.9982,59.9984,59.9985,59.9983,59.999</value>
            </Attribute>
        </PlateData>
        <PlateData>
            <Rows>8</Rows>
            <Cols>12</Cols>
            <WellData>86673.555	82868.63	83934.33	87790.51	90819.93	94665.67	117403.72	127241.5	137039.73	136896.3	138366.16	140267.34	90237.02	90634.05	99270.766	90266.98	97132.414	103208.38	126983.92	131230.81	138926.73	142233.08	142576.02	140634.48	90186.46	63280.887	93908.64	99536.984	99967.28	104717.58	134580.66	137962.4	144907.19	149520.67	151821.94	148660.0	110375.27	100042.13	104260.22	108064.6	111344.375	99585.484	139321.34	145170.88	154727.78	161853.42	164674.66	160125.27	100827.34	101765.234	108542.06	108568.94	101561.77	113376.72	143159.34	150558.02	156144.8	166718.61	173751.67	165551.06	103684.2	107302.6	127210.39	113049.0	119839.24	118554.72	145134.55	191082.17	161932.17	170255.3	167007.72	171608.7	108809.9	108504.83	116651.25	117533.2	123233.33	124706.07	148123.4	156819.97	164002.11	172171.33	171031.2	174897.84	104444.18	107461.695	115930.81	116099.09	120642.43	126952.43	152707.05	158525.86	166526.16	171274.64	177084.72	175778.7	</WellData>
            <Attribute>
                <key>FILTER_SET</key>
                <value>x2-m2</value>
            </Attribute>
            <Attribute>
                <key>STEP</key>
                <value>2</value>
            </Attribute>
            <Attribute>
                <key>EXPOSURE</key>
                <value>600</value>
            </Attribute>
            <Attribute>
                <key>POINT</key>
                <value>1</value>
            </Attribute>
            <Attribute>
                <key>STAGE</key>
                <value>2</value>
            </Attribute>
            <Attribute>
                <key>CYCLE</key>
                <value>12</value>
            </Attribute>
            <Attribute>
                <key>TYPE</key>
                <value>QUANT</value>
            </Attribute>
            <Attribute>
                <key>TEMPERATURE</key>
                <value>59.9995,59.9982,59.9984,59.9985,59.9983,59.999</value>
            </Attribute>
        </PlateData>
        <PlateData>
            <Rows>8</Rows>
            <Cols>12</Cols>
            <WellData>26418.086	27753.115	31331.596	35886.633	38436.74	40192.35	42176.65	43122.562	46148.105	40873.62	37440.902	33263.78	26060.81	32539.963	34565.77	38722.96	43450.12	45713.74	45930.02	47313.7	48218.28	44315.4	40504.426	32930.344	29152.684	30432.537	38213.492	42382.36	47339.562	49142.016	54133.594	53158.453	51981.82	48968.26	45180.637	37760.45	35165.914	38600.277	43368.758	48895.137	52318.48	48949.176	57212.695	56773.402	57481.47	53914.73	49194.805	41394.188	32853.05	37446.113	43723.742	47361.176	52846.473	54354.895	57172.38	58991.555	57885.47	55125.37	49861.242	41775.11	32592.744	37928.754	45429.59	48228.414	53660.027	54499.34	56346.64	121328.234	56218.79	53780.504	47230.805	41986.867	32448.07	36299.83	42789.043	46868.457	49467.55	51484.188	52780.36	53169.227	53187.996	50766.832	46599.79	39320.336	29201.607	33860.37	40500.58	42379.496	47499.664	51278.383	50927.715	49522.957	49353.797	46618.52	43392.863	37379.918	</WellData>
            <Attribute>
                <key>FILTER_SET</key>
                <value>x3-m3</value>
            </Attribute>
            <Attribute>
                <key>STEP</key>
                <value>2</value>
            </Attribute>
            <Attribute>
                <key>EXPOSURE</key>
                <value>600</value>
            </Attribute>
            <Attribute>
                <key>POINT</key>
                <value>1</value>
            </Attribute>
            <Attribute>
                <key>STAGE</key>
                <value>2</value>
            </Attribute>
            <Attribute>
                <key>CYCLE</key>
                <value>12</value>
            </Attribute>
            <Attribute>
                <key>TYPE</key>
                <value>QUANT</value>
            </Attribute>
            <Attribute>
                <key>TEMPERATURE</key>
                <value>59.9995,59.9982,59.9984,59.9985,59.9983,59.999</value>
            </Attribute>
        </PlateData>
        <PlateData>
            <Rows>8</Rows>
            <Cols>12</Cols>
            <WellData>213536.25	215669.38	236529.36	248840.25	261687.34	276451.84	282879.88	301510.75	309973.5	306989.94	289092.0	274123.16	232223.06	241219.14	259133.78	264516.72	288947.66	304988.56	316002.22	325625.56	331904.97	327204.4	306643.38	284442.38	234373.08	243275.6	272373.2	290832.0	303916.1	319250.03	347482.03	348080.56	358256.94	351389.62	335572.88	306767.97	249244.6	276104.6	297608.5	323585.4	333202.2	310324.25	364503.56	373387.78	384772.72	382965.44	366982.7	332553.0	263903.75	291629.6	308773.38	319677.25	343492.5	344895.44	371587.12	392114.66	393294.78	395664.66	374956.22	343564.75	271561.03	292196.47	313921.34	329268.12	354036.94	363184.44	372241.66	446541.56	394531.16	394041.8	364256.78	346868.9	277360.9	289065.88	320763.06	343250.94	358032.44	358026.97	367145.6	377742.6	391425.28	389114.5	369501.78	348129.56	265790.38	282597.34	313207.34	323480.7	356362.3	365940.06	374956.7	382860.2	387226.7	380473.8	371897.1	337403.75	</WellData>
            <Attribute>
                <key>FILTER_SET</key>
                <value>x4-m4</value>
            </Attribute>
            <Attribute>
                <key>STEP</key>
                <value>2</value>
            </Attribute>
            <Attribute>
                <key>EXPOSURE</key>
                <value>600</value>
            </Attribute>
            <Attribute>
                <key>POINT</key>
                <value>1</value>
            </Attribute>
            <Attribute>
                <key>STAGE</key>
                <value>2</value>
            </Attribute>
            <Attribute>
                <key>CYCLE</key>
                <value>12</value>
            </Attribute>
            <Attribute>
                <key>TYPE</key>
                <value>QUANT</value>
            </Attribute>
            <Attribute>
                <key>TEMPERATURE</key>
                <value>59.9995,59.9982,59.9984,59.9985,59.9983,59.999</value>
            </Attribute>
        </PlateData>
        <PlateData>
            <Rows>8</Rows>
            <Cols>12</Cols>
            <WellData>-3173.8696	-1775.7782	-5494.5806	334.12274	-2185.1157	359.51553	734.1905	356.47202	15412.702	-2791.811	4148.231	-4726.396	-4374.816	-45.271233	57.52656	1161.6835	1309.3633	1390.5881	3644.676	2528.692	2025.8174	4686.1084	5708.0576	1512.9514	-4967.345	2047.1849	-1023.8108	-433.9742	-894.84656	122.17781	1177.403	1077.192	1476.6952	2465.6614	6647.314	1138.2601	-1769.5419	-175.27083	2547.28	1980.2686	2002.6296	2865.112	2889.61	3080.663	3535.2092	-329.82806	3223.126	1680.9989	-1387.4928	80.963005	-1953.2769	1268.9678	2204.3242	651.69556	2100.919	3363.8533	3078.2083	3475.6826	3166.4392	-126.92975	759.2368	17.378584	1355.209	1326.612	2515.5205	501.20892	1343.204	14286.045	3728.9136	3495.787	670.6433	2132.2852	-54.724445	1810.2543	-1881.3754	1172.0565	1958.1178	1805.3967	3309.619	3189.1318	2099.4426	3436.5671	2137.322	594.0472	-2957.793	-1553.7755	-2843.8755	424.28082	-2210.8564	-1778.9176	-1768.4706	-2950.6157	547.1004	-1407.6326	2705.4377	-2001.0322	</WellData>
            <Attribute>
                <key>FILTER_SET</key>
                <value>x5-m5</value>
            </Attribute>
            <Attribute>
                <key>STEP</key>
                <value>2</value>
            </Attribute>
            <Attribute>
                <key>EXPOSURE</key>
                <value>600</value>
            </Attribute>
            <Attribute>
                <key>POINT</key>
                <value>1</value>
            </Attribute>
            <Attribute>
                <key>STAGE</key>
                <value>2</value>
            </Attribute>
            <Attribute>
                <key>CYCLE</key>
                <value>12</value>
            </Attribute>
            <Attribute>
                <key>TYPE</key>
                <value>QUANT</value>
            </Attribute>
            <Attribute>
                <key>TEMPERATURE</key>
                <value>59.9995,59.9982,59.9984,59.9985,59.9983,59.999</value>
            </Attribute>
        </PlateData>
    </PlatePointData>
    <PlatePointData>
        <Stage>2</Stage>
        <Cycle>13</Cycle>
        <Step>2</Step>
        <Point>1</Point>
        <PlateData>
            <Rows>8</Rows>
            <Cols>12</Cols>
            <WellData>160387.4	158634.83	164844.33	189720.58	195238.6	209847.77	489331.6	517995.12	559791.7	502680.78	500935.22	461483.7	173691.92	187986.7	201678.6	200151.33	214325.02	234290.98	536216.25	552413.94	555916.2	560878.4	540625.5	472701.8	175433.77	137743.56	204090.58	222084.22	232815.33	240120.17	590493.25	588302.06	596711.75	593222.6	579307.6	513516.03	184178.97	212561.27	227178.72	245733.42	256868.3	235446.14	614158.44	620948.1	644123.2	646159.2	621751.8	561128.44	197873.02	208334.36	231935.58	239390.27	231859.34	256144.0	620596.4	637162.7	638525.44	656986.6	641925.75	578540.1	201336.7	219414.72	258556.06	250400.66	269254.44	271706.8	612910.44	778327.2	649620.6	658848.9	614850.4	587833.5	203420.81	218497.98	236355.42	252866.42	269781.0	273372.53	606482.2	627687.1	641387.75	638914.44	607382.2	569808.44	191380.78	211765.64	234814.42	245046.83	260378.39	281358.78	598104.56	608146.06	620107.3	609567.3	599868.6	547905.0	</WellData>
            <Attribute>
                <key>FILTER_SET</key>
                <value>x1-m1</value>
            </Attribute>
            <Attribute>
                <key>STEP</key>
                <value>2</value>
            </Attribute>
            <Attribute>
                <key>EXPOSURE</key>
                <value>600</value>
            </Attribute>
            <Attribute>
                <key>POINT</key>
                <value>1</value>
            </Attribute>
            <Attribute>
                <key>STAGE</key>
                <value>2</value>
            </Attribute>
            <Attribute>
                <key>CYCLE</key>
                <value>13</value>
            </Attribute>
            <Attribute>
                <key>TYPE</key>
                <value>QUANT</value>
            </Attribute>
            <Attribute>
                <key>TEMPERATURE</key>
                <value>59.9986,59.998,59.9977,59.9979,59.9985,59.9984</value>
            </Attribute>
        </PlateData>
        <PlateData>
            <Rows>8</Rows>
            <Cols>12</Cols>
            <WellData>87481.7	83600.52	84871.79	88564.14	91147.016	94938.49	117583.48	127904.67	137852.2	138366.7	139115.17	142168.17	91686.93	90956.97	99729.59	91013.16	97889.54	103808.945	127397.89	132628.72	139450.73	143163.61	142735.58	142100.55	90647.414	62830.17	94614.96	99881.96	100368.305	105988.805	136366.36	139401.39	146407.62	150371.98	152095.05	149640.86	111230.766	100828.62	105156.34	109493.03	112529.03	100818.97	139716.36	146636.75	156310.58	162943.27	165555.22	160960.66	101847.24	102197.35	109599.08	109008.77	101446.68	113961.77	144044.38	151807.6	156750.56	167795.55	174313.9	165603.16	104891.15	108279.41	127834.0	113617.086	120762.266	119100.12	146133.53	191945.94	162000.47	171271.81	167790.92	172999.48	110056.31	109480.76	116965.26	119050.41	124568.766	126261.9	149183.34	157967.36	165258.56	172699.75	171745.48	175510.45	105333.83	108336.22	116874.91	116713.56	121277.47	128091.76	153082.36	160024.53	167959.38	171827.52	178157.02	176584.7	</WellData>
            <Attribute>
                <key>FILTER_SET</key>
                <value>x2-m2</value>
            </Attribute>
            <Attribute>
                <key>STEP</key>
                <value>2</value>
            </Attribute>
            <Attribute>
                <key>EXPOSURE</key>
                <value>600</value>
            </Attribute>
            <Attribute>
                <key>POINT</key>
                <value>1</value>
            </Attribute>
            <Attribute>
                <key>STAGE</key>
                <value>2</value>
            </Attribute>
            <Attribute>
                <key>CYCLE</key>
                <value>13</value>
            </Attribute>
            <Attribute>
                <key>TYPE</key>
                <value>QUANT</value>
            </Attribute>
            <Attribute>
                <key>TEMPERATURE</key>
                <value>59.9986,59.998,59.9977,59.9979,59.9985,59.9984</value>
            </Attribute>
        </PlateData>
        <PlateData>
            <Rows>8</Rows>
            <Cols>12</Cols>
            <WellData>26509.344	27967.023	31863.066	35995.812	38517.062	40622.562	42115.582	43081.316	46234.914	41241.496	37615.426	33246.06	25904.836	32571.67	34869.816	38988.234	43233.348	46341.473	46126.46	46807.6	48036.098	44779.19	40545.387	32581.357	29824.117	29639.527	38414.812	42604.887	47582.945	48988.543	54654.836	53669.047	52216.91	49029.68	44841.5	37809.812	35575.56	38903.934	43110.855	49679.14	52583.52	49189.402	57903.418	56870.934	57381.887	54473.184	49632.465	41883.684	32902.383	37882.113	43711.56	47108.0	53167.133	54456.15	57389.52	58686.31	57736.28	54542.82	49677.0	41829.562	32465.951	38326.38	44970.027	48192.188	53262.17	54963.992	56714.086	121565.36	56660.402	54124.574	47175.438	42178.836	32844.0	36923.42	42847.234	46846.15	49831.527	51814.84	52952.02	52989.504	53398.715	51534.734	46605.19	39519.855	28919.137	34308.42	39965.133	42093.91	47195.72	51544.816	50608.55	49347.145	49232.477	46198.04	43057.508	36792.773	</WellData>
            <Attribute>
                <key>FILTER_SET</key>
                <value>x3-m3</value>
            </Attribute>
            <Attribute>
                <key>STEP</key>
                <value>2</value>
            </Attribute>
            <Attribute>
                <key>EXPOSURE</key>
                <value>600</value>
            </Attribute>
            <Attribute>
                <key>POINT</key>
                <value>1</value>
            </Attribute>
            <Attribute>
                <key>STAGE</key>
                <value>2</value>
            </Attribute>
            <Attribute>
                <key>CYCLE</key>
                <value>13</value>
            </Attribute>
            <Attribute>
                <key>TYPE</key>
                <value>QUANT</value>
            </Attribute>
            <Attribute>
                <key>TEMPERATURE</key>
                <value>59.9986,59.998,59.9977,59.9979,59.9985,59.9984</value>
            </Attribute>
        </PlateData>
        <PlateData>
            <Rows>8</Rows>
            <Cols>12</Cols>
            <WellData>213941.47	215955.33	236509.94	248933.44	262583.9	276877.72	283973.12	302066.7	310106.44	307841.0	289530.16	273855.62	232164.06	241123.53	259619.12	264527.38	289431.66	304948.88	317179.56	325321.22	332863.5	327766.3	307392.97	285510.28	234595.56	243857.8	273261.4	291048.22	304257.56	319376.88	348022.94	347760.2	359019.94	351536.97	335242.97	306859.12	249791.42	276276.2	296980.44	324357.4	332988.78	310764.16	364360.56	373696.28	385593.2	383620.0	366718.8	332216.97	264790.78	292531.88	308901.1	319897.47	343709.62	345619.4	372656.34	392724.4	393564.03	396314.56	375486.2	343797.6	272508.03	292291.53	314402.9	329574.34	354406.88	364246.06	372527.03	447298.16	394917.7	394489.72	364457.8	346717.72	277184.03	289074.03	321900.3	343380.88	357886.88	358769.9	367673.8	378369.75	391613.06	389125.75	370098.84	347543.5	266279.22	283307.53	314727.97	324164.47	357523.53	366157.94	375755.22	383926.62	388239.38	380492.44	372215.12	338076.8	</WellData>
            <Attribute>
                <key>FILTER_SET</key>
                <value>x4-m4</value>
            </Attribute>
            <Attribute>
                <key>STEP</key>
                <value>2</value>
            </Attribute>
            <Attribute>
                <key>EXPOSURE</key>
                <value>600</value>
            </Attribute>
            <Attribute>
                <key>POINT</key>
                <value>1</value>
            </Attribute>
            <Attribute>
                <key>STAGE</key>
                <value>2</value>
            </Attribute>
            <Attribute>
                <key>CYCLE</key>
                <value>13</value>
            </Attribute>
            <Attribute>
                <key>TYPE</key>
                <value>QUANT</value>
            </Attribute>
            <Attribute>
                <key>TEMPERATURE</key>
                <value>59.9986,59.998,59.9977,59.9979,59.9985,59.9984</value>
            </Attribute>
        </PlateData>
        <PlateData>
            <Rows>8</Rows>
            <Cols>12</Cols>
            <WellData>-2926.5432	-1849.2167	-5564.604	894.2757	-2536.4692	966.50385	789.6188	408.01288	15733.268	-3111.0742	3945.614	-4571.3613	-5265.8975	643.40295	769.2126	959.0749	1437.4716	1448.4045	3524.6514	3053.3298	2386.293	4565.4883	5992.3574	872.8973	-4534.257	1943.0482	-1180.9387	-399.61182	-1304.7217	0.19866267	1371.4152	830.4481	1410.2236	2933.5156	6270.051	1197.0111	-1805.171	-547.41284	1809.4606	937.53326	2409.2983	3046.7322	2687.1292	2629.2883	2299.1938	-753.6718	3236.5828	1322.3813	-849.1949	-447.0663	-2053.3672	1305.5894	2074.0457	921.30347	2035.7261	4210.568	3555.2573	4574.789	2976.0415	532.7398	737.2293	-407.3923	1083.2046	1269.436	2115.5918	521.97345	1590.3304	14469.562	3342.3542	3203.1042	711.292	2374.997	-331.49777	1604.0083	-1321.5692	1034.5698	1748.3942	1833.7776	3251.8428	3165.5012	2295.179	3348.1094	1808.0398	993.79645	-3166.4417	-1311.9396	-3445.5862	438.3081	-2228.9546	-1337.2823	-1967.0028	-2227.8833	492.3481	-1968.2852	2421.868	-1290.8689	</WellData>
            <Attribute>
                <key>FILTER_SET</key>
                <value>x5-m5</value>
            </Attribute>
            <Attribute>
                <key>STEP</key>
                <value>2</value>
            </Attribute>
            <Attribute>
                <key>EXPOSURE</key>
                <value>600</value>
            </Attribute>
            <Attribute>
                <key>POINT</key>
                <value>1</value>
            </Attribute>
            <Attribute>
                <key>STAGE</key>
                <value>2</value>
            </Attribute>
            <Attribute>
                <key>CYCLE</key>
                <value>13</value>
            </Attribute>
            <Attribute>
                <key>TYPE</key>
                <value>QUANT</value>
            </Attribute>
            <Attribute>
                <key>TEMPERATURE</key>
                <value>59.9986,59.998,59.9977,59.9979,59.9985,59.9984</value>
            </Attribute>
        </PlateData>
    </PlatePointData>
    <PlatePointData>
        <Stage>2</Stage>
        <Cycle>14</Cycle>
        <Step>2</Step>
        <Point>1</Point>
        <PlateData>
            <Rows>8</Rows>
            <Cols>12</Cols>
            <WellData>160985.58	160395.72	165706.28	191577.62	197404.16	211803.6	491693.06	519218.28	564297.75	504752.8	501312.66	461487.75	174783.4	189418.3	206071.28	201170.77	216635.23	235604.1	537313.5	552615.7	556849.94	561715.06	542349.8	476654.22	176333.16	136995.23	206347.66	225234.0	234904.72	241329.27	590072.75	590067.94	598348.56	595079.3	579470.2	515599.6	187973.77	214230.03	229469.92	248755.52	259383.4	236058.39	615687.75	624532.56	644986.7	646871.44	623825.25	563083.6	199047.31	209190.89	233203.22	239951.03	233422.97	258243.9	622063.3	638450.06	638809.25	658666.5	643509.4	577305.25	203472.14	221375.62	261022.22	252163.12	272361.12	274033.7	614451.9	779717.2	651310.8	657933.9	616907.75	587819.9	206426.17	219746.78	237598.78	253559.89	272331.66	276900.6	607248.25	628155.44	645303.94	643038.3	607756.4	570811.06	192822.1	214400.69	237134.08	247473.39	263052.3	283709.12	602413.2	612071.3	621998.4	610785.0	600225.2	549282.2	</WellData>
            <Attribute>
                <key>FILTER_SET</key>
                <value>x1-m1</value>
            </Attribute>
            <Attribute>
                <key>STEP</key>
                <value>2</value>
            </Attribute>
            <Attribute>
                <key>EXPOSURE</key>
                <value>600</value>
            </Attribute>
            <Attribute>
                <key>POINT</key>
                <value>1</value>
            </Attribute>
            <Attribute>
                <key>STAGE</key>
                <value>2</value>
            </Attribute>
            <Attribute>
                <key>CYCLE</key>
                <value>14</value>
            </Attribute>
            <Attribute>
                <key>TYPE</key>
                <value>QUANT</value>
            </Attribute>
            <Attribute>
                <key>TEMPERATURE</key>
                <value>59.9988,59.9985,59.998,59.9984,59.9981,59.9983</value>
            </Attribute>
        </PlateData>
        <PlateData>
            <Rows>8</Rows>
            <Cols>12</Cols>
            <WellData>88518.984	84576.03	85557.19	90636.69	92618.23	96611.11	119261.28	129076.305	138546.53	139277.2	139793.22	142545.36	92425.13	91415.734	101120.88	91806.266	98911.516	105129.39	128419.445	133215.02	140620.69	144375.75	143973.23	143093.45	92488.555	62665.562	95017.016	101427.0	101602.52	106022.664	136335.67	140792.77	146959.7	151693.95	153411.73	150829.14	111448.75	101523.125	106194.32	110015.945	113514.266	101369.36	141011.22	147910.6	156834.0	163697.7	166586.5	161789.7	103656.94	103225.44	110540.12	109561.96	102636.414	115260.73	145119.03	153155.73	157463.75	169273.86	175268.02	166945.62	106138.266	109068.57	129154.04	114817.26	122402.484	120586.6	146965.05	192908.55	163263.94	171534.81	168716.47	173900.11	110447.305	110553.49	118791.06	119465.63	125248.33	127610.52	150065.19	158421.92	166195.25	173731.55	173413.39	177420.67	106193.87	109290.266	117966.58	117420.09	122296.766	129603.055	154887.16	161477.42	168433.89	173531.19	179073.48	177671.48	</WellData>
            <Attribute>
                <key>FILTER_SET</key>
                <value>x2-m2</value>
            </Attribute>
            <Attribute>
                <key>STEP</key>
                <value>2</value>
            </Attribute>
            <Attribute>
                <key>EXPOSURE</key>
                <value>600</value>
            </Attribute>
            <Attribute>
                <key>POINT</key>
                <value>1</value>
            </Attribute>
            <Attribute>
                <key>STAGE</key>
                <value>2</value>
            </Attribute>
            <Attribute>
                <key>CYCLE</key>
                <value>14</value>
            </Attribute>
            <Attribute>
                <key>TYPE</key>
                <value>QUANT</value>
            </Attribute>
            <Attribute>
                <key>TEMPERATURE</key>
                <value>59.9988,59.9985,59.998,59.9984,59.9981,59.9983</value>
            </Attribute>
        </PlateData>
        <PlateData>
            <Rows>8</Rows>
            <Cols>12</Cols>
            <WellData>26185.93	28395.809	31758.084	35962.926	38902.086	40371.465	42931.688	43403.27	45971.91	40500.047	37704.957	33346.113	25414.688	32696.643	35504.992	39363.703	43899.156	46917.55	46613.15	47225.39	48832.33	45088.51	40405.727	33572.785	29895.42	29485.887	38302.492	42750.395	47873.727	49365.445	54921.355	53450.44	52530.773	48902.766	44988.36	38178.812	35609.61	38529.414	43182.242	48788.027	52343.348	49141.145	57654.434	56816.645	57152.434	53860.562	49337.438	41840.492	32803.18	37433.883	43971.67	46967.41	52869.02	54768.227	57538.953	58900.75	57317.37	55011.773	49441.45	41585.45	32589.85	38379.37	45502.19	48826.26	53525.51	54801.473	56534.824	121851.88	56513.94	54214.605	46997.95	42153.31	32829.656	36417.934	42656.234	47019.26	50316.2	52124.996	53249.758	53349.47	53324.926	51474.15	46474.387	38958.727	29129.441	34021.805	40672.97	42204.746	47696.24	51109.61	50881.51	49329.73	49771.152	46788.25	43119.113	36623.742	</WellData>
            <Attribute>
                <key>FILTER_SET</key>
                <value>x3-m3</value>
            </Attribute>
            <Attribute>
                <key>STEP</key>
                <value>2</value>
            </Attribute>
            <Attribute>
                <key>EXPOSURE</key>
                <value>600</value>
            </Attribute>
            <Attribute>
                <key>POINT</key>
                <value>1</value>
            </Attribute>
            <Attribute>
                <key>STAGE</key>
                <value>2</value>
            </Attribute>
            <Attribute>
                <key>CYCLE</key>
                <value>14</value>
            </Attribute>
            <Attribute>
                <key>TYPE</key>
                <value>QUANT</value>
            </Attribute>
            <Attribute>
                <key>TEMPERATURE</key>
                <value>59.9988,59.9985,59.998,59.9984,59.9981,59.9983</value>
            </Attribute>
        </PlateData>
        <PlateData>
            <Rows>8</Rows>
            <Cols>12</Cols>
            <WellData>214399.56	216727.22	236569.92	249504.67	262640.97	278043.06	284099.03	302415.3	311082.53	308198.3	290468.97	274249.12	233401.64	241382.89	259704.31	265024.12	289158.5	305736.03	317384.25	326145.5	333176.72	327829.5	307067.6	285391.8	235011.2	244674.53	273288.12	291904.47	304532.25	319694.25	348468.6	347706.1	359902.28	351706.1	335542.47	307344.2	250055.88	276970.9	298237.0	324660.06	332926.78	310852.75	364945.44	374005.78	385204.75	383991.9	367784.9	333294.9	264945.84	292417.4	309557.8	320330.06	344207.44	346276.75	372642.94	393016.75	393778.1	397378.2	375558.97	343610.25	272900.5	293393.44	314115.5	329652.75	354195.6	364023.8	373606.4	447781.28	395478.25	394971.66	364386.25	347874.03	278510.06	289733.75	321885.66	343250.28	358406.34	359564.3	368246.88	378826.34	392197.84	389303.12	369328.44	348232.12	266371.47	283386.56	313982.84	324618.5	357139.75	366787.88	375136.0	383620.5	387734.78	380348.2	371639.9	337946.94	</WellData>
            <Attribute>
                <key>FILTER_SET</key>
                <value>x4-m4</value>
            </Attribute>
            <Attribute>
                <key>STEP</key>
                <value>2</value>
            </Attribute>
            <Attribute>
                <key>EXPOSURE</key>
                <value>600</value>
            </Attribute>
            <Attribute>
                <key>POINT</key>
                <value>1</value>
            </Attribute>
            <Attribute>
                <key>STAGE</key>
                <value>2</value>
            </Attribute>
            <Attribute>
                <key>CYCLE</key>
                <value>14</value>
            </Attribute>
            <Attribute>
                <key>TYPE</key>
                <value>QUANT</value>
            </Attribute>
            <Attribute>
                <key>TEMPERATURE</key>
                <value>59.9988,59.9985,59.998,59.9984,59.9981,59.9983</value>
            </Attribute>
        </PlateData>
        <PlateData>
            <Rows>8</Rows>
            <Cols>12</Cols>
            <WellData>-2923.067	-1812.753	-5473.5605	270.95142	-2162.321	497.97787	1161.5082	41.824608	15586.865	-2726.8276	3899.6396	-4526.4966	-3781.276	602.99756	736.4449	1161.5734	1997.1471	1697.4839	3777.965	2654.6968	1993.9199	5096.54	6127.704	848.73956	-4546.83	2180.7202	-836.56366	-505.03827	-850.2093	163.11414	1495.6982	1171.9519	1895.4834	3171.9321	6282.3306	786.7855	-1043.7509	-253.66154	2151.7566	1661.5968	2333.3306	2835.5261	2571.688	2693.4985	3193.3518	-384.04584	3151.5442	1562.4385	-1066.7012	146.23701	-2185.6816	1739.9336	2341.8386	416.77643	2081.8406	3785.7117	3415.0872	3764.598	3250.2148	-219.12906	630.447	-23.834583	1088.7289	1361.9633	2265.7747	446.21558	1349.5535	14122.997	3374.2993	3705.0261	604.72565	2203.0046	-282.08673	1829.4148	-1075.4779	1189.3878	2080.8652	1114.2491	2839.4084	3961.8975	2567.267	3714.1907	1876.3695	551.40027	-3030.4832	-1735.9238	-2914.16	158.57622	-1903.901	-1769.4851	-1869.2623	-2133.941	883.2909	-1764.8945	2750.749	-1290.1703	</WellData>
            <Attribute>
                <key>FILTER_SET</key>
                <value>x5-m5</value>
            </Attribute>
            <Attribute>
                <key>STEP</key>
                <value>2</value>
            </Attribute>
            <Attribute>
                <key>EXPOSURE</key>
                <value>600</value>
            </Attribute>
            <Attribute>
                <key>POINT</key>
                <value>1</value>
            </Attribute>
            <Attribute>
                <key>STAGE</key>
                <value>2</value>
            </Attribute>
            <Attribute>
                <key>CYCLE</key>
                <value>14</value>
            </Attribute>
            <Attribute>
                <key>TYPE</key>
                <value>QUANT</value>
            </Attribute>
            <Attribute>
                <key>TEMPERATURE</key>
                <value>59.9988,59.9985,59.998,59.9984,59.9981,59.9983</value>
            </Attribute>
        </PlateData>
    </PlatePointData>
    <PlatePointData>
        <Stage>2</Stage>
        <Cycle>15</Cycle>
        <Step>2</Step>
        <Point>1</Point>
        <PlateData>
            <Rows>8</Rows>
            <Cols>12</Cols>
            <WellData>161245.94	162113.56	167986.16	192309.83	198746.22	213788.1	493773.72	522370.7	564100.6	505782.28	503453.44	463405.28	175339.25	189958.45	205148.9	203030.23	217025.53	235806.38	538901.3	554146.7	559922.8	560886.94	543493.4	477263.12	176868.75	136398.67	207424.75	225506.08	237161.17	242917.8	591768.25	592127.3	599155.6	595778.2	580878.4	516799.3	188084.66	213805.4	232464.72	249504.22	260104.6	237905.28	615564.06	626165.75	647831.06	647803.56	624384.7	562958.9	200470.69	210674.92	234836.5	241253.31	233698.84	259470.97	622113.7	639288.0	640939.4	658404.6	643655.75	579106.75	203981.05	221517.11	261753.94	254186.38	274024.7	275406.16	615157.2	780550.75	654194.25	660777.7	617236.0	589077.7	208399.78	220733.03	240746.48	256144.66	274874.3	277286.06	608718.7	628911.1	646868.6	643725.44	610639.4	572667.2	193507.44	215116.23	239306.31	250067.88	264511.22	286478.12	604304.75	614441.44	623917.4	614470.4	601377.7	551352.1	</WellData>
            <Attribute>
                <key>FILTER_SET</key>
                <value>x1-m1</value>
            </Attribute>
            <Attribute>
                <key>STEP</key>
                <value>2</value>
            </Attribute>
            <Attribute>
                <key>EXPOSURE</key>
                <value>600</value>
            </Attribute>
            <Attribute>
                <key>POINT</key>
                <value>1</value>
            </Attribute>
            <Attribute>
                <key>STAGE</key>
                <value>2</value>
            </Attribute>
            <Attribute>
                <key>CYCLE</key>
                <value>15</value>
            </Attribute>
            <Attribute>
                <key>TYPE</key>
                <value>QUANT</value>
            </Attribute>
            <Attribute>
                <key>TEMPERATURE</key>
                <value>59.9986,59.9978,59.9978,59.9981,59.9989,59.9983</value>
            </Attribute>
        </PlateData>
        <PlateData>
            <Rows>8</Rows>
            <Cols>12</Cols>
            <WellData>88547.766	84516.87	86387.26	89987.664	93125.21	96556.414	119089.734	130048.516	139344.34	140261.84	141509.92	143910.1	93257.18	92433.6	101210.96	92742.57	99388.086	105365.65	128806.89	134123.95	141326.98	145111.86	144877.55	144376.05	92490.59	62416.16	96029.88	101342.21	102364.22	107154.6	137389.14	140673.77	147534.6	152041.86	154421.44	150940.28	111511.09	101996.625	106685.234	111029.31	114505.17	102383.57	141831.53	148326.47	158265.78	164142.31	167118.86	162116.31	103760.62	103929.3	111894.19	110552.59	102819.01	115201.445	146116.7	153096.27	157906.83	170098.55	175914.56	168171.95	107207.62	110205.4	129829.32	115453.5	123244.88	121394.88	147891.92	193842.1	164385.36	172750.28	169347.36	175583.84	111742.6	111454.68	119534.74	120291.24	126139.77	128103.41	150946.12	159729.16	166622.44	174424.66	174538.67	178415.5	107643.414	110592.89	119140.15	118261.78	122612.3	130421.7	155845.25	163113.45	169799.95	175174.3	180256.28	179249.05	</WellData>
            <Attribute>
                <key>FILTER_SET</key>
                <value>x2-m2</value>
            </Attribute>
            <Attribute>
                <key>STEP</key>
                <value>2</value>
            </Attribute>
            <Attribute>
                <key>EXPOSURE</key>
                <value>600</value>
            </Attribute>
            <Attribute>
                <key>POINT</key>
                <value>1</value>
            </Attribute>
            <Attribute>
                <key>STAGE</key>
                <value>2</value>
            </Attribute>
            <Attribute>
                <key>CYCLE</key>
                <value>15</value>
            </Attribute>
            <Attribute>
                <key>TYPE</key>
                <value>QUANT</value>
            </Attribute>
            <Attribute>
                <key>TEMPERATURE</key>
                <value>59.9986,59.9978,59.9978,59.9981,59.9989,59.9983</value>
            </Attribute>
        </PlateData>
        <PlateData>
            <Rows>8</Rows>
            <Cols>12</Cols>
            <WellData>25430.598	28227.24	31670.967	35969.477	38963.44	40582.242	42941.316	43529.477	46486.223	40873.95	37534.19	33669.863	26000.736	32124.506	35256.52	39201.87	43368.375	46624.805	46710.305	47602.125	48405.863	45261.992	41387.355	33523.94	29455.812	30248.22	39298.234	42896.023	47618.652	49406.21	54978.406	53692.137	52338.938	48767.273	45345.043	38007.242	35457.2	38946.047	44285.29	49624.383	52505.05	49398.746	57379.766	57267.797	57878.21	54638.24	49407.254	41511.457	32826.34	37456.62	43947.14	46947.047	53203.18	54735.04	57387.46	59038.184	57998.023	55200.043	50004.035	42028.11	32761.545	37882.52	45450.41	48595.25	53569.824	54503.883	56851.293	122055.14	56785.508	53484.11	47594.773	42302.543	32768.277	37144.504	42477.324	46821.637	50446.254	52146.992	52922.9	53626.727	53773.94	51494.99	46702.848	39534.176	29104.668	33995.867	40121.836	42381.527	47505.766	51347.69	50903.527	49662.883	49515.426	46804.74	43256.742	36878.19	</WellData>
            <Attribute>
                <key>FILTER_SET</key>
                <value>x3-m3</value>
            </Attribute>
            <Attribute>
                <key>STEP</key>
                <value>2</value>
            </Attribute>
            <Attribute>
                <key>EXPOSURE</key>
                <value>600</value>
            </Attribute>
            <Attribute>
                <key>POINT</key>
                <value>1</value>
            </Attribute>
            <Attribute>
                <key>STAGE</key>
                <value>2</value>
            </Attribute>
            <Attribute>
                <key>CYCLE</key>
                <value>15</value>
            </Attribute>
            <Attribute>
                <key>TYPE</key>
                <value>QUANT</value>
            </Attribute>
            <Attribute>
                <key>TEMPERATURE</key>
                <value>59.9986,59.9978,59.9978,59.9981,59.9989,59.9983</value>
            </Attribute>
        </PlateData>
        <PlateData>
            <Rows>8</Rows>
            <Cols>12</Cols>
            <WellData>215536.16	217364.97	237455.31	250037.84	263451.84	277569.56	284429.3	302736.0	310761.62	308167.56	290030.16	274069.94	232821.89	241879.47	260007.05	264811.8	290092.25	305522.28	317531.97	326891.0	334062.7	328089.78	307726.8	285204.4	235551.19	245150.17	273649.94	291709.7	304708.78	319352.66	348803.62	348877.72	359388.2	352305.16	335377.47	307402.75	250287.7	277263.75	298519.78	325375.1	333411.38	311254.22	365651.12	374352.5	385703.25	385466.84	367467.4	332820.3	264671.28	291697.06	309112.2	320454.72	344187.66	345932.5	373140.22	392812.06	393737.5	396741.9	376067.44	344213.03	272950.06	292774.72	314408.75	329630.1	354678.53	364778.78	372850.75	448387.03	395680.1	394794.56	364710.25	347793.2	278527.9	289752.53	321821.78	343441.3	359119.38	360143.0	368060.22	379338.44	392416.9	389517.56	370833.1	349136.6	266481.88	284399.0	314744.6	325280.6	358435.56	366841.25	376479.53	384726.62	387328.94	380646.34	372113.22	338202.78	</WellData>
            <Attribute>
                <key>FILTER_SET</key>
                <value>x4-m4</value>
            </Attribute>
            <Attribute>
                <key>STEP</key>
                <value>2</value>
            </Attribute>
            <Attribute>
                <key>EXPOSURE</key>
                <value>600</value>
            </Attribute>
            <Attribute>
                <key>POINT</key>
                <value>1</value>
            </Attribute>
            <Attribute>
                <key>STAGE</key>
                <value>2</value>
            </Attribute>
            <Attribute>
                <key>CYCLE</key>
                <value>15</value>
            </Attribute>
            <Attribute>
                <key>TYPE</key>
                <value>QUANT</value>
            </Attribute>
            <Attribute>
                <key>TEMPERATURE</key>
                <value>59.9986,59.9978,59.9978,59.9981,59.9989,59.9983</value>
            </Attribute>
        </PlateData>
        <PlateData>
            <Rows>8</Rows>
            <Cols>12</Cols>
            <WellData>-2885.095	-1891.5404	-5203.953	411.03333	-2298.1274	555.72217	1105.0338	-316.69623	15452.759	-3132.3125	3945.486	-4617.6904	-4694.1655	558.0741	520.96204	1055.0417	1723.7295	1137.6226	3846.6694	2443.8455	2265.433	4482.302	5836.439	1305.9191	-4009.657	2064.473	-667.884	-714.9458	-952.7953	-132.26057	1447.7324	983.10834	1322.7435	3289.1409	6444.502	436.07718	-1479.9553	-726.57336	1915.772	942.6989	2120.5332	2495.1304	2663.9453	3065.837	3441.7117	-211.29884	3736.766	1408.7655	-1455.1063	-206.54796	-2123.9973	1034.0986	2359.8496	662.78314	2434.9185	3756.8804	3119.0552	4087.4282	3279.0415	35.181023	722.4621	167.92534	1022.681	1456.3546	2749.7102	783.0679	1184.7184	14351.224	3693.5627	3522.2673	793.4376	2396.9346	-7.236296	1948.7229	-1153.877	1443.3351	2002.8759	1888.5217	3443.3755	4014.8032	2619.151	3002.4492	2524.8875	718.16205	-3376.2	-1720.5415	-2821.5754	-61.82456	-2053.6243	-1817.3567	-1743.2783	-2278.2751	482.866	-1956.7952	2572.5051	-1204.2365	</WellData>
            <Attribute>
                <key>FILTER_SET</key>
                <value>x5-m5</value>
            </Attribute>
            <Attribute>
                <key>STEP</key>
                <value>2</value>
            </Attribute>
            <Attribute>
                <key>EXPOSURE</key>
                <value>600</value>
            </Attribute>
            <Attribute>
                <key>POINT</key>
                <value>1</value>
            </Attribute>
            <Attribute>
                <key>STAGE</key>
                <value>2</value>
            </Attribute>
            <Attribute>
                <key>CYCLE</key>
                <value>15</value>
            </Attribute>
            <Attribute>
                <key>TYPE</key>
                <value>QUANT</value>
            </Attribute>
            <Attribute>
                <key>TEMPERATURE</key>
                <value>59.9986,59.9978,59.9978,59.9981,59.9989,59.9983</value>
            </Attribute>
        </PlateData>
    </PlatePointData>
    <PlatePointData>
        <Stage>2</Stage>
        <Cycle>16</Cycle>
        <Step>2</Step>
        <Point>1</Point>
        <PlateData>
            <Rows>8</Rows>
            <Cols>12</Cols>
            <WellData>163127.81	163059.55	169064.06	196486.75	201227.08	213787.88	494140.2	521035.5	564853.5	509034.6	505905.72	465555.66	177035.66	191743.89	206825.16	206017.98	217981.75	238263.88	539591.9	556006.94	559991.75	565454.7	543913.9	478065.5	181034.3	137654.56	207352.92	228167.67	239206.77	245986.95	592918.7	593397.44	602118.5	597355.5	584499.06	517267.97	189134.94	217024.73	233796.66	251464.23	263031.12	240113.81	617323.94	627592.75	650817.4	651385.56	626591.6	565640.06	202596.62	211577.97	237189.9	244879.69	236468.0	262420.38	626018.9	642722.25	643196.6	661306.4	647480.8	580148.5	205418.9	223474.64	262572.38	256322.47	275414.12	278035.62	618259.25	784150.75	656597.25	661205.4	618354.8	592175.2	209883.48	224200.56	243424.3	257985.62	276998.47	280462.25	609437.25	630722.94	647615.0	648020.06	612480.75	572145.2	194851.56	216715.11	240538.52	251167.61	266307.88	287659.1	605399.25	615153.6	624946.06	616993.6	603195.56	551544.8	</WellData>
            <Attribute>
                <key>FILTER_SET</key>
                <value>x1-m1</value>
            </Attribute>
            <Attribute>
                <key>STEP</key>
                <value>2</value>
            </Attribute>
            <Attribute>
                <key>EXPOSURE</key>
                <value>600</value>
            </Attribute>
            <Attribute>
                <key>POINT</key>
                <value>1</value>
            </Attribute>
            <Attribute>
                <key>STAGE</key>
                <value>2</value>
            </Attribute>
            <Attribute>
                <key>CYCLE</key>
                <value>16</value>
            </Attribute>
            <Attribute>
                <key>TYPE</key>
                <value>QUANT</value>
            </Attribute>
            <Attribute>
                <key>TEMPERATURE</key>
                <value>59.9995,59.9995,59.9996,59.999,59.9993,60</value>
            </Attribute>
        </PlateData>
        <PlateData>
            <Rows>8</Rows>
            <Cols>12</Cols>
            <WellData>89974.86	85362.3	87651.33	91050.625	94555.55	98008.75	120130.14	131189.97	140413.14	141883.89	141387.08	144121.23	93211.39	93270.79	101390.75	93510.055	100302.87	107090.45	129579.12	134746.8	141996.28	146495.64	145772.47	144439.17	93598.69	62514.54	97482.414	102830.72	103154.55	108153.35	138649.94	142218.42	148892.34	152816.94	155405.67	152247.77	113278.53	103814.11	107456.34	112288.17	115346.05	103220.03	142540.94	149975.1	159325.2	166098.81	167906.14	163693.6	105161.2	103904.21	112725.48	111851.375	103196.125	116554.93	147217.9	155029.06	159299.12	171498.86	177570.14	169561.3	107707.0	110630.81	130634.984	115994.63	123642.86	122191.15	149331.89	195357.0	166162.0	173837.9	171274.14	175759.3	112350.2	112385.58	120518.35	121424.914	127191.72	129273.5	151852.84	160982.17	169010.89	175858.42	175586.45	179262.42	107984.62	111197.516	120414.34	119781.28	124190.08	131338.92	156467.28	164259.02	170622.75	176297.84	181322.12	179807.86	</WellData>
            <Attribute>
                <key>FILTER_SET</key>
                <value>x2-m2</value>
            </Attribute>
            <Attribute>
                <key>STEP</key>
                <value>2</value>
            </Attribute>
            <Attribute>
                <key>EXPOSURE</key>
                <value>600</value>
            </Attribute>
            <Attribute>
                <key>POINT</key>
                <value>1</value>
            </Attribute>
            <Attribute>
                <key>STAGE</key>
                <value>2</value>
            </Attribute>
            <Attribute>
                <key>CYCLE</key>
                <value>16</value>
            </Attribute>
            <Attribute>
                <key>TYPE</key>
                <value>QUANT</value>
            </Attribute>
            <Attribute>
                <key>TEMPERATURE</key>
                <value>59.9995,59.9995,59.9996,59.999,59.9993,60</value>
            </Attribute>
        </PlateData>
        <PlateData>
            <Rows>8</Rows>
            <Cols>12</Cols>
            <WellData>26337.238	28337.914	32081.299	36290.16	39431.934	40804.906	42985.8	43711.176	46916.965	40855.22	37940.48	33661.64	25433.412	32405.72	35508.62	39289.297	43434.03	47106.48	46797.09	47156.84	48682.434	44783.91	40852.918	33231.945	29752.963	29913.928	38792.703	42780.36	48256.176	49320.973	54599.246	53688.88	52723.17	49213.75	45735.547	38143.832	35706.566	39177.496	43940.05	49932.5	52866.41	49803.97	57877.375	57851.227	57852.887	54680.707	49863.875	41737.758	32949.58	37881.594	44408.57	47070.406	53155.586	54907.773	57622.625	58858.246	57786.88	55996.8	50222.04	42216.793	32970.24	38133.414	45655.11	48488.89	53780.332	55180.312	57058.99	122082.54	56531.72	54418.797	47462.4	42507.63	32733.084	36514.223	42595.65	46720.293	50623.184	52460.96	53018.883	53763.35	53737.254	51526.52	47150.953	39989.883	29442.88	34801.285	40494.938	42291.82	48267.348	51742.613	51203.254	49520.51	50115.445	47049.43	43505.92	37152.1	</WellData>
            <Attribute>
                <key>FILTER_SET</key>
                <value>x3-m3</value>
            </Attribute>
            <Attribute>
                <key>STEP</key>
                <value>2</value>
            </Attribute>
            <Attribute>
                <key>EXPOSURE</key>
                <value>600</value>
            </Attribute>
            <Attribute>
                <key>POINT</key>
                <value>1</value>
            </Attribute>
            <Attribute>
                <key>STAGE</key>
                <value>2</value>
            </Attribute>
            <Attribute>
                <key>CYCLE</key>
                <value>16</value>
            </Attribute>
            <Attribute>
                <key>TYPE</key>
                <value>QUANT</value>
            </Attribute>
            <Attribute>
                <key>TEMPERATURE</key>
                <value>59.9995,59.9995,59.9996,59.999,59.9993,60</value>
            </Attribute>
        </PlateData>
        <PlateData>
            <Rows>8</Rows>
            <Cols>12</Cols>
            <WellData>215836.16	217637.89	237549.72	250710.19	263816.72	277927.4	284504.72	302907.66	311773.66	309254.84	291659.97	275547.06	232729.78	242174.6	260217.88	265428.34	290500.06	305893.56	317830.34	326862.2	333550.03	328467.9	308054.47	285578.3	235185.19	244455.31	273297.38	292281.28	305178.5	320036.56	348914.4	349132.75	359766.1	352683.56	336742.66	307193.12	250735.58	277464.9	298878.56	325165.72	334173.66	311723.2	365641.16	374907.28	386527.6	385063.53	368894.3	333368.62	265508.66	292798.88	309549.62	321022.34	344052.75	346137.7	373023.72	392726.47	394264.6	397670.53	375146.03	344235.6	273378.8	293271.44	314939.72	331118.4	355667.62	365152.5	373435.1	449408.25	396421.3	395475.9	365097.1	347931.2	278433.6	289873.94	322813.38	343647.34	359895.06	359800.72	368443.97	378877.28	392748.66	389887.0	371091.3	348317.44	266943.25	284470.75	314335.72	325169.0	358378.25	367904.16	376404.94	385097.5	388646.1	380870.84	372574.6	338123.22	</WellData>
            <Attribute>
                <key>FILTER_SET</key>
                <value>x4-m4</value>
            </Attribute>
            <Attribute>
                <key>STEP</key>
                <value>2</value>
            </Attribute>
            <Attribute>
                <key>EXPOSURE</key>
                <value>600</value>
            </Attribute>
            <Attribute>
                <key>POINT</key>
                <value>1</value>
            </Attribute>
            <Attribute>
                <key>STAGE</key>
                <value>2</value>
            </Attribute>
            <Attribute>
                <key>CYCLE</key>
                <value>16</value>
            </Attribute>
            <Attribute>
                <key>TYPE</key>
                <value>QUANT</value>
            </Attribute>
            <Attribute>
                <key>TEMPERATURE</key>
                <value>59.9995,59.9995,59.9996,59.999,59.9993,60</value>
            </Attribute>
        </PlateData>
        <PlateData>
            <Rows>8</Rows>
            <Cols>12</Cols>
            <WellData>-2445.063	-1447.1669	-5272.917	658.56976	-2624.5378	897.22656	728.6332	207.2648	15129.885	-2512.2754	4186.21	-4338.1074	-3591.277	605.905	1012.6599	936.93066	2238.2703	1428.7892	3881.2205	2144.642	2101.585	4481.0137	5587.668	1149.0472	-5158.716	2320.8591	-1197.1233	-500.83237	-1416.3737	74.11644	954.95715	1001.7246	1593.7445	3028.0725	6320.399	122.92866	-1658.7303	-615.5082	2746.9927	1102.8453	2330.2576	3178.7627	2825.7332	3014.9353	3128.4434	206.21365	3668.3862	1683.8457	-1149.2377	-723.33905	-2142.779	1288.472	2080.0833	728.71454	2451.1023	3654.9175	3276.1504	3475.183	3076.4749	-42.8963	1487.1277	-147.42358	1423.233	1811.7427	2670.1772	248.87015	1600.8546	14773.3125	4303.3174	3621.903	452.1781	2619.538	-940.33	1916.5378	-1556.672	1144.1001	2221.0857	1915.3917	3164.1958	4088.3416	2550.4912	3036.9355	2055.0645	857.2183	-3198.7231	-1787.3475	-3184.3896	720.29645	-2590.5056	-1690.0981	-2054.4807	-2643.4695	719.1296	-1680.9305	2950.1606	-1421.9043	</WellData>
            <Attribute>
                <key>FILTER_SET</key>
                <value>x5-m5</value>
            </Attribute>
            <Attribute>
                <key>STEP</key>
                <value>2</value>
            </Attribute>
            <Attribute>
                <key>EXPOSURE</key>
                <value>600</value>
            </Attribute>
            <Attribute>
                <key>POINT</key>
                <value>1</value>
            </Attribute>
            <Attribute>
                <key>STAGE</key>
                <value>2</value>
            </Attribute>
            <Attribute>
                <key>CYCLE</key>
                <value>16</value>
            </Attribute>
            <Attribute>
                <key>TYPE</key>
                <value>QUANT</value>
            </Attribute>
            <Attribute>
                <key>TEMPERATURE</key>
                <value>59.9995,59.9995,59.9996,59.999,59.9993,60</value>
            </Attribute>
        </PlateData>
    </PlatePointData>
    <PlatePointData>
        <Stage>2</Stage>
        <Cycle>17</Cycle>
        <Step>2</Step>
        <Point>1</Point>
        <PlateData>
            <Rows>8</Rows>
            <Cols>12</Cols>
            <WellData>164192.08	163499.53	168813.16	197733.95	203099.72	217785.2	496305.25	523448.3	565247.1	509558.72	506673.12	465533.78	178294.75	193075.89	206253.78	206913.78	221136.12	240782.4	541180.9	557655.75	563178.9	567738.0	547016.8	480932.12	180493.45	136549.28	209741.67	230733.06	240186.14	246498.03	596187.0	594134.9	603577.5	598015.06	585650.8	516795.75	191905.8	218636.47	236598.7	254083.17	265592.12	241219.22	620361.4	632165.4	652523.44	653074.25	629163.25	567362.3	204901.25	212932.11	240538.6	246434.81	236861.2	263754.38	627463.1	645340.9	645033.8	663981.75	648596.9	582306.75	208388.72	227729.61	266541.97	259938.22	278599.6	280605.62	620537.1	787244.44	660971.44	664144.9	622778.2	593493.5	212155.44	225991.77	244897.9	261576.8	279635.66	283144.47	614713.7	635172.2	647863.8	647381.1	615038.7	574645.75	197370.44	219983.4	242817.05	254914.12	268329.38	289268.84	606946.1	618131.6	626812.44	617872.25	604264.8	552522.5	</WellData>
            <Attribute>
                <key>FILTER_SET</key>
                <value>x1-m1</value>
            </Attribute>
            <Attribute>
                <key>STEP</key>
                <value>2</value>
            </Attribute>
            <Attribute>
                <key>EXPOSURE</key>
                <value>600</value>
            </Attribute>
            <Attribute>
                <key>POINT</key>
                <value>1</value>
            </Attribute>
            <Attribute>
                <key>STAGE</key>
                <value>2</value>
            </Attribute>
            <Attribute>
                <key>CYCLE</key>
                <value>17</value>
            </Attribute>
            <Attribute>
                <key>TYPE</key>
                <value>QUANT</value>
            </Attribute>
            <Attribute>
                <key>TEMPERATURE</key>
                <value>59.9988,59.9979,59.998,59.9976,59.9976,59.9985</value>
            </Attribute>
        </PlateData>
        <PlateData>
            <Rows>8</Rows>
            <Cols>12</Cols>
            <WellData>90592.28	86418.836	87871.65	91496.625	95048.43	99577.55	120857.56	131568.36	140484.36	141909.88	142325.94	145170.6	93664.82	94074.766	101668.59	93791.016	100907.72	108086.26	130432.06	135391.34	142539.19	147125.92	146606.97	145717.64	93953.9	62864.16	98082.66	103716.69	103802.82	109129.695	138836.73	142770.89	149638.31	153217.73	156122.89	153933.64	113116.95	103588.96	108215.07	113207.27	116265.02	103874.86	143289.3	150915.88	159804.23	167081.48	169212.05	164809.88	105514.06	104718.51	113215.734	112481.62	103548.16	117441.234	148254.31	154939.14	159650.8	171622.92	178601.86	170013.22	108525.25	111735.99	131568.3	117467.69	124655.36	123139.18	150037.66	196199.0	166606.69	175382.2	172399.31	176618.48	113321.18	112964.06	121637.27	121999.5	128516.68	129705.445	152769.89	162860.28	168943.28	176696.86	176406.11	180345.45	109022.586	111910.164	121249.5	120420.445	124340.19	132942.38	157524.4	165162.17	171251.64	177333.0	182570.83	180912.55	</WellData>
            <Attribute>
                <key>FILTER_SET</key>
                <value>x2-m2</value>
            </Attribute>
            <Attribute>
                <key>STEP</key>
                <value>2</value>
            </Attribute>
            <Attribute>
                <key>EXPOSURE</key>
                <value>600</value>
            </Attribute>
            <Attribute>
                <key>POINT</key>
                <value>1</value>
            </Attribute>
            <Attribute>
                <key>STAGE</key>
                <value>2</value>
            </Attribute>
            <Attribute>
                <key>CYCLE</key>
                <value>17</value>
            </Attribute>
            <Attribute>
                <key>TYPE</key>
                <value>QUANT</value>
            </Attribute>
            <Attribute>
                <key>TEMPERATURE</key>
                <value>59.9988,59.9979,59.998,59.9976,59.9976,59.9985</value>
            </Attribute>
        </PlateData>
        <PlateData>
            <Rows>8</Rows>
            <Cols>12</Cols>
            <WellData>26567.291	28598.303	32234.396	36485.402	39343.605	41207.145	43243.77	44366.695	47221.402	41188.1	38480.562	34044.97	25891.918	32822.008	35387.723	39737.0	43933.7	46662.13	47035.51	47344.207	49151.332	45054.49	40922.758	33569.004	29444.969	29822.107	38830.49	42955.95	48097.08	49687.434	55323.266	54416.492	53070.41	48817.844	45621.66	38130.938	35834.355	39169.19	43789.715	49756.164	52841.41	49262.67	57791.51	57360.445	57485.53	54951.41	49879.645	42135.785	32945.703	38010.855	43476.902	46961.445	52728.203	54779.6	57708.207	58684.98	57622.613	55183.438	50279.65	42045.01	33012.465	37797.52	45775.535	48835.42	54312.24	55292.09	57165.52	122656.055	56695.586	54279.188	47372.375	42525.797	32932.59	37117.37	43048.242	47114.12	50813.23	52786.12	53606.883	54321.473	53555.098	50991.44	46644.688	39520.09	29316.982	34398.652	40264.02	41709.89	47866.02	51537.254	51386.062	49101.54	50137.77	47015.703	43511.375	36828.74	</WellData>
            <Attribute>
                <key>FILTER_SET</key>
                <value>x3-m3</value>
            </Attribute>
            <Attribute>
                <key>STEP</key>
                <value>2</value>
            </Attribute>
            <Attribute>
                <key>EXPOSURE</key>
                <value>600</value>
            </Attribute>
            <Attribute>
                <key>POINT</key>
                <value>1</value>
            </Attribute>
            <Attribute>
                <key>STAGE</key>
                <value>2</value>
            </Attribute>
            <Attribute>
                <key>CYCLE</key>
                <value>17</value>
            </Attribute>
            <Attribute>
                <key>TYPE</key>
                <value>QUANT</value>
            </Attribute>
            <Attribute>
                <key>TEMPERATURE</key>
                <value>59.9988,59.9979,59.998,59.9976,59.9976,59.9985</value>
            </Attribute>
        </PlateData>
        <PlateData>
            <Rows>8</Rows>
            <Cols>12</Cols>
            <WellData>214826.84	216808.4	236826.28	249273.19	263773.97	277911.44	283846.06	302506.03	311399.44	309040.34	289826.3	274372.16	233951.22	242145.53	260448.31	265560.16	289955.12	306131.25	317883.44	327114.62	334591.84	328924.38	307764.22	285839.25	235735.66	245399.75	273902.34	292873.47	305140.72	320650.62	349219.84	348827.22	361118.53	352670.9	336446.72	308148.6	250378.47	277033.47	297642.4	325713.75	333703.75	311835.97	365585.88	375341.94	386231.4	385022.94	368095.2	333399.75	265772.78	293148.53	310177.4	320810.8	344381.3	346551.88	373797.22	393538.66	394929.53	398079.2	376088.1	344462.97	273681.2	293388.0	314985.7	330346.75	355511.12	364919.7	373315.16	448910.25	396590.7	394926.6	365298.53	348166.8	279404.03	290458.44	322119.7	343906.12	359803.78	360314.2	368811.22	379148.6	393463.03	389843.0	370555.38	348384.6	266539.94	285005.06	314986.72	325364.03	358452.25	367877.66	377191.25	384612.53	388550.22	381666.5	372227.84	338188.03	</WellData>
            <Attribute>
                <key>FILTER_SET</key>
                <value>x4-m4</value>
            </Attribute>
            <Attribute>
                <key>STEP</key>
                <value>2</value>
            </Attribute>
            <Attribute>
                <key>EXPOSURE</key>
                <value>600</value>
            </Attribute>
            <Attribute>
                <key>POINT</key>
                <value>1</value>
            </Attribute>
            <Attribute>
                <key>STAGE</key>
                <value>2</value>
            </Attribute>
            <Attribute>
                <key>CYCLE</key>
                <value>17</value>
            </Attribute>
            <Attribute>
                <key>TYPE</key>
                <value>QUANT</value>
            </Attribute>
            <Attribute>
                <key>TEMPERATURE</key>
                <value>59.9988,59.9979,59.998,59.9976,59.9976,59.9985</value>
            </Attribute>
        </PlateData>
        <PlateData>
            <Rows>8</Rows>
            <Cols>12</Cols>
            <WellData>-2654.1345	-1305.3076	-4933.2876	935.15765	-2363.001	965.4747	783.5647	-57.41003	14947.801	-2524.1558	3993.5264	-4585.4375	-4346.004	838.7174	348.8115	561.60175	1303.2235	1651.2651	3564.0933	2312.0142	2482.1997	4559.1343	5918.394	837.05505	-4657.3203	2004.2491	-977.0836	-1421.9381	-1332.8693	-378.45953	1359.2657	693.5948	1394.64	3209.1763	6051.886	916.89087	-1511.237	-290.46188	2191.4653	888.2557	2411.3052	2736.2964	2743.6272	2449.7285	3287.8171	-468.38602	3638.8376	1766.4725	-1115.2147	-320.68765	-1760.2391	1211.0348	2106.215	639.744	2295.7485	3450.581	3644.3655	3688.0505	3178.608	-33.803368	603.5691	129.23749	1137.7534	1764.6267	2556.2058	728.61487	1699.8235	14712.61	4063.9165	3816.1497	719.18176	2002.1494	-185.85062	1459.1693	-1574.5092	1396.1777	1567.2911	1803.3246	3179.7507	3760.256	2177.2925	3038.0684	2613.4297	598.6667	-3133.5122	-1764.0376	-3435.468	378.63974	-2540.5938	-1493.5822	-1787.3336	-2635.3171	-63.855915	-1752.0365	2786.5217	-1218.0024	</WellData>
            <Attribute>
                <key>FILTER_SET</key>
                <value>x5-m5</value>
            </Attribute>
            <Attribute>
                <key>STEP</key>
                <value>2</value>
            </Attribute>
            <Attribute>
                <key>EXPOSURE</key>
                <value>600</value>
            </Attribute>
            <Attribute>
                <key>POINT</key>
                <value>1</value>
            </Attribute>
            <Attribute>
                <key>STAGE</key>
                <value>2</value>
            </Attribute>
            <Attribute>
                <key>CYCLE</key>
                <value>17</value>
            </Attribute>
            <Attribute>
                <key>TYPE</key>
                <value>QUANT</value>
            </Attribute>
            <Attribute>
                <key>TEMPERATURE</key>
                <value>59.9988,59.9979,59.998,59.9976,59.9976,59.9985</value>
            </Attribute>
        </PlateData>
    </PlatePointData>
    <PlatePointData>
        <Stage>2</Stage>
        <Cycle>18</Cycle>
        <Step>2</Step>
        <Point>1</Point>
        <PlateData>
            <Rows>8</Rows>
            <Cols>12</Cols>
            <WellData>165339.98	164588.45	171333.31	199167.0	205418.73	220366.19	497236.8	526061.44	567997.4	514278.94	510676.53	471135.8	181438.22	194869.64	208278.5	209570.7	223614.0	243303.98	542612.0	560268.1	566674.75	569870.6	547843.94	482617.75	181928.44	135681.69	212166.75	231927.8	242509.36	251780.3	598815.4	598385.0	606700.7	601462.8	587916.0	521443.22	192244.92	220505.44	237164.02	255000.77	268113.7	244477.08	622963.25	633791.2	657232.25	654850.44	629500.7	568928.06	207186.77	213836.97	241832.9	247813.5	238528.23	265742.44	628910.4	646931.25	648403.1	665506.3	650920.25	584652.9	209917.02	227305.16	267469.75	261130.72	280518.75	281864.53	621204.25	787065.0	661141.25	666802.9	623696.56	594093.94	216127.33	227692.78	248106.52	262499.4	283825.5	286124.3	615529.6	637291.75	651771.9	649276.2	616430.2	577156.6	199214.25	221525.3	245479.84	257330.39	271729.16	292250.97	610075.06	621086.56	629067.06	619835.56	607386.4	553412.75	</WellData>
            <Attribute>
                <key>FILTER_SET</key>
                <value>x1-m1</value>
            </Attribute>
            <Attribute>
                <key>STEP</key>
                <value>2</value>
            </Attribute>
            <Attribute>
                <key>EXPOSURE</key>
                <value>600</value>
            </Attribute>
            <Attribute>
                <key>POINT</key>
                <value>1</value>
            </Attribute>
            <Attribute>
                <key>STAGE</key>
                <value>2</value>
            </Attribute>
            <Attribute>
                <key>CYCLE</key>
                <value>18</value>
            </Attribute>
            <Attribute>
                <key>TYPE</key>
                <value>QUANT</value>
            </Attribute>
            <Attribute>
                <key>TEMPERATURE</key>
                <value>59.9992,59.9986,59.998,59.9982,59.9989,59.9986</value>
            </Attribute>
        </PlateData>
        <PlateData>
            <Rows>8</Rows>
            <Cols>12</Cols>
            <WellData>90905.72	86808.47	87512.0	92611.82	95132.25	99764.695	121523.99	132669.19	141176.8	142912.64	142896.88	146293.03	95006.43	94040.07	102136.13	95002.56	101850.35	108201.82	131696.38	136620.03	144033.83	147854.19	146984.6	146675.28	94616.35	61971.5	98217.86	104527.73	105535.54	109617.01	140526.17	143694.06	150981.52	154973.47	157144.42	153711.77	113001.9	104564.83	109325.62	113722.82	116979.85	104978.69	144798.11	151437.7	160554.56	167882.84	170195.27	165927.36	106957.73	105293.9	114558.69	113187.53	104387.48	118588.07	149136.53	156184.23	161513.78	173385.2	179404.73	170882.3	109423.6	112197.21	132468.25	118058.18	125576.34	124258.46	151026.55	197263.45	168102.12	175753.1	172949.4	177247.95	114351.83	114323.125	122392.805	123229.68	129453.34	130853.2	153524.16	163950.0	170081.5	178103.88	177448.3	181368.98	110839.79	113037.305	122618.64	122313.414	125511.57	133565.64	158654.3	166117.52	172731.25	178403.89	183587.14	181444.36	</WellData>
            <Attribute>
                <key>FILTER_SET</key>
                <value>x2-m2</value>
            </Attribute>
            <Attribute>
                <key>STEP</key>
                <value>2</value>
            </Attribute>
            <Attribute>
                <key>EXPOSURE</key>
                <value>600</value>
            </Attribute>
            <Attribute>
                <key>POINT</key>
                <value>1</value>
            </Attribute>
            <Attribute>
                <key>STAGE</key>
                <value>2</value>
            </Attribute>
            <Attribute>
                <key>CYCLE</key>
                <value>18</value>
            </Attribute>
            <Attribute>
                <key>TYPE</key>
                <value>QUANT</value>
            </Attribute>
            <Attribute>
                <key>TEMPERATURE</key>
                <value>59.9992,59.9986,59.998,59.9982,59.9989,59.9986</value>
            </Attribute>
        </PlateData>
        <PlateData>
            <Rows>8</Rows>
            <Cols>12</Cols>
            <WellData>26474.955	28207.32	31910.877	36128.21	39475.676	40838.855	42749.848	43818.188	47499.598	41417.453	38220.527	32924.848	25943.035	32581.973	35770.574	39857.246	44225.797	47129.184	46905.92	47346.984	49064.582	45124.293	41247.168	33761.684	30000.447	29806.74	39459.67	42981.95	47706.617	49593.047	55727.94	53773.312	53131.945	49290.586	45782.125	38328.02	35905.637	39284.48	43684.72	49596.05	52637.04	49451.938	58110.875	57654.098	57871.867	55196.098	50392.375	41961.844	33218.434	37915.355	44546.418	47743.42	52864.28	55067.18	57992.42	58953.793	58027.816	55182.383	50484.062	42913.184	33322.613	38169.027	46024.5	48746.918	53858.297	55012.66	57441.047	122621.24	57109.566	54054.844	47297.867	42996.145	33508.234	36948.285	43636.03	47357.453	50527.07	52784.035	53715.816	54210.105	54049.48	51601.375	47106.78	39988.42	29368.164	34219.21	40396.875	42373.273	48365.81	51977.566	51557.195	49641.06	50552.133	47269.055	43755.08	37313.11	</WellData>
            <Attribute>
                <key>FILTER_SET</key>
                <value>x3-m3</value>
            </Attribute>
            <Attribute>
                <key>STEP</key>
                <value>2</value>
            </Attribute>
            <Attribute>
                <key>EXPOSURE</key>
                <value>600</value>
            </Attribute>
            <Attribute>
                <key>POINT</key>
                <value>1</value>
            </Attribute>
            <Attribute>
                <key>STAGE</key>
                <value>2</value>
            </Attribute>
            <Attribute>
                <key>CYCLE</key>
                <value>18</value>
            </Attribute>
            <Attribute>
                <key>TYPE</key>
                <value>QUANT</value>
            </Attribute>
            <Attribute>
                <key>TEMPERATURE</key>
                <value>59.9992,59.9986,59.998,59.9982,59.9989,59.9986</value>
            </Attribute>
        </PlateData>
        <PlateData>
            <Rows>8</Rows>
            <Cols>12</Cols>
            <WellData>215179.23	217683.25	237676.81	250080.7	264263.72	277736.16	285147.7	302991.66	312019.38	309026.75	291444.72	274882.66	233422.14	242707.02	260284.7	265361.2	290810.2	306803.9	318035.62	327663.72	334338.25	328667.28	308375.75	285774.88	235533.05	245319.22	274431.44	292269.38	305378.44	320510.8	349142.84	349460.34	360933.25	353460.12	337503.3	307707.16	250681.19	277560.44	299372.56	325771.38	334226.9	311672.25	366474.97	375791.12	387104.3	385696.6	369166.88	333884.62	266731.47	293266.88	310570.97	320839.34	344550.72	347126.0	374514.53	394250.2	394736.3	398883.0	376621.4	344703.97	274193.8	293901.25	315933.5	331127.34	356177.8	365443.28	374452.9	449008.3	396491.38	396207.53	366107.56	348998.56	279931.03	290534.22	323151.62	343861.3	360419.5	360542.9	369080.6	379750.78	393650.94	390500.94	371095.88	348729.53	267529.5	285097.97	315673.47	325117.22	358912.8	367918.88	376712.84	385933.2	389424.12	381985.2	372499.0	339003.94	</WellData>
            <Attribute>
                <key>FILTER_SET</key>
                <value>x4-m4</value>
            </Attribute>
            <Attribute>
                <key>STEP</key>
                <value>2</value>
            </Attribute>
            <Attribute>
                <key>EXPOSURE</key>
                <value>600</value>
            </Attribute>
            <Attribute>
                <key>POINT</key>
                <value>1</value>
            </Attribute>
            <Attribute>
                <key>STAGE</key>
                <value>2</value>
            </Attribute>
            <Attribute>
                <key>CYCLE</key>
                <value>18</value>
            </Attribute>
            <Attribute>
                <key>TYPE</key>
                <value>QUANT</value>
            </Attribute>
            <Attribute>
                <key>TEMPERATURE</key>
                <value>59.9992,59.9986,59.998,59.9982,59.9989,59.9986</value>
            </Attribute>
        </PlateData>
        <PlateData>
            <Rows>8</Rows>
            <Cols>12</Cols>
            <WellData>-2565.1838	-1657.9127	-5153.1694	413.5473	-1921.7369	941.1286	1230.0648	38.78175	14547.016	-2594.4946	3708.257	-4850.061	-3996.0593	679.88904	825.5043	1767.2003	1636.3341	1561.0095	4394.462	2606.955	1941.4927	4829.8213	5718.041	1135.4243	-4520.749	2521.9873	-493.59174	-899.339	-1061.6794	-196.97864	1378.9733	427.6166	1015.973	2491.4556	6672.9487	707.46466	-1097.4407	-433.00092	2626.924	1474.7826	2516.7688	2764.9424	2762.904	2987.3547	3243.1963	-775.0886	3754.8892	1901.3707	-1293.5209	-400.95883	-2165.0845	1021.1185	2505.037	1178.5122	2403.2666	3493.7224	3573.1968	3466.8564	3252.5144	430.24112	133.12787	18.969534	658.1634	1636.9417	1954.1633	32.866463	925.0349	14546.739	3761.8462	3143.836	410.15997	1432.4703	-821.43066	1458.6384	-1693.4918	955.39185	1837.5199	1561.0934	3043.227	3647.5488	2287.956	2671.559	1653.6554	665.9633	-3320.9922	-1858.8082	-3238.7424	-129.22772	-2520.2576	-1929.9436	-2020.5746	-3076.3884	584.5386	-1567.582	2613.3325	-706.69507	</WellData>
            <Attribute>
                <key>FILTER_SET</key>
                <value>x5-m5</value>
            </Attribute>
            <Attribute>
                <key>STEP</key>
                <value>2</value>
            </Attribute>
            <Attribute>
                <key>EXPOSURE</key>
                <value>600</value>
            </Attribute>
            <Attribute>
                <key>POINT</key>
                <value>1</value>
            </Attribute>
            <Attribute>
                <key>STAGE</key>
                <value>2</value>
            </Attribute>
            <Attribute>
                <key>CYCLE</key>
                <value>18</value>
            </Attribute>
            <Attribute>
                <key>TYPE</key>
                <value>QUANT</value>
            </Attribute>
            <Attribute>
                <key>TEMPERATURE</key>
                <value>59.9992,59.9986,59.998,59.9982,59.9989,59.9986</value>
            </Attribute>
        </PlateData>
    </PlatePointData>
    <PlatePointData>
        <Stage>2</Stage>
        <Cycle>19</Cycle>
        <Step>2</Step>
        <Point>1</Point>
        <PlateData>
            <Rows>8</Rows>
            <Cols>12</Cols>
            <WellData>166377.02	167767.1	172259.2	201471.47	208044.45	223950.1	497878.97	527114.44	569991.75	517343.2	512758.1	472219.56	184141.84	197386.36	210997.62	211917.31	228201.66	247061.33	545686.3	561961.56	565877.7	572478.1	552624.0	483891.84	184955.5	137277.8	213553.66	235976.81	246649.17	252455.0	602398.9	602068.75	609897.56	605745.9	589366.1	524649.4	192472.38	222617.4	240187.44	261461.55	270609.66	248289.05	628977.4	641308.06	663357.44	660210.9	635831.9	572838.8	210653.5	216459.67	246969.9	252031.31	242265.66	271234.97	635198.25	651672.7	654333.44	668484.0	653813.9	588163.3	214482.77	234145.95	272203.4	265922.47	284679.84	286766.47	625803.44	792086.4	665394.44	669408.44	627433.1	597300.06	219186.55	230945.06	250780.98	263810.03	286497.78	289466.3	618829.9	642424.75	653480.94	651334.5	619018.1	580263.6	203520.05	225971.27	248866.36	260573.42	275312.97	298108.16	613742.2	622765.5	632556.25	623790.06	609829.1	556968.44	</WellData>
            <Attribute>
                <key>FILTER_SET</key>
                <value>x1-m1</value>
            </Attribute>
            <Attribute>
                <key>STEP</key>
                <value>2</value>
            </Attribute>
            <Attribute>
                <key>EXPOSURE</key>
                <value>600</value>
            </Attribute>
            <Attribute>
                <key>POINT</key>
                <value>1</value>
            </Attribute>
            <Attribute>
                <key>STAGE</key>
                <value>2</value>
            </Attribute>
            <Attribute>
                <key>CYCLE</key>
                <value>19</value>
            </Attribute>
            <Attribute>
                <key>TYPE</key>
                <value>QUANT</value>
            </Attribute>
            <Attribute>
                <key>TEMPERATURE</key>
                <value>59.9994,59.998,59.9981,59.9979,59.998,59.9987</value>
            </Attribute>
        </PlateData>
        <PlateData>
            <Rows>8</Rows>
            <Cols>12</Cols>
            <WellData>91631.83	87537.45	88575.586	93985.62	96628.945	100225.086	122159.78	132989.75	142149.75	143818.55	144107.05	146925.34	95312.055	94632.48	103166.87	95881.26	103054.45	108904.16	132736.12	137370.39	144704.88	148735.4	148647.28	147448.78	95846.84	61761.07	99408.36	104765.55	106130.27	110754.53	140928.08	144515.88	151900.48	155659.9	157810.9	155015.22	114360.234	105692.7	110383.88	114727.78	118117.336	105507.65	145772.03	153012.33	162660.56	168977.31	171287.52	166348.23	107959.984	106395.08	115682.77	114123.18	104589.48	119497.336	150098.9	157508.25	162454.6	173873.17	180584.6	172608.84	110956.01	113977.86	134059.98	119577.37	126961.44	124866.18	152482.56	198456.84	169387.39	177678.72	174275.5	179261.25	115592.445	114297.91	123186.18	121924.39	130298.67	131810.61	154164.89	165094.66	171245.42	178747.4	178313.44	181681.25	110839.72	113741.98	122757.85	122317.836	125856.17	134502.97	159605.36	166883.19	174378.02	180058.81	184849.16	183222.64	</WellData>
            <Attribute>
                <key>FILTER_SET</key>
                <value>x2-m2</value>
            </Attribute>
            <Attribute>
                <key>STEP</key>
                <value>2</value>
            </Attribute>
            <Attribute>
                <key>EXPOSURE</key>
                <value>600</value>
            </Attribute>
            <Attribute>
                <key>POINT</key>
                <value>1</value>
            </Attribute>
            <Attribute>
                <key>STAGE</key>
                <value>2</value>
            </Attribute>
            <Attribute>
                <key>CYCLE</key>
                <value>19</value>
            </Attribute>
            <Attribute>
                <key>TYPE</key>
                <value>QUANT</value>
            </Attribute>
            <Attribute>
                <key>TEMPERATURE</key>
                <value>59.9994,59.998,59.9981,59.9979,59.998,59.9987</value>
            </Attribute>
        </PlateData>
        <PlateData>
            <Rows>8</Rows>
            <Cols>12</Cols>
            <WellData>26086.672	28167.873	32192.748	35701.76	39401.39	40717.344	43146.203	44442.082	46794.38	42447.527	38395.223	33912.79	25832.559	32484.072	35676.28	39459.64	44286.402	47090.836	47104.12	47606.797	49344.246	45408.6	40995.594	33829.715	30118.385	30464.81	39317.254	43158.73	48565.46	49472.875	54879.195	54310.953	52952.516	49346.492	45458.496	37789.184	36033.668	39634.793	43840.086	49868.88	53138.492	49832.516	58218.76	57530.508	57925.617	55031.562	50476.5	42194.844	32427.742	37936.6	44407.277	47051.23	53034.81	54903.734	57498.957	58914.12	57864.297	54982.676	50312.0	42154.434	33147.715	37957.11	46011.434	49164.07	54070.387	54977.586	57307.906	122752.84	57479.703	54219.586	47751.164	42740.848	33449.36	36509.75	43771.055	47106.133	50823.945	52761.195	53777.8	54185.727	54238.445	51897.137	47501.297	39931.543	29832.043	34677.348	40599.793	42501.562	47982.617	52176.01	51311.19	49821.996	50517.035	47265.14	43702.797	37005.17	</WellData>
            <Attribute>
                <key>FILTER_SET</key>
                <value>x3-m3</value>
            </Attribute>
            <Attribute>
                <key>STEP</key>
                <value>2</value>
            </Attribute>
            <Attribute>
                <key>EXPOSURE</key>
                <value>600</value>
            </Attribute>
            <Attribute>
                <key>POINT</key>
                <value>1</value>
            </Attribute>
            <Attribute>
                <key>STAGE</key>
                <value>2</value>
            </Attribute>
            <Attribute>
                <key>CYCLE</key>
                <value>19</value>
            </Attribute>
            <Attribute>
                <key>TYPE</key>
                <value>QUANT</value>
            </Attribute>
            <Attribute>
                <key>TEMPERATURE</key>
                <value>59.9994,59.998,59.9981,59.9979,59.998,59.9987</value>
            </Attribute>
        </PlateData>
        <PlateData>
            <Rows>8</Rows>
            <Cols>12</Cols>
            <WellData>216177.89	217803.88	238316.2	250530.56	264720.12	279120.6	285541.12	303451.84	312462.9	310351.5	290745.47	275102.53	233601.6	243187.33	260770.05	266061.22	290708.12	306505.34	318632.06	327612.6	334718.3	329011.2	308152.47	285996.53	235765.19	245307.2	274757.75	292954.25	305312.94	321301.12	349857.66	350239.72	361334.84	353981.72	337535.1	308873.72	250707.02	277811.66	299612.22	325704.8	335001.9	312230.2	366519.28	376158.25	387348.66	385811.38	368880.06	334044.72	266557.66	293146.38	310614.78	321353.3	344322.6	347201.47	374305.94	394806.47	395359.1	398506.25	377132.84	345049.47	274410.38	294147.22	315785.16	331066.34	355708.7	366077.62	374664.94	449853.28	396941.78	396873.2	366362.5	348503.5	280283.44	291124.5	322930.2	344246.22	360765.34	360833.3	369174.1	380095.94	394033.88	390279.5	371632.6	349091.4	267740.9	284989.97	315509.38	325764.88	359083.84	367731.53	377438.06	385954.06	389572.53	382491.06	373720.0	338312.94	</WellData>
            <Attribute>
                <key>FILTER_SET</key>
                <value>x4-m4</value>
            </Attribute>
            <Attribute>
                <key>STEP</key>
                <value>2</value>
            </Attribute>
            <Attribute>
                <key>EXPOSURE</key>
                <value>600</value>
            </Attribute>
            <Attribute>
                <key>POINT</key>
                <value>1</value>
            </Attribute>
            <Attribute>
                <key>STAGE</key>
                <value>2</value>
            </Attribute>
            <Attribute>
                <key>CYCLE</key>
                <value>19</value>
            </Attribute>
            <Attribute>
                <key>TYPE</key>
                <value>QUANT</value>
            </Attribute>
            <Attribute>
                <key>TEMPERATURE</key>
                <value>59.9994,59.998,59.9981,59.9979,59.998,59.9987</value>
            </Attribute>
        </PlateData>
        <PlateData>
            <Rows>8</Rows>
            <Cols>12</Cols>
            <WellData>-2702.602	-1436.3494	-5412.4336	943.1969	-2353.0452	1042.8541	1229.2019	162.09116	15169.886	-2777.1963	4456.523	-4812.734	-3519.4705	468.498	1515.453	1240.7946	1585.2053	1845.936	3634.4722	2669.0232	1706.2125	4485.619	5990.1606	1168.1918	-4708.4194	2504.2634	-681.988	-789.2097	-690.0731	-69.60532	1421.7053	841.2425	1442.8573	2697.5085	6313.856	512.42554	-1171.5565	-135.68585	2384.9138	1354.0372	2516.3943	3449.7876	2986.7246	2851.8892	3271.622	-132.64465	4007.9978	1818.68	-1048.4799	-270.98807	-2451.07	1128.4941	2056.7402	375.03958	2580.7944	3628.8496	3338.419	3698.352	3220.912	-253.26564	799.90533	-138.01678	790.9873	1781.7	2188.0793	339.74646	1950.0101	14500.86	3739.3179	4042.4365	867.9602	2137.4448	-649.6988	1535.7616	-1387.4065	1183.3531	2153.676	1656.337	2727.0076	3870.6794	1921.1255	3024.743	2055.0886	381.8597	-3631.877	-1484.8414	-3004.775	883.13416	-2764.1404	-1655.3881	-1740.8258	-2702.6157	957.42584	-1340.7881	3246.5618	-1131.9133	</WellData>
            <Attribute>
                <key>FILTER_SET</key>
                <value>x5-m5</value>
            </Attribute>
            <Attribute>
                <key>STEP</key>
                <value>2</value>
            </Attribute>
            <Attribute>
                <key>EXPOSURE</key>
                <value>600</value>
            </Attribute>
            <Attribute>
                <key>POINT</key>
                <value>1</value>
            </Attribute>
            <Attribute>
                <key>STAGE</key>
                <value>2</value>
            </Attribute>
            <Attribute>
                <key>CYCLE</key>
                <value>19</value>
            </Attribute>
            <Attribute>
                <key>TYPE</key>
                <value>QUANT</value>
            </Attribute>
            <Attribute>
                <key>TEMPERATURE</key>
                <value>59.9994,59.998,59.9981,59.9979,59.998,59.9987</value>
            </Attribute>
        </PlateData>
    </PlatePointData>
    <PlatePointData>
        <Stage>2</Stage>
        <Cycle>20</Cycle>
        <Step>2</Step>
        <Point>1</Point>
        <PlateData>
            <Rows>8</Rows>
            <Cols>12</Cols>
            <WellData>168644.27	166987.94	173734.77	208101.47	212792.58	228842.19	499517.53	527588.25	569090.8	523338.2	517711.78	475274.06	184339.19	200194.28	212304.55	217888.42	232812.53	253828.33	546390.8	564421.25	568855.25	578273.2	558148.0	490815.72	187964.3	137371.03	216487.78	241404.88	253469.97	260341.84	611903.06	609755.5	617584.6	611088.56	596444.06	529784.06	195681.22	225510.45	243891.97	264586.03	276856.9	253908.1	641487.7	653511.9	675075.4	665872.94	642096.5	578452.9	213505.97	220724.06	251733.23	257434.64	245258.25	274266.22	639111.56	657464.25	658466.6	674699.0	660039.06	594201.1	219528.83	239385.38	277588.25	271203.7	290000.78	292505.34	632409.6	799232.44	672078.9	675956.94	633448.6	602487.1	222899.94	234471.94	256506.38	269466.0	293735.3	294882.38	623432.3	647264.06	664524.56	660472.56	625156.06	585871.5	207926.55	230063.12	254531.84	265812.4	280093.25	304033.22	620043.9	631380.8	639418.75	628324.44	615860.3	561682.7	</WellData>
            <Attribute>
                <key>FILTER_SET</key>
                <value>x1-m1</value>
            </Attribute>
            <Attribute>
                <key>STEP</key>
                <value>2</value>
            </Attribute>
            <Attribute>
                <key>EXPOSURE</key>
                <value>600</value>
            </Attribute>
            <Attribute>
                <key>POINT</key>
                <value>1</value>
            </Attribute>
            <Attribute>
                <key>STAGE</key>
                <value>2</value>
            </Attribute>
            <Attribute>
                <key>CYCLE</key>
                <value>20</value>
            </Attribute>
            <Attribute>
                <key>TYPE</key>
                <value>QUANT</value>
            </Attribute>
            <Attribute>
                <key>TEMPERATURE</key>
                <value>59.9977,59.9978,59.9972,59.9975,59.9975,59.9977</value>
            </Attribute>
        </PlateData>
        <PlateData>
            <Rows>8</Rows>
            <Cols>12</Cols>
            <WellData>92384.88	87780.516	89581.18	94148.06	96869.27	100931.41	123490.0	133846.36	143337.06	145518.94	146159.53	148239.22	96828.086	96009.17	102964.164	96796.39	103672.28	110912.28	132524.61	138001.31	145616.53	149838.2	149835.72	148688.69	96254.85	61656.418	99608.88	106970.17	107286.75	111562.414	141966.4	146028.19	153657.31	157349.11	159292.44	155889.8	115009.836	106120.34	111145.24	116161.62	119692.4	106666.9	147898.86	155212.55	164581.16	170811.55	172894.66	168828.4	108995.6	106163.51	116184.01	115189.484	105372.984	120343.695	151148.92	158748.02	163938.45	175695.61	181885.17	173923.95	110891.76	115075.9	134723.17	120342.44	127948.766	126478.266	153621.27	199758.67	169955.62	178847.27	175578.66	180790.64	116076.67	116370.016	124813.21	122789.734	131619.22	133365.78	155891.69	166558.94	173823.95	180548.27	180614.5	184069.78	112716.25	115127.35	124478.4	123964.695	127189.45	135647.61	160724.97	168514.56	175015.61	181165.86	185722.03	184962.16	</WellData>
            <Attribute>
                <key>FILTER_SET</key>
                <value>x2-m2</value>
            </Attribute>
            <Attribute>
                <key>STEP</key>
                <value>2</value>
            </Attribute>
            <Attribute>
                <key>EXPOSURE</key>
                <value>600</value>
            </Attribute>
            <Attribute>
                <key>POINT</key>
                <value>1</value>
            </Attribute>
            <Attribute>
                <key>STAGE</key>
                <value>2</value>
            </Attribute>
            <Attribute>
                <key>CYCLE</key>
                <value>20</value>
            </Attribute>
            <Attribute>
                <key>TYPE</key>
                <value>QUANT</value>
            </Attribute>
            <Attribute>
                <key>TEMPERATURE</key>
                <value>59.9977,59.9978,59.9972,59.9975,59.9975,59.9977</value>
            </Attribute>
        </PlateData>
        <PlateData>
            <Rows>8</Rows>
            <Cols>12</Cols>
            <WellData>26622.268	28716.426	32699.477	36399.76	39991.523	40801.32	43157.297	43941.63	47181.348	41982.727	38501.39	33674.89	26155.4	33089.92	35799.344	39712.652	44249.3	47318.156	47146.34	48113.375	49083.54	45576.605	40823.62	33905.645	29791.52	30175.928	39204.043	43420.54	48201.113	49541.805	55261.53	54341.992	53544.44	49551.688	45535.21	38294.047	35689.047	39116.016	43823.66	50225.574	53289.336	49827.293	58331.125	58125.867	58147.316	55288.258	50218.074	42137.348	33308.95	38048.59	44507.52	47659.11	53405.984	55577.91	58418.74	59649.656	58409.492	55640.08	50672.87	42441.75	33228.43	38218.63	45802.746	48949.15	53822.953	55602.5	57259.766	122915.84	57378.164	54371.16	47545.87	42672.47	33349.344	37538.527	43756.355	47639.457	51016.668	52736.215	53698.273	54468.562	54774.48	52267.94	47175.105	39907.668	29721.465	34867.25	40499.438	43215.098	48450.86	52120.41	51900.805	50075.11	50528.38	47773.05	44114.113	37670.945	</WellData>
            <Attribute>
                <key>FILTER_SET</key>
                <value>x3-m3</value>
            </Attribute>
            <Attribute>
                <key>STEP</key>
                <value>2</value>
            </Attribute>
            <Attribute>
                <key>EXPOSURE</key>
                <value>600</value>
            </Attribute>
            <Attribute>
                <key>POINT</key>
                <value>1</value>
            </Attribute>
            <Attribute>
                <key>STAGE</key>
                <value>2</value>
            </Attribute>
            <Attribute>
                <key>CYCLE</key>
                <value>20</value>
            </Attribute>
            <Attribute>
                <key>TYPE</key>
                <value>QUANT</value>
            </Attribute>
            <Attribute>
                <key>TEMPERATURE</key>
                <value>59.9977,59.9978,59.9972,59.9975,59.9975,59.9977</value>
            </Attribute>
        </PlateData>
        <PlateData>
            <Rows>8</Rows>
            <Cols>12</Cols>
            <WellData>215585.53	217988.94	238263.23	250641.42	264201.6	278863.5	285302.3	303307.56	312244.9	310161.66	291531.12	275215.7	234112.05	243090.06	261224.97	266045.25	291000.34	306743.7	318471.34	328147.8	334719.78	329564.94	309088.1	286746.44	236215.3	246006.67	275171.03	293211.8	305796.66	321764.44	350267.94	349707.66	361005.06	353896.38	337230.3	307610.75	251633.23	278375.75	299145.28	326249.44	334616.3	312388.3	366650.22	375892.3	388133.75	386646.47	369232.38	334557.34	265807.22	293694.47	310388.9	321292.44	343779.75	347259.66	374468.9	394261.7	395143.28	398993.06	377000.28	345485.94	273526.66	293647.72	316033.28	331367.34	356072.62	366105.22	374774.75	449932.44	396830.8	395974.9	366267.84	349339.94	279483.9	290492.94	323039.62	343840.3	360335.47	360953.03	369684.75	380168.16	393976.22	390885.28	371575.47	348792.22	267577.72	284835.75	315928.1	325807.2	359349.16	368711.62	377532.56	385859.7	389237.62	382685.75	372925.94	338585.44	</WellData>
            <Attribute>
                <key>FILTER_SET</key>
                <value>x4-m4</value>
            </Attribute>
            <Attribute>
                <key>STEP</key>
                <value>2</value>
            </Attribute>
            <Attribute>
                <key>EXPOSURE</key>
                <value>600</value>
            </Attribute>
            <Attribute>
                <key>POINT</key>
                <value>1</value>
            </Attribute>
            <Attribute>
                <key>STAGE</key>
                <value>2</value>
            </Attribute>
            <Attribute>
                <key>CYCLE</key>
                <value>20</value>
            </Attribute>
            <Attribute>
                <key>TYPE</key>
                <value>QUANT</value>
            </Attribute>
            <Attribute>
                <key>TEMPERATURE</key>
                <value>59.9977,59.9978,59.9972,59.9975,59.9975,59.9977</value>
            </Attribute>
        </PlateData>
        <PlateData>
            <Rows>8</Rows>
            <Cols>12</Cols>
            <WellData>-2627.373	-1139.6348	-5290.736	446.17484	-2497.3662	1015.59186	1365.4258	393.16055	15019.22	-2733.7195	3680.693	-4548.7046	-4095.3408	448.8867	1411.2979	1020.3656	1738.2749	1525.481	3838.1765	2593.74	1802.2452	4426.8022	5280.714	1161.0928	-5251.007	2323.6323	-659.9248	-1044.97	-1383.4409	203.93195	1493.1399	998.0644	1563.7698	2874.1787	6121.5176	679.985	-1437.5587	-381.15344	2137.904	1493.1364	2495.1658	3163.1255	2958.923	2820.4353	3442.248	-693.1592	3023.4392	1972.7634	-1150.6299	-332.50317	-2036.9464	1284.0732	2819.3699	879.58746	2328.8308	3947.9956	3651.2598	3599.885	2505.049	35.181023	653.7438	-292.1621	1131.166	1490.4896	2155.5005	299.46356	1672.83	14490.737	3948.2383	3356.0686	972.00574	2481.6565	-443.89917	1909.538	-1198.4585	1739.8607	2270.521	1963.985	3577.8909	3868.4395	2279.34	3030.949	2114.297	1127.6075	-3244.5625	-1435.9564	-3304.1565	5.9740744	-2358.6648	-1515.7578	-1992.3419	-2180.977	882.17883	-1339.3232	3415.6926	-938.4006	</WellData>
            <Attribute>
                <key>FILTER_SET</key>
                <value>x5-m5</value>
            </Attribute>
            <Attribute>
                <key>STEP</key>
                <value>2</value>
            </Attribute>
            <Attribute>
                <key>EXPOSURE</key>
                <value>600</value>
            </Attribute>
            <Attribute>
                <key>POINT</key>
                <value>1</value>
            </Attribute>
            <Attribute>
                <key>STAGE</key>
                <value>2</value>
            </Attribute>
            <Attribute>
                <key>CYCLE</key>
                <value>20</value>
            </Attribute>
            <Attribute>
                <key>TYPE</key>
                <value>QUANT</value>
            </Attribute>
            <Attribute>
                <key>TEMPERATURE</key>
                <value>59.9977,59.9978,59.9972,59.9975,59.9975,59.9977</value>
            </Attribute>
        </PlateData>
    </PlatePointData>
    <PlatePointData>
        <Stage>2</Stage>
        <Cycle>21</Cycle>
        <Step>2</Step>
        <Point>1</Point>
        <PlateData>
            <Rows>8</Rows>
            <Cols>12</Cols>
            <WellData>167601.33	167331.62	175380.42	217745.48	221745.64	238079.61	501067.47	527323.25	570596.06	533733.06	527425.25	485455.97	190146.34	202435.05	216901.4	226081.56	242634.34	263966.2	550824.1	567534.7	573904.9	588990.0	567408.56	497502.12	190547.67	139693.81	222404.69	249997.33	264262.03	269617.9	624319.0	624030.8	631709.94	623195.75	609129.06	540319.94	200730.05	230626.7	249400.45	275480.38	287873.97	263636.44	663130.94	676483.0	698127.94	675594.56	652515.44	587227.7	224867.03	230398.38	262672.75	265791.2	251487.8	282427.22	650780.94	668789.25	668440.6	685237.9	671013.2	600868.75	227646.53	247049.11	286914.84	278954.84	300168.7	299493.16	642390.6	810574.3	683093.5	686400.6	642004.1	609702.3	229385.84	242025.0	264723.47	281556.53	302593.78	303148.94	632211.2	655392.7	673894.7	670056.44	635649.44	596786.7	215700.23	237364.38	262457.25	274468.0	288684.2	314031.12	630005.8	641194.2	651078.56	639369.94	625490.6	572300.6	</WellData>
            <Attribute>
                <key>FILTER_SET</key>
                <value>x1-m1</value>
            </Attribute>
            <Attribute>
                <key>STEP</key>
                <value>2</value>
            </Attribute>
            <Attribute>
                <key>EXPOSURE</key>
                <value>600</value>
            </Attribute>
            <Attribute>
                <key>POINT</key>
                <value>1</value>
            </Attribute>
            <Attribute>
                <key>STAGE</key>
                <value>2</value>
            </Attribute>
            <Attribute>
                <key>CYCLE</key>
                <value>21</value>
            </Attribute>
            <Attribute>
                <key>TYPE</key>
                <value>QUANT</value>
            </Attribute>
            <Attribute>
                <key>TEMPERATURE</key>
                <value>60.0002,59.9996,59.9988,59.9995,59.9995,59.9996</value>
            </Attribute>
        </PlateData>
        <PlateData>
            <Rows>8</Rows>
            <Cols>12</Cols>
            <WellData>93306.07	88488.38	90242.26	96322.63	98591.82	102511.83	123779.15	133639.03	143406.05	146633.61	147073.33	150476.64	97548.664	97053.78	103303.695	97637.016	104796.42	111473.734	133811.83	139053.84	146416.06	151396.42	151303.34	150467.62	97612.5	62305.65	101688.77	108260.68	108704.52	113423.234	144392.7	147868.14	155551.73	159416.56	161550.36	158244.8	115984.81	107859.74	112547.12	117716.48	120736.09	108413.79	150244.55	157638.47	167088.2	173113.6	175664.47	170383.69	110427.47	108093.04	117988.164	116535.33	106661.47	121724.02	152471.1	160024.6	165317.34	177037.47	184010.98	175148.8	113252.33	116277.984	136223.94	121761.15	129166.63	127681.74	154274.62	200986.92	172143.77	180326.75	177208.42	181496.23	118246.76	117870.164	126768.21	125099.63	133152.61	134586.2	156962.14	167405.5	175058.45	182186.2	182156.55	185556.38	114178.58	116087.91	125715.414	125696.49	129202.72	137260.88	163276.53	170915.0	177112.0	183536.45	188120.12	186692.58	</WellData>
            <Attribute>
                <key>FILTER_SET</key>
                <value>x2-m2</value>
            </Attribute>
            <Attribute>
                <key>STEP</key>
                <value>2</value>
            </Attribute>
            <Attribute>
                <key>EXPOSURE</key>
                <value>600</value>
            </Attribute>
            <Attribute>
                <key>POINT</key>
                <value>1</value>
            </Attribute>
            <Attribute>
                <key>STAGE</key>
                <value>2</value>
            </Attribute>
            <Attribute>
                <key>CYCLE</key>
                <value>21</value>
            </Attribute>
            <Attribute>
                <key>TYPE</key>
                <value>QUANT</value>
            </Attribute>
            <Attribute>
                <key>TEMPERATURE</key>
                <value>60.0002,59.9996,59.9988,59.9995,59.9995,59.9996</value>
            </Attribute>
        </PlateData>
        <PlateData>
            <Rows>8</Rows>
            <Cols>12</Cols>
            <WellData>26941.797	28553.379	32264.75	36217.164	39361.55	41004.32	43352.39	43721.293	47096.812	41915.45	38658.31	34097.035	25896.688	32922.977	35540.44	40040.4	44020.203	47304.066	46784.703	47691.734	49260.562	45706.66	41301.195	33942.492	30203.863	29978.39	39115.9	43574.645	48639.668	49455.664	55885.676	54360.973	53393.57	49771.13	46266.49	38430.508	35797.996	39664.094	43983.867	49550.97	53294.2	49775.875	58203.44	57876.13	58111.223	55179.145	50148.504	42215.867	33470.656	38039.58	44578.668	47711.793	53027.04	55243.875	57928.555	59010.098	58294.64	55343.258	50093.453	42652.066	33247.27	38237.82	45987.094	49146.453	53983.8	55513.527	57502.918	123893.53	57599.594	55051.39	47869.1	43225.758	33631.594	36973.29	43404.18	47097.582	51417.594	52807.07	53646.094	54198.66	54237.773	51538.715	47355.67	40084.816	29546.924	34826.742	40741.477	43128.504	48127.484	52453.617	51681.64	50017.2	50446.016	47278.13	43732.39	37108.023	</WellData>
            <Attribute>
                <key>FILTER_SET</key>
                <value>x3-m3</value>
            </Attribute>
            <Attribute>
                <key>STEP</key>
                <value>2</value>
            </Attribute>
            <Attribute>
                <key>EXPOSURE</key>
                <value>600</value>
            </Attribute>
            <Attribute>
                <key>POINT</key>
                <value>1</value>
            </Attribute>
            <Attribute>
                <key>STAGE</key>
                <value>2</value>
            </Attribute>
            <Attribute>
                <key>CYCLE</key>
                <value>21</value>
            </Attribute>
            <Attribute>
                <key>TYPE</key>
                <value>QUANT</value>
            </Attribute>
            <Attribute>
                <key>TEMPERATURE</key>
                <value>60.0002,59.9996,59.9988,59.9995,59.9995,59.9996</value>
            </Attribute>
        </PlateData>
        <PlateData>
            <Rows>8</Rows>
            <Cols>12</Cols>
            <WellData>216137.45	218451.58	238672.66	251038.47	264931.62	278735.8	285577.56	303869.75	312241.06	310412.03	291776.0	275986.72	234614.67	243259.25	261142.4	266870.06	291125.4	306151.06	318611.25	327948.72	335103.78	329607.94	308797.2	286901.4	235942.16	246350.62	274931.25	293505.1	306103.3	321754.47	350035.8	350090.78	361526.6	353189.72	337548.34	309007.8	251818.45	278449.0	300277.9	326796.2	335495.5	312389.88	366819.5	376252.53	387645.06	386691.44	369407.2	334428.9	266437.16	293068.56	311502.56	322200.47	343617.22	347384.38	374739.4	394447.5	396259.6	399556.12	377644.44	345083.44	273501.5	294613.3	315148.34	330910.97	356559.16	365997.25	374429.44	450691.25	397457.0	396317.72	366209.34	349042.0	280338.72	291912.12	323657.03	345306.72	361143.56	361733.78	369899.7	380476.78	394918.34	391535.78	372542.12	349417.62	267764.47	285141.22	315558.4	325558.8	359754.47	368296.72	377323.06	385665.8	389725.56	383153.16	372702.6	338914.56	</WellData>
            <Attribute>
                <key>FILTER_SET</key>
                <value>x4-m4</value>
            </Attribute>
            <Attribute>
                <key>STEP</key>
                <value>2</value>
            </Attribute>
            <Attribute>
                <key>EXPOSURE</key>
                <value>600</value>
            </Attribute>
            <Attribute>
                <key>POINT</key>
                <value>1</value>
            </Attribute>
            <Attribute>
                <key>STAGE</key>
                <value>2</value>
            </Attribute>
            <Attribute>
                <key>CYCLE</key>
                <value>21</value>
            </Attribute>
            <Attribute>
                <key>TYPE</key>
                <value>QUANT</value>
            </Attribute>
            <Attribute>
                <key>TEMPERATURE</key>
                <value>60.0002,59.9996,59.9988,59.9995,59.9995,59.9996</value>
            </Attribute>
        </PlateData>
        <PlateData>
            <Rows>8</Rows>
            <Cols>12</Cols>
            <WellData>-3208.1162	-1991.1362	-5233.535	477.55212	-2365.0164	528.5787	580.51025	-242.84999	15525.243	-2760.2283	4359.7207	-4337.4546	-4255.62	305.907	534.3359	1057.2646	1347.6885	1411.6747	4005.7993	2316.5454	2270.4236	4848.7676	5842.08	1220.8656	-4391.165	2426.488	-952.28674	-842.3835	-717.21216	-56.303684	985.33	627.7092	1704.284	2712.4734	6177.5503	277.59387	-1479.4634	-156.95367	2454.7976	1292.5045	2672.5596	2619.6404	3361.8215	2507.6748	3374.2844	-389.0987	2952.695	1816.0638	-1289.5739	-211.82068	-1495.0996	1597.505	2364.4536	1092.8314	2916.2246	4155.657	3516.416	3907.0132	3945.3235	741.33124	1262.3508	76.079575	1658.5554	1713.7596	2304.589	393.74747	1489.4932	14620.852	3782.7014	3782.5417	1051.6306	2671.9155	-1086.8391	1676.6992	-1532.187	1285.4941	1661.6067	1394.7786	3061.5815	3841.9756	2296.7598	3048.562	1936.7915	511.20767	-3011.9043	-1340.9742	-2967.6516	495.05704	-2187.4636	-1573.097	-1904.6266	-2697.618	686.28296	-1772.6674	2544.217	-726.49005	</WellData>
            <Attribute>
                <key>FILTER_SET</key>
                <value>x5-m5</value>
            </Attribute>
            <Attribute>
                <key>STEP</key>
                <value>2</value>
            </Attribute>
            <Attribute>
                <key>EXPOSURE</key>
                <value>600</value>
            </Attribute>
            <Attribute>
                <key>POINT</key>
                <value>1</value>
            </Attribute>
            <Attribute>
                <key>STAGE</key>
                <value>2</value>
            </Attribute>
            <Attribute>
                <key>CYCLE</key>
                <value>21</value>
            </Attribute>
            <Attribute>
                <key>TYPE</key>
                <value>QUANT</value>
            </Attribute>
            <Attribute>
                <key>TEMPERATURE</key>
                <value>60.0002,59.9996,59.9988,59.9995,59.9995,59.9996</value>
            </Attribute>
        </PlateData>
    </PlatePointData>
    <PlatePointData>
        <Stage>2</Stage>
        <Cycle>22</Cycle>
        <Step>2</Step>
        <Point>1</Point>
        <PlateData>
            <Rows>8</Rows>
            <Cols>12</Cols>
            <WellData>167926.44	168219.8	177330.12	230061.72	236434.34	253179.3	500490.12	528628.94	571736.5	552953.94	543411.1	501127.53	195616.88	210191.84	223328.22	239949.47	259407.06	281372.6	558717.3	576248.44	582421.9	609982.6	586095.0	516405.78	196465.34	142658.19	227622.3	264586.97	282214.75	288756.12	651047.3	651742.94	656506.2	644644.9	626887.94	557542.9	207595.28	237962.92	257761.73	288731.16	305704.97	280592.25	704276.1	715613.4	739298.4	698324.2	673858.2	607801.3	240769.58	241942.06	280691.22	281174.16	264320.34	297763.28	674370.8	694243.06	692330.1	702477.3	688073.6	618653.8	242130.33	264450.84	304132.5	294163.16	316159.6	314980.38	663247.94	832288.3	705572.25	705435.44	661771.1	627207.1	246156.0	256816.25	281508.75	302271.22	320276.44	320888.72	651491.25	676003.56	693808.4	689243.4	658064.8	616649.44	227790.88	250853.81	278723.03	291990.88	302783.94	330475.9	648991.2	660220.2	670050.44	659001.56	648030.5	588541.94	</WellData>
            <Attribute>
                <key>FILTER_SET</key>
                <value>x1-m1</value>
            </Attribute>
            <Attribute>
                <key>STEP</key>
                <value>2</value>
            </Attribute>
            <Attribute>
                <key>EXPOSURE</key>
                <value>600</value>
            </Attribute>
            <Attribute>
                <key>POINT</key>
                <value>1</value>
            </Attribute>
            <Attribute>
                <key>STAGE</key>
                <value>2</value>
            </Attribute>
            <Attribute>
                <key>CYCLE</key>
                <value>22</value>
            </Attribute>
            <Attribute>
                <key>TYPE</key>
                <value>QUANT</value>
            </Attribute>
            <Attribute>
                <key>TEMPERATURE</key>
                <value>59.998,59.9976,59.9972,59.9972,59.9977,59.9972</value>
            </Attribute>
        </PlateData>
        <PlateData>
            <Rows>8</Rows>
            <Cols>12</Cols>
            <WellData>93564.69	88682.0	91019.06	97410.47	99808.87	104249.164	122837.82	134914.67	143836.33	149603.27	149784.97	152663.45	99360.88	98170.12	104679.07	100261.34	107466.71	114153.375	135239.5	140793.06	148337.66	154751.58	154752.8	153356.44	98808.88	62179.246	102905.34	110299.836	111524.305	116284.95	147466.78	151412.67	158667.1	162333.05	164790.27	161399.19	116924.63	108924.18	113719.1	119948.53	123133.84	110343.47	154309.47	162205.42	172691.28	175882.77	178181.06	173132.89	113316.08	110363.95	120520.37	118792.16	108020.27	123502.22	155595.73	163017.66	168058.95	179824.8	186971.9	178855.06	115806.336	119018.586	139345.64	123997.375	131808.05	130137.52	157599.06	204277.78	175162.45	183196.81	180167.61	184880.88	121020.1	119902.88	128968.16	129132.945	135698.25	137585.75	159400.27	170715.53	178205.62	185332.39	186049.92	190660.64	116811.81	119257.88	129049.99	128079.055	130911.945	140287.53	165854.1	173126.7	180116.31	185980.19	194412.28	188862.95	</WellData>
            <Attribute>
                <key>FILTER_SET</key>
                <value>x2-m2</value>
            </Attribute>
            <Attribute>
                <key>STEP</key>
                <value>2</value>
            </Attribute>
            <Attribute>
                <key>EXPOSURE</key>
                <value>600</value>
            </Attribute>
            <Attribute>
                <key>POINT</key>
                <value>1</value>
            </Attribute>
            <Attribute>
                <key>STAGE</key>
                <value>2</value>
            </Attribute>
            <Attribute>
                <key>CYCLE</key>
                <value>22</value>
            </Attribute>
            <Attribute>
                <key>TYPE</key>
                <value>QUANT</value>
            </Attribute>
            <Attribute>
                <key>TEMPERATURE</key>
                <value>59.998,59.9976,59.9972,59.9972,59.9977,59.9972</value>
            </Attribute>
        </PlateData>
        <PlateData>
            <Rows>8</Rows>
            <Cols>12</Cols>
            <WellData>26752.15	28309.215	32771.727	36526.676	39107.105	41456.773	43125.547	43976.504	46775.387	41499.082	38442.285	33924.77	26273.707	33243.695	35245.13	39851.992	43901.42	47124.23	47181.723	47527.855	48557.03	45534.266	41405.754	34096.746	30370.459	30258.611	38783.625	43400.16	48616.023	49667.08	55617.996	54574.46	53092.992	49776.47	46153.133	38498.25	36236.56	39488.63	44140.367	50009.434	53896.266	50272.57	58369.57	57623.832	58163.684	55173.656	50199.914	42003.71	33448.66	37819.465	44896.824	48205.457	53214.24	55400.9	58604.758	59611.645	58293.19	55865.22	51142.984	42849.496	33507.766	38464.965	46211.336	48638.97	54279.93	54828.14	57396.39	123461.38	57320.793	54702.13	47696.49	42869.098	33375.812	36751.85	43659.492	47426.88	51088.727	52602.777	53613.504	54676.027	54230.242	51520.81	47381.203	39652.973	30315.02	34840.535	41117.344	42887.938	48350.25	52804.375	51636.723	49842.977	50640.75	47369.805	44427.29	37525.17	</WellData>
            <Attribute>
                <key>FILTER_SET</key>
                <value>x3-m3</value>
            </Attribute>
            <Attribute>
                <key>STEP</key>
                <value>2</value>
            </Attribute>
            <Attribute>
                <key>EXPOSURE</key>
                <value>600</value>
            </Attribute>
            <Attribute>
                <key>POINT</key>
                <value>1</value>
            </Attribute>
            <Attribute>
                <key>STAGE</key>
                <value>2</value>
            </Attribute>
            <Attribute>
                <key>CYCLE</key>
                <value>22</value>
            </Attribute>
            <Attribute>
                <key>TYPE</key>
                <value>QUANT</value>
            </Attribute>
            <Attribute>
                <key>TEMPERATURE</key>
                <value>59.998,59.9976,59.9972,59.9972,59.9977,59.9972</value>
            </Attribute>
        </PlateData>
        <PlateData>
            <Rows>8</Rows>
            <Cols>12</Cols>
            <WellData>215350.55	217996.1	238125.64	250546.66	264482.62	278736.4	285872.5	303242.66	313252.8	310241.97	291273.1	275400.72	233732.3	243087.16	261251.62	266800.9	291019.72	307335.1	318781.3	328555.53	335634.25	330546.38	308934.62	287142.62	236609.3	246460.52	275403.6	293316.47	305837.56	321263.0	350551.84	351277.7	361579.66	353734.8	337787.53	308142.66	252584.5	279102.44	300349.75	327553.75	335348.8	312854.44	367785.25	376824.78	387914.03	386983.4	370047.1	335003.84	266667.53	294276.78	311669.72	321990.25	343881.78	347920.72	374956.2	394823.06	395677.47	398858.0	377877.6	345388.3	274371.8	295659.47	316611.62	331218.03	356117.4	366518.38	374675.6	450606.2	397333.5	397045.25	366669.78	349678.16	280432.4	290938.56	323796.56	345364.25	361123.5	361626.75	369853.53	380933.5	395417.84	391679.8	371757.62	350648.9	268173.8	285688.5	316344.6	326249.38	360035.3	368757.34	378005.38	386219.5	389972.9	383439.34	373728.8	338938.38	</WellData>
            <Attribute>
                <key>FILTER_SET</key>
                <value>x4-m4</value>
            </Attribute>
            <Attribute>
                <key>STEP</key>
                <value>2</value>
            </Attribute>
            <Attribute>
                <key>EXPOSURE</key>
                <value>600</value>
            </Attribute>
            <Attribute>
                <key>POINT</key>
                <value>1</value>
            </Attribute>
            <Attribute>
                <key>STAGE</key>
                <value>2</value>
            </Attribute>
            <Attribute>
                <key>CYCLE</key>
                <value>22</value>
            </Attribute>
            <Attribute>
                <key>TYPE</key>
                <value>QUANT</value>
            </Attribute>
            <Attribute>
                <key>TEMPERATURE</key>
                <value>59.998,59.9976,59.9972,59.9972,59.9977,59.9972</value>
            </Attribute>
        </PlateData>
        <PlateData>
            <Rows>8</Rows>
            <Cols>12</Cols>
            <WellData>-3133.669	-1353.4303	-5364.3228	1152.6073	-2163.095	946.1166	1321.8441	674.8593	15400.705	-2657.575	3731.0112	-4710.407	-4567.1865	140.82188	580.335	1047.139	1487.0532	1770.3063	4037.6277	2563.2068	2235.4258	4561.4307	5651.621	1598.7269	-4497.1333	2416.992	-691.689	-692.8496	-780.4737	-17.773968	1466.5054	993.1568	1110.4878	3382.717	6069.928	943.2739	-1041.6044	-693.29846	2596.355	1140.6138	2626.4502	2751.5493	3008.8066	2962.7083	3651.1633	-548.75696	3649.364	2051.3376	-1305.9569	-356.05728	-1882.1484	1134.1204	2424.961	773.5849	2494.8135	4320.108	3799.166	3974.8933	3143.2021	972.5026	1157.9646	-359.55017	920.4251	1695.9817	2055.532	383.2053	1352.1764	14686.495	4058.023	3677.9878	592.1699	2426.9583	-365.23407	1505.7865	-1639.7788	1577.1942	1697.2993	1684.718	3014.4243	3648.2847	2260.1995	2902.8735	2103.109	280.99905	-3195.565	-1689.4408	-3208.3289	594.95795	-2015.4667	-1937.9006	-2015.1156	-2603.2505	623.4476	-1424.6069	2719.5815	-943.5111	</WellData>
            <Attribute>
                <key>FILTER_SET</key>
                <value>x5-m5</value>
            </Attribute>
            <Attribute>
                <key>STEP</key>
                <value>2</value>
            </Attribute>
            <Attribute>
                <key>EXPOSURE</key>
                <value>600</value>
            </Attribute>
            <Attribute>
                <key>POINT</key>
                <value>1</value>
            </Attribute>
            <Attribute>
                <key>STAGE</key>
                <value>2</value>
            </Attribute>
            <Attribute>
                <key>CYCLE</key>
                <value>22</value>
            </Attribute>
            <Attribute>
                <key>TYPE</key>
                <value>QUANT</value>
            </Attribute>
            <Attribute>
                <key>TEMPERATURE</key>
                <value>59.998,59.9976,59.9972,59.9972,59.9977,59.9972</value>
            </Attribute>
        </PlateData>
    </PlatePointData>
    <PlatePointData>
        <Stage>2</Stage>
        <Cycle>23</Cycle>
        <Step>2</Step>
        <Point>1</Point>
        <PlateData>
            <Rows>8</Rows>
            <Cols>12</Cols>
            <WellData>171205.4	171716.69	177853.55	258566.67	262159.5	281879.84	501474.53	530059.3	574473.2	592007.1	576304.2	530605.5	206597.55	221355.67	234191.7	268173.28	289748.84	313636.1	573279.3	588816.8	596729.7	648412.3	620955.1	545129.6	208146.28	151249.83	239339.94	294289.3	316507.0	317372.12	702517.3	703683.06	704992.2	685435.94	664589.5	590957.0	218716.2	252328.33	272019.44	319409.66	338526.12	313273.72	781674.8	791615.4	817341.3	740286.4	715454.3	643783.1	273049.4	272496.44	317369.2	310418.03	288172.34	324824.5	716845.6	735964.75	735226.06	737143.8	724142.3	650493.56	271098.88	293460.53	335857.84	321290.06	344376.4	340496.44	703856.8	870816.06	743499.75	740458.6	696452.56	655998.75	273690.88	279394.94	309074.62	337705.8	353796.16	351481.34	684386.75	707827.25	731921.56	722205.2	693871.5	650662.8	253459.86	278446.0	309347.12	323295.94	333323.5	363008.0	685040.5	695843.6	708992.5	693744.25	682521.9	620572.06	</WellData>
            <Attribute>
                <key>FILTER_SET</key>
                <value>x1-m1</value>
            </Attribute>
            <Attribute>
                <key>STEP</key>
                <value>2</value>
            </Attribute>
            <Attribute>
                <key>EXPOSURE</key>
                <value>600</value>
            </Attribute>
            <Attribute>
                <key>POINT</key>
                <value>1</value>
            </Attribute>
            <Attribute>
                <key>STAGE</key>
                <value>2</value>
            </Attribute>
            <Attribute>
                <key>CYCLE</key>
                <value>23</value>
            </Attribute>
            <Attribute>
                <key>TYPE</key>
                <value>QUANT</value>
            </Attribute>
            <Attribute>
                <key>TEMPERATURE</key>
                <value>59.9999,59.9991,59.9988,59.9994,59.9989,59.9994</value>
            </Attribute>
        </PlateData>
        <PlateData>
            <Rows>8</Rows>
            <Cols>12</Cols>
            <WellData>95037.88	89924.055	91922.18	101197.04	104424.77	108683.35	124449.27	135148.4	145009.69	154928.55	154875.6	157928.89	100243.87	99468.56	106583.6	103082.59	110794.055	118096.625	137481.11	142629.05	150660.67	159994.39	159622.6	158135.53	100141.77	63071.094	104553.65	113080.01	114613.57	118794.18	152721.39	156647.97	163842.34	166772.92	169857.77	166268.92	119946.19	110933.94	116061.65	123431.53	127020.19	114129.63	162746.48	169955.7	180938.9	180399.3	183795.17	179070.78	118222.18	114034.305	124769.63	122021.695	110702.55	126441.42	160124.72	167936.45	173846.88	184828.52	192138.23	183078.27	121087.914	122911.72	143220.22	128281.11	135691.05	133274.39	162292.2	209363.42	180398.06	187952.78	185884.39	190040.75	125944.69	123277.03	132892.44	133971.44	140164.52	141165.4	163553.53	174835.5	183231.34	190554.64	191057.64	195554.27	120755.58	123108.55	132552.92	132327.48	134944.52	144434.58	170032.84	177610.67	185734.22	191329.73	197880.16	195220.95	</WellData>
            <Attribute>
                <key>FILTER_SET</key>
                <value>x2-m2</value>
            </Attribute>
            <Attribute>
                <key>STEP</key>
                <value>2</value>
            </Attribute>
            <Attribute>
                <key>EXPOSURE</key>
                <value>600</value>
            </Attribute>
            <Attribute>
                <key>POINT</key>
                <value>1</value>
            </Attribute>
            <Attribute>
                <key>STAGE</key>
                <value>2</value>
            </Attribute>
            <Attribute>
                <key>CYCLE</key>
                <value>23</value>
            </Attribute>
            <Attribute>
                <key>TYPE</key>
                <value>QUANT</value>
            </Attribute>
            <Attribute>
                <key>TEMPERATURE</key>
                <value>59.9999,59.9991,59.9988,59.9994,59.9989,59.9994</value>
            </Attribute>
        </PlateData>
        <PlateData>
            <Rows>8</Rows>
            <Cols>12</Cols>
            <WellData>26844.293	28974.38	32617.566	36195.02	39607.26	41308.297	43593.668	44051.668	47684.965	42087.957	38811.426	34375.49	26131.201	33336.426	35061.496	40165.723	44191.633	46971.645	46894.14	47921.715	49351.082	45460.055	40953.97	34110.305	29925.283	30073.135	39566.715	43048.91	47991.6	49753.035	56009.355	54389.3	53176.715	49451.63	46504.863	38763.477	35751.355	39555.316	45072.477	49895.145	53348.62	50050.27	58705.125	58215.793	58083.086	55050.16	50366.93	42782.4	33295.406	38511.215	44586.55	47582.36	53036.88	55615.977	57942.27	59893.145	58236.016	55725.125	50702.367	42877.25	33467.992	38334.98	45932.375	49556.01	54446.777	55463.35	57555.008	123716.29	57594.59	54945.832	47892.223	43505.49	33419.406	37228.406	43230.652	47392.867	51045.62	52812.53	53703.152	54786.9	54401.047	52120.98	47693.824	40085.97	30196.494	34720.035	41009.23	42817.332	48228.85	52199.28	51841.945	50569.824	50753.645	47546.86	44377.45	37527.418	</WellData>
            <Attribute>
                <key>FILTER_SET</key>
                <value>x3-m3</value>
            </Attribute>
            <Attribute>
                <key>STEP</key>
                <value>2</value>
            </Attribute>
            <Attribute>
                <key>EXPOSURE</key>
                <value>600</value>
            </Attribute>
            <Attribute>
                <key>POINT</key>
                <value>1</value>
            </Attribute>
            <Attribute>
                <key>STAGE</key>
                <value>2</value>
            </Attribute>
            <Attribute>
                <key>CYCLE</key>
                <value>23</value>
            </Attribute>
            <Attribute>
                <key>TYPE</key>
                <value>QUANT</value>
            </Attribute>
            <Attribute>
                <key>TEMPERATURE</key>
                <value>59.9999,59.9991,59.9988,59.9994,59.9989,59.9994</value>
            </Attribute>
        </PlateData>
        <PlateData>
            <Rows>8</Rows>
            <Cols>12</Cols>
            <WellData>216801.16	218331.94	239618.67	251305.52	265203.22	279945.56	286542.6	304705.84	313439.84	310583.47	292770.16	276092.72	234085.5	243639.78	260743.02	266576.56	291890.72	307604.44	319774.16	328563.7	335579.75	330187.38	309344.25	288187.16	236536.42	246648.17	275906.28	293905.7	306602.4	321889.56	350479.28	350628.22	362726.72	354424.1	338546.84	309338.97	252024.53	278572.16	300685.84	327436.2	335658.97	312951.22	367842.44	376852.75	388553.38	387329.75	370913.2	335657.62	266598.8	293997.5	311395.25	322529.88	343911.06	347739.2	374779.7	394884.1	396057.6	399666.25	377449.16	345780.47	274830.6	295037.25	317094.34	331600.16	356624.16	366887.03	375390.75	451027.62	398320.56	397372.62	367438.44	349550.78	281362.1	291941.4	324695.47	345458.62	361497.8	362466.38	370259.1	381237.22	395201.25	392086.53	372432.9	349834.22	268910.12	286257.6	315786.06	326820.88	359911.75	369426.62	378532.44	386826.9	391057.97	383318.7	373921.56	339477.78	</WellData>
            <Attribute>
                <key>FILTER_SET</key>
                <value>x4-m4</value>
            </Attribute>
            <Attribute>
                <key>STEP</key>
                <value>2</value>
            </Attribute>
            <Attribute>
                <key>EXPOSURE</key>
                <value>600</value>
            </Attribute>
            <Attribute>
                <key>POINT</key>
                <value>1</value>
            </Attribute>
            <Attribute>
                <key>STAGE</key>
                <value>2</value>
            </Attribute>
            <Attribute>
                <key>CYCLE</key>
                <value>23</value>
            </Attribute>
            <Attribute>
                <key>TYPE</key>
                <value>QUANT</value>
            </Attribute>
            <Attribute>
                <key>TEMPERATURE</key>
                <value>59.9999,59.9991,59.9988,59.9994,59.9989,59.9994</value>
            </Attribute>
        </PlateData>
        <PlateData>
            <Rows>8</Rows>
            <Cols>12</Cols>
            <WellData>-2771.661	-1239.5162	-5406.197	753.8711	-2026.8214	1193.6544	674.0678	-93.01279	14990.542	-2073.0378	4038.6233	-4479.0225	-3893.8489	357.32956	317.5196	593.8838	1387.1467	1435.0416	3557.6362	2174.8457	1926.4072	4148.7407	5606.814	1059.9028	-5299.1997	2293.0847	-824.2135	-873.7279	-942.0875	-221.73248	1023.8334	453.1338	1770.7913	3001.3225	6479.8164	841.24274	-1423.9688	-356.935	2659.2112	1375.2363	2547.3303	2992.8467	3196.8572	2252.4875	3470.6504	-123.5982	3112.368	1654.491	-1155.8882	-198.3374	-1740.9946	1422.4783	2164.2698	967.73553	2504.8276	4195.9766	3202.3877	4124.965	3175.2446	366.64136	979.4689	260.08676	1218.5018	1614.8214	2739.5254	332.15967	1564.2771	14574.268	3784.2705	3803.4028	1004.11017	2152.7468	-396.8354	1723.8472	-1237.942	1341.2615	1610.5344	1680.3259	3241.5227	3455.2527	2327.958	2286.1772	2099.612	408.96356	-3129.231	-1380.1643	-2549.3289	724.73956	-2359.7957	-1845.1432	-1683.3884	-2804.3088	514.8398	-1412.5239	2618.035	-1023.48047	</WellData>
            <Attribute>
                <key>FILTER_SET</key>
                <value>x5-m5</value>
            </Attribute>
            <Attribute>
                <key>STEP</key>
                <value>2</value>
            </Attribute>
            <Attribute>
                <key>EXPOSURE</key>
                <value>600</value>
            </Attribute>
            <Attribute>
                <key>POINT</key>
                <value>1</value>
            </Attribute>
            <Attribute>
                <key>STAGE</key>
                <value>2</value>
            </Attribute>
            <Attribute>
                <key>CYCLE</key>
                <value>23</value>
            </Attribute>
            <Attribute>
                <key>TYPE</key>
                <value>QUANT</value>
            </Attribute>
            <Attribute>
                <key>TEMPERATURE</key>
                <value>59.9999,59.9991,59.9988,59.9994,59.9989,59.9994</value>
            </Attribute>
        </PlateData>
    </PlatePointData>
    <PlatePointData>
        <Stage>2</Stage>
        <Cycle>24</Cycle>
        <Step>2</Step>
        <Point>1</Point>
        <PlateData>
            <Rows>8</Rows>
            <Cols>12</Cols>
            <WellData>171129.94	171962.58	179027.3	311099.34	313126.0	335729.3	501770.7	530697.3	574749.44	662571.1	635006.4	590315.44	229899.23	239999.3	256066.33	318866.1	349912.78	374016.44	600695.7	613782.56	620248.1	721160.0	686597.2	600255.0	231301.92	166951.16	261813.11	347770.7	381096.03	377105.97	795662.6	795121.0	790960.0	761805.75	734598.9	656282.06	244108.77	276538.97	300167.6	373017.75	399561.28	372981.22	922869.06	933680.25	962142.9	817075.7	790567.56	710863.9	328082.4	322235.38	382522.62	361774.16	332710.7	374326.47	797647.1	814303.0	815339.5	804085.0	788173.9	710493.8	322410.66	349575.4	396179.38	374405.66	398000.6	388661.06	775539.94	946167.3	820493.56	808923.0	763025.06	713885.9	322655.28	327065.4	363991.06	403281.8	414117.9	407533.66	749901.7	772767.9	801552.75	790859.9	763538.75	716124.8	301411.03	327052.75	365625.9	381647.4	389587.84	422133.94	749161.7	761445.6	779094.5	761183.2	750326.25	680996.75	</WellData>
            <Attribute>
                <key>FILTER_SET</key>
                <value>x1-m1</value>
            </Attribute>
            <Attribute>
                <key>STEP</key>
                <value>2</value>
            </Attribute>
            <Attribute>
                <key>EXPOSURE</key>
                <value>600</value>
            </Attribute>
            <Attribute>
                <key>POINT</key>
                <value>1</value>
            </Attribute>
            <Attribute>
                <key>STAGE</key>
                <value>2</value>
            </Attribute>
            <Attribute>
                <key>CYCLE</key>
                <value>24</value>
            </Attribute>
            <Attribute>
                <key>TYPE</key>
                <value>QUANT</value>
            </Attribute>
            <Attribute>
                <key>TEMPERATURE</key>
                <value>59.9988,59.999,59.9992,59.9985,59.9995,59.9993</value>
            </Attribute>
        </PlateData>
        <PlateData>
            <Rows>8</Rows>
            <Cols>12</Cols>
            <WellData>95525.97	90151.79	92068.04	108094.18	109794.336	115129.336	125209.695	136324.98	145882.38	164615.12	163752.31	167901.69	104401.7	103137.766	108518.6	108861.62	117290.984	124336.57	140147.39	145086.17	153252.2	169098.73	168376.66	166605.27	103649.54	64756.09	107274.37	119943.03	122240.586	125280.83	161905.28	166548.2	173465.89	176351.38	178959.66	176234.28	121797.336	114389.305	119767.414	129235.68	133562.17	120126.95	176171.52	184456.77	195981.6	189781.78	193448.47	188640.78	125885.41	119846.414	133183.38	128379.49	115344.29	131825.47	168200.28	175857.64	182717.75	192011.78	199985.19	192291.64	128796.945	130458.516	150448.7	133337.69	141842.95	139003.83	169334.83	217002.39	188314.33	195421.45	194282.52	198653.84	133079.02	130120.44	139714.66	142267.08	147571.69	147849.61	170979.11	181943.98	191433.16	199067.61	200864.67	205509.19	129593.125	130754.98	141191.81	140433.02	141066.61	151802.05	178393.48	185982.31	195153.72	200811.22	207991.75	205496.94	</WellData>
            <Attribute>
                <key>FILTER_SET</key>
                <value>x2-m2</value>
            </Attribute>
            <Attribute>
                <key>STEP</key>
                <value>2</value>
            </Attribute>
            <Attribute>
                <key>EXPOSURE</key>
                <value>600</value>
            </Attribute>
            <Attribute>
                <key>POINT</key>
                <value>1</value>
            </Attribute>
            <Attribute>
                <key>STAGE</key>
                <value>2</value>
            </Attribute>
            <Attribute>
                <key>CYCLE</key>
                <value>24</value>
            </Attribute>
            <Attribute>
                <key>TYPE</key>
                <value>QUANT</value>
            </Attribute>
            <Attribute>
                <key>TEMPERATURE</key>
                <value>59.9988,59.999,59.9992,59.9985,59.9995,59.9993</value>
            </Attribute>
        </PlateData>
        <PlateData>
            <Rows>8</Rows>
            <Cols>12</Cols>
            <WellData>26303.785	28672.238	32322.982	36583.84	39808.99	41364.188	43865.934	44035.914	47531.59	42012.52	37819.645	34388.926	26483.254	33116.234	35579.46	40158.043	44530.777	47609.87	47093.3	47882.348	49493.746	45728.395	41092.703	34474.8	30194.074	29980.656	39711.266	43267.77	48723.816	50067.035	55585.902	54464.383	53087.918	49664.887	46280.215	38695.695	36677.324	39506.133	44282.855	50648.805	53645.473	49862.242	58422.598	58259.195	58106.414	55666.89	50169.156	42249.64	33356.266	37780.043	44948.28	48133.754	53433.645	55588.42	58370.484	59577.215	58630.43	55727.082	50982.242	42722.727	34215.4	38909.14	46302.676	49341.14	53888.082	55328.91	57584.477	123710.27	57724.906	54314.65	47770.082	43172.82	33447.652	37315.555	43755.934	47886.684	51690.547	52963.86	53869.164	54735.23	54636.066	52271.96	47644.09	40528.617	30330.78	34858.66	41325.89	43125.57	48162.832	52225.844	52239.3	50262.547	50545.613	47392.41	44572.527	38187.03	</WellData>
            <Attribute>
                <key>FILTER_SET</key>
                <value>x3-m3</value>
            </Attribute>
            <Attribute>
                <key>STEP</key>
                <value>2</value>
            </Attribute>
            <Attribute>
                <key>EXPOSURE</key>
                <value>600</value>
            </Attribute>
            <Attribute>
                <key>POINT</key>
                <value>1</value>
            </Attribute>
            <Attribute>
                <key>STAGE</key>
                <value>2</value>
            </Attribute>
            <Attribute>
                <key>CYCLE</key>
                <value>24</value>
            </Attribute>
            <Attribute>
                <key>TYPE</key>
                <value>QUANT</value>
            </Attribute>
            <Attribute>
                <key>TEMPERATURE</key>
                <value>59.9988,59.999,59.9992,59.9985,59.9995,59.9993</value>
            </Attribute>
        </PlateData>
        <PlateData>
            <Rows>8</Rows>
            <Cols>12</Cols>
            <WellData>216224.38	218578.73	238505.25	251551.94	265143.72	279938.03	286180.44	304051.97	313736.34	310738.7	292165.22	275898.47	234471.7	243468.22	261393.3	267377.88	291350.47	307621.2	319471.88	328976.56	335777.1	330168.7	309381.84	286730.72	236918.19	246887.81	275968.25	294456.53	306563.47	321594.34	350791.4	351612.4	362389.5	354910.97	338800.6	309338.53	252196.34	279004.1	300913.94	327436.6	335595.72	313303.97	368539.66	377402.88	389320.22	386876.06	371517.25	335154.84	267004.5	294295.47	311863.53	322037.12	343199.78	348196.3	375382.78	395922.56	395996.8	400228.97	378234.53	345869.03	275088.9	295539.3	317117.28	331909.6	357105.8	366688.3	375665.38	451071.0	398391.34	397724.53	367148.6	349709.6	281075.0	291480.78	324600.1	345606.1	361724.56	362164.44	370089.5	380156.62	394805.94	391700.62	372518.78	349704.47	268505.75	286010.3	316037.94	326573.72	361667.78	369523.47	378046.75	387348.56	390873.1	383627.94	373924.25	340092.62	</WellData>
            <Attribute>
                <key>FILTER_SET</key>
                <value>x4-m4</value>
            </Attribute>
            <Attribute>
                <key>STEP</key>
                <value>2</value>
            </Attribute>
            <Attribute>
                <key>EXPOSURE</key>
                <value>600</value>
            </Attribute>
            <Attribute>
                <key>POINT</key>
                <value>1</value>
            </Attribute>
            <Attribute>
                <key>STAGE</key>
                <value>2</value>
            </Attribute>
            <Attribute>
                <key>CYCLE</key>
                <value>24</value>
            </Attribute>
            <Attribute>
                <key>TYPE</key>
                <value>QUANT</value>
            </Attribute>
            <Attribute>
                <key>TEMPERATURE</key>
                <value>59.9988,59.999,59.9992,59.9985,59.9995,59.9993</value>
            </Attribute>
        </PlateData>
        <PlateData>
            <Rows>8</Rows>
            <Cols>12</Cols>
            <WellData>-3386.368	-1597.9957	-5799.102	959.00653	-2116.3315	1128.6129	1167.9285	557.11285	15076.495	-2615.789	3987.8098	-4287.516	-4640.999	762.45294	1003.1572	1218.8457	1292.0887	1219.7621	3698.7434	2347.6404	1758.2996	4731.1206	5824.553	1019.3013	-4258.647	2083.5303	-883.5569	32.336025	-906.04694	-157.06184	1267.2012	751.04047	1617.6145	3185.8784	6735.653	862.88293	-1832.1185	-1166.2231	2515.5298	1285.5898	2806.679	3011.3545	3255.9421	2768.922	3270.9692	-471.80737	3454.91	1792.9674	-904.9401	-35.01125	-1678.8239	1524.5573	2706.1504	811.86536	2464.637	3892.3706	3687.3113	4024.839	3534.0508	229.92984	620.472	7.4667172	858.5723	1391.1309	2434.5547	309.88443	1509.2301	14491.21	3368.9985	3596.183	507.0186	2727.169	-103.35305	1117.3928	-1797.2512	1214.3213	2047.3776	1424.1632	3276.0728	3496.9246	2295.4717	3170.3503	1886.9805	409.42072	-3206.3477	-1810.1473	-2876.4822	511.5153	-2228.1243	-1552.8843	-1784.1918	-2658.841	783.651	-1485.7004	2805.5505	-1598.0674	</WellData>
            <Attribute>
                <key>FILTER_SET</key>
                <value>x5-m5</value>
            </Attribute>
            <Attribute>
                <key>STEP</key>
                <value>2</value>
            </Attribute>
            <Attribute>
                <key>EXPOSURE</key>
                <value>600</value>
            </Attribute>
            <Attribute>
                <key>POINT</key>
                <value>1</value>
            </Attribute>
            <Attribute>
                <key>STAGE</key>
                <value>2</value>
            </Attribute>
            <Attribute>
                <key>CYCLE</key>
                <value>24</value>
            </Attribute>
            <Attribute>
                <key>TYPE</key>
                <value>QUANT</value>
            </Attribute>
            <Attribute>
                <key>TEMPERATURE</key>
                <value>59.9988,59.999,59.9992,59.9985,59.9995,59.9993</value>
            </Attribute>
        </PlateData>
    </PlatePointData>
    <PlatePointData>
        <Stage>2</Stage>
        <Cycle>25</Cycle>
        <Step>2</Step>
        <Point>1</Point>
        <PlateData>
            <Rows>8</Rows>
            <Cols>12</Cols>
            <WellData>171663.05	172414.6	179009.77	403227.94	405657.0	434410.84	502060.03	531048.1	574122.7	793011.2	744479.94	694402.3	270168.9	279535.03	298256.9	414894.4	457163.72	489416.34	654497.9	660868.2	668384.9	855134.1	808486.8	705828.94	270393.12	192879.84	304523.3	450256.34	501399.56	488726.12	964596.4	965127.4	951293.56	903420.75	864255.5	778948.56	290435.25	324339.66	353676.9	472806.4	514385.97	483314.12	1170373.1	1183346.6	1214374.4	955704.3	927815.8	835193.44	435219.34	418470.12	503879.0	461831.7	418971.5	466454.88	943773.5	958715.2	962992.0	925388.6	910484.7	822564.94	419599.9	454653.0	508493.3	469028.66	499215.28	480204.25	911629.7	1085404.9	959230.5	938393.9	887098.3	822887.7	416801.78	412713.4	465471.4	527314.1	528756.3	513184.53	867156.75	892025.5	930400.6	916156.44	891897.0	838867.3	389067.97	420382.47	469766.53	490965.94	493047.2	535492.75	871850.1	883956.4	910772.1	879636.6	875847.8	792402.1	</WellData>
            <Attribute>
                <key>FILTER_SET</key>
                <value>x1-m1</value>
            </Attribute>
            <Attribute>
                <key>STEP</key>
                <value>2</value>
            </Attribute>
            <Attribute>
                <key>EXPOSURE</key>
                <value>600</value>
            </Attribute>
            <Attribute>
                <key>POINT</key>
                <value>1</value>
            </Attribute>
            <Attribute>
                <key>STAGE</key>
                <value>2</value>
            </Attribute>
            <Attribute>
                <key>CYCLE</key>
                <value>25</value>
            </Attribute>
            <Attribute>
                <key>TYPE</key>
                <value>QUANT</value>
            </Attribute>
            <Attribute>
                <key>TEMPERATURE</key>
                <value>59.9983,59.9984,59.9976,59.9976,59.9973,59.9983</value>
            </Attribute>
        </PlateData>
        <PlateData>
            <Rows>8</Rows>
            <Cols>12</Cols>
            <WellData>96512.84	90349.31	92544.53	119577.23	121437.0	125620.125	125835.69	136463.97	146587.05	180661.64	179288.8	184055.98	111265.516	108311.836	114297.72	119591.72	128899.93	136160.75	146933.92	149688.78	158791.16	184320.48	183549.45	181891.97	109376.36	67718.28	112311.625	130758.266	133653.52	137484.42	177628.58	183457.06	190156.47	192265.61	194318.88	192949.11	129182.77	120696.54	125443.33	139864.44	145287.2	131134.2	199574.08	208706.27	222534.34	205079.92	209973.9	205704.55	141024.67	131028.414	146915.77	139220.03	124364.92	141615.36	183691.31	191217.81	197440.75	206411.22	215538.36	207746.84	142879.6	144280.36	163662.86	144360.89	152307.19	148457.02	183492.95	231756.34	203208.53	210985.05	210219.45	213764.12	147993.11	141641.34	152535.94	156417.6	159868.92	158862.31	183685.22	195267.58	206581.36	214814.08	218937.64	224703.86	143483.98	144236.6	154829.77	153578.95	153997.62	165007.28	191971.86	200635.6	211206.8	216822.77	225871.23	223673.78	</WellData>
            <Attribute>
                <key>FILTER_SET</key>
                <value>x2-m2</value>
            </Attribute>
            <Attribute>
                <key>STEP</key>
                <value>2</value>
            </Attribute>
            <Attribute>
                <key>EXPOSURE</key>
                <value>600</value>
            </Attribute>
            <Attribute>
                <key>POINT</key>
                <value>1</value>
            </Attribute>
            <Attribute>
                <key>STAGE</key>
                <value>2</value>
            </Attribute>
            <Attribute>
                <key>CYCLE</key>
                <value>25</value>
            </Attribute>
            <Attribute>
                <key>TYPE</key>
                <value>QUANT</value>
            </Attribute>
            <Attribute>
                <key>TEMPERATURE</key>
                <value>59.9983,59.9984,59.9976,59.9976,59.9973,59.9983</value>
            </Attribute>
        </PlateData>
        <PlateData>
            <Rows>8</Rows>
            <Cols>12</Cols>
            <WellData>27123.193	28814.602	32726.098	36709.066	39903.363	41513.617	43703.04	44691.145	47519.133	42274.285	38949.043	33932.312	26195.455	33060.395	35300.258	39803.98	44645.246	47156.945	47626.19	47985.48	49483.305	46173.914	41549.215	34583.652	30216.14	30001.082	39702.594	43644.875	48386.54	49992.543	56653.695	54687.38	53368.535	49831.04	46187.91	39530.863	36576.773	39800.71	44231.74	50481.918	53968.98	50220.7	58809.137	57976.504	58362.633	55526.145	50631.03	42286.285	33503.566	38460.48	45155.887	48141.336	53609.44	55613.453	58385.73	59733.582	58746.535	55749.05	50791.457	43286.406	33590.02	39151.645	46595.242	49545.652	54219.746	55627.227	57901.824	123862.42	57452.934	55181.137	48198.984	43731.094	34084.86	37621.05	43685.168	47872.582	51060.7	53044.188	53777.324	54648.387	54489.367	52604.207	47341.016	40117.21	29727.229	35079.336	41150.285	43439.92	48729.395	52255.332	51675.152	50537.44	50585.664	47688.758	43925.254	37785.65	</WellData>
            <Attribute>
                <key>FILTER_SET</key>
                <value>x3-m3</value>
            </Attribute>
            <Attribute>
                <key>STEP</key>
                <value>2</value>
            </Attribute>
            <Attribute>
                <key>EXPOSURE</key>
                <value>600</value>
            </Attribute>
            <Attribute>
                <key>POINT</key>
                <value>1</value>
            </Attribute>
            <Attribute>
                <key>STAGE</key>
                <value>2</value>
            </Attribute>
            <Attribute>
                <key>CYCLE</key>
                <value>25</value>
            </Attribute>
            <Attribute>
                <key>TYPE</key>
                <value>QUANT</value>
            </Attribute>
            <Attribute>
                <key>TEMPERATURE</key>
                <value>59.9983,59.9984,59.9976,59.9976,59.9973,59.9983</value>
            </Attribute>
        </PlateData>
        <PlateData>
            <Rows>8</Rows>
            <Cols>12</Cols>
            <WellData>216950.36	218262.38	239315.11	252150.02	265271.97	280387.5	286402.16	305117.25	313294.06	311030.6	292959.53	276575.5	235229.25	243902.22	261735.48	267367.47	291994.25	307827.88	319492.1	329319.6	335438.44	330220.56	309735.53	287994.28	236745.02	247342.56	275721.06	294210.12	306870.84	321936.44	350927.8	351558.12	363259.22	355574.78	338880.28	308902.22	252415.8	279405.97	300977.7	328147.06	335839.9	313371.28	368841.22	378507.66	389381.53	387947.25	371005.06	335743.34	268097.1	294282.8	312305.1	322966.06	343642.3	348249.03	375519.25	396145.0	396968.47	400489.34	378818.1	346043.9	275728.38	295950.9	316994.7	332507.6	358079.78	367374.84	376266.28	451292.8	399221.7	397971.6	368033.1	350492.84	281748.5	291899.94	324939.56	346642.78	362582.44	362535.88	370652.8	381416.03	395568.88	392252.47	372803.94	350807.0	268989.62	286568.22	316726.03	326752.72	361014.8	368934.22	378810.66	387440.4	390224.47	383220.6	374611.88	339981.28	</WellData>
            <Attribute>
                <key>FILTER_SET</key>
                <value>x4-m4</value>
            </Attribute>
            <Attribute>
                <key>STEP</key>
                <value>2</value>
            </Attribute>
            <Attribute>
                <key>EXPOSURE</key>
                <value>600</value>
            </Attribute>
            <Attribute>
                <key>POINT</key>
                <value>1</value>
            </Attribute>
            <Attribute>
                <key>STAGE</key>
                <value>2</value>
            </Attribute>
            <Attribute>
                <key>CYCLE</key>
                <value>25</value>
            </Attribute>
            <Attribute>
                <key>TYPE</key>
                <value>QUANT</value>
            </Attribute>
            <Attribute>
                <key>TEMPERATURE</key>
                <value>59.9983,59.9984,59.9976,59.9976,59.9973,59.9983</value>
            </Attribute>
        </PlateData>
        <PlateData>
            <Rows>8</Rows>
            <Cols>12</Cols>
            <WellData>-2744.7324	-1467.4497	-5649.0757	1275.4009	-2931.9573	1091.0844	1048.8993	240.17325	15380.435	-2176.0017	4937.773	-4364.737	-3999.6409	102.82509	612.0671	680.49445	1288.8362	1353.711	3519.3384	1374.491	1688.972	4490.072	5739.5005	1035.6515	-5156.2637	2564.1436	-982.49066	-699.7342	-1240.6625	-159.6463	1054.7552	762.80237	1695.6754	3046.0056	6809.2925	1373.5939	-1933.8108	-390.63138	2391.2136	1447.3568	2271.8333	2712.7952	3537.2214	2763.0776	2846.2825	-569.11456	3524.3613	1579.0973	-1515.934	-209.922	-1536.8989	1000.10266	2710.3506	805.37946	2374.1404	3651.8374	3758.215	3985.6333	3266.5422	-207.3184	590.1562	-275.93695	919.35034	1442.305	2130.7434	614.52594	1397.3766	14531.442	3943.7507	3768.9512	735.02185	2003.1586	-596.5482	2022.982	-1798.1383	1329.8525	1910.8322	1951.2404	3337.8018	3437.8696	2753.6736	3086.2266	1899.1779	987.7934	-2951.2786	-2111.0232	-3442.6382	46.101925	-2844.5732	-1833.097	-1856.2762	-2606.3936	269.75174	-1570.1003	2486.4385	-940.3025	</WellData>
            <Attribute>
                <key>FILTER_SET</key>
                <value>x5-m5</value>
            </Attribute>
            <Attribute>
                <key>STEP</key>
                <value>2</value>
            </Attribute>
            <Attribute>
                <key>EXPOSURE</key>
                <value>600</value>
            </Attribute>
            <Attribute>
                <key>POINT</key>
                <value>1</value>
            </Attribute>
            <Attribute>
                <key>STAGE</key>
                <value>2</value>
            </Attribute>
            <Attribute>
                <key>CYCLE</key>
                <value>25</value>
            </Attribute>
            <Attribute>
                <key>TYPE</key>
                <value>QUANT</value>
            </Attribute>
            <Attribute>
                <key>TEMPERATURE</key>
                <value>59.9983,59.9984,59.9976,59.9976,59.9973,59.9983</value>
            </Attribute>
        </PlateData>
    </PlatePointData>
    <PlatePointData>
        <Stage>2</Stage>
        <Cycle>26</Cycle>
        <Step>2</Step>
        <Point>1</Point>
        <PlateData>
            <Rows>8</Rows>
            <Cols>12</Cols>
            <WellData>171697.39	173832.42	181645.23	573477.6	574668.94	615309.44	503085.84	530649.8	576274.06	1021915.75	938493.4	882346.3	349045.44	351378.12	373625.75	585893.8	652361.8	693336.2	749452.2	747278.1	758115.1	1092085.8	1020896.4	894618.94	345081.56	246577.2	381392.47	632451.25	712158.44	681294.8	1254595.6	1258375.1	1226977.4	1152807.4	1094442.6	990357.0	373784.03	413336.22	451899.03	653766.94	719731.5	683367.94	1570737.9	1584221.0	1627569.9	1205228.2	1174388.1	1053184.2	624454.44	586755.9	725050.3	643250.44	575416.44	636985.6	1201262.9	1214282.6	1217683.5	1143283.2	1127739.2	1024194.25	592680.3	642975.8	709708.44	645874.4	683712.1	649142.56	1146326.8	1328987.5	1205358.8	1166984.1	1109579.9	1013466.8	588075.5	567981.9	648841.56	748123.44	737557.1	705887.6	1081153.2	1103955.2	1163698.4	1140943.1	1121727.8	1057834.5	548257.25	589596.3	658328.9	691215.6	684766.2	740160.8	1090608.0	1104281.4	1144714.4	1098766.5	1101882.0	989574.1	</WellData>
            <Attribute>
                <key>FILTER_SET</key>
                <value>x1-m1</value>
            </Attribute>
            <Attribute>
                <key>STEP</key>
                <value>2</value>
            </Attribute>
            <Attribute>
                <key>EXPOSURE</key>
                <value>600</value>
            </Attribute>
            <Attribute>
                <key>POINT</key>
                <value>1</value>
            </Attribute>
            <Attribute>
                <key>STAGE</key>
                <value>2</value>
            </Attribute>
            <Attribute>
                <key>CYCLE</key>
                <value>26</value>
            </Attribute>
            <Attribute>
                <key>TYPE</key>
                <value>QUANT</value>
            </Attribute>
            <Attribute>
                <key>TEMPERATURE</key>
                <value>59.9996,60.0001,59.9994,59.9989,59.9997,59.9997</value>
            </Attribute>
        </PlateData>
        <PlateData>
            <Rows>8</Rows>
            <Cols>12</Cols>
            <WellData>95996.695	91670.336	93600.42	139272.88	139720.97	145844.16	126239.48	137373.2	147156.69	209504.33	204454.55	214047.22	121850.05	117498.34	122757.68	138394.34	149424.94	156681.72	155726.9	160099.03	168851.95	211287.52	210285.66	208339.88	120110.5	73681.195	121457.73	149508.38	154644.98	155009.23	205854.17	211363.52	219317.72	219185.28	222206.19	221789.23	141336.73	131670.31	136998.75	158942.95	165852.14	150235.9	237430.86	246531.55	263501.2	232102.4	240070.22	234715.8	167109.64	152435.06	171009.48	158234.44	140234.38	157791.22	207836.23	216470.28	224815.11	230957.28	242404.75	235723.05	166697.94	167313.08	186434.25	163768.86	171823.84	166563.34	206596.08	256492.66	230246.48	237362.0	237938.84	241429.92	172949.5	162295.23	174293.78	182255.36	182858.28	179523.16	205812.42	218000.12	232602.2	241407.78	247811.6	256580.89	168888.52	168413.53	179012.52	178566.53	175904.44	188913.02	216226.06	226142.11	238170.84	245349.92	257580.28	254937.25	</WellData>
            <Attribute>
                <key>FILTER_SET</key>
                <value>x2-m2</value>
            </Attribute>
            <Attribute>
                <key>STEP</key>
                <value>2</value>
            </Attribute>
            <Attribute>
                <key>EXPOSURE</key>
                <value>600</value>
            </Attribute>
            <Attribute>
                <key>POINT</key>
                <value>1</value>
            </Attribute>
            <Attribute>
                <key>STAGE</key>
                <value>2</value>
            </Attribute>
            <Attribute>
                <key>CYCLE</key>
                <value>26</value>
            </Attribute>
            <Attribute>
                <key>TYPE</key>
                <value>QUANT</value>
            </Attribute>
            <Attribute>
                <key>TEMPERATURE</key>
                <value>59.9996,60.0001,59.9994,59.9989,59.9997,59.9997</value>
            </Attribute>
        </PlateData>
        <PlateData>
            <Rows>8</Rows>
            <Cols>12</Cols>
            <WellData>27228.232	28865.996	32886.62	36456.914	39468.633	41396.562	42950.46	44146.496	47169.203	42032.523	38592.758	34405.305	26591.81	33362.332	35349.254	39931.234	44209.79	47492.73	47620.4	48493.246	49771.902	46104.89	41648.68	34132.117	30248.63	29884.611	39738.773	43838.652	48304.68	49848.85	55256.445	54424.293	52977.805	50128.68	46059.695	38605.633	36050.92	39804.26	44426.207	50223.785	53278.33	50134.258	58700.97	57911.203	58555.09	55590.47	50565.258	42736.895	33500.715	38643.547	45132.05	48329.965	53348.938	55594.527	58658.71	59677.535	58300.73	56035.145	50512.027	43019.93	33561.78	38904.09	46824.066	49563.367	54715.895	55963.367	58055.84	124113.32	57784.664	55016.965	48608.9	43381.918	34040.617	37417.805	44106.402	47953.234	51985.18	53550.05	54122.527	54426.285	54910.496	52079.953	47385.992	40732.645	29694.625	34893.254	40682.477	43240.34	48653.707	52685.406	52203.1	50905.867	50765.418	48073.6	44776.41	37959.59	</WellData>
            <Attribute>
                <key>FILTER_SET</key>
                <value>x3-m3</value>
            </Attribute>
            <Attribute>
                <key>STEP</key>
                <value>2</value>
            </Attribute>
            <Attribute>
                <key>EXPOSURE</key>
                <value>600</value>
            </Attribute>
            <Attribute>
                <key>POINT</key>
                <value>1</value>
            </Attribute>
            <Attribute>
                <key>STAGE</key>
                <value>2</value>
            </Attribute>
            <Attribute>
                <key>CYCLE</key>
                <value>26</value>
            </Attribute>
            <Attribute>
                <key>TYPE</key>
                <value>QUANT</value>
            </Attribute>
            <Attribute>
                <key>TEMPERATURE</key>
                <value>59.9996,60.0001,59.9994,59.9989,59.9997,59.9997</value>
            </Attribute>
        </PlateData>
        <PlateData>
            <Rows>8</Rows>
            <Cols>12</Cols>
            <WellData>217017.38	218955.86	239184.38	252522.67	266007.1	280284.44	286553.03	304376.5	313597.78	312553.3	293995.94	276996.28	235218.16	244039.92	262202.25	267566.8	292585.84	308646.2	319899.97	329944.03	336417.25	331120.16	310301.62	288079.5	237562.5	247508.67	276473.28	295427.6	307269.6	322905.72	352075.6	351866.2	363809.0	355589.06	339616.3	309603.12	252599.94	279892.72	301063.22	327721.75	336291.5	314199.44	369849.9	378973.3	390251.16	388769.9	371889.97	336597.72	267801.88	294868.47	312380.62	323583.56	343660.4	349193.9	375976.06	396582.6	397626.2	401294.84	379684.4	346493.06	275698.97	295973.53	318298.4	332695.6	357888.6	368148.75	376700.62	452417.7	399427.44	399109.7	368708.22	350527.2	281009.97	292710.97	325073.44	345981.88	362867.8	362838.16	370613.94	381236.6	396084.47	392096.06	373125.25	350638.34	269761.4	286713.44	317581.66	327902.66	362047.75	370606.53	379256.88	388357.62	391195.0	384046.9	375562.9	340620.94	</WellData>
            <Attribute>
                <key>FILTER_SET</key>
                <value>x4-m4</value>
            </Attribute>
            <Attribute>
                <key>STEP</key>
                <value>2</value>
            </Attribute>
            <Attribute>
                <key>EXPOSURE</key>
                <value>600</value>
            </Attribute>
            <Attribute>
                <key>POINT</key>
                <value>1</value>
            </Attribute>
            <Attribute>
                <key>STAGE</key>
                <value>2</value>
            </Attribute>
            <Attribute>
                <key>CYCLE</key>
                <value>26</value>
            </Attribute>
            <Attribute>
                <key>TYPE</key>
                <value>QUANT</value>
            </Attribute>
            <Attribute>
                <key>TEMPERATURE</key>
                <value>59.9996,60.0001,59.9994,59.9989,59.9997,59.9997</value>
            </Attribute>
        </PlateData>
        <PlateData>
            <Rows>8</Rows>
            <Cols>12</Cols>
            <WellData>-2496.7576	-1412.0253	-5738.8804	711.2416	-1961.2538	571.1084	888.982	157.38612	15105.809	-2508.6255	3585.1218	-3767.7205	-3745.7148	375.03098	525.7393	657.5684	1806.6295	986.8411	3927.6614	2103.886	2066.814	4772.994	5521.171	1054.435	-4379.967	1818.5596	-534.4885	-569.15717	-516.825	90.20407	1663.4377	1132.2715	1956.816	2723.079	6078.3276	729.77856	-2225.571	-533.0171	2580.9514	898.78516	1903.5397	2813.481	3046.0498	2625.4485	2726.854	-302.3356	3573.6582	1831.8634	-1205.3749	-251.43668	-1813.9266	779.6685	2309.266	542.9342	2488.0742	3694.651	3576.4595	4225.943	3466.5286	387.37985	931.13043	-752.9567	767.7232	1554.6561	2328.3284	288.67886	1666.5352	14689.549	3755.8481	3652.8142	816.24646	1817.5419	-517.7902	1709.7732	-1190.214	1042.6198	1552.5128	1382.7247	3242.4841	3563.5454	1998.355	3068.336	2363.605	633.3135	-3458.0076	-1804.0989	-3055.189	21.408754	-2577.5635	-1848.1172	-1927.1855	-2868.0635	652.88635	-1653.0474	3147.9194	-1544.1031	</WellData>
            <Attribute>
                <key>FILTER_SET</key>
                <value>x5-m5</value>
            </Attribute>
            <Attribute>
                <key>STEP</key>
                <value>2</value>
            </Attribute>
            <Attribute>
                <key>EXPOSURE</key>
                <value>600</value>
            </Attribute>
            <Attribute>
                <key>POINT</key>
                <value>1</value>
            </Attribute>
            <Attribute>
                <key>STAGE</key>
                <value>2</value>
            </Attribute>
            <Attribute>
                <key>CYCLE</key>
                <value>26</value>
            </Attribute>
            <Attribute>
                <key>TYPE</key>
                <value>QUANT</value>
            </Attribute>
            <Attribute>
                <key>TEMPERATURE</key>
                <value>59.9996,60.0001,59.9994,59.9989,59.9997,59.9997</value>
            </Attribute>
        </PlateData>
    </PlatePointData>
    <PlatePointData>
        <Stage>2</Stage>
        <Cycle>27</Cycle>
        <Step>2</Step>
        <Point>1</Point>
        <PlateData>
            <Rows>8</Rows>
            <Cols>12</Cols>
            <WellData>172995.7	174083.39	181336.03	857979.9	858742.75	916134.44	504269.56	533026.56	577989.94	1384861.2	1252438.8	1187873.0	486910.97	479315.75	514239.16	874493.5	977071.0	1035847.3	924066.94	907747.25	921127.8	1471122.1	1363898.1	1198278.8	480694.56	338999.72	524365.44	942021.4	1065475.1	1014636.94	1703732.8	1713428.6	1660478.6	1551349.2	1464643.9	1332618.8	527112.56	572881.1	632358.7	963150.1	1065789.5	1015285.0	2139824.5	2158576.2	2220670.5	1615505.1	1573105.2	1409978.4	938279.56	866943.94	1080240.0	951343.5	849888.44	926908.06	1612849.5	1627594.9	1634007.4	1509636.8	1490196.8	1357643.1	886621.6	959087.0	1045640.6	952059.2	1005321.4	941787.2	1535175.4	1732454.0	1609736.8	1546529.6	1475324.6	1339408.5	875994.9	839622.2	962245.56	1121271.5	1090692.0	1035322.44	1428567.8	1459557.5	1547461.5	1511484.2	1495640.6	1410897.9	817408.06	874427.25	975695.7	1026885.1	1009262.1	1089110.1	1452596.8	1466625.5	1530467.8	1462809.1	1472339.1	1324122.9	</WellData>
            <Attribute>
                <key>FILTER_SET</key>
                <value>x1-m1</value>
            </Attribute>
            <Attribute>
                <key>STEP</key>
                <value>2</value>
            </Attribute>
            <Attribute>
                <key>EXPOSURE</key>
                <value>600</value>
            </Attribute>
            <Attribute>
                <key>POINT</key>
                <value>1</value>
            </Attribute>
            <Attribute>
                <key>STAGE</key>
                <value>2</value>
            </Attribute>
            <Attribute>
                <key>CYCLE</key>
                <value>27</value>
            </Attribute>
            <Attribute>
                <key>TYPE</key>
                <value>QUANT</value>
            </Attribute>
            <Attribute>
                <key>TEMPERATURE</key>
                <value>59.9985,59.9978,59.9965,59.9979,59.9978,59.9977</value>
            </Attribute>
        </PlateData>
        <PlateData>
            <Rows>8</Rows>
            <Cols>12</Cols>
            <WellData>96430.47	91809.11	93519.875	170235.5	169452.98	176275.48	126609.79	137484.25	146856.97	251536.05	245591.84	258093.61	142089.48	133328.17	139248.61	167756.75	181321.39	189801.55	172676.92	176110.48	186186.86	253214.69	252498.52	250255.34	138900.19	84641.16	137802.84	180523.64	188929.14	187961.75	247636.27	254831.2	262475.97	262751.25	266286.12	266681.34	161029.8	150939.05	155951.02	190021.23	199429.42	181401.78	289221.47	300967.72	321913.6	276569.03	286821.88	282776.4	207932.16	184441.1	209828.0	189801.4	166459.66	185925.61	247344.94	255927.14	266107.0	270808.97	286102.44	281157.5	207202.62	206637.17	224039.58	197063.28	203820.84	194440.3	244420.36	296589.28	271722.72	280412.62	282295.25	285070.03	214104.61	197464.17	211438.52	223343.88	219746.23	214233.44	241690.4	255367.08	275004.16	285721.34	297824.53	307805.06	211444.72	207737.23	220194.98	217828.2	213144.98	226798.39	256627.16	267460.03	284597.0	291323.72	309555.9	305806.34	</WellData>
            <Attribute>
                <key>FILTER_SET</key>
                <value>x2-m2</value>
            </Attribute>
            <Attribute>
                <key>STEP</key>
                <value>2</value>
            </Attribute>
            <Attribute>
                <key>EXPOSURE</key>
                <value>600</value>
            </Attribute>
            <Attribute>
                <key>POINT</key>
                <value>1</value>
            </Attribute>
            <Attribute>
                <key>STAGE</key>
                <value>2</value>
            </Attribute>
            <Attribute>
                <key>CYCLE</key>
                <value>27</value>
            </Attribute>
            <Attribute>
                <key>TYPE</key>
                <value>QUANT</value>
            </Attribute>
            <Attribute>
                <key>TEMPERATURE</key>
                <value>59.9985,59.9978,59.9965,59.9979,59.9978,59.9977</value>
            </Attribute>
        </PlateData>
        <PlateData>
            <Rows>8</Rows>
            <Cols>12</Cols>
            <WellData>26673.928	29472.402	32796.703	36969.87	40208.707	41200.52	43630.617	44405.62	47715.426	42082.902	39095.223	33913.34	26602.904	33311.953	35488.13	40362.3	44118.14	47397.15	47403.72	48222.24	49650.004	45557.316	41295.33	34285.34	30346.785	30019.756	39831.453	44006.27	48704.742	50384.465	55953.344	54821.547	53949.508	50014.35	46314.98	38912.387	36306.83	39576.92	44733.38	50770.664	53382.77	50190.695	58653.39	58008.777	58626.773	55396.664	50672.527	42840.62	33441.7	37730.31	45259.36	48170.766	53306.62	55844.555	58821.758	59499.723	58925.777	56165.703	50855.9	43362.766	33827.883	38481.87	46614.168	49662.523	55043.1	55878.215	58107.586	123757.38	58074.453	54935.977	48447.164	43093.605	34453.527	37569.28	44034.18	47965.492	51527.207	53393.047	53847.273	54312.96	54894.89	52419.9	48083.67	40131.684	30395.256	34899.344	41137.05	43070.36	48681.37	52321.73	52080.766	50606.51	51143.63	48250.46	44376.918	38033.504	</WellData>
            <Attribute>
                <key>FILTER_SET</key>
                <value>x3-m3</value>
            </Attribute>
            <Attribute>
                <key>STEP</key>
                <value>2</value>
            </Attribute>
            <Attribute>
                <key>EXPOSURE</key>
                <value>600</value>
            </Attribute>
            <Attribute>
                <key>POINT</key>
                <value>1</value>
            </Attribute>
            <Attribute>
                <key>STAGE</key>
                <value>2</value>
            </Attribute>
            <Attribute>
                <key>CYCLE</key>
                <value>27</value>
            </Attribute>
            <Attribute>
                <key>TYPE</key>
                <value>QUANT</value>
            </Attribute>
            <Attribute>
                <key>TEMPERATURE</key>
                <value>59.9985,59.9978,59.9965,59.9979,59.9978,59.9977</value>
            </Attribute>
        </PlateData>
        <PlateData>
            <Rows>8</Rows>
            <Cols>12</Cols>
            <WellData>217097.22	218837.8	239231.52	253077.61	266574.16	280915.75	286557.9	305136.88	313546.06	313119.6	293966.28	277361.38	236508.81	244695.86	262991.4	268625.5	293200.97	309216.44	320528.12	330119.53	336785.6	331735.84	310696.1	288658.66	237574.6	247662.67	277064.4	295387.06	307838.78	323510.06	352466.34	353157.84	364458.1	356351.75	340635.44	310480.72	253022.06	280385.47	302049.28	328705.4	337512.1	314848.0	370541.4	379863.75	391388.3	389920.03	372696.4	336672.0	268181.22	294796.72	313284.7	324301.06	343921.7	349380.16	376738.75	396822.7	398348.94	401721.94	379820.1	347143.62	275611.6	296948.66	318636.4	333423.12	359071.8	368237.53	377700.47	452887.75	400186.56	399861.62	368940.97	351354.97	282149.1	293336.44	325973.28	346685.7	363478.84	363759.38	371093.6	382600.1	397282.53	393282.03	374481.22	351543.6	269599.03	287633.22	317958.5	328577.06	362285.2	371152.84	380157.84	388705.47	392544.34	385991.2	375815.2	341292.56	</WellData>
            <Attribute>
                <key>FILTER_SET</key>
                <value>x4-m4</value>
            </Attribute>
            <Attribute>
                <key>STEP</key>
                <value>2</value>
            </Attribute>
            <Attribute>
                <key>EXPOSURE</key>
                <value>600</value>
            </Attribute>
            <Attribute>
                <key>POINT</key>
                <value>1</value>
            </Attribute>
            <Attribute>
                <key>STAGE</key>
                <value>2</value>
            </Attribute>
            <Attribute>
                <key>CYCLE</key>
                <value>27</value>
            </Attribute>
            <Attribute>
                <key>TYPE</key>
                <value>QUANT</value>
            </Attribute>
            <Attribute>
                <key>TEMPERATURE</key>
                <value>59.9985,59.9978,59.9965,59.9979,59.9978,59.9977</value>
            </Attribute>
        </PlateData>
        <PlateData>
            <Rows>8</Rows>
            <Cols>12</Cols>
            <WellData>-3153.445	-2107.1238	-5135.0024	313.24484	-2476.2131	621.6347	489.6725	-74.84948	15253.654	-3053.857	3367.095	-4831.7817	-4718.1064	-77.32478	553.31555	207.44002	1330.5969	1239.7086	3549.4202	2096.5337	1196.3444	4546.4907	5459.6074	1483.4862	-4749.8374	2244.1794	-15.43408	-570.73285	-965.68463	-242.19472	1477.4629	719.33344	1433.0325	3111.8	6124.7695	1339.839	-1792.1553	-432.69437	2525.087	1142.806	2351.8606	3018.3186	3287.0513	2758.6492	3563.8218	-500.5174	3562.1218	1670.4188	-1055.455	53.508926	-2327.7134	1685.5466	2609.9897	1002.7887	2473.1982	3919.5742	3986.5137	4238.8535	3488.9216	564.8698	1279.1886	-88.76048	1078.1195	1265.8555	2421.6125	422.91476	1862.0573	14774.48	4094.2456	3408.007	841.6973	2297.8694	-460.07773	1633.7736	-1664.9379	1168.0482	1848.356	1882.9965	3018.1104	3779.9668	2427.2427	2935.1294	1884.541	787.92474	-3759.9998	-1445.2031	-2542.5723	49.74251	-2371.607	-1650.8578	-1901.0665	-2953.5222	618.1744	-2013.4816	3140.8232	-911.0369	</WellData>
            <Attribute>
                <key>FILTER_SET</key>
                <value>x5-m5</value>
            </Attribute>
            <Attribute>
                <key>STEP</key>
                <value>2</value>
            </Attribute>
            <Attribute>
                <key>EXPOSURE</key>
                <value>600</value>
            </Attribute>
            <Attribute>
                <key>POINT</key>
                <value>1</value>
            </Attribute>
            <Attribute>
                <key>STAGE</key>
                <value>2</value>
            </Attribute>
            <Attribute>
                <key>CYCLE</key>
                <value>27</value>
            </Attribute>
            <Attribute>
                <key>TYPE</key>
                <value>QUANT</value>
            </Attribute>
            <Attribute>
                <key>TEMPERATURE</key>
                <value>59.9985,59.9978,59.9965,59.9979,59.9978,59.9977</value>
            </Attribute>
        </PlateData>
    </PlatePointData>
    <PlatePointData>
        <Stage>2</Stage>
        <Cycle>28</Cycle>
        <Step>2</Step>
        <Point>1</Point>
        <PlateData>
            <Rows>8</Rows>
            <Cols>12</Cols>
            <WellData>175081.11	174849.25	183853.11	1267495.4	1279047.8	1362076.6	506037.6	534467.06	577357.9	1893166.0	1705034.1	1617642.2	724388.7	705908.0	754508.94	1299330.2	1448336.2	1535861.2	1218642.0	1181391.5	1198873.2	2011570.4	1846689.4	1639483.5	713816.6	493819.12	768665.4	1398207.8	1563917.4	1492754.5	2305328.0	2310895.2	2251230.2	2114844.2	1987190.0	1810899.4	779595.1	844046.8	936577.0	1426017.2	1575844.4	1491906.5	2813191.5	2846491.8	2928636.8	2199161.8	2144616.8	1922597.2	1387161.1	1256321.2	1597469.6	1421656.9	1277635.6	1378906.9	2195136.8	2216893.8	2219249.2	2061174.9	2033847.1	1855295.8	1310255.0	1417520.5	1536063.1	1423506.4	1498533.8	1402059.8	2092230.9	2310175.0	2191649.2	2106640.8	2009568.2	1823173.1	1304178.5	1256664.5	1434899.8	1664261.1	1625819.0	1538996.5	1950433.6	1987693.5	2116737.0	2064634.4	2042894.1	1924250.1	1218242.8	1302129.0	1453964.2	1535672.2	1504902.6	1620583.1	1989402.8	2007249.5	2093561.9	2003181.1	2009980.8	1805704.1	</WellData>
            <Attribute>
                <key>FILTER_SET</key>
                <value>x1-m1</value>
            </Attribute>
            <Attribute>
                <key>STEP</key>
                <value>2</value>
            </Attribute>
            <Attribute>
                <key>EXPOSURE</key>
                <value>600</value>
            </Attribute>
            <Attribute>
                <key>POINT</key>
                <value>1</value>
            </Attribute>
            <Attribute>
                <key>STAGE</key>
                <value>2</value>
            </Attribute>
            <Attribute>
                <key>CYCLE</key>
                <value>28</value>
            </Attribute>
            <Attribute>
                <key>TYPE</key>
                <value>QUANT</value>
            </Attribute>
            <Attribute>
                <key>TEMPERATURE</key>
                <value>59.9983,59.9979,59.9978,59.9977,59.9979,59.9978</value>
            </Attribute>
        </PlateData>
        <PlateData>
            <Rows>8</Rows>
            <Cols>12</Cols>
            <WellData>97881.18	92490.16	94077.21	216782.27	215043.94	223011.48	126535.8	138945.77	148500.17	310993.28	304679.25	321903.72	175092.39	162056.77	165311.7	212208.39	227613.8	237851.81	201093.03	203839.61	215419.38	313587.56	311736.3	311907.12	170264.42	102954.33	164348.9	226626.38	236893.7	232237.39	302969.97	311077.2	321194.0	322511.7	327609.5	330236.34	194550.77	182910.11	190226.03	236877.98	247660.08	225266.92	350698.88	364485.44	391432.28	338710.03	353897.22	349039.38	265702.62	229559.08	265234.22	236670.7	208258.3	227996.66	299911.3	311823.38	324800.4	329889.22	350072.44	345659.25	264090.97	261787.84	277578.38	245629.47	253441.28	239512.48	297768.2	353988.06	331887.3	342502.12	348125.03	351870.1	275916.56	251059.52	266622.38	283117.72	275868.38	266041.8	294354.56	310150.06	336819.47	349901.28	367850.03	381480.2	273342.6	266469.6	279726.7	277522.28	268335.22	285448.4	314404.28	327054.88	350641.16	359567.47	384124.88	380941.03	</WellData>
            <Attribute>
                <key>FILTER_SET</key>
                <value>x2-m2</value>
            </Attribute>
            <Attribute>
                <key>STEP</key>
                <value>2</value>
            </Attribute>
            <Attribute>
                <key>EXPOSURE</key>
                <value>600</value>
            </Attribute>
            <Attribute>
                <key>POINT</key>
                <value>1</value>
            </Attribute>
            <Attribute>
                <key>STAGE</key>
                <value>2</value>
            </Attribute>
            <Attribute>
                <key>CYCLE</key>
                <value>28</value>
            </Attribute>
            <Attribute>
                <key>TYPE</key>
                <value>QUANT</value>
            </Attribute>
            <Attribute>
                <key>TEMPERATURE</key>
                <value>59.9983,59.9979,59.9978,59.9977,59.9979,59.9978</value>
            </Attribute>
        </PlateData>
        <PlateData>
            <Rows>8</Rows>
            <Cols>12</Cols>
            <WellData>26390.365	28844.547	32783.44	36219.098	39786.375	41088.31	43621.324	44172.21	47515.906	41674.375	38937.566	34047.387	27269.72	33905.566	36150.54	39992.51	44434.26	47344.973	47345.043	47718.65	49576.188	46360.01	41619.08	34597.92	30573.764	29568.068	39407.223	43795.418	48461.516	50008.258	55869.31	54168.008	53344.77	50021.965	46142.695	38586.0	37414.91	39854.273	44407.727	50282.65	53504.95	50570.65	59274.734	58045.28	58318.05	55435.332	50564.56	42662.445	33806.457	38285.547	45149.043	48071.137	53544.605	55639.766	58263.688	60024.527	58611.582	55964.914	51237.51	42724.297	33876.98	38624.402	45893.76	49496.668	54453.66	55956.22	57903.363	123627.24	57695.12	54825.746	47749.863	43791.836	34518.46	37543.2	43666.79	48200.543	51640.297	53022.64	53975.06	54825.05	54132.527	52022.83	47732.016	40101.023	30507.504	35079.56	40553.203	43269.543	48279.883	52545.17	52141.438	50473.285	50895.29	47144.918	44314.156	37561.574	</WellData>
            <Attribute>
                <key>FILTER_SET</key>
                <value>x3-m3</value>
            </Attribute>
            <Attribute>
                <key>STEP</key>
                <value>2</value>
            </Attribute>
            <Attribute>
                <key>EXPOSURE</key>
                <value>600</value>
            </Attribute>
            <Attribute>
                <key>POINT</key>
                <value>1</value>
            </Attribute>
            <Attribute>
                <key>STAGE</key>
                <value>2</value>
            </Attribute>
            <Attribute>
                <key>CYCLE</key>
                <value>28</value>
            </Attribute>
            <Attribute>
                <key>TYPE</key>
                <value>QUANT</value>
            </Attribute>
            <Attribute>
                <key>TEMPERATURE</key>
                <value>59.9983,59.9979,59.9978,59.9977,59.9979,59.9978</value>
            </Attribute>
        </PlateData>
        <PlateData>
            <Rows>8</Rows>
            <Cols>12</Cols>
            <WellData>218062.56	219718.31	239468.14	253904.77	267276.3	282043.4	287174.03	305520.25	314390.03	313660.0	294371.9	278491.38	236560.14	244747.78	262703.47	269226.38	294253.34	309778.94	321294.6	331154.34	337474.16	333485.1	311954.75	289901.0	237991.16	247878.81	277445.6	296165.53	308320.4	324379.53	353969.78	354544.4	365900.62	357938.97	341611.53	312532.75	253747.36	280945.38	302284.3	329977.97	337876.56	315556.88	371319.88	380893.7	392394.72	390584.34	373422.9	337536.53	269429.78	295926.78	314035.25	324562.25	343603.03	350620.6	378194.0	398175.84	399232.78	402521.97	380886.94	348403.0	276825.7	297729.38	319188.06	333919.84	360620.28	368946.88	377811.38	454065.3	401177.47	399989.0	369884.9	351950.7	283219.62	294011.94	327023.66	347762.5	364467.34	364869.3	372004.2	383750.25	397576.56	394046.06	374901.7	352405.53	270829.8	288429.72	318526.72	328893.12	363024.8	372382.7	381113.38	390370.8	392820.0	386296.7	377021.66	342190.1	</WellData>
            <Attribute>
                <key>FILTER_SET</key>
                <value>x4-m4</value>
            </Attribute>
            <Attribute>
                <key>STEP</key>
                <value>2</value>
            </Attribute>
            <Attribute>
                <key>EXPOSURE</key>
                <value>600</value>
            </Attribute>
            <Attribute>
                <key>POINT</key>
                <value>1</value>
            </Attribute>
            <Attribute>
                <key>STAGE</key>
                <value>2</value>
            </Attribute>
            <Attribute>
                <key>CYCLE</key>
                <value>28</value>
            </Attribute>
            <Attribute>
                <key>TYPE</key>
                <value>QUANT</value>
            </Attribute>
            <Attribute>
                <key>TEMPERATURE</key>
                <value>59.9983,59.9979,59.9978,59.9977,59.9979,59.9978</value>
            </Attribute>
        </PlateData>
        <PlateData>
            <Rows>8</Rows>
            <Cols>12</Cols>
            <WellData>-2182.784	-1062.6354	-5840.976	1214.5149	-2343.2627	1078.1921	587.5058	416.3506	15956.826	-2769.9385	3907.4082	-4645.132	-4366.666	740.6041	825.9833	848.2071	1637.7837	1665.2411	3791.181	2263.3315	1799.7751	4568.3843	6281.4375	1168.8468	-4671.481	2158.6116	-991.4295	-862.10406	-386.15005	-174.1572	1052.3605	882.64813	1627.6539	3089.198	6334.6245	456.9775	-2055.177	-710.4022	2297.586	1109.2585	1743.5759	3335.062	3827.9097	2821.523	3457.79	-60.126957	3509.3284	2176.092	-1360.972	75.94687	-1651.1198	1332.6862	2955.9204	981.47784	2778.1833	4064.0579	3603.23	4080.3208	3708.6353	64.26317	1016.1786	11.734503	1047.0546	1896.3473	2688.469	333.09702	1367.2684	14456.15	3457.2651	3423.4746	1136.3456	2112.631	-165.66716	1649.7858	-1379.9663	1381.3207	2069.595	1806.1521	3026.9136	3580.4011	2680.822	2388.411	1966.2817	1037.5259	-3451.3218	-1164.8369	-3235.959	429.54974	-2195.2153	-1398.8148	-1364.6022	-2461.2915	807.05133	-1552.557	2896.4043	-1373.6328	</WellData>
            <Attribute>
                <key>FILTER_SET</key>
                <value>x5-m5</value>
            </Attribute>
            <Attribute>
                <key>STEP</key>
                <value>2</value>
            </Attribute>
            <Attribute>
                <key>EXPOSURE</key>
                <value>600</value>
            </Attribute>
            <Attribute>
                <key>POINT</key>
                <value>1</value>
            </Attribute>
            <Attribute>
                <key>STAGE</key>
                <value>2</value>
            </Attribute>
            <Attribute>
                <key>CYCLE</key>
                <value>28</value>
            </Attribute>
            <Attribute>
                <key>TYPE</key>
                <value>QUANT</value>
            </Attribute>
            <Attribute>
                <key>TEMPERATURE</key>
                <value>59.9983,59.9979,59.9978,59.9977,59.9979,59.9978</value>
            </Attribute>
        </PlateData>
    </PlatePointData>
    <PlatePointData>
        <Stage>2</Stage>
        <Cycle>29</Cycle>
        <Step>2</Step>
        <Point>1</Point>
        <PlateData>
            <Rows>8</Rows>
            <Cols>12</Cols>
            <WellData>176360.16	177665.73	184416.95	1723899.2	1752861.2	1866274.9	505770.84	533335.6	579810.25	2472649.8	2228714.5	2129523.8	1081964.1	1058630.4	1120525.6	1776441.4	1965077.8	2092248.8	1661669.0	1604860.8	1629113.9	2646887.5	2415776.5	2169084.5	1069130.6	719263.44	1149732.2	1925115.9	2101974.5	2032535.4	2956819.0	2966097.8	2911175.8	2773519.0	2611671.2	2377391.2	1144660.4	1255890.2	1390169.6	1979617.6	2156034.8	2011321.9	3467197.8	3522678.5	3630827.2	2906774.8	2823786.0	2541495.0	1858545.5	1645471.0	2144137.2	1989331.6	1823209.0	1935978.6	2877963.2	2913892.2	2922889.2	2757796.0	2719319.2	2474110.8	1780953.2	1924672.1	2077750.5	2018485.2	2115004.2	2001982.5	2762426.8	3010240.8	2898975.2	2808518.2	2669906.0	2444637.5	1801038.6	1772277.4	2000527.4	2269301.2	2260183.2	2152207.0	2590663.0	2652593.5	2820729.2	2752987.8	2705508.0	2544921.0	1677134.6	1799566.1	2007855.1	2134881.5	2104432.2	2257596.8	2655201.0	2682029.0	2784206.5	2686141.0	2662079.8	2405016.0	</WellData>
            <Attribute>
                <key>FILTER_SET</key>
                <value>x1-m1</value>
            </Attribute>
            <Attribute>
                <key>STEP</key>
                <value>2</value>
            </Attribute>
            <Attribute>
                <key>EXPOSURE</key>
                <value>600</value>
            </Attribute>
            <Attribute>
                <key>POINT</key>
                <value>1</value>
            </Attribute>
            <Attribute>
                <key>STAGE</key>
                <value>2</value>
            </Attribute>
            <Attribute>
                <key>CYCLE</key>
                <value>29</value>
            </Attribute>
            <Attribute>
                <key>TYPE</key>
                <value>QUANT</value>
            </Attribute>
            <Attribute>
                <key>TEMPERATURE</key>
                <value>59.9995,59.9985,59.9984,59.9989,59.9989,59.9988</value>
            </Attribute>
        </PlateData>
        <PlateData>
            <Rows>8</Rows>
            <Cols>12</Cols>
            <WellData>97517.125	92548.3	94482.51	266830.06	262915.28	272694.03	127630.98	139229.12	149021.95	377977.16	372002.1	395760.8	224850.7	204117.42	205945.53	259375.83	277613.5	289462.47	243021.92	245385.39	259592.31	382400.0	380332.8	383334.75	216872.34	128053.3	205242.34	277910.0	286150.03	280948.2	361146.0	371894.75	385873.12	391040.16	400203.12	403410.78	241394.2	230697.6	237852.75	290103.25	301014.5	272071.38	409337.53	426683.4	458897.9	411908.1	430907.25	428661.9	326087.12	272805.88	323577.34	291919.97	260031.05	278436.22	361638.72	377547.44	394047.4	404329.53	430616.03	427444.78	325369.5	320680.22	335516.44	306765.1	313228.94	296697.25	360647.47	421272.25	404259.4	418663.06	427888.9	436754.2	345426.1	315040.44	331005.75	346899.3	340214.62	326755.75	358420.53	378788.75	413868.78	430006.0	451899.56	469244.0	341308.6	331902.6	346725.9	344232.3	333569.75	353183.0	386132.88	401661.53	429592.4	443187.16	472251.75	471997.03	</WellData>
            <Attribute>
                <key>FILTER_SET</key>
                <value>x2-m2</value>
            </Attribute>
            <Attribute>
                <key>STEP</key>
                <value>2</value>
            </Attribute>
            <Attribute>
                <key>EXPOSURE</key>
                <value>600</value>
            </Attribute>
            <Attribute>
                <key>POINT</key>
                <value>1</value>
            </Attribute>
            <Attribute>
                <key>STAGE</key>
                <value>2</value>
            </Attribute>
            <Attribute>
                <key>CYCLE</key>
                <value>29</value>
            </Attribute>
            <Attribute>
                <key>TYPE</key>
                <value>QUANT</value>
            </Attribute>
            <Attribute>
                <key>TEMPERATURE</key>
                <value>59.9995,59.9985,59.9984,59.9989,59.9989,59.9988</value>
            </Attribute>
        </PlateData>
        <PlateData>
            <Rows>8</Rows>
            <Cols>12</Cols>
            <WellData>26749.652	29238.375	32594.67	36587.79	39638.29	41275.93	43202.965	44572.62	47975.902	41892.14	38591.438	34427.582	26759.44	33458.457	35730.7	40223.758	44768.44	47227.31	47757.64	47848.543	49418.77	46226.363	41415.5	34654.49	30448.322	29895.393	39779.258	44337.25	48490.734	49619.285	55705.91	54462.266	53253.312	50073.496	46091.336	38527.15	36605.652	39391.793	44397.254	50345.55	53599.965	50403.23	58197.57	57622.195	58368.64	55119.047	50815.11	42682.426	33338.223	38212.945	44637.113	48254.06	52832.016	55589.223	58241.375	59301.93	58053.652	55467.19	50957.99	43483.355	33931.543	38952.14	46477.39	49184.848	54828.03	55728.094	57659.01	123946.58	57172.48	55065.035	48167.44	43315.375	33779.414	37287.41	43760.496	47821.47	51807.04	53026.39	54155.61	54830.324	54427.367	52138.246	47684.57	40588.0	30482.936	35667.008	41613.137	43357.71	48713.78	52492.254	52200.207	50487.22	50640.793	47573.09	44729.707	38150.047	</WellData>
            <Attribute>
                <key>FILTER_SET</key>
                <value>x3-m3</value>
            </Attribute>
            <Attribute>
                <key>STEP</key>
                <value>2</value>
            </Attribute>
            <Attribute>
                <key>EXPOSURE</key>
                <value>600</value>
            </Attribute>
            <Attribute>
                <key>POINT</key>
                <value>1</value>
            </Attribute>
            <Attribute>
                <key>STAGE</key>
                <value>2</value>
            </Attribute>
            <Attribute>
                <key>CYCLE</key>
                <value>29</value>
            </Attribute>
            <Attribute>
                <key>TYPE</key>
                <value>QUANT</value>
            </Attribute>
            <Attribute>
                <key>TEMPERATURE</key>
                <value>59.9995,59.9985,59.9984,59.9989,59.9989,59.9988</value>
            </Attribute>
        </PlateData>
        <PlateData>
            <Rows>8</Rows>
            <Cols>12</Cols>
            <WellData>217204.97	219204.05	239507.83	254560.0	267744.53	282927.9	286632.2	305089.84	313364.84	314730.84	294654.62	278372.06	235890.47	245390.64	262916.5	270416.0	294740.03	310655.22	321432.88	331723.03	338069.25	333670.3	313007.44	290375.12	238951.02	248238.33	278494.7	297086.72	309861.56	325169.9	354626.28	355475.53	366188.12	358074.25	342703.25	312362.38	253715.05	281477.0	303269.88	330761.44	338837.16	316816.12	372741.2	382741.25	394086.0	392025.56	375069.78	338893.5	270195.06	297117.28	314852.75	325556.5	344866.12	351410.6	379186.8	399395.4	400717.8	403846.84	381884.66	349048.6	276610.78	298524.16	320261.16	334891.25	360607.53	370272.78	378231.28	455206.22	402543.25	401235.84	371078.94	353796.66	283704.7	294961.38	327978.5	349051.56	365800.88	366037.6	373124.6	384951.3	399654.66	395744.1	376764.5	354168.03	271475.5	289128.84	320001.28	330153.0	364762.88	373171.0	381434.1	391222.97	394195.84	386807.44	378211.47	342201.72	</WellData>
            <Attribute>
                <key>FILTER_SET</key>
                <value>x4-m4</value>
            </Attribute>
            <Attribute>
                <key>STEP</key>
                <value>2</value>
            </Attribute>
            <Attribute>
                <key>EXPOSURE</key>
                <value>600</value>
            </Attribute>
            <Attribute>
                <key>POINT</key>
                <value>1</value>
            </Attribute>
            <Attribute>
                <key>STAGE</key>
                <value>2</value>
            </Attribute>
            <Attribute>
                <key>CYCLE</key>
                <value>29</value>
            </Attribute>
            <Attribute>
                <key>TYPE</key>
                <value>QUANT</value>
            </Attribute>
            <Attribute>
                <key>TEMPERATURE</key>
                <value>59.9995,59.9985,59.9984,59.9989,59.9989,59.9988</value>
            </Attribute>
        </PlateData>
        <PlateData>
            <Rows>8</Rows>
            <Cols>12</Cols>
            <WellData>-3021.6484	-2134.8586	-5986.7427	617.4727	-2413.6748	721.8427	1325.2046	152.03766	15552.992	-2472.5474	4292.748	-5090.94	-4249.5083	486.2564	797.86334	1044.5375	836.32733	1084.1827	3980.8015	2088.4604	1798.351	4736.3896	6193.4814	1188.1919	-4340.5054	2132.158	-1178.3018	-757.12604	-432.78113	112.53946	1096.1558	1023.81476	1717.8048	3205.6619	6441.838	608.1153	-1920.1388	14.0063305	2284.413	1433.0377	2513.6047	2711.5823	3509.0483	2857.7678	3485.7495	-107.84302	3245.8662	1738.8876	-1605.3372	91.046616	-1595.6172	1201.8168	2355.1904	853.39404	2427.1956	3997.3665	3705.9768	3933.2605	3639.7554	420.9831	597.5528	-0.63954943	1206.76	1325.4185	2697.319	671.4491	1732.139	14756.372	3492.2095	3533.3867	653.1428	2440.9104	-701.8019	1646.4031	-1065.3173	1683.2538	1776.6475	1680.1964	3162.807	3431.0396	2659.27	2670.8887	2460.331	517.8242	-3407.2263	-1303.3274	-3228.8364	481.9719	-2588.3022	-1956.6498	-1614.1633	-2567.7104	393.01917	-1629.2808	2803.8372	-889.5857	</WellData>
            <Attribute>
                <key>FILTER_SET</key>
                <value>x5-m5</value>
            </Attribute>
            <Attribute>
                <key>STEP</key>
                <value>2</value>
            </Attribute>
            <Attribute>
                <key>EXPOSURE</key>
                <value>600</value>
            </Attribute>
            <Attribute>
                <key>POINT</key>
                <value>1</value>
            </Attribute>
            <Attribute>
                <key>STAGE</key>
                <value>2</value>
            </Attribute>
            <Attribute>
                <key>CYCLE</key>
                <value>29</value>
            </Attribute>
            <Attribute>
                <key>TYPE</key>
                <value>QUANT</value>
            </Attribute>
            <Attribute>
                <key>TEMPERATURE</key>
                <value>59.9995,59.9985,59.9984,59.9989,59.9989,59.9988</value>
            </Attribute>
        </PlateData>
    </PlatePointData>
    <PlatePointData>
        <Stage>2</Stage>
        <Cycle>30</Cycle>
        <Step>2</Step>
        <Point>1</Point>
        <PlateData>
            <Rows>8</Rows>
            <Cols>12</Cols>
            <WellData>178843.31	179255.78	186935.83	2072727.2	2134417.0	2266548.0	505518.97	536838.56	581120.1	3030268.5	2751106.0	2634207.2	1511579.1	1497961.9	1556747.5	2149895.5	2365417.8	2527750.0	2228922.2	2171056.8	2199321.0	3265079.8	2971141.0	2702747.5	1494325.6	972130.2	1625382.0	2346868.8	2504285.8	2458155.8	3546114.2	3561488.0	3519072.8	3411470.5	3217776.0	2924602.2	1537404.6	1739019.8	1926241.6	2445238.8	2622012.8	2410760.0	4024454.8	4095963.8	4229044.0	3608255.2	3495325.8	3151266.2	2209889.0	1946939.0	2554298.2	2464084.2	2308741.0	2418091.2	3535464.8	3594682.0	3598305.8	3487259.5	3431489.8	3112730.2	2144427.8	2321083.2	2490129.0	2537946.2	2656514.8	2557271.0	3429982.0	3707916.8	3597614.0	3523838.2	3334670.5	3093038.2	2196403.0	2218406.5	2472652.5	2737486.8	2784198.2	2678633.0	3241054.5	3343903.0	3540879.8	3462287.8	3371536.0	3164267.2	2040467.1	2204526.0	2455358.0	2620303.2	2601194.2	2796457.2	3342171.5	3372150.2	3480276.0	3388227.0	3321603.5	3012403.2	</WellData>
            <Attribute>
                <key>FILTER_SET</key>
                <value>x1-m1</value>
            </Attribute>
            <Attribute>
                <key>STEP</key>
                <value>2</value>
            </Attribute>
            <Attribute>
                <key>EXPOSURE</key>
                <value>600</value>
            </Attribute>
            <Attribute>
                <key>POINT</key>
                <value>1</value>
            </Attribute>
            <Attribute>
                <key>STAGE</key>
                <value>2</value>
            </Attribute>
            <Attribute>
                <key>CYCLE</key>
                <value>30</value>
            </Attribute>
            <Attribute>
                <key>TYPE</key>
                <value>QUANT</value>
            </Attribute>
            <Attribute>
                <key>TEMPERATURE</key>
                <value>59.9998,59.9997,59.9991,59.9993,59.9997,59.9999</value>
            </Attribute>
        </PlateData>
        <PlateData>
            <Rows>8</Rows>
            <Cols>12</Cols>
            <WellData>98287.96	93875.445	95062.07	302488.34	302075.28	311215.94	128803.02	139767.47	150137.34	440679.88	436830.44	466612.12	281238.28	257037.83	252841.47	296601.34	314401.94	328972.03	296161.1	300502.53	318391.03	448365.53	446121.75	453898.84	272226.53	156212.7	255818.1	317835.84	322536.44	318566.3	413120.47	426291.8	445475.4	457652.2	467865.9	473500.8	290323.97	284958.12	293392.53	334890.75	343384.8	307044.56	457603.28	477817.34	514769.47	483997.4	507619.3	507102.84	370970.5	307314.34	364058.0	337887.8	304707.28	321598.2	421087.53	440419.9	459660.03	480351.1	513510.1	509385.88	373109.47	366933.66	379629.44	358096.1	364624.78	348741.8	423117.22	488952.4	473943.28	496215.75	506130.0	522591.03	399200.34	369350.94	382088.66	396662.88	393042.4	377624.7	422235.88	448022.94	488092.5	511360.6	535033.5	557034.2	395393.66	385489.06	400308.94	399402.3	386802.3	408722.06	457982.34	475294.88	508359.22	529153.8	560461.8	562392.06	</WellData>
            <Attribute>
                <key>FILTER_SET</key>
                <value>x2-m2</value>
            </Attribute>
            <Attribute>
                <key>STEP</key>
                <value>2</value>
            </Attribute>
            <Attribute>
                <key>EXPOSURE</key>
                <value>600</value>
            </Attribute>
            <Attribute>
                <key>POINT</key>
                <value>1</value>
            </Attribute>
            <Attribute>
                <key>STAGE</key>
                <value>2</value>
            </Attribute>
            <Attribute>
                <key>CYCLE</key>
                <value>30</value>
            </Attribute>
            <Attribute>
                <key>TYPE</key>
                <value>QUANT</value>
            </Attribute>
            <Attribute>
                <key>TEMPERATURE</key>
                <value>59.9998,59.9997,59.9991,59.9993,59.9997,59.9999</value>
            </Attribute>
        </PlateData>
        <PlateData>
            <Rows>8</Rows>
            <Cols>12</Cols>
            <WellData>27144.021	28868.178	32601.568	36599.066	39342.375	41255.55	43597.824	44362.043	47583.703	42089.87	38181.84	33424.566	26639.076	33162.324	35839.344	39667.215	44436.633	47280.504	47608.03	48627.82	50066.215	45963.492	40998.055	34278.75	30056.773	29952.78	39720.395	43405.86	47943.82	50123.492	55379.83	54217.445	53273.65	49909.605	46365.22	38954.89	36108.953	40082.895	44830.668	50323.664	53369.84	49734.598	58294.96	57945.4	58258.95	55459.195	50689.25	42544.85	33504.832	37484.28	44593.426	47683.426	53330.336	55626.258	58285.37	59071.92	58409.617	55432.348	50709.207	42816.96	33559.684	38474.3	46392.527	49831.75	54455.78	55656.58	57587.746	124074.8	57410.3	54554.766	47613.645	43334.027	33997.02	37610.613	43776.645	47894.31	51651.94	53637.094	53621.023	54560.934	54373.43	51848.87	47659.457	40118.49	30335.71	35308.05	40965.875	43285.01	48231.348	52298.324	52097.11	50375.8	50600.0	47077.957	44380.215	37887.332	</WellData>
            <Attribute>
                <key>FILTER_SET</key>
                <value>x3-m3</value>
            </Attribute>
            <Attribute>
                <key>STEP</key>
                <value>2</value>
            </Attribute>
            <Attribute>
                <key>EXPOSURE</key>
                <value>600</value>
            </Attribute>
            <Attribute>
                <key>POINT</key>
                <value>1</value>
            </Attribute>
            <Attribute>
                <key>STAGE</key>
                <value>2</value>
            </Attribute>
            <Attribute>
                <key>CYCLE</key>
                <value>30</value>
            </Attribute>
            <Attribute>
                <key>TYPE</key>
                <value>QUANT</value>
            </Attribute>
            <Attribute>
                <key>TEMPERATURE</key>
                <value>59.9998,59.9997,59.9991,59.9993,59.9997,59.9999</value>
            </Attribute>
        </PlateData>
        <PlateData>
            <Rows>8</Rows>
            <Cols>12</Cols>
            <WellData>217694.0	219483.0	239661.31	254890.98	268508.97	283094.6	286718.0	305158.66	314096.94	315145.4	296223.12	279131.06	236934.25	246507.64	264795.38	270856.12	295083.34	312167.2	322902.22	332166.2	338830.38	335161.03	313151.5	291422.62	239282.8	248976.47	279004.06	297919.2	310486.0	325723.66	355644.12	355994.75	368213.5	360121.44	343255.62	313002.4	255572.12	281971.34	303675.03	331916.0	339632.03	316969.53	373460.53	383681.16	394533.25	392665.62	375820.2	339951.06	270928.34	297146.44	316296.94	326736.88	345159.72	352312.28	379421.6	400214.5	401207.03	404986.1	383201.78	350543.06	278424.06	298728.2	321567.53	336199.97	361494.44	371540.1	380315.1	456069.94	403341.66	403268.75	371978.25	354793.34	284005.1	294945.9	327410.94	349137.84	366498.47	366461.5	374911.4	385164.3	400606.94	396192.9	376747.78	355395.56	271998.53	289278.6	320033.06	331522.72	365525.38	373502.7	382398.34	391873.22	394897.47	388114.12	378793.7	344009.62	</WellData>
            <Attribute>
                <key>FILTER_SET</key>
                <value>x4-m4</value>
            </Attribute>
            <Attribute>
                <key>STEP</key>
                <value>2</value>
            </Attribute>
            <Attribute>
                <key>EXPOSURE</key>
                <value>600</value>
            </Attribute>
            <Attribute>
                <key>POINT</key>
                <value>1</value>
            </Attribute>
            <Attribute>
                <key>STAGE</key>
                <value>2</value>
            </Attribute>
            <Attribute>
                <key>CYCLE</key>
                <value>30</value>
            </Attribute>
            <Attribute>
                <key>TYPE</key>
                <value>QUANT</value>
            </Attribute>
            <Attribute>
                <key>TEMPERATURE</key>
                <value>59.9998,59.9997,59.9991,59.9993,59.9997,59.9999</value>
            </Attribute>
        </PlateData>
        <PlateData>
            <Rows>8</Rows>
            <Cols>12</Cols>
            <WellData>-2595.4216	-1690.2148	-5151.5684	968.0945	-2336.8567	101.038315	1138.4556	60.84581	15653.035	-3373.3174	3880.0698	-4648.959	-4297.597	196.50587	528.76886	973.2678	1409.3428	1745.8483	4216.9243	2248.4192	2614.793	4105.6426	6037.1	1050.6381	-5372.922	2025.5122	-502.07108	-1144.0574	-883.7634	309.5626	1220.2987	503.11908	1345.7312	2499.714	6678.3784	696.49915	-1849.3315	-712.7652	2649.332	912.4979	2027.9977	3097.818	3637.3047	2575.793	3300.8176	-135.48157	3436.5527	1861.4362	-1453.4841	115.30626	-1647.6555	1159.2848	2448.3599	1018.99817	2538.4353	3738.2725	3414.0955	4093.036	3331.8508	733.80035	1353.5455	338.73776	1710.1804	1573.5253	2553.7551	748.83905	1923.2023	15551.138	3816.1807	3671.1567	1097.9752	2177.4595	-912.2695	943.1343	-1251.4617	1330.2445	1744.5853	1737.8326	3040.8875	3450.6406	2165.773	2906.5486	2249.8745	1136.7024	-3455.5496	-1933.5292	-2808.7566	923.7738	-2308.5112	-1436.429	-955.96454	-2609.2998	904.56287	-1430.9392	2604.049	-1143.3376	</WellData>
            <Attribute>
                <key>FILTER_SET</key>
                <value>x5-m5</value>
            </Attribute>
            <Attribute>
                <key>STEP</key>
                <value>2</value>
            </Attribute>
            <Attribute>
                <key>EXPOSURE</key>
                <value>600</value>
            </Attribute>
            <Attribute>
                <key>POINT</key>
                <value>1</value>
            </Attribute>
            <Attribute>
                <key>STAGE</key>
                <value>2</value>
            </Attribute>
            <Attribute>
                <key>CYCLE</key>
                <value>30</value>
            </Attribute>
            <Attribute>
                <key>TYPE</key>
                <value>QUANT</value>
            </Attribute>
            <Attribute>
                <key>TEMPERATURE</key>
                <value>59.9998,59.9997,59.9991,59.9993,59.9997,59.9999</value>
            </Attribute>
        </PlateData>
    </PlatePointData>
    <PlatePointData>
        <Stage>2</Stage>
        <Cycle>31</Cycle>
        <Step>2</Step>
        <Point>1</Point>
        <PlateData>
            <Rows>8</Rows>
            <Cols>12</Cols>
            <WellData>180319.22	182070.17	188315.9	2350602.5	2427379.0	2573846.8	507539.4	537219.06	582536.5	3486265.5	3184664.0	3057022.2	1868225.1	1886213.0	1919094.5	2443024.5	2689269.8	2873134.5	2827700.0	2796103.5	2830747.8	3783317.0	3433573.5	3155293.2	1852599.2	1153452.2	2044639.2	2676912.5	2846237.8	2807827.0	4019581.2	4048809.8	4029063.2	3932833.5	3728821.8	3382576.8	1830888.9	2141590.2	2366465.8	2819974.8	3002041.8	2753877.2	4455295.5	4542472.0	4690023.5	4202028.0	4060137.0	3669015.0	2517510.0	2230193.5	2908931.5	2824359.5	2659483.0	2778709.2	4094001.5	4167367.0	4183662.2	4127604.5	4041068.8	3661943.0	2456189.2	2647675.2	2830886.2	2919405.0	3069219.0	2981999.0	4000073.0	4304045.5	4199534.5	4141308.2	3903385.2	3669077.0	2514586.5	2554724.2	2833960.8	3124891.8	3195127.5	3084105.5	3820138.5	3944982.0	4163127.0	4075787.0	3937389.5	3688577.8	2326700.5	2521217.5	2799730.5	2982208.2	2970127.5	3203949.5	3928867.0	3974809.0	4073830.2	4004102.5	3885714.8	3536193.2	</WellData>
            <Attribute>
                <key>FILTER_SET</key>
                <value>x1-m1</value>
            </Attribute>
            <Attribute>
                <key>STEP</key>
                <value>2</value>
            </Attribute>
            <Attribute>
                <key>EXPOSURE</key>
                <value>600</value>
            </Attribute>
            <Attribute>
                <key>POINT</key>
                <value>1</value>
            </Attribute>
            <Attribute>
                <key>STAGE</key>
                <value>2</value>
            </Attribute>
            <Attribute>
                <key>CYCLE</key>
                <value>31</value>
            </Attribute>
            <Attribute>
                <key>TYPE</key>
                <value>QUANT</value>
            </Attribute>
            <Attribute>
                <key>TEMPERATURE</key>
                <value>59.9982,59.9983,59.9979,59.9979,59.998,59.9982</value>
            </Attribute>
        </PlateData>
        <PlateData>
            <Rows>8</Rows>
            <Cols>12</Cols>
            <WellData>98179.17	94003.914	96339.84	333208.9	333913.03	343807.53	129166.93	139843.55	150307.56	492861.4	490971.3	526817.2	327849.3	303003.78	290818.03	325989.66	346177.6	362737.8	351700.78	359241.66	381339.94	502857.84	499370.7	513892.72	316509.4	176535.06	299222.38	350035.12	354660.9	350577.44	453341.7	468850.25	492926.66	511656.75	524829.06	530275.8	327629.8	329514.47	337737.6	371595.78	378793.03	338085.8	495039.06	516321.66	557614.3	544105.3	570314.44	571654.25	410602.75	340549.66	401199.03	373073.9	337607.5	354243.2	470341.8	492764.53	516075.94	546191.06	582586.3	579601.4	414351.0	406220.5	416736.0	396886.03	404173.06	387922.2	475360.53	543592.56	532458.6	561031.75	571750.9	597957.8	443173.72	410795.66	424395.66	438089.97	434216.44	418206.72	477601.7	508253.12	553263.25	579945.3	603984.2	628925.06	438634.97	427506.53	442808.34	440744.78	427000.5	452296.9	518812.75	538451.56	574858.3	602856.5	635130.7	639747.75	</WellData>
            <Attribute>
                <key>FILTER_SET</key>
                <value>x2-m2</value>
            </Attribute>
            <Attribute>
                <key>STEP</key>
                <value>2</value>
            </Attribute>
            <Attribute>
                <key>EXPOSURE</key>
                <value>600</value>
            </Attribute>
            <Attribute>
                <key>POINT</key>
                <value>1</value>
            </Attribute>
            <Attribute>
                <key>STAGE</key>
                <value>2</value>
            </Attribute>
            <Attribute>
                <key>CYCLE</key>
                <value>31</value>
            </Attribute>
            <Attribute>
                <key>TYPE</key>
                <value>QUANT</value>
            </Attribute>
            <Attribute>
                <key>TEMPERATURE</key>
                <value>59.9982,59.9983,59.9979,59.9979,59.998,59.9982</value>
            </Attribute>
        </PlateData>
        <PlateData>
            <Rows>8</Rows>
            <Cols>12</Cols>
            <WellData>27527.186	29329.016	32821.383	36542.44	40096.11	41153.08	43836.707	44922.29	47617.848	41673.664	39115.605	33990.043	26930.895	33254.637	35621.727	39881.1	44111.26	47646.85	47458.3	48110.918	49431.258	46377.043	41464.266	34064.92	29721.074	30200.307	39882.156	43143.945	48282.17	49727.203	54947.02	53728.113	53113.348	49232.582	45631.18	38348.797	36587.18	39479.06	44326.113	50227.258	53095.496	50181.79	58231.21	57633.594	57912.14	55095.066	50346.195	42739.0	33379.375	37841.914	44472.566	47969.355	52870.125	54842.785	58168.13	59098.918	58413.32	55396.836	50547.258	43096.34	33835.496	38740.188	46147.094	49248.113	54576.36	55687.9	57852.26	124487.62	57434.03	54122.504	47352.355	43178.664	33827.52	37276.637	43378.5	47973.008	51180.33	52571.492	53246.97	54387.168	53929.586	51478.152	47099.016	40368.56	30708.164	35630.188	41027.527	43271.03	48388.59	52349.938	51465.01	50464.668	50678.062	47201.316	43743.453	37825.25	</WellData>
            <Attribute>
                <key>FILTER_SET</key>
                <value>x3-m3</value>
            </Attribute>
            <Attribute>
                <key>STEP</key>
                <value>2</value>
            </Attribute>
            <Attribute>
                <key>EXPOSURE</key>
                <value>600</value>
            </Attribute>
            <Attribute>
                <key>POINT</key>
                <value>1</value>
            </Attribute>
            <Attribute>
                <key>STAGE</key>
                <value>2</value>
            </Attribute>
            <Attribute>
                <key>CYCLE</key>
                <value>31</value>
            </Attribute>
            <Attribute>
                <key>TYPE</key>
                <value>QUANT</value>
            </Attribute>
            <Attribute>
                <key>TEMPERATURE</key>
                <value>59.9982,59.9983,59.9979,59.9979,59.998,59.9982</value>
            </Attribute>
        </PlateData>
        <PlateData>
            <Rows>8</Rows>
            <Cols>12</Cols>
            <WellData>217784.34	219492.19	239977.56	256365.8	269482.75	284304.56	286397.22	306550.4	315071.53	315559.8	296930.56	280061.16	237737.48	247550.78	264760.44	271207.06	295739.53	312665.2	323788.1	333797.03	340895.56	335414.94	314195.47	292026.9	239699.0	249018.7	280163.16	298390.62	310672.38	326528.6	356363.84	357362.0	368673.4	360765.72	345214.56	314372.06	255207.44	282949.1	305345.0	331978.8	340536.4	317592.8	374193.03	383733.88	395495.88	393384.2	376542.62	340875.47	271378.03	297319.66	316480.5	327159.88	345108.0	352128.9	380739.53	400917.22	402136.22	405812.62	383212.3	350670.47	278898.56	299928.16	321963.4	336601.9	362509.03	372548.34	381157.3	456908.72	404747.44	404180.6	373138.47	355640.94	285865.56	296138.0	328819.12	350708.97	367347.22	367263.5	375804.38	386582.72	401539.28	397301.0	378125.25	354843.1	272208.03	290908.6	321028.9	331965.34	365642.56	374872.5	383485.6	392253.4	395984.5	389170.62	379757.4	344213.4	</WellData>
            <Attribute>
                <key>FILTER_SET</key>
                <value>x4-m4</value>
            </Attribute>
            <Attribute>
                <key>STEP</key>
                <value>2</value>
            </Attribute>
            <Attribute>
                <key>EXPOSURE</key>
                <value>600</value>
            </Attribute>
            <Attribute>
                <key>POINT</key>
                <value>1</value>
            </Attribute>
            <Attribute>
                <key>STAGE</key>
                <value>2</value>
            </Attribute>
            <Attribute>
                <key>CYCLE</key>
                <value>31</value>
            </Attribute>
            <Attribute>
                <key>TYPE</key>
                <value>QUANT</value>
            </Attribute>
            <Attribute>
                <key>TEMPERATURE</key>
                <value>59.9982,59.9983,59.9979,59.9979,59.998,59.9982</value>
            </Attribute>
        </PlateData>
        <PlateData>
            <Rows>8</Rows>
            <Cols>12</Cols>
            <WellData>-2399.2405	-2216.8762	-5771.483	416.7603	-2128.0222	924.1985	556.3854	658.4386	15829.9375	-2666.2559	4185.6587	-4946.2124	-4396.194	687.72784	624.8454	743.2874	1342.5477	1675.5392	3728.861	2811.981	1692.7277	5049.3457	6407.442	1348.2988	-5336.5923	2033.6743	-779.446	-1089.7443	-629.7318	-100.95072	1535.9304	1042.0228	1676.1812	3235.9514	6303.0996	481.0354	-1019.20953	-741.40344	2387.8013	834.87354	2044.4296	2824.7004	3444.1128	2674.4812	2617.7905	29.30262	3573.8918	1777.4501	-1267.5542	-214.51479	-1973.506	1664.565	2557.6025	1056.8934	2334.8325	3836.9685	3534.0786	3516.3884	3187.8662	464.45392	1104.313	18.401339	561.6629	1233.0504	2293.1787	369.28873	1146.5997	14869.062	3355.7346	3649.0127	182.6414	2079.8196	-914.55035	2347.4868	-1274.2317	1384.3546	1519.9161	1614.5858	3289.2031	3741.3691	2480.9414	3305.614	1963.2655	639.78577	-3357.6743	-1603.0461	-2680.8179	466.23477	-2254.4817	-1779.057	-1822.5961	-2422.9749	1083.3	-1521.3079	2616.2607	-1031.9678	</WellData>
            <Attribute>
                <key>FILTER_SET</key>
                <value>x5-m5</value>
            </Attribute>
            <Attribute>
                <key>STEP</key>
                <value>2</value>
            </Attribute>
            <Attribute>
                <key>EXPOSURE</key>
                <value>600</value>
            </Attribute>
            <Attribute>
                <key>POINT</key>
                <value>1</value>
            </Attribute>
            <Attribute>
                <key>STAGE</key>
                <value>2</value>
            </Attribute>
            <Attribute>
                <key>CYCLE</key>
                <value>31</value>
            </Attribute>
            <Attribute>
                <key>TYPE</key>
                <value>QUANT</value>
            </Attribute>
            <Attribute>
                <key>TEMPERATURE</key>
                <value>59.9982,59.9983,59.9979,59.9979,59.998,59.9982</value>
            </Attribute>
        </PlateData>
    </PlatePointData>
    <PlatePointData>
        <Stage>2</Stage>
        <Cycle>32</Cycle>
        <Step>2</Step>
        <Point>1</Point>
        <PlateData>
            <Rows>8</Rows>
            <Cols>12</Cols>
            <WellData>183312.16	183041.23	190454.22	2613652.8	2710615.5	2868844.5	510507.8	541203.4	583917.6	3831748.8	3517178.8	3386384.0	2132457.0	2171031.8	2189584.5	2725062.2	2998841.0	3205099.0	3355263.5	3371112.8	3406771.8	4171573.2	3793300.2	3508209.0	2118961.5	1290116.8	2362107.2	2993248.2	3168769.0	3144116.8	4366533.5	4406950.0	4416767.5	4335334.0	4114477.5	3729108.0	2072265.2	2461030.8	2701654.8	3181024.8	3355523.0	3062531.0	4773958.5	4868710.0	5032454.0	4650113.5	4491413.5	4069534.8	2800620.8	2490908.2	3231587.5	3168643.8	3000028.8	3120719.0	4517391.0	4612825.5	4631216.0	4626636.0	4524562.5	4088455.8	2745142.0	2958394.0	3153314.0	3270862.5	3453819.2	3374671.0	4445831.0	4760657.5	4657185.0	4619273.0	4324813.0	4113515.2	2816502.2	2870544.8	3180460.0	3481711.5	3580525.0	3461746.8	4264062.5	4427299.0	4639169.5	4549000.5	4362368.0	4093645.8	2601627.5	2824270.2	3129168.2	3332984.0	3329603.0	3586463.5	4392502.0	4446798.0	4538292.0	4475176.0	4312710.0	3940090.5	</WellData>
            <Attribute>
                <key>FILTER_SET</key>
                <value>x1-m1</value>
            </Attribute>
            <Attribute>
                <key>STEP</key>
                <value>2</value>
            </Attribute>
            <Attribute>
                <key>EXPOSURE</key>
                <value>600</value>
            </Attribute>
            <Attribute>
                <key>POINT</key>
                <value>1</value>
            </Attribute>
            <Attribute>
                <key>STAGE</key>
                <value>2</value>
            </Attribute>
            <Attribute>
                <key>CYCLE</key>
                <value>32</value>
            </Attribute>
            <Attribute>
                <key>TYPE</key>
                <value>QUANT</value>
            </Attribute>
            <Attribute>
                <key>TEMPERATURE</key>
                <value>59.9994,59.9988,59.9989,59.9981,59.9988,59.999</value>
            </Attribute>
        </PlateData>
        <PlateData>
            <Rows>8</Rows>
            <Cols>12</Cols>
            <WellData>99852.27	95563.914	96486.75	361557.88	362994.66	373242.5	129624.69	141147.8	150993.11	531030.1	531162.8	570925.06	362619.5	335885.66	319414.12	354490.66	376085.6	392920.47	399970.53	413960.3	438705.56	542575.44	539914.44	558585.94	351480.8	191306.28	332092.16	381738.12	385205.53	380805.56	483828.34	500349.56	528055.7	550104.3	566743.0	573129.4	357669.06	366590.78	371787.66	406539.25	412736.78	367055.3	521000.78	543967.44	587998.0	588627.7	617048.1	620076.8	446454.1	369679.97	435164.34	406579.16	370927.25	386659.44	506940.22	531995.9	557507.56	596358.8	635655.75	632963.7	453365.94	441686.25	451221.6	433798.47	443367.75	426541.8	515423.78	586509.1	576417.3	610447.7	621632.75	655554.25	485645.38	451562.3	463429.9	476887.44	475526.1	457215.7	520036.1	553723.4	602306.9	632843.4	656726.5	683144.5	480644.5	468754.4	484241.1	480939.0	467190.7	495337.34	566456.25	588225.7	626270.7	659278.8	692028.44	698213.94	</WellData>
            <Attribute>
                <key>FILTER_SET</key>
                <value>x2-m2</value>
            </Attribute>
            <Attribute>
                <key>STEP</key>
                <value>2</value>
            </Attribute>
            <Attribute>
                <key>EXPOSURE</key>
                <value>600</value>
            </Attribute>
            <Attribute>
                <key>POINT</key>
                <value>1</value>
            </Attribute>
            <Attribute>
                <key>STAGE</key>
                <value>2</value>
            </Attribute>
            <Attribute>
                <key>CYCLE</key>
                <value>32</value>
            </Attribute>
            <Attribute>
                <key>TYPE</key>
                <value>QUANT</value>
            </Attribute>
            <Attribute>
                <key>TEMPERATURE</key>
                <value>59.9994,59.9988,59.9989,59.9981,59.9988,59.999</value>
            </Attribute>
        </PlateData>
        <PlateData>
            <Rows>8</Rows>
            <Cols>12</Cols>
            <WellData>26958.768	29287.947	33059.566	36759.81	39540.004	41745.676	43855.383	44940.703	48662.37	41982.992	38105.957	33909.242	26386.502	33510.14	35736.586	39705.082	43708.668	47551.848	47042.605	47787.598	49518.87	45391.008	41316.766	33977.36	29888.697	29719.162	39639.324	43303.914	47657.117	50216.156	55384.92	53800.797	52511.004	49580.582	45808.883	38682.055	36074.15	39627.934	44477.355	49766.203	53718.79	49859.74	58117.5	57864.516	57906.01	55301.22	49396.25	42523.715	33288.05	37909.316	44922.25	48037.367	52945.938	55024.58	57842.81	58891.438	57792.5	55152.484	50348.94	42223.72	33928.137	38980.277	45788.637	49387.906	54462.098	55761.36	57345.492	123636.766	56977.39	54072.254	47123.59	42727.566	33925.195	37723.28	43482.977	47518.652	51158.64	52509.477	53320.7	53894.1	54074.402	51119.832	47547.68	40153.562	30045.154	34910.23	40577.883	42840.12	47964.48	51690.617	51132.78	49435.137	50110.273	46948.918	43592.89	37304.625	</WellData>
            <Attribute>
                <key>FILTER_SET</key>
                <value>x3-m3</value>
            </Attribute>
            <Attribute>
                <key>STEP</key>
                <value>2</value>
            </Attribute>
            <Attribute>
                <key>EXPOSURE</key>
                <value>600</value>
            </Attribute>
            <Attribute>
                <key>POINT</key>
                <value>1</value>
            </Attribute>
            <Attribute>
                <key>STAGE</key>
                <value>2</value>
            </Attribute>
            <Attribute>
                <key>CYCLE</key>
                <value>32</value>
            </Attribute>
            <Attribute>
                <key>TYPE</key>
                <value>QUANT</value>
            </Attribute>
            <Attribute>
                <key>TEMPERATURE</key>
                <value>59.9994,59.9988,59.9989,59.9981,59.9988,59.999</value>
            </Attribute>
        </PlateData>
        <PlateData>
            <Rows>8</Rows>
            <Cols>12</Cols>
            <WellData>218231.78	219919.45	239274.19	255900.34	269499.56	284315.88	287131.75	306020.6	314232.0	316750.06	297276.03	281019.25	238966.22	247636.9	265054.47	271271.62	296864.5	312953.88	324693.6	334351.1	341688.4	336121.4	315046.4	291900.28	240415.42	249124.97	280361.5	298883.94	311457.72	327370.1	356864.03	357952.03	369435.94	361512.44	345461.28	314993.97	256042.31	283147.16	305459.62	332767.5	340911.53	318010.4	374234.7	384203.53	395950.3	394364.1	376447.34	341203.34	272333.7	297937.28	317666.3	328056.97	345685.28	353557.94	381076.78	401687.12	403013.06	407135.75	384770.34	351780.2	278934.9	300465.1	321941.03	337308.84	362927.7	372379.12	381282.16	457903.62	405237.8	404313.84	373692.16	355680.16	285564.72	296021.88	329774.34	350783.47	367945.06	368171.84	375729.62	386808.53	401650.75	398682.9	378842.28	356485.0	272780.22	290387.53	321759.03	332037.62	366322.5	374978.06	383971.1	393565.88	396142.03	389720.97	380902.34	345296.56	</WellData>
            <Attribute>
                <key>FILTER_SET</key>
                <value>x4-m4</value>
            </Attribute>
            <Attribute>
                <key>STEP</key>
                <value>2</value>
            </Attribute>
            <Attribute>
                <key>EXPOSURE</key>
                <value>600</value>
            </Attribute>
            <Attribute>
                <key>POINT</key>
                <value>1</value>
            </Attribute>
            <Attribute>
                <key>STAGE</key>
                <value>2</value>
            </Attribute>
            <Attribute>
                <key>CYCLE</key>
                <value>32</value>
            </Attribute>
            <Attribute>
                <key>TYPE</key>
                <value>QUANT</value>
            </Attribute>
            <Attribute>
                <key>TEMPERATURE</key>
                <value>59.9994,59.9988,59.9989,59.9981,59.9988,59.999</value>
            </Attribute>
        </PlateData>
        <PlateData>
            <Rows>8</Rows>
            <Cols>12</Cols>
            <WellData>-2877.5105	-2143.648	-5998.673	881.5178	-2071.5166	1165.7983	1467.6917	258.34998	15184.853	-2761.7505	4172.5273	-4259.3076	-4515.9297	978.5901	252.7091	843.4069	1300.665	721.17444	4006.5825	2570.2048	2024.0153	5333.1997	5895.7017	1147.5768	-5178.093	2327.436	-652.2922	-1193.2072	-762.58826	44.7153	1313.8702	1116.1382	1877.5869	3125.7341	6761.34	834.8484	-2002.0751	-866.36615	2271.8254	1765.9705	2220.4397	3376.9495	3562.3047	2888.6782	3597.4827	-639.79376	3623.4722	1950.6288	-1309.9984	-7.351903	-1931.7781	1157.9664	2425.9128	1341.6074	2021.7444	3638.8037	3230.8179	3646.1133	3165.3506	219.71933	1484.1064	-374.86627	1279.095	1809.7195	2339.8809	313.94254	1599.2483	14775.891	3747.0132	3538.4949	796.52814	2840.502	-466.66852	1347.8242	-1429.8943	1691.1359	1956.8037	1843.7595	2898.274	3793.4954	2330.358	2672.0906	2420.6387	636.70605	-3249.6895	-1482.6509	-2931.566	425.47882	-1950.6173	-2061.3142	-1324.1635	-2642.6423	657.7888	-1256.0493	2555.9065	-866.8409	</WellData>
            <Attribute>
                <key>FILTER_SET</key>
                <value>x5-m5</value>
            </Attribute>
            <Attribute>
                <key>STEP</key>
                <value>2</value>
            </Attribute>
            <Attribute>
                <key>EXPOSURE</key>
                <value>600</value>
            </Attribute>
            <Attribute>
                <key>POINT</key>
                <value>1</value>
            </Attribute>
            <Attribute>
                <key>STAGE</key>
                <value>2</value>
            </Attribute>
            <Attribute>
                <key>CYCLE</key>
                <value>32</value>
            </Attribute>
            <Attribute>
                <key>TYPE</key>
                <value>QUANT</value>
            </Attribute>
            <Attribute>
                <key>TEMPERATURE</key>
                <value>59.9994,59.9988,59.9989,59.9981,59.9988,59.999</value>
            </Attribute>
        </PlateData>
    </PlatePointData>
    <PlatePointData>
        <Stage>2</Stage>
        <Cycle>33</Cycle>
        <Step>2</Step>
        <Point>1</Point>
        <PlateData>
            <Rows>8</Rows>
            <Cols>12</Cols>
            <WellData>183121.56	183546.39	191997.39	2832360.8	2950298.2	3113577.0	510071.97	540137.0	585172.8	4079451.8	3763647.2	3620146.8	2389424.2	2440607.2	2458228.5	2958961.5	3252614.8	3477889.8	3763642.5	3834365.8	3869754.2	4458764.5	4052170.0	3770614.0	2379636.5	1428467.9	2664303.2	3256770.8	3432725.2	3417622.2	4623943.5	4667864.0	4696908.0	4632858.0	4399121.5	3987532.5	2308234.2	2769324.0	3026915.2	3482107.8	3656992.8	3330717.0	5010226.5	5110172.0	5278370.0	4991919.0	4810982.5	4355086.5	3037956.0	2708618.5	3503104.5	3459047.5	3289238.5	3423781.5	4838654.5	4937363.0	4957972.0	4997224.5	4887988.5	4397881.5	2991814.2	3218965.0	3422421.8	3592710.2	3797606.0	3732632.5	4774693.0	5110638.5	4990143.0	4965246.5	4638440.5	4443938.5	3073308.8	3150501.2	3477857.5	3797444.5	3925493.0	3805317.0	4596163.5	4782507.5	5001462.0	4912500.5	4685742.0	4386600.5	2838060.8	3080683.2	3412636.5	3625741.0	3625973.8	3929317.2	4736541.5	4804607.5	4883630.0	4831822.0	4636502.5	4236735.0	</WellData>
            <Attribute>
                <key>FILTER_SET</key>
                <value>x1-m1</value>
            </Attribute>
            <Attribute>
                <key>STEP</key>
                <value>2</value>
            </Attribute>
            <Attribute>
                <key>EXPOSURE</key>
                <value>600</value>
            </Attribute>
            <Attribute>
                <key>POINT</key>
                <value>1</value>
            </Attribute>
            <Attribute>
                <key>STAGE</key>
                <value>2</value>
            </Attribute>
            <Attribute>
                <key>CYCLE</key>
                <value>33</value>
            </Attribute>
            <Attribute>
                <key>TYPE</key>
                <value>QUANT</value>
            </Attribute>
            <Attribute>
                <key>TEMPERATURE</key>
                <value>59.9993,59.9988,59.999,59.9979,59.9986,59.9993</value>
            </Attribute>
        </PlateData>
        <PlateData>
            <Rows>8</Rows>
            <Cols>12</Cols>
            <WellData>100204.23	95140.67	96549.9	385673.7	387537.16	397623.84	130384.38	141326.84	150975.52	558758.0	561084.25	603364.1	397530.9	368670.47	348370.22	378086.25	400484.94	419101.9	435700.2	456871.38	483356.78	571711.3	568938.8	593037.8	384549.62	207622.47	364730.16	406898.06	410559.28	405693.16	503987.8	522952.34	553867.56	579452.44	597813.2	603662.94	388564.8	401882.53	406093.66	436065.53	439750.5	389914.44	541372.4	564273.25	610403.2	620962.94	651205.75	655241.2	476605.9	393541.78	463348.22	434643.56	397441.47	414035.7	533558.6	560367.2	587861.8	633382.75	674740.94	670860.4	485674.38	473855.5	479633.7	465407.53	475778.7	460465.7	544382.56	617439.06	607562.1	645597.75	656366.44	698007.2	521551.47	485336.44	496713.2	509900.16	508886.7	490968.06	549576.3	587040.8	638686.0	670394.1	694569.44	721575.7	514697.6	502735.56	517279.22	513263.97	499607.56	531060.5	600988.94	625451.1	662427.8	700481.8	732134.8	741021.8	</WellData>
            <Attribute>
                <key>FILTER_SET</key>
                <value>x2-m2</value>
            </Attribute>
            <Attribute>
                <key>STEP</key>
                <value>2</value>
            </Attribute>
            <Attribute>
                <key>EXPOSURE</key>
                <value>600</value>
            </Attribute>
            <Attribute>
                <key>POINT</key>
                <value>1</value>
            </Attribute>
            <Attribute>
                <key>STAGE</key>
                <value>2</value>
            </Attribute>
            <Attribute>
                <key>CYCLE</key>
                <value>33</value>
            </Attribute>
            <Attribute>
                <key>TYPE</key>
                <value>QUANT</value>
            </Attribute>
            <Attribute>
                <key>TEMPERATURE</key>
                <value>59.9993,59.9988,59.999,59.9979,59.9986,59.9993</value>
            </Attribute>
        </PlateData>
        <PlateData>
            <Rows>8</Rows>
            <Cols>12</Cols>
            <WellData>26934.13	28817.814	33366.574	36477.45	40242.8	41466.96	43953.418	45270.094	47660.434	41379.684	38223.816	33701.39	26247.213	33654.008	35311.75	39784.17	43983.867	46712.668	46295.87	47406.875	49203.418	45226.973	40991.86	33924.91	30616.428	29401.63	39468.816	42564.125	47912.9	50344.97	54989.258	53581.348	52593.73	49031.855	45494.15	38577.32	36423.297	39713.062	44082.8	49514.332	52823.656	49609.016	57246.39	57322.125	57322.8	54793.93	49336.465	41937.633	33561.117	37697.508	44242.336	47425.4	52927.973	55065.2	57679.586	58900.49	57904.27	54945.85	50258.61	42420.1	33942.145	38506.996	46452.906	48960.566	54056.15	55662.496	57323.3	123072.08	56519.51	54213.094	47064.996	42832.992	34554.82	37732.184	43842.67	47547.13	50823.51	53015.48	53370.266	53882.47	54043.168	51315.215	46888.242	40117.71	29883.568	34901.55	40662.977	42697.465	48113.664	52066.863	51385.832	50291.3	50325.125	47168.54	44004.855	37476.266	</WellData>
            <Attribute>
                <key>FILTER_SET</key>
                <value>x3-m3</value>
            </Attribute>
            <Attribute>
                <key>STEP</key>
                <value>2</value>
            </Attribute>
            <Attribute>
                <key>EXPOSURE</key>
                <value>600</value>
            </Attribute>
            <Attribute>
                <key>POINT</key>
                <value>1</value>
            </Attribute>
            <Attribute>
                <key>STAGE</key>
                <value>2</value>
            </Attribute>
            <Attribute>
                <key>CYCLE</key>
                <value>33</value>
            </Attribute>
            <Attribute>
                <key>TYPE</key>
                <value>QUANT</value>
            </Attribute>
            <Attribute>
                <key>TEMPERATURE</key>
                <value>59.9993,59.9988,59.999,59.9979,59.9986,59.9993</value>
            </Attribute>
        </PlateData>
        <PlateData>
            <Rows>8</Rows>
            <Cols>12</Cols>
            <WellData>219377.83	219567.77	240523.36	255889.44	270352.66	285225.38	287301.3	306280.38	315155.94	317595.8	298513.75	281087.5	238063.36	247448.47	265551.3	271799.97	296942.9	313053.8	325101.9	334800.53	341332.22	336505.1	315728.28	292751.3	241029.92	249980.05	280336.47	299389.4	311351.94	327986.62	357119.38	357993.34	369939.6	361251.1	345846.25	315593.4	256869.62	283691.5	305602.03	333412.4	341715.7	318760.0	374722.4	385454.97	395678.1	395027.9	378207.22	341895.9	271797.6	298130.47	317204.44	328156.72	346156.16	354431.84	381732.5	402898.7	403773.53	407348.8	385350.78	351732.72	279601.3	300591.25	323316.03	337734.97	363664.2	373659.38	382338.88	458296.9	405647.34	405312.7	374549.1	356782.84	286319.34	296802.94	330678.7	351072.66	368474.03	368788.5	375970.66	388199.28	402687.7	399600.66	380075.78	356065.25	273630.06	291569.28	322255.38	332697.97	367087.7	375741.44	384531.8	394248.97	397584.34	390281.6	381345.03	346037.7	</WellData>
            <Attribute>
                <key>FILTER_SET</key>
                <value>x4-m4</value>
            </Attribute>
            <Attribute>
                <key>STEP</key>
                <value>2</value>
            </Attribute>
            <Attribute>
                <key>EXPOSURE</key>
                <value>600</value>
            </Attribute>
            <Attribute>
                <key>POINT</key>
                <value>1</value>
            </Attribute>
            <Attribute>
                <key>STAGE</key>
                <value>2</value>
            </Attribute>
            <Attribute>
                <key>CYCLE</key>
                <value>33</value>
            </Attribute>
            <Attribute>
                <key>TYPE</key>
                <value>QUANT</value>
            </Attribute>
            <Attribute>
                <key>TEMPERATURE</key>
                <value>59.9993,59.9988,59.999,59.9979,59.9986,59.9993</value>
            </Attribute>
        </PlateData>
        <PlateData>
            <Rows>8</Rows>
            <Cols>12</Cols>
            <WellData>-1946.0356	-1384.9965	-5523.453	653.34015	-2379.6433	1491.2568	1318.1697	237.7202	15127.308	-2449.4348	3963.0325	-3750.036	-4042.97	401.2411	1014.2265	1380.2437	1409.83	854.16724	4153.219	2580.635	2119.6572	4543.5815	6322.069	1383.5664	-5025.6885	1353.7683	-828.20526	-705.8915	-1233.4733	-11.49066	703.529	376.41898	1223.388	2972.275	6429.6733	969.36633	-1549.6006	-764.3062	2196.584	1237.8164	2187.7915	2669.3816	3657.4216	2475.8132	3521.3462	-938.1196	2923.8728	1262.7357	-803.5606	-78.45029	-1571.6622	1431.4689	2985.558	782.60065	2333.033	3753.9412	3561.3215	3486.545	3250.5698	-386.0656	912.6648	429.9648	839.93097	1328.4648	2584.0808	381.82687	1625.0067	14887.413	4129.178	3670.812	1059.6656	2345.8943	-28.043028	2247.3513	-1634.2904	1413.3635	2395.9631	1689.5525	3532.2722	3455.3516	2605.033	2724.953	2306.4756	334.4369	-3408.7593	-1913.9529	-3077.017	-115.20042	-2123.722	-1729.4198	-1586.1907	-2927.1272	217.13976	-1859.6705	3062.4973	-894.7221	</WellData>
            <Attribute>
                <key>FILTER_SET</key>
                <value>x5-m5</value>
            </Attribute>
            <Attribute>
                <key>STEP</key>
                <value>2</value>
            </Attribute>
            <Attribute>
                <key>EXPOSURE</key>
                <value>600</value>
            </Attribute>
            <Attribute>
                <key>POINT</key>
                <value>1</value>
            </Attribute>
            <Attribute>
                <key>STAGE</key>
                <value>2</value>
            </Attribute>
            <Attribute>
                <key>CYCLE</key>
                <value>33</value>
            </Attribute>
            <Attribute>
                <key>TYPE</key>
                <value>QUANT</value>
            </Attribute>
            <Attribute>
                <key>TEMPERATURE</key>
                <value>59.9993,59.9988,59.999,59.9979,59.9986,59.9993</value>
            </Attribute>
        </PlateData>
    </PlatePointData>
    <PlatePointData>
        <Stage>2</Stage>
        <Cycle>34</Cycle>
        <Step>2</Step>
        <Point>1</Point>
        <PlateData>
            <Rows>8</Rows>
            <Cols>12</Cols>
            <WellData>184403.34	185261.94	192793.0	3007885.2	3141067.2	3311055.0	509718.2	543878.44	583697.06	4256240.0	3939356.2	3792618.2	2605266.0	2678906.8	2686884.2	3148035.2	3456189.0	3697308.5	4066113.2	4180594.5	4220691.5	4662041.5	4237803.0	3962712.2	2604207.0	1545332.2	2929500.2	3462921.2	3650752.0	3640707.8	4807275.5	4855124.0	4903835.5	4842284.5	4610722.5	4174308.2	2504166.2	3029562.2	3302214.2	3728594.0	3902521.0	3550622.2	5182872.5	5285715.5	5450714.5	5230514.5	5047317.0	4572636.5	3225714.5	2886407.0	3715628.8	3694367.8	3527062.8	3672556.2	5078614.5	5181737.5	5206791.0	5267982.0	5140943.0	4628021.0	3189035.0	3428890.8	3630867.5	3845285.2	4080032.8	4032709.2	5022288.0	5361604.0	5239735.0	5214079.0	4863422.0	4680671.0	3279217.5	3373960.0	3713121.8	4038295.5	4200693.5	4079593.0	4835073.0	5037569.0	5258969.5	5173539.0	4912017.0	4599222.5	3027255.0	3287806.0	3636845.0	3865935.8	3876646.5	4205462.5	4986712.5	5058179.5	5127166.5	5085605.5	4864406.0	4439146.0	</WellData>
            <Attribute>
                <key>FILTER_SET</key>
                <value>x1-m1</value>
            </Attribute>
            <Attribute>
                <key>STEP</key>
                <value>2</value>
            </Attribute>
            <Attribute>
                <key>EXPOSURE</key>
                <value>600</value>
            </Attribute>
            <Attribute>
                <key>POINT</key>
                <value>1</value>
            </Attribute>
            <Attribute>
                <key>STAGE</key>
                <value>2</value>
            </Attribute>
            <Attribute>
                <key>CYCLE</key>
                <value>34</value>
            </Attribute>
            <Attribute>
                <key>TYPE</key>
                <value>QUANT</value>
            </Attribute>
            <Attribute>
                <key>TEMPERATURE</key>
                <value>59.9987,59.9978,59.9978,59.9979,59.9983,59.9981</value>
            </Attribute>
        </PlateData>
        <PlateData>
            <Rows>8</Rows>
            <Cols>12</Cols>
            <WellData>99373.66	95103.53	97797.2	402082.88	404906.03	415271.38	130076.01	142371.17	151494.78	575740.94	580888.25	625331.1	425947.4	395840.38	373721.8	395883.97	420263.25	438902.66	462166.3	488417.4	517897.62	592476.44	590549.25	616870.2	413463.4	220057.9	391814.47	426449.8	429047.66	425356.75	518919.03	538509.75	571832.25	599559.8	619378.75	626337.25	412968.53	430918.38	434306.1	459472.75	461622.66	408951.97	553946.06	578427.06	625498.56	643841.7	675446.8	680930.8	499703.72	414089.8	484607.5	457365.44	418351.28	434778.8	553187.9	580088.8	609796.9	658892.9	702022.7	697926.75	511973.9	496430.94	502259.75	491149.28	502337.34	487502.34	565821.7	639952.3	630963.06	671360.5	680400.2	727728.1	549488.4	512910.97	523783.6	535670.4	537068.8	516871.4	572858.1	611766.9	663617.9	698012.1	721029.8	750282.94	543452.6	529696.6	544756.2	540642.8	526216.0	559609.2	625518.44	650130.8	689875.56	728200.6	761221.4	770649.75	</WellData>
            <Attribute>
                <key>FILTER_SET</key>
                <value>x2-m2</value>
            </Attribute>
            <Attribute>
                <key>STEP</key>
                <value>2</value>
            </Attribute>
            <Attribute>
                <key>EXPOSURE</key>
                <value>600</value>
            </Attribute>
            <Attribute>
                <key>POINT</key>
                <value>1</value>
            </Attribute>
            <Attribute>
                <key>STAGE</key>
                <value>2</value>
            </Attribute>
            <Attribute>
                <key>CYCLE</key>
                <value>34</value>
            </Attribute>
            <Attribute>
                <key>TYPE</key>
                <value>QUANT</value>
            </Attribute>
            <Attribute>
                <key>TEMPERATURE</key>
                <value>59.9987,59.9978,59.9978,59.9979,59.9983,59.9981</value>
            </Attribute>
        </PlateData>
        <PlateData>
            <Rows>8</Rows>
            <Cols>12</Cols>
            <WellData>26813.037	29124.867	32600.465	36200.633	39413.74	40647.953	43937.555	45099.438	48563.41	41251.54	38183.37	33292.2	26968.162	33193.824	35521.098	39686.41	43712.05	47308.715	46745.188	47618.59	49435.3	45197.473	40989.652	33173.3	30333.242	29800.18	39335.535	43172.516	48547.16	49789.152	55096.668	53738.6	52619.613	49264.277	45204.125	38274.438	35887.89	39204.0	43864.324	49874.676	52896.96	49741.227	57894.855	57063.38	57459.582	54476.29	49371.02	41521.887	33539.117	37765.664	44366.258	47339.285	53159.426	54854.367	57406.035	58311.4	58034.06	54810.523	49789.508	42272.71	33418.957	38360.99	45941.957	49106.69	54371.047	54783.625	56986.973	123234.26	56264.72	53804.53	47421.793	42655.17	33625.316	37459.613	43675.215	46807.3	51075.582	52567.824	53228.44	53831.613	53596.332	51306.37	46479.89	39755.92	29728.172	34885.293	40909.27	42609.996	47885.414	51621.168	51295.715	50363.098	50073.223	47185.19	43595.54	37433.258	</WellData>
            <Attribute>
                <key>FILTER_SET</key>
                <value>x3-m3</value>
            </Attribute>
            <Attribute>
                <key>STEP</key>
                <value>2</value>
            </Attribute>
            <Attribute>
                <key>EXPOSURE</key>
                <value>600</value>
            </Attribute>
            <Attribute>
                <key>POINT</key>
                <value>1</value>
            </Attribute>
            <Attribute>
                <key>STAGE</key>
                <value>2</value>
            </Attribute>
            <Attribute>
                <key>CYCLE</key>
                <value>34</value>
            </Attribute>
            <Attribute>
                <key>TYPE</key>
                <value>QUANT</value>
            </Attribute>
            <Attribute>
                <key>TEMPERATURE</key>
                <value>59.9987,59.9978,59.9978,59.9979,59.9983,59.9981</value>
            </Attribute>
        </PlateData>
        <PlateData>
            <Rows>8</Rows>
            <Cols>12</Cols>
            <WellData>217434.83	219429.98	239968.44	256746.78	270474.7	284383.22	286674.16	305248.56	314420.53	315721.25	297417.2	281124.88	239668.58	247990.11	265875.16	272315.7	297286.78	314127.9	325308.0	336513.7	342325.22	336589.4	316080.03	293427.12	240944.38	250038.92	281129.0	300420.97	311984.1	328435.6	357563.0	358844.75	369917.5	361690.25	345939.6	314809.8	256101.4	284386.4	306338.7	333854.56	341878.97	318882.66	374749.3	386240.3	396852.72	395229.2	378041.6	342252.3	272745.6	298453.6	317773.94	328346.84	345626.47	354533.53	381994.0	402140.94	403996.16	407329.4	384823.2	352595.56	280247.4	300844.5	322883.03	338180.88	363655.28	373331.53	382419.12	458711.06	405955.16	405332.97	374513.56	356632.53	286264.03	297026.88	330000.7	351906.12	368719.4	369090.53	376714.06	388187.78	403095.47	400042.66	379779.22	357177.72	273779.78	291074.94	322335.66	333048.53	367848.6	375705.97	384786.22	394436.5	397469.72	391081.34	381382.12	345713.22	</WellData>
            <Attribute>
                <key>FILTER_SET</key>
                <value>x4-m4</value>
            </Attribute>
            <Attribute>
                <key>STEP</key>
                <value>2</value>
            </Attribute>
            <Attribute>
                <key>EXPOSURE</key>
                <value>600</value>
            </Attribute>
            <Attribute>
                <key>POINT</key>
                <value>1</value>
            </Attribute>
            <Attribute>
                <key>STAGE</key>
                <value>2</value>
            </Attribute>
            <Attribute>
                <key>CYCLE</key>
                <value>34</value>
            </Attribute>
            <Attribute>
                <key>TYPE</key>
                <value>QUANT</value>
            </Attribute>
            <Attribute>
                <key>TEMPERATURE</key>
                <value>59.9987,59.9978,59.9978,59.9979,59.9983,59.9981</value>
            </Attribute>
        </PlateData>
        <PlateData>
            <Rows>8</Rows>
            <Cols>12</Cols>
            <WellData>-2329.9658	-1379.2872	-5487.272	773.5257	-2359.3708	1291.131	752.9673	680.6635	15722.013	-2361.4094	3365.8638	-4217.8926	-3835.4297	837.2066	710.77185	1172.9327	1794.2643	1574.066	4082.9846	2527.0918	2165.8967	4748.1274	6204.673	1180.4377	-4189.4185	1954.0498	-924.18756	-761.1623	-1283.1888	-279.52707	1287.107	944.7451	1655.0771	2758.5967	6244.813	481.48456	-1080.0499	-525.749	2341.387	1139.6111	2099.588	2827.5813	3353.3406	2783.2388	3377.0127	-958.93976	3581.9316	2192.161	-1155.78	-762.5317	-2011.3306	1498.6085	2499.873	1068.1683	2332.0833	3802.8208	3377.0066	3943.2207	3041.0808	281.89673	1442.3312	-104.101776	833.332	1242.5193	2613.5745	759.78925	1584.8552	14588.142	3625.8015	3619.147	804.38153	2425.4316	-445.30484	1724.7855	-1221.9735	1211.679	1739.919	1570.579	3292.9207	3640.3455	1897.4312	3020.3625	2191.159	1010.2778	-3044.0933	-2171.6562	-3192.1729	418.17438	-2732.2002	-1455.0038	-1825.9415	-2422.5496	748.31726	-1316.1256	2854.3005	-1058.6328	</WellData>
            <Attribute>
                <key>FILTER_SET</key>
                <value>x5-m5</value>
            </Attribute>
            <Attribute>
                <key>STEP</key>
                <value>2</value>
            </Attribute>
            <Attribute>
                <key>EXPOSURE</key>
                <value>600</value>
            </Attribute>
            <Attribute>
                <key>POINT</key>
                <value>1</value>
            </Attribute>
            <Attribute>
                <key>STAGE</key>
                <value>2</value>
            </Attribute>
            <Attribute>
                <key>CYCLE</key>
                <value>34</value>
            </Attribute>
            <Attribute>
                <key>TYPE</key>
                <value>QUANT</value>
            </Attribute>
            <Attribute>
                <key>TEMPERATURE</key>
                <value>59.9987,59.9978,59.9978,59.9979,59.9983,59.9981</value>
            </Attribute>
        </PlateData>
    </PlatePointData>
    <PlatePointData>
        <Stage>2</Stage>
        <Cycle>35</Cycle>
        <Step>2</Step>
        <Point>1</Point>
        <PlateData>
            <Rows>8</Rows>
            <Cols>12</Cols>
            <WellData>186388.7	185573.31	193012.06	3150670.0	3297725.2	3471231.0	512002.53	547898.3	584775.5	4382213.5	4070078.8	3919893.8	2782882.8	2871543.2	2871280.2	3300168.5	3615221.8	3878023.8	4285885.5	4442380.0	4478338.5	4816788.5	4376223.0	4095640.2	2783504.0	1638841.0	3142256.2	3634366.2	3827865.0	3822006.0	4932920.5	4984687.0	5049809.0	4991826.0	4753696.5	4299888.5	2662689.5	3244966.2	3516762.5	3935184.2	4101528.8	3720745.2	5292759.5	5395184.5	5575151.0	5397255.5	5205056.5	4724902.5	3379587.0	3029592.2	3887442.2	3881073.2	3726538.2	3867993.8	5227177.5	5355553.5	5383645.0	5454646.5	5328943.5	4786914.5	3345760.8	3597446.0	3806726.8	4052814.5	4302598.5	4264512.5	5194558.0	5539970.5	5412223.0	5392000.0	5017513.0	4858135.0	3447312.5	3552279.5	3906549.0	4244290.5	4415938.0	4302492.5	5015445.0	5223686.0	5445644.0	5355588.0	5073428.5	4747797.0	3174044.8	3456263.8	3816321.8	4053508.2	4072434.5	4420815.0	5167376.5	5243854.5	5296217.0	5266126.5	5027018.5	4601040.0	</WellData>
            <Attribute>
                <key>FILTER_SET</key>
                <value>x1-m1</value>
            </Attribute>
            <Attribute>
                <key>STEP</key>
                <value>2</value>
            </Attribute>
            <Attribute>
                <key>EXPOSURE</key>
                <value>600</value>
            </Attribute>
            <Attribute>
                <key>POINT</key>
                <value>1</value>
            </Attribute>
            <Attribute>
                <key>STAGE</key>
                <value>2</value>
            </Attribute>
            <Attribute>
                <key>CYCLE</key>
                <value>35</value>
            </Attribute>
            <Attribute>
                <key>TYPE</key>
                <value>QUANT</value>
            </Attribute>
            <Attribute>
                <key>TEMPERATURE</key>
                <value>59.9992,59.9991,59.9982,59.9983,59.9984,59.9987</value>
            </Attribute>
        </PlateData>
        <PlateData>
            <Rows>8</Rows>
            <Cols>12</Cols>
            <WellData>100327.7	96740.76	98850.8	417593.2	421327.0	430687.56	130678.69	142931.05	152162.39	589587.4	596726.6	642506.7	449581.78	418411.38	392251.4	409958.97	434125.8	454126.03	479900.62	510694.5	541218.56	607575.5	604109.1	633168.1	436045.16	230261.47	413465.53	441710.75	444909.84	440890.34	528346.6	548931.6	585126.6	613157.06	635753.2	641871.06	431419.75	454340.94	455651.78	478336.47	478904.4	423103.84	563788.5	587533.0	635543.7	659789.44	692034.9	699110.0	517486.47	428544.84	501426.4	474896.3	436632.06	451554.0	565269.06	595077.44	625737.44	677430.25	720853.7	717141.5	531281.56	516170.44	519580.06	510654.6	523099.6	508183.2	580267.56	655237.6	645196.1	687288.75	697157.7	748657.3	571758.7	534144.4	543836.06	556025.5	558519.4	537786.6	587848.4	627899.44	681272.6	717768.0	739863.3	769381.8	564758.56	552147.75	565911.6	561472.0	546242.3	581289.56	642366.5	668637.6	707397.44	749676.25	781668.5	791193.25	</WellData>
            <Attribute>
                <key>FILTER_SET</key>
                <value>x2-m2</value>
            </Attribute>
            <Attribute>
                <key>STEP</key>
                <value>2</value>
            </Attribute>
            <Attribute>
                <key>EXPOSURE</key>
                <value>600</value>
            </Attribute>
            <Attribute>
                <key>POINT</key>
                <value>1</value>
            </Attribute>
            <Attribute>
                <key>STAGE</key>
                <value>2</value>
            </Attribute>
            <Attribute>
                <key>CYCLE</key>
                <value>35</value>
            </Attribute>
            <Attribute>
                <key>TYPE</key>
                <value>QUANT</value>
            </Attribute>
            <Attribute>
                <key>TEMPERATURE</key>
                <value>59.9992,59.9991,59.9982,59.9983,59.9984,59.9987</value>
            </Attribute>
        </PlateData>
        <PlateData>
            <Rows>8</Rows>
            <Cols>12</Cols>
            <WellData>27082.408	28895.434	33223.914	36279.406	39392.336	40822.105	43610.145	44657.816	48524.13	41543.273	38409.363	33405.38	26566.535	33158.06	35194.824	39156.945	43723.344	46592.496	46119.027	47112.402	48720.098	44948.695	40355.188	34182.867	30005.855	29871.129	39038.324	43044.516	47819.54	49358.69	54908.13	53702.473	52583.758	49214.902	45804.71	38009.574	35894.72	39448.957	44308.668	49708.867	52726.312	49632.734	57855.87	57209.867	57897.016	54496.332	49201.13	41954.99	33500.652	37433.785	44166.95	47036.96	52496.95	54777.51	57130.94	58893.387	57092.43	54485.47	50181.605	42358.02	33811.83	38432.684	46047.92	48481.76	53559.008	55102.86	56787.98	123206.164	56401.836	53319.03	46936.89	43185.742	34350.344	37349.992	43197.668	47334.633	51026.266	52561.1	53310.355	53712.617	53934.875	51390.29	46995.688	39579.79	30240.852	34527.027	40117.03	42987.52	48201.285	51497.04	50835.27	49767.387	50311.84	47030.137	43805.184	37276.758	</WellData>
            <Attribute>
                <key>FILTER_SET</key>
                <value>x3-m3</value>
            </Attribute>
            <Attribute>
                <key>STEP</key>
                <value>2</value>
            </Attribute>
            <Attribute>
                <key>EXPOSURE</key>
                <value>600</value>
            </Attribute>
            <Attribute>
                <key>POINT</key>
                <value>1</value>
            </Attribute>
            <Attribute>
                <key>STAGE</key>
                <value>2</value>
            </Attribute>
            <Attribute>
                <key>CYCLE</key>
                <value>35</value>
            </Attribute>
            <Attribute>
                <key>TYPE</key>
                <value>QUANT</value>
            </Attribute>
            <Attribute>
                <key>TEMPERATURE</key>
                <value>59.9992,59.9991,59.9982,59.9983,59.9984,59.9987</value>
            </Attribute>
        </PlateData>
        <PlateData>
            <Rows>8</Rows>
            <Cols>12</Cols>
            <WellData>218056.92	220142.83	240154.08	256612.03	270424.84	285641.8	287540.53	306157.94	314674.1	318092.47	297702.88	281352.7	239109.72	249024.81	266542.8	272183.7	297905.22	313962.94	326029.25	337211.94	342788.56	337187.3	316047.06	293289.3	241086.45	250383.44	281713.7	299971.75	312742.6	328221.6	357858.2	358807.8	370302.66	361302.9	346321.25	315141.22	256931.52	284493.47	307292.3	334403.84	342506.1	319181.56	375229.28	385812.28	396635.66	396044.72	378309.72	342080.78	272372.72	298813.7	317970.06	328338.6	345328.12	354902.5	382470.8	403189.22	404167.4	408247.5	386324.62	352795.4	280452.4	302027.12	323320.25	338868.12	364393.8	374038.4	382607.94	459061.2	406683.84	405845.06	374459.94	357622.16	286871.94	297708.9	330936.75	352169.28	369711.1	370003.22	377255.0	388649.22	403653.7	399958.1	380019.0	357016.94	274115.72	291693.38	323109.06	333897.53	367561.62	376743.75	385336.88	394884.38	397579.0	391371.75	381654.97	346510.22	</WellData>
            <Attribute>
                <key>FILTER_SET</key>
                <value>x4-m4</value>
            </Attribute>
            <Attribute>
                <key>STEP</key>
                <value>2</value>
            </Attribute>
            <Attribute>
                <key>EXPOSURE</key>
                <value>600</value>
            </Attribute>
            <Attribute>
                <key>POINT</key>
                <value>1</value>
            </Attribute>
            <Attribute>
                <key>STAGE</key>
                <value>2</value>
            </Attribute>
            <Attribute>
                <key>CYCLE</key>
                <value>35</value>
            </Attribute>
            <Attribute>
                <key>TYPE</key>
                <value>QUANT</value>
            </Attribute>
            <Attribute>
                <key>TEMPERATURE</key>
                <value>59.9992,59.9991,59.9982,59.9983,59.9984,59.9987</value>
            </Attribute>
        </PlateData>
        <PlateData>
            <Rows>8</Rows>
            <Cols>12</Cols>
            <WellData>-2912.4387	-1537.448	-5657.4424	935.6416	-2272.5972	1057.2903	953.0927	212.17093	15460.99	-2859.4434	4093.3848	-4541.282	-4287.011	385.90552	912.0521	993.2624	1500.9043	1114.7338	3932.6611	2403.4924	2177.8691	4753.4355	6259.0146	1307.3632	-4663.7124	1905.7255	-809.03296	-846.90454	-431.91324	-113.659615	1516.7723	931.666	1639.2194	2732.7407	6790.5723	855.326	-832.84674	-720.46765	2339.4658	773.469	2680.7698	3066.6855	3996.9456	2676.5654	3774.1714	-410.57642	3128.743	1041.9532	-1102.9409	-186.67581	-1883.7025	1088.8264	2548.4966	1185.196	2629.8928	3924.4104	3598.791	4107.7383	3092.9119	372.8769	1389.4088	-337.04962	1047.0546	1691.5258	2140.6987	299.26514	1583.861	14949.769	3990.576	3855.1868	669.84344	2272.1978	-396.23865	2026.7228	-1918.6469	1885.8115	2284.0295	2084.534	3073.739	4132.1445	2393.1997	3114.8994	2177.4712	799.47375	-3448.7446	-2178.0906	-3314.9346	459.70966	-2597.7607	-2071.8967	-2339.734	-2552.8472	145.61143	-1698.8978	2476.7058	-1299.8348	</WellData>
            <Attribute>
                <key>FILTER_SET</key>
                <value>x5-m5</value>
            </Attribute>
            <Attribute>
                <key>STEP</key>
                <value>2</value>
            </Attribute>
            <Attribute>
                <key>EXPOSURE</key>
                <value>600</value>
            </Attribute>
            <Attribute>
                <key>POINT</key>
                <value>1</value>
            </Attribute>
            <Attribute>
                <key>STAGE</key>
                <value>2</value>
            </Attribute>
            <Attribute>
                <key>CYCLE</key>
                <value>35</value>
            </Attribute>
            <Attribute>
                <key>TYPE</key>
                <value>QUANT</value>
            </Attribute>
            <Attribute>
                <key>TEMPERATURE</key>
                <value>59.9992,59.9991,59.9982,59.9983,59.9984,59.9987</value>
            </Attribute>
        </PlateData>
    </PlatePointData>
    <PlatePointData>
        <Stage>2</Stage>
        <Cycle>36</Cycle>
        <Step>2</Step>
        <Point>1</Point>
        <PlateData>
            <Rows>8</Rows>
            <Cols>12</Cols>
            <WellData>187537.8	187034.9	196196.56	3263193.5	3419858.2	3599437.5	512319.25	559078.5	586309.25	4458968.0	4153531.0	4002321.8	2924434.8	3023903.2	3022247.5	3424898.2	3749743.5	4021379.5	4445386.0	4620315.0	4665949.0	4915427.5	4469080.0	4188470.0	2929437.0	1716905.5	3317397.8	3774605.5	3968541.2	3975808.0	5011862.0	5066885.0	5154949.5	5099921.0	4858993.0	4386783.5	2788616.8	3415040.8	3691767.2	4101063.5	4258465.5	3860900.8	5362292.0	5475069.0	5655251.5	5515365.5	5318042.0	4825296.0	3507402.8	3149635.8	4030695.8	4033434.8	3883663.0	4031657.0	5344581.0	5473149.0	5497492.0	5596818.0	5455997.5	4891704.0	3479941.2	3736230.8	3952886.0	4218872.5	4492044.5	4456942.0	5316476.5	5658377.0	5522052.0	5514495.0	5125421.5	4977742.0	3581056.0	3697535.2	4065566.0	4408952.5	4605113.0	4481488.5	5129457.5	5353470.0	5571732.0	5481688.0	5175450.0	4856836.5	3301145.5	3596054.8	3963287.5	4216880.0	4232219.0	4600924.0	5285582.0	5377458.5	5423146.5	5383409.5	5136967.5	4695596.5	</WellData>
            <Attribute>
                <key>FILTER_SET</key>
                <value>x1-m1</value>
            </Attribute>
            <Attribute>
                <key>STEP</key>
                <value>2</value>
            </Attribute>
            <Attribute>
                <key>EXPOSURE</key>
                <value>600</value>
            </Attribute>
            <Attribute>
                <key>POINT</key>
                <value>1</value>
            </Attribute>
            <Attribute>
                <key>STAGE</key>
                <value>2</value>
            </Attribute>
            <Attribute>
                <key>CYCLE</key>
                <value>36</value>
            </Attribute>
            <Attribute>
                <key>TYPE</key>
                <value>QUANT</value>
            </Attribute>
            <Attribute>
                <key>TEMPERATURE</key>
                <value>59.9985,59.998,59.9982,59.9974,59.9983,59.9986</value>
            </Attribute>
        </PlateData>
        <PlateData>
            <Rows>8</Rows>
            <Cols>12</Cols>
            <WellData>101634.29	96698.125	98020.35	430073.38	433921.06	443860.9	131731.3	144419.02	152694.56	598581.5	607117.06	654400.2	467509.4	436590.25	408178.4	421771.22	445803.78	466536.5	494058.66	526306.7	559114.25	616468.94	615653.3	644168.0	454908.7	239359.34	430973.78	455357.44	457705.53	454141.72	535178.94	555719.7	593203.9	622371.2	646067.75	651062.44	447556.2	472902.16	473909.2	492875.78	491981.56	435538.72	567860.3	593176.0	641129.56	669699.7	702474.1	710128.0	532755.9	441689.03	515296.03	488741.9	450122.8	464570.44	574480.9	603378.2	634848.75	689848.5	733776.75	729804.8	547553.5	530538.75	533578.56	525966.5	540015.9	525113.9	589795.7	664959.06	654751.06	698672.44	707323.56	761192.7	589510.75	551633.9	560040.8	571978.25	575447.1	554047.2	597535.44	638952.0	693285.3	729618.0	750868.3	782503.7	582235.44	568902.44	582850.9	577923.75	562331.6	599341.06	653939.94	681522.3	719031.3	761984.56	794293.7	803676.8	</WellData>
            <Attribute>
                <key>FILTER_SET</key>
                <value>x2-m2</value>
            </Attribute>
            <Attribute>
                <key>STEP</key>
                <value>2</value>
            </Attribute>
            <Attribute>
                <key>EXPOSURE</key>
                <value>600</value>
            </Attribute>
            <Attribute>
                <key>POINT</key>
                <value>1</value>
            </Attribute>
            <Attribute>
                <key>STAGE</key>
                <value>2</value>
            </Attribute>
            <Attribute>
                <key>CYCLE</key>
                <value>36</value>
            </Attribute>
            <Attribute>
                <key>TYPE</key>
                <value>QUANT</value>
            </Attribute>
            <Attribute>
                <key>TEMPERATURE</key>
                <value>59.9985,59.998,59.9982,59.9974,59.9983,59.9986</value>
            </Attribute>
        </PlateData>
        <PlateData>
            <Rows>8</Rows>
            <Cols>12</Cols>
            <WellData>27495.217	29789.254	33339.18	35758.316	39169.707	40740.89	43568.68	45058.266	47992.062	41518.375	37721.027	33093.176	26587.547	33195.973	35124.508	39214.438	43986.387	46981.82	46372.74	47383.42	48650.344	45194.457	40872.316	33433.258	29802.201	29718.32	39434.21	42854.605	47926.3	49086.19	54217.91	53790.88	52706.93	49005.664	45214.707	38049.66	35814.21	39519.363	43679.59	50173.383	52856.81	49858.566	57838.465	57221.08	57547.27	54256.11	49918.938	41755.92	33266.543	37505.293	44254.062	47461.465	53027.01	54703.758	57235.19	58625.59	57534.977	54871.758	49968.684	41941.535	33198.062	38392.363	45600.605	48325.797	53557.84	54768.516	56931.26	123681.31	56796.5	53221.35	46955.754	42130.625	33455.754	37116.098	42829.766	47777.69	51119.297	52460.3	53221.457	53134.465	53972.473	51334.12	46621.465	39958.977	30232.771	34698.883	40927.242	42720.117	47927.777	51618.33	51445.992	49866.34	49887.527	47424.74	43439.723	36894.848	</WellData>
            <Attribute>
                <key>FILTER_SET</key>
                <value>x3-m3</value>
            </Attribute>
            <Attribute>
                <key>STEP</key>
                <value>2</value>
            </Attribute>
            <Attribute>
                <key>EXPOSURE</key>
                <value>600</value>
            </Attribute>
            <Attribute>
                <key>POINT</key>
                <value>1</value>
            </Attribute>
            <Attribute>
                <key>STAGE</key>
                <value>2</value>
            </Attribute>
            <Attribute>
                <key>CYCLE</key>
                <value>36</value>
            </Attribute>
            <Attribute>
                <key>TYPE</key>
                <value>QUANT</value>
            </Attribute>
            <Attribute>
                <key>TEMPERATURE</key>
                <value>59.9985,59.998,59.9982,59.9974,59.9983,59.9986</value>
            </Attribute>
        </PlateData>
        <PlateData>
            <Rows>8</Rows>
            <Cols>12</Cols>
            <WellData>218643.8	220852.17	240762.11	257427.53	271397.0	285671.84	288802.25	306881.62	315800.25	317799.84	298783.84	282035.53	239997.84	248736.39	266970.44	273180.9	297993.8	314092.75	325941.56	336767.9	343087.78	337655.0	315649.22	293891.25	241394.3	250296.95	281456.25	300255.4	313123.34	328451.22	357737.72	359324.28	371229.3	363055.4	346631.4	316026.8	257494.03	285534.7	307229.7	334265.06	342754.06	320201.53	375471.0	385904.06	396485.97	395612.84	377917.28	341720.38	273753.3	299925.8	318941.22	329963.1	346029.88	355464.4	382591.6	403607.5	404535.6	408018.12	386870.88	353108.28	280159.53	301840.72	324453.4	339224.06	364655.25	374560.88	383301.66	459148.2	407235.5	406156.62	375453.47	358106.6	286896.03	297592.6	331843.03	352236.06	369650.9	369949.84	376998.94	388538.8	403323.1	400234.84	380550.72	357276.03	274247.62	291962.56	323423.47	334123.06	367974.56	377100.47	384989.7	395513.88	398343.3	391391.6	382275.56	346232.47	</WellData>
            <Attribute>
                <key>FILTER_SET</key>
                <value>x4-m4</value>
            </Attribute>
            <Attribute>
                <key>STEP</key>
                <value>2</value>
            </Attribute>
            <Attribute>
                <key>EXPOSURE</key>
                <value>600</value>
            </Attribute>
            <Attribute>
                <key>POINT</key>
                <value>1</value>
            </Attribute>
            <Attribute>
                <key>STAGE</key>
                <value>2</value>
            </Attribute>
            <Attribute>
                <key>CYCLE</key>
                <value>36</value>
            </Attribute>
            <Attribute>
                <key>TYPE</key>
                <value>QUANT</value>
            </Attribute>
            <Attribute>
                <key>TEMPERATURE</key>
                <value>59.9985,59.998,59.9982,59.9974,59.9983,59.9986</value>
            </Attribute>
        </PlateData>
        <PlateData>
            <Rows>8</Rows>
            <Cols>12</Cols>
            <WellData>-2909.9272	-1790.532	-5506.3447	978.4056	-2199.4487	1462.7277	1419.2195	175.71028	15896.216	-2666.1858	4637.08	-4434.9834	-4088.257	249.90948	639.475	590.4883	1386.9031	994.85895	3913.9766	2129.3142	1850.1355	4742.4883	5039.1646	866.761	-4503.9517	2415.566	-754.47974	-466.7124	-1351.5992	-77.785484	1450.8164	634.19055	1412.8585	2835.8542	6531.6626	680.8966	-1254.2856	-515.01935	2529.4065	1076.1543	2481.331	3055.6577	3630.2424	3015.6262	3652.0144	-32.75627	3400.1465	1520.1442	-586.91943	94.21538	-2343.5764	1470.4886	2461.8682	1187.6216	2764.347	3693.9136	3435.9316	3815.0686	3659.4333	109.75324	197.17123	-76.15915	1138.4352	1643.2617	2310.4856	420.91876	2042.9463	14415.456	3540.406	3645.3064	723.47205	2663.0093	-533.0273	1825.1555	-1611.0118	1529.3538	2528.0986	1928.3953	3247.5908	3965.3564	2530.344	2784.0208	1970.572	833.80774	-3434.0508	-1950.542	-2934.9739	207.90443	-1579.862	-1537.9106	-1994.2407	-3077.5461	549.32446	-1819.4622	3008.024	-1331.0542	</WellData>
            <Attribute>
                <key>FILTER_SET</key>
                <value>x5-m5</value>
            </Attribute>
            <Attribute>
                <key>STEP</key>
                <value>2</value>
            </Attribute>
            <Attribute>
                <key>EXPOSURE</key>
                <value>600</value>
            </Attribute>
            <Attribute>
                <key>POINT</key>
                <value>1</value>
            </Attribute>
            <Attribute>
                <key>STAGE</key>
                <value>2</value>
            </Attribute>
            <Attribute>
                <key>CYCLE</key>
                <value>36</value>
            </Attribute>
            <Attribute>
                <key>TYPE</key>
                <value>QUANT</value>
            </Attribute>
            <Attribute>
                <key>TEMPERATURE</key>
                <value>59.9985,59.998,59.9982,59.9974,59.9983,59.9986</value>
            </Attribute>
        </PlateData>
    </PlatePointData>
    <PlatePointData>
        <Stage>2</Stage>
        <Cycle>37</Cycle>
        <Step>2</Step>
        <Point>1</Point>
        <PlateData>
            <Rows>8</Rows>
            <Cols>12</Cols>
            <WellData>186423.22	186718.58	196722.23	3360105.8	3525435.5	3708561.2	512062.22	576712.06	587481.5	4516738.5	4202559.5	4054757.5	3041772.8	3152032.0	3146970.8	3526448.0	3864939.0	4146806.5	4558075.5	4756815.5	4798605.0	4981708.0	4532835.5	4251544.0	3047273.5	1782615.4	3458940.8	3890753.0	4093722.0	4100585.0	5058754.5	5119510.5	5208149.0	5150646.5	4917952.0	4439029.0	2895895.0	3555691.2	3834609.0	4236236.0	4395090.5	3985835.8	5397313.5	5512742.0	5693949.0	5585135.5	5397492.0	4889759.5	3611590.5	3250019.2	4144010.8	4164819.5	4021984.5	4161358.0	5435954.5	5542971.0	5582119.0	5683189.0	5538611.0	4967920.5	3591704.2	3841595.2	4060553.2	4358241.0	4650037.5	4616466.5	5397661.0	5739387.5	5602481.0	5590525.5	5183760.5	5051078.5	3699527.2	3817513.5	4190131.8	4540873.0	4757294.0	4633863.0	5207017.5	5435350.0	5644994.5	5561446.5	5244414.5	4917804.0	3403976.8	3713733.5	4093244.5	4343976.5	4363724.5	4754644.5	5367771.5	5456290.5	5495467.0	5463838.0	5212275.5	4761790.0	</WellData>
            <Attribute>
                <key>FILTER_SET</key>
                <value>x1-m1</value>
            </Attribute>
            <Attribute>
                <key>STEP</key>
                <value>2</value>
            </Attribute>
            <Attribute>
                <key>EXPOSURE</key>
                <value>600</value>
            </Attribute>
            <Attribute>
                <key>POINT</key>
                <value>1</value>
            </Attribute>
            <Attribute>
                <key>STAGE</key>
                <value>2</value>
            </Attribute>
            <Attribute>
                <key>CYCLE</key>
                <value>37</value>
            </Attribute>
            <Attribute>
                <key>TYPE</key>
                <value>QUANT</value>
            </Attribute>
            <Attribute>
                <key>TEMPERATURE</key>
                <value>59.9982,59.9984,59.9974,59.998,59.9978,59.9976</value>
            </Attribute>
        </PlateData>
        <PlateData>
            <Rows>8</Rows>
            <Cols>12</Cols>
            <WellData>101403.445	97104.39	98641.38	438816.84	443113.1	452955.22	131932.02	147124.03	153028.08	603153.2	611102.3	660012.94	481853.4	449888.47	420529.22	431711.5	455508.34	477693.8	503216.25	537664.2	570452.75	621980.56	621077.44	651266.9	468383.16	246306.72	444884.3	465020.88	468326.47	464216.12	537936.94	559082.1	597844.25	627600.9	651176.5	657083.3	459847.66	487531.56	487552.25	505431.53	503591.3	445137.47	570610.06	596127.5	643661.2	675982.75	709190.94	716415.3	545325.6	451974.5	525953.1	500383.28	461512.72	476011.0	582010.8	609620.44	641897.5	696558.0	741440.4	737564.8	561569.9	543601.4	544731.8	538971.8	552703.06	539380.7	596447.94	672047.2	661970.7	706418.0	713993.7	771859.1	604033.7	564477.25	573812.7	585101.7	590028.44	567590.75	604005.3	646450.75	699654.2	738263.7	758539.9	790545.7	596063.8	583449.0	596876.56	591411.7	575440.9	613720.3	660090.8	688162.3	726308.25	769726.44	802379.25	810658.44	</WellData>
            <Attribute>
                <key>FILTER_SET</key>
                <value>x2-m2</value>
            </Attribute>
            <Attribute>
                <key>STEP</key>
                <value>2</value>
            </Attribute>
            <Attribute>
                <key>EXPOSURE</key>
                <value>600</value>
            </Attribute>
            <Attribute>
                <key>POINT</key>
                <value>1</value>
            </Attribute>
            <Attribute>
                <key>STAGE</key>
                <value>2</value>
            </Attribute>
            <Attribute>
                <key>CYCLE</key>
                <value>37</value>
            </Attribute>
            <Attribute>
                <key>TYPE</key>
                <value>QUANT</value>
            </Attribute>
            <Attribute>
                <key>TEMPERATURE</key>
                <value>59.9982,59.9984,59.9974,59.998,59.9978,59.9976</value>
            </Attribute>
        </PlateData>
        <PlateData>
            <Rows>8</Rows>
            <Cols>12</Cols>
            <WellData>27255.65	29376.223	33574.934	35724.266	39151.684	41226.832	43878.06	45353.566	48321.227	41284.324	37958.77	33995.562	26559.084	33120.45	34762.203	39401.887	43311.29	46264.25	46149.34	46955.36	48590.47	45134.67	40643.21	33429.3	29686.48	29522.957	39115.508	42685.887	47912.88	49548.86	54473.395	53848.543	52912.793	49085.723	45537.383	38014.77	35521.117	38887.82	43986.785	49738.293	52807.945	49516.43	57400.973	56977.1	57650.035	54313.875	49313.88	41704.65	33276.027	37500.27	44103.254	47008.42	52570.19	54443.58	57432.332	58331.56	57328.504	54190.19	49575.395	41703.492	33133.31	38135.332	45775.61	49202.16	54033.89	55346.777	57331.043	123577.05	56535.84	54069.414	46996.184	42194.906	33197.46	36840.965	43123.02	47249.97	51054.53	52040.418	53582.02	53477.227	53661.13	51411.082	46750.23	39496.625	29658.166	34947.004	40615.617	42490.336	48016.953	51701.277	51190.457	49105.246	50325.773	46849.098	44084.574	37355.203	</WellData>
            <Attribute>
                <key>FILTER_SET</key>
                <value>x3-m3</value>
            </Attribute>
            <Attribute>
                <key>STEP</key>
                <value>2</value>
            </Attribute>
            <Attribute>
                <key>EXPOSURE</key>
                <value>600</value>
            </Attribute>
            <Attribute>
                <key>POINT</key>
                <value>1</value>
            </Attribute>
            <Attribute>
                <key>STAGE</key>
                <value>2</value>
            </Attribute>
            <Attribute>
                <key>CYCLE</key>
                <value>37</value>
            </Attribute>
            <Attribute>
                <key>TYPE</key>
                <value>QUANT</value>
            </Attribute>
            <Attribute>
                <key>TEMPERATURE</key>
                <value>59.9982,59.9984,59.9974,59.998,59.9978,59.9976</value>
            </Attribute>
        </PlateData>
        <PlateData>
            <Rows>8</Rows>
            <Cols>12</Cols>
            <WellData>219072.48	221032.92	240329.86	257636.28	271307.3	285913.5	288660.53	307251.3	315866.56	317215.6	298783.16	282190.44	240092.25	249816.14	266835.47	272663.97	298499.38	314051.2	326196.0	336645.38	342824.44	338059.72	315854.12	293544.44	242338.47	250490.31	282447.16	300392.06	312611.3	329354.25	358314.72	359039.84	370842.78	362431.9	346712.53	315715.75	257743.62	285886.3	307468.44	334482.25	342791.66	320252.6	375725.03	385956.03	397468.75	396268.62	378226.62	342447.97	273162.03	299673.47	318640.12	329356.34	345367.84	355370.75	382838.94	403494.8	404722.1	408105.5	386239.62	353127.44	281123.4	302392.38	324294.6	339456.4	365635.16	374246.78	382770.38	459736.03	406810.3	406898.66	374921.16	357958.0	287971.22	298144.8	331673.2	353046.62	369809.25	370181.84	377616.1	388973.34	403989.75	400673.44	380759.1	358098.72	274304.03	291965.38	323353.9	334109.28	368676.03	376770.06	385493.3	395005.75	398399.53	392121.16	381228.62	346875.28	</WellData>
            <Attribute>
                <key>FILTER_SET</key>
                <value>x4-m4</value>
            </Attribute>
            <Attribute>
                <key>STEP</key>
                <value>2</value>
            </Attribute>
            <Attribute>
                <key>EXPOSURE</key>
                <value>600</value>
            </Attribute>
            <Attribute>
                <key>POINT</key>
                <value>1</value>
            </Attribute>
            <Attribute>
                <key>STAGE</key>
                <value>2</value>
            </Attribute>
            <Attribute>
                <key>CYCLE</key>
                <value>37</value>
            </Attribute>
            <Attribute>
                <key>TYPE</key>
                <value>QUANT</value>
            </Attribute>
            <Attribute>
                <key>TEMPERATURE</key>
                <value>59.9982,59.9984,59.9974,59.998,59.9978,59.9976</value>
            </Attribute>
        </PlateData>
        <PlateData>
            <Rows>8</Rows>
            <Cols>12</Cols>
            <WellData>-3161.8945	-1247.2988	-5727.1167	1040.0712	-1907.6305	973.66907	1065.5841	346.78046	15608.689	-2569.0422	4054.2454	-4464.3384	-3878.5996	23.51068	689.902	1291.068	1856.2354	1087.3212	3839.1038	2208.8845	2136.2805	4940.221	5813.2324	792.25555	-4238.7466	2046.3134	-668.17426	-696.7283	-962.57654	-207.5417	1381.4496	932.8783	1398.0144	3168.2935	6344.4463	794.3424	-1897.9219	-716.7888	2412.0105	1048.4952	2502.367	2840.2263	3758.0835	2447.4062	3215.9827	-339.69025	3090.0833	1785.5806	-1434.8574	-151.44736	-1875.4092	1340.0854	2483.8892	782.11145	2541.7104	3465.4182	3846.2046	4277.3276	2803.7688	254.73222	902.794	134.06084	1346.518	1904.5883	2524.1848	194.85818	1568.4407	14933.061	4143.0933	3955.6426	647.8709	2053.366	-169.28745	1968.2415	-1172.6606	1260.236	2170.5479	1476.7705	3118.9944	3784.8206	2083.5215	2713.2568	1470.6582	598.6667	-3799.6284	-1738.9604	-3642.1707	123.41494	-2288.5444	-2054.5881	-1789.5037	-2786.0073	448.36932	-1439.2689	2670.1995	-793.5345	</WellData>
            <Attribute>
                <key>FILTER_SET</key>
                <value>x5-m5</value>
            </Attribute>
            <Attribute>
                <key>STEP</key>
                <value>2</value>
            </Attribute>
            <Attribute>
                <key>EXPOSURE</key>
                <value>600</value>
            </Attribute>
            <Attribute>
                <key>POINT</key>
                <value>1</value>
            </Attribute>
            <Attribute>
                <key>STAGE</key>
                <value>2</value>
            </Attribute>
            <Attribute>
                <key>CYCLE</key>
                <value>37</value>
            </Attribute>
            <Attribute>
                <key>TYPE</key>
                <value>QUANT</value>
            </Attribute>
            <Attribute>
                <key>TEMPERATURE</key>
                <value>59.9982,59.9984,59.9974,59.998,59.9978,59.9976</value>
            </Attribute>
        </PlateData>
    </PlatePointData>
    <PlatePointData>
        <Stage>2</Stage>
        <Cycle>38</Cycle>
        <Step>2</Step>
        <Point>1</Point>
        <PlateData>
            <Rows>8</Rows>
            <Cols>12</Cols>
            <WellData>187422.3	187514.27	197849.6	3439137.0	3612454.0	3787704.0	512701.3	612241.44	586617.8	4538987.0	4229996.0	4081328.8	3138304.2	3254252.2	3249791.2	3607432.5	3949646.8	4248392.5	4624281.5	4838638.0	4887600.0	5007271.0	4558820.0	4282482.5	3147106.5	1835961.1	3569810.5	3987708.5	4196864.5	4204315.0	5076003.0	5142476.0	5236361.0	5176388.0	4948527.0	4466945.0	2985698.0	3673328.5	3957236.0	4355347.0	4510614.5	4078516.5	5414700.0	5531209.5	5706391.5	5629609.0	5422605.5	4918788.0	3701374.0	3332237.2	4240090.0	4268120.5	4129621.5	4273290.5	5457654.5	5580979.0	5618623.0	5725931.5	5578667.0	4998465.5	3681217.8	3952302.8	4163226.0	4468157.0	4770290.5	4750949.5	5431230.5	5770620.0	5631657.0	5627126.5	5218485.5	5090759.0	3792356.2	3922731.5	4297659.5	4658610.5	4879095.0	4762092.0	5244126.5	5480229.0	5687710.0	5607483.0	5282660.5	4951773.5	3492680.5	3811160.8	4190358.8	4447493.0	4468922.5	4871663.5	5406288.5	5497703.5	5537327.5	5498301.5	5245416.0	4794215.0	</WellData>
            <Attribute>
                <key>FILTER_SET</key>
                <value>x1-m1</value>
            </Attribute>
            <Attribute>
                <key>STEP</key>
                <value>2</value>
            </Attribute>
            <Attribute>
                <key>EXPOSURE</key>
                <value>600</value>
            </Attribute>
            <Attribute>
                <key>POINT</key>
                <value>1</value>
            </Attribute>
            <Attribute>
                <key>STAGE</key>
                <value>2</value>
            </Attribute>
            <Attribute>
                <key>CYCLE</key>
                <value>38</value>
            </Attribute>
            <Attribute>
                <key>TYPE</key>
                <value>QUANT</value>
            </Attribute>
            <Attribute>
                <key>TEMPERATURE</key>
                <value>59.9979,59.9982,59.9976,59.9979,59.9979,59.998</value>
            </Attribute>
        </PlateData>
        <PlateData>
            <Rows>8</Rows>
            <Cols>12</Cols>
            <WellData>102227.45	97711.016	99109.016	447072.06	452502.03	460955.7	132515.73	151527.61	153943.27	605926.9	614435.2	662527.75	494903.25	461462.25	430869.6	439540.34	463696.44	485377.1	508328.94	544462.8	578237.75	624186.6	622774.2	654591.6	480219.0	251868.62	456301.0	473225.34	475878.62	472531.28	539675.5	559873.8	599635.94	629303.56	654354.9	659434.75	471123.66	499661.62	499144.03	515992.4	512564.72	452814.5	571413.1	597066.5	645011.06	679353.1	711880.75	719908.94	556618.1	461019.47	535121.75	509541.53	470799.5	484918.3	582475.6	611872.2	644621.06	700944.9	745225.4	740020.9	572189.1	553493.7	553951.94	547946.2	563303.4	550970.6	598861.44	673310.7	664381.5	708302.4	715941.25	774899.6	616171.56	577175.5	586180.5	596911.5	600634.9	580074.44	606357.56	649985.4	703539.9	741713.25	761200.06	793693.1	608568.25	594413.5	608726.5	603071.56	585498.0	626898.2	663661.56	691935.75	729142.94	773256.25	806157.4	816497.94	</WellData>
            <Attribute>
                <key>FILTER_SET</key>
                <value>x2-m2</value>
            </Attribute>
            <Attribute>
                <key>STEP</key>
                <value>2</value>
            </Attribute>
            <Attribute>
                <key>EXPOSURE</key>
                <value>600</value>
            </Attribute>
            <Attribute>
                <key>POINT</key>
                <value>1</value>
            </Attribute>
            <Attribute>
                <key>STAGE</key>
                <value>2</value>
            </Attribute>
            <Attribute>
                <key>CYCLE</key>
                <value>38</value>
            </Attribute>
            <Attribute>
                <key>TYPE</key>
                <value>QUANT</value>
            </Attribute>
            <Attribute>
                <key>TEMPERATURE</key>
                <value>59.9979,59.9982,59.9976,59.9979,59.9979,59.998</value>
            </Attribute>
        </PlateData>
        <PlateData>
            <Rows>8</Rows>
            <Cols>12</Cols>
            <WellData>27682.209	29683.688	33407.574	35794.105	39235.79	40906.28	43974.496	45293.625	48255.34	41236.562	37637.805	33157.777	26281.281	32699.773	34863.953	39661.047	43946.8	46486.996	46732.723	47145.004	48472.703	45074.508	41026.21	33717.363	30359.4	30109.389	39608.61	42936.26	47990.332	49564.727	54722.832	53605.86	52505.305	48817.5	45887.293	38416.29	35558.684	38863.105	43882.64	49851.973	52463.06	49403.957	57608.76	57336.5	56896.215	54160.223	49353.113	41898.094	33499.96	37398.883	44354.125	47273.29	52708.11	55013.062	57406.355	58623.434	57901.344	55180.45	50201.06	41969.555	33545.156	38389.914	45892.977	48552.234	53749.72	54707.34	56979.836	123318.29	56198.86	54134.957	46651.758	42473.47	33705.816	36958.895	42984.57	47064.957	50892.37	52291.05	52707.36	53292.13	53616.1	51174.207	46628.39	39346.574	30224.625	35298.32	40900.156	43043.49	47294.67	51950.312	51098.484	49013.914	50052.28	46763.918	43742.36	37208.55	</WellData>
            <Attribute>
                <key>FILTER_SET</key>
                <value>x3-m3</value>
            </Attribute>
            <Attribute>
                <key>STEP</key>
                <value>2</value>
            </Attribute>
            <Attribute>
                <key>EXPOSURE</key>
                <value>600</value>
            </Attribute>
            <Attribute>
                <key>POINT</key>
                <value>1</value>
            </Attribute>
            <Attribute>
                <key>STAGE</key>
                <value>2</value>
            </Attribute>
            <Attribute>
                <key>CYCLE</key>
                <value>38</value>
            </Attribute>
            <Attribute>
                <key>TYPE</key>
                <value>QUANT</value>
            </Attribute>
            <Attribute>
                <key>TEMPERATURE</key>
                <value>59.9979,59.9982,59.9976,59.9979,59.9979,59.998</value>
            </Attribute>
        </PlateData>
        <PlateData>
            <Rows>8</Rows>
            <Cols>12</Cols>
            <WellData>218863.84	220564.56	241226.23	257408.05	271262.44	286293.9	287737.4	306685.5	315630.7	318181.8	298600.56	281335.8	240648.84	249906.4	267156.12	273653.12	298370.6	314578.16	326529.97	337593.38	343410.38	338045.0	315989.34	294504.7	241955.98	250432.73	282501.2	300992.03	313392.88	329087.38	358550.47	360114.38	371328.72	362739.62	346851.7	314973.9	257226.55	285660.28	307602.03	334530.1	343446.1	320497.84	376523.34	386222.34	397144.0	396870.12	378880.03	342346.6	273746.0	299762.25	319134.56	330215.53	345545.97	356067.62	382737.47	403711.97	404688.2	409193.72	386545.72	353318.3	281241.0	301682.9	323940.56	339510.2	365356.4	375056.12	382705.8	459375.28	406802.94	406446.12	375506.4	357620.78	287016.2	297835.12	331412.84	352436.84	369669.16	369773.03	377533.75	388950.75	403576.94	400249.9	380261.12	357816.4	275208.7	292142.97	324121.6	334391.06	369326.5	377779.62	385712.7	395292.28	398209.12	391784.94	382770.0	346849.88	</WellData>
            <Attribute>
                <key>FILTER_SET</key>
                <value>x4-m4</value>
            </Attribute>
            <Attribute>
                <key>STEP</key>
                <value>2</value>
            </Attribute>
            <Attribute>
                <key>EXPOSURE</key>
                <value>600</value>
            </Attribute>
            <Attribute>
                <key>POINT</key>
                <value>1</value>
            </Attribute>
            <Attribute>
                <key>STAGE</key>
                <value>2</value>
            </Attribute>
            <Attribute>
                <key>CYCLE</key>
                <value>38</value>
            </Attribute>
            <Attribute>
                <key>TYPE</key>
                <value>QUANT</value>
            </Attribute>
            <Attribute>
                <key>TEMPERATURE</key>
                <value>59.9979,59.9982,59.9976,59.9979,59.9979,59.998</value>
            </Attribute>
        </PlateData>
        <PlateData>
            <Rows>8</Rows>
            <Cols>12</Cols>
            <WellData>-2540.185	-1632.9723	-5715.0054	588.6363	-1965.7246	1067.9391	978.74744	-122.95879	16040.742	-3051.3062	3450.0576	-4801.1084	-4150.322	339.88464	570.9488	928.6373	1408.6848	1367.0128	4215.948	1929.418	1925.1093	4929.8228	5735.3247	1715.9731	-5027.8994	2568.0269	-645.80865	-592.31995	-1131.4385	151.85162	1593.4167	1026.5074	1360.0748	3403.4807	7383.2217	602.8044	-1401.0134	-538.0754	2679.6738	1214.6002	2376.0034	3217.4858	4129.841	3056.4473	3420.724	153.10384	3450.6252	1668.8158	-1060.1453	4.2198653	-1787.4447	874.1322	2499.0667	387.5221	2200.5352	3764.3284	3591.447	3497.4316	3133.4668	-163.91107	1044.9967	-373.54044	934.9984	1326.1914	2286.0679	400.6395	1516.4209	14811.426	4123.4937	3349.6296	859.71893	2479.3984	-423.26483	1819.7976	-1328.1459	1633.1855	1474.3119	1874.3959	3617.9219	3462.1704	2442.5903	2923.0176	2246.7021	665.19336	-3669.5764	-1937.1633	-3055.3066	698.30176	-2221.2727	-1668.4452	-1988.8385	-2066.0159	1071.9525	-1623.3483	3054.1982	-784.0122	</WellData>
            <Attribute>
                <key>FILTER_SET</key>
                <value>x5-m5</value>
            </Attribute>
            <Attribute>
                <key>STEP</key>
                <value>2</value>
            </Attribute>
            <Attribute>
                <key>EXPOSURE</key>
                <value>600</value>
            </Attribute>
            <Attribute>
                <key>POINT</key>
                <value>1</value>
            </Attribute>
            <Attribute>
                <key>STAGE</key>
                <value>2</value>
            </Attribute>
            <Attribute>
                <key>CYCLE</key>
                <value>38</value>
            </Attribute>
            <Attribute>
                <key>TYPE</key>
                <value>QUANT</value>
            </Attribute>
            <Attribute>
                <key>TEMPERATURE</key>
                <value>59.9979,59.9982,59.9976,59.9979,59.9979,59.998</value>
            </Attribute>
        </PlateData>
    </PlatePointData>
    <PlatePointData>
        <Stage>2</Stage>
        <Cycle>39</Cycle>
        <Step>2</Step>
        <Point>1</Point>
        <PlateData>
            <Rows>8</Rows>
            <Cols>12</Cols>
            <WellData>187310.12	187320.47	197014.39	3504235.2	3683686.0	3863109.0	511717.62	677943.9	586069.44	4549671.0	4241282.0	4085925.2	3214984.2	3341940.5	3335144.8	3675924.0	4032384.2	4324275.5	4660442.0	4880827.5	4938046.5	5017256.5	4567992.5	4297433.5	3228047.0	1886042.1	3667801.8	4072943.5	4283063.0	4288666.0	5090675.5	5150821.5	5251852.0	5192815.0	4969179.5	4478968.5	3058536.0	3775060.0	4058446.0	4453592.5	4606467.0	4165657.8	5416819.0	5528305.0	5715450.5	5641241.0	5433141.5	4941351.0	3775232.2	3404530.0	4324016.5	4359656.0	4218243.5	4368341.0	5480197.5	5593541.0	5633939.0	5744984.0	5598174.0	5017250.0	3759548.2	4026514.0	4243045.5	4559828.5	4874704.0	4865964.0	5442684.5	5789021.5	5649438.5	5644048.5	5230459.0	5112744.0	3872237.8	4006011.8	4390951.5	4752431.0	4983628.5	4863825.5	5261192.5	5499436.5	5710234.5	5619580.5	5288294.0	4967180.5	3567330.0	3894415.8	4277574.0	4544224.0	4562511.0	4980302.0	5421316.0	5517278.0	5551072.0	5518459.5	5267910.0	4806431.0	</WellData>
            <Attribute>
                <key>FILTER_SET</key>
                <value>x1-m1</value>
            </Attribute>
            <Attribute>
                <key>STEP</key>
                <value>2</value>
            </Attribute>
            <Attribute>
                <key>EXPOSURE</key>
                <value>600</value>
            </Attribute>
            <Attribute>
                <key>POINT</key>
                <value>1</value>
            </Attribute>
            <Attribute>
                <key>STAGE</key>
                <value>2</value>
            </Attribute>
            <Attribute>
                <key>CYCLE</key>
                <value>39</value>
            </Attribute>
            <Attribute>
                <key>TYPE</key>
                <value>QUANT</value>
            </Attribute>
            <Attribute>
                <key>TEMPERATURE</key>
                <value>59.9982,59.9994,59.9978,59.9983,59.9989,59.9988</value>
            </Attribute>
        </PlateData>
        <PlateData>
            <Rows>8</Rows>
            <Cols>12</Cols>
            <WellData>102247.695	97395.195	99367.57	450820.1	456500.38	466054.06	131866.38	156903.9	153769.64	603430.5	612647.5	661480.94	503350.7	471017.94	439681.56	445334.38	469928.88	492774.62	511046.72	547872.7	581840.9	624150.8	624591.44	656087.25	488787.88	256565.7	465218.56	480543.62	483401.8	478523.94	539104.06	559882.7	600669.3	629694.2	654126.06	659863.44	479455.8	510243.8	507885.0	523614.0	520957.97	459819.8	571330.2	596576.3	644627.0	680349.6	712697.5	721688.75	564360.44	467747.28	541379.56	517195.94	478451.62	492502.75	584092.94	612690.3	645625.9	703127.06	746984.1	742080.2	582378.44	563289.25	561284.75	557236.5	573267.06	559926.2	599814.7	674374.94	664985.4	709171.7	717625.06	776502.3	626723.7	585186.2	594264.9	605465.2	610538.1	589147.5	607588.44	651350.4	704566.0	742099.6	762208.8	793927.44	618676.5	604280.94	616998.1	611639.0	594926.7	635419.0	664817.9	692439.06	730761.9	775295.7	807042.3	815051.94	</WellData>
            <Attribute>
                <key>FILTER_SET</key>
                <value>x2-m2</value>
            </Attribute>
            <Attribute>
                <key>STEP</key>
                <value>2</value>
            </Attribute>
            <Attribute>
                <key>EXPOSURE</key>
                <value>600</value>
            </Attribute>
            <Attribute>
                <key>POINT</key>
                <value>1</value>
            </Attribute>
            <Attribute>
                <key>STAGE</key>
                <value>2</value>
            </Attribute>
            <Attribute>
                <key>CYCLE</key>
                <value>39</value>
            </Attribute>
            <Attribute>
                <key>TYPE</key>
                <value>QUANT</value>
            </Attribute>
            <Attribute>
                <key>TEMPERATURE</key>
                <value>59.9982,59.9994,59.9978,59.9983,59.9989,59.9988</value>
            </Attribute>
        </PlateData>
        <PlateData>
            <Rows>8</Rows>
            <Cols>12</Cols>
            <WellData>26651.045	29430.393	33646.8	36180.633	39094.836	40608.58	44190.65	45461.52	48196.344	41022.07	38208.887	34098.066	26489.91	33286.203	35097.42	39954.188	43933.008	46484.99	46454.44	47404.812	48516.203	45042.93	40308.91	33214.375	29795.344	29191.943	39079.94	42853.816	47266.89	48608.727	55226.473	53921.355	52504.297	48901.355	45191.867	37930.99	35635.523	39307.44	44133.312	49743.93	52585.16	49991.637	58462.582	57508.246	57760.184	54543.734	49583.066	41630.55	33317.566	37434.67	44024.035	47061.42	52240.746	54719.812	57088.61	58570.297	57392.348	54721.062	49936.215	41862.168	33069.72	38255.4	45041.586	48568.734	54089.08	54926.27	57137.125	123845.664	56380.785	53286.82	46761.03	42725.18	33951.855	36707.73	43106.992	47483.88	50596.812	52079.566	52921.934	53832.59	53630.504	51502.977	46447.406	39567.547	30216.422	34577.01	40530.76	42153.24	47680.227	51484.65	51368.69	49531.74	50129.91	47009.62	43943.26	37720.48	</WellData>
            <Attribute>
                <key>FILTER_SET</key>
                <value>x3-m3</value>
            </Attribute>
            <Attribute>
                <key>STEP</key>
                <value>2</value>
            </Attribute>
            <Attribute>
                <key>EXPOSURE</key>
                <value>600</value>
            </Attribute>
            <Attribute>
                <key>POINT</key>
                <value>1</value>
            </Attribute>
            <Attribute>
                <key>STAGE</key>
                <value>2</value>
            </Attribute>
            <Attribute>
                <key>CYCLE</key>
                <value>39</value>
            </Attribute>
            <Attribute>
                <key>TYPE</key>
                <value>QUANT</value>
            </Attribute>
            <Attribute>
                <key>TEMPERATURE</key>
                <value>59.9982,59.9994,59.9978,59.9983,59.9989,59.9988</value>
            </Attribute>
        </PlateData>
        <PlateData>
            <Rows>8</Rows>
            <Cols>12</Cols>
            <WellData>218866.2	220711.22	241727.34	258257.03	270934.2	286220.12	287972.47	307266.9	315768.34	317373.53	298628.16	282373.84	240381.34	250428.67	266608.06	273463.97	298713.34	314757.34	326802.16	337769.1	343710.06	337927.84	316420.06	294190.25	242297.64	251188.17	282505.78	301252.5	313678.0	329084.16	358571.8	359535.7	371970.25	362879.3	347393.0	315284.38	257453.25	285656.62	308365.28	334787.8	343481.84	320562.38	376354.28	386950.06	397598.6	397263.47	378875.03	343019.94	273485.03	299632.94	319274.53	329394.75	344948.4	356061.38	382803.66	404313.06	404440.97	409598.53	386881.06	353311.06	281244.22	301903.03	324427.75	339429.47	365470.34	375377.06	383377.1	459872.1	407315.84	407226.47	375394.22	357773.1	288325.0	298724.2	331621.53	353069.97	370305.94	370581.3	377872.4	389003.97	404068.2	400888.03	380640.8	358534.7	274413.0	292792.22	323721.66	334153.3	368500.94	377776.66	385278.5	395494.16	398161.1	390985.7	382085.34	347153.44	</WellData>
            <Attribute>
                <key>FILTER_SET</key>
                <value>x4-m4</value>
            </Attribute>
            <Attribute>
                <key>STEP</key>
                <value>2</value>
            </Attribute>
            <Attribute>
                <key>EXPOSURE</key>
                <value>600</value>
            </Attribute>
            <Attribute>
                <key>POINT</key>
                <value>1</value>
            </Attribute>
            <Attribute>
                <key>STAGE</key>
                <value>2</value>
            </Attribute>
            <Attribute>
                <key>CYCLE</key>
                <value>39</value>
            </Attribute>
            <Attribute>
                <key>TYPE</key>
                <value>QUANT</value>
            </Attribute>
            <Attribute>
                <key>TEMPERATURE</key>
                <value>59.9982,59.9994,59.9978,59.9983,59.9989,59.9988</value>
            </Attribute>
        </PlateData>
        <PlateData>
            <Rows>8</Rows>
            <Cols>12</Cols>
            <WellData>-2944.2737	-1760.844	-6109.693	387.95078	-2583.5132	583.156	918.6641	370.0241	15234.802	-2508.7944	3674.0564	-4295.5474	-3875.0017	774.2397	1007.26117	785.78046	1560.0856	1239.5981	3632.2317	1798.3807	2037.1976	4578.6167	5687.0356	849.35455	-4150.7505	2679.6384	-433.1718	-800.2276	-718.7954	176.74774	1511.9009	1019.2334	2073.6152	3496.5725	7027.919	733.51733	-1304.3525	-287.91995	2399.2795	1400.0269	2951.81	2970.417	3921.3455	2907.8765	3700.343	93.69921	3350.4434	1438.4152	-1392.251	439.61084	-2128.6958	1062.0707	2528.828	882.6066	2218.4849	3646.9192	3711.603	4213.5566	3446.2512	175.23253	945.1684	-342.7821	989.3044	1859.4386	2728.323	592.2176	1604.1989	14577.091	4144.0	3921.345	1343.382	2519.3625	126.50233	1731.378	-1072.438	1710.4825	2038.5685	1700.6676	3176.8237	3966.685	2615.2878	2905.7974	2511.6926	1059.084	-3029.3335	-1588.1117	-2892.6973	536.3946	-1929.3584	-1704.9325	-1895.9014	-2750.2546	592.8967	-1935.0627	3113.945	-1503.2838	</WellData>
            <Attribute>
                <key>FILTER_SET</key>
                <value>x5-m5</value>
            </Attribute>
            <Attribute>
                <key>STEP</key>
                <value>2</value>
            </Attribute>
            <Attribute>
                <key>EXPOSURE</key>
                <value>600</value>
            </Attribute>
            <Attribute>
                <key>POINT</key>
                <value>1</value>
            </Attribute>
            <Attribute>
                <key>STAGE</key>
                <value>2</value>
            </Attribute>
            <Attribute>
                <key>CYCLE</key>
                <value>39</value>
            </Attribute>
            <Attribute>
                <key>TYPE</key>
                <value>QUANT</value>
            </Attribute>
            <Attribute>
                <key>TEMPERATURE</key>
                <value>59.9982,59.9994,59.9978,59.9983,59.9989,59.9988</value>
            </Attribute>
        </PlateData>
    </PlatePointData>
    <PlatePointData>
        <Stage>2</Stage>
        <Cycle>40</Cycle>
        <Step>2</Step>
        <Point>1</Point>
        <PlateData>
            <Rows>8</Rows>
            <Cols>12</Cols>
            <WellData>189402.12	191110.66	197824.14	3564563.8	3746126.2	3928736.0	512537.4	797665.06	587019.6	4554496.0	4244445.0	4095541.2	3283066.5	3415351.2	3407500.2	3738950.5	4100097.5	4393251.5	4675124.5	4903033.5	4956128.0	5020370.5	4575342.5	4303404.5	3298786.2	1927994.9	3750513.2	4136369.2	4351832.0	4362736.0	5088797.0	5151261.5	5251678.5	5194511.0	4964109.5	4480720.5	3124502.8	3848242.8	4145970.0	4538754.0	4686514.0	4241888.0	5415089.0	5534276.0	5718574.5	5649147.5	5443310.5	4945278.0	3840982.8	3466228.5	4388265.5	4433787.5	4300716.0	4447254.5	5478504.5	5601863.0	5641339.5	5754674.0	5607973.0	5025937.5	3827724.2	4097593.8	4309811.0	4639950.0	4964206.0	4958607.5	5461710.0	5797525.5	5652348.5	5645424.0	5238615.5	5116710.0	3943394.2	4070544.8	4470824.5	4838654.5	5072470.5	4958095.0	5262345.5	5506399.0	5715926.0	5628276.0	5296633.5	4974997.5	3627786.5	3956509.2	4355261.5	4615625.0	4632845.5	5074154.0	5434345.0	5522268.0	5559498.0	5523744.5	5267444.0	4811946.0	</WellData>
            <Attribute>
                <key>FILTER_SET</key>
                <value>x1-m1</value>
            </Attribute>
            <Attribute>
                <key>STEP</key>
                <value>2</value>
            </Attribute>
            <Attribute>
                <key>EXPOSURE</key>
                <value>600</value>
            </Attribute>
            <Attribute>
                <key>POINT</key>
                <value>1</value>
            </Attribute>
            <Attribute>
                <key>STAGE</key>
                <value>2</value>
            </Attribute>
            <Attribute>
                <key>CYCLE</key>
                <value>40</value>
            </Attribute>
            <Attribute>
                <key>TYPE</key>
                <value>QUANT</value>
            </Attribute>
            <Attribute>
                <key>TEMPERATURE</key>
                <value>59.9998,59.9995,59.9991,59.9991,59.9996,59.9994</value>
            </Attribute>
        </PlateData>
        <PlateData>
            <Rows>8</Rows>
            <Cols>12</Cols>
            <WellData>103657.74	98693.13	99871.16	459602.53	464205.78	474135.1	132984.2	171479.17	154263.03	605570.5	614670.7	664567.75	512091.9	479118.97	446037.8	450048.38	476505.06	497548.56	510595.7	548813.5	583746.3	624084.56	623624.4	655521.6	497902.44	260907.75	472761.3	486338.88	488465.84	484322.97	538449.75	560169.4	601073.06	630075.6	654071.4	660391.4	486614.5	519160.12	515304.1	531733.0	526364.06	465356.1	570020.1	596461.56	644440.9	679924.56	713521.0	721146.5	571137.56	474429.44	547598.44	522922.5	484636.84	498531.7	583698.56	612989.3	645048.75	702058.56	747318.94	741447.3	588908.75	569620.3	568174.25	564095.44	580165.56	568058.56	599392.8	674675.7	664858.25	709302.2	717398.8	777115.7	634942.56	594413.25	601812.0	613708.44	618818.4	596810.2	607583.06	651286.8	704185.7	742346.94	762671.44	795434.25	626833.06	612594.75	624661.9	618860.56	600898.06	644083.9	664199.25	692739.56	730541.6	774421.0	806678.06	815747.8	</WellData>
            <Attribute>
                <key>FILTER_SET</key>
                <value>x2-m2</value>
            </Attribute>
            <Attribute>
                <key>STEP</key>
                <value>2</value>
            </Attribute>
            <Attribute>
                <key>EXPOSURE</key>
                <value>600</value>
            </Attribute>
            <Attribute>
                <key>POINT</key>
                <value>1</value>
            </Attribute>
            <Attribute>
                <key>STAGE</key>
                <value>2</value>
            </Attribute>
            <Attribute>
                <key>CYCLE</key>
                <value>40</value>
            </Attribute>
            <Attribute>
                <key>TYPE</key>
                <value>QUANT</value>
            </Attribute>
            <Attribute>
                <key>TEMPERATURE</key>
                <value>59.9998,59.9995,59.9991,59.9991,59.9996,59.9994</value>
            </Attribute>
        </PlateData>
        <PlateData>
            <Rows>8</Rows>
            <Cols>12</Cols>
            <WellData>27328.342	29305.006	33091.79	35951.625	39412.35	40762.0	44091.707	45125.277	48185.13	41416.145	38140.215	33156.91	26114.854	32644.45	35010.35	40011.72	44031.87	46896.508	46529.406	47131.43	49060.49	45531.582	40687.93	33999.71	30409.418	29516.611	38848.555	42992.54	47573.023	49066.03	54831.11	53403.977	52300.867	49140.875	45017.055	37776.375	35902.316	39197.69	43231.113	49498.11	52808.266	49475.863	57904.32	57446.355	57270.453	54197.65	49053.4	42045.29	33017.25	37258.91	44402.434	46993.086	51993.867	54475.637	57608.293	58967.55	57418.62	54746.805	49924.125	42161.613	32966.02	38175.688	45621.785	48888.42	53744.88	55056.28	56871.023	123542.77	56223.773	53542.773	47072.117	42617.477	33457.906	36827.355	43708.887	47020.12	50564.117	52221.344	52792.68	53078.04	53651.098	51090.97	46848.24	39524.105	29950.62	34375.63	40639.74	42280.17	47572.4	51395.12	51013.645	49847.246	49724.848	46756.95	43730.395	37284.66	</WellData>
            <Attribute>
                <key>FILTER_SET</key>
                <value>x3-m3</value>
            </Attribute>
            <Attribute>
                <key>STEP</key>
                <value>2</value>
            </Attribute>
            <Attribute>
                <key>EXPOSURE</key>
                <value>600</value>
            </Attribute>
            <Attribute>
                <key>POINT</key>
                <value>1</value>
            </Attribute>
            <Attribute>
                <key>STAGE</key>
                <value>2</value>
            </Attribute>
            <Attribute>
                <key>CYCLE</key>
                <value>40</value>
            </Attribute>
            <Attribute>
                <key>TYPE</key>
                <value>QUANT</value>
            </Attribute>
            <Attribute>
                <key>TEMPERATURE</key>
                <value>59.9998,59.9995,59.9991,59.9991,59.9996,59.9994</value>
            </Attribute>
        </PlateData>
        <PlateData>
            <Rows>8</Rows>
            <Cols>12</Cols>
            <WellData>219707.25	221252.52	241382.05	257731.53	271914.3	286332.72	288673.2	307906.72	315808.06	318876.7	299256.97	282295.3	240544.06	250037.5	267732.34	273653.03	298974.3	314883.16	326778.12	337345.97	344300.1	338193.06	316530.03	294191.22	242992.9	251188.34	282841.8	300940.62	313418.66	329493.44	358199.4	359840.16	371848.16	362879.38	346839.84	315792.1	257813.28	285559.22	308392.62	335536.03	343389.7	320319.5	375771.34	386494.1	397488.53	397200.1	379665.1	343016.2	273773.1	299890.12	319783.53	329840.22	345045.0	355732.66	382817.22	403733.06	404827.72	409039.75	386943.06	353070.97	281684.53	302891.6	323850.28	339938.62	365420.38	375438.44	383098.34	460248.0	407199.12	406848.44	374649.44	357449.66	288422.44	298147.28	332184.88	352787.4	370141.16	370485.97	377735.6	389424.97	403575.7	400666.44	380921.47	358372.5	274694.22	292245.94	324567.8	334690.12	369110.8	378606.44	385963.25	395499.56	398468.4	392052.6	381899.97	346821.7	</WellData>
            <Attribute>
                <key>FILTER_SET</key>
                <value>x4-m4</value>
            </Attribute>
            <Attribute>
                <key>STEP</key>
                <value>2</value>
            </Attribute>
            <Attribute>
                <key>EXPOSURE</key>
                <value>600</value>
            </Attribute>
            <Attribute>
                <key>POINT</key>
                <value>1</value>
            </Attribute>
            <Attribute>
                <key>STAGE</key>
                <value>2</value>
            </Attribute>
            <Attribute>
                <key>CYCLE</key>
                <value>40</value>
            </Attribute>
            <Attribute>
                <key>TYPE</key>
                <value>QUANT</value>
            </Attribute>
            <Attribute>
                <key>TEMPERATURE</key>
                <value>59.9998,59.9995,59.9991,59.9991,59.9996,59.9994</value>
            </Attribute>
        </PlateData>
        <PlateData>
            <Rows>8</Rows>
            <Cols>12</Cols>
            <WellData>-3873.719	-2352.4104	-5977.471	924.55066	-2255.2341	1087.7195	1255.2881	51.784264	15685.251	-3183.513	3631.0676	-4406.6006	-5163.7505	314.2304	359.8549	779.5879	1579.7112	1275.2493	3439.3582	2745.6992	2091.8054	4539.4736	5557.5615	990.74506	-4059.4382	1947.7235	-749.3026	-271.82254	-1048.8605	-74.80979	1027.3613	720.51074	1467.6096	3344.4792	6808.4087	676.97284	-1511.2234	-776.00665	2352.9966	1390.7098	2029.3926	2842.0662	4041.666	2798.7563	3615.5083	-376.77704	3557.394	1261.7354	-785.1772	-380.89423	-1531.0496	1493.1868	2749.946	961.8847	2320.1912	4040.4146	3991.4133	3933.297	3599.8118	489.29443	635.34326	-61.310287	1243.407	1818.222	2636.592	319.61053	1258.77	14688.137	3608.155	3613.8367	1022.2287	2030.5458	-715.3945	1160.4545	-1387.584	1255.6007	1938.0719	1626.5209	2936.393	3532.3708	2530.4844	2917.9905	2229.2893	849.5191	-2965.8796	-1435.8319	-3303.4368	206.71803	-2773.9797	-1766.4415	-1942.2738	-2396.5564	622.7062	-1679.0175	2871.3242	-1633.1161	</WellData>
            <Attribute>
                <key>FILTER_SET</key>
                <value>x5-m5</value>
            </Attribute>
            <Attribute>
                <key>STEP</key>
                <value>2</value>
            </Attribute>
            <Attribute>
                <key>EXPOSURE</key>
                <value>600</value>
            </Attribute>
            <Attribute>
                <key>POINT</key>
                <value>1</value>
            </Attribute>
            <Attribute>
                <key>STAGE</key>
                <value>2</value>
            </Attribute>
            <Attribute>
                <key>CYCLE</key>
                <value>40</value>
            </Attribute>
            <Attribute>
                <key>TYPE</key>
                <value>QUANT</value>
            </Attribute>
            <Attribute>
                <key>TEMPERATURE</key>
                <value>59.9998,59.9995,59.9991,59.9991,59.9996,59.9994</value>
            </Attribute>
        </PlateData>
    </PlatePointData>
    <PlatePointData>
        <Stage>3</Stage>
        <Cycle>1</Cycle>
        <Step>1</Step>
        <Point>1</Point>
        <PlateData>
            <Rows>8</Rows>
            <Cols>12</Cols>
            <WellData>36948.83	33408.934	28343.77	44888.63	42142.81	46756.8	61693.496	60821.637	95424.195	46683.746	72369.766	50541.508	36943.383	43244.08	42756.984	43182.934	41921.652	46549.574	49635.0	54118.52	60905.51	56867.082	78050.37	45144.17	35454.39	27921.305	43277.258	47823.863	52187.96	49742.03	57068.13	54654.32	61431.723	58208.715	65407.402	52183.812	46319.457	47835.44	49995.605	53802.85	53541.17	49600.99	63397.605	59335.582	64350.598	65952.93	65102.758	58299.418	41637.977	43099.25	47079.453	49152.395	56915.74	55996.926	59160.848	64015.13	60899.836	62754.168	65536.99	56875.883	44183.895	48299.863	63298.08	57035.957	56114.84	58472.19	59331.13	153572.69	63773.785	66086.38	61436.26	62605.375	46647.2	49416.58	50493.09	57296.52	59695.254	60199.65	62307.36	62826.29	65864.89	66871.766	67624.65	57527.31	45754.44	49617.51	57241.797	58709.113	58860.785	67256.836	59541.242	61081.117	63107.445	58730.33	65983.21	52857.68	</WellData>
            <Attribute>
                <key>FILTER_SET</key>
                <value>x1-m1</value>
            </Attribute>
            <Attribute>
                <key>STEP</key>
                <value>1</value>
            </Attribute>
            <Attribute>
                <key>EXPOSURE</key>
                <value>600</value>
            </Attribute>
            <Attribute>
                <key>POINT</key>
                <value>1</value>
            </Attribute>
            <Attribute>
                <key>STAGE</key>
                <value>3</value>
            </Attribute>
            <Attribute>
                <key>CYCLE</key>
                <value>1</value>
            </Attribute>
            <Attribute>
                <key>TYPE</key>
                <value>QUANT</value>
            </Attribute>
            <Attribute>
                <key>TEMPERATURE</key>
                <value>94.3815,94.4624,94.3746,94.396,94.4101,94.3215</value>
            </Attribute>
        </PlateData>
        <PlateData>
            <Rows>8</Rows>
            <Cols>12</Cols>
            <WellData>15461.555	14847.6875	14123.664	15596.066	15807.578	17097.7	18255.781	19021.447	23621.432	20470.693	21652.844	18994.861	14468.847	16578.43	18339.55	16059.322	16865.467	18713.334	18409.348	18241.105	21176.676	19240.756	22093.906	19996.154	15517.844	9502.605	15905.754	18276.982	17696.523	18513.691	18981.951	19442.158	20910.037	20350.451	21496.74	21444.11	27121.426	16781.115	17420.875	17805.99	19124.197	16284.978	19006.416	20102.906	21242.787	22881.482	21950.316	21854.203	17187.045	17832.68	18354.492	17572.857	17972.275	19960.973	20347.145	20911.783	21913.115	22327.137	24314.96	21603.277	16151.044	17828.385	28283.617	19355.51	19675.766	19511.684	20179.705	50709.6	22046.166	22371.377	21270.697	23563.771	17799.395	18202.861	20056.38	20246.64	20999.963	21952.486	21349.053	22387.139	23319.775	23712.57	23827.291	23990.873	17678.684	18802.6	21591.893	20727.502	20522.285	22485.65	21167.205	23483.584	24325.82	24308.21	24736.805	24739.465	</WellData>
            <Attribute>
                <key>FILTER_SET</key>
                <value>x2-m2</value>
            </Attribute>
            <Attribute>
                <key>STEP</key>
                <value>1</value>
            </Attribute>
            <Attribute>
                <key>EXPOSURE</key>
                <value>600</value>
            </Attribute>
            <Attribute>
                <key>POINT</key>
                <value>1</value>
            </Attribute>
            <Attribute>
                <key>STAGE</key>
                <value>3</value>
            </Attribute>
            <Attribute>
                <key>CYCLE</key>
                <value>1</value>
            </Attribute>
            <Attribute>
                <key>TYPE</key>
                <value>QUANT</value>
            </Attribute>
            <Attribute>
                <key>TEMPERATURE</key>
                <value>94.3815,94.4624,94.3746,94.396,94.4101,94.3215</value>
            </Attribute>
        </PlateData>
        <PlateData>
            <Rows>8</Rows>
            <Cols>12</Cols>
            <WellData>26662.469	28998.703	34221.445	39086.207	42313.492	44467.176	46726.082	46838.62	48951.52	43878.805	39224.1	33394.09	26509.277	34043.465	37171.81	42224.023	47612.97	50583.363	50794.49	51528.457	52186.305	47962.676	42221.434	33635.43	30147.293	33912.566	41964.055	46822.125	52157.754	54525.375	60257.715	58973.94	57271.906	52357.94	47789.19	38490.71	35360.9	41446.69	46892.41	53847.04	56938.797	54787.855	63211.613	63039.72	62376.555	58729.78	52191.797	42507.035	34250.17	39909.48	47272.223	51481.336	57259.707	59947.305	63586.355	64490.19	62439.938	58526.832	51679.996	42892.367	34029.094	40056.145	47640.57	52378.473	57657.543	60371.906	62286.02	115603.63	61194.83	57367.89	48933.805	42659.664	33082.91	38074.65	45581.812	51027.633	54784.004	56516.094	57763.984	58012.242	57223.16	53351.33	47863.54	39194.863	28769.57	35346.836	41896.035	44824.67	51059.375	54627.57	54963.47	53192.67	52788.383	48536.24	44206.71	35781.07	</WellData>
            <Attribute>
                <key>FILTER_SET</key>
                <value>x3-m3</value>
            </Attribute>
            <Attribute>
                <key>STEP</key>
                <value>1</value>
            </Attribute>
            <Attribute>
                <key>EXPOSURE</key>
                <value>600</value>
            </Attribute>
            <Attribute>
                <key>POINT</key>
                <value>1</value>
            </Attribute>
            <Attribute>
                <key>STAGE</key>
                <value>3</value>
            </Attribute>
            <Attribute>
                <key>CYCLE</key>
                <value>1</value>
            </Attribute>
            <Attribute>
                <key>TYPE</key>
                <value>QUANT</value>
            </Attribute>
            <Attribute>
                <key>TEMPERATURE</key>
                <value>94.3815,94.4624,94.3746,94.396,94.4101,94.3215</value>
            </Attribute>
        </PlateData>
        <PlateData>
            <Rows>8</Rows>
            <Cols>12</Cols>
            <WellData>225487.22	228870.66	246634.56	259955.7	271249.03	286435.12	291796.3	312223.1	320542.16	320779.94	302861.56	287334.34	243403.14	251916.73	266732.06	274034.94	297713.6	313951.7	325898.5	336296.25	341843.72	337503.9	320114.5	298308.97	244952.97	253889.92	282704.12	300980.97	311600.72	328457.53	356590.66	357511.75	369926.94	363094.12	348482.16	319644.88	260045.38	288129.4	307273.9	335605.5	340485.97	319389.56	369980.06	384419.22	394362.62	396390.38	380533.4	345853.47	275764.4	302118.88	318677.6	329640.3	342125.2	354875.97	380904.3	400836.0	403896.47	406986.75	387535.62	354840.62	284637.34	304285.94	322739.5	338970.9	361929.94	374322.72	379377.25	438587.78	404189.88	405027.12	374888.97	358722.06	291220.66	300600.72	331539.16	352932.88	367564.3	368337.22	373648.94	385848.7	400669.66	398332.5	380257.25	357863.34	279134.3	297201.44	324803.53	335017.3	366020.1	376784.22	382499.88	393688.16	396396.03	392373.3	382533.1	347432.72	</WellData>
            <Attribute>
                <key>FILTER_SET</key>
                <value>x4-m4</value>
            </Attribute>
            <Attribute>
                <key>STEP</key>
                <value>1</value>
            </Attribute>
            <Attribute>
                <key>EXPOSURE</key>
                <value>600</value>
            </Attribute>
            <Attribute>
                <key>POINT</key>
                <value>1</value>
            </Attribute>
            <Attribute>
                <key>STAGE</key>
                <value>3</value>
            </Attribute>
            <Attribute>
                <key>CYCLE</key>
                <value>1</value>
            </Attribute>
            <Attribute>
                <key>TYPE</key>
                <value>QUANT</value>
            </Attribute>
            <Attribute>
                <key>TEMPERATURE</key>
                <value>94.3815,94.4624,94.3746,94.396,94.4101,94.3215</value>
            </Attribute>
        </PlateData>
        <PlateData>
            <Rows>8</Rows>
            <Cols>12</Cols>
            <WellData>-3162.3933	-1966.3463	-5449.143	840.7704	-2570.861	503.90274	871.9573	-122.94537	12102.174	-2436.427	2916.8625	-4848.481	-4363.0205	90.283005	565.86084	566.8661	1322.1545	754.6679	3974.995	2357.1426	1361.2634	4100.832	3905.4072	1147.3495	-5291.6875	1778.1333	-1471.2928	-1290.9369	-1077.9933	-1017.1399	431.16675	510.26483	1443.4058	2692.69	5675.0454	1282.9113	-1721.0337	-669.46313	2026.0566	840.58716	702.6426	2789.0093	803.67596	2477.15	2895.4976	-893.69086	3466.3352	1577.9432	-573.2805	-314.76068	-2491.493	1019.6182	1961.1625	487.9757	2259.0444	3045.0356	3525.9739	3692.6953	3292.311	390.09756	812.3024	-273.5884	822.3644	1303.0142	2261.5952	504.14215	1246.5083	9355.35	3626.2666	3328.4365	556.1752	2313.9155	-764.38116	1252.664	-1746.4835	676.71265	1359.1484	1069.3575	2575.1	3249.5374	1527.826	1891.9197	1252.114	119.314064	-3417.3484	-2149.23	-3031.0374	609.5551	-2818.7812	-1262.844	-1924.6991	-2521.0647	454.98166	-1916.5627	2420.106	-958.27325	</WellData>
            <Attribute>
                <key>FILTER_SET</key>
                <value>x5-m5</value>
            </Attribute>
            <Attribute>
                <key>STEP</key>
                <value>1</value>
            </Attribute>
            <Attribute>
                <key>EXPOSURE</key>
                <value>600</value>
            </Attribute>
            <Attribute>
                <key>POINT</key>
                <value>1</value>
            </Attribute>
            <Attribute>
                <key>STAGE</key>
                <value>3</value>
            </Attribute>
            <Attribute>
                <key>CYCLE</key>
                <value>1</value>
            </Attribute>
            <Attribute>
                <key>TYPE</key>
                <value>QUANT</value>
            </Attribute>
            <Attribute>
                <key>TEMPERATURE</key>
                <value>94.3815,94.4624,94.3746,94.396,94.4101,94.3215</value>
            </Attribute>
        </PlateData>
    </PlatePointData>
    <PlatePointData>
        <Stage>3</Stage>
        <Cycle>1</Cycle>
        <Step>2</Step>
        <Point>1</Point>
        <PlateData>
            <Rows>8</Rows>
            <Cols>12</Cols>
            <WellData>190146.14	190168.1	198804.48	3614511.5	3800931.8	3978932.0	513030.8	1009445.6	587279.3	4556761.5	4244875.0	4094696.2	3340168.0	3474357.8	3469193.2	3794185.2	4160056.8	4461481.0	4688292.0	4916701.5	4972676.0	5018363.5	4580046.5	4304990.5	3357068.5	1964944.9	3825941.2	4196146.5	4412545.0	4424236.5	5086119.5	5153023.5	5255953.5	5195059.5	4963576.0	4478946.0	3178665.5	3923415.8	4208691.5	4610684.5	4746805.5	4303478.5	5415996.5	5533489.5	5717309.0	5650390.5	5442686.5	4951981.0	3895192.2	3520392.5	4447863.0	4502951.5	4369280.5	4513593.0	5488324.5	5607158.0	5639824.5	5760353.5	5611684.0	5029573.0	3885971.0	4161697.5	4371678.5	4713755.5	5047175.0	5045044.5	5461652.5	5805558.5	5653790.5	5650581.0	5235996.5	5123354.0	4000387.5	4137508.2	4540495.5	4909143.5	5151319.0	5030808.5	5268898.0	5510504.5	5717667.5	5630025.0	5299476.0	4973549.0	3679000.2	4019468.0	4417703.5	4686922.5	4702953.0	5151088.0	5426077.5	5527444.0	5557541.5	5522679.0	5269283.0	4804634.0	</WellData>
            <Attribute>
                <key>FILTER_SET</key>
                <value>x1-m1</value>
            </Attribute>
            <Attribute>
                <key>STEP</key>
                <value>2</value>
            </Attribute>
            <Attribute>
                <key>EXPOSURE</key>
                <value>600</value>
            </Attribute>
            <Attribute>
                <key>POINT</key>
                <value>1</value>
            </Attribute>
            <Attribute>
                <key>STAGE</key>
                <value>3</value>
            </Attribute>
            <Attribute>
                <key>CYCLE</key>
                <value>1</value>
            </Attribute>
            <Attribute>
                <key>TYPE</key>
                <value>QUANT</value>
            </Attribute>
            <Attribute>
                <key>TEMPERATURE</key>
                <value>59.9991,59.999,59.998,59.9993,59.9986,59.9997</value>
            </Attribute>
        </PlateData>
        <PlateData>
            <Rows>8</Rows>
            <Cols>12</Cols>
            <WellData>102708.98	98635.06	99589.15	461646.9	467848.47	477095.94	132134.94	192743.06	155130.61	604875.8	612463.94	662979.94	518847.78	485995.78	452803.44	454880.94	479254.34	503494.34	511712.9	549338.06	584209.8	624592.3	623957.94	654374.44	503738.5	265599.47	479939.62	490642.44	493322.44	490161.9	537127.2	559468.2	599898.3	629267.4	652873.1	660283.1	492518.8	525609.7	521579.22	536796.56	532591.25	469512.97	569542.75	595156.56	643734.0	679201.3	712646.0	721590.5	577525.2	478582.16	552838.56	528711.0	490583.3	503256.03	584512.9	612658.7	645428.56	701810.1	746233.3	742250.25	595663.06	575746.4	573117.06	570029.94	586433.6	574817.5	599012.0	674080.0	664240.25	709054.56	715695.0	776423.5	642541.5	600821.3	608583.06	620150.0	625062.8	603290.56	606895.5	650020.0	703994.06	742352.75	761193.25	794437.2	633840.8	619993.5	632078.75	625013.44	607313.8	651376.5	663496.7	692475.75	729678.7	774083.7	806028.2	815305.1	</WellData>
            <Attribute>
                <key>FILTER_SET</key>
                <value>x2-m2</value>
            </Attribute>
            <Attribute>
                <key>STEP</key>
                <value>2</value>
            </Attribute>
            <Attribute>
                <key>EXPOSURE</key>
                <value>600</value>
            </Attribute>
            <Attribute>
                <key>POINT</key>
                <value>1</value>
            </Attribute>
            <Attribute>
                <key>STAGE</key>
                <value>3</value>
            </Attribute>
            <Attribute>
                <key>CYCLE</key>
                <value>1</value>
            </Attribute>
            <Attribute>
                <key>TYPE</key>
                <value>QUANT</value>
            </Attribute>
            <Attribute>
                <key>TEMPERATURE</key>
                <value>59.9991,59.999,59.998,59.9993,59.9986,59.9997</value>
            </Attribute>
        </PlateData>
        <PlateData>
            <Rows>8</Rows>
            <Cols>12</Cols>
            <WellData>27106.459	28948.215	33305.836	35894.46	39685.754	40933.93	44518.137	44979.492	49142.496	41568.465	37609.926	33669.26	26419.777	33262.457	35123.195	39406.707	44171.85	46405.94	46213.793	47425.63	48239.426	44427.69	40858.902	33622.94	29689.605	29539.457	38945.74	43243.176	48066.93	49208.723	55233.95	53813.83	52587.016	48926.26	45669.008	37917.27	35210.664	39327.69	43375.1	49470.664	52568.168	49473.29	57853.215	57810.113	57745.6	54429.043	50021.688	41342.066	33355.22	37140.586	44371.0	47541.523	52304.33	54568.734	57690.605	58162.844	57411.746	55234.09	50068.42	41828.14	33225.848	38270.46	45477.06	48912.49	53692.414	55082.336	56642.168	123912.3	56684.777	53796.023	46506.88	42239.707	33731.363	37267.145	43334.824	47122.895	50735.34	51911.918	52819.805	53287.2	53598.883	51030.934	46890.72	39646.46	30686.922	34638.15	40157.1	42600.523	47869.117	52127.08	51353.707	49328.387	50049.766	46966.83	43807.82	37074.387	</WellData>
            <Attribute>
                <key>FILTER_SET</key>
                <value>x3-m3</value>
            </Attribute>
            <Attribute>
                <key>STEP</key>
                <value>2</value>
            </Attribute>
            <Attribute>
                <key>EXPOSURE</key>
                <value>600</value>
            </Attribute>
            <Attribute>
                <key>POINT</key>
                <value>1</value>
            </Attribute>
            <Attribute>
                <key>STAGE</key>
                <value>3</value>
            </Attribute>
            <Attribute>
                <key>CYCLE</key>
                <value>1</value>
            </Attribute>
            <Attribute>
                <key>TYPE</key>
                <value>QUANT</value>
            </Attribute>
            <Attribute>
                <key>TEMPERATURE</key>
                <value>59.9991,59.999,59.998,59.9993,59.9986,59.9997</value>
            </Attribute>
        </PlateData>
        <PlateData>
            <Rows>8</Rows>
            <Cols>12</Cols>
            <WellData>218863.64	220684.95	241874.11	257479.45	271415.38	286032.7	288253.1	308213.0	316155.03	317798.1	298719.53	282595.03	240002.66	250031.2	267295.5	273918.75	298545.16	314719.44	327025.16	337667.6	344546.16	337836.62	317080.44	294214.6	243042.86	250215.75	283424.06	301136.4	313657.8	329577.8	358026.6	359554.34	371175.72	362758.44	346642.5	316171.62	257839.03	285342.7	308339.72	335265.03	343800.03	321187.94	376137.44	386488.75	397412.78	396418.1	379531.38	342213.34	273315.53	299804.72	319670.06	330227.97	344097.16	356075.75	383054.75	403725.88	404902.56	408559.84	387279.8	353660.12	281918.0	302226.53	324287.22	339684.5	365599.34	375547.8	383236.5	459538.12	406937.06	406866.16	375933.62	358658.88	287722.28	297947.72	332373.75	352895.62	370097.94	370626.0	377243.56	388816.38	403481.0	400668.97	380280.9	358361.9	275536.47	292258.53	323508.34	334522.28	369407.47	378299.28	385183.25	395464.88	398286.2	391721.16	382250.62	346604.56	</WellData>
            <Attribute>
                <key>FILTER_SET</key>
                <value>x4-m4</value>
            </Attribute>
            <Attribute>
                <key>STEP</key>
                <value>2</value>
            </Attribute>
            <Attribute>
                <key>EXPOSURE</key>
                <value>600</value>
            </Attribute>
            <Attribute>
                <key>POINT</key>
                <value>1</value>
            </Attribute>
            <Attribute>
                <key>STAGE</key>
                <value>3</value>
            </Attribute>
            <Attribute>
                <key>CYCLE</key>
                <value>1</value>
            </Attribute>
            <Attribute>
                <key>TYPE</key>
                <value>QUANT</value>
            </Attribute>
            <Attribute>
                <key>TEMPERATURE</key>
                <value>59.9991,59.999,59.998,59.9993,59.9986,59.9997</value>
            </Attribute>
        </PlateData>
        <PlateData>
            <Rows>8</Rows>
            <Cols>12</Cols>
            <WellData>-2958.3281	-1601.7367	-5698.9688	659.1746	-2587.7305	927.25995	869.43365	50.658276	15187.633	-2587.7014	3821.049	-4659.0044	-3984.6782	187.99721	679.8684	995.8152	1267.2126	1368.668	3803.071	2469.2124	2020.1841	4225.637	5465.3135	1294.0875	-4509.1816	2184.854	-584.7719	-969.37286	-618.5549	-144.15143	2074.6855	1075.4319	1498.9319	3292.4568	6278.912	761.44617	-1002.7484	-637.1847	2686.081	961.3558	2302.542	2912.9028	3820.5635	2567.4565	3096.8926	-528.25336	3393.2146	1451.7654	-1394.2784	-523.5143	-1863.9598	1174.9814	2480.3499	1032.8446	2736.3718	3482.4456	3838.5378	4792.1304	3124.6733	266.2635	1389.8646	72.1527	1133.3502	1880.3198	2503.0925	748.7949	1906.3833	14789.777	4094.0483	4057.785	699.9967	3151.4856	-1218.2305	1815.6494	-1505.1826	1476.4529	1959.2982	1631.8517	3213.4893	3746.4424	2188.9055	3132.2466	2104.347	734.33057	-3718.5078	-1610.2642	-3282.552	707.92084	-2615.4668	-1855.0869	-2150.4692	-2116.9272	793.3005	-1552.1693	2920.8398	-1085.3109	</WellData>
            <Attribute>
                <key>FILTER_SET</key>
                <value>x5-m5</value>
            </Attribute>
            <Attribute>
                <key>STEP</key>
                <value>2</value>
            </Attribute>
            <Attribute>
                <key>EXPOSURE</key>
                <value>600</value>
            </Attribute>
            <Attribute>
                <key>POINT</key>
                <value>1</value>
            </Attribute>
            <Attribute>
                <key>STAGE</key>
                <value>3</value>
            </Attribute>
            <Attribute>
                <key>CYCLE</key>
                <value>1</value>
            </Attribute>
            <Attribute>
                <key>TYPE</key>
                <value>QUANT</value>
            </Attribute>
            <Attribute>
                <key>TEMPERATURE</key>
                <value>59.9991,59.999,59.998,59.9993,59.9986,59.9997</value>
            </Attribute>
        </PlateData>
    </PlatePointData>
    <PlatePointData>
        <Stage>3</Stage>
        <Cycle>1</Cycle>
        <Step>3</Step>
        <Point>1</Point>
        <PlateData>
            <Rows>8</Rows>
            <Cols>12</Cols>
            <WellData>190949.44	192746.89	200218.38	3608790.2	3799095.0	3976508.0	510581.1	1006608.7	585817.4	4543151.5	4231352.5	4085115.0	3351070.8	3488177.5	3490417.0	3805635.5	4169901.2	4476668.0	4676388.5	4907828.0	4970280.0	5022383.0	4571087.5	4302983.0	3370197.0	1974125.0	3838463.5	4211363.5	4417530.5	4436262.5	5085102.0	5147133.0	5251401.5	5197335.0	4955684.5	4479342.5	3189614.0	3939561.5	4226891.5	4619999.0	4766799.5	4312379.0	5417902.5	5533468.5	5711454.0	5647351.0	5438977.0	4941674.0	3903016.2	3528689.5	4462812.5	4512915.0	4379206.0	4525200.5	5487022.5	5602730.5	5643030.5	5757924.0	5600475.5	5025858.0	3895201.8	4168520.8	4377812.0	4720693.0	5054150.5	5061424.5	5460636.5	5794863.5	5648836.5	5642087.0	5235642.0	5114652.0	4012911.8	4144912.5	4549306.5	4915620.0	5159285.0	5043614.5	5266837.0	5499905.0	5702975.5	5626683.5	5293102.0	4964828.0	3690715.5	4026131.8	4431397.0	4692826.5	4708959.5	5155319.5	5425503.5	5524198.5	5559790.5	5522306.0	5260456.5	4809915.0	</WellData>
            <Attribute>
                <key>FILTER_SET</key>
                <value>x1-m1</value>
            </Attribute>
            <Attribute>
                <key>STEP</key>
                <value>3</value>
            </Attribute>
            <Attribute>
                <key>EXPOSURE</key>
                <value>600</value>
            </Attribute>
            <Attribute>
                <key>POINT</key>
                <value>1</value>
            </Attribute>
            <Attribute>
                <key>STAGE</key>
                <value>3</value>
            </Attribute>
            <Attribute>
                <key>CYCLE</key>
                <value>1</value>
            </Attribute>
            <Attribute>
                <key>TYPE</key>
                <value>QUANT</value>
            </Attribute>
            <Attribute>
                <key>TEMPERATURE</key>
                <value>60.0012,60,60.0008,60.0006,60.0006,60.0005</value>
            </Attribute>
        </PlateData>
    </PlatePointData>
    <PlatePointData>
        <Stage>3</Stage>
        <Cycle>1</Cycle>
        <Step>3</Step>
        <Point>2</Point>
        <PlateData>
            <Rows>8</Rows>
            <Cols>12</Cols>
            <WellData>187030.81	188761.33	195876.89	3585116.5	3772990.2	3953330.5	502210.78	995725.7	573520.9	4507370.5	4198779.0	4052591.0	3335505.5	3464567.5	3464435.8	3775369.5	4140614.5	4447433.0	4636459.0	4864135.5	4923561.5	4979829.5	4533023.5	4269843.0	3346799.8	1960810.0	3807308.2	4177257.0	4383102.5	4403232.0	5033640.0	5097698.0	5205048.5	5148643.5	4916949.5	4444155.5	3160672.0	3904393.8	4195223.5	4585216.0	4725970.5	4271811.0	5355550.5	5470251.0	5652115.5	5590874.0	5391466.0	4897210.5	3872456.2	3497971.5	4425443.0	4473673.0	4343591.5	4483748.5	5425119.5	5545453.5	5583307.0	5696811.5	5542766.0	4980645.0	3864964.2	4131256.5	4345348.0	4684762.0	5006490.5	5019105.0	5396878.5	5731378.0	5593425.5	5591572.5	5183959.5	5060868.0	3979185.8	4121096.2	4511286.5	4873961.0	5110096.5	4995693.5	5209121.0	5442327.0	5647219.5	5568981.0	5238006.5	4924947.5	3661015.5	4001868.5	4395304.5	4656489.0	4671439.0	5112916.0	5376071.5	5470739.0	5499508.5	5471104.0	5215748.5	4767341.0	</WellData>
            <Attribute>
                <key>FILTER_SET</key>
                <value>x1-m1</value>
            </Attribute>
            <Attribute>
                <key>STEP</key>
                <value>3</value>
            </Attribute>
            <Attribute>
                <key>EXPOSURE</key>
                <value>600</value>
            </Attribute>
            <Attribute>
                <key>POINT</key>
                <value>2</value>
            </Attribute>
            <Attribute>
                <key>STAGE</key>
                <value>3</value>
            </Attribute>
            <Attribute>
                <key>CYCLE</key>
                <value>1</value>
            </Attribute>
            <Attribute>
                <key>TYPE</key>
                <value>QUANT</value>
            </Attribute>
            <Attribute>
                <key>TEMPERATURE</key>
                <value>60.2109,60.2138,60.2102,60.2106,60.2113,60.2105</value>
            </Attribute>
        </PlateData>
    </PlatePointData>
    <PlatePointData>
        <Stage>3</Stage>
        <Cycle>1</Cycle>
        <Step>3</Step>
        <Point>3</Point>
        <PlateData>
            <Rows>8</Rows>
            <Cols>12</Cols>
            <WellData>185579.27	187063.55	195025.05	3555204.8	3742702.0	3923765.0	488948.44	977862.94	559730.6	4461760.5	4154905.8	4017907.2	3308791.8	3439888.2	3436506.2	3742334.5	4108404.5	4399157.0	4588065.5	4814842.0	4864185.5	4926171.5	4488866.5	4226413.0	3317170.5	1944071.8	3780153.5	4139305.2	4342523.0	4360855.5	4969806.5	5037574.0	5143958.0	5088874.0	4864094.0	4393039.0	3134761.0	3869999.5	4152264.2	4536001.5	4676690.5	4227869.5	5284467.0	5402653.0	5582904.0	5527505.0	5324758.0	4852270.0	3835728.2	3462544.5	4384432.5	4426306.0	4287528.0	4438112.5	5351452.0	5470650.0	5517324.0	5623247.0	5482113.0	4922034.0	3827730.8	4096900.8	4296028.5	4630141.5	4954773.5	4954589.0	5325750.5	5660206.0	5523241.0	5522035.0	5121588.5	5010633.0	3944700.5	4069943.5	4462209.5	4817294.0	5046467.5	4939890.5	5142970.5	5369294.5	5576304.5	5495367.0	5174333.5	4872262.0	3632042.2	3957674.5	4347098.0	4606845.5	4622229.5	5054043.5	5305511.0	5398368.0	5428823.5	5404729.0	5154154.5	4718855.0	</WellData>
            <Attribute>
                <key>FILTER_SET</key>
                <value>x1-m1</value>
            </Attribute>
            <Attribute>
                <key>STEP</key>
                <value>3</value>
            </Attribute>
            <Attribute>
                <key>EXPOSURE</key>
                <value>600</value>
            </Attribute>
            <Attribute>
                <key>POINT</key>
                <value>3</value>
            </Attribute>
            <Attribute>
                <key>STAGE</key>
                <value>3</value>
            </Attribute>
            <Attribute>
                <key>CYCLE</key>
                <value>1</value>
            </Attribute>
            <Attribute>
                <key>TYPE</key>
                <value>QUANT</value>
            </Attribute>
            <Attribute>
                <key>TEMPERATURE</key>
                <value>60.5134,60.5138,60.5126,60.5124,60.5137,60.5111</value>
            </Attribute>
        </PlateData>
    </PlatePointData>
    <PlatePointData>
        <Stage>3</Stage>
        <Cycle>1</Cycle>
        <Step>3</Step>
        <Point>4</Point>
        <PlateData>
            <Rows>8</Rows>
            <Cols>12</Cols>
            <WellData>180594.9	183024.66	191568.69	3527440.5	3710447.8	3891979.5	476074.22	958747.4	546195.44	4418966.0	4112521.0	3979377.8	3283259.0	3411125.2	3409893.8	3711865.5	4063142.8	4361198.0	4530856.5	4762017.5	4816375.5	4874632.5	4447951.5	4182115.2	3289414.8	1928154.9	3744633.0	4099540.8	4293111.5	4319623.5	4912126.0	4974515.5	5082547.0	5029481.0	4808436.0	4351096.5	3107988.5	3832298.0	4114583.8	4492926.5	4627774.0	4182287.5	5215644.0	5335635.5	5514905.0	5455031.5	5265090.0	4802123.5	3797604.8	3425808.2	4344499.0	4382375.5	4240500.0	4390228.0	5283707.0	5410464.0	5456585.0	5565147.0	5416969.0	4867960.0	3796790.5	4051165.5	4255835.5	4580300.5	4896837.0	4903759.0	5261755.0	5589408.5	5459174.0	5462320.5	5060708.0	4953627.5	3908888.2	4039339.2	4419917.0	4772536.0	4993501.0	4884976.5	5074806.0	5302220.5	5512548.0	5436662.0	5112240.5	4828739.0	3598506.0	3921237.0	4304351.0	4555549.5	4571859.5	5005313.0	5242379.5	5337709.0	5364569.0	5344040.5	5097587.5	4672355.5	</WellData>
            <Attribute>
                <key>FILTER_SET</key>
                <value>x1-m1</value>
            </Attribute>
            <Attribute>
                <key>STEP</key>
                <value>3</value>
            </Attribute>
            <Attribute>
                <key>EXPOSURE</key>
                <value>600</value>
            </Attribute>
            <Attribute>
                <key>POINT</key>
                <value>4</value>
            </Attribute>
            <Attribute>
                <key>STAGE</key>
                <value>3</value>
            </Attribute>
            <Attribute>
                <key>CYCLE</key>
                <value>1</value>
            </Attribute>
            <Attribute>
                <key>TYPE</key>
                <value>QUANT</value>
            </Attribute>
            <Attribute>
                <key>TEMPERATURE</key>
                <value>60.8121,60.8123,60.8132,60.8129,60.8137,60.814</value>
            </Attribute>
        </PlateData>
    </PlatePointData>
    <PlatePointData>
        <Stage>3</Stage>
        <Cycle>1</Cycle>
        <Step>3</Step>
        <Point>5</Point>
        <PlateData>
            <Rows>8</Rows>
            <Cols>12</Cols>
            <WellData>177932.5	178721.61	186527.56	3501132.0	3683349.8	3854904.8	463006.7	939869.75	531797.25	4372052.5	4075835.8	3946163.5	3256513.5	3380159.2	3376714.8	3682201.5	4028971.8	4322853.5	4487439.5	4714457.5	4770954.0	4816999.0	4401673.0	4141513.2	3259202.5	1911773.2	3711706.5	4055309.5	4256436.5	4270000.5	4854986.0	4916191.5	5026679.5	4967408.5	4757251.5	4307630.0	3080683.2	3794893.5	4067844.5	4447808.5	4575873.5	4139335.5	5149127.5	5271505.5	5447005.5	5392917.5	5204820.5	4748995.5	3764454.0	3394558.0	4302247.0	4341153.0	4193084.8	4340380.5	5214604.5	5344681.0	5392185.0	5499558.0	5351924.5	4815622.0	3760881.8	4012437.5	4212680.5	4531859.0	4844850.5	4851352.0	5183004.0	5519236.0	5395729.0	5395956.5	4996093.5	4908066.5	3874348.2	4005695.0	4378407.0	4726601.5	4940410.0	4839691.5	5015979.0	5239747.5	5445988.5	5373652.0	5058639.5	4773018.5	3564915.8	3885098.0	4259392.0	4503652.5	4523376.5	4951543.5	5179647.5	5278978.5	5299986.0	5285060.5	5039834.5	4617677.5	</WellData>
            <Attribute>
                <key>FILTER_SET</key>
                <value>x1-m1</value>
            </Attribute>
            <Attribute>
                <key>STEP</key>
                <value>3</value>
            </Attribute>
            <Attribute>
                <key>EXPOSURE</key>
                <value>600</value>
            </Attribute>
            <Attribute>
                <key>POINT</key>
                <value>5</value>
            </Attribute>
            <Attribute>
                <key>STAGE</key>
                <value>3</value>
            </Attribute>
            <Attribute>
                <key>CYCLE</key>
                <value>1</value>
            </Attribute>
            <Attribute>
                <key>TYPE</key>
                <value>QUANT</value>
            </Attribute>
            <Attribute>
                <key>TEMPERATURE</key>
                <value>61.1155,61.1137,61.1114,61.1146,61.1168,61.113</value>
            </Attribute>
        </PlateData>
    </PlatePointData>
    <PlatePointData>
        <Stage>3</Stage>
        <Cycle>1</Cycle>
        <Step>3</Step>
        <Point>6</Point>
        <PlateData>
            <Rows>8</Rows>
            <Cols>12</Cols>
            <WellData>174719.58	177905.48	183893.52	3470861.0	3650937.0	3821973.2	450026.66	921086.5	519971.2	4331783.0	4033409.8	3905403.2	3235392.0	3353211.0	3349538.8	3645971.2	3991001.5	4279174.5	4438930.0	4658839.5	4710859.0	4769587.0	4356505.0	4100091.0	3233333.0	1896569.6	3684262.0	4017176.0	4211271.0	4232811.0	4796686.0	4864003.5	4964199.5	4924593.0	4700421.0	4272500.0	3052661.8	3766199.5	4031375.2	4400815.0	4531661.0	4103371.8	5087077.5	5205249.5	5375608.0	5332742.0	5152590.0	4697929.0	3731239.8	3358750.5	4254498.0	4296988.0	4148067.5	4292643.0	5149281.5	5274939.5	5328204.0	5434085.0	5297621.5	4767105.5	3730660.2	3971949.0	4169787.5	4482594.0	4795400.0	4798742.5	5130856.5	5448560.0	5331726.0	5330851.0	4947176.0	4856509.5	3841051.2	3963827.5	4339020.5	4674228.5	4893260.0	4787512.5	4952633.5	5172358.0	5375304.0	5306890.0	5006126.0	4722735.0	3534160.5	3849728.8	4225324.0	4461576.0	4477264.5	4898360.0	5118881.0	5210768.5	5239925.5	5224103.5	4981570.5	4578790.0	</WellData>
            <Attribute>
                <key>FILTER_SET</key>
                <value>x1-m1</value>
            </Attribute>
            <Attribute>
                <key>STEP</key>
                <value>3</value>
            </Attribute>
            <Attribute>
                <key>EXPOSURE</key>
                <value>600</value>
            </Attribute>
            <Attribute>
                <key>POINT</key>
                <value>6</value>
            </Attribute>
            <Attribute>
                <key>STAGE</key>
                <value>3</value>
            </Attribute>
            <Attribute>
                <key>CYCLE</key>
                <value>1</value>
            </Attribute>
            <Attribute>
                <key>TYPE</key>
                <value>QUANT</value>
            </Attribute>
            <Attribute>
                <key>TEMPERATURE</key>
                <value>61.4192,61.42,61.4166,61.4215,61.4198,61.42</value>
            </Attribute>
        </PlateData>
    </PlatePointData>
    <PlatePointData>
        <Stage>3</Stage>
        <Cycle>1</Cycle>
        <Step>3</Step>
        <Point>7</Point>
        <PlateData>
            <Rows>8</Rows>
            <Cols>12</Cols>
            <WellData>172573.84	173753.88	181039.17	3440822.2	3621116.8	3792732.0	438251.7	903428.94	505918.75	4285256.5	3993270.8	3866817.2	3206972.8	3326415.5	3316317.0	3613641.5	3954658.0	4234688.0	4390381.5	4606410.0	4663077.0	4713842.0	4310027.0	4061979.2	3205370.0	1876551.9	3651589.2	3978054.8	4171485.5	4187646.2	4742821.5	4797945.0	4907938.0	4867767.0	4659462.5	4227507.5	3025575.8	3729489.5	3993491.2	4358605.5	4479901.0	4056358.8	5026047.5	5144523.5	5313001.0	5273133.0	5089753.5	4658434.5	3696796.0	3325141.5	4212736.5	4250860.0	4105010.5	4250570.0	5092095.0	5213859.5	5266082.5	5369093.5	5236024.5	4714092.0	3697207.5	3933249.5	4122397.5	4435060.5	4742061.5	4743188.0	5059504.0	5381114.0	5270912.0	5270136.5	4893065.0	4798736.5	3810006.5	3928450.2	4298799.0	4622974.0	4838790.0	4735968.0	4889327.0	5114215.5	5317474.0	5248583.5	4948568.0	4674125.5	3502413.2	3815708.2	4182417.0	4423670.0	4432546.0	4846896.5	5064262.0	5151264.0	5182177.5	5170869.0	4933096.0	4532671.0	</WellData>
            <Attribute>
                <key>FILTER_SET</key>
                <value>x1-m1</value>
            </Attribute>
            <Attribute>
                <key>STEP</key>
                <value>3</value>
            </Attribute>
            <Attribute>
                <key>EXPOSURE</key>
                <value>600</value>
            </Attribute>
            <Attribute>
                <key>POINT</key>
                <value>7</value>
            </Attribute>
            <Attribute>
                <key>STAGE</key>
                <value>3</value>
            </Attribute>
            <Attribute>
                <key>CYCLE</key>
                <value>1</value>
            </Attribute>
            <Attribute>
                <key>TYPE</key>
                <value>QUANT</value>
            </Attribute>
            <Attribute>
                <key>TEMPERATURE</key>
                <value>61.7176,61.7182,61.7173,61.7166,61.7178,61.7178</value>
            </Attribute>
        </PlateData>
    </PlatePointData>
    <PlatePointData>
        <Stage>3</Stage>
        <Cycle>1</Cycle>
        <Step>3</Step>
        <Point>8</Point>
        <PlateData>
            <Rows>8</Rows>
            <Cols>12</Cols>
            <WellData>170055.23	171298.92	178576.36	3413349.8	3592385.0	3762339.5	426457.4	888239.6	493773.88	4244103.0	3951398.5	3831143.0	3183579.5	3298365.5	3285884.2	3583145.2	3921436.5	4194401.5	4341149.5	4563152.0	4608535.5	4666481.5	4267329.5	4021823.2	3179341.2	1862242.9	3617926.2	3941750.0	4131464.8	4153660.5	4680741.0	4747474.5	4850906.0	4817536.5	4604235.5	4187950.8	2999607.5	3696334.5	3954803.2	4315699.0	4438196.5	4017372.8	4966741.0	5081490.5	5252223.0	5211475.0	5037678.5	4605843.5	3662784.8	3296157.8	4175976.5	4207323.5	4057712.2	4207796.0	5031674.0	5154527.0	5203122.0	5307923.0	5182781.5	4669844.5	3665117.8	3898147.8	4078459.8	4394126.5	4692493.0	4694032.0	5000003.0	5314947.0	5207007.5	5206399.0	4842980.0	4752661.5	3777422.0	3891005.8	4265062.5	4579368.5	4785256.0	4686769.0	4835982.5	5051646.5	5250985.0	5189126.0	4893446.0	4623362.5	3476419.8	3780597.0	4141599.0	4380303.5	4389060.5	4801798.5	5005064.5	5088132.5	5119389.0	5107073.0	4885129.0	4475735.0	</WellData>
            <Attribute>
                <key>FILTER_SET</key>
                <value>x1-m1</value>
            </Attribute>
            <Attribute>
                <key>STEP</key>
                <value>3</value>
            </Attribute>
            <Attribute>
                <key>EXPOSURE</key>
                <value>600</value>
            </Attribute>
            <Attribute>
                <key>POINT</key>
                <value>8</value>
            </Attribute>
            <Attribute>
                <key>STAGE</key>
                <value>3</value>
            </Attribute>
            <Attribute>
                <key>CYCLE</key>
                <value>1</value>
            </Attribute>
            <Attribute>
                <key>TYPE</key>
                <value>QUANT</value>
            </Attribute>
            <Attribute>
                <key>TEMPERATURE</key>
                <value>62.0114,62.0115,62.0112,62.0105,62.0118,62.0127</value>
            </Attribute>
        </PlateData>
    </PlatePointData>
    <PlatePointData>
        <Stage>3</Stage>
        <Cycle>1</Cycle>
        <Step>3</Step>
        <Point>9</Point>
        <PlateData>
            <Rows>8</Rows>
            <Cols>12</Cols>
            <WellData>168840.9	167991.78	174029.33	3382227.5	3558861.5	3729370.5	414892.97	871369.56	480592.8	4199333.5	3917189.0	3797856.5	3152534.0	3268761.5	3258019.0	3549146.5	3881259.8	4155205.5	4296029.5	4509702.0	4563517.5	4621286.0	4215166.5	3982384.5	3152029.2	1846860.2	3587008.5	3901737.8	4083673.8	4105759.8	4624470.0	4691213.5	4798664.5	4759409.5	4557604.0	4145035.8	2970393.0	3659653.5	3916575.5	4267203.5	4393636.5	3974347.0	4902911.5	5022450.5	5186965.0	5157697.0	4977850.5	4561585.5	3630475.8	3261069.0	4125528.5	4163480.2	4012846.2	4162536.0	4964019.0	5091361.0	5144786.5	5246063.0	5122538.5	4621797.5	3632797.8	3862895.8	4039782.2	4344526.5	4643534.5	4644165.0	4936471.0	5251587.5	5141118.0	5151771.0	4788801.5	4702146.5	3743937.8	3857462.5	4224194.0	4530327.0	4737919.5	4636855.0	4774528.5	4994235.0	5191094.5	5126892.5	4844181.0	4575921.5	3444709.0	3745574.5	4093450.0	4338731.5	4339460.5	4755737.0	4936567.0	5027338.5	5059105.0	5048879.5	4823041.5	4429712.0	</WellData>
            <Attribute>
                <key>FILTER_SET</key>
                <value>x1-m1</value>
            </Attribute>
            <Attribute>
                <key>STEP</key>
                <value>3</value>
            </Attribute>
            <Attribute>
                <key>EXPOSURE</key>
                <value>600</value>
            </Attribute>
            <Attribute>
                <key>POINT</key>
                <value>9</value>
            </Attribute>
            <Attribute>
                <key>STAGE</key>
                <value>3</value>
            </Attribute>
            <Attribute>
                <key>CYCLE</key>
                <value>1</value>
            </Attribute>
            <Attribute>
                <key>TYPE</key>
                <value>QUANT</value>
            </Attribute>
            <Attribute>
                <key>TEMPERATURE</key>
                <value>62.3143,62.3152,62.314,62.3139,62.3146,62.315</value>
            </Attribute>
        </PlateData>
    </PlatePointData>
    <PlatePointData>
        <Stage>3</Stage>
        <Cycle>1</Cycle>
        <Step>3</Step>
        <Point>10</Point>
        <PlateData>
            <Rows>8</Rows>
            <Cols>12</Cols>
            <WellData>164529.12	166116.28	171201.23	3354744.5	3528408.5	3693951.2	404506.22	853196.9	468417.75	4158943.8	3876509.8	3759236.2	3127267.0	3239838.2	3226564.8	3517599.0	3843051.2	4118976.0	4247865.0	4458955.0	4510390.0	4574945.5	4176465.0	3941617.0	3123310.8	1828824.4	3549217.8	3856359.5	4045226.5	4067437.2	4565494.5	4635013.0	4744550.5	4709280.5	4513205.0	4105825.2	2943003.8	3624541.2	3881282.8	4226935.0	4341243.5	3931772.5	4836969.0	4962060.5	5119239.5	5097471.5	4920383.5	4512266.0	3595302.8	3229753.2	4084021.8	4125602.0	3969998.8	4117497.0	4907187.0	5028011.0	5083630.0	5184456.5	5067402.5	4567143.5	3595654.2	3824745.8	3994215.8	4304331.0	4588376.5	4595311.0	4870083.0	5187084.0	5083272.0	5091592.5	4737088.5	4654487.5	3711636.5	3821922.8	4181829.0	4487772.5	4686971.0	4589962.5	4719983.5	4935609.5	5130003.5	5072863.0	4791512.0	4533895.0	3413771.0	3716370.2	4064297.8	4295574.0	4295142.0	4703508.5	4882132.0	4969238.5	5002978.0	4994986.5	4777768.5	4387508.5	</WellData>
            <Attribute>
                <key>FILTER_SET</key>
                <value>x1-m1</value>
            </Attribute>
            <Attribute>
                <key>STEP</key>
                <value>3</value>
            </Attribute>
            <Attribute>
                <key>EXPOSURE</key>
                <value>600</value>
            </Attribute>
            <Attribute>
                <key>POINT</key>
                <value>10</value>
            </Attribute>
            <Attribute>
                <key>STAGE</key>
                <value>3</value>
            </Attribute>
            <Attribute>
                <key>CYCLE</key>
                <value>1</value>
            </Attribute>
            <Attribute>
                <key>TYPE</key>
                <value>QUANT</value>
            </Attribute>
            <Attribute>
                <key>TEMPERATURE</key>
                <value>62.6159,62.6176,62.6175,62.6166,62.6166,62.6173</value>
            </Attribute>
        </PlateData>
    </PlatePointData>
    <PlatePointData>
        <Stage>3</Stage>
        <Cycle>1</Cycle>
        <Step>3</Step>
        <Point>11</Point>
        <PlateData>
            <Rows>8</Rows>
            <Cols>12</Cols>
            <WellData>162113.88	162156.67	168041.36	3327519.2	3499332.5	3663365.2	392412.44	835402.5	458096.53	4115161.0	3838416.0	3723386.8	3106273.5	3215053.0	3198502.2	3484197.5	3804586.0	4078162.2	4200300.5	4412686.5	4467480.5	4528226.0	4132237.2	3904273.0	3098193.5	1814259.1	3522363.5	3823561.5	4003571.8	4027236.8	4514483.5	4585674.0	4691512.0	4659699.0	4460214.5	4063167.2	2918431.8	3595132.0	3843103.5	4182499.0	4299208.0	3890222.8	4784515.0	4896793.5	5061187.5	5036342.5	4873137.0	4469291.0	3563683.5	3200925.8	4047049.8	4078960.5	3925151.5	4071384.8	4843689.0	4967023.0	5030806.5	5128643.0	5011779.5	4521771.0	3564399.0	3790518.8	3960087.8	4257558.0	4545676.5	4542348.0	4815858.0	5131038.0	5025560.5	5031587.0	4686803.5	4607989.0	3677547.8	3790284.0	4144945.5	4444840.0	4635211.5	4545052.0	4663166.0	4871119.0	5066606.5	5014045.0	4739961.5	4485948.5	3382677.0	3682963.0	4025634.8	4246753.0	4256322.0	4659286.5	4823703.5	4911759.0	4945142.0	4935488.5	4735743.0	4343250.0	</WellData>
            <Attribute>
                <key>FILTER_SET</key>
                <value>x1-m1</value>
            </Attribute>
            <Attribute>
                <key>STEP</key>
                <value>3</value>
            </Attribute>
            <Attribute>
                <key>EXPOSURE</key>
                <value>600</value>
            </Attribute>
            <Attribute>
                <key>POINT</key>
                <value>11</value>
            </Attribute>
            <Attribute>
                <key>STAGE</key>
                <value>3</value>
            </Attribute>
            <Attribute>
                <key>CYCLE</key>
                <value>1</value>
            </Attribute>
            <Attribute>
                <key>TYPE</key>
                <value>QUANT</value>
            </Attribute>
            <Attribute>
                <key>TEMPERATURE</key>
                <value>62.9143,62.9135,62.9107,62.9134,62.914,62.9144</value>
            </Attribute>
        </PlateData>
    </PlatePointData>
    <PlatePointData>
        <Stage>3</Stage>
        <Cycle>1</Cycle>
        <Step>3</Step>
        <Point>12</Point>
        <PlateData>
            <Rows>8</Rows>
            <Cols>12</Cols>
            <WellData>159265.8	161292.1	166129.69	3296697.0	3469279.5	3627354.8	382963.03	818879.5	443907.9	4072326.0	3798324.0	3685818.8	3079409.0	3185077.5	3166659.5	3450200.0	3761985.8	4033648.8	4153090.0	4355990.5	4412151.0	4472919.5	4091569.5	3867562.0	3071627.0	1796357.8	3483015.2	3785026.5	3961780.8	3983261.2	4461861.5	4532560.5	4637800.0	4602155.5	4414366.5	4022060.0	2891032.0	3558981.0	3800405.5	4140160.8	4252428.0	3847820.2	4723380.5	4840623.0	5005216.5	4984708.0	4816844.5	4421351.5	3530139.8	3166910.5	4008944.0	4043266.5	3880693.0	4033101.8	4785197.5	4913568.5	4968424.5	5071717.5	4960657.5	4481457.5	3532204.2	3759911.8	3917079.2	4213873.5	4493794.0	4489685.5	4752626.5	5061230.5	4969538.5	4978459.5	4633378.0	4555934.5	3645491.2	3753238.0	4103083.2	4393997.0	4590308.0	4493358.5	4604310.0	4817829.5	5010545.0	4959398.5	4682172.0	4444513.0	3353743.8	3649071.0	3985697.2	4212770.5	4210211.0	4619713.0	4769333.5	4846305.0	4886921.5	4881806.5	4678159.0	4303575.5	</WellData>
            <Attribute>
                <key>FILTER_SET</key>
                <value>x1-m1</value>
            </Attribute>
            <Attribute>
                <key>STEP</key>
                <value>3</value>
            </Attribute>
            <Attribute>
                <key>EXPOSURE</key>
                <value>600</value>
            </Attribute>
            <Attribute>
                <key>POINT</key>
                <value>12</value>
            </Attribute>
            <Attribute>
                <key>STAGE</key>
                <value>3</value>
            </Attribute>
            <Attribute>
                <key>CYCLE</key>
                <value>1</value>
            </Attribute>
            <Attribute>
                <key>TYPE</key>
                <value>QUANT</value>
            </Attribute>
            <Attribute>
                <key>TEMPERATURE</key>
                <value>63.2158,63.215,63.2122,63.212,63.2132,63.2145</value>
            </Attribute>
        </PlateData>
    </PlatePointData>
    <PlatePointData>
        <Stage>3</Stage>
        <Cycle>1</Cycle>
        <Step>3</Step>
        <Point>13</Point>
        <PlateData>
            <Rows>8</Rows>
            <Cols>12</Cols>
            <WellData>158523.72	159084.08	163561.34	3266583.5	3435687.2	3593888.2	373607.94	804071.44	433931.38	4033908.5	3760417.8	3654515.0	3054057.8	3156846.8	3135260.8	3418072.5	3728832.8	3997462.5	4108891.2	4311443.0	4367184.0	4421580.5	4052402.0	3829431.8	3044432.5	1778532.6	3451676.8	3745831.5	3920179.2	3941748.5	4411618.0	4477489.0	4582912.0	4555791.5	4368802.0	3981026.8	2863261.5	3524116.0	3770934.2	4090022.2	4207523.0	3808657.8	4665600.0	4784059.5	4943429.0	4928226.5	4767099.0	4373793.0	3497507.0	3135187.0	3962612.5	3998189.8	3837166.2	3983691.8	4728426.0	4852436.0	4911427.5	5013642.5	4903394.0	4428419.0	3502817.8	3721887.5	3877697.8	4168434.5	4450687.5	4446651.0	4696940.0	5008162.5	4911729.5	4927567.5	4582422.5	4515419.5	3612892.8	3720977.2	4067818.0	4348982.5	4543647.0	4451644.0	4549515.0	4757146.5	4950042.5	4901706.5	4640669.0	4394899.5	3322156.0	3618064.2	3942953.5	4164215.2	4170433.8	4562067.5	4704922.5	4800860.5	4831615.5	4834699.5	4627461.5	4257244.5	</WellData>
            <Attribute>
                <key>FILTER_SET</key>
                <value>x1-m1</value>
            </Attribute>
            <Attribute>
                <key>STEP</key>
                <value>3</value>
            </Attribute>
            <Attribute>
                <key>EXPOSURE</key>
                <value>600</value>
            </Attribute>
            <Attribute>
                <key>POINT</key>
                <value>13</value>
            </Attribute>
            <Attribute>
                <key>STAGE</key>
                <value>3</value>
            </Attribute>
            <Attribute>
                <key>CYCLE</key>
                <value>1</value>
            </Attribute>
            <Attribute>
                <key>TYPE</key>
                <value>QUANT</value>
            </Attribute>
            <Attribute>
                <key>TEMPERATURE</key>
                <value>63.5117,63.5121,63.5117,63.5108,63.5122,63.5115</value>
            </Attribute>
        </PlateData>
    </PlatePointData>
    <PlatePointData>
        <Stage>3</Stage>
        <Cycle>1</Cycle>
        <Step>3</Step>
        <Point>14</Point>
        <PlateData>
            <Rows>8</Rows>
            <Cols>12</Cols>
            <WellData>155068.6	155591.9	160179.08	3235750.5	3403340.5	3557812.8	362259.56	788294.2	421878.53	3992715.0	3723608.5	3616322.8	3024885.8	3127818.0	3106233.8	3383599.2	3688936.8	3958483.0	4059792.2	4261646.0	4318013.5	4376281.0	4012964.2	3791296.2	3018517.8	1764122.8	3417829.5	3699891.2	3872864.8	3900442.5	4355014.5	4427657.5	4533182.5	4505058.0	4324691.0	3944002.8	2836652.0	3489901.5	3725259.2	4048858.0	4160638.2	3760044.0	4605987.5	4725215.0	4881101.5	4870967.0	4712182.0	4328993.0	3465237.0	3107110.2	3921249.5	3956076.8	3798183.8	3939085.8	4672158.0	4793407.0	4856880.5	4960997.0	4851421.0	4386585.0	3471246.8	3685667.8	3830352.8	4121160.2	4398863.0	4396175.0	4637760.5	4946787.5	4852671.5	4868490.5	4535913.0	4462125.5	3580914.5	3681919.8	4025848.5	4302588.0	4495091.0	4399731.0	4495001.0	4702741.5	4894136.5	4850211.5	4585137.5	4347364.0	3295130.2	3584573.0	3902265.2	4124455.8	4121603.2	4523789.5	4647896.0	4734077.5	4772102.5	4773979.5	4580716.5	4213257.0	</WellData>
            <Attribute>
                <key>FILTER_SET</key>
                <value>x1-m1</value>
            </Attribute>
            <Attribute>
                <key>STEP</key>
                <value>3</value>
            </Attribute>
            <Attribute>
                <key>EXPOSURE</key>
                <value>600</value>
            </Attribute>
            <Attribute>
                <key>POINT</key>
                <value>14</value>
            </Attribute>
            <Attribute>
                <key>STAGE</key>
                <value>3</value>
            </Attribute>
            <Attribute>
                <key>CYCLE</key>
                <value>1</value>
            </Attribute>
            <Attribute>
                <key>TYPE</key>
                <value>QUANT</value>
            </Attribute>
            <Attribute>
                <key>TEMPERATURE</key>
                <value>63.813,63.8145,63.8129,63.8141,63.8143,63.8136</value>
            </Attribute>
        </PlateData>
    </PlatePointData>
    <PlatePointData>
        <Stage>3</Stage>
        <Cycle>1</Cycle>
        <Step>3</Step>
        <Point>15</Point>
        <PlateData>
            <Rows>8</Rows>
            <Cols>12</Cols>
            <WellData>153085.56	153875.88	156676.33	3207209.0	3371576.2	3522135.5	353806.47	774119.75	413461.2	3948099.2	3687155.2	3583301.5	3000193.8	3100106.8	3076544.8	3348414.5	3650609.5	3915941.2	4015363.5	4218509.5	4270639.5	4332939.0	3968006.2	3753862.5	2988197.0	1745145.2	3380434.8	3665481.8	3836255.5	3863976.5	4305746.5	4374746.5	4478637.0	4455057.0	4279589.5	3907685.2	2810711.0	3459051.8	3691236.0	4009055.8	4117057.2	3719348.0	4553500.0	4665568.0	4825320.5	4815293.0	4659762.0	4281611.5	3433281.0	3078704.0	3883666.5	3910792.5	3755760.5	3898717.2	4617927.5	4739891.5	4803517.5	4902873.0	4795244.5	4338406.0	3434961.8	3648006.2	3793769.2	4083182.5	4354237.0	4349597.0	4581141.5	4887939.5	4800617.0	4820282.0	4488544.5	4421348.5	3548314.0	3649813.0	3989819.2	4260079.5	4443264.0	4353978.0	4445359.5	4646903.0	4839931.0	4790516.5	4541872.5	4306240.0	3263999.8	3549261.2	3867883.2	4084266.5	4081920.0	4474949.5	4593165.0	4686821.5	4721763.5	4727353.5	4531710.5	4162956.2	</WellData>
            <Attribute>
                <key>FILTER_SET</key>
                <value>x1-m1</value>
            </Attribute>
            <Attribute>
                <key>STEP</key>
                <value>3</value>
            </Attribute>
            <Attribute>
                <key>EXPOSURE</key>
                <value>600</value>
            </Attribute>
            <Attribute>
                <key>POINT</key>
                <value>15</value>
            </Attribute>
            <Attribute>
                <key>STAGE</key>
                <value>3</value>
            </Attribute>
            <Attribute>
                <key>CYCLE</key>
                <value>1</value>
            </Attribute>
            <Attribute>
                <key>TYPE</key>
                <value>QUANT</value>
            </Attribute>
            <Attribute>
                <key>TEMPERATURE</key>
                <value>64.1131,64.111,64.1105,64.1138,64.111,64.1118</value>
            </Attribute>
        </PlateData>
    </PlatePointData>
    <PlatePointData>
        <Stage>3</Stage>
        <Cycle>1</Cycle>
        <Step>3</Step>
        <Point>16</Point>
        <PlateData>
            <Rows>8</Rows>
            <Cols>12</Cols>
            <WellData>151084.62	150722.98	155237.5	3179978.5	3343513.5	3488833.8	342894.72	758526.7	402148.38	3910074.8	3649924.8	3546194.0	2972786.2	3070608.5	3045124.8	3316311.8	3614896.2	3873395.0	3968617.5	4169244.5	4221727.0	4287956.5	3927053.2	3719428.8	2960649.0	1729333.2	3344341.8	3624586.0	3794739.8	3818874.0	4250655.5	4324157.0	4425611.5	4409927.5	4227704.0	3867267.5	2783412.5	3421885.2	3656377.8	3965651.8	4071351.0	3681412.2	4499080.5	4611923.5	4770565.5	4764847.0	4613118.5	4246033.0	3397536.2	3048079.0	3842891.5	3878076.2	3716098.2	3859428.0	4563584.5	4684837.5	4743505.5	4845971.0	4742747.0	4295904.0	3405836.8	3614571.5	3749247.2	4033168.2	4306362.5	4299886.0	4523673.0	4829950.5	4746203.0	4764509.0	4436908.0	4377286.5	3513775.8	3614453.0	3952225.0	4210475.5	4399473.0	4309907.5	4390292.5	4593291.0	4783848.5	4737885.5	4487153.5	4260527.0	3232981.2	3516615.0	3824886.0	4043024.0	4036575.5	4433805.0	4539673.5	4624981.0	4664919.5	4671469.5	4483977.0	4125237.2	</WellData>
            <Attribute>
                <key>FILTER_SET</key>
                <value>x1-m1</value>
            </Attribute>
            <Attribute>
                <key>STEP</key>
                <value>3</value>
            </Attribute>
            <Attribute>
                <key>EXPOSURE</key>
                <value>600</value>
            </Attribute>
            <Attribute>
                <key>POINT</key>
                <value>16</value>
            </Attribute>
            <Attribute>
                <key>STAGE</key>
                <value>3</value>
            </Attribute>
            <Attribute>
                <key>CYCLE</key>
                <value>1</value>
            </Attribute>
            <Attribute>
                <key>TYPE</key>
                <value>QUANT</value>
            </Attribute>
            <Attribute>
                <key>TEMPERATURE</key>
                <value>64.4189,64.4182,64.4149,64.4168,64.4195,64.4169</value>
            </Attribute>
        </PlateData>
    </PlatePointData>
    <PlatePointData>
        <Stage>3</Stage>
        <Cycle>1</Cycle>
        <Step>3</Step>
        <Point>17</Point>
        <PlateData>
            <Rows>8</Rows>
            <Cols>12</Cols>
            <WellData>148401.12	147064.56	152768.03	3148334.5	3307284.0	3453615.0	333456.25	741672.9	392822.16	3869013.0	3615240.5	3512893.2	2943939.8	3038851.8	3016403.0	3278878.8	3575625.5	3838838.5	3924813.2	4123880.0	4176263.0	4241475.5	3888815.8	3676780.0	2933716.5	1713418.0	3309591.2	3589660.2	3753917.0	3777308.2	4204135.0	4270377.5	4378906.5	4359950.0	4184783.8	3828871.5	2759391.2	3389115.8	3620342.0	3924225.0	4031637.5	3640949.5	4444029.0	4552735.0	4715620.0	4713737.0	4564392.5	4197716.0	3366029.5	3016320.2	3807505.2	3835189.8	3674602.5	3815987.0	4511010.0	4629319.5	4693243.0	4795264.0	4693176.5	4250419.0	3373190.0	3577712.2	3707685.0	3996927.5	4260840.5	4257075.0	4471591.5	4776025.0	4689539.0	4708252.5	4398046.0	4334761.5	3483342.8	3584048.0	3907208.0	4166494.2	4354585.0	4259341.5	4338911.5	4541640.0	4730944.0	4691563.0	4441802.0	4220049.0	3204115.8	3481143.2	3787496.8	4006352.8	3999500.2	4386957.5	4491549.0	4575633.5	4613708.0	4622089.0	4431364.0	4082654.8	</WellData>
            <Attribute>
                <key>FILTER_SET</key>
                <value>x1-m1</value>
            </Attribute>
            <Attribute>
                <key>STEP</key>
                <value>3</value>
            </Attribute>
            <Attribute>
                <key>EXPOSURE</key>
                <value>600</value>
            </Attribute>
            <Attribute>
                <key>POINT</key>
                <value>17</value>
            </Attribute>
            <Attribute>
                <key>STAGE</key>
                <value>3</value>
            </Attribute>
            <Attribute>
                <key>CYCLE</key>
                <value>1</value>
            </Attribute>
            <Attribute>
                <key>TYPE</key>
                <value>QUANT</value>
            </Attribute>
            <Attribute>
                <key>TEMPERATURE</key>
                <value>64.7125,64.7127,64.7124,64.7093,64.7125,64.7128</value>
            </Attribute>
        </PlateData>
    </PlatePointData>
    <PlatePointData>
        <Stage>3</Stage>
        <Cycle>1</Cycle>
        <Step>3</Step>
        <Point>18</Point>
        <PlateData>
            <Rows>8</Rows>
            <Cols>12</Cols>
            <WellData>148128.53	146579.48	150267.06	3115117.5	3272386.2	3420176.5	325989.22	725773.25	382259.78	3828545.5	3577946.5	3479183.0	2919639.2	3008128.5	2983712.2	3243783.0	3533418.0	3799287.8	3879710.5	4078055.2	4134081.5	4190892.8	3849618.8	3644555.2	2907287.5	1696464.2	3275169.2	3555559.5	3717537.2	3735866.2	4154019.0	4229172.5	4332634.0	4312601.5	4150061.0	3790436.8	2727590.8	3354948.2	3578760.5	3877980.2	3986341.8	3593096.0	4390043.5	4493621.0	4656727.0	4660586.0	4515240.0	4152857.0	3332863.8	2987063.2	3765120.0	3793464.5	3633913.5	3771303.0	4456442.5	4580621.5	4641193.0	4741270.0	4649271.0	4207709.5	3339596.8	3544950.8	3667911.2	3951221.2	4210663.5	4207552.0	4416337.5	4718525.0	4637429.5	4655821.5	4348309.5	4286631.0	3449295.2	3546407.8	3866080.0	4125014.8	4304291.0	4216048.0	4288631.0	4488689.0	4677150.5	4638548.0	4392332.5	4177507.2	3174470.8	3449183.0	3754046.5	3964430.2	3954375.8	4340290.0	4438124.0	4520892.0	4567859.5	4573484.5	4397388.0	4043521.5	</WellData>
            <Attribute>
                <key>FILTER_SET</key>
                <value>x1-m1</value>
            </Attribute>
            <Attribute>
                <key>STEP</key>
                <value>3</value>
            </Attribute>
            <Attribute>
                <key>EXPOSURE</key>
                <value>600</value>
            </Attribute>
            <Attribute>
                <key>POINT</key>
                <value>18</value>
            </Attribute>
            <Attribute>
                <key>STAGE</key>
                <value>3</value>
            </Attribute>
            <Attribute>
                <key>CYCLE</key>
                <value>1</value>
            </Attribute>
            <Attribute>
                <key>TYPE</key>
                <value>QUANT</value>
            </Attribute>
            <Attribute>
                <key>TEMPERATURE</key>
                <value>65.012,65.0133,65.0114,65.0119,65.0114,65.0118</value>
            </Attribute>
        </PlateData>
    </PlatePointData>
    <PlatePointData>
        <Stage>3</Stage>
        <Cycle>1</Cycle>
        <Step>3</Step>
        <Point>19</Point>
        <PlateData>
            <Rows>8</Rows>
            <Cols>12</Cols>
            <WellData>143943.19	141592.25	147470.83	3087185.0	3240568.8	3384379.2	316276.75	713187.0	372892.22	3787750.8	3539663.5	3441306.5	2892003.0	2979528.2	2953179.8	3211394.0	3496630.8	3758797.2	3836800.5	4032324.2	4092591.5	4149650.2	3811968.0	3607485.5	2878573.0	1679691.9	3240275.0	3515110.0	3676690.8	3694892.0	4107617.0	4172276.5	4280484.0	4268701.5	4100471.8	3753176.0	2699411.0	3319302.8	3540277.8	3837846.0	3938223.5	3556075.5	4330312.5	4442437.0	4604718.5	4608497.0	4468371.0	4113853.0	3302758.8	2959619.2	3726523.8	3752860.0	3593348.2	3724672.5	4405987.0	4521259.5	4588946.5	4688964.0	4595539.0	4166836.2	3309456.5	3506704.8	3629899.5	3913967.5	4169427.5	4156814.5	4366444.5	4666728.5	4585794.5	4611961.5	4303227.5	4242685.0	3413550.0	3513579.5	3832039.8	4077500.8	4259993.5	4169108.8	4241991.0	4437756.5	4622428.0	4579863.5	4349664.5	4131909.0	3145861.0	3418102.8	3721280.0	3922393.2	3911397.0	4296372.5	4382188.0	4469113.0	4514271.5	4525694.0	4348282.0	3996797.5	</WellData>
            <Attribute>
                <key>FILTER_SET</key>
                <value>x1-m1</value>
            </Attribute>
            <Attribute>
                <key>STEP</key>
                <value>3</value>
            </Attribute>
            <Attribute>
                <key>EXPOSURE</key>
                <value>600</value>
            </Attribute>
            <Attribute>
                <key>POINT</key>
                <value>19</value>
            </Attribute>
            <Attribute>
                <key>STAGE</key>
                <value>3</value>
            </Attribute>
            <Attribute>
                <key>CYCLE</key>
                <value>1</value>
            </Attribute>
            <Attribute>
                <key>TYPE</key>
                <value>QUANT</value>
            </Attribute>
            <Attribute>
                <key>TEMPERATURE</key>
                <value>65.3125,65.3132,65.3124,65.3119,65.3128,65.3123</value>
            </Attribute>
        </PlateData>
    </PlatePointData>
    <PlatePointData>
        <Stage>3</Stage>
        <Cycle>1</Cycle>
        <Step>3</Step>
        <Point>20</Point>
        <PlateData>
            <Rows>8</Rows>
            <Cols>12</Cols>
            <WellData>141503.42	140895.27	144864.36	3055590.0	3208357.5	3345395.8	307386.7	697725.5	364154.12	3749859.2	3503946.8	3408953.5	2860091.5	2952479.2	2924022.0	3175331.2	3458258.0	3720201.5	3791865.2	3983967.8	4045649.5	4110516.8	3773586.5	3570216.2	2849884.8	1662135.8	3206672.0	3475009.2	3640758.0	3656975.5	4061959.5	4129676.5	4234983.5	4221104.5	4061363.2	3715554.5	2676406.5	3289104.8	3498537.2	3790216.8	3890666.2	3515965.0	4280723.5	4381816.5	4548065.0	4549760.5	4419698.5	4070023.8	3269292.5	2926624.2	3690647.5	3709752.0	3552123.5	3683208.8	4353443.5	4471407.0	4535678.0	4631549.5	4546668.5	4120888.0	3274467.0	3470884.8	3594028.8	3867999.8	4115041.8	4111792.5	4307971.0	4608023.5	4532583.5	4552798.0	4251791.0	4196103.0	3381496.0	3476115.0	3793691.5	4035315.0	4211007.5	4118958.0	4188941.8	4381369.0	4572174.0	4538606.0	4309055.0	4089390.0	3113498.0	3377481.0	3679640.0	3877694.8	3865244.2	4249156.5	4327395.0	4412714.5	4462753.0	4472083.5	4298810.5	3954554.2	</WellData>
            <Attribute>
                <key>FILTER_SET</key>
                <value>x1-m1</value>
            </Attribute>
            <Attribute>
                <key>STEP</key>
                <value>3</value>
            </Attribute>
            <Attribute>
                <key>EXPOSURE</key>
                <value>600</value>
            </Attribute>
            <Attribute>
                <key>POINT</key>
                <value>20</value>
            </Attribute>
            <Attribute>
                <key>STAGE</key>
                <value>3</value>
            </Attribute>
            <Attribute>
                <key>CYCLE</key>
                <value>1</value>
            </Attribute>
            <Attribute>
                <key>TYPE</key>
                <value>QUANT</value>
            </Attribute>
            <Attribute>
                <key>TEMPERATURE</key>
                <value>65.6172,65.6174,65.6164,65.6153,65.6172,65.6169</value>
            </Attribute>
        </PlateData>
    </PlatePointData>
    <PlatePointData>
        <Stage>3</Stage>
        <Cycle>1</Cycle>
        <Step>3</Step>
        <Point>21</Point>
        <PlateData>
            <Rows>8</Rows>
            <Cols>12</Cols>
            <WellData>139701.45	138299.75	142835.72	3024851.8	3175280.8	3309883.8	298573.38	681817.7	353998.5	3709725.5	3470157.0	3379098.5	2836228.2	2923927.8	2891317.2	3144249.0	3420242.0	3677979.0	3745307.2	3943158.2	3996453.8	4066130.8	3733611.5	3537780.0	2823199.5	1647289.8	3171619.2	3438572.2	3601826.8	3616302.0	4017775.0	4076576.5	4183741.5	4173877.5	4007462.0	3679987.8	2645677.5	3254743.0	3464045.8	3755087.5	3847912.2	3473560.2	4229881.0	4331917.0	4500440.0	4502276.0	4368473.5	4031595.2	3238893.5	2898696.8	3650740.2	3671492.5	3510806.2	3639295.8	4305733.0	4414732.0	4482585.5	4578782.0	4494872.0	4080223.8	3242301.5	3435438.8	3552363.5	3827043.5	4070697.0	4058363.5	4256217.0	4555103.0	4479702.5	4502756.5	4211767.0	4155581.5	3345714.0	3442426.0	3753411.0	3990824.8	4167774.2	4075346.2	4137420.5	4333041.0	4513777.0	4483061.0	4257110.0	4050164.0	3083867.5	3347912.2	3641929.0	3836255.5	3825773.8	4206275.0	4271850.5	4365887.5	4406424.0	4424438.5	4251510.5	3915155.8	</WellData>
            <Attribute>
                <key>FILTER_SET</key>
                <value>x1-m1</value>
            </Attribute>
            <Attribute>
                <key>STEP</key>
                <value>3</value>
            </Attribute>
            <Attribute>
                <key>EXPOSURE</key>
                <value>600</value>
            </Attribute>
            <Attribute>
                <key>POINT</key>
                <value>21</value>
            </Attribute>
            <Attribute>
                <key>STAGE</key>
                <value>3</value>
            </Attribute>
            <Attribute>
                <key>CYCLE</key>
                <value>1</value>
            </Attribute>
            <Attribute>
                <key>TYPE</key>
                <value>QUANT</value>
            </Attribute>
            <Attribute>
                <key>TEMPERATURE</key>
                <value>65.9132,65.913,65.9104,65.9123,65.9132,65.9111</value>
            </Attribute>
        </PlateData>
    </PlatePointData>
    <PlatePointData>
        <Stage>3</Stage>
        <Cycle>1</Cycle>
        <Step>3</Step>
        <Point>22</Point>
        <PlateData>
            <Rows>8</Rows>
            <Cols>12</Cols>
            <WellData>137902.36	136952.75	140359.38	2991889.8	3140567.8	3273767.2	290761.9	668881.75	345333.88	3668678.0	3435280.2	3345311.2	2808074.2	2891410.5	2861230.2	3108506.8	3383684.2	3638229.0	3701956.0	3898246.2	3951411.5	4013773.5	3697584.8	3499782.0	2793328.2	1629900.6	3132825.5	3396443.0	3558080.8	3575243.5	3965141.8	4028014.0	4132040.0	4131528.8	3976665.2	3637834.8	2621423.0	3217826.8	3432419.2	3709142.5	3803616.0	3435284.0	4176713.0	4278270.0	4439759.0	4459859.0	4322315.0	3986218.5	3202674.2	2868598.8	3608491.2	3627016.5	3472326.5	3600320.2	4246947.0	4368099.5	4428583.5	4531226.5	4444279.5	4039552.8	3207707.2	3400901.2	3511239.2	3783778.0	4023341.0	4020817.5	4203924.0	4498109.5	4431773.5	4459026.0	4166938.2	4111446.8	3310087.2	3405807.2	3721749.5	3945333.2	4121750.8	4030872.0	4092524.8	4288315.0	4466546.0	4437145.5	4217595.0	4007292.8	3049349.8	3313807.0	3600989.5	3801034.5	3782620.0	4160623.5	4226284.5	4315822.0	4361727.0	4377645.0	4216341.5	3876249.5	</WellData>
            <Attribute>
                <key>FILTER_SET</key>
                <value>x1-m1</value>
            </Attribute>
            <Attribute>
                <key>STEP</key>
                <value>3</value>
            </Attribute>
            <Attribute>
                <key>EXPOSURE</key>
                <value>600</value>
            </Attribute>
            <Attribute>
                <key>POINT</key>
                <value>22</value>
            </Attribute>
            <Attribute>
                <key>STAGE</key>
                <value>3</value>
            </Attribute>
            <Attribute>
                <key>CYCLE</key>
                <value>1</value>
            </Attribute>
            <Attribute>
                <key>TYPE</key>
                <value>QUANT</value>
            </Attribute>
            <Attribute>
                <key>TEMPERATURE</key>
                <value>66.2178,66.2201,66.2167,66.2168,66.2172,66.2172</value>
            </Attribute>
        </PlateData>
    </PlatePointData>
    <PlatePointData>
        <Stage>3</Stage>
        <Cycle>1</Cycle>
        <Step>3</Step>
        <Point>23</Point>
        <PlateData>
            <Rows>8</Rows>
            <Cols>12</Cols>
            <WellData>133849.78	134280.31	138386.94	2963062.5	3107880.2	3239615.0	283682.97	655885.6	337767.94	3633697.2	3402728.0	3309642.5	2778214.8	2862746.5	2830361.5	3074708.5	3346356.8	3602988.0	3667435.0	3850360.0	3912770.5	3977168.5	3658535.8	3466476.5	2768477.8	1613361.4	3101378.8	3365361.2	3525662.2	3533501.8	3923570.0	3985209.8	4088657.0	4088577.2	3932756.0	3603170.8	2591342.2	3184504.8	3395092.5	3671887.5	3756040.8	3394112.5	4127782.5	4225778.5	4393716.0	4410746.0	4278724.5	3945145.5	3172496.5	2839330.5	3572752.8	3594583.2	3430508.5	3561320.8	4202441.0	4317802.5	4383438.0	4479279.0	4398356.0	3997327.2	3175143.0	3364475.2	3469238.8	3743934.8	3975544.8	3965327.0	4150027.2	4449890.5	4379088.5	4408333.5	4117992.0	4068261.0	3276807.8	3372541.8	3674556.8	3899509.5	4073826.0	3985205.0	4043827.5	4227636.5	4413744.5	4389127.0	4171739.8	3968171.0	3018597.8	3278600.5	3563199.8	3756425.8	3741546.0	4116140.8	4185745.0	4265101.5	4304799.5	4326140.5	4166701.2	3835088.5	</WellData>
            <Attribute>
                <key>FILTER_SET</key>
                <value>x1-m1</value>
            </Attribute>
            <Attribute>
                <key>STEP</key>
                <value>3</value>
            </Attribute>
            <Attribute>
                <key>EXPOSURE</key>
                <value>600</value>
            </Attribute>
            <Attribute>
                <key>POINT</key>
                <value>23</value>
            </Attribute>
            <Attribute>
                <key>STAGE</key>
                <value>3</value>
            </Attribute>
            <Attribute>
                <key>CYCLE</key>
                <value>1</value>
            </Attribute>
            <Attribute>
                <key>TYPE</key>
                <value>QUANT</value>
            </Attribute>
            <Attribute>
                <key>TEMPERATURE</key>
                <value>66.5134,66.512,66.5091,66.5129,66.5152,66.5128</value>
            </Attribute>
        </PlateData>
    </PlatePointData>
    <PlatePointData>
        <Stage>3</Stage>
        <Cycle>1</Cycle>
        <Step>3</Step>
        <Point>24</Point>
        <PlateData>
            <Rows>8</Rows>
            <Cols>12</Cols>
            <WellData>131136.66	132817.45	135430.98	2930488.0	3074774.0	3205611.5	275558.06	641912.2	329949.53	3598113.2	3366723.8	3279103.0	2750501.8	2832825.5	2801780.0	3043294.5	3308166.0	3558005.0	3621170.0	3814549.8	3874238.5	3935563.5	3620663.2	3433814.5	2738517.2	1598197.8	3068497.5	3327522.2	3483195.8	3495965.5	3875696.0	3941036.8	4043409.2	4040510.8	3893296.8	3568102.8	2566451.8	3153722.2	3358168.0	3628362.5	3720203.5	3355545.8	4081416.0	4177345.5	4349810.5	4358391.5	4235006.0	3906168.2	3138488.5	2805887.2	3531629.2	3552854.8	3387819.8	3515807.5	4149193.2	4266141.0	4335750.0	4432485.5	4350846.5	3954446.5	3141853.0	3332920.5	3433800.5	3704183.5	3929529.0	3923036.8	4102896.5	4396640.5	4331811.5	4365430.0	4084425.5	4030331.5	3240676.8	3338761.0	3639965.2	3855947.0	4030719.8	3940801.0	4000925.2	4183606.8	4363246.0	4345166.5	4126826.0	3926364.2	2988690.0	3244030.8	3528057.0	3720564.2	3705124.5	4071673.5	4129373.5	4223130.0	4265485.5	4287691.5	4125602.0	3795865.0	</WellData>
            <Attribute>
                <key>FILTER_SET</key>
                <value>x1-m1</value>
            </Attribute>
            <Attribute>
                <key>STEP</key>
                <value>3</value>
            </Attribute>
            <Attribute>
                <key>EXPOSURE</key>
                <value>600</value>
            </Attribute>
            <Attribute>
                <key>POINT</key>
                <value>24</value>
            </Attribute>
            <Attribute>
                <key>STAGE</key>
                <value>3</value>
            </Attribute>
            <Attribute>
                <key>CYCLE</key>
                <value>1</value>
            </Attribute>
            <Attribute>
                <key>TYPE</key>
                <value>QUANT</value>
            </Attribute>
            <Attribute>
                <key>TEMPERATURE</key>
                <value>66.8115,66.8111,66.8107,66.8092,66.8107,66.8108</value>
            </Attribute>
        </PlateData>
    </PlatePointData>
    <PlatePointData>
        <Stage>3</Stage>
        <Cycle>1</Cycle>
        <Step>3</Step>
        <Point>25</Point>
        <PlateData>
            <Rows>8</Rows>
            <Cols>12</Cols>
            <WellData>131550.56	129739.19	132399.66	2901208.8	3040927.8	3170997.2	268470.16	630878.4	320729.44	3555671.0	3329784.5	3243329.2	2723824.5	2802989.5	2771548.0	3008432.0	3273475.5	3525695.8	3581520.8	3765395.5	3830669.8	3889880.0	3584143.0	3394528.2	2710398.0	1581035.0	3032950.0	3288609.8	3443809.0	3457787.5	3836000.2	3893994.0	3997866.5	3998715.2	3851727.0	3534050.5	2537679.5	3119048.8	3318642.5	3586938.5	3677399.2	3318905.5	4030819.0	4129098.5	4297398.5	4308921.0	4186259.5	3864222.0	3102876.8	2776371.5	3494582.8	3510802.8	3354162.5	3478041.8	4102826.2	4217768.0	4285600.0	4383080.5	4310785.5	3914098.0	3107206.5	3296337.5	3396223.0	3667789.0	3886795.0	3875490.8	4051758.5	4349387.0	4287359.0	4316527.0	4036964.0	3986761.0	3208047.2	3303408.5	3603464.8	3814364.8	3980155.5	3900943.8	3950789.8	4135612.8	4317497.0	4293616.5	4082368.8	3888927.2	2953119.8	3209596.8	3489286.8	3678990.8	3661355.8	4019951.5	4083340.2	4173165.8	4211084.5	4240037.5	4085416.0	3757846.0	</WellData>
            <Attribute>
                <key>FILTER_SET</key>
                <value>x1-m1</value>
            </Attribute>
            <Attribute>
                <key>STEP</key>
                <value>3</value>
            </Attribute>
            <Attribute>
                <key>EXPOSURE</key>
                <value>600</value>
            </Attribute>
            <Attribute>
                <key>POINT</key>
                <value>25</value>
            </Attribute>
            <Attribute>
                <key>STAGE</key>
                <value>3</value>
            </Attribute>
            <Attribute>
                <key>CYCLE</key>
                <value>1</value>
            </Attribute>
            <Attribute>
                <key>TYPE</key>
                <value>QUANT</value>
            </Attribute>
            <Attribute>
                <key>TEMPERATURE</key>
                <value>67.1177,67.1144,67.1141,67.1138,67.1173,67.1133</value>
            </Attribute>
        </PlateData>
    </PlatePointData>
    <PlatePointData>
        <Stage>3</Stage>
        <Cycle>1</Cycle>
        <Step>3</Step>
        <Point>26</Point>
        <PlateData>
            <Rows>8</Rows>
            <Cols>12</Cols>
            <WellData>129346.984	127980.0	130988.18	2871846.8	3006781.5	3135086.8	263647.28	616757.0	314715.22	3519939.5	3298051.5	3211837.2	2695963.5	2773548.0	2739001.8	2975957.0	3235014.0	3480887.8	3543957.0	3721240.2	3782087.2	3848794.8	3547947.8	3364382.2	2682753.8	1564448.5	2999392.0	3252273.8	3408717.8	3413997.8	3786189.2	3849123.5	3952500.8	3954281.2	3810757.2	3498211.0	2509345.5	3082974.0	3283607.2	3550420.2	3633692.5	3281801.2	3979637.2	4076557.0	4247182.0	4265870.5	4145254.8	3824576.5	3071454.5	2744659.0	3456943.0	3471855.5	3309112.5	3434211.5	4054496.5	4170716.5	4237700.0	4334093.5	4262997.5	3872660.8	3075762.8	3263804.8	3356504.0	3623673.8	3842835.8	3828743.5	4005667.5	4297791.0	4242671.5	4268312.5	4001397.0	3944221.8	3174679.5	3269370.2	3565026.0	3771960.8	3936186.5	3852427.2	3898811.2	4088786.0	4262510.5	4246652.5	4034485.2	3845498.5	2925208.2	3174657.2	3453501.5	3637798.8	3622843.2	3978615.8	4034494.8	4126156.2	4170918.5	4191590.8	4038912.5	3716935.5	</WellData>
            <Attribute>
                <key>FILTER_SET</key>
                <value>x1-m1</value>
            </Attribute>
            <Attribute>
                <key>STEP</key>
                <value>3</value>
            </Attribute>
            <Attribute>
                <key>EXPOSURE</key>
                <value>600</value>
            </Attribute>
            <Attribute>
                <key>POINT</key>
                <value>26</value>
            </Attribute>
            <Attribute>
                <key>STAGE</key>
                <value>3</value>
            </Attribute>
            <Attribute>
                <key>CYCLE</key>
                <value>1</value>
            </Attribute>
            <Attribute>
                <key>TYPE</key>
                <value>QUANT</value>
            </Attribute>
            <Attribute>
                <key>TEMPERATURE</key>
                <value>67.4125,67.412,67.4125,67.4122,67.4123,67.4121</value>
            </Attribute>
        </PlateData>
    </PlatePointData>
    <PlatePointData>
        <Stage>3</Stage>
        <Cycle>1</Cycle>
        <Step>3</Step>
        <Point>27</Point>
        <PlateData>
            <Rows>8</Rows>
            <Cols>12</Cols>
            <WellData>126815.93	125789.19	129898.01	2840632.5	2974066.8	3098267.5	256284.25	604973.25	305566.78	3483022.5	3264392.2	3181228.5	2668426.2	2745703.2	2712365.2	2943619.8	3198813.2	3443205.0	3500428.0	3680320.0	3744966.2	3806856.2	3509999.5	3326510.8	2654151.0	1548410.1	2966909.2	3217715.2	3370700.8	3373526.0	3740348.0	3810065.8	3904720.8	3913793.2	3770459.8	3462271.2	2482845.2	3048556.0	3248437.8	3505553.0	3594160.2	3241514.5	3933412.0	4032540.0	4201533.0	4221099.0	4104447.2	3786661.5	3039646.2	2714690.5	3414188.5	3435801.5	3270388.8	3393528.0	4004766.5	4120141.2	4190522.5	4288178.0	4218412.0	3831648.5	3041326.8	3225948.5	3319279.2	3584370.0	3795970.0	3782225.0	3956303.5	4247072.0	4187207.0	4221254.0	3957819.0	3904868.2	3143027.0	3233553.8	3525675.0	3731151.0	3889921.2	3808273.2	3858683.2	4045592.0	4224476.5	4208040.0	3997230.0	3808616.0	2891878.2	3138314.0	3415505.5	3599185.2	3576375.2	3935404.0	3993650.5	4082678.8	4125545.0	4148604.2	3994035.2	3679441.5	</WellData>
            <Attribute>
                <key>FILTER_SET</key>
                <value>x1-m1</value>
            </Attribute>
            <Attribute>
                <key>STEP</key>
                <value>3</value>
            </Attribute>
            <Attribute>
                <key>EXPOSURE</key>
                <value>600</value>
            </Attribute>
            <Attribute>
                <key>POINT</key>
                <value>27</value>
            </Attribute>
            <Attribute>
                <key>STAGE</key>
                <value>3</value>
            </Attribute>
            <Attribute>
                <key>CYCLE</key>
                <value>1</value>
            </Attribute>
            <Attribute>
                <key>TYPE</key>
                <value>QUANT</value>
            </Attribute>
            <Attribute>
                <key>TEMPERATURE</key>
                <value>67.7096,67.714,67.7136,67.71,67.7144,67.7115</value>
            </Attribute>
        </PlateData>
    </PlatePointData>
    <PlatePointData>
        <Stage>3</Stage>
        <Cycle>1</Cycle>
        <Step>3</Step>
        <Point>28</Point>
        <PlateData>
            <Rows>8</Rows>
            <Cols>12</Cols>
            <WellData>125928.93	125226.84	126230.805	2811247.0	2944136.2	3065787.5	249659.5	593247.5	299890.0	3444641.0	3233130.5	3150208.5	2640735.0	2716610.8	2681367.5	2911456.8	3161577.0	3404319.2	3459409.8	3640704.5	3697738.2	3768352.0	3476619.2	3292215.0	2623675.8	1531777.0	2932582.5	3180687.0	3330988.8	3336632.0	3703364.0	3761329.2	3862999.0	3866482.5	3734159.8	3429264.0	2455644.2	3017581.2	3209918.2	3467734.5	3549593.8	3202609.0	3892711.5	3984706.8	4149652.8	4172826.8	4054658.2	3743167.5	3006464.5	2681763.5	3374277.2	3395907.8	3232238.2	3358317.5	3962426.8	4077764.5	4143784.2	4242597.0	4174740.2	3795211.8	3008361.5	3189817.2	3282644.8	3544148.5	3749506.5	3743539.8	3911629.0	4200027.0	4141775.0	4174993.5	3913154.0	3862831.2	3106222.0	3197130.2	3484679.8	3689609.8	3846460.8	3764490.8	3811871.0	3996920.8	4170045.8	4162329.8	3955055.5	3766460.2	2862098.2	3108441.8	3377042.2	3559396.2	3537310.2	3893697.8	3947816.8	4032912.8	4074515.0	4097662.5	3957698.8	3640957.2	</WellData>
            <Attribute>
                <key>FILTER_SET</key>
                <value>x1-m1</value>
            </Attribute>
            <Attribute>
                <key>STEP</key>
                <value>3</value>
            </Attribute>
            <Attribute>
                <key>EXPOSURE</key>
                <value>600</value>
            </Attribute>
            <Attribute>
                <key>POINT</key>
                <value>28</value>
            </Attribute>
            <Attribute>
                <key>STAGE</key>
                <value>3</value>
            </Attribute>
            <Attribute>
                <key>CYCLE</key>
                <value>1</value>
            </Attribute>
            <Attribute>
                <key>TYPE</key>
                <value>QUANT</value>
            </Attribute>
            <Attribute>
                <key>TEMPERATURE</key>
                <value>68.0118,68.0121,68.012,68.0114,68.0122,68.0113</value>
            </Attribute>
        </PlateData>
    </PlatePointData>
    <PlatePointData>
        <Stage>3</Stage>
        <Cycle>1</Cycle>
        <Step>3</Step>
        <Point>29</Point>
        <PlateData>
            <Rows>8</Rows>
            <Cols>12</Cols>
            <WellData>122768.34	122380.875	124011.164	2781380.2	2913683.5	3035471.8	243134.81	580735.4	292444.78	3407851.5	3197370.8	3117957.2	2611864.0	2687130.5	2650673.2	2879100.8	3126706.0	3366135.5	3420230.0	3594823.8	3659390.8	3727429.5	3438564.0	3263486.0	2599575.8	1516315.0	2899061.5	3142625.5	3290142.5	3298162.5	3662151.0	3720253.2	3820275.0	3826787.0	3695104.2	3393805.8	2428971.8	2982579.0	3175325.0	3429184.2	3507660.5	3166005.5	3841862.0	3931857.0	4101605.2	4122990.8	4008407.0	3705713.8	2974924.0	2653938.0	3339043.2	3356085.2	3193634.0	3320912.2	3917284.5	4028051.2	4098711.0	4194670.0	4126033.5	3752793.2	2974391.0	3156030.0	3245148.8	3503866.2	3709377.0	3701272.0	3860725.8	4159300.5	4095641.8	4135517.0	3873470.5	3825425.0	3072187.0	3165087.2	3446324.5	3641684.5	3806302.5	3718922.0	3770454.8	3948227.5	4123830.8	4111570.0	3913902.5	3728321.8	2831221.0	3074235.2	3339320.5	3523578.0	3498650.8	3850350.8	3901134.0	3989894.8	4032802.8	4062168.5	3919457.8	3602227.8	</WellData>
            <Attribute>
                <key>FILTER_SET</key>
                <value>x1-m1</value>
            </Attribute>
            <Attribute>
                <key>STEP</key>
                <value>3</value>
            </Attribute>
            <Attribute>
                <key>EXPOSURE</key>
                <value>600</value>
            </Attribute>
            <Attribute>
                <key>POINT</key>
                <value>29</value>
            </Attribute>
            <Attribute>
                <key>STAGE</key>
                <value>3</value>
            </Attribute>
            <Attribute>
                <key>CYCLE</key>
                <value>1</value>
            </Attribute>
            <Attribute>
                <key>TYPE</key>
                <value>QUANT</value>
            </Attribute>
            <Attribute>
                <key>TEMPERATURE</key>
                <value>68.3144,68.3133,68.3139,68.3139,68.317,68.3153</value>
            </Attribute>
        </PlateData>
    </PlatePointData>
    <PlatePointData>
        <Stage>3</Stage>
        <Cycle>1</Cycle>
        <Step>3</Step>
        <Point>30</Point>
        <PlateData>
            <Rows>8</Rows>
            <Cols>12</Cols>
            <WellData>120932.19	119976.92	121841.16	2752147.0	2882024.2	3002812.2	237966.75	570839.3	285102.2	3375630.8	3165783.2	3083624.2	2585093.8	2656374.0	2622842.8	2847994.5	3093503.0	3328540.5	3380446.8	3558204.8	3619902.2	3687458.5	3404248.2	3226661.8	2569025.2	1500627.9	2867151.8	3110868.5	3252050.5	3261326.5	3615986.0	3671036.2	3772687.5	3784375.8	3656979.8	3363335.8	2399395.0	2946959.0	3139409.8	3390318.5	3466966.8	3131313.2	3798194.8	3890991.2	4053212.8	4079668.0	3969861.0	3667523.5	2943347.2	2624474.0	3300425.8	3319348.5	3158806.8	3276190.8	3866734.0	3980383.2	4048710.0	4147381.2	4087223.2	3714823.5	2943438.2	3120689.2	3208413.2	3459431.5	3667046.0	3654241.0	3820051.8	4101943.8	4052688.8	4088894.0	3832526.5	3783055.2	3037095.5	3130419.8	3407331.2	3604096.8	3762293.8	3681451.5	3725368.5	3905081.2	4077861.2	4068849.0	3873257.2	3689204.8	2800090.5	3039970.2	3305702.8	3482949.0	3458186.8	3809537.2	3866767.0	3943273.0	3995797.0	4016180.5	3874976.5	3564530.8	</WellData>
            <Attribute>
                <key>FILTER_SET</key>
                <value>x1-m1</value>
            </Attribute>
            <Attribute>
                <key>STEP</key>
                <value>3</value>
            </Attribute>
            <Attribute>
                <key>EXPOSURE</key>
                <value>600</value>
            </Attribute>
            <Attribute>
                <key>POINT</key>
                <value>30</value>
            </Attribute>
            <Attribute>
                <key>STAGE</key>
                <value>3</value>
            </Attribute>
            <Attribute>
                <key>CYCLE</key>
                <value>1</value>
            </Attribute>
            <Attribute>
                <key>TYPE</key>
                <value>QUANT</value>
            </Attribute>
            <Attribute>
                <key>TEMPERATURE</key>
                <value>68.6128,68.612,68.6119,68.6109,68.6126,68.6116</value>
            </Attribute>
        </PlateData>
    </PlatePointData>
    <PlatePointData>
        <Stage>3</Stage>
        <Cycle>1</Cycle>
        <Step>3</Step>
        <Point>31</Point>
        <PlateData>
            <Rows>8</Rows>
            <Cols>12</Cols>
            <WellData>119893.62	120237.164	121501.98	2723648.2	2851409.5	2970955.2	231559.83	561774.3	280818.12	3343328.2	3136112.8	3054258.5	2558682.2	2627574.5	2593126.8	2817276.8	3057470.5	3294301.5	3342639.2	3519181.8	3580905.2	3647030.2	3370805.8	3194876.8	2540563.2	1482493.2	2833280.5	3072069.0	3218858.5	3221309.5	3573558.2	3630709.0	3730710.2	3739131.2	3619084.2	3327077.0	2373193.8	2915494.8	3103717.0	3352794.2	3428287.0	3094100.2	3751733.0	3847715.8	4014705.8	4038094.5	3927459.5	3630323.2	2911552.8	2593782.5	3262998.0	3282144.2	3121879.0	3237154.2	3827621.2	3938561.0	4003105.2	4107641.0	4041967.5	3676805.5	2909342.0	3085735.8	3170951.5	3424244.5	3625167.8	3609304.5	3773308.8	4064132.8	4009698.8	4044788.2	3791943.2	3746075.0	3004828.2	3095685.5	3369621.2	3560816.0	3710849.8	3638117.5	3683609.0	3860276.8	4037242.8	4024651.2	3830096.2	3649983.0	2767664.8	3006754.5	3266751.5	3445094.0	3418598.0	3762862.0	3816723.8	3904465.5	3943546.2	3975246.2	3835667.0	3529890.0	</WellData>
            <Attribute>
                <key>FILTER_SET</key>
                <value>x1-m1</value>
            </Attribute>
            <Attribute>
                <key>STEP</key>
                <value>3</value>
            </Attribute>
            <Attribute>
                <key>EXPOSURE</key>
                <value>600</value>
            </Attribute>
            <Attribute>
                <key>POINT</key>
                <value>31</value>
            </Attribute>
            <Attribute>
                <key>STAGE</key>
                <value>3</value>
            </Attribute>
            <Attribute>
                <key>CYCLE</key>
                <value>1</value>
            </Attribute>
            <Attribute>
                <key>TYPE</key>
                <value>QUANT</value>
            </Attribute>
            <Attribute>
                <key>TEMPERATURE</key>
                <value>68.9139,68.9126,68.9128,68.9127,68.9167,68.9136</value>
            </Attribute>
        </PlateData>
    </PlatePointData>
    <PlatePointData>
        <Stage>3</Stage>
        <Cycle>1</Cycle>
        <Step>3</Step>
        <Point>32</Point>
        <PlateData>
            <Rows>8</Rows>
            <Cols>12</Cols>
            <WellData>118390.41	119352.17	119972.766	2693809.2	2819915.2	2938118.5	226151.9	550900.94	274667.1	3308086.0	3105476.5	3023419.5	2529794.5	2599846.2	2564699.5	2783224.5	3025875.5	3258157.2	3306653.5	3479885.5	3542736.0	3610188.8	3333200.8	3163525.8	2513080.2	1466933.9	2801124.8	3037240.0	3183535.8	3186138.0	3537699.2	3594749.0	3690412.2	3703516.5	3580836.5	3291781.5	2344415.0	2882121.2	3066457.0	3312373.8	3389793.0	3056418.0	3712192.5	3802802.2	3970071.5	3992414.8	3887581.0	3593010.5	2875986.2	2560781.8	3226894.5	3240849.0	3085745.5	3201160.0	3784224.0	3898897.0	3964707.2	4058671.8	3999358.2	3636935.0	2876353.8	3051290.5	3135248.0	3380504.2	3584946.0	3570560.2	3727768.2	4015841.0	3968234.8	3999045.8	3753025.2	3706569.2	2970925.8	3060692.5	3332315.5	3516000.0	3670963.5	3591377.2	3641626.2	3818429.8	3993106.2	3983713.8	3787787.8	3613315.2	2733718.2	2971647.8	3233571.5	3406241.5	3380835.5	3719973.8	3782216.5	3856430.8	3910008.2	3934258.8	3794420.8	3488127.8	</WellData>
            <Attribute>
                <key>FILTER_SET</key>
                <value>x1-m1</value>
            </Attribute>
            <Attribute>
                <key>STEP</key>
                <value>3</value>
            </Attribute>
            <Attribute>
                <key>EXPOSURE</key>
                <value>600</value>
            </Attribute>
            <Attribute>
                <key>POINT</key>
                <value>32</value>
            </Attribute>
            <Attribute>
                <key>STAGE</key>
                <value>3</value>
            </Attribute>
            <Attribute>
                <key>CYCLE</key>
                <value>1</value>
            </Attribute>
            <Attribute>
                <key>TYPE</key>
                <value>QUANT</value>
            </Attribute>
            <Attribute>
                <key>TEMPERATURE</key>
                <value>69.2134,69.2134,69.21,69.2131,69.2135,69.2128</value>
            </Attribute>
        </PlateData>
    </PlatePointData>
    <PlatePointData>
        <Stage>3</Stage>
        <Cycle>1</Cycle>
        <Step>3</Step>
        <Point>33</Point>
        <PlateData>
            <Rows>8</Rows>
            <Cols>12</Cols>
            <WellData>114885.45	114594.07	117647.0	2662907.0	2788298.0	2904634.5	219676.16	537295.3	267294.88	3271783.0	3073633.5	2991362.0	2501786.8	2570297.0	2536667.2	2754208.5	2991025.8	3222258.2	3271241.5	3443004.0	3508999.5	3572353.8	3299152.8	3130496.2	2485633.5	1453928.9	2772717.8	3007046.5	3147594.8	3153201.8	3496848.2	3549810.0	3653837.8	3665433.8	3545596.0	3261770.5	2320699.8	2850108.2	3033606.2	3275515.2	3347950.0	3022476.8	3670564.2	3761237.2	3925751.0	3951044.0	3848260.2	3556585.8	2844622.0	2533033.2	3190562.8	3209225.0	3050805.8	3164780.5	3741515.0	3849100.0	3916531.2	4015668.8	3952691.0	3602789.0	2842614.5	3018192.8	3096725.2	3343850.2	3539273.5	3528827.5	3686636.5	3968813.5	3921898.5	3958254.2	3713731.2	3668451.2	2937568.0	3025898.2	3298755.0	3477537.0	3628761.2	3552220.0	3596875.5	3775922.8	3950205.2	3938891.5	3750387.5	3574421.5	2704675.8	2939797.0	3196199.8	3368179.0	3339575.2	3678375.2	3733932.5	3820463.8	3865485.2	3896388.2	3758084.8	3452061.0	</WellData>
            <Attribute>
                <key>FILTER_SET</key>
                <value>x1-m1</value>
            </Attribute>
            <Attribute>
                <key>STEP</key>
                <value>3</value>
            </Attribute>
            <Attribute>
                <key>EXPOSURE</key>
                <value>600</value>
            </Attribute>
            <Attribute>
                <key>POINT</key>
                <value>33</value>
            </Attribute>
            <Attribute>
                <key>STAGE</key>
                <value>3</value>
            </Attribute>
            <Attribute>
                <key>CYCLE</key>
                <value>1</value>
            </Attribute>
            <Attribute>
                <key>TYPE</key>
                <value>QUANT</value>
            </Attribute>
            <Attribute>
                <key>TEMPERATURE</key>
                <value>69.5177,69.5172,69.5181,69.5158,69.5173,69.5174</value>
            </Attribute>
        </PlateData>
    </PlatePointData>
    <PlatePointData>
        <Stage>3</Stage>
        <Cycle>1</Cycle>
        <Step>3</Step>
        <Point>34</Point>
        <PlateData>
            <Rows>8</Rows>
            <Cols>12</Cols>
            <WellData>112977.37	111987.54	116851.39	2635072.8	2758588.2	2872915.0	213941.47	525454.9	262874.9	3237249.8	3043288.0	2960269.8	2472748.2	2539510.0	2510064.2	2727555.8	2960783.2	3187497.0	3239751.2	3405982.5	3470091.2	3535455.8	3266414.2	3098665.8	2456191.2	1435564.5	2742405.2	2973544.5	3113531.5	3117432.0	3459268.0	3514798.0	3616341.0	3627258.8	3509145.2	3228404.5	2294469.0	2816658.8	2999809.8	3237145.5	3314931.8	2988823.5	3627424.5	3717128.8	3880874.5	3902514.2	3804037.2	3517906.8	2816073.0	2501865.0	3153134.5	3172082.8	3013472.2	3128993.2	3697506.0	3808840.8	3881905.5	3980910.5	3912455.8	3562840.2	2812407.5	2981225.8	3062130.2	3305767.0	3505285.2	3485283.0	3644897.2	3930316.0	3878484.0	3919753.5	3673695.8	3629217.2	2904409.0	2992684.0	3263047.2	3443924.8	3589245.2	3514091.8	3561453.2	3731313.2	3907475.8	3904025.8	3710247.0	3537585.2	2673639.8	2906128.8	3159362.5	3330181.5	3301712.5	3641733.0	3695182.5	3777247.8	3828506.2	3853908.0	3718061.0	3416231.0	</WellData>
            <Attribute>
                <key>FILTER_SET</key>
                <value>x1-m1</value>
            </Attribute>
            <Attribute>
                <key>STEP</key>
                <value>3</value>
            </Attribute>
            <Attribute>
                <key>EXPOSURE</key>
                <value>600</value>
            </Attribute>
            <Attribute>
                <key>POINT</key>
                <value>34</value>
            </Attribute>
            <Attribute>
                <key>STAGE</key>
                <value>3</value>
            </Attribute>
            <Attribute>
                <key>CYCLE</key>
                <value>1</value>
            </Attribute>
            <Attribute>
                <key>TYPE</key>
                <value>QUANT</value>
            </Attribute>
            <Attribute>
                <key>TEMPERATURE</key>
                <value>69.8173,69.8208,69.8169,69.8166,69.8177,69.8176</value>
            </Attribute>
        </PlateData>
    </PlatePointData>
    <PlatePointData>
        <Stage>3</Stage>
        <Cycle>1</Cycle>
        <Step>3</Step>
        <Point>35</Point>
        <PlateData>
            <Rows>8</Rows>
            <Cols>12</Cols>
            <WellData>114757.98	111425.086	114464.42	2608364.8	2727982.0	2844404.2	211949.17	516510.75	255845.36	3205930.2	3012816.2	2930800.0	2446523.8	2513392.2	2479502.5	2695784.5	2926378.8	3154557.2	3202276.5	3371526.2	3433081.8	3503014.8	3233118.5	3066467.5	2428237.0	1420259.1	2709679.8	2941609.8	3081969.5	3083184.0	3421293.8	3477833.0	3578445.8	3591010.2	3471027.2	3192870.8	2266221.5	2785659.8	2969158.0	3201266.2	3273517.5	2958709.0	3584875.5	3681525.8	3843652.2	3863593.0	3764134.5	3480465.8	2782476.0	2472560.8	3118836.2	3139091.8	2982941.0	3095153.8	3657675.0	3770394.0	3837001.0	3935955.2	3874841.2	3525408.2	2781965.2	2947417.2	3029049.8	3269998.8	3465599.8	3446363.5	3600922.2	3887142.0	3842099.8	3879387.2	3638448.2	3590543.8	2872853.0	2958239.2	3223881.5	3406169.8	3547769.5	3477009.2	3526846.2	3693540.5	3870477.2	3863783.5	3673511.0	3500145.8	2642869.8	2872214.0	3126786.5	3293884.8	3265409.5	3597791.5	3653716.8	3734459.5	3782398.2	3812162.0	3680835.8	3379744.0	</WellData>
            <Attribute>
                <key>FILTER_SET</key>
                <value>x1-m1</value>
            </Attribute>
            <Attribute>
                <key>STEP</key>
                <value>3</value>
            </Attribute>
            <Attribute>
                <key>EXPOSURE</key>
                <value>600</value>
            </Attribute>
            <Attribute>
                <key>POINT</key>
                <value>35</value>
            </Attribute>
            <Attribute>
                <key>STAGE</key>
                <value>3</value>
            </Attribute>
            <Attribute>
                <key>CYCLE</key>
                <value>1</value>
            </Attribute>
            <Attribute>
                <key>TYPE</key>
                <value>QUANT</value>
            </Attribute>
            <Attribute>
                <key>TEMPERATURE</key>
                <value>70.1135,70.1142,70.1115,70.1144,70.1143,70.1114</value>
            </Attribute>
        </PlateData>
    </PlatePointData>
    <PlatePointData>
        <Stage>3</Stage>
        <Cycle>1</Cycle>
        <Step>3</Step>
        <Point>36</Point>
        <PlateData>
            <Rows>8</Rows>
            <Cols>12</Cols>
            <WellData>109964.51	110101.38	111804.31	2579610.5	2697106.2	2811286.8	205101.52	505469.6	249955.75	3167316.5	2981716.2	2897862.0	2417153.0	2485441.2	2450868.0	2664170.0	2892412.2	3120290.5	3165772.5	3333186.8	3393187.8	3465260.0	3201607.8	3032186.2	2399158.5	1406633.1	2677364.2	2906582.0	3045902.8	3048343.0	3385533.5	3441699.5	3542206.8	3554796.8	3435889.8	3161653.2	2238565.5	2754104.8	2935979.2	3165166.5	3239814.0	2924003.5	3540230.2	3639911.2	3803885.5	3823425.8	3725004.8	3446002.5	2747842.0	2444490.2	3081835.2	3102578.2	2948469.2	3058524.8	3611632.0	3726167.5	3794547.2	3885398.8	3834484.5	3486288.2	2750774.0	2917510.0	2993903.5	3232498.8	3427198.8	3407749.8	3567025.0	3848570.8	3807267.0	3837828.0	3598701.2	3550726.0	2835128.2	2923943.5	3188816.8	3366475.8	3505278.8	3432986.8	3486726.2	3655377.8	3829358.0	3818538.5	3634803.2	3461410.0	2613090.0	2838443.5	3089405.0	3256803.5	3228335.8	3557395.8	3612958.5	3692611.8	3742568.2	3772144.5	3639556.0	3345862.5	</WellData>
            <Attribute>
                <key>FILTER_SET</key>
                <value>x1-m1</value>
            </Attribute>
            <Attribute>
                <key>STEP</key>
                <value>3</value>
            </Attribute>
            <Attribute>
                <key>EXPOSURE</key>
                <value>600</value>
            </Attribute>
            <Attribute>
                <key>POINT</key>
                <value>36</value>
            </Attribute>
            <Attribute>
                <key>STAGE</key>
                <value>3</value>
            </Attribute>
            <Attribute>
                <key>CYCLE</key>
                <value>1</value>
            </Attribute>
            <Attribute>
                <key>TYPE</key>
                <value>QUANT</value>
            </Attribute>
            <Attribute>
                <key>TEMPERATURE</key>
                <value>70.4172,70.4202,70.4166,70.4171,70.4169,70.4146</value>
            </Attribute>
        </PlateData>
    </PlatePointData>
    <PlatePointData>
        <Stage>3</Stage>
        <Cycle>1</Cycle>
        <Step>3</Step>
        <Point>37</Point>
        <PlateData>
            <Rows>8</Rows>
            <Cols>12</Cols>
            <WellData>107225.15	106997.24	111231.75	2554018.2	2669929.0	2783140.8	202244.95	493453.03	245395.36	3136789.0	2949373.0	2868265.2	2392216.8	2458088.8	2423841.2	2637374.5	2859798.8	3084366.8	3131300.5	3295687.0	3360951.8	3424564.8	3168368.8	3004950.2	2375174.8	1390036.4	2646423.0	2876143.0	3014640.2	3015440.5	3345693.5	3402477.2	3501534.0	3521132.5	3401852.5	3126908.0	2213398.2	2720056.0	2901151.2	3128337.0	3201715.8	2892881.0	3506450.8	3605641.0	3765144.0	3786447.5	3684865.0	3411962.5	2719157.0	2417534.0	3051750.5	3069486.2	2915752.8	3026715.0	3578978.2	3694510.8	3755461.5	3854617.8	3793771.2	3449827.5	2716649.8	2881630.5	2959182.8	3197083.2	3390277.2	3375601.5	3528340.2	3807015.0	3763570.8	3801108.0	3563158.5	3512887.8	2799705.2	2892955.0	3151493.5	3325597.0	3470018.2	3397348.8	3450412.0	3612782.0	3794976.0	3777730.0	3600080.8	3427518.8	2581772.2	2807789.8	3054706.5	3221427.0	3186073.8	3519628.2	3571923.5	3652927.0	3707838.2	3730731.2	3600990.8	3311976.2	</WellData>
            <Attribute>
                <key>FILTER_SET</key>
                <value>x1-m1</value>
            </Attribute>
            <Attribute>
                <key>STEP</key>
                <value>3</value>
            </Attribute>
            <Attribute>
                <key>EXPOSURE</key>
                <value>600</value>
            </Attribute>
            <Attribute>
                <key>POINT</key>
                <value>37</value>
            </Attribute>
            <Attribute>
                <key>STAGE</key>
                <value>3</value>
            </Attribute>
            <Attribute>
                <key>CYCLE</key>
                <value>1</value>
            </Attribute>
            <Attribute>
                <key>TYPE</key>
                <value>QUANT</value>
            </Attribute>
            <Attribute>
                <key>TEMPERATURE</key>
                <value>70.7101,70.7132,70.7104,70.7129,70.7116,70.7111</value>
            </Attribute>
        </PlateData>
    </PlatePointData>
    <PlatePointData>
        <Stage>3</Stage>
        <Cycle>1</Cycle>
        <Step>3</Step>
        <Point>38</Point>
        <PlateData>
            <Rows>8</Rows>
            <Cols>12</Cols>
            <WellData>104829.75	106926.195	108013.43	2522914.8	2639542.8	2751147.2	197203.44	484792.0	239704.69	3106960.0	2920543.0	2839980.2	2363858.2	2426769.5	2396647.0	2605165.8	2827582.2	3050551.8	3095916.5	3260055.0	3323177.0	3390311.2	3136215.5	2972466.8	2346933.0	1373373.2	2615690.5	2841048.8	2976363.8	2983550.8	3310961.2	3364320.2	3464702.5	3478931.5	3368120.8	3097775.0	2188977.8	2689226.5	2867487.0	3089688.5	3170123.0	2858312.8	3461989.8	3558525.5	3721534.2	3749129.8	3646905.8	3373578.5	2686892.0	2389075.5	3015127.8	3032370.5	2883315.0	2991944.0	3536927.2	3650240.5	3715361.2	3807437.8	3762150.5	3419470.2	2687765.5	2848624.5	2926367.2	3159458.2	3351676.5	3336431.5	3485159.8	3769293.2	3723784.8	3764409.8	3526933.0	3478050.0	2770733.8	2858752.5	3115303.2	3288151.5	3427143.5	3356098.0	3408158.5	3569808.0	3749337.5	3742420.8	3564653.0	3390911.0	2553160.8	2776433.8	3021782.8	3183960.8	3151151.2	3477734.0	3534499.2	3613928.8	3663358.2	3691210.2	3563449.8	3275981.0	</WellData>
            <Attribute>
                <key>FILTER_SET</key>
                <value>x1-m1</value>
            </Attribute>
            <Attribute>
                <key>STEP</key>
                <value>3</value>
            </Attribute>
            <Attribute>
                <key>EXPOSURE</key>
                <value>600</value>
            </Attribute>
            <Attribute>
                <key>POINT</key>
                <value>38</value>
            </Attribute>
            <Attribute>
                <key>STAGE</key>
                <value>3</value>
            </Attribute>
            <Attribute>
                <key>CYCLE</key>
                <value>1</value>
            </Attribute>
            <Attribute>
                <key>TYPE</key>
                <value>QUANT</value>
            </Attribute>
            <Attribute>
                <key>TEMPERATURE</key>
                <value>71.0175,71.0197,71.0163,71.016,71.0163,71.0175</value>
            </Attribute>
        </PlateData>
    </PlatePointData>
    <PlatePointData>
        <Stage>3</Stage>
        <Cycle>1</Cycle>
        <Step>3</Step>
        <Point>39</Point>
        <PlateData>
            <Rows>8</Rows>
            <Cols>12</Cols>
            <WellData>105726.6	106057.91	106190.63	2496017.0	2610727.5	2722263.2	195354.42	474047.72	235320.84	3072480.8	2889534.5	2808293.8	2337400.0	2401682.2	2370247.5	2575905.0	2796500.5	3015996.0	3062370.5	3226184.2	3286665.5	3353039.5	3105706.5	2943269.0	2318418.2	1358193.5	2581784.8	2807000.2	2944305.2	2947295.0	3275068.5	3329301.5	3425957.0	3443370.8	3332097.5	3065440.5	2160075.8	2655173.0	2832902.0	3053219.8	3130439.0	2824697.0	3423782.8	3522241.0	3681355.0	3708350.5	3608697.0	3338245.0	2655594.0	2357853.2	2979041.8	2996913.0	2847605.0	2956520.0	3496673.8	3604317.0	3674381.5	3765862.2	3720143.8	3380410.2	2655158.5	2817197.5	2889369.2	3123645.0	3315739.0	3297479.5	3448140.0	3727557.5	3690518.5	3723392.0	3490691.2	3442567.0	2735082.8	2823084.0	3080684.2	3248858.0	3390159.0	3319536.8	3371161.5	3531134.2	3711132.5	3696888.2	3523300.2	3358078.5	2517923.2	2743937.0	2985202.5	3148734.5	3115863.8	3442729.8	3490251.5	3572753.2	3624175.5	3653007.2	3526864.0	3240948.2	</WellData>
            <Attribute>
                <key>FILTER_SET</key>
                <value>x1-m1</value>
            </Attribute>
            <Attribute>
                <key>STEP</key>
                <value>3</value>
            </Attribute>
            <Attribute>
                <key>EXPOSURE</key>
                <value>600</value>
            </Attribute>
            <Attribute>
                <key>POINT</key>
                <value>39</value>
            </Attribute>
            <Attribute>
                <key>STAGE</key>
                <value>3</value>
            </Attribute>
            <Attribute>
                <key>CYCLE</key>
                <value>1</value>
            </Attribute>
            <Attribute>
                <key>TYPE</key>
                <value>QUANT</value>
            </Attribute>
            <Attribute>
                <key>TEMPERATURE</key>
                <value>71.3161,71.3175,71.3145,71.3137,71.3171,71.3139</value>
            </Attribute>
        </PlateData>
    </PlatePointData>
    <PlatePointData>
        <Stage>3</Stage>
        <Cycle>1</Cycle>
        <Step>3</Step>
        <Point>40</Point>
        <PlateData>
            <Rows>8</Rows>
            <Cols>12</Cols>
            <WellData>104822.49	104492.36	104723.77	2467633.2	2584174.5	2696366.5	191921.97	460993.47	229763.88	3035974.2	2857702.2	2782464.8	2309387.5	2371337.2	2342228.0	2547890.8	2768183.0	2983831.8	3026328.2	3189671.2	3249157.8	3314988.0	3071785.2	2911659.5	2292978.5	1342041.6	2550659.8	2776463.0	2910251.5	2914892.0	3240476.2	3291933.5	3388438.2	3406492.5	3298920.2	3034685.8	2135630.2	2627010.8	2802107.0	3020177.8	3095853.5	2794922.0	3381841.2	3487936.8	3638354.0	3668144.5	3574288.5	3307046.0	2625475.2	2329475.0	2945244.2	2963536.5	2814478.0	2921237.2	3459840.5	3569116.0	3636798.8	3734966.5	3681595.2	3343275.2	2623381.5	2783243.2	2856446.5	3086647.8	3273821.0	3259106.2	3404929.0	3683416.0	3640941.0	3679334.8	3454074.2	3407207.2	2702626.5	2792192.2	3046276.8	3209263.8	3346739.0	3279558.8	3329764.5	3492617.5	3667790.2	3659599.5	3487172.0	3322911.0	2489323.2	2712374.8	2953367.2	3112532.5	3079316.5	3400503.2	3451274.2	3533287.2	3586778.8	3613475.2	3489645.2	3207356.8	</WellData>
            <Attribute>
                <key>FILTER_SET</key>
                <value>x1-m1</value>
            </Attribute>
            <Attribute>
                <key>STEP</key>
                <value>3</value>
            </Attribute>
            <Attribute>
                <key>EXPOSURE</key>
                <value>600</value>
            </Attribute>
            <Attribute>
                <key>POINT</key>
                <value>40</value>
            </Attribute>
            <Attribute>
                <key>STAGE</key>
                <value>3</value>
            </Attribute>
            <Attribute>
                <key>CYCLE</key>
                <value>1</value>
            </Attribute>
            <Attribute>
                <key>TYPE</key>
                <value>QUANT</value>
            </Attribute>
            <Attribute>
                <key>TEMPERATURE</key>
                <value>71.6183,71.6212,71.618,71.6175,71.6174,71.6179</value>
            </Attribute>
        </PlateData>
    </PlatePointData>
    <PlatePointData>
        <Stage>3</Stage>
        <Cycle>1</Cycle>
        <Step>3</Step>
        <Point>41</Point>
        <PlateData>
            <Rows>8</Rows>
            <Cols>12</Cols>
            <WellData>104331.17	103240.5	105023.63	2443449.5	2555684.5	2666142.0	189348.52	449933.8	227246.31	3009681.8	2829793.5	2755929.5	2284678.5	2344211.2	2313823.0	2517344.2	2734646.2	2949144.8	2994378.5	3155520.2	3217932.8	3280020.2	3040627.8	2882697.8	2264231.5	1325468.1	2522614.0	2745935.5	2877025.8	2880145.5	3204346.8	3255459.2	3352165.0	3369753.5	3265666.2	3004737.5	2109473.2	2595228.0	2769444.0	2985676.0	3058764.5	2763746.8	3344002.8	3450467.8	3599321.5	3627778.8	3534311.0	3272126.5	2592652.5	2302743.0	2913553.8	2931557.2	2781705.5	2890166.5	3424104.8	3530104.0	3598380.8	3687692.0	3644953.0	3312105.5	2594132.8	2748101.5	2823642.8	3052125.5	3238710.8	3220720.2	3371746.2	3650200.0	3606305.5	3644216.8	3419454.2	3371445.5	2671038.5	2755313.0	3010507.8	3170984.0	3310973.5	3244305.0	3297540.2	3459753.2	3633930.0	3619501.8	3452302.5	3288090.2	2459369.5	2677833.8	2918914.2	3075543.2	3040072.8	3364630.2	3409785.0	3492497.0	3550106.8	3574497.0	3451904.2	3171877.5	</WellData>
            <Attribute>
                <key>FILTER_SET</key>
                <value>x1-m1</value>
            </Attribute>
            <Attribute>
                <key>STEP</key>
                <value>3</value>
            </Attribute>
            <Attribute>
                <key>EXPOSURE</key>
                <value>600</value>
            </Attribute>
            <Attribute>
                <key>POINT</key>
                <value>41</value>
            </Attribute>
            <Attribute>
                <key>STAGE</key>
                <value>3</value>
            </Attribute>
            <Attribute>
                <key>CYCLE</key>
                <value>1</value>
            </Attribute>
            <Attribute>
                <key>TYPE</key>
                <value>QUANT</value>
            </Attribute>
            <Attribute>
                <key>TEMPERATURE</key>
                <value>71.9128,71.9123,71.9116,71.9108,71.913,71.9129</value>
            </Attribute>
        </PlateData>
    </PlatePointData>
    <PlatePointData>
        <Stage>3</Stage>
        <Cycle>1</Cycle>
        <Step>3</Step>
        <Point>42</Point>
        <PlateData>
            <Rows>8</Rows>
            <Cols>12</Cols>
            <WellData>99841.305	101824.51	100964.78	2415578.2	2524963.8	2638150.2	186105.02	426841.3	220988.28	2975191.2	2800212.2	2725838.0	2259747.8	2316247.2	2288523.2	2489163.8	2702928.0	2916493.8	2961095.2	3117004.8	3181246.0	3247101.8	3009538.5	2851235.8	2240294.2	1310251.9	2489151.5	2712943.8	2844436.8	2848597.8	3167653.8	3218960.0	3317019.8	3332022.2	3231592.8	2975111.5	2081221.0	2562029.0	2735335.0	2949158.0	3023617.5	2731218.5	3305854.0	3410369.5	3561162.8	3593446.5	3498113.2	3238320.5	2563835.8	2273368.8	2878300.0	2895394.0	2748542.8	2858488.5	3382324.0	3489681.2	3559249.8	3652204.0	3605080.0	3274336.2	2561710.8	2717125.2	2790669.5	3016720.8	3201772.0	3179031.8	3333147.2	3606972.2	3566881.5	3605100.8	3386422.0	3337126.5	2638050.8	2724422.8	2977008.0	3134178.5	3270828.5	3207232.8	3262401.0	3415949.2	3589601.2	3578601.0	3414006.2	3252644.5	2429461.8	2646335.2	2884079.5	3036327.8	3004512.2	3325771.2	3370920.8	3451672.8	3507958.5	3537724.8	3415862.2	3141230.8	</WellData>
            <Attribute>
                <key>FILTER_SET</key>
                <value>x1-m1</value>
            </Attribute>
            <Attribute>
                <key>STEP</key>
                <value>3</value>
            </Attribute>
            <Attribute>
                <key>EXPOSURE</key>
                <value>600</value>
            </Attribute>
            <Attribute>
                <key>POINT</key>
                <value>42</value>
            </Attribute>
            <Attribute>
                <key>STAGE</key>
                <value>3</value>
            </Attribute>
            <Attribute>
                <key>CYCLE</key>
                <value>1</value>
            </Attribute>
            <Attribute>
                <key>TYPE</key>
                <value>QUANT</value>
            </Attribute>
            <Attribute>
                <key>TEMPERATURE</key>
                <value>72.2119,72.2117,72.2114,72.2107,72.2148,72.2109</value>
            </Attribute>
        </PlateData>
    </PlatePointData>
    <PlatePointData>
        <Stage>3</Stage>
        <Cycle>1</Cycle>
        <Step>3</Step>
        <Point>43</Point>
        <PlateData>
            <Rows>8</Rows>
            <Cols>12</Cols>
            <WellData>100531.59	98018.88	100829.805	2387788.5	2497047.0	2607653.8	183352.75	396912.34	216811.84	2942892.2	2771351.0	2695091.5	2231013.0	2288618.5	2261688.2	2460971.2	2670321.2	2881539.2	2930992.2	3081309.8	3146326.8	3211498.8	2979257.2	2818437.5	2213175.0	1293697.6	2458877.8	2683128.0	2811956.8	2814749.8	3132237.2	3182720.0	3279752.5	3298287.0	3198680.0	2947755.8	2057744.0	2534073.5	2703385.5	2913390.8	2986948.5	2700364.2	3266350.2	3371889.8	3515723.5	3551276.5	3460958.5	3204681.0	2533097.2	2245423.2	2846224.0	2862303.2	2715613.0	2823549.2	3346536.5	3445808.2	3520200.0	3615639.8	3565783.2	3239899.2	2529015.5	2683336.5	2757008.8	2982855.8	3162927.8	3142946.5	3289763.5	3568498.0	3527871.8	3568446.5	3348100.0	3300632.2	2608175.5	2691249.8	2942895.8	3095037.8	3234943.8	3169272.5	3216658.5	3378020.5	3554490.8	3543924.0	3378104.8	3219375.8	2401183.8	2614841.5	2848527.8	3000894.5	2967122.2	3287231.8	3331505.8	3409657.0	3468892.2	3499043.8	3378673.5	3104929.0	</WellData>
            <Attribute>
                <key>FILTER_SET</key>
                <value>x1-m1</value>
            </Attribute>
            <Attribute>
                <key>STEP</key>
                <value>3</value>
            </Attribute>
            <Attribute>
                <key>EXPOSURE</key>
                <value>600</value>
            </Attribute>
            <Attribute>
                <key>POINT</key>
                <value>43</value>
            </Attribute>
            <Attribute>
                <key>STAGE</key>
                <value>3</value>
            </Attribute>
            <Attribute>
                <key>CYCLE</key>
                <value>1</value>
            </Attribute>
            <Attribute>
                <key>TYPE</key>
                <value>QUANT</value>
            </Attribute>
            <Attribute>
                <key>TEMPERATURE</key>
                <value>72.5152,72.5152,72.5115,72.5138,72.5149,72.5128</value>
            </Attribute>
        </PlateData>
    </PlatePointData>
    <PlatePointData>
        <Stage>3</Stage>
        <Cycle>1</Cycle>
        <Step>3</Step>
        <Point>44</Point>
        <PlateData>
            <Rows>8</Rows>
            <Cols>12</Cols>
            <WellData>97821.055	97366.36	99417.375	2359391.0	2466737.8	2578323.2	179278.86	349526.62	212406.9	2910852.2	2741729.5	2661253.0	2207072.8	2260811.5	2235201.8	2432580.8	2642511.2	2847580.0	2896694.5	3050920.5	3113532.2	3177827.2	2945903.0	2785797.8	2189739.0	1278134.4	2429497.8	2654411.2	2779966.5	2783309.5	3097533.8	3149265.5	3242014.5	3265479.5	3165944.2	2914551.0	2032225.8	2497124.5	2672051.8	2880471.8	2952784.5	2669518.5	3226312.8	3329900.0	3478244.8	3515286.8	3425181.5	3170389.2	2501746.5	2215697.8	2814124.5	2827760.2	2681944.0	2789913.2	3305546.5	3409680.0	3480118.8	3575158.5	3526346.5	3203786.2	2500042.5	2649484.5	2722115.2	2948363.5	3126968.2	3105371.5	3249870.5	3528478.0	3491177.5	3528707.5	3312965.8	3267031.5	2574637.5	2658471.5	2907945.8	3058705.8	3196246.0	3132262.0	3182825.5	3339405.0	3513701.0	3502381.5	3340948.0	3185648.2	2372192.8	2580939.0	2811402.2	2962850.5	2928122.0	3251412.2	3293953.5	3371204.8	3430129.0	3461174.0	3345694.5	3072455.0	</WellData>
            <Attribute>
                <key>FILTER_SET</key>
                <value>x1-m1</value>
            </Attribute>
            <Attribute>
                <key>STEP</key>
                <value>3</value>
            </Attribute>
            <Attribute>
                <key>EXPOSURE</key>
                <value>600</value>
            </Attribute>
            <Attribute>
                <key>POINT</key>
                <value>44</value>
            </Attribute>
            <Attribute>
                <key>STAGE</key>
                <value>3</value>
            </Attribute>
            <Attribute>
                <key>CYCLE</key>
                <value>1</value>
            </Attribute>
            <Attribute>
                <key>TYPE</key>
                <value>QUANT</value>
            </Attribute>
            <Attribute>
                <key>TEMPERATURE</key>
                <value>72.8136,72.8187,72.8147,72.811,72.8159,72.8148</value>
            </Attribute>
        </PlateData>
    </PlatePointData>
    <PlatePointData>
        <Stage>3</Stage>
        <Cycle>1</Cycle>
        <Step>3</Step>
        <Point>45</Point>
        <PlateData>
            <Rows>8</Rows>
            <Cols>12</Cols>
            <WellData>94257.27	94461.02	96916.23	2333004.0	2439862.0	2549958.0	176976.38	286795.2	209909.22	2881517.8	2716346.0	2630114.8	2176732.8	2230408.8	2207493.2	2405041.0	2611063.8	2814006.5	2866967.5	3016227.2	3080628.8	3145643.2	2914532.8	2757459.2	2161438.8	1261832.0	2399602.8	2620548.2	2747894.0	2751896.8	3063219.2	3115786.5	3205498.2	3228270.8	3130708.8	2882917.0	2004456.2	2469921.8	2640752.8	2844060.5	2919200.0	2638192.5	3188699.0	3292291.2	3437657.5	3475291.5	3385202.5	3135862.2	2470841.0	2188929.5	2780482.5	2795963.5	2648087.5	2758926.0	3270541.0	3372461.5	3444375.8	3537950.8	3487737.8	3167187.2	2469005.0	2618587.5	2689063.2	2912949.0	3089943.8	3067622.5	3211639.2	3484387.8	3449571.8	3491214.8	3276537.2	3230290.5	2539314.5	2626833.2	2871226.0	3020913.0	3154282.0	3095951.5	3143766.8	3301552.8	3471914.5	3466870.8	3306148.5	3151996.0	2339761.8	2549298.2	2775483.8	2928995.8	2890411.0	3210613.8	3256724.5	3333808.2	3395309.5	3425576.8	3309902.8	3040405.8	</WellData>
            <Attribute>
                <key>FILTER_SET</key>
                <value>x1-m1</value>
            </Attribute>
            <Attribute>
                <key>STEP</key>
                <value>3</value>
            </Attribute>
            <Attribute>
                <key>EXPOSURE</key>
                <value>600</value>
            </Attribute>
            <Attribute>
                <key>POINT</key>
                <value>45</value>
            </Attribute>
            <Attribute>
                <key>STAGE</key>
                <value>3</value>
            </Attribute>
            <Attribute>
                <key>CYCLE</key>
                <value>1</value>
            </Attribute>
            <Attribute>
                <key>TYPE</key>
                <value>QUANT</value>
            </Attribute>
            <Attribute>
                <key>TEMPERATURE</key>
                <value>73.1189,73.1178,73.1149,73.116,73.1183,73.1177</value>
            </Attribute>
        </PlateData>
    </PlatePointData>
    <PlatePointData>
        <Stage>3</Stage>
        <Cycle>1</Cycle>
        <Step>3</Step>
        <Point>46</Point>
        <PlateData>
            <Rows>8</Rows>
            <Cols>12</Cols>
            <WellData>95484.28	94106.34	95371.875	2307621.8	2411288.2	2523724.2	175351.1	228445.53	205826.05	2850582.5	2684432.2	2603004.8	2154089.8	2202222.5	2180282.0	2374522.8	2578599.0	2781691.8	2833366.5	2981103.2	3048991.8	3110649.0	2882562.2	2723657.2	2135187.2	1247609.9	2371763.2	2591384.2	2717835.8	2720648.8	3032671.8	3077606.2	3171524.8	3198018.0	3097523.5	2853003.2	1981496.1	2438332.0	2611554.0	2809098.2	2885342.8	2608446.8	3157768.0	3254097.5	3400637.5	3440830.0	3343968.0	3097849.5	2441109.5	2160083.5	2746668.0	2763679.8	2616427.5	2725422.2	3236034.8	3340766.5	3410251.5	3498849.5	3451356.0	3133640.5	2437571.5	2590879.8	2656021.5	2875641.8	3051670.8	3031723.0	3173082.2	3448375.8	3417576.2	3455402.8	3243503.0	3196447.8	2508786.5	2596250.2	2841135.2	2984820.5	3117763.5	3061022.0	3107391.5	3265618.8	3434698.5	3430681.2	3269758.0	3118404.8	2312013.0	2515896.8	2739480.8	2891567.8	2855989.2	3171626.0	3216073.0	3297722.8	3358271.8	3390593.2	3273795.0	3006731.0	</WellData>
            <Attribute>
                <key>FILTER_SET</key>
                <value>x1-m1</value>
            </Attribute>
            <Attribute>
                <key>STEP</key>
                <value>3</value>
            </Attribute>
            <Attribute>
                <key>EXPOSURE</key>
                <value>600</value>
            </Attribute>
            <Attribute>
                <key>POINT</key>
                <value>46</value>
            </Attribute>
            <Attribute>
                <key>STAGE</key>
                <value>3</value>
            </Attribute>
            <Attribute>
                <key>CYCLE</key>
                <value>1</value>
            </Attribute>
            <Attribute>
                <key>TYPE</key>
                <value>QUANT</value>
            </Attribute>
            <Attribute>
                <key>TEMPERATURE</key>
                <value>73.4126,73.4164,73.411,73.4125,73.4126,73.4133</value>
            </Attribute>
        </PlateData>
    </PlatePointData>
    <PlatePointData>
        <Stage>3</Stage>
        <Cycle>1</Cycle>
        <Step>3</Step>
        <Point>47</Point>
        <PlateData>
            <Rows>8</Rows>
            <Cols>12</Cols>
            <WellData>92741.07	91655.984	94280.11	2282090.8	2383004.8	2494036.0	172800.33	186434.84	201322.73	2819196.0	2654451.0	2570618.8	2121747.2	2173380.0	2150967.8	2342172.8	2548249.0	2748962.5	2802082.0	2948799.8	3012929.5	3075434.2	2851584.5	2697123.2	2104706.8	1230833.6	2339087.5	2558512.8	2684481.2	2689055.2	2996027.8	3042027.2	3135231.8	3160760.8	3065673.8	2820603.8	1954543.6	2405892.5	2578852.0	2772617.2	2844816.5	2577393.2	3121228.5	3220606.0	3366956.5	3402636.2	3307467.0	3060700.5	2409742.2	2132128.8	2712405.0	2730506.8	2582476.2	2693587.8	3192541.2	3301445.8	3375171.5	3457968.5	3413458.2	3099532.5	2407180.5	2558206.5	2623697.8	2841774.5	3012884.5	2993039.2	3138058.8	3408075.0	3381110.2	3420565.2	3208250.2	3160092.0	2478981.0	2564037.8	2803066.8	2948693.8	3078772.8	3023766.8	3069342.8	3226274.0	3396393.8	3393286.5	3230630.5	3085720.8	2280293.0	2481997.8	2707028.5	2853410.0	2818813.2	3132206.2	3179314.8	3260181.2	3319475.0	3353727.0	3237970.8	2970823.2	</WellData>
            <Attribute>
                <key>FILTER_SET</key>
                <value>x1-m1</value>
            </Attribute>
            <Attribute>
                <key>STEP</key>
                <value>3</value>
            </Attribute>
            <Attribute>
                <key>EXPOSURE</key>
                <value>600</value>
            </Attribute>
            <Attribute>
                <key>POINT</key>
                <value>47</value>
            </Attribute>
            <Attribute>
                <key>STAGE</key>
                <value>3</value>
            </Attribute>
            <Attribute>
                <key>CYCLE</key>
                <value>1</value>
            </Attribute>
            <Attribute>
                <key>TYPE</key>
                <value>QUANT</value>
            </Attribute>
            <Attribute>
                <key>TEMPERATURE</key>
                <value>73.7193,73.7166,73.7164,73.7173,73.716,73.7155</value>
            </Attribute>
        </PlateData>
    </PlatePointData>
    <PlatePointData>
        <Stage>3</Stage>
        <Cycle>1</Cycle>
        <Step>3</Step>
        <Point>48</Point>
        <PlateData>
            <Rows>8</Rows>
            <Cols>12</Cols>
            <WellData>93807.42	92858.89	92283.67	2254150.8	2357910.8	2467867.5	170484.03	169355.88	196048.02	2791919.8	2626558.0	2542804.8	2097253.5	2147019.2	2127449.0	2315367.0	2520170.2	2717159.0	2772837.8	2916144.8	2982218.2	3042349.8	2819507.5	2665183.2	2079311.1	1215611.0	2311193.8	2526903.5	2651412.0	2657899.8	2962604.2	3008132.2	3102692.0	3128335.8	3031356.5	2792593.2	1929133.9	2376489.2	2546494.0	2737631.2	2811024.8	2546783.2	3082817.8	3183081.0	3330892.2	3366611.0	3271259.2	3027630.0	2377704.2	2101689.2	2677809.2	2698160.2	2552875.0	2660052.5	3163244.5	3267055.8	3337685.0	3418857.5	3374600.0	3062954.5	2376204.0	2524774.8	2588448.0	2807161.8	2976629.2	2956307.2	3098297.0	3370081.0	3344249.2	3382727.2	3172345.2	3124484.8	2444958.0	2530421.8	2768080.5	2908108.5	3038180.0	2986953.5	3035528.5	3187285.2	3359633.2	3356275.0	3192716.8	3049218.2	2251396.8	2454320.2	2674435.8	2819968.0	2786093.2	3095359.8	3147030.0	3227150.0	3290348.5	3319769.0	3207167.0	2936286.8	</WellData>
            <Attribute>
                <key>FILTER_SET</key>
                <value>x1-m1</value>
            </Attribute>
            <Attribute>
                <key>STEP</key>
                <value>3</value>
            </Attribute>
            <Attribute>
                <key>EXPOSURE</key>
                <value>600</value>
            </Attribute>
            <Attribute>
                <key>POINT</key>
                <value>48</value>
            </Attribute>
            <Attribute>
                <key>STAGE</key>
                <value>3</value>
            </Attribute>
            <Attribute>
                <key>CYCLE</key>
                <value>1</value>
            </Attribute>
            <Attribute>
                <key>TYPE</key>
                <value>QUANT</value>
            </Attribute>
            <Attribute>
                <key>TEMPERATURE</key>
                <value>74.0122,74.0121,74.0125,74.0124,74.0113,74.0123</value>
            </Attribute>
        </PlateData>
    </PlatePointData>
    <PlatePointData>
        <Stage>3</Stage>
        <Cycle>1</Cycle>
        <Step>3</Step>
        <Point>49</Point>
        <PlateData>
            <Rows>8</Rows>
            <Cols>12</Cols>
            <WellData>90880.29	90539.62	89447.21	2227224.2	2330177.5	2440454.8	167150.14	161400.11	193674.6	2759916.5	2599282.8	2515577.2	2068504.0	2117492.0	2098461.2	2287577.0	2489938.5	2685136.2	2742478.5	2884042.8	2947607.2	3009277.5	2789036.5	2638223.0	2053814.1	1201054.4	2283270.0	2495473.5	2616662.0	2625840.2	2930910.5	2973255.8	3069532.0	3094289.5	2996257.0	2760078.5	1906495.1	2343500.0	2515079.8	2701645.2	2776793.8	2515739.5	3047803.0	3148945.0	3294262.8	3328232.0	3233866.2	2994388.2	2348818.2	2074721.6	2642973.0	2664208.2	2520565.0	2628965.0	3132396.5	3229794.8	3303213.8	3380299.8	3334288.2	3025761.0	2344277.0	2491631.2	2558095.8	2771260.8	2936754.0	2920052.5	3061423.0	3328127.0	3309049.5	3348147.8	3139165.5	3084882.0	2413947.2	2498930.8	2733867.0	2873194.8	3002661.2	2948410.5	2999591.0	3152006.8	3325216.5	3317793.8	3159224.8	3014953.0	2224003.0	2422982.8	2639420.5	2784806.0	2751614.5	3059351.8	3110394.8	3189485.5	3251549.2	3283030.2	3172029.8	2900589.8	</WellData>
            <Attribute>
                <key>FILTER_SET</key>
                <value>x1-m1</value>
            </Attribute>
            <Attribute>
                <key>STEP</key>
                <value>3</value>
            </Attribute>
            <Attribute>
                <key>EXPOSURE</key>
                <value>600</value>
            </Attribute>
            <Attribute>
                <key>POINT</key>
                <value>49</value>
            </Attribute>
            <Attribute>
                <key>STAGE</key>
                <value>3</value>
            </Attribute>
            <Attribute>
                <key>CYCLE</key>
                <value>1</value>
            </Attribute>
            <Attribute>
                <key>TYPE</key>
                <value>QUANT</value>
            </Attribute>
            <Attribute>
                <key>TEMPERATURE</key>
                <value>74.3178,74.318,74.317,74.317,74.3183,74.3179</value>
            </Attribute>
        </PlateData>
    </PlatePointData>
    <PlatePointData>
        <Stage>3</Stage>
        <Cycle>1</Cycle>
        <Step>3</Step>
        <Point>50</Point>
        <PlateData>
            <Rows>8</Rows>
            <Cols>12</Cols>
            <WellData>87828.62	88678.164	89179.22	2201414.2	2304578.5	2414162.5	164342.97	159436.16	189279.73	2735681.5	2571559.8	2483502.2	2043324.0	2092074.0	2073811.5	2260287.0	2460407.8	2652861.5	2709860.8	2853150.5	2917844.5	2978525.2	2758076.5	2605167.8	2025159.4	1183774.1	2253962.5	2465588.5	2586269.0	2592656.8	2898379.0	2940053.0	3036449.5	3060948.0	2962596.0	2724864.8	1879986.2	2318104.5	2481572.2	2668887.5	2741903.2	2485314.0	3013107.8	3115602.2	3260121.5	3294225.0	3200249.0	2960661.5	2317375.8	2049652.4	2610933.8	2629518.0	2489428.8	2598767.0	3089126.5	3193865.2	3267815.8	3346029.0	3298955.5	2994425.8	2313451.5	2461016.2	2524812.2	2737448.2	2901064.2	2886510.2	3025690.0	3300539.2	3276371.5	3313846.5	3107901.0	3050202.8	2383092.5	2467625.0	2698649.0	2835700.5	2964149.5	2913391.2	2965218.5	3112460.8	3288972.5	3281513.8	3122701.8	2980336.2	2196331.5	2392189.0	2605717.8	2750456.2	2715666.5	3021853.0	3076946.8	3157715.8	3219596.2	3249534.0	3135040.8	2864473.0	</WellData>
            <Attribute>
                <key>FILTER_SET</key>
                <value>x1-m1</value>
            </Attribute>
            <Attribute>
                <key>STEP</key>
                <value>3</value>
            </Attribute>
            <Attribute>
                <key>EXPOSURE</key>
                <value>600</value>
            </Attribute>
            <Attribute>
                <key>POINT</key>
                <value>50</value>
            </Attribute>
            <Attribute>
                <key>STAGE</key>
                <value>3</value>
            </Attribute>
            <Attribute>
                <key>CYCLE</key>
                <value>1</value>
            </Attribute>
            <Attribute>
                <key>TYPE</key>
                <value>QUANT</value>
            </Attribute>
            <Attribute>
                <key>TEMPERATURE</key>
                <value>74.6155,74.6167,74.6121,74.615,74.6158,74.6129</value>
            </Attribute>
        </PlateData>
    </PlatePointData>
    <PlatePointData>
        <Stage>3</Stage>
        <Cycle>1</Cycle>
        <Step>3</Step>
        <Point>51</Point>
        <PlateData>
            <Rows>8</Rows>
            <Cols>12</Cols>
            <WellData>88701.56	86938.93	87956.18	2176066.2	2277168.2	2389166.8	163173.56	155246.83	186536.31	2708053.8	2546259.0	2459196.8	2015307.2	2065528.0	2044932.9	2230533.0	2430671.0	2623719.0	2681419.5	2823068.2	2889003.2	2949605.0	2728586.8	2577520.8	1998292.8	1170493.9	2223050.2	2436747.8	2554452.5	2564434.2	2865135.5	2909581.8	3008482.2	3026898.5	2932653.5	2695437.2	1855695.6	2285903.5	2449221.5	2635165.5	2709800.8	2453962.0	2979064.0	3081255.8	3224295.5	3259671.2	3167213.0	2927245.2	2287802.5	2021105.4	2576297.5	2597250.0	2458941.0	2566626.8	3057002.0	3159693.8	3231007.8	3308286.0	3262587.2	2959350.0	2284843.8	2428685.8	2493389.8	2704060.5	2864549.0	2849778.0	2991399.8	3260800.0	3241279.2	3280252.5	3074342.8	3015485.0	2354200.5	2437317.5	2660681.5	2797068.0	2926599.0	2877762.5	2931298.5	3077895.2	3257147.5	3244951.8	3089737.0	2942578.2	2167231.8	2358943.0	2572404.0	2715667.0	2682825.2	2986649.8	3045050.0	3126158.2	3187130.2	3213717.8	3102641.0	2830503.0	</WellData>
            <Attribute>
                <key>FILTER_SET</key>
                <value>x1-m1</value>
            </Attribute>
            <Attribute>
                <key>STEP</key>
                <value>3</value>
            </Attribute>
            <Attribute>
                <key>EXPOSURE</key>
                <value>600</value>
            </Attribute>
            <Attribute>
                <key>POINT</key>
                <value>51</value>
            </Attribute>
            <Attribute>
                <key>STAGE</key>
                <value>3</value>
            </Attribute>
            <Attribute>
                <key>CYCLE</key>
                <value>1</value>
            </Attribute>
            <Attribute>
                <key>TYPE</key>
                <value>QUANT</value>
            </Attribute>
            <Attribute>
                <key>TEMPERATURE</key>
                <value>74.9168,74.9172,74.9166,74.9157,74.9162,74.9179</value>
            </Attribute>
        </PlateData>
    </PlatePointData>
    <PlatePointData>
        <Stage>3</Stage>
        <Cycle>1</Cycle>
        <Step>3</Step>
        <Point>52</Point>
        <PlateData>
            <Rows>8</Rows>
            <Cols>12</Cols>
            <WellData>85760.1	87000.03	85752.83	2150168.2	2251893.2	2363488.5	159425.42	152027.06	183997.7	2682057.0	2523183.0	2429302.0	1990695.2	2037380.1	2019609.9	2205628.8	2402271.8	2595191.2	2651848.0	2792838.2	2861402.2	2918832.0	2704331.8	2549298.8	1971913.1	1156319.1	2197071.2	2406012.2	2529478.0	2533827.5	2835259.5	2879041.0	2975833.2	2999508.8	2903577.5	2663173.8	1833719.6	2258223.0	2416562.0	2601673.5	2678948.2	2426317.5	2945407.0	3047481.2	3192333.2	3226529.8	3133168.0	2891935.0	2258345.2	1993819.1	2547429.8	2563529.0	2427111.8	2534045.5	3021171.2	3126715.8	3195557.5	3273785.2	3228754.8	2928513.2	2255900.5	2396900.2	2461358.2	2670201.8	2830155.8	2815634.2	2956412.2	3227276.8	3205251.0	3244536.0	3040872.8	2983212.5	2323444.5	2406704.8	2627533.5	2763068.8	2892180.2	2843509.8	2900223.2	3043313.2	3222193.0	3210812.2	3058871.5	2907158.5	2139853.2	2329698.8	2539965.8	2683365.2	2652401.2	2954647.8	3016294.2	3098152.8	3160694.0	3183487.0	3069403.5	2803606.8	</WellData>
            <Attribute>
                <key>FILTER_SET</key>
                <value>x1-m1</value>
            </Attribute>
            <Attribute>
                <key>STEP</key>
                <value>3</value>
            </Attribute>
            <Attribute>
                <key>EXPOSURE</key>
                <value>600</value>
            </Attribute>
            <Attribute>
                <key>POINT</key>
                <value>52</value>
            </Attribute>
            <Attribute>
                <key>STAGE</key>
                <value>3</value>
            </Attribute>
            <Attribute>
                <key>CYCLE</key>
                <value>1</value>
            </Attribute>
            <Attribute>
                <key>TYPE</key>
                <value>QUANT</value>
            </Attribute>
            <Attribute>
                <key>TEMPERATURE</key>
                <value>75.2189,75.2193,75.2157,75.2189,75.2169,75.2169</value>
            </Attribute>
        </PlateData>
    </PlatePointData>
    <PlatePointData>
        <Stage>3</Stage>
        <Cycle>1</Cycle>
        <Step>3</Step>
        <Point>53</Point>
        <PlateData>
            <Rows>8</Rows>
            <Cols>12</Cols>
            <WellData>84829.125	85630.664	85219.39	2125783.8	2226113.5	2340310.2	155979.42	148392.16	182300.7	2656261.5	2498795.8	2403572.8	1962828.1	2012965.4	1993299.0	2178555.2	2375609.5	2564282.0	2626746.2	2762313.2	2833517.0	2891651.0	2673168.8	2519040.0	1944086.4	1140173.6	2168693.5	2376216.2	2496114.8	2503662.5	2803720.5	2849240.5	2947250.2	2970824.2	2872055.8	2634246.8	1805641.2	2225336.8	2388419.5	2569542.2	2645221.2	2398849.5	2913752.2	3016693.8	3160762.0	3195767.2	3097388.0	2858437.2	2230980.5	1966579.4	2511412.5	2531928.8	2396989.5	2503052.2	2985974.5	3091622.0	3163619.2	3239259.0	3192213.8	2895613.8	2226375.0	2368421.2	2428263.0	2637192.2	2796173.0	2782054.8	2923786.2	3193180.0	3171861.2	3211972.2	3010166.0	2946152.8	2293182.0	2372462.2	2593293.2	2726030.2	2854968.2	2809633.2	2869293.0	3010596.8	3188549.5	3176966.5	3023024.5	2875531.8	2112437.2	2299294.5	2506992.2	2651654.5	2623331.2	2920778.5	2986026.5	3066300.5	3128116.2	3151867.2	3038457.0	2766074.5	</WellData>
            <Attribute>
                <key>FILTER_SET</key>
                <value>x1-m1</value>
            </Attribute>
            <Attribute>
                <key>STEP</key>
                <value>3</value>
            </Attribute>
            <Attribute>
                <key>EXPOSURE</key>
                <value>600</value>
            </Attribute>
            <Attribute>
                <key>POINT</key>
                <value>53</value>
            </Attribute>
            <Attribute>
                <key>STAGE</key>
                <value>3</value>
            </Attribute>
            <Attribute>
                <key>CYCLE</key>
                <value>1</value>
            </Attribute>
            <Attribute>
                <key>TYPE</key>
                <value>QUANT</value>
            </Attribute>
            <Attribute>
                <key>TEMPERATURE</key>
                <value>75.5135,75.5132,75.5129,75.5144,75.5123,75.5121</value>
            </Attribute>
        </PlateData>
    </PlatePointData>
    <PlatePointData>
        <Stage>3</Stage>
        <Cycle>1</Cycle>
        <Step>3</Step>
        <Point>54</Point>
        <PlateData>
            <Rows>8</Rows>
            <Cols>12</Cols>
            <WellData>85176.04	82836.24	84003.445	2100308.8	2202998.0	2312177.8	153372.69	145752.34	178493.05	2630184.8	2470159.5	2374251.8	1935544.1	1983909.2	1963281.4	2150996.8	2345723.8	2536057.2	2600769.2	2735688.8	2806404.5	2864005.0	2643342.8	2491031.2	1918572.0	1126297.8	2140485.2	2348122.5	2470378.5	2477672.0	2775496.5	2820367.8	2916995.5	2941212.5	2843118.2	2605498.2	1782601.4	2196142.0	2358476.0	2533210.0	2612569.2	2369087.0	2879873.0	2985043.0	3131161.2	3161703.0	3064808.8	2825500.5	2198582.2	1937598.6	2479310.8	2497965.0	2368967.5	2476048.8	2952374.2	3060883.8	3132333.5	3205959.2	3161053.5	2861592.5	2197380.0	2335074.0	2394015.5	2604187.8	2760908.5	2746986.5	2891278.0	3161259.0	3140098.5	3180293.0	2972972.8	2913680.0	2267926.8	2343283.8	2559455.0	2694282.2	2820533.2	2776588.5	2839770.5	2978537.8	3158874.0	3144898.2	2995084.8	2843060.0	2088047.0	2269166.0	2473120.0	2617341.0	2592613.2	2887321.5	2958073.0	3040436.2	3102932.0	3124194.8	3005816.8	2733671.8	</WellData>
            <Attribute>
                <key>FILTER_SET</key>
                <value>x1-m1</value>
            </Attribute>
            <Attribute>
                <key>STEP</key>
                <value>3</value>
            </Attribute>
            <Attribute>
                <key>EXPOSURE</key>
                <value>600</value>
            </Attribute>
            <Attribute>
                <key>POINT</key>
                <value>54</value>
            </Attribute>
            <Attribute>
                <key>STAGE</key>
                <value>3</value>
            </Attribute>
            <Attribute>
                <key>CYCLE</key>
                <value>1</value>
            </Attribute>
            <Attribute>
                <key>TYPE</key>
                <value>QUANT</value>
            </Attribute>
            <Attribute>
                <key>TEMPERATURE</key>
                <value>75.8177,75.8172,75.8152,75.8158,75.8195,75.8167</value>
            </Attribute>
        </PlateData>
    </PlatePointData>
    <PlatePointData>
        <Stage>3</Stage>
        <Cycle>1</Cycle>
        <Step>3</Step>
        <Point>55</Point>
        <PlateData>
            <Rows>8</Rows>
            <Cols>12</Cols>
            <WellData>81047.85	80486.37	80455.62	2074975.0	2177411.8	2289954.0	152331.03	143391.17	174369.0	2603363.8	2447614.5	2347969.8	1911752.2	1958030.8	1937378.6	2123896.2	2319058.0	2507538.8	2575132.8	2708862.2	2779322.5	2834517.0	2617927.2	2462196.0	1896212.5	1111393.2	2112203.8	2319751.8	2441222.8	2450460.0	2747196.5	2791661.5	2891270.8	2914568.8	2812686.0	2578218.5	1757252.5	2167673.2	2324261.5	2500042.8	2582339.8	2342554.0	2852594.0	2958944.2	3101652.5	3130928.0	3034712.5	2796874.5	2171807.2	1912063.9	2447208.2	2466794.2	2341028.0	2445353.8	2920577.8	3028829.2	3103002.8	3172086.8	3129053.0	2828755.0	2168717.8	2303703.8	2364359.8	2573766.5	2728264.8	2715211.5	2859320.0	3130734.0	3111259.8	3148155.8	2941726.2	2877657.8	2237258.5	2311721.2	2526907.2	2657179.0	2786414.5	2744627.5	2809597.5	2949277.5	3131250.8	3113442.0	2959753.2	2812116.8	2061346.0	2238176.2	2444913.0	2589025.0	2564922.5	2856646.2	2934412.0	3014660.2	3076583.2	3097388.5	2976855.5	2698307.2	</WellData>
            <Attribute>
                <key>FILTER_SET</key>
                <value>x1-m1</value>
            </Attribute>
            <Attribute>
                <key>STEP</key>
                <value>3</value>
            </Attribute>
            <Attribute>
                <key>EXPOSURE</key>
                <value>600</value>
            </Attribute>
            <Attribute>
                <key>POINT</key>
                <value>55</value>
            </Attribute>
            <Attribute>
                <key>STAGE</key>
                <value>3</value>
            </Attribute>
            <Attribute>
                <key>CYCLE</key>
                <value>1</value>
            </Attribute>
            <Attribute>
                <key>TYPE</key>
                <value>QUANT</value>
            </Attribute>
            <Attribute>
                <key>TEMPERATURE</key>
                <value>76.1111,76.1116,76.1103,76.1102,76.1116,76.1103</value>
            </Attribute>
        </PlateData>
    </PlatePointData>
    <PlatePointData>
        <Stage>3</Stage>
        <Cycle>1</Cycle>
        <Step>3</Step>
        <Point>56</Point>
        <PlateData>
            <Rows>8</Rows>
            <Cols>12</Cols>
            <WellData>81469.76	81130.445	81574.44	2051003.4	2156350.0	2268421.8	149378.34	142159.19	170891.75	2584682.0	2426883.8	2323458.0	1884592.2	1930486.8	1912772.2	2098288.0	2293695.8	2481597.0	2550446.2	2683326.8	2754671.5	2808394.2	2592553.0	2434658.0	1866554.9	1097529.4	2085031.8	2290495.2	2415195.8	2423217.5	2719073.8	2766581.8	2864907.0	2888805.0	2785629.8	2549545.2	1734886.5	2140092.5	2297641.2	2471145.5	2550860.2	2316036.5	2823185.8	2930340.0	3075286.2	3102610.0	3003621.2	2763942.5	2141545.5	1884963.8	2417555.2	2436068.2	2313724.5	2417799.2	2892348.0	2996817.0	3071047.0	3139633.5	3096335.5	2797300.2	2142789.0	2274899.8	2333384.0	2542342.8	2696292.8	2681980.0	2828025.2	3099276.0	3082105.8	3118230.5	2913517.0	2846647.2	2208658.8	2281271.2	2495482.8	2621969.0	2751264.2	2711365.0	2783252.0	2917471.5	3100011.5	3082566.5	2926876.2	2776831.2	2032517.1	2207087.2	2413052.2	2558695.0	2537112.5	2826839.2	2909834.0	2989368.8	3051761.2	3069210.5	2944932.5	2666341.8	</WellData>
            <Attribute>
                <key>FILTER_SET</key>
                <value>x1-m1</value>
            </Attribute>
            <Attribute>
                <key>STEP</key>
                <value>3</value>
            </Attribute>
            <Attribute>
                <key>EXPOSURE</key>
                <value>600</value>
            </Attribute>
            <Attribute>
                <key>POINT</key>
                <value>56</value>
            </Attribute>
            <Attribute>
                <key>STAGE</key>
                <value>3</value>
            </Attribute>
            <Attribute>
                <key>CYCLE</key>
                <value>1</value>
            </Attribute>
            <Attribute>
                <key>TYPE</key>
                <value>QUANT</value>
            </Attribute>
            <Attribute>
                <key>TEMPERATURE</key>
                <value>76.4161,76.4169,76.4176,76.4165,76.4171,76.4169</value>
            </Attribute>
        </PlateData>
    </PlatePointData>
    <PlatePointData>
        <Stage>3</Stage>
        <Cycle>1</Cycle>
        <Step>3</Step>
        <Point>57</Point>
        <PlateData>
            <Rows>8</Rows>
            <Cols>12</Cols>
            <WellData>81227.81	79571.65	80746.94	2028188.2	2134513.0	2247525.8	146474.39	138115.33	168192.3	2559252.8	2402439.8	2297084.2	1860084.9	1905370.8	1886673.4	2072825.9	2268771.8	2453806.8	2525575.8	2657376.2	2729853.0	2785166.5	2566525.8	2407056.8	1845186.5	1080889.4	2059450.1	2262556.8	2389274.0	2395929.8	2693259.5	2741383.0	2840385.2	2863744.2	2756848.2	2522976.5	1713681.0	2109518.2	2266553.0	2438655.0	2522107.2	2292943.2	2794442.0	2903021.8	3045282.5	3072898.5	2973743.5	2731844.0	2115038.2	1859192.5	2386762.2	2406874.0	2286399.2	2392567.8	2862980.2	2970429.8	3043142.8	3108932.5	3066462.5	2763814.2	2114308.5	2244063.8	2302461.2	2510375.5	2667295.8	2651963.0	2800996.5	3072571.2	3052736.2	3089738.0	2881757.0	2813277.0	2179563.8	2248777.5	2464098.8	2592250.5	2717235.5	2683796.5	2760142.5	2891461.2	3073152.5	3053063.8	2897192.5	2747061.0	2005766.6	2180730.5	2384082.0	2531705.5	2510518.8	2801516.0	2887489.5	2963373.2	3030372.0	3044902.5	2919348.0	2636128.5	</WellData>
            <Attribute>
                <key>FILTER_SET</key>
                <value>x1-m1</value>
            </Attribute>
            <Attribute>
                <key>STEP</key>
                <value>3</value>
            </Attribute>
            <Attribute>
                <key>EXPOSURE</key>
                <value>600</value>
            </Attribute>
            <Attribute>
                <key>POINT</key>
                <value>57</value>
            </Attribute>
            <Attribute>
                <key>STAGE</key>
                <value>3</value>
            </Attribute>
            <Attribute>
                <key>CYCLE</key>
                <value>1</value>
            </Attribute>
            <Attribute>
                <key>TYPE</key>
                <value>QUANT</value>
            </Attribute>
            <Attribute>
                <key>TEMPERATURE</key>
                <value>76.717,76.7182,76.717,76.7168,76.7181,76.7187</value>
            </Attribute>
        </PlateData>
    </PlatePointData>
    <PlatePointData>
        <Stage>3</Stage>
        <Cycle>1</Cycle>
        <Step>3</Step>
        <Point>58</Point>
        <PlateData>
            <Rows>8</Rows>
            <Cols>12</Cols>
            <WellData>79807.78	79486.414	79357.055	2006569.9	2113529.8	2224641.5	143657.53	135171.52	165925.14	2539642.2	2379033.5	2273902.5	1836481.0	1879991.1	1862406.0	2050435.5	2245861.0	2432323.8	2504625.5	2634941.2	2709586.5	2760289.0	2543261.0	2379256.2	1818386.0	1070110.6	2033354.9	2235487.8	2364179.8	2374106.8	2671637.5	2715943.5	2817925.2	2840464.2	2731402.2	2497689.2	1687374.4	2080997.8	2237935.0	2408399.8	2495106.0	2267776.5	2769020.5	2879194.2	3021966.2	3049037.0	2943648.0	2703336.8	2085084.6	1831345.9	2357338.8	2377584.2	2259716.8	2367841.0	2832820.8	2943444.2	3018634.8	3082376.2	3037441.8	2732876.8	2085624.2	2213055.5	2273546.0	2480045.8	2636907.2	2623383.5	2770152.5	3043770.5	3029502.5	3062686.0	2855241.5	2783445.0	2149913.5	2218241.5	2433795.0	2555977.5	2684732.5	2655467.5	2734070.5	2863881.2	3049244.2	3025796.0	2868259.8	2710992.0	1978646.1	2146719.0	2356860.2	2508408.8	2491566.5	2772539.2	2867971.8	2938448.8	3007251.8	3019605.5	2893206.5	2606501.0	</WellData>
            <Attribute>
                <key>FILTER_SET</key>
                <value>x1-m1</value>
            </Attribute>
            <Attribute>
                <key>STEP</key>
                <value>3</value>
            </Attribute>
            <Attribute>
                <key>EXPOSURE</key>
                <value>600</value>
            </Attribute>
            <Attribute>
                <key>POINT</key>
                <value>58</value>
            </Attribute>
            <Attribute>
                <key>STAGE</key>
                <value>3</value>
            </Attribute>
            <Attribute>
                <key>CYCLE</key>
                <value>1</value>
            </Attribute>
            <Attribute>
                <key>TYPE</key>
                <value>QUANT</value>
            </Attribute>
            <Attribute>
                <key>TEMPERATURE</key>
                <value>77.0188,77.0176,77.0177,77.0167,77.0178,77.0194</value>
            </Attribute>
        </PlateData>
    </PlatePointData>
    <PlatePointData>
        <Stage>3</Stage>
        <Cycle>1</Cycle>
        <Step>3</Step>
        <Point>59</Point>
        <PlateData>
            <Rows>8</Rows>
            <Cols>12</Cols>
            <WellData>77258.11	77848.516	75718.375	1988021.2	2092445.2	2207965.5	140494.89	132716.36	163236.03	2518636.8	2359741.2	2249474.2	1812190.5	1853331.0	1837397.9	2025370.4	2221021.5	2408852.2	2489933.8	2612913.0	2687614.5	2736813.8	2518553.0	2356258.8	1795653.8	1053182.8	2005898.6	2208331.8	2343157.0	2350555.0	2648368.8	2694422.8	2793397.8	2816155.2	2706834.5	2470729.8	1665631.8	2052550.8	2211937.2	2378828.0	2468013.5	2246521.2	2743584.5	2856126.0	2999050.5	3023374.5	2919264.0	2671615.5	2058469.4	1806801.9	2327785.2	2350888.5	2235282.8	2342372.2	2810757.8	2916978.2	2991070.0	3055509.5	3007444.0	2702915.2	2058956.0	2183809.8	2244609.2	2451056.0	2609528.2	2597765.5	2744081.5	3022076.8	3002848.0	3040482.0	2829148.8	2752796.0	2122881.2	2189460.5	2405646.0	2526022.8	2655786.0	2625151.5	2714357.5	2840180.2	3024166.0	3001806.8	2840132.5	2683625.0	1951708.8	2118080.5	2331999.2	2487276.2	2467380.0	2745490.8	2844682.0	2914149.2	2981747.0	2995229.8	2868604.0	2575499.2	</WellData>
            <Attribute>
                <key>FILTER_SET</key>
                <value>x1-m1</value>
            </Attribute>
            <Attribute>
                <key>STEP</key>
                <value>3</value>
            </Attribute>
            <Attribute>
                <key>EXPOSURE</key>
                <value>600</value>
            </Attribute>
            <Attribute>
                <key>POINT</key>
                <value>59</value>
            </Attribute>
            <Attribute>
                <key>STAGE</key>
                <value>3</value>
            </Attribute>
            <Attribute>
                <key>CYCLE</key>
                <value>1</value>
            </Attribute>
            <Attribute>
                <key>TYPE</key>
                <value>QUANT</value>
            </Attribute>
            <Attribute>
                <key>TEMPERATURE</key>
                <value>77.3113,77.3118,77.311,77.3114,77.3105,77.3096</value>
            </Attribute>
        </PlateData>
    </PlatePointData>
    <PlatePointData>
        <Stage>3</Stage>
        <Cycle>1</Cycle>
        <Step>3</Step>
        <Point>60</Point>
        <PlateData>
            <Rows>8</Rows>
            <Cols>12</Cols>
            <WellData>76919.28	75463.88	76085.59	1971577.5	2076018.4	2189509.0	137846.89	128596.34	161462.78	2496120.0	2337848.5	2224593.2	1785187.8	1828246.0	1814607.9	2000878.0	2202250.2	2386066.5	2469771.2	2591283.0	2668002.2	2709780.5	2492781.0	2328399.0	1771717.9	1039283.5	1982899.2	2183625.8	2319758.0	2328373.8	2625139.2	2672397.2	2770515.5	2794435.0	2678622.8	2444321.5	1644022.6	2023982.5	2181438.8	2350405.8	2443320.2	2225362.8	2723721.0	2833046.0	2977567.8	3000432.0	2891629.2	2644183.8	2028581.8	1781374.6	2296987.5	2326265.0	2210844.0	2320594.5	2783089.8	2895605.0	2967662.2	3024921.8	2982401.8	2671293.2	2029254.0	2152061.2	2214948.5	2422484.8	2584051.8	2571317.8	2720499.0	2997381.5	2979637.5	3009740.5	2800327.5	2719075.0	2091349.1	2155924.2	2378897.0	2493637.5	2622851.2	2600078.2	2692321.0	2817314.8	3000391.0	2976007.5	2814310.8	2656371.8	1922931.8	2090914.5	2305530.0	2466325.0	2448024.5	2722549.8	2820247.8	2887285.2	2955050.8	2971566.8	2842153.2	2542792.2	</WellData>
            <Attribute>
                <key>FILTER_SET</key>
                <value>x1-m1</value>
            </Attribute>
            <Attribute>
                <key>STEP</key>
                <value>3</value>
            </Attribute>
            <Attribute>
                <key>EXPOSURE</key>
                <value>600</value>
            </Attribute>
            <Attribute>
                <key>POINT</key>
                <value>60</value>
            </Attribute>
            <Attribute>
                <key>STAGE</key>
                <value>3</value>
            </Attribute>
            <Attribute>
                <key>CYCLE</key>
                <value>1</value>
            </Attribute>
            <Attribute>
                <key>TYPE</key>
                <value>QUANT</value>
            </Attribute>
            <Attribute>
                <key>TEMPERATURE</key>
                <value>77.612,77.6094,77.6105,77.6101,77.6102,77.6104</value>
            </Attribute>
        </PlateData>
    </PlatePointData>
    <PlatePointData>
        <Stage>3</Stage>
        <Cycle>1</Cycle>
        <Step>3</Step>
        <Point>61</Point>
        <PlateData>
            <Rows>8</Rows>
            <Cols>12</Cols>
            <WellData>75176.74	75973.17	75096.555	1954981.6	2057092.5	2172625.5	135376.83	127323.16	158876.98	2473433.8	2316341.5	2200623.8	1761206.5	1801649.8	1792390.6	1981710.2	2181264.5	2367696.2	2454018.0	2573477.0	2647685.5	2690685.8	2471845.0	2303391.5	1742391.0	1025271.8	1960320.0	2159100.0	2299514.5	2306807.2	2608759.8	2654395.5	2753756.8	2771839.8	2655725.5	2419019.0	1619676.4	1996099.2	2157561.5	2323522.2	2420164.0	2206788.8	2700248.0	2813682.8	2955369.0	2975901.5	2866520.0	2615282.2	2001296.0	1756687.4	2270122.0	2302479.5	2190958.2	2299636.2	2762332.2	2876561.0	2946176.0	3000913.0	2954772.5	2642043.2	2001431.2	2124923.8	2189263.5	2392742.0	2559721.8	2549242.0	2697440.5	2975032.5	2955825.2	2987313.8	2771971.8	2690561.5	2062930.4	2127328.0	2351529.5	2466597.0	2593572.0	2574390.8	2671272.0	2794027.2	2977581.8	2954057.5	2787413.5	2622720.5	1896061.8	2059534.0	2283399.0	2450297.5	2428154.2	2697811.5	2793222.0	2856849.8	2927702.8	2944994.0	2819575.0	2519156.8	</WellData>
            <Attribute>
                <key>FILTER_SET</key>
                <value>x1-m1</value>
            </Attribute>
            <Attribute>
                <key>STEP</key>
                <value>3</value>
            </Attribute>
            <Attribute>
                <key>EXPOSURE</key>
                <value>600</value>
            </Attribute>
            <Attribute>
                <key>POINT</key>
                <value>61</value>
            </Attribute>
            <Attribute>
                <key>STAGE</key>
                <value>3</value>
            </Attribute>
            <Attribute>
                <key>CYCLE</key>
                <value>1</value>
            </Attribute>
            <Attribute>
                <key>TYPE</key>
                <value>QUANT</value>
            </Attribute>
            <Attribute>
                <key>TEMPERATURE</key>
                <value>77.9125,77.9122,77.9142,77.9116,77.9156,77.9122</value>
            </Attribute>
        </PlateData>
    </PlatePointData>
    <PlatePointData>
        <Stage>3</Stage>
        <Cycle>1</Cycle>
        <Step>3</Step>
        <Point>62</Point>
        <PlateData>
            <Rows>8</Rows>
            <Cols>12</Cols>
            <WellData>76844.27	75100.31	73872.72	1940274.8	2038584.6	2152960.2	133852.47	125536.51	156682.08	2452419.2	2295033.0	2179423.5	1735172.0	1779469.4	1775481.1	1965536.6	2165059.0	2346353.8	2436836.8	2557609.2	2629866.8	2667348.8	2446476.2	2276993.2	1723435.8	1010177.94	1938930.9	2138469.5	2281010.8	2290202.0	2590217.0	2636001.2	2730193.0	2753348.8	2631805.2	2392187.8	1597972.8	1966987.6	2131339.2	2301108.0	2397284.2	2189797.0	2681392.0	2793096.2	2935953.0	2953603.0	2842053.5	2588101.0	1974251.0	1730497.1	2244397.5	2279637.5	2169479.8	2283428.2	2740771.8	2856365.0	2924737.0	2976645.8	2929052.5	2609434.2	1973969.0	2092618.1	2163036.5	2365866.2	2536704.8	2526491.8	2677904.2	2954588.5	2934400.0	2964388.0	2748375.5	2660053.5	2033694.0	2098092.5	2328846.8	2438515.8	2568415.8	2551928.5	2649347.0	2771283.8	2955704.2	2927468.8	2762197.0	2593770.0	1870093.4	2029684.4	2263880.2	2430997.2	2405853.2	2671969.5	2760843.0	2824427.2	2895463.8	2910556.2	2793079.8	2483522.5	</WellData>
            <Attribute>
                <key>FILTER_SET</key>
                <value>x1-m1</value>
            </Attribute>
            <Attribute>
                <key>STEP</key>
                <value>3</value>
            </Attribute>
            <Attribute>
                <key>EXPOSURE</key>
                <value>600</value>
            </Attribute>
            <Attribute>
                <key>POINT</key>
                <value>62</value>
            </Attribute>
            <Attribute>
                <key>STAGE</key>
                <value>3</value>
            </Attribute>
            <Attribute>
                <key>CYCLE</key>
                <value>1</value>
            </Attribute>
            <Attribute>
                <key>TYPE</key>
                <value>QUANT</value>
            </Attribute>
            <Attribute>
                <key>TEMPERATURE</key>
                <value>78.2175,78.2179,78.2171,78.2156,78.2167,78.2164</value>
            </Attribute>
        </PlateData>
    </PlatePointData>
    <PlatePointData>
        <Stage>3</Stage>
        <Cycle>1</Cycle>
        <Step>3</Step>
        <Point>63</Point>
        <PlateData>
            <Rows>8</Rows>
            <Cols>12</Cols>
            <WellData>72077.9	72364.22	70727.67	1926749.0	2020221.9	2128664.8	131433.9	123955.805	154180.47	2431579.0	2273273.2	2154523.8	1710916.9	1757384.0	1760123.4	1949935.1	2149306.5	2328894.5	2416841.0	2535450.5	2607702.8	2646201.2	2425565.0	2250665.2	1697432.9	996662.6	1921146.6	2118941.5	2260388.2	2274477.5	2568580.0	2616548.8	2709487.5	2731125.0	2610125.8	2366400.5	1572254.2	1938395.9	2108464.0	2279727.8	2377090.0	2174120.2	2662170.5	2775167.8	2915269.0	2930373.5	2814594.2	2557503.5	1943723.8	1704031.4	2217413.2	2257710.0	2154207.5	2262715.8	2720897.8	2834366.5	2899177.2	2953543.0	2903731.0	2584041.0	1944140.4	2065118.5	2139472.8	2342200.0	2511783.5	2507203.8	2660712.8	2932169.5	2911043.5	2942055.2	2724650.5	2627885.0	2002623.1	2066427.1	2306514.2	2415878.8	2541937.0	2527357.0	2628408.5	2751686.5	2931023.0	2909075.5	2735531.8	2564257.5	1842363.2	2000837.5	2240007.5	2412382.5	2382020.5	2644738.5	2724666.2	2788730.5	2863063.2	2879382.0	2764314.5	2455499.5	</WellData>
            <Attribute>
                <key>FILTER_SET</key>
                <value>x1-m1</value>
            </Attribute>
            <Attribute>
                <key>STEP</key>
                <value>3</value>
            </Attribute>
            <Attribute>
                <key>EXPOSURE</key>
                <value>600</value>
            </Attribute>
            <Attribute>
                <key>POINT</key>
                <value>63</value>
            </Attribute>
            <Attribute>
                <key>STAGE</key>
                <value>3</value>
            </Attribute>
            <Attribute>
                <key>CYCLE</key>
                <value>1</value>
            </Attribute>
            <Attribute>
                <key>TYPE</key>
                <value>QUANT</value>
            </Attribute>
            <Attribute>
                <key>TEMPERATURE</key>
                <value>78.5155,78.5168,78.5155,78.5169,78.5156,78.5161</value>
            </Attribute>
        </PlateData>
    </PlatePointData>
    <PlatePointData>
        <Stage>3</Stage>
        <Cycle>1</Cycle>
        <Step>3</Step>
        <Point>64</Point>
        <PlateData>
            <Rows>8</Rows>
            <Cols>12</Cols>
            <WellData>71308.52	71923.914	71748.25	1909772.9	1997758.6	2108239.0	127498.62	121367.76	152071.9	2405661.5	2252866.2	2134298.0	1684093.4	1739380.2	1744169.2	1936638.0	2133258.5	2311468.0	2394515.8	2512913.5	2579375.8	2621132.2	2404003.0	2230464.5	1671416.5	983143.3	1904364.4	2106405.2	2243543.5	2258572.8	2549384.2	2598985.0	2688557.5	2706671.8	2588869.2	2344021.8	1550303.9	1911467.5	2088258.4	2261161.0	2360782.8	2159621.0	2645064.0	2753063.8	2892447.2	2907480.0	2789886.8	2530715.0	1914212.8	1680199.1	2197087.2	2242952.5	2135000.5	2246499.2	2700804.0	2809503.8	2877430.0	2928029.2	2875098.5	2552197.5	1916354.1	2035505.0	2118441.0	2317084.5	2493678.2	2486346.2	2640052.0	2907510.8	2886848.0	2918364.0	2699729.0	2599692.8	1973735.1	2037651.1	2285725.5	2396688.0	2517744.0	2503427.5	2602799.0	2724719.8	2901926.5	2884943.5	2709218.0	2536052.8	1815116.1	1972590.2	2220755.8	2386911.0	2356231.5	2616812.8	2688718.0	2751253.5	2825953.0	2844995.0	2734699.5	2431177.5	</WellData>
            <Attribute>
                <key>FILTER_SET</key>
                <value>x1-m1</value>
            </Attribute>
            <Attribute>
                <key>STEP</key>
                <value>3</value>
            </Attribute>
            <Attribute>
                <key>EXPOSURE</key>
                <value>600</value>
            </Attribute>
            <Attribute>
                <key>POINT</key>
                <value>64</value>
            </Attribute>
            <Attribute>
                <key>STAGE</key>
                <value>3</value>
            </Attribute>
            <Attribute>
                <key>CYCLE</key>
                <value>1</value>
            </Attribute>
            <Attribute>
                <key>TYPE</key>
                <value>QUANT</value>
            </Attribute>
            <Attribute>
                <key>TEMPERATURE</key>
                <value>78.8101,78.8129,78.8099,78.8109,78.8099,78.811</value>
            </Attribute>
        </PlateData>
    </PlatePointData>
    <PlatePointData>
        <Stage>3</Stage>
        <Cycle>1</Cycle>
        <Step>3</Step>
        <Point>65</Point>
        <PlateData>
            <Rows>8</Rows>
            <Cols>12</Cols>
            <WellData>69990.29	71134.27	69350.35	1888071.0	1970130.6	2078283.0	124506.69	119070.55	150373.36	2377000.5	2227721.5	2108505.5	1657237.4	1718398.5	1731789.2	1921881.4	2113463.8	2287049.8	2367300.8	2483781.8	2547567.8	2591188.5	2381730.5	2204559.5	1643677.0	969675.56	1891020.5	2090946.5	2221657.5	2235872.5	2530391.2	2576262.8	2661858.5	2679991.0	2563993.8	2318369.2	1523909.8	1883281.2	2069489.0	2246919.0	2341839.0	2142893.5	2622628.0	2724605.8	2866409.5	2880303.2	2764924.8	2503136.5	1882334.4	1653523.8	2178689.8	2223543.8	2118997.2	2227120.8	2680080.5	2782401.8	2850716.5	2898479.0	2849348.0	2517375.5	1884092.0	2001642.5	2099031.0	2295820.2	2467202.8	2466061.8	2620963.2	2879527.5	2854756.8	2889520.5	2672902.2	2568094.5	1940102.2	2006343.5	2264757.0	2379513.0	2492530.2	2479224.5	2570274.2	2694718.8	2869325.2	2854978.0	2679579.5	2502112.0	1784930.8	1942031.4	2195661.5	2359591.0	2322975.0	2581363.8	2647688.5	2707251.5	2785387.0	2808536.0	2699633.2	2402771.5	</WellData>
            <Attribute>
                <key>FILTER_SET</key>
                <value>x1-m1</value>
            </Attribute>
            <Attribute>
                <key>STEP</key>
                <value>3</value>
            </Attribute>
            <Attribute>
                <key>EXPOSURE</key>
                <value>600</value>
            </Attribute>
            <Attribute>
                <key>POINT</key>
                <value>65</value>
            </Attribute>
            <Attribute>
                <key>STAGE</key>
                <value>3</value>
            </Attribute>
            <Attribute>
                <key>CYCLE</key>
                <value>1</value>
            </Attribute>
            <Attribute>
                <key>TYPE</key>
                <value>QUANT</value>
            </Attribute>
            <Attribute>
                <key>TEMPERATURE</key>
                <value>79.1135,79.1133,79.1127,79.1132,79.1165,79.1128</value>
            </Attribute>
        </PlateData>
    </PlatePointData>
    <PlatePointData>
        <Stage>3</Stage>
        <Cycle>1</Cycle>
        <Step>3</Step>
        <Point>66</Point>
        <PlateData>
            <Rows>8</Rows>
            <Cols>12</Cols>
            <WellData>70679.09	69354.28	69350.19	1859315.2	1941129.2	2046998.4	121851.03	117242.86	148110.25	2342933.2	2194719.5	2083141.6	1627383.1	1700280.5	1717473.1	1906713.9	2090235.6	2257572.8	2331183.5	2450071.0	2511494.2	2554057.2	2352885.5	2177834.8	1613714.1	956635.0	1874262.4	2077696.4	2195001.2	2209377.0	2494777.2	2541649.2	2623378.5	2645626.0	2533756.8	2290356.0	1495370.2	1851599.9	2054564.4	2230278.2	2319934.5	2122258.5	2589313.5	2689259.8	2825737.8	2845695.5	2735231.0	2470209.5	1847298.9	1628314.4	2160711.2	2208168.8	2097130.1	2204964.0	2651104.5	2745654.8	2816229.5	2872598.8	2816959.8	2484031.2	1850976.5	1969395.6	2080884.9	2272786.8	2438543.2	2440369.8	2591718.8	2842852.5	2820025.8	2854974.5	2640461.8	2532522.0	1902517.1	1974815.8	2238902.5	2358799.2	2465824.5	2448840.2	2533426.5	2657437.0	2827225.2	2818997.8	2643347.2	2470380.0	1753284.4	1911311.2	2167492.5	2329574.8	2286412.8	2539500.2	2599058.8	2657993.0	2736279.0	2762562.8	2658017.5	2371096.2	</WellData>
            <Attribute>
                <key>FILTER_SET</key>
                <value>x1-m1</value>
            </Attribute>
            <Attribute>
                <key>STEP</key>
                <value>3</value>
            </Attribute>
            <Attribute>
                <key>EXPOSURE</key>
                <value>600</value>
            </Attribute>
            <Attribute>
                <key>POINT</key>
                <value>66</value>
            </Attribute>
            <Attribute>
                <key>STAGE</key>
                <value>3</value>
            </Attribute>
            <Attribute>
                <key>CYCLE</key>
                <value>1</value>
            </Attribute>
            <Attribute>
                <key>TYPE</key>
                <value>QUANT</value>
            </Attribute>
            <Attribute>
                <key>TEMPERATURE</key>
                <value>79.4176,79.4178,79.4174,79.4161,79.4166,79.4166</value>
            </Attribute>
        </PlateData>
    </PlatePointData>
    <PlatePointData>
        <Stage>3</Stage>
        <Cycle>1</Cycle>
        <Step>3</Step>
        <Point>67</Point>
        <PlateData>
            <Rows>8</Rows>
            <Cols>12</Cols>
            <WellData>68154.69	67705.42	66803.59	1827210.1	1903809.0	2011922.2	118981.56	113067.44	145280.23	2301092.5	2161298.2	2056523.6	1593323.4	1677078.0	1698376.8	1885796.6	2059692.4	2220387.5	2286010.8	2403080.0	2465194.5	2511566.0	2317244.0	2149130.5	1579470.4	936649.9	1854466.5	2056935.5	2162912.8	2173884.8	2450172.0	2495237.5	2578239.2	2600888.2	2491093.0	2255914.5	1462806.5	1818237.8	2034629.6	2210742.5	2291126.8	2090532.0	2541945.5	2641333.0	2773090.0	2800545.5	2695063.5	2434406.2	1805103.5	1595907.2	2139522.0	2182961.2	2072701.1	2172049.5	2610048.0	2694442.8	2772113.5	2828250.8	2772599.5	2444596.2	1809104.2	1929921.8	2061354.4	2247839.5	2402515.8	2403289.0	2549380.2	2793488.2	2769811.8	2809488.0	2596020.8	2490750.8	1861904.9	1935633.2	2211571.2	2339403.0	2432088.2	2414313.2	2486465.5	2609113.8	2776231.5	2766417.2	2592430.0	2429909.8	1710860.4	1871043.9	2133703.8	2290151.0	2242316.5	2487466.0	2541794.0	2599838.5	2681723.2	2710545.2	2604994.0	2337343.8	</WellData>
            <Attribute>
                <key>FILTER_SET</key>
                <value>x1-m1</value>
            </Attribute>
            <Attribute>
                <key>STEP</key>
                <value>3</value>
            </Attribute>
            <Attribute>
                <key>EXPOSURE</key>
                <value>600</value>
            </Attribute>
            <Attribute>
                <key>POINT</key>
                <value>67</value>
            </Attribute>
            <Attribute>
                <key>STAGE</key>
                <value>3</value>
            </Attribute>
            <Attribute>
                <key>CYCLE</key>
                <value>1</value>
            </Attribute>
            <Attribute>
                <key>TYPE</key>
                <value>QUANT</value>
            </Attribute>
            <Attribute>
                <key>TEMPERATURE</key>
                <value>79.718,79.7182,79.7148,79.7167,79.7176,79.7155</value>
            </Attribute>
        </PlateData>
    </PlatePointData>
    <PlatePointData>
        <Stage>3</Stage>
        <Cycle>1</Cycle>
        <Step>3</Step>
        <Point>68</Point>
        <PlateData>
            <Rows>8</Rows>
            <Cols>12</Cols>
            <WellData>66687.516	68139.67	67309.16	1785753.4	1851653.6	1959963.2	117912.445	112187.125	142795.22	2246397.2	2115281.2	2019080.0	1547662.1	1639738.9	1665434.0	1850673.6	2014336.1	2166929.8	2225078.0	2336759.5	2404017.2	2454673.5	2269020.5	2103980.0	1535439.1	906950.5	1822847.8	2024248.1	2117048.8	2124944.2	2384697.0	2427890.5	2515026.8	2540448.0	2431590.8	2210170.5	1414358.1	1774066.4	2005898.6	2173999.2	2248159.0	2045629.0	2471971.8	2569103.2	2703904.8	2728874.0	2629793.0	2378892.5	1747804.8	1550341.4	2111928.5	2145260.5	2028993.9	2125091.5	2543356.5	2621149.2	2706848.8	2764122.5	2701490.5	2385321.0	1755609.1	1875487.5	2032390.5	2212004.2	2348469.5	2350110.0	2484281.0	2720896.8	2701380.0	2743112.0	2527175.8	2430529.5	1804662.9	1881138.1	2168723.2	2302651.2	2381698.0	2360541.2	2417974.5	2539760.8	2707429.0	2694076.0	2521670.0	2368009.2	1653751.4	1817974.4	2087263.9	2238864.0	2178339.5	2420594.5	2460999.0	2518533.5	2603468.2	2638573.2	2528885.0	2283614.5	</WellData>
            <Attribute>
                <key>FILTER_SET</key>
                <value>x1-m1</value>
            </Attribute>
            <Attribute>
                <key>STEP</key>
                <value>3</value>
            </Attribute>
            <Attribute>
                <key>EXPOSURE</key>
                <value>600</value>
            </Attribute>
            <Attribute>
                <key>POINT</key>
                <value>68</value>
            </Attribute>
            <Attribute>
                <key>STAGE</key>
                <value>3</value>
            </Attribute>
            <Attribute>
                <key>CYCLE</key>
                <value>1</value>
            </Attribute>
            <Attribute>
                <key>TYPE</key>
                <value>QUANT</value>
            </Attribute>
            <Attribute>
                <key>TEMPERATURE</key>
                <value>80.0128,80.0137,80.0103,80.0111,80.0137,80.0132</value>
            </Attribute>
        </PlateData>
    </PlatePointData>
    <PlatePointData>
        <Stage>3</Stage>
        <Cycle>1</Cycle>
        <Step>3</Step>
        <Point>69</Point>
        <PlateData>
            <Rows>8</Rows>
            <Cols>12</Cols>
            <WellData>66504.03	67086.664	65402.133	1732039.0	1781709.0	1882777.2	114211.266	110407.53	140181.58	2162253.5	2040417.5	1962062.6	1482627.1	1571370.1	1616729.4	1798759.5	1943394.4	2092233.5	2128199.0	2234123.5	2313848.5	2366471.2	2189066.8	2039434.6	1464040.4	851728.6	1771568.0	1969331.1	2044922.4	2048443.1	2279208.0	2318462.0	2419625.8	2448662.8	2335341.8	2136493.8	1335890.2	1694326.0	1951495.0	2117337.8	2175092.5	1973312.6	2360392.0	2456936.0	2592493.8	2622568.2	2513209.0	2291446.8	1654362.0	1459848.8	2056497.1	2082029.6	1955122.2	2050849.8	2431377.2	2504604.5	2602884.5	2653769.5	2579841.8	2293102.0	1667064.2	1782751.9	1980540.8	2155718.2	2267130.5	2264018.8	2377952.2	2605896.2	2590181.8	2635056.2	2410176.5	2336789.5	1710852.5	1787756.1	2108573.2	2245690.8	2296848.2	2275775.5	2309914.8	2431804.8	2594659.8	2588587.5	2405690.0	2274158.8	1566284.6	1728278.0	2028510.9	2168004.0	2074824.2	2310356.0	2339697.0	2397553.5	2488001.5	2528412.2	2410431.0	2192282.2	</WellData>
            <Attribute>
                <key>FILTER_SET</key>
                <value>x1-m1</value>
            </Attribute>
            <Attribute>
                <key>STEP</key>
                <value>3</value>
            </Attribute>
            <Attribute>
                <key>EXPOSURE</key>
                <value>600</value>
            </Attribute>
            <Attribute>
                <key>POINT</key>
                <value>69</value>
            </Attribute>
            <Attribute>
                <key>STAGE</key>
                <value>3</value>
            </Attribute>
            <Attribute>
                <key>CYCLE</key>
                <value>1</value>
            </Attribute>
            <Attribute>
                <key>TYPE</key>
                <value>QUANT</value>
            </Attribute>
            <Attribute>
                <key>TEMPERATURE</key>
                <value>80.3131,80.3142,80.313,80.3103,80.3131,80.3103</value>
            </Attribute>
        </PlateData>
    </PlatePointData>
    <PlatePointData>
        <Stage>3</Stage>
        <Cycle>1</Cycle>
        <Step>3</Step>
        <Point>70</Point>
        <PlateData>
            <Rows>8</Rows>
            <Cols>12</Cols>
            <WellData>65626.625	66117.41	63255.113	1640678.4	1659314.5	1750108.5	111721.01	108468.23	137356.89	2023873.5	1914701.8	1861165.1	1356671.6	1438519.8	1530782.5	1706593.2	1818288.8	1951262.9	1947592.1	2045353.2	2155935.2	2212823.0	2047553.9	1926923.2	1320734.4	728454.3	1677097.9	1863683.6	1910623.5	1917141.6	2076625.9	2107864.5	2245810.5	2279512.0	2154347.2	1992788.2	1184213.6	1521197.4	1849913.8	2008857.1	2032616.5	1845900.2	2146781.2	2240292.2	2391335.0	2424723.0	2293690.2	2121637.0	1469412.8	1257004.8	1953117.8	1965112.8	1811610.5	1907067.0	2215160.0	2285135.5	2405480.2	2448824.2	2341260.2	2105170.8	1493874.0	1583282.0	1881662.5	2043264.8	2106543.5	2111326.8	2172824.5	2394532.5	2386769.5	2434690.8	2173600.8	2144788.2	1527036.4	1584959.1	2002285.0	2134061.2	2126843.2	2113293.0	2108618.2	2225542.8	2390913.8	2399838.0	2171620.2	2091409.4	1383422.6	1529094.8	1918837.9	2047312.0	1872828.5	2108632.8	2107476.0	2166441.8	2277228.8	2338238.8	2190258.8	2011369.5	</WellData>
            <Attribute>
                <key>FILTER_SET</key>
                <value>x1-m1</value>
            </Attribute>
            <Attribute>
                <key>STEP</key>
                <value>3</value>
            </Attribute>
            <Attribute>
                <key>EXPOSURE</key>
                <value>600</value>
            </Attribute>
            <Attribute>
                <key>POINT</key>
                <value>70</value>
            </Attribute>
            <Attribute>
                <key>STAGE</key>
                <value>3</value>
            </Attribute>
            <Attribute>
                <key>CYCLE</key>
                <value>1</value>
            </Attribute>
            <Attribute>
                <key>TYPE</key>
                <value>QUANT</value>
            </Attribute>
            <Attribute>
                <key>TEMPERATURE</key>
                <value>80.6161,80.6166,80.6163,80.6159,80.6158,80.6169</value>
            </Attribute>
        </PlateData>
    </PlatePointData>
    <PlatePointData>
        <Stage>3</Stage>
        <Cycle>1</Cycle>
        <Step>3</Step>
        <Point>71</Point>
        <PlateData>
            <Rows>8</Rows>
            <Cols>12</Cols>
            <WellData>63421.418	65094.06	62107.44	1476750.2	1420655.8	1491460.1	108142.72	105378.41	135294.3	1751553.5	1672668.5	1654040.8	1100315.1	1158669.8	1360685.1	1523462.8	1562766.8	1677533.0	1581889.2	1671595.2	1850784.6	1915466.5	1762557.8	1688258.1	1042879.94	486449.22	1493334.6	1658253.9	1633231.0	1660116.6	1668007.1	1693092.1	1895975.2	1936134.0	1781170.6	1693471.5	885595.44	1171609.2	1644420.6	1798727.9	1743830.1	1580611.5	1715169.6	1801772.9	1989323.0	2028208.6	1846498.6	1767696.5	1110358.0	868483.5	1733014.9	1732850.4	1522113.4	1613705.4	1779879.8	1843372.6	1999706.2	2030057.1	1873339.5	1721941.2	1144850.8	1183461.5	1673194.2	1815053.1	1783125.1	1794960.2	1757280.6	1967351.0	1976334.1	2027449.6	1702664.1	1753198.4	1171626.5	1190004.6	1800007.5	1910079.5	1776705.8	1778472.0	1701838.2	1810843.0	1987306.9	2026862.2	1715556.0	1714164.8	1042266.2	1141857.0	1708087.0	1805681.0	1473302.8	1701745.9	1654369.4	1713679.4	1856964.8	1958466.0	1750103.1	1638941.9	</WellData>
            <Attribute>
                <key>FILTER_SET</key>
                <value>x1-m1</value>
            </Attribute>
            <Attribute>
                <key>STEP</key>
                <value>3</value>
            </Attribute>
            <Attribute>
                <key>EXPOSURE</key>
                <value>600</value>
            </Attribute>
            <Attribute>
                <key>POINT</key>
                <value>71</value>
            </Attribute>
            <Attribute>
                <key>STAGE</key>
                <value>3</value>
            </Attribute>
            <Attribute>
                <key>CYCLE</key>
                <value>1</value>
            </Attribute>
            <Attribute>
                <key>TYPE</key>
                <value>QUANT</value>
            </Attribute>
            <Attribute>
                <key>TEMPERATURE</key>
                <value>80.915,80.9158,80.9157,80.9146,80.9126,80.9132</value>
            </Attribute>
        </PlateData>
    </PlatePointData>
    <PlatePointData>
        <Stage>3</Stage>
        <Cycle>1</Cycle>
        <Step>3</Step>
        <Point>72</Point>
        <PlateData>
            <Rows>8</Rows>
            <Cols>12</Cols>
            <WellData>62306.055	61991.32	61018.098	1152400.6	989237.6	1030731.7	106355.664	103711.03	131692.52	1251029.0	1218624.6	1248506.0	689712.7	718300.75	1028566.6	1164758.6	1095586.4	1180834.2	1001661.7	1069347.4	1299663.1	1368567.9	1242410.0	1238939.9	625329.3	213368.81	1134152.1	1255015.8	1133134.0	1182531.6	1033106.6	1050253.4	1288967.6	1333873.9	1163562.5	1168028.6	477984.56	669557.25	1234943.9	1379099.1	1211840.5	1096534.1	1052115.0	1118334.5	1313669.9	1346701.2	1151463.4	1171679.8	619326.4	409011.53	1306816.2	1284505.9	1005584.5	1091193.4	1102133.9	1147823.2	1311963.8	1332276.6	1157095.9	1102634.2	654098.25	648824.25	1261184.6	1364325.1	1206152.0	1222982.8	1100739.4	1281849.1	1295047.6	1344404.2	1019187.06	1125192.2	668218.8	658501.75	1395509.0	1467488.8	1172198.2	1190810.5	1061346.8	1149861.0	1308907.5	1382992.9	1032271.6	1100810.9	576588.3	625267.06	1299308.4	1350322.9	871230.1	1061155.2	987230.2	1034247.1	1186714.0	1312836.2	1079536.8	1045394.75	</WellData>
            <Attribute>
                <key>FILTER_SET</key>
                <value>x1-m1</value>
            </Attribute>
            <Attribute>
                <key>STEP</key>
                <value>3</value>
            </Attribute>
            <Attribute>
                <key>EXPOSURE</key>
                <value>600</value>
            </Attribute>
            <Attribute>
                <key>POINT</key>
                <value>72</value>
            </Attribute>
            <Attribute>
                <key>STAGE</key>
                <value>3</value>
            </Attribute>
            <Attribute>
                <key>CYCLE</key>
                <value>1</value>
            </Attribute>
            <Attribute>
                <key>TYPE</key>
                <value>QUANT</value>
            </Attribute>
            <Attribute>
                <key>TEMPERATURE</key>
                <value>81.2116,81.2122,81.2115,81.2103,81.2115,81.2108</value>
            </Attribute>
        </PlateData>
    </PlatePointData>
    <PlatePointData>
        <Stage>3</Stage>
        <Cycle>1</Cycle>
        <Step>3</Step>
        <Point>73</Point>
        <PlateData>
            <Rows>8</Rows>
            <Cols>12</Cols>
            <WellData>58679.74	58640.168	58217.2	669329.7	478869.1	490928.53	102982.91	100147.516	130353.25	630823.3	637268.6	685992.44	294914.6	300303.7	558030.56	649881.25	533845.0	577793.5	432959.38	468197.44	642519.9	696725.44	624897.1	652304.56	253002.2	80164.3	618338.1	687799.9	543573.6	585307.4	437571.47	441568.9	610434.25	644673.5	525841.6	564574.3	183229.7	261973.39	670617.9	768595.9	582665.06	524248.75	441934.38	473897.1	599725.4	621760.25	491577.34	542381.0	240237.33	148264.1	712755.75	682863.44	442766.56	497861.84	465252.1	485581.97	593838.8	603843.9	494400.12	489557.88	257239.27	249126.03	685723.06	742673.4	561872.56	570989.44	469648.66	609834.25	588163.4	620057.4	421244.56	500185.53	263379.25	252512.45	799675.0	825777.7	531634.0	549245.4	456289.62	501350.66	600977.7	662966.5	429833.44	490240.47	221593.02	241777.23	722838.56	733354.6	349230.62	451974.2	400972.25	426926.72	522281.66	613659.06	460587.84	460479.78	</WellData>
            <Attribute>
                <key>FILTER_SET</key>
                <value>x1-m1</value>
            </Attribute>
            <Attribute>
                <key>STEP</key>
                <value>3</value>
            </Attribute>
            <Attribute>
                <key>EXPOSURE</key>
                <value>600</value>
            </Attribute>
            <Attribute>
                <key>POINT</key>
                <value>73</value>
            </Attribute>
            <Attribute>
                <key>STAGE</key>
                <value>3</value>
            </Attribute>
            <Attribute>
                <key>CYCLE</key>
                <value>1</value>
            </Attribute>
            <Attribute>
                <key>TYPE</key>
                <value>QUANT</value>
            </Attribute>
            <Attribute>
                <key>TEMPERATURE</key>
                <value>81.5177,81.5181,81.516,81.5153,81.5173,81.5165</value>
            </Attribute>
        </PlateData>
    </PlatePointData>
    <PlatePointData>
        <Stage>3</Stage>
        <Cycle>1</Cycle>
        <Step>3</Step>
        <Point>74</Point>
        <PlateData>
            <Rows>8</Rows>
            <Cols>12</Cols>
            <WellData>58308.31	58149.13	56838.926	280174.3	180146.33	184002.61	100240.195	97493.66	126833.93	236832.12	254972.34	273185.16	115300.7	120745.336	215585.55	258014.03	196734.11	216072.16	165361.64	178523.47	242008.94	263381.22	247339.61	246820.84	104774.42	56810.59	240339.31	271441.06	205141.34	218709.81	172396.92	171742.27	230228.44	240212.23	204218.28	209912.25	98775.05	118311.195	264213.06	305212.53	219505.22	197376.78	180637.61	183668.22	225596.22	233123.6	189857.56	204029.3	110272.06	94418.32	278698.4	264911.44	168917.25	190190.03	183009.84	190455.03	222729.84	224668.17	193812.86	187897.44	113427.85	117189.27	269753.56	294158.47	210442.61	215375.28	183302.19	293762.94	223398.39	232983.17	172724.27	192733.08	117516.836	120779.055	326717.2	331871.2	202514.48	209199.8	182140.34	196578.05	229123.1	250605.2	178215.42	189581.88	106621.914	116961.93	289444.03	292460.75	150214.81	185199.95	167304.72	175386.08	203419.58	230746.64	187964.56	179197.28	</WellData>
            <Attribute>
                <key>FILTER_SET</key>
                <value>x1-m1</value>
            </Attribute>
            <Attribute>
                <key>STEP</key>
                <value>3</value>
            </Attribute>
            <Attribute>
                <key>EXPOSURE</key>
                <value>600</value>
            </Attribute>
            <Attribute>
                <key>POINT</key>
                <value>74</value>
            </Attribute>
            <Attribute>
                <key>STAGE</key>
                <value>3</value>
            </Attribute>
            <Attribute>
                <key>CYCLE</key>
                <value>1</value>
            </Attribute>
            <Attribute>
                <key>TYPE</key>
                <value>QUANT</value>
            </Attribute>
            <Attribute>
                <key>TEMPERATURE</key>
                <value>81.8168,81.8167,81.8169,81.8172,81.8156,81.8144</value>
            </Attribute>
        </PlateData>
    </PlatePointData>
    <PlatePointData>
        <Stage>3</Stage>
        <Cycle>1</Cycle>
        <Step>3</Step>
        <Point>75</Point>
        <PlateData>
            <Rows>8</Rows>
            <Cols>12</Cols>
            <WellData>59015.49	56830.773	55786.26	117753.24	96682.91	102296.23	98228.62	98022.13	124905.06	118175.195	134366.34	122075.17	79660.7	86822.305	99059.39	112793.48	102554.91	114275.44	111153.12	118493.25	133207.14	132968.47	140091.55	116944.445	78074.09	53527.777	108235.99	121855.36	115268.52	116850.5	122982.234	120155.0	137270.66	135181.55	132664.97	117912.125	84633.73	94700.23	123313.125	135562.77	124195.79	112582.055	132687.89	128394.84	142298.83	143425.53	133069.88	124571.85	86177.234	84486.39	122635.08	123404.54	111942.28	118875.73	129231.29	135057.17	138806.97	140747.08	136582.95	124215.36	88696.07	98823.555	125596.32	135078.5	126128.05	127633.625	128370.26	229687.38	142588.55	146740.8	128178.08	128306.24	92012.81	98474.28	137823.06	143532.81	127270.56	127351.58	129281.086	132443.23	142068.11	145415.05	131890.97	124101.94	84889.41	96937.44	132201.03	137098.73	115076.68	131593.25	125923.48	128679.68	136776.47	137013.48	133975.28	118411.54	</WellData>
            <Attribute>
                <key>FILTER_SET</key>
                <value>x1-m1</value>
            </Attribute>
            <Attribute>
                <key>STEP</key>
                <value>3</value>
            </Attribute>
            <Attribute>
                <key>EXPOSURE</key>
                <value>600</value>
            </Attribute>
            <Attribute>
                <key>POINT</key>
                <value>75</value>
            </Attribute>
            <Attribute>
                <key>STAGE</key>
                <value>3</value>
            </Attribute>
            <Attribute>
                <key>CYCLE</key>
                <value>1</value>
            </Attribute>
            <Attribute>
                <key>TYPE</key>
                <value>QUANT</value>
            </Attribute>
            <Attribute>
                <key>TEMPERATURE</key>
                <value>82.1174,82.1173,82.1136,82.1172,82.1176,82.117</value>
            </Attribute>
        </PlateData>
    </PlatePointData>
    <PlatePointData>
        <Stage>3</Stage>
        <Cycle>1</Cycle>
        <Step>3</Step>
        <Point>76</Point>
        <PlateData>
            <Rows>8</Rows>
            <Cols>12</Cols>
            <WellData>57708.92	56592.55	54033.543	88575.92	82290.26	89596.23	94920.625	95288.695	123960.02	99626.17	115620.69	96397.984	69398.414	80725.11	82648.164	88374.914	88829.93	97514.36	101143.914	108484.67	115571.914	113967.64	124960.3	94996.266	73660.766	51869.812	90020.85	96792.99	101700.98	101515.37	114829.3	112089.31	123538.03	118436.71	121276.945	103901.13	81253.516	89865.59	100177.65	108420.836	107007.2	99148.44	124398.68	118618.4	128491.47	130014.83	122638.99	114458.82	81841.28	81395.49	98796.195	101290.58	102812.766	107353.45	119968.49	125447.12	124990.16	127729.66	125453.86	114120.57	82344.82	92059.59	102927.016	110384.96	112405.11	114682.99	118667.305	219290.97	130711.08	131256.69	121139.49	118730.69	87348.42	93021.516	104030.5	112325.805	115844.484	115557.86	120302.59	123245.26	129448.016	130252.58	124542.12	113332.71	83151.445	92197.13	106758.02	113170.484	109105.92	123853.44	118201.76	120073.805	126506.836	122901.8	126604.35	109141.9	</WellData>
            <Attribute>
                <key>FILTER_SET</key>
                <value>x1-m1</value>
            </Attribute>
            <Attribute>
                <key>STEP</key>
                <value>3</value>
            </Attribute>
            <Attribute>
                <key>EXPOSURE</key>
                <value>600</value>
            </Attribute>
            <Attribute>
                <key>POINT</key>
                <value>76</value>
            </Attribute>
            <Attribute>
                <key>STAGE</key>
                <value>3</value>
            </Attribute>
            <Attribute>
                <key>CYCLE</key>
                <value>1</value>
            </Attribute>
            <Attribute>
                <key>TYPE</key>
                <value>QUANT</value>
            </Attribute>
            <Attribute>
                <key>TEMPERATURE</key>
                <value>82.4141,82.4145,82.4095,82.4111,82.4113,82.4111</value>
            </Attribute>
        </PlateData>
    </PlatePointData>
    <PlatePointData>
        <Stage>3</Stage>
        <Cycle>1</Cycle>
        <Step>3</Step>
        <Point>77</Point>
        <PlateData>
            <Rows>8</Rows>
            <Cols>12</Cols>
            <WellData>58158.258	56247.406	53010.02	82734.07	79992.33	86469.74	95183.35	93567.17	121906.27	96361.914	112899.055	92790.71	69492.05	78401.64	79923.53	83673.766	83777.33	94554.51	98951.734	104654.15	112986.57	109172.94	119013.57	90153.336	71131.695	51639.086	84143.73	92985.4	97355.03	96982.516	111101.484	108344.16	118561.55	114430.586	117166.41	99616.78	80178.83	87317.11	95945.945	102368.125	103635.734	95377.88	121193.13	115288.516	125406.47	125551.18	119189.75	109890.414	81018.55	79618.055	93111.31	95902.41	100155.63	103547.89	116876.35	122319.74	121115.84	123546.14	122690.85	110812.84	81314.016	90439.11	98962.836	104120.34	107808.02	109918.875	115480.195	215277.38	125767.195	127617.75	117308.72	115540.164	84979.93	92106.375	98024.02	104985.37	110633.35	112072.52	116633.305	120695.52	125030.6	125389.56	121327.35	111178.234	78758.39	89113.266	100717.59	105454.16	105184.375	119087.93	114008.24	116503.76	121940.45	117297.51	122300.68	104055.14	</WellData>
            <Attribute>
                <key>FILTER_SET</key>
                <value>x1-m1</value>
            </Attribute>
            <Attribute>
                <key>STEP</key>
                <value>3</value>
            </Attribute>
            <Attribute>
                <key>EXPOSURE</key>
                <value>600</value>
            </Attribute>
            <Attribute>
                <key>POINT</key>
                <value>77</value>
            </Attribute>
            <Attribute>
                <key>STAGE</key>
                <value>3</value>
            </Attribute>
            <Attribute>
                <key>CYCLE</key>
                <value>1</value>
            </Attribute>
            <Attribute>
                <key>TYPE</key>
                <value>QUANT</value>
            </Attribute>
            <Attribute>
                <key>TEMPERATURE</key>
                <value>82.7144,82.714,82.7112,82.714,82.714,82.7102</value>
            </Attribute>
        </PlateData>
    </PlatePointData>
    <PlatePointData>
        <Stage>3</Stage>
        <Cycle>1</Cycle>
        <Step>3</Step>
        <Point>78</Point>
        <PlateData>
            <Rows>8</Rows>
            <Cols>12</Cols>
            <WellData>55902.574	55080.12	51506.914	79665.01	78612.66	83759.78	92229.43	91460.14	120259.3	92871.125	108961.1	91805.3	68576.06	76967.03	77652.14	80636.89	83283.71	91715.95	97872.875	103890.805	110032.14	107093.62	119522.51	89799.125	69072.07	49085.082	81861.414	89515.41	95920.67	94194.35	108959.44	106175.15	115482.52	111472.375	115509.51	97088.94	77817.82	85745.87	93805.96	99214.92	100128.37	92622.766	117294.81	113027.71	121224.74	120395.57	118169.664	106814.12	78356.02	78780.88	91024.66	94957.9	97426.01	102924.375	114126.48	118080.24	119862.61	121880.19	121806.4	107832.85	80610.07	88662.016	95865.086	102618.234	105881.35	108164.51	112824.695	212733.5	122808.96	123053.91	114000.664	111874.18	82814.914	88746.06	95999.055	102413.93	108385.14	110348.59	114072.27	118102.95	122388.5	123255.59	118198.75	108779.125	79764.734	87945.15	99111.07	104451.48	103296.734	116814.56	111182.336	114254.14	118510.45	116024.09	119852.57	102700.586	</WellData>
            <Attribute>
                <key>FILTER_SET</key>
                <value>x1-m1</value>
            </Attribute>
            <Attribute>
                <key>STEP</key>
                <value>3</value>
            </Attribute>
            <Attribute>
                <key>EXPOSURE</key>
                <value>600</value>
            </Attribute>
            <Attribute>
                <key>POINT</key>
                <value>78</value>
            </Attribute>
            <Attribute>
                <key>STAGE</key>
                <value>3</value>
            </Attribute>
            <Attribute>
                <key>CYCLE</key>
                <value>1</value>
            </Attribute>
            <Attribute>
                <key>TYPE</key>
                <value>QUANT</value>
            </Attribute>
            <Attribute>
                <key>TEMPERATURE</key>
                <value>83.0136,83.0153,83.0127,83.012,83.012,83.0107</value>
            </Attribute>
        </PlateData>
    </PlatePointData>
    <PlatePointData>
        <Stage>3</Stage>
        <Cycle>1</Cycle>
        <Step>3</Step>
        <Point>79</Point>
        <PlateData>
            <Rows>8</Rows>
            <Cols>12</Cols>
            <WellData>55533.23	52718.4	51238.133	77660.82	76818.88	82527.74	90440.79	89992.48	117857.664	90707.266	107485.79	89042.125	68010.94	76711.12	77038.664	78982.54	80934.41	90803.25	95944.484	100300.46	106754.94	104857.41	116350.2	87631.62	68582.0	48681.695	80613.64	87081.22	92314.03	92632.69	108916.625	104293.695	112785.62	109178.164	113172.86	96100.05	76060.7	82659.65	90198.83	96892.09	99739.07	91025.14	115602.41	110550.84	119312.55	119560.7	115710.62	105943.83	78421.445	76542.14	89292.32	92287.23	98051.78	100321.84	111738.41	117372.76	116041.555	118872.76	118292.33	105910.43	78627.16	87879.664	94290.984	100304.83	103447.25	105866.17	109447.0	208726.02	119859.41	121353.99	111737.66	110123.71	81042.51	87656.79	91889.52	101040.8	106261.58	107759.66	111696.75	115456.26	118651.82	120877.94	116907.89	105160.45	77308.234	86228.266	95199.47	101719.32	101250.484	113870.26	110512.02	111910.37	117687.625	114333.48	118288.875	101015.76	</WellData>
            <Attribute>
                <key>FILTER_SET</key>
                <value>x1-m1</value>
            </Attribute>
            <Attribute>
                <key>STEP</key>
                <value>3</value>
            </Attribute>
            <Attribute>
                <key>EXPOSURE</key>
                <value>600</value>
            </Attribute>
            <Attribute>
                <key>POINT</key>
                <value>79</value>
            </Attribute>
            <Attribute>
                <key>STAGE</key>
                <value>3</value>
            </Attribute>
            <Attribute>
                <key>CYCLE</key>
                <value>1</value>
            </Attribute>
            <Attribute>
                <key>TYPE</key>
                <value>QUANT</value>
            </Attribute>
            <Attribute>
                <key>TEMPERATURE</key>
                <value>83.3164,83.3198,83.3173,83.3132,83.3151,83.3129</value>
            </Attribute>
        </PlateData>
    </PlatePointData>
    <PlatePointData>
        <Stage>3</Stage>
        <Cycle>1</Cycle>
        <Step>3</Step>
        <Point>80</Point>
        <PlateData>
            <Rows>8</Rows>
            <Cols>12</Cols>
            <WellData>53872.73	52833.777	50265.19	76853.31	75148.37	79915.52	88395.47	89197.305	117115.71	89230.836	107081.55	87074.42	66163.28	74113.516	75464.0	77395.78	79663.13	86823.81	94601.23	96959.74	104230.52	102113.6	113665.07	86122.65	66109.29	47463.062	78508.68	85991.48	91182.375	90782.3	103465.9	101487.5	111809.875	106149.266	109302.01	95364.87	76454.45	83487.09	90562.375	97038.33	97515.29	89780.33	113128.68	109646.98	117599.484	118309.78	113312.79	104096.805	75829.69	75912.43	86233.61	89739.664	94305.6	99345.66	108541.07	114363.89	113934.69	116147.04	116096.46	103439.94	76489.2	86162.984	92462.555	98027.555	101984.27	103791.11	107934.62	206732.39	116832.96	118417.05	109685.09	108320.836	80540.62	85777.72	90114.04	99904.39	104419.43	105752.71	109308.29	112475.664	117111.32	118745.65	113448.8	104373.98	74264.06	84430.68	94899.08	99206.25	100328.91	112879.12	107628.195	110702.91	114592.32	110594.65	114750.8	98895.56	</WellData>
            <Attribute>
                <key>FILTER_SET</key>
                <value>x1-m1</value>
            </Attribute>
            <Attribute>
                <key>STEP</key>
                <value>3</value>
            </Attribute>
            <Attribute>
                <key>EXPOSURE</key>
                <value>600</value>
            </Attribute>
            <Attribute>
                <key>POINT</key>
                <value>80</value>
            </Attribute>
            <Attribute>
                <key>STAGE</key>
                <value>3</value>
            </Attribute>
            <Attribute>
                <key>CYCLE</key>
                <value>1</value>
            </Attribute>
            <Attribute>
                <key>TYPE</key>
                <value>QUANT</value>
            </Attribute>
            <Attribute>
                <key>TEMPERATURE</key>
                <value>83.6105,83.6159,83.6106,83.6109,83.6109,83.6117</value>
            </Attribute>
        </PlateData>
    </PlatePointData>
    <PlatePointData>
        <Stage>3</Stage>
        <Cycle>1</Cycle>
        <Step>3</Step>
        <Point>81</Point>
        <PlateData>
            <Rows>8</Rows>
            <Cols>12</Cols>
            <WellData>53615.938	50762.484	50848.547	74805.26	73380.24	79509.0	87864.47	87259.7	114117.266	86765.11	104626.55	85280.51	64357.637	73517.836	73274.92	75915.91	77573.195	87216.52	91422.24	97593.26	103521.11	100355.555	112986.305	83272.875	66008.23	46519.168	77744.99	84359.45	88892.54	89047.96	102011.04	100524.52	109387.4	104853.33	110304.97	93408.31	74257.48	81051.86	88878.84	94530.52	94955.69	88153.94	111699.47	106702.695	114882.69	115455.8	111510.19	101522.07	72532.055	73912.42	85563.51	88599.59	91668.734	96944.195	107084.7	113061.555	112371.55	114903.664	114274.4	103245.625	75892.78	83320.69	90870.37	97794.21	100281.81	102446.95	105710.23	204656.0	115624.8	116314.17	107869.78	106934.92	78391.79	84738.04	90548.82	97355.914	102472.13	104071.32	107472.48	111160.805	116386.234	116383.82	111453.99	102667.76	75266.01	84454.0	93539.05	98161.1	97339.945	110960.83	105204.95	107834.484	111616.516	108133.98	113253.305	95992.93	</WellData>
            <Attribute>
                <key>FILTER_SET</key>
                <value>x1-m1</value>
            </Attribute>
            <Attribute>
                <key>STEP</key>
                <value>3</value>
            </Attribute>
            <Attribute>
                <key>EXPOSURE</key>
                <value>600</value>
            </Attribute>
            <Attribute>
                <key>POINT</key>
                <value>81</value>
            </Attribute>
            <Attribute>
                <key>STAGE</key>
                <value>3</value>
            </Attribute>
            <Attribute>
                <key>CYCLE</key>
                <value>1</value>
            </Attribute>
            <Attribute>
                <key>TYPE</key>
                <value>QUANT</value>
            </Attribute>
            <Attribute>
                <key>TEMPERATURE</key>
                <value>83.9126,83.9153,83.9118,83.914,83.9128,83.9115</value>
            </Attribute>
        </PlateData>
    </PlatePointData>
    <PlatePointData>
        <Stage>3</Stage>
        <Cycle>1</Cycle>
        <Step>3</Step>
        <Point>82</Point>
        <PlateData>
            <Rows>8</Rows>
            <Cols>12</Cols>
            <WellData>52565.56	50514.723	49470.73	72912.836	72937.02	77271.336	85921.875	85899.22	112953.86	85096.54	101189.89	83150.19	62879.395	72248.23	71764.695	74948.766	75713.45	85207.91	92352.414	96289.445	100923.336	98818.68	110539.055	81303.8	64999.137	46554.02	75457.64	83555.445	87386.75	86639.484	100314.14	97681.914	106878.67	103419.43	107461.84	90893.125	74737.5	79617.34	86101.59	92285.93	92929.805	85594.336	109275.26	104627.06	112213.68	113262.82	107882.99	100696.92	72227.39	73022.23	84322.516	87304.34	91399.07	95254.4	105250.92	109966.82	109950.0	112605.3	112227.17	99529.8	74223.65	82095.04	89306.78	94993.93	99264.23	100073.74	103570.83	202100.86	113428.516	114021.695	106678.72	105532.19	76888.49	82657.35	88920.85	96412.54	102317.91	102657.266	105234.914	109413.87	113223.91	113943.8	110095.055	100952.94	72978.016	81253.914	92653.35	96479.1	95588.28	109694.45	104045.95	105738.47	111525.555	107735.42	111444.484	95422.88	</WellData>
            <Attribute>
                <key>FILTER_SET</key>
                <value>x1-m1</value>
            </Attribute>
            <Attribute>
                <key>STEP</key>
                <value>3</value>
            </Attribute>
            <Attribute>
                <key>EXPOSURE</key>
                <value>600</value>
            </Attribute>
            <Attribute>
                <key>POINT</key>
                <value>82</value>
            </Attribute>
            <Attribute>
                <key>STAGE</key>
                <value>3</value>
            </Attribute>
            <Attribute>
                <key>CYCLE</key>
                <value>1</value>
            </Attribute>
            <Attribute>
                <key>TYPE</key>
                <value>QUANT</value>
            </Attribute>
            <Attribute>
                <key>TEMPERATURE</key>
                <value>84.2171,84.2204,84.2177,84.2157,84.2164,84.2173</value>
            </Attribute>
        </PlateData>
    </PlatePointData>
    <PlatePointData>
        <Stage>3</Stage>
        <Cycle>1</Cycle>
        <Step>3</Step>
        <Point>83</Point>
        <PlateData>
            <Rows>8</Rows>
            <Cols>12</Cols>
            <WellData>51701.34	50292.574	48378.61	73313.734	69844.2	75890.31	84380.27	83032.03	110722.97	82849.47	101513.53	82012.336	62872.586	69852.914	72012.984	73471.55	75243.766	83550.445	87990.67	94880.445	99675.17	95913.305	108067.8	79517.28	62425.895	45622.848	75103.516	80521.445	87108.6	84886.16	98021.15	96212.51	103996.09	100213.93	105675.21	89724.22	72462.97	76858.13	84605.86	91242.555	91652.18	85594.336	106788.695	102770.45	110740.07	110757.29	107566.36	99577.36	72887.555	72865.94	81837.72	84305.64	90326.35	93864.28	104693.1	107202.56	109057.72	109963.266	110587.77	98364.92	73673.28	80759.22	88461.734	92321.7	96003.195	99174.13	102003.98	199053.77	110727.38	111324.84	104450.555	103094.63	76528.17	82338.336	87411.31	94959.88	100752.94	100929.18	104074.81	107220.94	111101.836	111994.6	108721.79	99909.41	73197.34	80858.586	91108.24	96106.04	94971.74	107925.2	102419.99	105712.414	108910.766	105330.24	110216.695	93755.67	</WellData>
            <Attribute>
                <key>FILTER_SET</key>
                <value>x1-m1</value>
            </Attribute>
            <Attribute>
                <key>STEP</key>
                <value>3</value>
            </Attribute>
            <Attribute>
                <key>EXPOSURE</key>
                <value>600</value>
            </Attribute>
            <Attribute>
                <key>POINT</key>
                <value>83</value>
            </Attribute>
            <Attribute>
                <key>STAGE</key>
                <value>3</value>
            </Attribute>
            <Attribute>
                <key>CYCLE</key>
                <value>1</value>
            </Attribute>
            <Attribute>
                <key>TYPE</key>
                <value>QUANT</value>
            </Attribute>
            <Attribute>
                <key>TEMPERATURE</key>
                <value>84.5107,84.5132,84.5109,84.5095,84.513,84.5107</value>
            </Attribute>
        </PlateData>
    </PlatePointData>
    <PlatePointData>
        <Stage>3</Stage>
        <Cycle>1</Cycle>
        <Step>3</Step>
        <Point>84</Point>
        <PlateData>
            <Rows>8</Rows>
            <Cols>12</Cols>
            <WellData>50371.684	49012.086	46627.984	72069.02	69769.81	74912.055	82517.945	82025.39	110005.47	82114.43	98177.75	80932.54	61125.58	68833.1	69517.01	70929.375	72981.76	81702.84	86191.04	90075.805	96732.28	93968.336	104781.47	80069.984	62167.45	45856.656	73963.57	81137.625	85883.73	84710.76	95914.11	95122.0	102929.78	99540.484	104717.22	87218.3	70367.12	76608.68	83513.69	89017.48	91480.375	83062.78	105124.664	101838.086	107567.73	108259.89	105247.52	95605.03	70640.64	71016.7	80363.7	83533.836	88659.79	91199.3	101108.29	105716.66	106062.98	109052.09	107882.86	96695.41	73275.09	80274.15	87511.52	92067.984	95265.86	97171.92	100485.74	196138.0	108258.52	109599.68	102023.74	102063.086	74414.84	80651.26	84813.586	92020.516	97426.76	99780.76	103067.26	105260.49	109973.8	111083.41	105613.445	97476.805	72004.99	78976.055	88224.164	92939.78	93112.125	104661.34	100955.9	103243.78	107267.266	102082.26	107606.93	92189.47	</WellData>
            <Attribute>
                <key>FILTER_SET</key>
                <value>x1-m1</value>
            </Attribute>
            <Attribute>
                <key>STEP</key>
                <value>3</value>
            </Attribute>
            <Attribute>
                <key>EXPOSURE</key>
                <value>600</value>
            </Attribute>
            <Attribute>
                <key>POINT</key>
                <value>84</value>
            </Attribute>
            <Attribute>
                <key>STAGE</key>
                <value>3</value>
            </Attribute>
            <Attribute>
                <key>CYCLE</key>
                <value>1</value>
            </Attribute>
            <Attribute>
                <key>TYPE</key>
                <value>QUANT</value>
            </Attribute>
            <Attribute>
                <key>TEMPERATURE</key>
                <value>84.8167,84.8183,84.815,84.8153,84.818,84.816</value>
            </Attribute>
        </PlateData>
    </PlatePointData>
    <PlatePointData>
        <Stage>3</Stage>
        <Cycle>1</Cycle>
        <Step>3</Step>
        <Point>85</Point>
        <PlateData>
            <Rows>8</Rows>
            <Cols>12</Cols>
            <WellData>48755.457	48338.17	46901.605	70831.78	68191.05	73530.71	80603.97	81687.6	107923.875	81657.73	96691.94	78440.54	59391.02	67154.734	68710.734	70412.92	71616.79	79901.89	85184.914	90050.55	95266.6	92593.15	105303.53	77233.664	62512.508	46063.266	72345.7	79779.33	84543.67	82609.22	94883.94	93641.29	101401.15	97580.31	100720.48	85956.9	70079.23	75158.945	81223.81	88683.7	89493.336	81195.41	103691.555	100007.305	105945.75	107073.82	103620.484	94646.25	70334.39	71085.086	78906.66	82006.67	87036.41	89913.38	99269.75	102922.95	105020.96	105718.266	103901.195	93311.69	70374.38	78088.52	86324.46	90346.016	93985.16	96070.31	98788.61	194523.17	106286.94	107961.34	101182.76	98660.27	74247.97	78921.69	83589.945	90335.99	96211.62	97979.38	99055.9	102825.43	106543.94	107859.04	104880.29	94479.086	70483.66	76848.96	87112.53	91112.42	92088.4	103201.55	98329.87	100853.25	103438.38	101544.19	105911.53	89680.16	</WellData>
            <Attribute>
                <key>FILTER_SET</key>
                <value>x1-m1</value>
            </Attribute>
            <Attribute>
                <key>STEP</key>
                <value>3</value>
            </Attribute>
            <Attribute>
                <key>EXPOSURE</key>
                <value>600</value>
            </Attribute>
            <Attribute>
                <key>POINT</key>
                <value>85</value>
            </Attribute>
            <Attribute>
                <key>STAGE</key>
                <value>3</value>
            </Attribute>
            <Attribute>
                <key>CYCLE</key>
                <value>1</value>
            </Attribute>
            <Attribute>
                <key>TYPE</key>
                <value>QUANT</value>
            </Attribute>
            <Attribute>
                <key>TEMPERATURE</key>
                <value>85.1153,85.1194,85.1137,85.1154,85.1169,85.1169</value>
            </Attribute>
        </PlateData>
    </PlatePointData>
    <PlatePointData>
        <Stage>3</Stage>
        <Cycle>1</Cycle>
        <Step>3</Step>
        <Point>86</Point>
        <PlateData>
            <Rows>8</Rows>
            <Cols>12</Cols>
            <WellData>46918.816	47088.164	44834.805	70290.375	67379.414	72444.46	81738.89	80558.39	107351.16	78026.945	96411.19	79414.24	58573.875	65620.64	66806.05	69861.09	70307.35	78713.45	84225.47	88708.98	93190.08	90524.0	103260.54	74643.555	60426.945	43898.207	71266.18	77204.73	82954.17	80812.23	93748.016	91845.3	100206.59	95543.45	100383.26	85312.99	70037.09	74059.65	81026.47	85937.44	87734.086	81497.6	102619.734	97974.48	104640.61	105547.3	101381.9	92447.04	68185.02	68116.09	77491.63	80770.53	85456.695	89408.695	98201.87	102410.38	101753.26	104075.664	104462.16	91363.8	69303.49	77511.266	84572.49	88970.4	91871.805	93914.59	96324.61	192737.52	104675.39	105870.22	98475.06	97785.51	73497.734	78333.38	82881.19	89650.66	94440.24	95878.2	99196.914	102092.11	105462.164	104611.45	103357.83	92988.055	68858.85	76914.59	85130.625	90240.91	89431.125	101696.766	96495.62	98217.016	102592.56	99544.625	104643.65	89649.56	</WellData>
            <Attribute>
                <key>FILTER_SET</key>
                <value>x1-m1</value>
            </Attribute>
            <Attribute>
                <key>STEP</key>
                <value>3</value>
            </Attribute>
            <Attribute>
                <key>EXPOSURE</key>
                <value>600</value>
            </Attribute>
            <Attribute>
                <key>POINT</key>
                <value>86</value>
            </Attribute>
            <Attribute>
                <key>STAGE</key>
                <value>3</value>
            </Attribute>
            <Attribute>
                <key>CYCLE</key>
                <value>1</value>
            </Attribute>
            <Attribute>
                <key>TYPE</key>
                <value>QUANT</value>
            </Attribute>
            <Attribute>
                <key>TEMPERATURE</key>
                <value>85.4114,85.4161,85.4099,85.4111,85.4135,85.4109</value>
            </Attribute>
        </PlateData>
    </PlatePointData>
    <PlatePointData>
        <Stage>3</Stage>
        <Cycle>1</Cycle>
        <Step>3</Step>
        <Point>87</Point>
        <PlateData>
            <Rows>8</Rows>
            <Cols>12</Cols>
            <WellData>47723.785	46961.664	44919.37	67717.45	66367.19	71397.46	79143.375	78696.234	105122.18	76719.72	94021.13	76682.195	55813.48	65035.824	66449.01	69882.66	68774.66	76961.73	81630.484	87015.65	92736.11	90372.28	100768.734	75143.37	57721.39	44047.02	71657.2	75532.484	80946.27	80553.664	91933.64	89979.945	97092.34	92782.35	98437.56	82681.04	68010.43	73756.695	78721.95	84394.12	85922.266	78458.05	99086.61	95038.984	102265.125	101929.24	98585.42	91034.05	66210.09	67420.73	75415.266	79573.16	84169.234	86476.35	95438.28	99063.65	100181.805	100705.94	102854.79	91784.266	69705.83	76077.29	82848.56	86650.766	90676.984	91881.56	95714.25	189496.19	102851.91	104406.56	96529.97	96033.664	72267.46	76253.43	81298.18	87867.01	92586.25	93056.64	97055.65	100152.49	104168.5	103182.914	101369.914	92201.44	65491.086	74619.24	83679.03	88686.31	89249.1	99938.5	95025.85	96382.4	100513.37	96080.375	101255.26	86837.555	</WellData>
            <Attribute>
                <key>FILTER_SET</key>
                <value>x1-m1</value>
            </Attribute>
            <Attribute>
                <key>STEP</key>
                <value>3</value>
            </Attribute>
            <Attribute>
                <key>EXPOSURE</key>
                <value>600</value>
            </Attribute>
            <Attribute>
                <key>POINT</key>
                <value>87</value>
            </Attribute>
            <Attribute>
                <key>STAGE</key>
                <value>3</value>
            </Attribute>
            <Attribute>
                <key>CYCLE</key>
                <value>1</value>
            </Attribute>
            <Attribute>
                <key>TYPE</key>
                <value>QUANT</value>
            </Attribute>
            <Attribute>
                <key>TEMPERATURE</key>
                <value>85.7174,85.7197,85.7151,85.7165,85.717,85.717</value>
            </Attribute>
        </PlateData>
    </PlatePointData>
    <PlatePointData>
        <Stage>3</Stage>
        <Cycle>1</Cycle>
        <Step>3</Step>
        <Point>88</Point>
        <PlateData>
            <Rows>8</Rows>
            <Cols>12</Cols>
            <WellData>45785.4	47054.324	42216.875	66805.6	64946.277	70568.375	77489.58	78452.95	104677.87	76645.36	93553.625	74110.336	56460.74	63739.07	64583.645	67768.734	66266.52	75700.59	79749.15	85269.445	90417.69	87046.42	99164.516	72369.375	57087.22	42337.69	69103.29	75029.66	79549.7	78598.92	90949.56	88946.84	97065.88	93107.836	97689.42	81830.68	66447.96	70185.49	77251.53	83562.484	84003.07	77642.43	98253.914	94125.055	101596.35	100758.76	98328.625	90052.76	65744.04	66250.59	75133.12	79435.234	84260.086	85771.95	93625.45	98904.586	99944.695	101187.305	100645.266	89405.73	67479.76	72894.1	81593.49	85421.89	89631.07	90379.57	92527.13	186741.03	102377.82	102784.51	94514.99	94289.9	69243.19	74107.53	80338.695	86775.48	92274.984	92205.805	95581.086	98146.336	101093.445	100896.03	98039.38	89849.95	66876.95	75092.414	82779.625	87465.45	89241.984	98688.164	93952.055	95153.625	100265.73	96624.78	99188.96	86253.62	</WellData>
            <Attribute>
                <key>FILTER_SET</key>
                <value>x1-m1</value>
            </Attribute>
            <Attribute>
                <key>STEP</key>
                <value>3</value>
            </Attribute>
            <Attribute>
                <key>EXPOSURE</key>
                <value>600</value>
            </Attribute>
            <Attribute>
                <key>POINT</key>
                <value>88</value>
            </Attribute>
            <Attribute>
                <key>STAGE</key>
                <value>3</value>
            </Attribute>
            <Attribute>
                <key>CYCLE</key>
                <value>1</value>
            </Attribute>
            <Attribute>
                <key>TYPE</key>
                <value>QUANT</value>
            </Attribute>
            <Attribute>
                <key>TEMPERATURE</key>
                <value>86.0124,86.0151,86.0132,86.0128,86.0123,86.0129</value>
            </Attribute>
        </PlateData>
    </PlatePointData>
    <PlatePointData>
        <Stage>3</Stage>
        <Cycle>1</Cycle>
        <Step>3</Step>
        <Point>89</Point>
        <PlateData>
            <Rows>8</Rows>
            <Cols>12</Cols>
            <WellData>44983.86	44678.78	42524.51	65815.305	63796.547	70664.8	76725.2	76996.31	103644.164	74388.55	91924.06	75155.84	53029.27	62508.52	63195.29	66204.71	66195.41	75128.91	79147.51	82312.21	89335.03	85824.17	98654.55	71295.555	55887.17	41383.7	66006.96	73822.11	78688.04	77243.66	88880.92	86327.69	94910.16	89618.26	94769.055	79901.35	66795.55	71448.445	76132.01	80983.21	82764.305	76590.92	96994.516	91008.336	100160.07	99670.45	97009.055	88598.336	64007.117	65836.64	74296.945	77756.0	84379.195	84815.914	91304.59	97675.83	97500.87	98064.125	98365.234	89153.24	66211.19	71009.23	79733.516	83621.94	87678.01	89057.83	91928.52	184657.19	100387.7	100721.734	92895.32	93089.875	69366.3	74704.15	78315.484	85225.97	90493.25	90486.63	94033.87	96652.31	100683.414	99534.11	97375.99	89125.055	65346.13	73677.625	81943.805	87503.35	86188.37	97924.695	92310.59	94216.766	98173.08	94206.445	101176.63	83324.85	</WellData>
            <Attribute>
                <key>FILTER_SET</key>
                <value>x1-m1</value>
            </Attribute>
            <Attribute>
                <key>STEP</key>
                <value>3</value>
            </Attribute>
            <Attribute>
                <key>EXPOSURE</key>
                <value>600</value>
            </Attribute>
            <Attribute>
                <key>POINT</key>
                <value>89</value>
            </Attribute>
            <Attribute>
                <key>STAGE</key>
                <value>3</value>
            </Attribute>
            <Attribute>
                <key>CYCLE</key>
                <value>1</value>
            </Attribute>
            <Attribute>
                <key>TYPE</key>
                <value>QUANT</value>
            </Attribute>
            <Attribute>
                <key>TEMPERATURE</key>
                <value>86.3134,86.3156,86.3106,86.3111,86.3151,86.311</value>
            </Attribute>
        </PlateData>
    </PlatePointData>
    <PlatePointData>
        <Stage>3</Stage>
        <Cycle>1</Cycle>
        <Step>3</Step>
        <Point>90</Point>
        <PlateData>
            <Rows>8</Rows>
            <Cols>12</Cols>
            <WellData>44772.6	43506.254	42419.824	65941.37	62525.42	68531.234	75382.8	75563.66	101955.79	72766.17	90451.08	71534.82	54541.918	61090.363	62854.254	64944.93	65190.72	72515.21	76847.414	82208.48	87735.62	85321.4	95964.51	70437.66	54398.64	40494.293	66135.98	72375.31	77694.414	75551.0	85337.75	84695.164	93352.18	89116.13	92626.57	78513.8	64393.688	69489.945	74971.65	80293.984	81754.875	75623.55	94653.62	89824.39	97732.28	98105.87	94565.34	86945.97	64942.98	64378.598	73374.805	76207.33	80888.83	83847.18	91026.55	95100.1	94790.98	96985.88	97254.14	87886.91	65462.53	71513.0	78883.86	82798.56	86625.54	87964.14	91542.3	184494.56	99505.69	100150.01	92230.63	90811.8	67620.68	73582.12	75930.79	83239.234	87854.805	89136.99	91599.67	95133.2	98528.92	97726.89	97289.94	87565.27	64150.785	72437.21	81380.57	85142.3	84339.83	96249.57	89726.875	92436.4	96026.65	91589.54	96983.695	83419.96	</WellData>
            <Attribute>
                <key>FILTER_SET</key>
                <value>x1-m1</value>
            </Attribute>
            <Attribute>
                <key>STEP</key>
                <value>3</value>
            </Attribute>
            <Attribute>
                <key>EXPOSURE</key>
                <value>600</value>
            </Attribute>
            <Attribute>
                <key>POINT</key>
                <value>90</value>
            </Attribute>
            <Attribute>
                <key>STAGE</key>
                <value>3</value>
            </Attribute>
            <Attribute>
                <key>CYCLE</key>
                <value>1</value>
            </Attribute>
            <Attribute>
                <key>TYPE</key>
                <value>QUANT</value>
            </Attribute>
            <Attribute>
                <key>TEMPERATURE</key>
                <value>86.6107,86.6106,86.6108,86.6103,86.6138,86.6097</value>
            </Attribute>
        </PlateData>
    </PlatePointData>
    <PlatePointData>
        <Stage>3</Stage>
        <Cycle>1</Cycle>
        <Step>3</Step>
        <Point>91</Point>
        <PlateData>
            <Rows>8</Rows>
            <Cols>12</Cols>
            <WellData>43370.023	43035.42	40729.562	64442.19	61656.88	66923.32	73991.375	74824.336	100198.05	72053.75	88873.29	70599.29	52616.74	61264.48	62656.566	63543.016	63612.96	71841.15	75144.85	80551.055	86564.69	84408.3	95445.68	67567.33	53425.676	40257.363	65202.816	72092.03	76146.32	74270.81	85486.63	83348.625	92635.56	87420.625	92894.34	76665.375	64226.13	69056.69	74997.125	78913.8	81129.17	73856.46	93795.42	88177.234	97090.69	97060.99	93755.54	86352.48	62331.902	63543.348	71943.16	74742.4	80470.65	82368.35	90045.49	94627.28	93649.016	94807.78	97501.01	85851.875	64488.977	70731.98	78337.016	82181.71	84682.914	87548.65	89445.25	181497.23	97363.516	98303.836	91503.164	90094.29	67703.09	72133.85	76240.8	82795.91	88467.27	88943.43	91203.34	93666.836	97653.164	96844.875	95184.336	87184.9	62191.508	71213.42	80725.14	85089.93	83661.195	95115.02	89477.16	91036.37	94483.164	91253.01	96339.16	80728.06	</WellData>
            <Attribute>
                <key>FILTER_SET</key>
                <value>x1-m1</value>
            </Attribute>
            <Attribute>
                <key>STEP</key>
                <value>3</value>
            </Attribute>
            <Attribute>
                <key>EXPOSURE</key>
                <value>600</value>
            </Attribute>
            <Attribute>
                <key>POINT</key>
                <value>91</value>
            </Attribute>
            <Attribute>
                <key>STAGE</key>
                <value>3</value>
            </Attribute>
            <Attribute>
                <key>CYCLE</key>
                <value>1</value>
            </Attribute>
            <Attribute>
                <key>TYPE</key>
                <value>QUANT</value>
            </Attribute>
            <Attribute>
                <key>TEMPERATURE</key>
                <value>86.911,86.9128,86.9105,86.911,86.9111,86.9106</value>
            </Attribute>
        </PlateData>
    </PlatePointData>
    <PlatePointData>
        <Stage>3</Stage>
        <Cycle>1</Cycle>
        <Step>3</Step>
        <Point>92</Point>
        <PlateData>
            <Rows>8</Rows>
            <Cols>12</Cols>
            <WellData>43126.035	43572.6	39221.613	62191.39	59901.367	65567.81	73178.17	73405.836	99687.82	70178.55	88426.65	70381.586	51914.086	59753.055	59599.06	61348.066	62449.08	71740.99	74984.57	79057.695	84737.05	82112.11	94932.15	68175.77	54199.855	39723.492	65363.01	72258.516	75238.125	73583.7	84719.48	82559.09	91426.695	86677.03	91436.1	76831.85	62648.617	67021.78	74054.625	77398.195	79934.07	72324.586	91762.7	87557.445	94173.37	94661.87	90479.95	83922.08	60936.895	63124.383	70097.01	74150.18	79177.21	81174.336	88349.984	91682.52	93006.555	94565.914	93672.55	84487.55	62274.715	69657.76	77284.14	81073.16	82699.12	85227.1	87363.88	180128.81	95604.49	96347.65	89578.586	88983.09	63959.63	69240.82	74660.38	82158.27	86172.625	87197.98	88991.14	91862.32	96448.34	95735.75	94132.49	84813.65	63189.91	68870.85	78198.766	82901.13	82204.98	92499.32	87347.29	90201.14	93670.54	88694.88	95176.0	78070.11	</WellData>
            <Attribute>
                <key>FILTER_SET</key>
                <value>x1-m1</value>
            </Attribute>
            <Attribute>
                <key>STEP</key>
                <value>3</value>
            </Attribute>
            <Attribute>
                <key>EXPOSURE</key>
                <value>600</value>
            </Attribute>
            <Attribute>
                <key>POINT</key>
                <value>92</value>
            </Attribute>
            <Attribute>
                <key>STAGE</key>
                <value>3</value>
            </Attribute>
            <Attribute>
                <key>CYCLE</key>
                <value>1</value>
            </Attribute>
            <Attribute>
                <key>TYPE</key>
                <value>QUANT</value>
            </Attribute>
            <Attribute>
                <key>TEMPERATURE</key>
                <value>87.2158,87.2169,87.2159,87.2154,87.2187,87.2164</value>
            </Attribute>
        </PlateData>
    </PlatePointData>
    <PlatePointData>
        <Stage>3</Stage>
        <Cycle>1</Cycle>
        <Step>3</Step>
        <Point>93</Point>
        <PlateData>
            <Rows>8</Rows>
            <Cols>12</Cols>
            <WellData>42782.953	40830.9	38965.527	62914.703	58232.86	63687.164	71733.29	71873.664	97817.625	69530.79	85662.305	68329.75	51476.54	57744.547	59251.145	61479.555	61985.973	68696.734	73060.65	78617.76	83960.37	81251.92	92984.1	67328.02	52795.594	38734.87	62681.355	69535.59	73495.8	72020.74	82509.52	81995.06	88792.53	84149.75	88643.516	74645.18	61817.637	66569.17	71914.63	76027.016	79072.72	71513.04	90144.62	86386.58	93340.0	93860.29	90629.44	82705.91	60587.89	61020.54	69056.43	70845.055	77263.61	78782.29	85462.22	90511.48	90420.61	91183.6	92778.73	81641.875	60577.938	67328.5	76487.23	78726.625	82595.1	84225.2	85543.734	177874.39	93051.54	94514.52	87879.055	87009.16	64107.824	69959.0	73242.125	81446.516	85219.29	85953.42	87730.28	90298.57	94141.875	93698.36	92808.61	83879.42	60728.67	67977.97	77058.445	80191.445	80095.62	91280.81	86772.23	86764.49	92008.59	88294.86	92829.58	77112.27	</WellData>
            <Attribute>
                <key>FILTER_SET</key>
                <value>x1-m1</value>
            </Attribute>
            <Attribute>
                <key>STEP</key>
                <value>3</value>
            </Attribute>
            <Attribute>
                <key>EXPOSURE</key>
                <value>600</value>
            </Attribute>
            <Attribute>
                <key>POINT</key>
                <value>93</value>
            </Attribute>
            <Attribute>
                <key>STAGE</key>
                <value>3</value>
            </Attribute>
            <Attribute>
                <key>CYCLE</key>
                <value>1</value>
            </Attribute>
            <Attribute>
                <key>TYPE</key>
                <value>QUANT</value>
            </Attribute>
            <Attribute>
                <key>TEMPERATURE</key>
                <value>87.5147,87.5151,87.5145,87.5132,87.5158,87.5149</value>
            </Attribute>
        </PlateData>
    </PlatePointData>
    <PlatePointData>
        <Stage>3</Stage>
        <Cycle>1</Cycle>
        <Step>3</Step>
        <Point>94</Point>
        <PlateData>
            <Rows>8</Rows>
            <Cols>12</Cols>
            <WellData>41806.36	41577.227	38820.28	60880.484	56996.297	62573.527	70928.42	71146.77	96550.51	67353.68	84260.484	68563.6	50958.97	58124.977	59301.773	61336.12	60400.777	68348.97	71784.75	77948.07	82232.37	78654.95	90286.664	64850.51	53260.234	38858.56	63204.816	68256.336	73141.64	71225.63	80061.53	79886.53	87008.664	83132.99	87954.13	72397.2	60599.406	66076.24	70499.22	75607.89	77226.25	71126.53	88133.336	83457.64	90084.61	91799.555	89563.14	81815.91	59017.707	59387.59	67313.51	71718.76	76648.125	77542.09	84826.695	89628.43	88977.44	91236.8	92433.37	79736.94	60317.21	66307.01	76312.48	77404.234	80582.05	83186.92	84758.74	175853.88	92040.9	92931.4	86266.37	85757.305	61888.047	68218.125	70969.836	79243.53	84443.27	84049.414	86892.47	88911.164	93881.64	92228.19	90505.836	80837.695	60225.836	67170.37	76698.22	79330.86	79289.55	90029.516	84213.09	85684.43	89297.086	86199.734	91845.766	76812.49	</WellData>
            <Attribute>
                <key>FILTER_SET</key>
                <value>x1-m1</value>
            </Attribute>
            <Attribute>
                <key>STEP</key>
                <value>3</value>
            </Attribute>
            <Attribute>
                <key>EXPOSURE</key>
                <value>600</value>
            </Attribute>
            <Attribute>
                <key>POINT</key>
                <value>94</value>
            </Attribute>
            <Attribute>
                <key>STAGE</key>
                <value>3</value>
            </Attribute>
            <Attribute>
                <key>CYCLE</key>
                <value>1</value>
            </Attribute>
            <Attribute>
                <key>TYPE</key>
                <value>QUANT</value>
            </Attribute>
            <Attribute>
                <key>TEMPERATURE</key>
                <value>87.8108,87.8113,87.8105,87.8102,87.8149,87.8114</value>
            </Attribute>
        </PlateData>
    </PlatePointData>
    <PlatePointData>
        <Stage>3</Stage>
        <Cycle>1</Cycle>
        <Step>3</Step>
        <Point>95</Point>
        <PlateData>
            <Rows>8</Rows>
            <Cols>12</Cols>
            <WellData>40108.227	40880.74	37736.242	59982.33	57619.625	61588.562	70726.94	70786.016	96139.086	67301.53	83768.86	66941.78	49329.32	57763.598	58986.176	60145.367	59986.13	67416.46	70727.734	76352.0	81927.46	78537.88	91443.375	63794.414	50453.832	38228.434	60948.05	67406.945	70908.8	70414.39	79958.195	77993.86	86147.055	81869.65	87508.12	71450.3	58757.543	64008.645	68119.11	73429.68	74416.05	68800.85	87382.23	82296.39	90404.125	89307.24	87404.52	81287.43	58392.234	58212.367	67710.88	69974.14	74923.94	76708.37	83421.81	87470.75	86506.81	89630.83	90633.24	80248.08	60329.81	65976.76	74396.11	76580.66	78150.41	81035.086	82986.6	172548.33	89631.0	91791.14	84497.07	82789.42	60649.586	68898.8	70346.12	78015.26	81790.59	83153.984	85814.02	87481.63	91379.875	90828.96	89352.76	80407.734	58771.348	66201.85	74765.94	80616.65	78533.96	89304.75	83241.125	83992.05	87587.38	84591.01	90399.32	75721.23	</WellData>
            <Attribute>
                <key>FILTER_SET</key>
                <value>x1-m1</value>
            </Attribute>
            <Attribute>
                <key>STEP</key>
                <value>3</value>
            </Attribute>
            <Attribute>
                <key>EXPOSURE</key>
                <value>600</value>
            </Attribute>
            <Attribute>
                <key>POINT</key>
                <value>95</value>
            </Attribute>
            <Attribute>
                <key>STAGE</key>
                <value>3</value>
            </Attribute>
            <Attribute>
                <key>CYCLE</key>
                <value>1</value>
            </Attribute>
            <Attribute>
                <key>TYPE</key>
                <value>QUANT</value>
            </Attribute>
            <Attribute>
                <key>TEMPERATURE</key>
                <value>88.1151,88.1126,88.1125,88.1113,88.1117,88.1121</value>
            </Attribute>
        </PlateData>
    </PlatePointData>
    <PlatePointData>
        <Stage>3</Stage>
        <Cycle>1</Cycle>
        <Step>3</Step>
        <Point>96</Point>
        <PlateData>
            <Rows>8</Rows>
            <Cols>12</Cols>
            <WellData>40860.547	38150.41	37797.742	58390.016	56657.105	62006.754	67405.55	67219.63	94340.25	65421.516	82828.53	66082.58	48110.53	56481.46	57351.633	58387.844	58350.223	66230.5	69221.48	74307.31	79536.336	76085.46	88375.91	63516.97	49808.695	37498.754	60621.72	66477.25	69973.66	68798.664	78527.07	76122.06	84954.5	80720.47	85841.31	70893.01	59506.004	62544.664	68855.47	73582.07	74463.055	67036.47	85258.65	82434.73	89526.625	89798.69	85919.28	79313.42	56594.402	57024.543	64966.26	68241.17	73474.734	75632.664	81225.805	86367.47	86058.5	87236.92	88821.695	77470.74	58718.645	65172.164	72107.375	75130.32	77417.75	79698.086	81624.484	171803.16	88890.336	90348.29	83032.55	82123.01	61593.125	65389.03	68814.62	76338.96	80190.516	82375.19	84059.94	85091.78	88804.24	88265.68	85701.55	78905.47	57171.74	66366.15	72130.79	76454.43	76045.81	87144.5	82388.56	83310.98	87683.9	83610.67	89297.09	74622.44	</WellData>
            <Attribute>
                <key>FILTER_SET</key>
                <value>x1-m1</value>
            </Attribute>
            <Attribute>
                <key>STEP</key>
                <value>3</value>
            </Attribute>
            <Attribute>
                <key>EXPOSURE</key>
                <value>600</value>
            </Attribute>
            <Attribute>
                <key>POINT</key>
                <value>96</value>
            </Attribute>
            <Attribute>
                <key>STAGE</key>
                <value>3</value>
            </Attribute>
            <Attribute>
                <key>CYCLE</key>
                <value>1</value>
            </Attribute>
            <Attribute>
                <key>TYPE</key>
                <value>QUANT</value>
            </Attribute>
            <Attribute>
                <key>TEMPERATURE</key>
                <value>88.4192,88.4172,88.4149,88.4145,88.4172,88.4161</value>
            </Attribute>
        </PlateData>
    </PlatePointData>
    <PlatePointData>
        <Stage>3</Stage>
        <Cycle>1</Cycle>
        <Step>3</Step>
        <Point>97</Point>
        <PlateData>
            <Rows>8</Rows>
            <Cols>12</Cols>
            <WellData>39552.805	39479.402	37327.152	59149.098	55322.375	60142.863	67050.86	68496.95	93408.47	64968.8	81839.984	63613.312	47884.387	54217.69	56882.344	58091.973	57328.977	65474.617	67954.61	72241.15	77806.53	74716.87	86874.52	61911.727	50101.29	36618.227	60153.55	65699.1	69133.91	66258.64	77628.414	74325.875	82726.336	79612.984	84155.95	70576.15	59203.977	62557.402	67760.195	72201.125	73148.586	66775.9	84117.33	79445.18	87603.234	87936.805	85911.21	78892.46	56208.76	57471.7	64576.598	67365.914	73628.87	74019.26	81009.29	84715.53	83954.93	87205.71	88242.016	77830.445	57153.668	63273.15	72144.09	74364.41	76467.89	78500.54	78935.71	170802.52	87957.42	88627.73	81379.19	82570.27	60840.773	64423.77	69488.82	74839.984	80188.62	80179.37	81810.56	83409.734	87853.5	88871.125	86392.07	78294.09	57690.395	64938.62	72685.61	77287.42	76059.836	86455.92	80560.39	82715.4	84711.39	82248.4	87715.766	71494.23	</WellData>
            <Attribute>
                <key>FILTER_SET</key>
                <value>x1-m1</value>
            </Attribute>
            <Attribute>
                <key>STEP</key>
                <value>3</value>
            </Attribute>
            <Attribute>
                <key>EXPOSURE</key>
                <value>600</value>
            </Attribute>
            <Attribute>
                <key>POINT</key>
                <value>97</value>
            </Attribute>
            <Attribute>
                <key>STAGE</key>
                <value>3</value>
            </Attribute>
            <Attribute>
                <key>CYCLE</key>
                <value>1</value>
            </Attribute>
            <Attribute>
                <key>TYPE</key>
                <value>QUANT</value>
            </Attribute>
            <Attribute>
                <key>TEMPERATURE</key>
                <value>88.7098,88.7109,88.7104,88.7135,88.7094,88.7108</value>
            </Attribute>
        </PlateData>
    </PlatePointData>
    <PlatePointData>
        <Stage>3</Stage>
        <Cycle>1</Cycle>
        <Step>3</Step>
        <Point>98</Point>
        <PlateData>
            <Rows>8</Rows>
            <Cols>12</Cols>
            <WellData>39060.45	37464.89	35902.297	56915.562	53927.137	58709.984	67166.48	66020.02	91052.53	62131.625	80639.81	63240.695	47201.24	54005.984	55947.953	57710.973	57124.875	64189.53	66597.94	71299.27	75453.6	75241.77	86273.086	59357.69	48679.555	35748.84	58358.1	63315.2	68361.17	65969.805	76587.93	73086.77	82708.414	78196.59	82967.04	69007.82	56972.137	60638.76	65546.54	69913.3	71354.1	66072.234	82930.9	78443.195	85616.17	85854.11	82958.82	75317.81	54970.23	56456.81	62822.207	66313.3	73187.5	73931.266	79723.1	83419.26	83232.12	85158.086	85018.875	76600.17	57315.758	63059.9	70829.42	73944.87	75027.64	77057.96	79509.26	167612.27	85871.695	86474.01	80640.08	79788.63	59700.555	64435.152	66927.87	74328.07	78818.28	79976.734	80258.66	82926.195	86578.04	86062.93	83858.54	76721.91	56603.207	61645.47	71363.85	75307.02	75014.13	84770.695	78257.836	81183.086	84194.984	79692.53	86156.72	71967.71	</WellData>
            <Attribute>
                <key>FILTER_SET</key>
                <value>x1-m1</value>
            </Attribute>
            <Attribute>
                <key>STEP</key>
                <value>3</value>
            </Attribute>
            <Attribute>
                <key>EXPOSURE</key>
                <value>600</value>
            </Attribute>
            <Attribute>
                <key>POINT</key>
                <value>98</value>
            </Attribute>
            <Attribute>
                <key>STAGE</key>
                <value>3</value>
            </Attribute>
            <Attribute>
                <key>CYCLE</key>
                <value>1</value>
            </Attribute>
            <Attribute>
                <key>TYPE</key>
                <value>QUANT</value>
            </Attribute>
            <Attribute>
                <key>TEMPERATURE</key>
                <value>89.0114,89.012,89.011,89.011,89.0112,89.012</value>
            </Attribute>
        </PlateData>
    </PlatePointData>
    <PlatePointData>
        <Stage>3</Stage>
        <Cycle>1</Cycle>
        <Step>3</Step>
        <Point>99</Point>
        <PlateData>
            <Rows>8</Rows>
            <Cols>12</Cols>
            <WellData>38122.746	38235.57	35114.938	56720.83	53961.434	58093.934	66553.77	65813.12	91537.22	63430.42	80201.92	61111.61	46224.316	54215.746	53683.88	56427.027	55671.38	63810.477	66696.77	70406.87	75704.41	72915.77	86027.625	58958.78	47709.0	35848.242	56783.453	62869.85	66307.66	64521.836	74466.71	73552.84	80417.914	76729.555	80630.1	68562.16	56090.52	61376.414	65107.293	68947.36	70156.13	65273.293	82218.52	76415.22	85340.94	84137.32	81829.53	76398.375	52801.766	55285.285	62326.88	65634.945	71368.945	73030.664	78362.69	82986.414	82497.09	83445.63	83751.484	73733.67	55463.426	61753.336	69991.65	72781.1	74037.94	74773.086	77562.45	166260.97	84306.62	85501.164	79105.26	79453.375	57638.59	62038.293	65503.24	74432.49	76351.02	76775.49	79394.73	81164.766	85016.4	85630.2	84114.22	76351.0	55864.22	62269.76	71153.03	74623.836	73566.445	84177.016	78027.66	79936.12	82683.66	79665.46	85158.12	70723.67	</WellData>
            <Attribute>
                <key>FILTER_SET</key>
                <value>x1-m1</value>
            </Attribute>
            <Attribute>
                <key>STEP</key>
                <value>3</value>
            </Attribute>
            <Attribute>
                <key>EXPOSURE</key>
                <value>600</value>
            </Attribute>
            <Attribute>
                <key>POINT</key>
                <value>99</value>
            </Attribute>
            <Attribute>
                <key>STAGE</key>
                <value>3</value>
            </Attribute>
            <Attribute>
                <key>CYCLE</key>
                <value>1</value>
            </Attribute>
            <Attribute>
                <key>TYPE</key>
                <value>QUANT</value>
            </Attribute>
            <Attribute>
                <key>TEMPERATURE</key>
                <value>89.311,89.3106,89.3104,89.3094,89.3117,89.3108</value>
            </Attribute>
        </PlateData>
    </PlatePointData>
    <PlatePointData>
        <Stage>3</Stage>
        <Cycle>1</Cycle>
        <Step>3</Step>
        <Point>100</Point>
        <PlateData>
            <Rows>8</Rows>
            <Cols>12</Cols>
            <WellData>35373.707	37108.48	34022.484	55406.832	53568.54	56382.14	63241.62	65025.656	89506.14	62346.723	79572.73	61097.434	44292.48	52346.355	52323.41	55405.22	54358.992	62106.28	65444.14	68990.26	74503.36	72439.68	84470.76	57591.06	46114.19	35168.305	57056.527	61741.344	66700.664	63210.13	73398.11	70469.01	78791.06	75841.99	80936.56	68109.69	55132.68	59853.95	63569.81	68620.17	69252.84	64373.715	81336.984	76356.05	83592.38	83148.42	79836.43	75396.98	52245.65	54017.6	62455.836	64132.164	70526.2	72018.6	77760.12	82391.02	80599.02	82914.47	84093.55	75275.54	54322.336	60928.926	68510.49	70824.055	73398.92	74917.5	76501.195	166446.84	83975.695	84020.33	78489.51	79432.78	57738.797	62813.7	62884.184	71801.97	75347.54	76047.5	77881.945	80465.71	84351.84	84526.195	80896.35	75392.82	53766.387	60848.746	68909.61	73127.32	72170.72	82997.516	76676.66	78577.64	82775.27	79041.48	82967.12	69149.875	</WellData>
            <Attribute>
                <key>FILTER_SET</key>
                <value>x1-m1</value>
            </Attribute>
            <Attribute>
                <key>STEP</key>
                <value>3</value>
            </Attribute>
            <Attribute>
                <key>EXPOSURE</key>
                <value>600</value>
            </Attribute>
            <Attribute>
                <key>POINT</key>
                <value>100</value>
            </Attribute>
            <Attribute>
                <key>STAGE</key>
                <value>3</value>
            </Attribute>
            <Attribute>
                <key>CYCLE</key>
                <value>1</value>
            </Attribute>
            <Attribute>
                <key>TYPE</key>
                <value>QUANT</value>
            </Attribute>
            <Attribute>
                <key>TEMPERATURE</key>
                <value>89.6096,89.6125,89.6103,89.6104,89.6117,89.611</value>
            </Attribute>
        </PlateData>
    </PlatePointData>
    <PlatePointData>
        <Stage>3</Stage>
        <Cycle>1</Cycle>
        <Step>3</Step>
        <Point>101</Point>
        <PlateData>
            <Rows>8</Rows>
            <Cols>12</Cols>
            <WellData>37072.32	36907.72	32510.22	54528.82	52715.13	56110.848	63312.605	62804.49	87977.195	59538.727	76095.46	59677.605	44662.758	51646.312	52666.582	54681.824	54038.06	60738.297	63881.68	67711.53	72866.72	71084.055	82083.484	58203.0	45280.277	35237.79	55737.92	59896.707	64791.19	64191.473	72545.63	69657.414	78539.11	73939.08	78710.266	64465.746	55379.605	57508.2	63788.906	67608.73	67779.77	63075.96	79540.664	74510.53	82248.266	80803.734	78113.9	73000.79	53073.914	52210.953	60586.11	63736.875	70142.6	69715.555	75935.74	79687.74	79531.1	81425.66	82327.69	73659.18	53852.43	59315.01	68219.766	69251.86	72223.71	72629.92	75741.4	161772.11	82350.586	83838.83	77730.66	76354.84	57444.426	61502.652	62608.895	71259.23	74062.3	76345.89	76751.27	79149.47	84001.23	83049.52	81379.336	72168.07	53964.11	59659.074	67595.12	71832.14	71519.86	82538.086	76716.27	77151.93	81589.875	77405.055	82648.97	68873.984	</WellData>
            <Attribute>
                <key>FILTER_SET</key>
                <value>x1-m1</value>
            </Attribute>
            <Attribute>
                <key>STEP</key>
                <value>3</value>
            </Attribute>
            <Attribute>
                <key>EXPOSURE</key>
                <value>600</value>
            </Attribute>
            <Attribute>
                <key>POINT</key>
                <value>101</value>
            </Attribute>
            <Attribute>
                <key>STAGE</key>
                <value>3</value>
            </Attribute>
            <Attribute>
                <key>CYCLE</key>
                <value>1</value>
            </Attribute>
            <Attribute>
                <key>TYPE</key>
                <value>QUANT</value>
            </Attribute>
            <Attribute>
                <key>TEMPERATURE</key>
                <value>89.914,89.9112,89.9097,89.9093,89.911,89.9139</value>
            </Attribute>
        </PlateData>
    </PlatePointData>
    <PlatePointData>
        <Stage>3</Stage>
        <Cycle>1</Cycle>
        <Step>3</Step>
        <Point>102</Point>
        <PlateData>
            <Rows>8</Rows>
            <Cols>12</Cols>
            <WellData>34755.824	34493.68	31823.156	52120.0	49524.45	55033.11	61801.34	61691.09	87361.27	59246.73	75029.766	57510.15	42901.01	49716.086	51524.965	52120.465	51617.934	58272.977	63255.7	66167.52	70933.68	68660.555	80687.31	56856.594	44493.49	33679.26	54145.77	59163.594	63529.734	62312.8	71474.95	70392.08	76544.93	73483.44	77322.94	65224.848	53298.53	57800.867	63593.816	66359.67	67445.875	60657.156	78036.78	73252.41	81061.92	81172.69	78408.086	72546.76	51172.04	51798.43	59510.703	61818.1	68532.17	68883.61	73923.555	78494.0	78216.98	79111.42	80535.37	71839.98	52649.473	60343.88	68090.54	68330.96	71385.49	72516.03	73669.695	160142.17	81052.41	81969.336	74378.02	75785.46	54515.258	60589.645	62526.84	69130.76	73355.95	74642.81	76129.24	78569.52	80969.31	82038.055	80316.516	71851.805	53326.117	59130.17	68276.9	71129.22	70018.44	80661.945	74764.08	75420.15	81083.37	75289.89	81399.28	67866.81	</WellData>
            <Attribute>
                <key>FILTER_SET</key>
                <value>x1-m1</value>
            </Attribute>
            <Attribute>
                <key>STEP</key>
                <value>3</value>
            </Attribute>
            <Attribute>
                <key>EXPOSURE</key>
                <value>600</value>
            </Attribute>
            <Attribute>
                <key>POINT</key>
                <value>102</value>
            </Attribute>
            <Attribute>
                <key>STAGE</key>
                <value>3</value>
            </Attribute>
            <Attribute>
                <key>CYCLE</key>
                <value>1</value>
            </Attribute>
            <Attribute>
                <key>TYPE</key>
                <value>QUANT</value>
            </Attribute>
            <Attribute>
                <key>TEMPERATURE</key>
                <value>90.2151,90.2207,90.2154,90.2174,90.2159,90.2168</value>
            </Attribute>
        </PlateData>
    </PlatePointData>
    <PlatePointData>
        <Stage>3</Stage>
        <Cycle>1</Cycle>
        <Step>3</Step>
        <Point>103</Point>
        <PlateData>
            <Rows>8</Rows>
            <Cols>12</Cols>
            <WellData>36054.836	34890.73	32571.393	52934.816	49944.223	54347.766	60938.832	62301.277	86259.83	57678.12	74967.75	59136.13	42016.363	49999.625	50424.473	52868.254	51752.703	57572.59	61543.48	65420.29	70566.57	68878.06	81303.45	56732.96	44581.453	34454.582	53057.32	59745.04	63213.45	61127.492	68656.22	67897.81	75856.38	71535.34	77680.94	63321.61	53363.566	55882.875	61970.938	64826.64	66400.73	60795.52	76935.77	73571.07	80176.234	79745.66	76515.3	71758.79	49530.895	50842.13	57559.082	61331.164	67931.36	66667.61	73451.84	77565.77	75205.695	79292.73	78566.02	69973.71	51850.312	58138.8	66538.97	67769.16	70646.39	71834.266	73092.9	159649.67	78273.94	80082.15	74078.016	74684.53	54281.793	59246.387	61684.277	69705.55	72412.69	73545.33	75212.086	76416.484	80943.43	79469.16	78549.2	69810.984	51794.79	57299.344	66224.6	69971.99	68565.01	79199.54	73420.17	73564.68	77446.52	73572.08	80462.836	66445.64	</WellData>
            <Attribute>
                <key>FILTER_SET</key>
                <value>x1-m1</value>
            </Attribute>
            <Attribute>
                <key>STEP</key>
                <value>3</value>
            </Attribute>
            <Attribute>
                <key>EXPOSURE</key>
                <value>600</value>
            </Attribute>
            <Attribute>
                <key>POINT</key>
                <value>103</value>
            </Attribute>
            <Attribute>
                <key>STAGE</key>
                <value>3</value>
            </Attribute>
            <Attribute>
                <key>CYCLE</key>
                <value>1</value>
            </Attribute>
            <Attribute>
                <key>TYPE</key>
                <value>QUANT</value>
            </Attribute>
            <Attribute>
                <key>TEMPERATURE</key>
                <value>90.5147,90.5184,90.5121,90.5133,90.5159,90.5144</value>
            </Attribute>
        </PlateData>
    </PlatePointData>
    <PlatePointData>
        <Stage>3</Stage>
        <Cycle>1</Cycle>
        <Step>3</Step>
        <Point>104</Point>
        <PlateData>
            <Rows>8</Rows>
            <Cols>12</Cols>
            <WellData>36163.785	35104.83	31900.459	51565.344	49832.79	52997.703	59995.8	61279.184	85662.734	55843.28	73533.48	57083.09	42716.02	49975.45	49971.24	51019.17	50999.125	56536.938	60100.35	65388.246	69852.33	68498.81	80322.83	54710.492	44059.492	32431.17	52833.51	58562.97	62396.508	59775.773	69161.59	67113.89	74880.9	71337.69	74289.22	62015.418	52786.715	54736.066	60333.367	63814.145	65930.61	60100.363	75108.82	71353.72	78019.29	77599.27	76391.945	69225.586	49631.016	51729.47	58284.418	59989.81	67809.42	67501.75	72156.805	77108.72	76551.17	77932.3	78695.82	70579.02	51761.16	57494.18	65081.684	66037.234	68658.01	69567.43	71687.19	157844.47	77817.484	80245.99	72852.91	72915.484	51901.746	58156.91	59204.355	68222.33	71422.27	72751.055	74380.72	74732.016	78830.555	78613.26	77211.35	69653.35	49836.824	56366.78	65589.79	69036.336	68176.51	77668.49	71922.664	73693.79	76663.97	73040.26	76921.234	64714.81	</WellData>
            <Attribute>
                <key>FILTER_SET</key>
                <value>x1-m1</value>
            </Attribute>
            <Attribute>
                <key>STEP</key>
                <value>3</value>
            </Attribute>
            <Attribute>
                <key>EXPOSURE</key>
                <value>600</value>
            </Attribute>
            <Attribute>
                <key>POINT</key>
                <value>104</value>
            </Attribute>
            <Attribute>
                <key>STAGE</key>
                <value>3</value>
            </Attribute>
            <Attribute>
                <key>CYCLE</key>
                <value>1</value>
            </Attribute>
            <Attribute>
                <key>TYPE</key>
                <value>QUANT</value>
            </Attribute>
            <Attribute>
                <key>TEMPERATURE</key>
                <value>90.811,90.8139,90.8107,90.8101,90.8146,90.8156</value>
            </Attribute>
        </PlateData>
    </PlatePointData>
    <PlatePointData>
        <Stage>3</Stage>
        <Cycle>1</Cycle>
        <Step>3</Step>
        <Point>105</Point>
        <PlateData>
            <Rows>8</Rows>
            <Cols>12</Cols>
            <WellData>34483.883	34495.492	29869.742	50203.844	48167.84	53288.79	59356.152	59669.324	84055.45	56078.74	72181.35	56886.383	40209.117	47604.035	48780.184	50608.99	50862.227	57063.42	59596.84	64525.707	69067.02	66524.58	80123.27	54341.457	41372.223	32030.031	50924.902	57797.66	61268.418	59788.383	68441.99	65535.934	74255.04	70099.42	74593.336	62118.914	51238.52	54082.39	59162.02	63724.73	63657.01	58196.875	73319.09	69326.945	76364.21	78116.85	73528.695	68632.02	48135.918	51071.4	55362.766	59449.676	66703.68	65607.96	71380.84	74697.29	75056.74	76218.73	78523.83	69102.02	50249.504	56974.188	64818.19	66414.47	67842.91	69605.305	71840.625	156490.62	76625.78	77090.195	71700.54	71306.89	53255.355	57919.05	59811.383	66975.195	69880.3	71598.59	71798.17	74348.41	78498.05	78753.89	77609.5	68020.2	50599.88	57084.246	65169.387	68402.26	66892.586	77180.1	71068.22	72409.945	76616.68	70857.68	77621.25	64604.086	</WellData>
            <Attribute>
                <key>FILTER_SET</key>
                <value>x1-m1</value>
            </Attribute>
            <Attribute>
                <key>STEP</key>
                <value>3</value>
            </Attribute>
            <Attribute>
                <key>EXPOSURE</key>
                <value>600</value>
            </Attribute>
            <Attribute>
                <key>POINT</key>
                <value>105</value>
            </Attribute>
            <Attribute>
                <key>STAGE</key>
                <value>3</value>
            </Attribute>
            <Attribute>
                <key>CYCLE</key>
                <value>1</value>
            </Attribute>
            <Attribute>
                <key>TYPE</key>
                <value>QUANT</value>
            </Attribute>
            <Attribute>
                <key>TEMPERATURE</key>
                <value>91.118,91.1215,91.1141,91.1167,91.1181,91.1183</value>
            </Attribute>
        </PlateData>
    </PlatePointData>
    <PlatePointData>
        <Stage>3</Stage>
        <Cycle>1</Cycle>
        <Step>3</Step>
        <Point>106</Point>
        <PlateData>
            <Rows>8</Rows>
            <Cols>12</Cols>
            <WellData>32687.87	32933.48	30861.662	50630.68	46904.02	51181.582	60524.06	58388.383	83369.42	54441.72	72220.75	56286.766	40962.03	46146.793	48557.953	50183.562	50376.7	55747.34	59249.34	62399.87	67408.06	65403.402	77900.27	52794.01	41421.227	30138.227	50030.473	56872.33	58011.87	56817.945	65866.09	63590.926	72468.445	67856.08	72421.234	60330.824	51470.465	52908.008	59070.746	62972.18	63063.95	57341.887	73729.1	70001.27	76669.11	75839.61	72825.49	68080.85	46976.004	49031.14	56133.316	58269.6	64942.38	64957.297	70043.91	74979.99	74698.016	74872.0	75433.086	67901.984	49895.664	54261.945	63237.516	65148.555	65519.76	68284.836	69532.8	154802.05	75607.02	77626.61	71284.14	70770.29	50503.26	56281.9	58389.363	66542.234	68934.43	69846.59	72155.2	73539.82	76414.07	76063.35	75190.445	67218.51	49789.004	56842.715	62469.285	67580.836	65774.7	75635.38	69532.03	70957.555	75136.63	70791.086	76639.14	62785.5	</WellData>
            <Attribute>
                <key>FILTER_SET</key>
                <value>x1-m1</value>
            </Attribute>
            <Attribute>
                <key>STEP</key>
                <value>3</value>
            </Attribute>
            <Attribute>
                <key>EXPOSURE</key>
                <value>600</value>
            </Attribute>
            <Attribute>
                <key>POINT</key>
                <value>106</value>
            </Attribute>
            <Attribute>
                <key>STAGE</key>
                <value>3</value>
            </Attribute>
            <Attribute>
                <key>CYCLE</key>
                <value>1</value>
            </Attribute>
            <Attribute>
                <key>TYPE</key>
                <value>QUANT</value>
            </Attribute>
            <Attribute>
                <key>TEMPERATURE</key>
                <value>91.4147,91.4155,91.4113,91.4121,91.414,91.4115</value>
            </Attribute>
        </PlateData>
    </PlatePointData>
    <PlatePointData>
        <Stage>3</Stage>
        <Cycle>1</Cycle>
        <Step>3</Step>
        <Point>107</Point>
        <PlateData>
            <Rows>8</Rows>
            <Cols>12</Cols>
            <WellData>33642.977	34321.477	28739.477	50307.23	46690.125	50917.016	58790.28	57528.543	83374.95	54209.24	71079.01	54968.0	40090.973	46128.184	49096.996	49212.8	48042.723	54783.49	58346.973	61431.68	67210.88	64202.38	76922.91	52849.26	40922.03	30826.701	51398.934	56701.055	58495.098	56593.68	65135.1	64033.266	72217.64	67577.44	71864.555	60211.844	51438.273	52455.88	58289.902	61458.594	62326.64	57281.258	72481.59	68683.195	76057.33	75283.8	72880.86	67197.03	47208.15	48643.875	55291.418	57298.086	64983.562	63178.402	68774.055	73172.516	73134.89	72991.16	73807.29	66573.42	48693.734	53378.06	62546.77	63559.773	65563.914	66580.88	68486.29	154790.17	74254.73	76248.36	70050.93	69287.336	51374.926	56314.996	56907.777	65075.027	68065.28	69183.51	70145.99	72561.695	74790.016	75137.05	74244.06	65376.48	47569.07	55341.863	62621.504	65654.33	65292.98	74835.945	69738.586	69786.31	74008.06	70066.98	75825.74	62978.723	</WellData>
            <Attribute>
                <key>FILTER_SET</key>
                <value>x1-m1</value>
            </Attribute>
            <Attribute>
                <key>STEP</key>
                <value>3</value>
            </Attribute>
            <Attribute>
                <key>EXPOSURE</key>
                <value>600</value>
            </Attribute>
            <Attribute>
                <key>POINT</key>
                <value>107</value>
            </Attribute>
            <Attribute>
                <key>STAGE</key>
                <value>3</value>
            </Attribute>
            <Attribute>
                <key>CYCLE</key>
                <value>1</value>
            </Attribute>
            <Attribute>
                <key>TYPE</key>
                <value>QUANT</value>
            </Attribute>
            <Attribute>
                <key>TEMPERATURE</key>
                <value>91.7109,91.7128,91.7103,91.7097,91.7118,91.7111</value>
            </Attribute>
        </PlateData>
    </PlatePointData>
    <PlatePointData>
        <Stage>3</Stage>
        <Cycle>1</Cycle>
        <Step>3</Step>
        <Point>108</Point>
        <PlateData>
            <Rows>8</Rows>
            <Cols>12</Cols>
            <WellData>34250.06	32002.832	29276.574	49060.17	46708.918	51230.477	57778.176	56557.86	82377.13	54343.145	69383.22	53915.164	38019.355	46399.055	46981.664	49258.887	48447.91	54883.8	57375.902	61476.85	64855.61	63250.9	76322.04	50699.34	39806.39	31093.338	50382.586	55349.91	58694.816	56245.47	63851.37	62955.227	70386.01	66107.2	71697.52	58659.742	51105.434	51718.73	56815.383	59744.535	61524.156	56740.348	70759.98	66359.93	73985.02	72348.23	70077.1	64401.305	45371.51	47076.824	53751.83	56183.035	65033.586	63500.47	67461.17	71341.695	71381.945	72097.17	73400.016	66004.4	47397.445	52441.98	61392.613	61848.86	65246.61	66602.24	67019.46	151678.77	74503.91	75626.34	70172.695	69604.914	48846.863	54957.816	56734.57	63294.645	67730.74	68382.09	69250.33	71328.02	74988.41	73940.62	73162.64	65202.02	47860.52	55034.582	62038.43	65275.035	64404.75	74432.23	68696.16	70145.0	73582.23	68406.33	75168.87	63044.582	</WellData>
            <Attribute>
                <key>FILTER_SET</key>
                <value>x1-m1</value>
            </Attribute>
            <Attribute>
                <key>STEP</key>
                <value>3</value>
            </Attribute>
            <Attribute>
                <key>EXPOSURE</key>
                <value>600</value>
            </Attribute>
            <Attribute>
                <key>POINT</key>
                <value>108</value>
            </Attribute>
            <Attribute>
                <key>STAGE</key>
                <value>3</value>
            </Attribute>
            <Attribute>
                <key>CYCLE</key>
                <value>1</value>
            </Attribute>
            <Attribute>
                <key>TYPE</key>
                <value>QUANT</value>
            </Attribute>
            <Attribute>
                <key>TEMPERATURE</key>
                <value>92.0113,92.0137,92.0114,92.0121,92.0103,92.0102</value>
            </Attribute>
        </PlateData>
    </PlatePointData>
    <PlatePointData>
        <Stage>3</Stage>
        <Cycle>1</Cycle>
        <Step>3</Step>
        <Point>109</Point>
        <PlateData>
            <Rows>8</Rows>
            <Cols>12</Cols>
            <WellData>32696.465	32148.838	28252.758	47845.62	45254.33	48667.156	56807.875	56811.69	80605.87	51635.17	68052.82	50897.258	38846.23	45763.19	46933.35	47110.934	47471.133	53306.77	55999.87	59464.3	65839.51	64870.875	74812.94	50783.88	41625.91	31472.256	50083.105	54010.465	57707.074	55231.176	63471.867	61505.49	71779.99	67712.45	70051.23	58332.016	49357.668	51014.605	55678.996	59358.297	60696.508	54659.11	69263.27	65922.875	72358.35	72589.97	69473.91	63855.582	45398.91	46492.824	53637.867	54721.63	62528.55	62557.145	68336.27	71165.99	71090.4	72996.9	73923.98	66127.54	47334.266	54319.684	61056.234	62678.996	64077.2	65904.53	66366.46	150189.62	71966.33	71985.64	68572.305	68370.58	50456.04	55084.285	56336.836	63644.957	66916.195	66620.04	67765.43	69333.305	73002.12	73808.46	72782.516	63509.254	45983.594	53784.574	60779.63	63321.203	63181.32	72346.14	68631.58	69004.43	71320.45	67986.555	73638.04	59558.047	</WellData>
            <Attribute>
                <key>FILTER_SET</key>
                <value>x1-m1</value>
            </Attribute>
            <Attribute>
                <key>STEP</key>
                <value>3</value>
            </Attribute>
            <Attribute>
                <key>EXPOSURE</key>
                <value>600</value>
            </Attribute>
            <Attribute>
                <key>POINT</key>
                <value>109</value>
            </Attribute>
            <Attribute>
                <key>STAGE</key>
                <value>3</value>
            </Attribute>
            <Attribute>
                <key>CYCLE</key>
                <value>1</value>
            </Attribute>
            <Attribute>
                <key>TYPE</key>
                <value>QUANT</value>
            </Attribute>
            <Attribute>
                <key>TEMPERATURE</key>
                <value>92.3117,92.3161,92.3114,92.3104,92.3104,92.3094</value>
            </Attribute>
        </PlateData>
    </PlatePointData>
    <PlatePointData>
        <Stage>3</Stage>
        <Cycle>1</Cycle>
        <Step>3</Step>
        <Point>110</Point>
        <PlateData>
            <Rows>8</Rows>
            <Cols>12</Cols>
            <WellData>32366.793	32670.027	27548.457	47266.734	45407.176	48695.31	55225.773	55255.574	80039.16	51313.9	69820.86	51832.656	36583.617	42685.78	45626.062	45770.223	45781.87	51169.36	54566.375	58247.66	62043.95	61780.188	72872.695	48927.473	38780.09	30459.814	47305.707	52994.38	56093.324	55190.7	62253.69	59305.918	69062.47	64600.715	68965.055	57269.242	48568.926	51773.133	56095.758	58246.08	59396.04	55142.945	69254.086	65113.07	71307.93	73137.48	70608.79	64719.406	44011.965	46939.496	52135.617	55782.184	62288.57	61803.965	66235.02	70443.53	69981.03	69613.695	72315.57	63785.824	45195.266	52176.72	59607.58	61000.125	62711.28	64611.176	65250.7	148662.19	70509.79	71684.75	66221.516	65886.94	49523.24	54269.8	55277.984	62688.254	65527.656	66825.695	66879.91	69533.57	71370.51	71575.59	69694.54	62374.906	46749.44	51677.707	59745.42	63001.1	62775.258	70802.03	65598.03	67414.57	70277.14	65395.938	72607.164	59322.773	</WellData>
            <Attribute>
                <key>FILTER_SET</key>
                <value>x1-m1</value>
            </Attribute>
            <Attribute>
                <key>STEP</key>
                <value>3</value>
            </Attribute>
            <Attribute>
                <key>EXPOSURE</key>
                <value>600</value>
            </Attribute>
            <Attribute>
                <key>POINT</key>
                <value>110</value>
            </Attribute>
            <Attribute>
                <key>STAGE</key>
                <value>3</value>
            </Attribute>
            <Attribute>
                <key>CYCLE</key>
                <value>1</value>
            </Attribute>
            <Attribute>
                <key>TYPE</key>
                <value>QUANT</value>
            </Attribute>
            <Attribute>
                <key>TEMPERATURE</key>
                <value>92.6155,92.6187,92.6145,92.6154,92.6144,92.6157</value>
            </Attribute>
        </PlateData>
    </PlatePointData>
    <PlatePointData>
        <Stage>3</Stage>
        <Cycle>1</Cycle>
        <Step>3</Step>
        <Point>111</Point>
        <PlateData>
            <Rows>8</Rows>
            <Cols>12</Cols>
            <WellData>31255.99	30394.125	27628.836	47057.06	44941.895	47845.395	55192.58	54572.363	78063.02	49559.035	69367.14	51476.68	36211.945	42838.086	45084.555	46198.363	44557.332	51314.18	53645.344	57384.027	61771.48	60952.68	72419.95	50414.85	38853.098	30365.398	48499.207	52207.61	55017.477	53864.875	61714.312	60051.56	68161.21	62848.305	68679.33	57856.543	48369.92	49659.734	55096.965	58813.477	59667.8	54214.05	67166.66	64777.527	71414.875	69749.94	68231.58	63619.223	42882.598	44432.234	51175.047	53661.76	60547.66	59886.88	63183.707	68245.2	68674.71	69039.86	69580.6	63490.055	45227.598	51074.258	59744.004	60081.043	62111.78	63263.074	65019.242	147612.03	70577.04	72097.55	66318.836	66388.72	49296.652	52838.184	54702.812	61702.684	64784.164	64680.527	68356.77	68672.54	71538.96	72183.19	71811.195	62237.05	46414.008	50934.973	59115.797	62001.3	61469.67	71333.31	64435.41	66536.42	70863.07	65059.99	71529.91	56846.33	</WellData>
            <Attribute>
                <key>FILTER_SET</key>
                <value>x1-m1</value>
            </Attribute>
            <Attribute>
                <key>STEP</key>
                <value>3</value>
            </Attribute>
            <Attribute>
                <key>EXPOSURE</key>
                <value>600</value>
            </Attribute>
            <Attribute>
                <key>POINT</key>
                <value>111</value>
            </Attribute>
            <Attribute>
                <key>STAGE</key>
                <value>3</value>
            </Attribute>
            <Attribute>
                <key>CYCLE</key>
                <value>1</value>
            </Attribute>
            <Attribute>
                <key>TYPE</key>
                <value>QUANT</value>
            </Attribute>
            <Attribute>
                <key>TEMPERATURE</key>
                <value>92.9129,92.9139,92.911,92.9108,92.9092,92.9089</value>
            </Attribute>
        </PlateData>
    </PlatePointData>
    <PlatePointData>
        <Stage>3</Stage>
        <Cycle>1</Cycle>
        <Step>3</Step>
        <Point>112</Point>
        <PlateData>
            <Rows>8</Rows>
            <Cols>12</Cols>
            <WellData>31104.242	29943.023	26918.748	45830.11	43689.055	46544.785	55417.832	52929.4	77869.88	48202.41	66128.76	51343.656	36283.766	43953.516	43318.47	45184.98	44119.023	50339.46	51692.773	57346.625	60775.5	59133.074	71166.555	47206.375	38791.133	30424.844	47412.484	52119.31	55680.426	52706.824	61210.73	59553.582	67870.04	62812.35	68048.32	55201.35	47085.066	49743.59	53562.477	56959.04	58513.04	53513.863	67461.08	63176.09	69074.01	69810.32	66787.09	62353.855	42397.65	44021.1	49828.867	52796.44	59831.918	60254.047	63817.36	68589.266	67370.41	67918.38	69681.95	63647.715	45349.605	50801.41	58575.375	59037.293	61505.48	62928.98	62955.93	146115.61	71070.484	69916.13	64997.74	66779.414	48223.438	51633.527	54552.996	61463.664	64024.44	64353.31	66122.26	66574.7	69265.6	70221.94	68881.48	62034.48	45173.83	51008.016	57849.766	61103.977	61441.996	69454.94	64667.965	64620.254	68745.445	63532.22	70747.234	57761.855	</WellData>
            <Attribute>
                <key>FILTER_SET</key>
                <value>x1-m1</value>
            </Attribute>
            <Attribute>
                <key>STEP</key>
                <value>3</value>
            </Attribute>
            <Attribute>
                <key>EXPOSURE</key>
                <value>600</value>
            </Attribute>
            <Attribute>
                <key>POINT</key>
                <value>112</value>
            </Attribute>
            <Attribute>
                <key>STAGE</key>
                <value>3</value>
            </Attribute>
            <Attribute>
                <key>CYCLE</key>
                <value>1</value>
            </Attribute>
            <Attribute>
                <key>TYPE</key>
                <value>QUANT</value>
            </Attribute>
            <Attribute>
                <key>TEMPERATURE</key>
                <value>93.2154,93.2183,93.2156,93.2115,93.2163,93.2121</value>
            </Attribute>
        </PlateData>
    </PlatePointData>
    <PlatePointData>
        <Stage>3</Stage>
        <Cycle>1</Cycle>
        <Step>3</Step>
        <Point>113</Point>
        <PlateData>
            <Rows>8</Rows>
            <Cols>12</Cols>
            <WellData>28464.111	30078.057	25983.523	43440.21	41604.57	45438.57	52764.72	53506.64	76239.445	49217.2	64190.4	49297.55	36014.14	41902.742	42896.125	44409.438	43324.496	50231.57	52315.285	57083.484	60978.445	58500.938	70714.71	47782.15	37719.805	29163.035	45671.23	51702.523	53698.734	53882.543	59307.57	57657.332	67214.34	62060.613	67422.234	54336.832	46059.508	47322.117	52911.008	56511.746	56862.68	52681.22	66152.12	61776.02	67802.33	68262.72	65089.574	61261.473	43714.414	44079.72	48885.707	52152.61	60334.34	58592.14	62378.004	66071.12	66856.86	68300.96	69562.54	61584.004	43124.723	49752.703	56707.207	58422.71	60653.73	61791.99	62800.305	144978.28	68274.07	68870.9	65437.902	64642.6	46400.29	51319.375	51270.34	60353.535	61537.793	63170.28	65034.223	66268.414	70053.8	69213.086	67402.49	60990.305	44890.996	50260.047	57679.914	60143.562	60754.81	69017.53	63542.984	62914.37	68476.19	63096.05	69365.49	56270.656	</WellData>
            <Attribute>
                <key>FILTER_SET</key>
                <value>x1-m1</value>
            </Attribute>
            <Attribute>
                <key>STEP</key>
                <value>3</value>
            </Attribute>
            <Attribute>
                <key>EXPOSURE</key>
                <value>600</value>
            </Attribute>
            <Attribute>
                <key>POINT</key>
                <value>113</value>
            </Attribute>
            <Attribute>
                <key>STAGE</key>
                <value>3</value>
            </Attribute>
            <Attribute>
                <key>CYCLE</key>
                <value>1</value>
            </Attribute>
            <Attribute>
                <key>TYPE</key>
                <value>QUANT</value>
            </Attribute>
            <Attribute>
                <key>TEMPERATURE</key>
                <value>93.5163,93.517,93.5158,93.5157,93.5176,93.5168</value>
            </Attribute>
        </PlateData>
    </PlatePointData>
    <PlatePointData>
        <Stage>3</Stage>
        <Cycle>1</Cycle>
        <Step>3</Step>
        <Point>114</Point>
        <PlateData>
            <Rows>8</Rows>
            <Cols>12</Cols>
            <WellData>29882.19	27650.09	24765.318	43004.94	41603.742	46568.395	53325.992	51554.24	74892.43	48670.78	64322.336	47939.637	35194.86	42712.484	42108.74	44892.926	43096.03	48146.945	51480.844	56033.945	60010.875	58316.63	70654.32	46454.508	34921.85	28357.42	44381.695	49355.555	52962.65	50353.56	57474.36	57062.746	64620.633	60952.19	65252.4	53967.023	44527.72	47468.242	51399.06	55275.133	55612.043	50474.387	64780.29	61343.688	67840.84	66796.125	64228.457	60433.39	41883.5	42785.953	49354.977	50308.25	59404.195	58390.527	62121.6	66966.68	65159.41	65368.3	67581.78	60423.676	42827.3	49340.812	56861.52	57172.88	59447.645	59640.207	61556.168	143651.97	66137.695	67942.29	63072.836	62348.285	47064.805	50564.87	51316.133	58854.69	61226.54	62398.984	64526.99	64442.613	69358.61	68561.484	68344.95	60781.062	44760.85	49809.15	57464.81	59771.516	59302.812	67673.016	62574.57	63505.957	67846.87	61977.297	68532.9	55533.176	</WellData>
            <Attribute>
                <key>FILTER_SET</key>
                <value>x1-m1</value>
            </Attribute>
            <Attribute>
                <key>STEP</key>
                <value>3</value>
            </Attribute>
            <Attribute>
                <key>EXPOSURE</key>
                <value>600</value>
            </Attribute>
            <Attribute>
                <key>POINT</key>
                <value>114</value>
            </Attribute>
            <Attribute>
                <key>STAGE</key>
                <value>3</value>
            </Attribute>
            <Attribute>
                <key>CYCLE</key>
                <value>1</value>
            </Attribute>
            <Attribute>
                <key>TYPE</key>
                <value>QUANT</value>
            </Attribute>
            <Attribute>
                <key>TEMPERATURE</key>
                <value>93.8128,93.8145,93.8107,93.8114,93.8119,93.8123</value>
            </Attribute>
        </PlateData>
    </PlatePointData>
    <PlatePointData>
        <Stage>3</Stage>
        <Cycle>1</Cycle>
        <Step>3</Step>
        <Point>115</Point>
        <PlateData>
            <Rows>8</Rows>
            <Cols>12</Cols>
            <WellData>28749.898	27930.062	24640.648	43580.562	40484.984	45484.41	52825.1	51771.35	75575.2	47441.64	63490.566	48285.87	34201.1	41589.746	40834.71	44408.63	42449.29	48411.023	50894.523	54844.76	59597.25	56939.453	71008.31	45220.492	35702.996	28582.633	44045.223	47937.207	52164.93	50950.56	58264.195	57566.477	63420.74	58610.234	65682.516	51799.67	44437.656	46832.035	50392.133	54728.848	55269.3	50298.918	64039.023	60466.867	67606.586	66068.83	64653.71	60428.53	41887.055	42424.73	47699.047	49784.258	58415.195	56992.332	60990.02	65629.66	63906.746	64242.312	66562.94	59446.45	40995.12	48432.855	56814.797	55120.35	59080.895	60195.61	60664.875	141107.25	66695.875	66306.266	61475.047	61398.875	44256.11	50029.734	51348.027	57639.883	60290.465	61318.74	64011.555	64040.65	68692.98	66626.484	65949.22	59248.914	42096.406	50091.266	57183.855	58775.96	58842.387	67156.07	61276.633	61978.3	66615.8	60930.984	67696.914	53226.5	</WellData>
            <Attribute>
                <key>FILTER_SET</key>
                <value>x1-m1</value>
            </Attribute>
            <Attribute>
                <key>STEP</key>
                <value>3</value>
            </Attribute>
            <Attribute>
                <key>EXPOSURE</key>
                <value>600</value>
            </Attribute>
            <Attribute>
                <key>POINT</key>
                <value>115</value>
            </Attribute>
            <Attribute>
                <key>STAGE</key>
                <value>3</value>
            </Attribute>
            <Attribute>
                <key>CYCLE</key>
                <value>1</value>
            </Attribute>
            <Attribute>
                <key>TYPE</key>
                <value>QUANT</value>
            </Attribute>
            <Attribute>
                <key>TEMPERATURE</key>
                <value>94.1164,94.1177,94.1141,94.1148,94.1139,94.114</value>
            </Attribute>
        </PlateData>
    </PlatePointData>
    <PlatePointData>
        <Stage>3</Stage>
        <Cycle>1</Cycle>
        <Step>3</Step>
        <Point>116</Point>
        <PlateData>
            <Rows>8</Rows>
            <Cols>12</Cols>
            <WellData>28198.422	28310.045	23229.172	43118.01	40130.508	43131.78	51827.062	51291.65	73570.414	46204.824	61645.65	47109.066	35200.324	40647.953	41575.207	42487.457	41713.066	47740.17	49308.766	53017.8	58359.484	56382.137	69386.02	43982.21	34422.016	27177.998	42980.402	49481.254	52266.2	50068.89	57515.473	55862.76	62769.41	58559.93	63278.938	51539.457	44034.37	46857.996	49170.438	52983.203	53393.57	49342.47	63156.062	58602.19	64912.586	64536.65	63764.277	58595.703	39835.24	41952.07	46061.156	49704.875	56795.24	57057.555	60186.547	63948.105	63636.348	64790.45	66923.375	58744.758	42434.5	47394.453	55485.465	55907.02	57101.375	58613.754	59452.027	140131.77	65224.715	66421.74	61930.016	62512.55	44747.81	48211.53	49155.36	56517.94	59311.344	59758.688	62230.227	64141.4	64610.637	65089.26	66403.445	58372.473	41421.19	47719.7	56198.35	58899.082	56798.125	65990.52	60908.332	61553.957	64769.79	60901.934	65995.586	52920.727	</WellData>
            <Attribute>
                <key>FILTER_SET</key>
                <value>x1-m1</value>
            </Attribute>
            <Attribute>
                <key>STEP</key>
                <value>3</value>
            </Attribute>
            <Attribute>
                <key>EXPOSURE</key>
                <value>600</value>
            </Attribute>
            <Attribute>
                <key>POINT</key>
                <value>116</value>
            </Attribute>
            <Attribute>
                <key>STAGE</key>
                <value>3</value>
            </Attribute>
            <Attribute>
                <key>CYCLE</key>
                <value>1</value>
            </Attribute>
            <Attribute>
                <key>TYPE</key>
                <value>QUANT</value>
            </Attribute>
            <Attribute>
                <key>TEMPERATURE</key>
                <value>94.4168,94.417,94.4142,94.4144,94.42,94.4139</value>
            </Attribute>
        </PlateData>
    </PlatePointData>
    <PlatePointData>
        <Stage>3</Stage>
        <Cycle>1</Cycle>
        <Step>3</Step>
        <Point>117</Point>
        <PlateData>
            <Rows>8</Rows>
            <Cols>12</Cols>
            <WellData>27351.004	27516.57	24352.535	43087.676	41003.777	44732.277	49574.367	50951.664	73579.31	45056.74	62641.42	47318.45	33265.035	39837.46	41022.02	41738.965	41079.887	47557.453	49563.95	54236.24	58318.457	55843.062	66724.89	44788.42	33854.43	26032.305	41712.344	47221.01	49722.297	47574.547	55569.59	54370.035	61934.55	56104.79	63082.43	51502.027	44136.785	45999.816	49170.227	52942.223	52296.875	49448.75	61108.562	57811.586	64199.207	64581.2	61182.3	57491.188	40863.332	41366.52	47655.637	48765.51	56638.05	55636.62	58889.938	62961.97	62581.832	62644.17	64332.164	57502.285	41610.984	46938.316	54688.918	55953.848	57191.383	58222.09	59453.97	139338.4	65054.473	65319.277	60720.8	60681.055	43076.605	49255.79	49376.137	56325.145	58639.246	58999.473	61067.555	62719.492	65428.008	65477.363	64291.94	57130.37	42761.93	47330.395	54065.664	57308.504	56678.16	65105.03	58815.305	60212.965	63839.562	59024.523	66557.97	53427.96	</WellData>
            <Attribute>
                <key>FILTER_SET</key>
                <value>x1-m1</value>
            </Attribute>
            <Attribute>
                <key>STEP</key>
                <value>3</value>
            </Attribute>
            <Attribute>
                <key>EXPOSURE</key>
                <value>600</value>
            </Attribute>
            <Attribute>
                <key>POINT</key>
                <value>117</value>
            </Attribute>
            <Attribute>
                <key>STAGE</key>
                <value>3</value>
            </Attribute>
            <Attribute>
                <key>CYCLE</key>
                <value>1</value>
            </Attribute>
            <Attribute>
                <key>TYPE</key>
                <value>QUANT</value>
            </Attribute>
            <Attribute>
                <key>TEMPERATURE</key>
                <value>94.7103,94.7132,94.7096,94.7084,94.7112,94.7102</value>
            </Attribute>
        </PlateData>
    </PlatePointData>
</PlatePointDataCollection>
```
