## Supplementary material for "A toolbox of Stable Integration Vectors (SIV) in the fission yeast *Schizosaccharomyces pombe*": Source data: meltcuve_result.txt

```
Session Name	
Well	Sample Name	Detector	Task	Tm
0	H2O	o6178o6179	Target	84.43164,80.70749,65.51295,88.75165,78.47299
Sample Temperatures	60.0012	60.2109	60.5134	60.8121	61.1155	61.4192	61.7176	62.0114	62.3143	62.6159	62.9143	63.2158	63.5117	63.813	64.1131	64.4189	64.7125	65.012	65.3125	65.6172	65.9132	66.2178	66.5134	66.8115	67.1177	67.4125	67.7096	68.0118	68.3144	68.6128	68.9139	69.2134	69.5177	69.8173	70.1135	70.4172	70.7101	71.0175	71.3161	71.6183	71.9128	72.2119	72.5152	72.8136	73.1189	73.4126	73.7193	74.0122	74.3178	74.6155	74.9168	75.2189	75.5135	75.8177	76.1111	76.4161	76.717	77.0188	77.3113	77.612	77.9125	78.2175	78.5155	78.8101	79.1135	79.4176	79.718	80.0128	80.3131	80.6161	80.915	81.2116	81.5177	81.8168	82.1174	82.4141	82.7144	83.0136	83.3164	83.6105	83.9126	84.2171	84.5107	84.8167	85.1153	85.4114	85.7174	86.0124	86.3134	86.6107	86.911	87.2158	87.5147	87.8108	88.1151	88.4192	88.7098	89.0114	89.311	89.6096	89.914	90.2151	90.5147	90.811	91.118	91.4147	91.7109	92.0113	92.3117	92.6155	92.9129	93.2154	93.5163	93.8128	94.1164	94.4168	94.7103
Rn values	190949.44	187030.81	185579.27	180594.9	177932.5	174719.58	172573.84	170055.23	168840.9	164529.12	162113.88	159265.8	158523.72	155068.6	153085.56	151084.62	148401.12	148128.53	143943.19	141503.42	139701.45	137902.36	133849.78	131136.66	131550.56	129346.984	126815.93	125928.93	122768.34	120932.19	119893.62	118390.41	114885.45	112977.37	114757.98	109964.51	107225.15	104829.75	105726.6	104822.49	104331.17	99841.305	100531.59	97821.055	94257.27	95484.28	92741.07	93807.42	90880.29	87828.62	88701.56	85760.1	84829.125	85176.04	81047.85	81469.76	81227.81	79807.78	77258.11	76919.28	75176.74	76844.27	72077.9	71308.52	69990.29	70679.09	68154.69	66687.516	66504.03	65626.625	63421.418	62306.055	58679.74	58308.31	59015.49	57708.92	58158.258	55902.574	55533.23	53872.73	53615.938	52565.56	51701.34	50371.684	48755.457	46918.816	47723.785	45785.4	44983.86	44772.6	43370.023	43126.035	42782.953	41806.36	40108.227	40860.547	39552.805	39060.45	38122.746	35373.707	37072.32	34755.824	36054.836	36163.785	34483.883	32687.87	33642.977	34250.06	32696.465	32366.793	31255.99	31104.242	28464.111	29882.19	28749.898	28198.422	27351.004
Delta Rn Sample Temperatures	60.0012	60.299133	60.597065	60.894997	61.19293	61.49086	61.788795	62.086727	62.38466	62.68259	62.980522	63.278454	63.576385	63.87432	64.17225	64.470184	64.76811	65.06605	65.36398	65.66191	65.95985	66.257774	66.55571	66.85364	67.15157	67.44951	67.74744	68.04537	68.3433	68.641235	68.93916	69.2371	69.535034	69.83296	70.13089	70.428825	70.72676	71.02469	71.322624	71.62056	71.91849	72.216415	72.51435	72.81229	73.110214	73.40815	73.70608	74.00401	74.30194	74.59988	74.89781	75.19574	75.493675	75.7916	76.08954	76.38747	76.6854	76.98334	77.281265	77.57919	77.87713	78.175064	78.47299	78.77093	79.06886	79.36679	79.66472	79.962654	80.26059	80.55852	80.85645	81.15439	81.45232	81.750244	82.04818	82.346115	82.64404	82.94198	83.23991	83.53784	83.83577	84.133705	84.43164	84.72957	85.027504	85.32543	85.62337	85.921295	86.21923	86.517166	86.815094	87.11302	87.41096	87.70889	88.00682	88.304756	88.60269	88.90062	89.19855	89.49648	89.79442	90.09235	90.39028	90.68822	90.986145	91.28407	91.58201	91.879944	92.17787	92.47581	92.77374	93.07167	93.3696	93.667534	93.96547	94.2634	94.561325
Delta Rn values	10317.199	10234.224	10102.439	9889.873	9601.047	9273.499	8954.729	8676.011	8440.777	8232.595	8034.0376	7841.192	7666.093	7529.06	7448.078	7429.792	7464.2856	7524.4756	7571.256	7564.1055	7474.9385	7299.914	7063.2	6809.33	6584.9844	6419.8135	6317.3037	6260.1807	6225.249	6196.384	6168.0273	6138.973	6102.253	6039.1304	5924.526	5744.249	5513.844	5281.9297	5108.922	5032.2163	5042.097	5087.6714	5108.3965	5069.6064	4977.8965	4869.011	4779.4175	4722.618	4684.8237	4638.967	4563.9556	4455.5806	4325.5913	4194.107	4074.0583	3967.1792	3914.4639	3913.5679	3953.8367	4019.135	4088.5059	4128.9175	4137.1787	4115.1357	4069.943	4037.9722	4058.751	4132.0327	4219.515	4285.374	4273.8325	4147.578	3844.308	3444.5894	3065.8252	2796.2031	2674.81	2686.4648	2784.1377	2917.331	3047.388	3146.4316	3191.6074	3165.9556	3066.1843	2907.6567	2719.1333	2530.0557	2360.0957	2217.8699	2106.1353	2026.8103	1982.0283	1972.523	1995.2751	2039.9231	2084.1948	2093.499	2031.3921	1879.5696	1654.207	1403.1528	1182.1836	1027.1191	943.55786	920.021	948.5283	1031.1855	1167.4331	1337.5525	1501.7949	1618.9492	1669.5298	1665.3105	1638.9109	1622.9553	1634.3113
1	H2O	o6178o6179	Target	81.15439,72.36539,86.815094,93.220634
Sample Temperatures	60.0012	60.2109	60.5134	60.8121	61.1155	61.4192	61.7176	62.0114	62.3143	62.6159	62.9143	63.2158	63.5117	63.813	64.1131	64.4189	64.7125	65.012	65.3125	65.6172	65.9132	66.2178	66.5134	66.8115	67.1177	67.4125	67.7096	68.0118	68.3144	68.6128	68.9139	69.2134	69.5177	69.8173	70.1135	70.4172	70.7101	71.0175	71.3161	71.6183	71.9128	72.2119	72.5152	72.8136	73.1189	73.4126	73.7193	74.0122	74.3178	74.6155	74.9168	75.2189	75.5135	75.8177	76.1111	76.4161	76.717	77.0188	77.3113	77.612	77.9125	78.2175	78.5155	78.8101	79.1135	79.4176	79.718	80.0128	80.3131	80.6161	80.915	81.2116	81.5177	81.8168	82.1174	82.4141	82.7144	83.0136	83.3164	83.6105	83.9126	84.2171	84.5107	84.8167	85.1153	85.4114	85.7174	86.0124	86.3134	86.6107	86.911	87.2158	87.5147	87.8108	88.1151	88.4192	88.7098	89.0114	89.311	89.6096	89.914	90.2151	90.5147	90.811	91.118	91.4147	91.7109	92.0113	92.3117	92.6155	92.9129	93.2154	93.5163	93.8128	94.1164	94.4168	94.7103
Rn values	192746.89	188761.33	187063.55	183024.66	178721.61	177905.48	173753.88	171298.92	167991.78	166116.28	162156.67	161292.1	159084.08	155591.9	153875.88	150722.98	147064.56	146579.48	141592.25	140895.27	138299.75	136952.75	134280.31	132817.45	129739.19	127980.0	125789.19	125226.84	122380.875	119976.92	120237.164	119352.17	114594.07	111987.54	111425.086	110101.38	106997.24	106926.195	106057.91	104492.36	103240.5	101824.51	98018.88	97366.36	94461.02	94106.34	91655.984	92858.89	90539.62	88678.164	86938.93	87000.03	85630.664	82836.24	80486.37	81130.445	79571.65	79486.414	77848.516	75463.88	75973.17	75100.31	72364.22	71923.914	71134.27	69354.28	67705.42	68139.67	67086.664	66117.41	65094.06	61991.32	58640.168	58149.13	56830.773	56592.55	56247.406	55080.12	52718.4	52833.777	50762.484	50514.723	50292.574	49012.086	48338.17	47088.164	46961.664	47054.324	44678.78	43506.254	43035.42	43572.6	40830.9	41577.227	40880.74	38150.41	39479.402	37464.89	38235.57	37108.48	36907.72	34493.68	34890.73	35104.83	34495.492	32933.48	34321.477	32002.832	32148.838	32670.027	30394.125	29943.023	30078.057	27650.09	27930.062	28310.045	27516.57
Delta Rn Sample Temperatures	60.0012	60.299133	60.597065	60.894997	61.19293	61.49086	61.788795	62.086727	62.38466	62.68259	62.980522	63.278454	63.576385	63.87432	64.17225	64.470184	64.76811	65.06605	65.36398	65.66191	65.95985	66.257774	66.55571	66.85364	67.15157	67.44951	67.74744	68.04537	68.3433	68.641235	68.93916	69.2371	69.535034	69.83296	70.13089	70.428825	70.72676	71.02469	71.322624	71.62056	71.91849	72.216415	72.51435	72.81229	73.110214	73.40815	73.70608	74.00401	74.30194	74.59988	74.89781	75.19574	75.493675	75.7916	76.08954	76.38747	76.6854	76.98334	77.281265	77.57919	77.87713	78.175064	78.47299	78.77093	79.06886	79.36679	79.66472	79.962654	80.26059	80.55852	80.85645	81.15439	81.45232	81.750244	82.04818	82.346115	82.64404	82.94198	83.23991	83.53784	83.83577	84.133705	84.43164	84.72957	85.027504	85.32543	85.62337	85.921295	86.21923	86.517166	86.815094	87.11302	87.41096	87.70889	88.00682	88.304756	88.60269	88.90062	89.19855	89.49648	89.79442	90.09235	90.39028	90.68822	90.986145	91.28407	91.58201	91.879944	92.17787	92.47581	92.77374	93.07167	93.3696	93.667534	93.96547	94.2634	94.561325
Delta Rn values	10290.788	10278.593	10236.176	10127.654	9940.867	9687.542	9393.228	9087.106	8797.981	8553.727	8377.614	8280.017	8249.378	8251.869	8241.214	8175.8623	8034.2974	7822.305	7568.704	7311.83	7082.5723	6891.9736	6729.6064	6573.675	6406.874	6229.1484	6060.3096	5931.6245	5868.9004	5874.8784	5919.4634	5946.4766	5897.27	5740.428	5490.6196	5205.659	4963.3164	4829.417	4830.65	4942.5415	5097.6484	5212.059	5219.6953	5099.2256	4880.285	4626.7773	4406.5415	4263.877	4207.219	4213.352	4241.1694	4246.9575	4197.8633	4082.9185	3903.0793	3703.2546	3533.878	3425.3706	3383.1438	3391.377	3423.7058	3453.3784	3460.6912	3440.2183	3407.6392	3401.1294	3470.203	3650.8047	3936.7424	4241.9414	4482.9634	4582.657	4499.057	4257.594	3923.0188	3570.6882	3288.893	3085.9155	2930.0278	2781.1458	2616.4932	2437.9531	2264.1064	2118.5972	2021.973	1986.4578	2010.5056	2075.2449	2148.8154	2199.924	2212.3313	2188.9463	2142.793	2083.6155	2012.2047	1926.0837	1828.8794	1732.5425	1649.1443	1579.8662	1512.654	1432.4031	1335.2561	1234.7214	1154.9993	1118.0491	1134.5857	1202.5527	1309.3428	1433.4587	1546.3914	1618.8999	1632.386	1589.5469	1515.8005	1447.9187	1415.8264
2	H2O	o6178o6179	Target	81.155685,89.49877,70.428856,85.178246
Sample Temperatures	60.0	60.2138	60.5138	60.8123	61.1137	61.42	61.7182	62.0115	62.3152	62.6176	62.9135	63.215	63.5121	63.8145	64.111	64.4182	64.7127	65.0133	65.3132	65.6174	65.913	66.2201	66.512	66.8111	67.1144	67.412	67.714	68.0121	68.3133	68.612	68.9126	69.2134	69.5172	69.8208	70.1142	70.4202	70.7132	71.0197	71.3175	71.6212	71.9123	72.2117	72.5152	72.8187	73.1178	73.4164	73.7166	74.0121	74.318	74.6167	74.9172	75.2193	75.5132	75.8172	76.1116	76.4169	76.7182	77.0176	77.3118	77.6094	77.9122	78.2179	78.5168	78.8129	79.1133	79.4178	79.7182	80.0137	80.3142	80.6166	80.9158	81.2122	81.5181	81.8167	82.1173	82.4145	82.714	83.0153	83.3198	83.6159	83.9153	84.2204	84.5132	84.8183	85.1194	85.4161	85.7197	86.0151	86.3156	86.6106	86.9128	87.2169	87.5151	87.8113	88.1126	88.4172	88.7109	89.012	89.3106	89.6125	89.9112	90.2207	90.5184	90.8139	91.1215	91.4155	91.7128	92.0137	92.3161	92.6187	92.9139	93.2183	93.517	93.8145	94.1177	94.417	94.7132
Rn values	200218.38	195876.89	195025.05	191568.69	186527.56	183893.52	181039.17	178576.36	174029.33	171201.23	168041.36	166129.69	163561.34	160179.08	156676.33	155237.5	152768.03	150267.06	147470.83	144864.36	142835.72	140359.38	138386.94	135430.98	132399.66	130988.18	129898.01	126230.805	124011.164	121841.16	121501.98	119972.766	117647.0	116851.39	114464.42	111804.31	111231.75	108013.43	106190.63	104723.77	105023.63	100964.78	100829.805	99417.375	96916.23	95371.875	94280.11	92283.67	89447.21	89179.22	87956.18	85752.83	85219.39	84003.445	80455.62	81574.44	80746.94	79357.055	75718.375	76085.59	75096.555	73872.72	70727.67	71748.25	69350.35	69350.19	66803.59	67309.16	65402.133	63255.113	62107.44	61018.098	58217.2	56838.926	55786.26	54033.543	53010.02	51506.914	51238.133	50265.19	50848.547	49470.73	48378.61	46627.984	46901.605	44834.805	44919.37	42216.875	42524.51	42419.824	40729.562	39221.613	38965.527	38820.28	37736.242	37797.742	37327.152	35902.297	35114.938	34022.484	32510.22	31823.156	32571.393	31900.459	29869.742	30861.662	28739.477	29276.574	28252.758	27548.457	27628.836	26918.748	25983.523	24765.318	24640.648	23229.172	24352.535
Delta Rn Sample Temperatures	60.0	60.297966	60.595932	60.8939	61.191868	61.489834	61.787804	62.08577	62.383736	62.681705	62.97967	63.27764	63.575607	63.873573	64.17154	64.46951	64.76748	65.065445	65.36341	65.66138	65.95934	66.25732	66.55528	66.85325	67.151215	67.44918	67.74715	68.04512	68.34309	68.64105	68.93902	69.236984	69.53496	69.832924	70.13089	70.428856	70.72682	71.024796	71.32276	71.62073	71.91869	72.21666	72.51463	72.8126	73.110565	73.40853	73.7065	74.00447	74.30243	74.6004	74.89837	75.196335	75.4943	75.79227	76.09024	76.38821	76.68617	76.98414	77.282104	77.58008	77.878044	78.17601	78.473976	78.77194	79.069916	79.36788	79.66585	79.96381	80.26178	80.55975	80.85771	81.155685	81.45365	81.75162	82.04958	82.34755	82.64552	82.94349	83.241455	83.53942	83.83739	84.13536	84.43333	84.73129	85.02926	85.327225	85.6252	85.923164	86.22113	86.5191	86.81706	87.115036	87.413	87.71097	88.008934	88.3069	88.60487	88.90283	89.200806	89.49877	89.79674	90.09471	90.39267	90.69064	90.98861	91.286575	91.58454	91.88251	92.18048	92.47845	92.77641	93.07438	93.372345	93.67032	93.96828	94.26625	94.56422
Delta Rn values	11571.454	11454.785	11345.831	11220.885	11065.031	10875.289	10656.818	10416.826	10162.691	9902.932	9647.327	9403.887	9176.385	8965.595	8773.051	8602.65	8458.191	8339.828	8242.599	8157.8403	8075.159	7983.5293	7872.372	7732.968	7558.966	7346.156	7094.233	6812.253	6524.5205	6269.6104	6087.795	6002.579	6007.5767	6067.085	6130.3477	6151.559	6106.368	5998.743	5856.2534	5716.703	5612.3877	5558.702	5551.2754	5570.316	5588.7983	5580.919	5529.2656	5429.356	5290.1465	5129.117	4964.463	4809.1475	4670.9546	4533.965	4428.932	4370.9907	4355.3516	4362.7485	4366.6597	4345.4443	4291.2354	4211.628	4126.7397	4064.7227	4055.762	4123.5854	4276.3545	4500.638	4735.886	4932.0186	5077.833	5138.5063	5091.9023	4932.057	4670.095	4250.3696	3780.186	3331.0376	2964.2124	2721.6113	2611.478	2606.6797	2658.4824	2718.5315	2755.8516	2761.0698	2739.1953	2698.6914	2643.135	2568.3496	2466.3118	2334.9966	2189.0657	2062.334	1996.022	2016.8142	2117.6956	2254.9187	2365.1934	2395.0586	2326.096	2181.1067	2008.081	1852.8113	1738.2671	1662.2795	1610.897	1574.4648	1554.5576	1558.5984	1588.1218	1630.2021	1659.1597	1648.7549	1587.3352	1485.5176	1370.6162
3	smp69	o6178o6179	Target	81.30467
Sample Temperatures	60.0	60.2138	60.5138	60.8123	61.1137	61.42	61.7182	62.0115	62.3152	62.6176	62.9135	63.215	63.5121	63.8145	64.111	64.4182	64.7127	65.0133	65.3132	65.6174	65.913	66.2201	66.512	66.8111	67.1144	67.412	67.714	68.0121	68.3133	68.612	68.9126	69.2134	69.5172	69.8208	70.1142	70.4202	70.7132	71.0197	71.3175	71.6212	71.9123	72.2117	72.5152	72.8187	73.1178	73.4164	73.7166	74.0121	74.318	74.6167	74.9172	75.2193	75.5132	75.8172	76.1116	76.4169	76.7182	77.0176	77.3118	77.6094	77.9122	78.2179	78.5168	78.8129	79.1133	79.4178	79.7182	80.0137	80.3142	80.6166	80.9158	81.2122	81.5181	81.8167	82.1173	82.4145	82.714	83.0153	83.3198	83.6159	83.9153	84.2204	84.5132	84.8183	85.1194	85.4161	85.7197	86.0151	86.3156	86.6106	86.9128	87.2169	87.5151	87.8113	88.1126	88.4172	88.7109	89.012	89.3106	89.6125	89.9112	90.2207	90.5184	90.8139	91.1215	91.4155	91.7128	92.0137	92.3161	92.6187	92.9139	93.2183	93.517	93.8145	94.1177	94.417	94.7132
Rn values	3608790.2	3585116.5	3555204.8	3527440.5	3501132.0	3470861.0	3440822.2	3413349.8	3382227.5	3354744.5	3327519.2	3296697.0	3266583.5	3235750.5	3207209.0	3179978.5	3148334.5	3115117.5	3087185.0	3055590.0	3024851.8	2991889.8	2963062.5	2930488.0	2901208.8	2871846.8	2840632.5	2811247.0	2781380.2	2752147.0	2723648.2	2693809.2	2662907.0	2635072.8	2608364.8	2579610.5	2554018.2	2522914.8	2496017.0	2467633.2	2443449.5	2415578.2	2387788.5	2359391.0	2333004.0	2307621.8	2282090.8	2254150.8	2227224.2	2201414.2	2176066.2	2150168.2	2125783.8	2100308.8	2074975.0	2051003.4	2028188.2	2006569.9	1988021.2	1971577.5	1954981.6	1940274.8	1926749.0	1909772.9	1888071.0	1859315.2	1827210.1	1785753.4	1732039.0	1640678.4	1476750.2	1152400.6	669329.7	280174.3	117753.24	88575.92	82734.07	79665.01	77660.82	76853.31	74805.26	72912.836	73313.734	72069.02	70831.78	70290.375	67717.45	66805.6	65815.305	65941.37	64442.19	62191.39	62914.703	60880.484	59982.33	58390.016	59149.098	56915.562	56720.83	55406.832	54528.82	52120.0	52934.816	51565.344	50203.844	50630.68	50307.23	49060.17	47845.62	47266.734	47057.06	45830.11	43440.21	43004.94	43580.562	43118.01	43087.676
Delta Rn Sample Temperatures	60.0	60.297966	60.595932	60.8939	61.191868	61.489834	61.787804	62.08577	62.383736	62.681705	62.97967	63.27764	63.575607	63.873573	64.17154	64.46951	64.76748	65.065445	65.36341	65.66138	65.95934	66.25732	66.55528	66.85325	67.151215	67.44918	67.74715	68.04512	68.34309	68.64105	68.93902	69.236984	69.53496	69.832924	70.13089	70.428856	70.72682	71.024796	71.32276	71.62073	71.91869	72.21666	72.51463	72.8126	73.110565	73.40853	73.7065	74.00447	74.30243	74.6004	74.89837	75.196335	75.4943	75.79227	76.09024	76.38821	76.68617	76.98414	77.282104	77.58008	77.878044	78.17601	78.473976	78.77194	79.069916	79.36788	79.66585	79.96381	80.26178	80.55975	80.85771	81.155685	81.45365	81.75162	82.04958	82.34755	82.64552	82.94349	83.241455	83.53942	83.83739	84.13536	84.43333	84.73129	85.02926	85.327225	85.6252	85.923164	86.22113	86.5191	86.81706	87.115036	87.413	87.71097	88.008934	88.3069	88.60487	88.90283	89.200806	89.49877	89.79674	90.09471	90.39267	90.69064	90.98861	91.286575	91.58454	91.88251	92.18048	92.47845	92.77641	93.07438	93.372345	93.67032	93.96828	94.26625	94.56422
Delta Rn values	90830.28	91631.945	92344.48	92840.41	93083.81	93127.56	93075.81	93032.19	93064.54	93198.26	93422.36	93711.766	94045.19	94416.05	94825.35	95265.78	95712.56	96123.16	96450.01	96652.43	96705.11	96603.77	96365.45	96022.97	95615.23	95177.22	94730.98	94285.23	93835.0	93366.75	92866.125	92329.46	91772.42	91225.16	90718.86	90268.68	89866.7	89495.26	89140.43	88798.4	88470.555	88152.32	87834.16	87508.03	87163.484	86688.92	86189.43	85635.516	84988.39	84206.92	83245.73	82041.016	80503.62	78531.84	76052.25	73079.98	69777.03	66490.81	63771.82	62377.867	63297.97	67844.4	77845.67	93547.46	115169.34	148252.56	195316.48	256727.25	328740.97	402356.56	464239.34	500215.6	500292.47	462836.47	395571.84	312713.28	229747.22	158547.75	104930.06	62293.68	32776.69	16837.844	9054.695	5607.797	4219.7188	3706.0547	3521.1719	3443.9844	3400.6797	3374.5156	3362.4297	3357.5547	3348.1328	3324.6719	3286.9922	3245.4531	3214.75	3203.4062	3205.2969	3199.3203	3158.8906	3066.375	2924.461	2757.8516	2604.4922	2500.8281	2468.0234	2504.5938	2587.1797	2677.3672	2731.711	2714.2188	2610.25	2436.1016	2235.711	2061.7031	1950.3594
4	smp69	o6178o6179	Target	81.1538
Sample Temperatures	60.0008	60.2102	60.5126	60.8132	61.1114	61.4166	61.7173	62.0112	62.314	62.6175	62.9107	63.2122	63.5117	63.8129	64.1105	64.4149	64.7124	65.0114	65.3124	65.6164	65.9104	66.2167	66.5091	66.8107	67.1141	67.4125	67.7136	68.012	68.3139	68.6119	68.9128	69.21	69.5181	69.8169	70.1115	70.4166	70.7104	71.0163	71.3145	71.618	71.9116	72.2114	72.5115	72.8147	73.1149	73.411	73.7164	74.0125	74.317	74.6121	74.9166	75.2157	75.5129	75.8152	76.1103	76.4176	76.717	77.0177	77.311	77.6105	77.9142	78.2171	78.5155	78.8099	79.1127	79.4174	79.7148	80.0103	80.313	80.6163	80.9157	81.2115	81.516	81.8169	82.1136	82.4095	82.7112	83.0127	83.3173	83.6106	83.9118	84.2177	84.5109	84.815	85.1137	85.4099	85.7151	86.0132	86.3106	86.6108	86.9105	87.2159	87.5145	87.8105	88.1125	88.4149	88.7104	89.011	89.3104	89.6103	89.9097	90.2154	90.5121	90.8107	91.1141	91.4113	91.7103	92.0114	92.3114	92.6145	92.911	93.2156	93.5158	93.8107	94.1141	94.4142	94.7096
Rn values	3799095.0	3772990.2	3742702.0	3710447.8	3683349.8	3650937.0	3621116.8	3592385.0	3558861.5	3528408.5	3499332.5	3469279.5	3435687.2	3403340.5	3371576.2	3343513.5	3307284.0	3272386.2	3240568.8	3208357.5	3175280.8	3140567.8	3107880.2	3074774.0	3040927.8	3006781.5	2974066.8	2944136.2	2913683.5	2882024.2	2851409.5	2819915.2	2788298.0	2758588.2	2727982.0	2697106.2	2669929.0	2639542.8	2610727.5	2584174.5	2555684.5	2524963.8	2497047.0	2466737.8	2439862.0	2411288.2	2383004.8	2357910.8	2330177.5	2304578.5	2277168.2	2251893.2	2226113.5	2202998.0	2177411.8	2156350.0	2134513.0	2113529.8	2092445.2	2076018.4	2057092.5	2038584.6	2020221.9	1997758.6	1970130.6	1941129.2	1903809.0	1851653.6	1781709.0	1659314.5	1420655.8	989237.6	478869.1	180146.33	96682.91	82290.26	79992.33	78612.66	76818.88	75148.37	73380.24	72937.02	69844.2	69769.81	68191.05	67379.414	66367.19	64946.277	63796.547	62525.42	61656.88	59901.367	58232.86	56996.297	57619.625	56657.105	55322.375	53927.137	53961.434	53568.54	52715.13	49524.45	49944.223	49832.79	48167.84	46904.02	46690.125	46708.918	45254.33	45407.176	44941.895	43689.055	41604.57	41603.742	40484.984	40130.508	41003.777
Delta Rn Sample Temperatures	60.0008	60.29873	60.59666	60.89459	61.19252	61.490448	61.78838	62.086308	62.38424	62.682167	62.980095	63.278027	63.57596	63.873886	64.171814	64.46974	64.76768	65.065605	65.36353	65.66146	65.9594	66.257324	66.55525	66.85318	67.15111	67.44904	67.74697	68.0449	68.34283	68.64076	68.93869	69.23662	69.534546	69.83247	70.13041	70.42834	70.726265	71.0242	71.32213	71.620056	71.917984	72.21591	72.51385	72.811775	73.1097	73.40763	73.70557	74.003494	74.30142	74.59935	74.89728	75.19521	75.49314	75.79107	76.089005	76.38693	76.68486	76.98279	77.280716	77.57864	77.87658	78.17451	78.472435	78.77037	79.0683	79.36623	79.664154	79.96208	80.26002	80.557945	80.85587	81.1538	81.45174	81.749664	82.04759	82.34552	82.64345	82.94138	83.23931	83.53724	83.835175	84.1331	84.43103	84.72896	85.026886	85.324814	85.62275	85.92068	86.218605	86.51654	86.81447	87.1124	87.410324	87.70825	88.00618	88.304115	88.60204	88.89998	89.19791	89.495834	89.79376	90.09169	90.38962	90.687546	90.98548	91.28341	91.581345	91.87927	92.1772	92.47513	92.773056	93.070984	93.36892	93.66685	93.964775	94.26271	94.56064
Delta Rn values	92047.055	93169.99	94144.82	94813.83	95147.91	95239.57	95236.89	95272.586	95427.28	95728.14	96165.7	96713.805	97341.13	98013.03	98692.375	99337.16	99906.19	100371.02	100719.07	100949.61	101055.91	101016.16	100797.11	100371.81	99746.78	98971.555	98131.26	97318.14	96594.08	95970.125	95409.805	94852.06	94244.56	93565.11	92830.945	92090.92	91408.195	90836.75	90401.875	90082.28	89816.484	89520.1	89117.42	88554.46	87683.46	86670.984	85569.016	84408.44	83182.95	81849.73	80348.516	78627.586	76665.9	74487.42	72165.64	69833.69	67697.74	66063.37	65372.53	66259.4	69659.07	76995.69	90089.51	108324.47	137342.81	180593.75	240183.84	314733.5	397422.78	475628.7	533310.5	555972.56	536249.06	477227.53	391536.72	296581.44	208457.47	137508.77	86720.875	46839.05	24185.629	12568.328	7137.211	4780.4453	3804.7188	3415.9297	3285.25	3279.6172	3329.7656	3382.1406	3391.8125	3330.2578	3194.211	3006.9062	2808.4844	2639.4766	2526.7812	2478.1016	2483.914	2522.4219	2564.789	2582.3203	2554.7422	2476.2578	2356.25	2215.9453	2083.7656	1989.375	1954.4844	1981.5703	2047.5312	2109.375	2122.7969	2064.1016	1942.0469	1791.6406	1654.1406
5	smp69	o6178o6179	Target	81.1538
Sample Temperatures	60.0008	60.2102	60.5126	60.8132	61.1114	61.4166	61.7173	62.0112	62.314	62.6175	62.9107	63.2122	63.5117	63.8129	64.1105	64.4149	64.7124	65.0114	65.3124	65.6164	65.9104	66.2167	66.5091	66.8107	67.1141	67.4125	67.7136	68.012	68.3139	68.6119	68.9128	69.21	69.5181	69.8169	70.1115	70.4166	70.7104	71.0163	71.3145	71.618	71.9116	72.2114	72.5115	72.8147	73.1149	73.411	73.7164	74.0125	74.317	74.6121	74.9166	75.2157	75.5129	75.8152	76.1103	76.4176	76.717	77.0177	77.311	77.6105	77.9142	78.2171	78.5155	78.8099	79.1127	79.4174	79.7148	80.0103	80.313	80.6163	80.9157	81.2115	81.516	81.8169	82.1136	82.4095	82.7112	83.0127	83.3173	83.6106	83.9118	84.2177	84.5109	84.815	85.1137	85.4099	85.7151	86.0132	86.3106	86.6108	86.9105	87.2159	87.5145	87.8105	88.1125	88.4149	88.7104	89.011	89.3104	89.6103	89.9097	90.2154	90.5121	90.8107	91.1141	91.4113	91.7103	92.0114	92.3114	92.6145	92.911	93.2156	93.5158	93.8107	94.1141	94.4142	94.7096
Rn values	3976508.0	3953330.5	3923765.0	3891979.5	3854904.8	3821973.2	3792732.0	3762339.5	3729370.5	3693951.2	3663365.2	3627354.8	3593888.2	3557812.8	3522135.5	3488833.8	3453615.0	3420176.5	3384379.2	3345395.8	3309883.8	3273767.2	3239615.0	3205611.5	3170997.2	3135086.8	3098267.5	3065787.5	3035471.8	3002812.2	2970955.2	2938118.5	2904634.5	2872915.0	2844404.2	2811286.8	2783140.8	2751147.2	2722263.2	2696366.5	2666142.0	2638150.2	2607653.8	2578323.2	2549958.0	2523724.2	2494036.0	2467867.5	2440454.8	2414162.5	2389166.8	2363488.5	2340310.2	2312177.8	2289954.0	2268421.8	2247525.8	2224641.5	2207965.5	2189509.0	2172625.5	2152960.2	2128664.8	2108239.0	2078283.0	2046998.4	2011922.2	1959963.2	1882777.2	1750108.5	1491460.1	1030731.7	490928.53	184002.61	102296.23	89596.23	86469.74	83759.78	82527.74	79915.52	79509.0	77271.336	75890.31	74912.055	73530.71	72444.46	71397.46	70568.375	70664.8	68531.234	66923.32	65567.81	63687.164	62573.527	61588.562	62006.754	60142.863	58709.984	58093.934	56382.14	56110.848	55033.11	54347.766	52997.703	53288.79	51181.582	50917.016	51230.477	48667.156	48695.31	47845.395	46544.785	45438.57	46568.395	45484.41	43131.78	44732.277
Delta Rn Sample Temperatures	60.0008	60.29873	60.59666	60.89459	61.19252	61.490448	61.78838	62.086308	62.38424	62.682167	62.980095	63.278027	63.57596	63.873886	64.171814	64.46974	64.76768	65.065605	65.36353	65.66146	65.9594	66.257324	66.55525	66.85318	67.15111	67.44904	67.74697	68.0449	68.34283	68.64076	68.93869	69.23662	69.534546	69.83247	70.13041	70.42834	70.726265	71.0242	71.32213	71.620056	71.917984	72.21591	72.51385	72.811775	73.1097	73.40763	73.70557	74.003494	74.30142	74.59935	74.89728	75.19521	75.49314	75.79107	76.089005	76.38693	76.68486	76.98279	77.280716	77.57864	77.87658	78.17451	78.472435	78.77037	79.0683	79.36623	79.664154	79.96208	80.26002	80.557945	80.85587	81.1538	81.45174	81.749664	82.04759	82.34552	82.64345	82.94138	83.23931	83.53724	83.835175	84.1331	84.43103	84.72896	85.026886	85.324814	85.62275	85.92068	86.218605	86.51654	86.81447	87.1124	87.410324	87.70825	88.00618	88.304115	88.60204	88.89998	89.19791	89.495834	89.79376	90.09169	90.38962	90.687546	90.98548	91.28341	91.581345	91.87927	92.1772	92.47513	92.773056	93.070984	93.36892	93.66685	93.964775	94.26271	94.56064
Delta Rn values	96615.48	97944.49	99146.08	100030.0	100549.38	100817.2	101029.49	101361.4	101890.625	102588.71	103362.17	104110.68	104769.67	105328.13	105813.98	106265.27	106690.78	107056.266	107295.83	107348.67	107190.22	106836.2	106321.766	105671.72	104895.84	104003.836	103032.24	102044.67	101106.8	100252.64	99467.65	98700.484	97898.69	97033.72	96111.53	95169.516	94260.17	93439.555	92748.22	92193.03	91738.45	91314.914	90844.48	90268.01	89367.836	88270.45	87034.305	85689.21	84252.6	82724.0	81078.05	79271.82	77263.984	75047.22	72688.31	70352.62	68315.38	66957.56	66765.3	68365.42	72644.16	80997.73	94360.82	112944.63	142408.08	186340.94	246897.64	322576.5	406266.3	484988.7	542449.94	564144.3	542967.2	482427.88	395551.75	299957.9	211725.77	141021.5	90989.26	49669.914	26106.676	14028.461	8360.867	5864.414	4784.9062	4311.3203	4125.4453	4115.367	4225.414	4395.9062	4556.211	4644.6562	4632.1484	4531.7266	4386.8984	4245.4297	4135.1406	4055.2344	3986.0078	3906.8984	3809.8438	3701.1016	3594.336	3502.539	3433.625	3389.8828	3367.9453	3358.375	3345.7969	3312.7734	3247.3047	3149.9297	3034.8047	2922.7578	2830.4453	2763.2188	2715.7812
6	H2O	o6182o6183	Target	79.21651,92.47398,75.19457
Sample Temperatures	60.0006	60.2106	60.5124	60.8129	61.1146	61.4215	61.7166	62.0105	62.3139	62.6166	62.9134	63.212	63.5108	63.8141	64.1138	64.4168	64.7093	65.0119	65.3119	65.6153	65.9123	66.2168	66.5129	66.8092	67.1138	67.4122	67.71	68.0114	68.3139	68.6109	68.9127	69.2131	69.5158	69.8166	70.1144	70.4171	70.7129	71.016	71.3137	71.6175	71.9108	72.2107	72.5138	72.811	73.116	73.4125	73.7173	74.0124	74.317	74.615	74.9157	75.2189	75.5144	75.8158	76.1102	76.4165	76.7168	77.0167	77.3114	77.6101	77.9116	78.2156	78.5169	78.8109	79.1132	79.4161	79.7167	80.0111	80.3103	80.6159	80.9146	81.2103	81.5153	81.8172	82.1172	82.4111	82.714	83.012	83.3132	83.6109	83.914	84.2157	84.5095	84.8153	85.1154	85.4111	85.7165	86.0128	86.3111	86.6103	86.911	87.2154	87.5132	87.8102	88.1113	88.4145	88.7135	89.011	89.3094	89.6104	89.9093	90.2174	90.5133	90.8101	91.1167	91.4121	91.7097	92.0121	92.3104	92.6154	92.9108	93.2115	93.5157	93.8114	94.1148	94.4144	94.7084
Rn values	510581.1	502210.78	488948.44	476074.22	463006.7	450026.66	438251.7	426457.4	414892.97	404506.22	392412.44	382963.03	373607.94	362259.56	353806.47	342894.72	333456.25	325989.22	316276.75	307386.7	298573.38	290761.9	283682.97	275558.06	268470.16	263647.28	256284.25	249659.5	243134.81	237966.75	231559.83	226151.9	219676.16	213941.47	211949.17	205101.52	202244.95	197203.44	195354.42	191921.97	189348.52	186105.02	183352.75	179278.86	176976.38	175351.1	172800.33	170484.03	167150.14	164342.97	163173.56	159425.42	155979.42	153372.69	152331.03	149378.34	146474.39	143657.53	140494.89	137846.89	135376.83	133852.47	131433.9	127498.62	124506.69	121851.03	118981.56	117912.445	114211.266	111721.01	108142.72	106355.664	102982.91	100240.195	98228.62	94920.625	95183.35	92229.43	90440.79	88395.47	87864.47	85921.875	84380.27	82517.945	80603.97	81738.89	79143.375	77489.58	76725.2	75382.8	73991.375	73178.17	71733.29	70928.42	70726.94	67405.55	67050.86	67166.48	66553.77	63241.62	63312.605	61801.34	60938.832	59995.8	59356.152	60524.06	58790.28	57778.176	56807.875	55225.773	55192.58	55417.832	52764.72	53325.992	52825.1	51827.062	49574.367
Delta Rn Sample Temperatures	60.0006	60.29852	60.596443	60.894363	61.192284	61.490204	61.788124	62.086044	62.38397	62.68189	62.97981	63.27773	63.575653	63.873573	64.17149	64.46941	64.767334	65.065254	65.363174	65.6611	65.959015	66.25694	66.55486	66.85278	67.1507	67.44862	67.746544	68.044464	68.342384	68.640305	68.93823	69.23615	69.53407	69.83199	70.12991	70.42783	70.72575	71.023674	71.321594	71.61952	71.917435	72.21536	72.51328	72.8112	73.10912	73.40704	73.70496	74.002884	74.30081	74.598724	74.89665	75.19457	75.49249	75.79041	76.08833	76.38625	76.68417	76.98209	77.280014	77.57794	77.875854	78.17378	78.4717	78.76962	79.06754	79.36546	79.66338	79.9613	80.25923	80.557144	80.85507	81.15299	81.45091	81.74883	82.04675	82.34467	82.64259	82.94051	83.238434	83.53636	83.83428	84.1322	84.43012	84.72804	85.02596	85.32388	85.6218	85.91972	86.21765	86.515564	86.81349	87.11141	87.40933	87.70725	88.00517	88.30309	88.60101	88.89894	89.19685	89.49478	89.792694	90.09062	90.38854	90.68646	90.98438	91.2823	91.58023	91.87814	92.17607	92.47398	92.77191	93.06983	93.36775	93.66567	93.96359	94.26151	94.55943
Delta Rn values	43386.324	42913.438	42424.02	41803.188	40991.57	40000.633	38892.152	37742.973	36616.9	35554.582	34574.93	33679.6	32856.598	32084.492	31338.867	30598.113	29844.34	29060.918	28231.434	27343.668	26398.465	25416.0	24433.82	23496.395	22639.738	21879.031	21204.254	20584.54	19977.887	19341.162	18638.79	17849.602	16971.066	16019.669	15026.641	14032.692	13082.844	12220.571	11478.809	10869.393	10378.592	9975.105	9627.799	9322.991	9068.846	8884.46	8768.438	8739.288	8769.515	8820.932	8860.389	8871.964	8860.631	8845.59	8845.023	8862.389	8883.814	8892.327	8886.567	8879.776	8892.0625	8933.102	8992.577	9046.666	9075.768	9077.86	9066.719	9056.665	9046.517	9014.793	8927.999	8737.88	8427.182	8012.8203	7527.596	7016.2188	6520.893	6069.5625	5671.079	5317.867	4993.323	4681.4097	4376.345	4088.5112	3841.5957	3659.8354	3552.2358	3505.3643	3489.9375	3476.4814	3448.545	3405.3643	3354.9077	3304.5156	3257.0889	3213.7515	3177.018	3147.6099	3115.9575	3057.8438	2943.1904	2755.6152	2509.7676	2252.4448	2043.731	1927.6235	1909.6011	1955.394	2011.9556	2036.7363	2016.6562	1966.5488	1912.2642	1871.4458	1843.7573	1814.209	1765.3818
7	H2O	o6182o6183	Target	72.96016
Sample Temperatures	60.0006	60.2106	60.5124	60.8129	61.1146	61.4215	61.7166	62.0105	62.3139	62.6166	62.9134	63.212	63.5108	63.8141	64.1138	64.4168	64.7093	65.0119	65.3119	65.6153	65.9123	66.2168	66.5129	66.8092	67.1138	67.4122	67.71	68.0114	68.3139	68.6109	68.9127	69.2131	69.5158	69.8166	70.1144	70.4171	70.7129	71.016	71.3137	71.6175	71.9108	72.2107	72.5138	72.811	73.116	73.4125	73.7173	74.0124	74.317	74.615	74.9157	75.2189	75.5144	75.8158	76.1102	76.4165	76.7168	77.0167	77.3114	77.6101	77.9116	78.2156	78.5169	78.8109	79.1132	79.4161	79.7167	80.0111	80.3103	80.6159	80.9146	81.2103	81.5153	81.8172	82.1172	82.4111	82.714	83.012	83.3132	83.6109	83.914	84.2157	84.5095	84.8153	85.1154	85.4111	85.7165	86.0128	86.3111	86.6103	86.911	87.2154	87.5132	87.8102	88.1113	88.4145	88.7135	89.011	89.3094	89.6104	89.9093	90.2174	90.5133	90.8101	91.1167	91.4121	91.7097	92.0121	92.3104	92.6154	92.9108	93.2115	93.5157	93.8114	94.1148	94.4144	94.7084
Rn values	1006608.7	995725.7	977862.94	958747.4	939869.75	921086.5	903428.94	888239.6	871369.56	853196.9	835402.5	818879.5	804071.44	788294.2	774119.75	758526.7	741672.9	725773.25	713187.0	697725.5	681817.7	668881.75	655885.6	641912.2	630878.4	616757.0	604973.25	593247.5	580735.4	570839.3	561774.3	550900.94	537295.3	525454.9	516510.75	505469.6	493453.03	484792.0	474047.72	460993.47	449933.8	426841.3	396912.34	349526.62	286795.2	228445.53	186434.84	169355.88	161400.11	159436.16	155246.83	152027.06	148392.16	145752.34	143391.17	142159.19	138115.33	135171.52	132716.36	128596.34	127323.16	125536.51	123955.805	121367.76	119070.55	117242.86	113067.44	112187.125	110407.53	108468.23	105378.41	103711.03	100147.516	97493.66	98022.13	95288.695	93567.17	91460.14	89992.48	89197.305	87259.7	85899.22	83032.03	82025.39	81687.6	80558.39	78696.234	78452.95	76996.31	75563.66	74824.336	73405.836	71873.664	71146.77	70786.016	67219.63	68496.95	66020.02	65813.12	65025.656	62804.49	61691.09	62301.277	61279.184	59669.324	58388.383	57528.543	56557.86	56811.69	55255.574	54572.363	52929.4	53506.64	51554.24	51771.35	51291.65	50951.664
Delta Rn Sample Temperatures	60.0006	60.29852	60.596443	60.894363	61.192284	61.490204	61.788124	62.086044	62.38397	62.68189	62.97981	63.27773	63.575653	63.873573	64.17149	64.46941	64.767334	65.065254	65.363174	65.6611	65.959015	66.25694	66.55486	66.85278	67.1507	67.44862	67.746544	68.044464	68.342384	68.640305	68.93823	69.23615	69.53407	69.83199	70.12991	70.42783	70.72575	71.023674	71.321594	71.61952	71.917435	72.21536	72.51328	72.8112	73.10912	73.40704	73.70496	74.002884	74.30081	74.598724	74.89665	75.19457	75.49249	75.79041	76.08833	76.38625	76.68417	76.98209	77.280014	77.57794	77.875854	78.17378	78.4717	78.76962	79.06754	79.36546	79.66338	79.9613	80.25923	80.557144	80.85507	81.15299	81.45091	81.74883	82.04675	82.34467	82.64259	82.94051	83.238434	83.53636	83.83428	84.1322	84.43012	84.72804	85.02596	85.32388	85.6218	85.91972	86.21765	86.515564	86.81349	87.11141	87.40933	87.70725	88.00517	88.30309	88.60101	88.89894	89.19685	89.49478	89.792694	90.09062	90.38854	90.68646	90.98438	91.2823	91.58023	91.87814	92.17607	92.47398	92.77191	93.06983	93.36775	93.66567	93.96359	94.26151	94.55943
Delta Rn values	55675.418	55486.566	55276.434	54907.992	54322.52	53554.344	52690.223	51808.65	50944.42	50095.723	49257.18	48444.96	47692.293	47023.445	46430.082	45869.145	45281.48	44616.59	43848.277	42977.55	42026.348	41027.145	40011.242	38999.918	38003.496	37031.773	36107.965	35275.555	34586.37	34076.426	33747.605	33576.97	33561.848	33785.04	34476.887	36046.0	39054.992	44114.027	51673.508	61732.832	73556.37	85555.305	95492.195	101046.79	100578.44	93756.46	81734.375	66758.99	51398.883	37763.004	27039.527	19467.23	14621.109	11790.044	10267.592	9494.413	9085.671	8806.874	8541.407	8243.468	7915.847	7650.0283	7478.3057	7396.5874	7372.2896	7367.968	7361.6187	7349.53	7332.4478	7298.995	7222.3315	7073.961	6843.787	6549.7993	6230.375	5925.593	5661.3203	5443.5957	5261.0205	5090.1045	4901.755	4671.563	4392.4766	4083.0503	3783.523	3539.8892	3384.6611	3324.8188	3342.266	3404.3887	3477.5586	3536.8564	3569.0425	3570.0435	3541.186	3486.9355	3414.1138	3330.1426	3240.4482	3147.7778	3055.291	2970.088	2901.35	2852.6084	2815.605	2773.6982	2713.2983	2632.622	2539.4736	2440.7236	2334.5942	2213.2695	2072.8115	1920.6538	1773.9585	1650.2466	1557.4678
8	H2O	o6182o6183	Target	80.409836,92.77455,87.26257
Sample Temperatures	60.0006	60.2113	60.5137	60.8137	61.1168	61.4198	61.7178	62.0118	62.3146	62.6166	62.914	63.2132	63.5122	63.8143	64.111	64.4195	64.7125	65.0114	65.3128	65.6172	65.9132	66.2172	66.5152	66.8107	67.1173	67.4123	67.7144	68.0122	68.317	68.6126	68.9167	69.2135	69.5173	69.8177	70.1143	70.4169	70.7116	71.0163	71.3171	71.6174	71.913	72.2148	72.5149	72.8159	73.1183	73.4126	73.716	74.0113	74.3183	74.6158	74.9162	75.2169	75.5123	75.8195	76.1116	76.4171	76.7181	77.0178	77.3105	77.6102	77.9156	78.2167	78.5156	78.8099	79.1165	79.4166	79.7176	80.0137	80.3131	80.6158	80.9126	81.2115	81.5173	81.8156	82.1176	82.4113	82.714	83.012	83.3151	83.6109	83.9128	84.2164	84.513	84.818	85.1169	85.4135	85.717	86.0123	86.3151	86.6138	86.9111	87.2187	87.5158	87.8149	88.1117	88.4172	88.7094	89.0112	89.3117	89.6117	89.911	90.2159	90.5159	90.8146	91.1181	91.414	91.7118	92.0103	92.3104	92.6144	92.9092	93.2163	93.5176	93.8119	94.1139	94.42	94.7112
Rn values	585817.4	573520.9	559730.6	546195.44	531797.25	519971.2	505918.75	493773.88	480592.8	468417.75	458096.53	443907.9	433931.38	421878.53	413461.2	402148.38	392822.16	382259.78	372892.22	364154.12	353998.5	345333.88	337767.94	329949.53	320729.44	314715.22	305566.78	299890.0	292444.78	285102.2	280818.12	274667.1	267294.88	262874.9	255845.36	249955.75	245395.36	239704.69	235320.84	229763.88	227246.31	220988.28	216811.84	212406.9	209909.22	205826.05	201322.73	196048.02	193674.6	189279.73	186536.31	183997.7	182300.7	178493.05	174369.0	170891.75	168192.3	165925.14	163236.03	161462.78	158876.98	156682.08	154180.47	152071.9	150373.36	148110.25	145280.23	142795.22	140181.58	137356.89	135294.3	131692.52	130353.25	126833.93	124905.06	123960.02	121906.27	120259.3	117857.664	117115.71	114117.266	112953.86	110722.97	110005.47	107923.875	107351.16	105122.18	104677.87	103644.164	101955.79	100198.05	99687.82	97817.625	96550.51	96139.086	94340.25	93408.47	91052.53	91537.22	89506.14	87977.195	87361.27	86259.83	85662.734	84055.45	83369.42	83374.95	82377.13	80605.87	80039.16	78063.02	77869.88	76239.445	74892.43	75575.2	73570.414	73579.31
Delta Rn Sample Temperatures	60.0006	60.298542	60.59649	60.894432	61.19238	61.490322	61.78827	62.086212	62.38416	62.682102	62.98005	63.277992	63.57594	63.873882	64.17183	64.46977	64.767715	65.06567	65.36361	65.66155	65.959496	66.25745	66.55539	66.85333	67.151276	67.44923	67.74717	68.04511	68.343056	68.64101	68.93895	69.23689	69.534836	69.83279	70.13073	70.42867	70.72662	71.02457	71.32251	71.62045	71.918396	72.21635	72.51429	72.81223	73.11018	73.40813	73.70607	74.00401	74.301956	74.59991	74.89785	75.19579	75.493744	75.79169	76.08963	76.38757	76.68552	76.98347	77.28141	77.57935	77.877304	78.17525	78.47319	78.77113	79.06908	79.36703	79.66497	79.96291	80.260864	80.55881	80.85675	81.15469	81.45264	81.75059	82.04853	82.34647	82.644424	82.94237	83.24031	83.53825	83.8362	84.13415	84.43209	84.73004	85.027985	85.32593	85.62387	85.921814	86.219765	86.51771	86.81565	87.1136	87.411545	87.70949	88.00743	88.305374	88.60332	88.90127	89.19921	89.49716	89.795105	90.09305	90.39099	90.688934	90.98688	91.28483	91.58277	91.88072	92.178665	92.47661	92.77455	93.072495	93.37044	93.66839	93.96634	94.26428	94.562225
Delta Rn values	47568.844	46941.434	46265.49	45464.71	44525.082	43487.805	42414.13	41348.93	40305.168	39270.69	38228.645	37174.934	36125.516	35108.645	34149.145	33253.785	32407.727	31582.117	30748.703	29891.973	29013.121	28124.816	27241.062	26368.465	25504.52	24644.11	23788.848	22954.383	22167.77	21456.79	20834.352	20288.934	19786.021	19282.37	18744.225	18160.64	17544.672	16923.785	16325.804	15769.057	15260.652	14801.639	14391.211	14024.484	13685.289	13343.016	12963.108	12527.545	12052.079	11584.891	11182.903	10879.266	10661.889	10478.315	10264.117	9977.306	9617.59	9221.491	8840.359	8488.915	8210.454	8037.213	7967.5977	7994.427	8103.335	8268.653	8452.749	8611.841	8703.169	8697.9375	8575.87	8336.738	8000.041	7603.772	7197.725	6829.4033	6528.3955	6296.6377	6110.0947	5930.575	5721.7686	5462.9937	5155.8574	4823.3	4502.265	4232.65	4044.9	3949.791	3934.457	3967.6143	4012.609	4042.0308	4045.7012	4028.5376	4000.9478	3969.1333	3931.1719	3879.1968	3804.3867	3700.9907	3568.3818	3412.2417	3245.4004	3087.7544	2963.916	2896.955	2899.0972	2963.086	3060.003	3147.6738	3187.0361	3158.2505	3068.3013	2946.2236	2829.4346	2747.775	2713.3198
9	smp69	o6182o6183	Target	81.15469
Sample Temperatures	60.0006	60.2113	60.5137	60.8137	61.1168	61.4198	61.7178	62.0118	62.3146	62.6166	62.914	63.2132	63.5122	63.8143	64.111	64.4195	64.7125	65.0114	65.3128	65.6172	65.9132	66.2172	66.5152	66.8107	67.1173	67.4123	67.7144	68.0122	68.317	68.6126	68.9167	69.2135	69.5173	69.8177	70.1143	70.4169	70.7116	71.0163	71.3171	71.6174	71.913	72.2148	72.5149	72.8159	73.1183	73.4126	73.716	74.0113	74.3183	74.6158	74.9162	75.2169	75.5123	75.8195	76.1116	76.4171	76.7181	77.0178	77.3105	77.6102	77.9156	78.2167	78.5156	78.8099	79.1165	79.4166	79.7176	80.0137	80.3131	80.6158	80.9126	81.2115	81.5173	81.8156	82.1176	82.4113	82.714	83.012	83.3151	83.6109	83.9128	84.2164	84.513	84.818	85.1169	85.4135	85.717	86.0123	86.3151	86.6138	86.9111	87.2187	87.5158	87.8149	88.1117	88.4172	88.7094	89.0112	89.3117	89.6117	89.911	90.2159	90.5159	90.8146	91.1181	91.414	91.7118	92.0103	92.3104	92.6144	92.9092	93.2163	93.5176	93.8119	94.1139	94.42	94.7112
Rn values	4543151.5	4507370.5	4461760.5	4418966.0	4372052.5	4331783.0	4285256.5	4244103.0	4199333.5	4158943.8	4115161.0	4072326.0	4033908.5	3992715.0	3948099.2	3910074.8	3869013.0	3828545.5	3787750.8	3749859.2	3709725.5	3668678.0	3633697.2	3598113.2	3555671.0	3519939.5	3483022.5	3444641.0	3407851.5	3375630.8	3343328.2	3308086.0	3271783.0	3237249.8	3205930.2	3167316.5	3136789.0	3106960.0	3072480.8	3035974.2	3009681.8	2975191.2	2942892.2	2910852.2	2881517.8	2850582.5	2819196.0	2791919.8	2759916.5	2735681.5	2708053.8	2682057.0	2656261.5	2630184.8	2603363.8	2584682.0	2559252.8	2539642.2	2518636.8	2496120.0	2473433.8	2452419.2	2431579.0	2405661.5	2377000.5	2342933.2	2301092.5	2246397.2	2162253.5	2023873.5	1751553.5	1251029.0	630823.3	236832.12	118175.195	99626.17	96361.914	92871.125	90707.266	89230.836	86765.11	85096.54	82849.47	82114.43	81657.73	78026.945	76719.72	76645.36	74388.55	72766.17	72053.75	70178.55	69530.79	67353.68	67301.53	65421.516	64968.8	62131.625	63430.42	62346.723	59538.727	59246.73	57678.12	55843.28	56078.74	54441.72	54209.24	54343.145	51635.17	51313.9	49559.035	48202.41	49217.2	48670.78	47441.64	46204.824	45056.74
Delta Rn Sample Temperatures	60.0006	60.298542	60.59649	60.894432	61.19238	61.490322	61.78827	62.086212	62.38416	62.682102	62.98005	63.277992	63.57594	63.873882	64.17183	64.46977	64.767715	65.06567	65.36361	65.66155	65.959496	66.25745	66.55539	66.85333	67.151276	67.44923	67.74717	68.04511	68.343056	68.64101	68.93895	69.23689	69.534836	69.83279	70.13073	70.42867	70.72662	71.02457	71.32251	71.62045	71.918396	72.21635	72.51429	72.81223	73.11018	73.40813	73.70607	74.00401	74.301956	74.59991	74.89785	75.19579	75.493744	75.79169	76.08963	76.38757	76.68552	76.98347	77.28141	77.57935	77.877304	78.17525	78.47319	78.77113	79.06908	79.36703	79.66497	79.96291	80.260864	80.55881	80.85675	81.15469	81.45264	81.75059	82.04853	82.34647	82.644424	82.94237	83.24031	83.53825	83.8362	84.13415	84.43209	84.73004	85.027985	85.32593	85.62387	85.921814	86.219765	86.51771	86.81565	87.1136	87.411545	87.70949	88.00743	88.305374	88.60332	88.90127	89.19921	89.49716	89.795105	90.09305	90.39099	90.688934	90.98688	91.28483	91.58277	91.88072	92.178665	92.47661	92.77455	93.072495	93.37044	93.66839	93.96634	94.26428	94.562225
Delta Rn values	136129.05	136277.9	136279.34	135888.75	135039.62	133837.33	132470.52	131107.45	129845.02	128711.64	127698.89	126786.47	125949.8	125159.95	124382.77	123585.5	122741.8	121837.86	120875.016	119872.6	118860.22	117865.72	116890.44	115899.72	114833.695	113642.34	112324.555	110946.59	109620.31	108451.95	107488.89	106699.836	105999.98	105300.82	104553.83	103762.71	102962.71	102187.305	101444.516	100711.266	99946.85	99103.94	98140.375	96909.26	95451.164	93791.32	91946.914	89957.44	87878.2	85761.58	83635.15	81498.48	79342.62	77189.195	75119.42	73284.95	71895.04	71210.0	71581.555	73555.7	78065.36	86712.89	101628.41	124695.42	161736.33	217537.98	295239.88	393512.3	503889.66	610070.5	690793.1	726233.5	705506.5	631467.1	520003.34	394036.4	275419.4	178724.75	109224.36	60405.59	31516.21	16539.719	9477.016	6400.367	5120.75	4579.9297	4329.008	4197.172	4119.8594	4065.7344	4013.5156	3949.0938	3866.8047	3768.6094	3661.789	3557.0547	3468.1562	3409.4297	3389.2812	3401.6953	3422.789	3418.7812	3363.3125	3253.8516	3115.3438	2987.289	2900.6719	2859.1016	2836.5078	2794.5	2708.5547	2585.0078	2456.1406	2357.1016	2302.211	2278.3125	2257.7969
10	smp69	o6182o6183	Target	81.15405
Sample Temperatures	60.0005	60.2105	60.5111	60.814	61.113	61.42	61.7178	62.0127	62.315	62.6173	62.9144	63.2145	63.5115	63.8136	64.1118	64.4169	64.7128	65.0118	65.3123	65.6169	65.9111	66.2172	66.5128	66.8108	67.1133	67.4121	67.7115	68.0113	68.3153	68.6116	68.9136	69.2128	69.5174	69.8176	70.1114	70.4146	70.7111	71.0175	71.3139	71.6179	71.9129	72.2109	72.5128	72.8148	73.1177	73.4133	73.7155	74.0123	74.3179	74.6129	74.9179	75.2169	75.5121	75.8167	76.1103	76.4169	76.7187	77.0194	77.3096	77.6104	77.9122	78.2164	78.5161	78.811	79.1128	79.4166	79.7155	80.0132	80.3103	80.6169	80.9132	81.2108	81.5165	81.8144	82.117	82.4111	82.7102	83.0107	83.3129	83.6117	83.9115	84.2173	84.5107	84.816	85.1169	85.4109	85.717	86.0129	86.311	86.6097	86.9106	87.2164	87.5149	87.8114	88.1121	88.4161	88.7108	89.012	89.3108	89.611	89.9139	90.2168	90.5144	90.8156	91.1183	91.4115	91.7111	92.0102	92.3094	92.6157	92.9089	93.2121	93.5168	93.8123	94.114	94.4139	94.7102
Rn values	4231352.5	4198779.0	4154905.8	4112521.0	4075835.8	4033409.8	3993270.8	3951398.5	3917189.0	3876509.8	3838416.0	3798324.0	3760417.8	3723608.5	3687155.2	3649924.8	3615240.5	3577946.5	3539663.5	3503946.8	3470157.0	3435280.2	3402728.0	3366723.8	3329784.5	3298051.5	3264392.2	3233130.5	3197370.8	3165783.2	3136112.8	3105476.5	3073633.5	3043288.0	3012816.2	2981716.2	2949373.0	2920543.0	2889534.5	2857702.2	2829793.5	2800212.2	2771351.0	2741729.5	2716346.0	2684432.2	2654451.0	2626558.0	2599282.8	2571559.8	2546259.0	2523183.0	2498795.8	2470159.5	2447614.5	2426883.8	2402439.8	2379033.5	2359741.2	2337848.5	2316341.5	2295033.0	2273273.2	2252866.2	2227721.5	2194719.5	2161298.2	2115281.2	2040417.5	1914701.8	1672668.5	1218624.6	637268.6	254972.34	134366.34	115620.69	112899.055	108961.1	107485.79	107081.55	104626.55	101189.89	101513.53	98177.75	96691.94	96411.19	94021.13	93553.625	91924.06	90451.08	88873.29	88426.65	85662.305	84260.484	83768.86	82828.53	81839.984	80639.81	80201.92	79572.73	76095.46	75029.766	74967.75	73533.48	72181.35	72220.75	71079.01	69383.22	68052.82	69820.86	69367.14	66128.76	64190.4	64322.336	63490.566	61645.65	62641.42
Delta Rn Sample Temperatures	60.0005	60.29844	60.596375	60.894314	61.19225	61.49019	61.788124	62.086063	62.384	62.68194	62.979874	63.277813	63.57575	63.873688	64.17162	64.46956	64.7675	65.06544	65.36337	65.66131	65.95924	66.25719	66.55512	66.85306	67.151	67.44894	67.74687	68.04481	68.34274	68.640686	68.93862	69.23656	69.53449	69.832436	70.13037	70.42831	70.72624	71.024185	71.32212	71.620056	71.91799	72.21593	72.51387	72.811806	73.10974	73.407684	73.70562	74.003555	74.30149	74.59943	74.89737	75.195305	75.49324	75.79118	76.08912	76.387054	76.68499	76.982925	77.28087	77.578804	77.87674	78.17468	78.47262	78.77055	79.06849	79.366425	79.66437	79.9623	80.26024	80.558174	80.85611	81.15405	81.45199	81.74992	82.04787	82.3458	82.64374	82.94167	83.23961	83.53755	83.83549	84.13342	84.431366	84.7293	85.02724	85.32517	85.62311	85.92105	86.21899	86.51692	86.814865	87.1128	87.410736	87.70867	88.00661	88.30455	88.602486	88.90042	89.198364	89.49629	89.794235	90.09217	90.39011	90.68805	90.985985	91.28392	91.58186	91.87979	92.177734	92.47567	92.773605	93.07155	93.369484	93.66742	93.965355	94.26329	94.56123
Delta Rn values	130213.27	130253.76	130128.16	129587.95	128572.39	127205.47	125702.336	124252.78	122951.875	121795.77	120727.54	119693.63	118675.53	117690.78	116761.88	115888.46	115039.56	114175.84	113277.69	112359.18	111451.16	110571.94	109704.78	108805.79	107827.92	106748.73	105580.01	104364.98	103170.95	102070.76	101131.59	100390.5	99840.7	99433.516	99091.07	98731.336	98290.56	97735.53	97072.04	96339.695	95597.97	94900.39	94267.29	93664.266	92957.125	92032.62	90827.74	89317.85	87562.14	85672.914	83764.516	81912.1	80138.82	78438.75	76814.11	75306.96	74019.18	73128.82	72936.72	73954.91	77078.12	83843.945	96404.69	116798.59	150515.12	202326.75	275514.66	369150.7	475462.56	579019.56	659330.7	696901.2	680523.9	612147.06	506504.47	385541.44	270597.38	176225.12	107999.5	60558.84	32200.566	17468.805	10496.617	7417.8203	6084.3984	5478.703	5188.1016	5062.4844	5037.3438	5063.789	5093.0703	5082.8125	5008.4375	4871.6875	4701.453	4543.8516	4443.5312	4423.1016	4470.828	4544.4062	4589.867	4566.6797	4464.242	4301.1562	4110.3906	3923.414	3764.5312	3654.625	3613.039	3648.5547	3744.625	3855.0234	3920.7344	3899.6797	3788.336	3619.625	3441.2812
11	smp69	o6182o6183	Target	81.303024
Sample Temperatures	60.0005	60.2105	60.5111	60.814	61.113	61.42	61.7178	62.0127	62.315	62.6173	62.9144	63.2145	63.5115	63.8136	64.1118	64.4169	64.7128	65.0118	65.3123	65.6169	65.9111	66.2172	66.5128	66.8108	67.1133	67.4121	67.7115	68.0113	68.3153	68.6116	68.9136	69.2128	69.5174	69.8176	70.1114	70.4146	70.7111	71.0175	71.3139	71.6179	71.9129	72.2109	72.5128	72.8148	73.1177	73.4133	73.7155	74.0123	74.3179	74.6129	74.9179	75.2169	75.5121	75.8167	76.1103	76.4169	76.7187	77.0194	77.3096	77.6104	77.9122	78.2164	78.5161	78.811	79.1128	79.4166	79.7155	80.0132	80.3103	80.6169	80.9132	81.2108	81.5165	81.8144	82.117	82.4111	82.7102	83.0107	83.3129	83.6117	83.9115	84.2173	84.5107	84.816	85.1169	85.4109	85.717	86.0129	86.311	86.6097	86.9106	87.2164	87.5149	87.8114	88.1121	88.4161	88.7108	89.012	89.3108	89.611	89.9139	90.2168	90.5144	90.8156	91.1183	91.4115	91.7111	92.0102	92.3094	92.6157	92.9089	93.2121	93.5168	93.8123	94.114	94.4139	94.7102
Rn values	4085115.0	4052591.0	4017907.2	3979377.8	3946163.5	3905403.2	3866817.2	3831143.0	3797856.5	3759236.2	3723386.8	3685818.8	3654515.0	3616322.8	3583301.5	3546194.0	3512893.2	3479183.0	3441306.5	3408953.5	3379098.5	3345311.2	3309642.5	3279103.0	3243329.2	3211837.2	3181228.5	3150208.5	3117957.2	3083624.2	3054258.5	3023419.5	2991362.0	2960269.8	2930800.0	2897862.0	2868265.2	2839980.2	2808293.8	2782464.8	2755929.5	2725838.0	2695091.5	2661253.0	2630114.8	2603004.8	2570618.8	2542804.8	2515577.2	2483502.2	2459196.8	2429302.0	2403572.8	2374251.8	2347969.8	2323458.0	2297084.2	2273902.5	2249474.2	2224593.2	2200623.8	2179423.5	2154523.8	2134298.0	2108505.5	2083141.6	2056523.6	2019080.0	1962062.6	1861165.1	1654040.8	1248506.0	685992.44	273185.16	122075.17	96397.984	92790.71	91805.3	89042.125	87074.42	85280.51	83150.19	82012.336	80932.54	78440.54	79414.24	76682.195	74110.336	75155.84	71534.82	70599.29	70381.586	68329.75	68563.6	66941.78	66082.58	63613.312	63240.695	61111.61	61097.434	59677.605	57510.15	59136.13	57083.09	56886.383	56286.766	54968.0	53915.164	50897.258	51832.656	51476.68	51343.656	49297.55	47939.637	48285.87	47109.066	47318.45
Delta Rn Sample Temperatures	60.0005	60.29844	60.596375	60.894314	61.19225	61.49019	61.788124	62.086063	62.384	62.68194	62.979874	63.277813	63.57575	63.873688	64.17162	64.46956	64.7675	65.06544	65.36337	65.66131	65.95924	66.25719	66.55512	66.85306	67.151	67.44894	67.74687	68.04481	68.34274	68.640686	68.93862	69.23656	69.53449	69.832436	70.13037	70.42831	70.72624	71.024185	71.32212	71.620056	71.91799	72.21593	72.51387	72.811806	73.10974	73.407684	73.70562	74.003555	74.30149	74.59943	74.89737	75.195305	75.49324	75.79118	76.08912	76.387054	76.68499	76.982925	77.28087	77.578804	77.87674	78.17468	78.47262	78.77055	79.06849	79.366425	79.66437	79.9623	80.26024	80.558174	80.85611	81.15405	81.45199	81.74992	82.04787	82.3458	82.64374	82.94167	83.23961	83.53755	83.83549	84.13342	84.431366	84.7293	85.02724	85.32517	85.62311	85.92105	86.21899	86.51692	86.814865	87.1128	87.410736	87.70867	88.00661	88.30455	88.602486	88.90042	89.198364	89.49629	89.794235	90.09217	90.39011	90.68805	90.985985	91.28392	91.58186	91.87979	92.177734	92.47567	92.773605	93.07155	93.369484	93.66742	93.965355	94.26329	94.56123
Delta Rn values	113561.29	113843.95	114073.64	114056.65	113709.69	113076.58	112276.94	111437.39	110641.9	109921.15	109270.8	108675.33	108115.56	107571.484	107018.03	106428.625	105790.67	105116.016	104440.02	103803.91	103228.71	102702.4	102190.47	101661.57	101108.26	100553.305	100027.305	99548.016	99111.8	98698.28	98283.62	97841.55	97346.47	96774.75	96118.414	95405.36	94711.73	94149.68	93831.42	93813.33	94058.17	94430.9	94747.875	94846.664	94643.13	94147.086	93317.8	92219.75	91054.94	89868.46	88658.625	87395.16	86045.305	84598.766	83079.766	81547.734	80085.39	78801.17	77864.94	77603.69	78677.03	82352.14	90866.95	104468.0	127538.09	165055.72	220426.7	293928.84	380341.75	467867.97	539781.44	579115.3	574811.44	526352.25	444267.5	346105.3	250018.9	169217.66	109551.78	63137.16	32989.37	17019.836	9338.164	5948.0703	4559.8516	4033.375	3856.6484	3805.8828	3776.3438	3719.1406	3624.2344	3511.7812	3416.8984	3368.4375	3371.4688	3402.8516	3421.8984	3389.2188	3283.414	3108.4766	2891.7734	2675.8438	2506.164	2416.2031	2413.1406	2471.6016	2542.1172	2573.8828	2540.0234	2449.039	2333.9766	2228.0078	2145.4219	2081.0547	2023.8125	1969.375	1921.5859
12	ySM1371	o6178o6179	Target	81.00542
Sample Temperatures	60.0012	60.2109	60.5134	60.8121	61.1155	61.4192	61.7176	62.0114	62.3143	62.6159	62.9143	63.2158	63.5117	63.813	64.1131	64.4189	64.7125	65.012	65.3125	65.6172	65.9132	66.2178	66.5134	66.8115	67.1177	67.4125	67.7096	68.0118	68.3144	68.6128	68.9139	69.2134	69.5177	69.8173	70.1135	70.4172	70.7101	71.0175	71.3161	71.6183	71.9128	72.2119	72.5152	72.8136	73.1189	73.4126	73.7193	74.0122	74.3178	74.6155	74.9168	75.2189	75.5135	75.8177	76.1111	76.4161	76.717	77.0188	77.3113	77.612	77.9125	78.2175	78.5155	78.8101	79.1135	79.4176	79.718	80.0128	80.3131	80.6161	80.915	81.2116	81.5177	81.8168	82.1174	82.4141	82.7144	83.0136	83.3164	83.6105	83.9126	84.2171	84.5107	84.8167	85.1153	85.4114	85.7174	86.0124	86.3134	86.6107	86.911	87.2158	87.5147	87.8108	88.1151	88.4192	88.7098	89.0114	89.311	89.6096	89.914	90.2151	90.5147	90.811	91.118	91.4147	91.7109	92.0113	92.3117	92.6155	92.9129	93.2154	93.5163	93.8128	94.1164	94.4168	94.7103
Rn values	3351070.8	3335505.5	3308791.8	3283259.0	3256513.5	3235392.0	3206972.8	3183579.5	3152534.0	3127267.0	3106273.5	3079409.0	3054057.8	3024885.8	3000193.8	2972786.2	2943939.8	2919639.2	2892003.0	2860091.5	2836228.2	2808074.2	2778214.8	2750501.8	2723824.5	2695963.5	2668426.2	2640735.0	2611864.0	2585093.8	2558682.2	2529794.5	2501786.8	2472748.2	2446523.8	2417153.0	2392216.8	2363858.2	2337400.0	2309387.5	2284678.5	2259747.8	2231013.0	2207072.8	2176732.8	2154089.8	2121747.2	2097253.5	2068504.0	2043324.0	2015307.2	1990695.2	1962828.1	1935544.1	1911752.2	1884592.2	1860084.9	1836481.0	1812190.5	1785187.8	1761206.5	1735172.0	1710916.9	1684093.4	1657237.4	1627383.1	1593323.4	1547662.1	1482627.1	1356671.6	1100315.1	689712.7	294914.6	115300.7	79660.7	69398.414	69492.05	68576.06	68010.94	66163.28	64357.637	62879.395	62872.586	61125.58	59391.02	58573.875	55813.48	56460.74	53029.27	54541.918	52616.74	51914.086	51476.54	50958.97	49329.32	48110.53	47884.387	47201.24	46224.316	44292.48	44662.758	42901.01	42016.363	42716.02	40209.117	40962.03	40090.973	38019.355	38846.23	36583.617	36211.945	36283.766	36014.14	35194.86	34201.1	35200.324	33265.035
Delta Rn Sample Temperatures	60.0012	60.299133	60.597065	60.894997	61.19293	61.49086	61.788795	62.086727	62.38466	62.68259	62.980522	63.278454	63.576385	63.87432	64.17225	64.470184	64.76811	65.06605	65.36398	65.66191	65.95985	66.257774	66.55571	66.85364	67.15157	67.44951	67.74744	68.04537	68.3433	68.641235	68.93916	69.2371	69.535034	69.83296	70.13089	70.428825	70.72676	71.02469	71.322624	71.62056	71.91849	72.216415	72.51435	72.81229	73.110214	73.40815	73.70608	74.00401	74.30194	74.59988	74.89781	75.19574	75.493675	75.7916	76.08954	76.38747	76.6854	76.98334	77.281265	77.57919	77.87713	78.175064	78.47299	78.77093	79.06886	79.36679	79.66472	79.962654	80.26059	80.55852	80.85645	81.15439	81.45232	81.750244	82.04818	82.346115	82.64404	82.94198	83.23991	83.53784	83.83577	84.133705	84.43164	84.72957	85.027504	85.32543	85.62337	85.921295	86.21923	86.517166	86.815094	87.11302	87.41096	87.70889	88.00682	88.304756	88.60269	88.90062	89.19855	89.49648	89.79442	90.09235	90.39028	90.68822	90.986145	91.28407	91.58201	91.879944	92.17787	92.47581	92.77374	93.07167	93.3696	93.667534	93.96547	94.2634	94.561325
Delta Rn values	81171.41	82447.14	83670.13	84649.69	85300.6	85645.99	85774.77	85795.734	85820.25	85948.414	86250.695	86718.47	87257.89	87866.84	88484.74	89071.83	89609.34	90088.03	90497.66	90824.32	91057.17	91192.375	91239.23	91219.016	91159.445	91088.03	91027.125	90991.67	90986.64	91005.125	91022.1	90998.33	90891.66	90673.85	90342.664	89920.016	89445.69	88969.125	88545.23	88228.28	88062.05	88064.16	88214.74	88455.65	88706.92	88889.23	88945.57	88855.31	88628.46	88290.22	87864.08	87361.23	86789.87	86083.47	85332.516	84670.94	84213.72	84096.93	84519.03	85844.04	88410.34	93319.62	102612.54	119127.58	146407.14	187801.38	244773.12	314771.12	389715.22	456436.25	499834.75	508008.44	477063.84	413005.03	329528.3	242869.5	166413.31	107515.33	63287.047	33698.145	17582.625	9701.234	6228.578	4830.0938	4278.9453	4013.039	3810.7266	3605.0234	3393.1953	3195.7656	3036.7656	2932.3438	2884.7266	2882.2578	2905.4688	2935.6016	2960.1719	2972.3516	2966.7578	2937.1172	2879.3438	2796.9922	2703.5078	2618.1328	2556.7734	2523.0469	2504.6562	2477.6875	2417.6016	2311.7266	2166.3438	2003.9219	1851.8203	1729.2031	1639.7891	1573.4375	1514.0234
13	ySM1371	o6178o6179	Target	81.00542
Sample Temperatures	60.0012	60.2109	60.5134	60.8121	61.1155	61.4192	61.7176	62.0114	62.3143	62.6159	62.9143	63.2158	63.5117	63.813	64.1131	64.4189	64.7125	65.012	65.3125	65.6172	65.9132	66.2178	66.5134	66.8115	67.1177	67.4125	67.7096	68.0118	68.3144	68.6128	68.9139	69.2134	69.5177	69.8173	70.1135	70.4172	70.7101	71.0175	71.3161	71.6183	71.9128	72.2119	72.5152	72.8136	73.1189	73.4126	73.7193	74.0122	74.3178	74.6155	74.9168	75.2189	75.5135	75.8177	76.1111	76.4161	76.717	77.0188	77.3113	77.612	77.9125	78.2175	78.5155	78.8101	79.1135	79.4176	79.718	80.0128	80.3131	80.6161	80.915	81.2116	81.5177	81.8168	82.1174	82.4141	82.7144	83.0136	83.3164	83.6105	83.9126	84.2171	84.5107	84.8167	85.1153	85.4114	85.7174	86.0124	86.3134	86.6107	86.911	87.2158	87.5147	87.8108	88.1151	88.4192	88.7098	89.0114	89.311	89.6096	89.914	90.2151	90.5147	90.811	91.118	91.4147	91.7109	92.0113	92.3117	92.6155	92.9129	93.2154	93.5163	93.8128	94.1164	94.4168	94.7103
Rn values	3488177.5	3464567.5	3439888.2	3411125.2	3380159.2	3353211.0	3326415.5	3298365.5	3268761.5	3239838.2	3215053.0	3185077.5	3156846.8	3127818.0	3100106.8	3070608.5	3038851.8	3008128.5	2979528.2	2952479.2	2923927.8	2891410.5	2862746.5	2832825.5	2802989.5	2773548.0	2745703.2	2716610.8	2687130.5	2656374.0	2627574.5	2599846.2	2570297.0	2539510.0	2513392.2	2485441.2	2458088.8	2426769.5	2401682.2	2371337.2	2344211.2	2316247.2	2288618.5	2260811.5	2230408.8	2202222.5	2173380.0	2147019.2	2117492.0	2092074.0	2065528.0	2037380.1	2012965.4	1983909.2	1958030.8	1930486.8	1905370.8	1879991.1	1853331.0	1828246.0	1801649.8	1779469.4	1757384.0	1739380.2	1718398.5	1700280.5	1677078.0	1639738.9	1571370.1	1438519.8	1158669.8	718300.75	300303.7	120745.336	86822.305	80725.11	78401.64	76967.03	76711.12	74113.516	73517.836	72248.23	69852.914	68833.1	67154.734	65620.64	65035.824	63739.07	62508.52	61090.363	61264.48	59753.055	57744.547	58124.977	57763.598	56481.46	54217.69	54005.984	54215.746	52346.355	51646.312	49716.086	49999.625	49975.45	47604.035	46146.793	46128.184	46399.055	45763.19	42685.78	42838.086	43953.516	41902.742	42712.484	41589.746	40647.953	39837.46
Delta Rn Sample Temperatures	60.0012	60.299133	60.597065	60.894997	61.19293	61.49086	61.788795	62.086727	62.38466	62.68259	62.980522	63.278454	63.576385	63.87432	64.17225	64.470184	64.76811	65.06605	65.36398	65.66191	65.95985	66.257774	66.55571	66.85364	67.15157	67.44951	67.74744	68.04537	68.3433	68.641235	68.93916	69.2371	69.535034	69.83296	70.13089	70.428825	70.72676	71.02469	71.322624	71.62056	71.91849	72.216415	72.51435	72.81229	73.110214	73.40815	73.70608	74.00401	74.30194	74.59988	74.89781	75.19574	75.493675	75.7916	76.08954	76.38747	76.6854	76.98334	77.281265	77.57919	77.87713	78.175064	78.47299	78.77093	79.06886	79.36679	79.66472	79.962654	80.26059	80.55852	80.85645	81.15439	81.45232	81.750244	82.04818	82.346115	82.64404	82.94198	83.23991	83.53784	83.83577	84.133705	84.43164	84.72957	85.027504	85.32543	85.62337	85.921295	86.21923	86.517166	86.815094	87.11302	87.41096	87.70889	88.00682	88.304756	88.60269	88.90062	89.19855	89.49648	89.79442	90.09235	90.39028	90.68822	90.986145	91.28407	91.58201	91.879944	92.17787	92.47581	92.77374	93.07167	93.3696	93.667534	93.96547	94.2634	94.561325
Delta Rn values	87893.51	89109.27	90148.21	90803.14	91100.875	91103.13	90951.516	90791.01	90728.01	90817.625	91075.46	91483.97	91997.16	92542.61	93036.94	93413.6	93648.95	93769.0	93831.305	93885.62	93944.82	93985.01	93970.27	93883.805	93740.18	93570.664	93402.32	93237.086	93054.84	92828.1	92538.984	92190.77	91808.945	91432.734	91099.695	90833.875	90639.77	90508.25	90428.484	90397.1	90410.88	90454.07	90488.45	90454.6	90293.39	89971.75	89451.914	88776.33	88067.36	87401.766	86821.945	86322.94	85858.44	85360.02	84755.68	83980.0	82978.29	81730.45	80324.45	79111.48	78960.875	81586.5	89852.38	105220.25	133187.53	177634.72	240104.48	317482.7	400479.53	474334.5	522456.7	532069.5	499322.06	431105.94	342442.2	250813.94	170401.31	108811.81	63039.75	33335.67	17255.312	9418.625	5939.3906	4477.2812	3833.5781	3488.1484	3254.5234	3077.9688	2940.6406	2829.5312	2733.2656	2646.7734	2573.0156	2519.1719	2489.461	2480.4844	2482.5703	2485.5234	2483.2656	2474.2266	2458.8125	2437.2344	2408.211	2368.25	2312.5078	2237.6562	2144.0703	2034.2734	1909.4453	1770.0547	1622.1719	1481.6875	1368.9922	1295.3125	1252.7422	1217.3359	1163.3906
14	ySM1371	o6178o6179	Target	81.30467
Sample Temperatures	60.0	60.2138	60.5138	60.8123	61.1137	61.42	61.7182	62.0115	62.3152	62.6176	62.9135	63.215	63.5121	63.8145	64.111	64.4182	64.7127	65.0133	65.3132	65.6174	65.913	66.2201	66.512	66.8111	67.1144	67.412	67.714	68.0121	68.3133	68.612	68.9126	69.2134	69.5172	69.8208	70.1142	70.4202	70.7132	71.0197	71.3175	71.6212	71.9123	72.2117	72.5152	72.8187	73.1178	73.4164	73.7166	74.0121	74.318	74.6167	74.9172	75.2193	75.5132	75.8172	76.1116	76.4169	76.7182	77.0176	77.3118	77.6094	77.9122	78.2179	78.5168	78.8129	79.1133	79.4178	79.7182	80.0137	80.3142	80.6166	80.9158	81.2122	81.5181	81.8167	82.1173	82.4145	82.714	83.0153	83.3198	83.6159	83.9153	84.2204	84.5132	84.8183	85.1194	85.4161	85.7197	86.0151	86.3156	86.6106	86.9128	87.2169	87.5151	87.8113	88.1126	88.4172	88.7109	89.012	89.3106	89.6125	89.9112	90.2207	90.5184	90.8139	91.1215	91.4155	91.7128	92.0137	92.3161	92.6187	92.9139	93.2183	93.517	93.8145	94.1177	94.417	94.7132
Rn values	3490417.0	3464435.8	3436506.2	3409893.8	3376714.8	3349538.8	3316317.0	3285884.2	3258019.0	3226564.8	3198502.2	3166659.5	3135260.8	3106233.8	3076544.8	3045124.8	3016403.0	2983712.2	2953179.8	2924022.0	2891317.2	2861230.2	2830361.5	2801780.0	2771548.0	2739001.8	2712365.2	2681367.5	2650673.2	2622842.8	2593126.8	2564699.5	2536667.2	2510064.2	2479502.5	2450868.0	2423841.2	2396647.0	2370247.5	2342228.0	2313823.0	2288523.2	2261688.2	2235201.8	2207493.2	2180282.0	2150967.8	2127449.0	2098461.2	2073811.5	2044932.9	2019609.9	1993299.0	1963281.4	1937378.6	1912772.2	1886673.4	1862406.0	1837397.9	1814607.9	1792390.6	1775481.1	1760123.4	1744169.2	1731789.2	1717473.1	1698376.8	1665434.0	1616729.4	1530782.5	1360685.1	1028566.6	558030.56	215585.55	99059.39	82648.164	79923.53	77652.14	77038.664	75464.0	73274.92	71764.695	72012.984	69517.01	68710.734	66806.05	66449.01	64583.645	63195.29	62854.254	62656.566	59599.06	59251.145	59301.773	58986.176	57351.633	56882.344	55947.953	53683.88	52323.41	52666.582	51524.965	50424.473	49971.24	48780.184	48557.953	49096.996	46981.664	46933.35	45626.062	45084.555	43318.47	42896.125	42108.74	40834.71	41575.207	41022.02
Delta Rn Sample Temperatures	60.0	60.297966	60.595932	60.8939	61.191868	61.489834	61.787804	62.08577	62.383736	62.681705	62.97967	63.27764	63.575607	63.873573	64.17154	64.46951	64.76748	65.065445	65.36341	65.66138	65.95934	66.25732	66.55528	66.85325	67.151215	67.44918	67.74715	68.04512	68.34309	68.64105	68.93902	69.236984	69.53496	69.832924	70.13089	70.428856	70.72682	71.024796	71.32276	71.62073	71.91869	72.21666	72.51463	72.8126	73.110565	73.40853	73.7065	74.00447	74.30243	74.6004	74.89837	75.196335	75.4943	75.79227	76.09024	76.38821	76.68617	76.98414	77.282104	77.58008	77.878044	78.17601	78.473976	78.77194	79.069916	79.36788	79.66585	79.96381	80.26178	80.55975	80.85771	81.155685	81.45365	81.75162	82.04958	82.34755	82.64552	82.94349	83.241455	83.53942	83.83739	84.13536	84.43333	84.73129	85.02926	85.327225	85.6252	85.923164	86.22113	86.5191	86.81706	87.115036	87.413	87.71097	88.008934	88.3069	88.60487	88.90283	89.200806	89.49877	89.79674	90.09471	90.39267	90.69064	90.98861	91.286575	91.58454	91.88251	92.18048	92.47845	92.77641	93.07438	93.372345	93.67032	93.96828	94.26625	94.56422
Delta Rn values	95615.63	96265.37	96875.28	97308.48	97504.72	97492.09	97358.1	97198.89	97083.26	97037.95	97056.63	97118.38	97206.73	97316.484	97446.89	97590.11	97725.29	97822.51	97852.164	97795.52	97650.36	97429.07	97150.19	96829.87	96473.75	96076.695	95630.05	95130.06	94587.48	94028.19	93484.55	92981.46	92524.94	92100.96	91686.41	91267.37	90846.984	90442.49	90076.65	89770.05	89536.43	89379.45	89289.15	89239.06	89195.45	89115.1	88991.25	88847.305	88704.64	88557.85	88358.414	88014.836	87416.086	86454.195	85041.86	83112.35	80622.28	77582.75	74136.84	70691.95	68098.75	67867.77	72403.59	85179.664	104872.82	136253.3	182956.47	244840.47	317226.8	390116.38	449606.94	481760.25	477636.06	437050.1	368914.7	287845.44	208832.48	142679.12	94066.2	52472.027	27159.234	13890.477	7604.664	4884.2266	3779.2266	3329.2656	3120.6719	2993.9844	2889.789	2783.0078	2663.0078	2532.8906	2411.8984	2330.6406	2316.0312	2372.9453	2474.9922	2572.8047	2616.3203	2577.0156	2457.0781	2282.6562	2089.336	1911.0469	1775.9531	1705.1875	1708.8906	1780.2344	1892.7891	2005.9766	2077.7344	2079.211	2005.2031	1876.2344	1730.3828	1607.7188	1534.1328
15	smp70	o6178o6179	Target	81.30467
Sample Temperatures	60.0	60.2138	60.5138	60.8123	61.1137	61.42	61.7182	62.0115	62.3152	62.6176	62.9135	63.215	63.5121	63.8145	64.111	64.4182	64.7127	65.0133	65.3132	65.6174	65.913	66.2201	66.512	66.8111	67.1144	67.412	67.714	68.0121	68.3133	68.612	68.9126	69.2134	69.5172	69.8208	70.1142	70.4202	70.7132	71.0197	71.3175	71.6212	71.9123	72.2117	72.5152	72.8187	73.1178	73.4164	73.7166	74.0121	74.318	74.6167	74.9172	75.2193	75.5132	75.8172	76.1116	76.4169	76.7182	77.0176	77.3118	77.6094	77.9122	78.2179	78.5168	78.8129	79.1133	79.4178	79.7182	80.0137	80.3142	80.6166	80.9158	81.2122	81.5181	81.8167	82.1173	82.4145	82.714	83.0153	83.3198	83.6159	83.9153	84.2204	84.5132	84.8183	85.1194	85.4161	85.7197	86.0151	86.3156	86.6106	86.9128	87.2169	87.5151	87.8113	88.1126	88.4172	88.7109	89.012	89.3106	89.6125	89.9112	90.2207	90.5184	90.8139	91.1215	91.4155	91.7128	92.0137	92.3161	92.6187	92.9139	93.2183	93.517	93.8145	94.1177	94.417	94.7132
Rn values	3805635.5	3775369.5	3742334.5	3711865.5	3682201.5	3645971.2	3613641.5	3583145.2	3549146.5	3517599.0	3484197.5	3450200.0	3418072.5	3383599.2	3348414.5	3316311.8	3278878.8	3243783.0	3211394.0	3175331.2	3144249.0	3108506.8	3074708.5	3043294.5	3008432.0	2975957.0	2943619.8	2911456.8	2879100.8	2847994.5	2817276.8	2783224.5	2754208.5	2727555.8	2695784.5	2664170.0	2637374.5	2605165.8	2575905.0	2547890.8	2517344.2	2489163.8	2460971.2	2432580.8	2405041.0	2374522.8	2342172.8	2315367.0	2287577.0	2260287.0	2230533.0	2205628.8	2178555.2	2150996.8	2123896.2	2098288.0	2072825.9	2050435.5	2025370.4	2000878.0	1981710.2	1965536.6	1949935.1	1936638.0	1921881.4	1906713.9	1885796.6	1850673.6	1798759.5	1706593.2	1523462.8	1164758.6	649881.25	258014.03	112793.48	88374.914	83673.766	80636.89	78982.54	77395.78	75915.91	74948.766	73471.55	70929.375	70412.92	69861.09	69882.66	67768.734	66204.71	64944.93	63543.016	61348.066	61479.555	61336.12	60145.367	58387.844	58091.973	57710.973	56427.027	55405.22	54681.824	52120.465	52868.254	51019.17	50608.99	50183.562	49212.8	49258.887	47110.934	45770.223	46198.363	45184.98	44409.438	44892.926	44408.63	42487.457	41738.965
Delta Rn Sample Temperatures	60.0	60.297966	60.595932	60.8939	61.191868	61.489834	61.787804	62.08577	62.383736	62.681705	62.97967	63.27764	63.575607	63.873573	64.17154	64.46951	64.76748	65.065445	65.36341	65.66138	65.95934	66.25732	66.55528	66.85325	67.151215	67.44918	67.74715	68.04512	68.34309	68.64105	68.93902	69.236984	69.53496	69.832924	70.13089	70.428856	70.72682	71.024796	71.32276	71.62073	71.91869	72.21666	72.51463	72.8126	73.110565	73.40853	73.7065	74.00447	74.30243	74.6004	74.89837	75.196335	75.4943	75.79227	76.09024	76.38821	76.68617	76.98414	77.282104	77.58008	77.878044	78.17601	78.473976	78.77194	79.069916	79.36788	79.66585	79.96381	80.26178	80.55975	80.85771	81.155685	81.45365	81.75162	82.04958	82.34755	82.64552	82.94349	83.241455	83.53942	83.83739	84.13536	84.43333	84.73129	85.02926	85.327225	85.6252	85.923164	86.22113	86.5191	86.81706	87.115036	87.413	87.71097	88.008934	88.3069	88.60487	88.90283	89.200806	89.49877	89.79674	90.09471	90.39267	90.69064	90.98861	91.286575	91.58454	91.88251	92.18048	92.47845	92.77641	93.07438	93.372345	93.67032	93.96828	94.26625	94.56422
Delta Rn values	99674.016	100703.68	101589.164	102183.766	102460.484	102508.65	102475.07	102495.56	102651.94	102963.72	103406.73	103929.234	104469.88	104961.484	105342.64	105564.9	105606.6	105477.6	105213.195	104855.94	104441.375	103986.06	103490.336	102947.73	102352.04	101700.83	100997.61	100246.11	99453.11	98633.31	97817.31	97048.28	96371.8	95814.29	95369.75	95001.41	94660.98	94310.445	93941.39	93575.87	93254.87	93015.92	92866.31	92769.32	92650.74	92370.09	91857.26	91121.234	90211.36	89196.74	88123.76	86988.516	85733.89	84265.61	82476.02	80264.75	77563.75	74384.81	70901.51	67579.63	65343.523	65781.98	71380.43	85713.48	108127.555	142508.03	193446.02	260985.9	340334.38	420896.66	487659.53	525273.4	523526.4	481586.3	408625.12	320340.03	233216.38	159447.94	104624.06	60210.86	31523.707	16218.094	8787.703	5461.172	4071.2188	3547.7188	3417.1875	3463.5156	3558.9453	3612.4531	3572.5547	3436.3203	3241.6797	3043.5156	2887.8594	2797.875	2773.9844	2801.0938	2854.7812	2905.4766	2924.289	2892.6172	2810.8438	2699.6016	2590.3125	2508.9688	2461.6719	2430.9453	2385.9375	2301.7656	2176.1172	2031.9219	1903.7422	1816.4375	1770.4453	1743.1875	1704.8203
16	smp70	o6178o6179	Target	81.1538
Sample Temperatures	60.0008	60.2102	60.5126	60.8132	61.1114	61.4166	61.7173	62.0112	62.314	62.6175	62.9107	63.2122	63.5117	63.8129	64.1105	64.4149	64.7124	65.0114	65.3124	65.6164	65.9104	66.2167	66.5091	66.8107	67.1141	67.4125	67.7136	68.012	68.3139	68.6119	68.9128	69.21	69.5181	69.8169	70.1115	70.4166	70.7104	71.0163	71.3145	71.618	71.9116	72.2114	72.5115	72.8147	73.1149	73.411	73.7164	74.0125	74.317	74.6121	74.9166	75.2157	75.5129	75.8152	76.1103	76.4176	76.717	77.0177	77.311	77.6105	77.9142	78.2171	78.5155	78.8099	79.1127	79.4174	79.7148	80.0103	80.313	80.6163	80.9157	81.2115	81.516	81.8169	82.1136	82.4095	82.7112	83.0127	83.3173	83.6106	83.9118	84.2177	84.5109	84.815	85.1137	85.4099	85.7151	86.0132	86.3106	86.6108	86.9105	87.2159	87.5145	87.8105	88.1125	88.4149	88.7104	89.011	89.3104	89.6103	89.9097	90.2154	90.5121	90.8107	91.1141	91.4113	91.7103	92.0114	92.3114	92.6145	92.911	93.2156	93.5158	93.8107	94.1141	94.4142	94.7096
Rn values	4169901.2	4140614.5	4108404.5	4063142.8	4028971.8	3991001.5	3954658.0	3921436.5	3881259.8	3843051.2	3804586.0	3761985.8	3728832.8	3688936.8	3650609.5	3614896.2	3575625.5	3533418.0	3496630.8	3458258.0	3420242.0	3383684.2	3346356.8	3308166.0	3273475.5	3235014.0	3198813.2	3161577.0	3126706.0	3093503.0	3057470.5	3025875.5	2991025.8	2960783.2	2926378.8	2892412.2	2859798.8	2827582.2	2796500.5	2768183.0	2734646.2	2702928.0	2670321.2	2642511.2	2611063.8	2578599.0	2548249.0	2520170.2	2489938.5	2460407.8	2430671.0	2402271.8	2375609.5	2345723.8	2319058.0	2293695.8	2268771.8	2245861.0	2221021.5	2202250.2	2181264.5	2165059.0	2149306.5	2133258.5	2113463.8	2090235.6	2059692.4	2014336.1	1943394.4	1818288.8	1562766.8	1095586.4	533845.0	196734.11	102554.91	88829.93	83777.33	83283.71	80934.41	79663.13	77573.195	75713.45	75243.766	72981.76	71616.79	70307.35	68774.66	66266.52	66195.41	65190.72	63612.96	62449.08	61985.973	60400.777	59986.13	58350.223	57328.977	57124.875	55671.38	54358.992	54038.06	51617.934	51752.703	50999.125	50862.227	50376.7	48042.723	48447.91	47471.133	45781.87	44557.332	44119.023	43324.496	43096.03	42449.29	41713.066	41079.887
Delta Rn Sample Temperatures	60.0008	60.29873	60.59666	60.89459	61.19252	61.490448	61.78838	62.086308	62.38424	62.682167	62.980095	63.278027	63.57596	63.873886	64.171814	64.46974	64.76768	65.065605	65.36353	65.66146	65.9594	66.257324	66.55525	66.85318	67.15111	67.44904	67.74697	68.0449	68.34283	68.64076	68.93869	69.23662	69.534546	69.83247	70.13041	70.42834	70.726265	71.0242	71.32213	71.620056	71.917984	72.21591	72.51385	72.811775	73.1097	73.40763	73.70557	74.003494	74.30142	74.59935	74.89728	75.19521	75.49314	75.79107	76.089005	76.38693	76.68486	76.98279	77.280716	77.57864	77.87658	78.17451	78.472435	78.77037	79.0683	79.36623	79.664154	79.96208	80.26002	80.557945	80.85587	81.1538	81.45174	81.749664	82.04759	82.34552	82.64345	82.94138	83.23931	83.53724	83.835175	84.1331	84.43103	84.72896	85.026886	85.324814	85.62275	85.92068	86.218605	86.51654	86.81447	87.1124	87.410324	87.70825	88.00618	88.304115	88.60204	88.89998	89.19791	89.495834	89.79376	90.09169	90.38962	90.687546	90.98548	91.28341	91.581345	91.87927	92.1772	92.47513	92.773056	93.070984	93.36892	93.66685	93.964775	94.26271	94.56064
Delta Rn values	114223.22	115280.445	116172.125	116716.875	116910.03	116904.64	116898.805	117016.45	117258.39	117539.74	117770.73	117915.375	117999.516	118068.03	118138.58	118178.87	118125.13	117920.49	117545.48	117029.06	116425.56	115784.98	115127.86	114437.44	113670.81	112783.26	111752.58	110594.95	109368.11	108151.57	107024.28	106032.74	105178.84	104424.03	103710.86	102997.13	102279.38	101588.086	100963.484	100423.56	99952.59	99509.42	99048.055	98535.484	97954.52	97153.81	96264.69	95289.69	94215.11	93008.89	91619.89	89987.64	88053.19	85772.06	83126.375	80138.09	76893.0	73585.46	70596.61	68610.8	68784.86	72977.75	84028.195	104456.98	135226.16	183122.11	250693.12	336418.7	432484.7	524356.56	593478.6	622935.9	603882.4	539438.2	443763.03	336677.34	236690.81	155845.55	98216.9	53263.848	27665.922	14562.0	8486.648	5901.492	4853.539	4406.6484	4167.758	3992.7344	3837.8984	3695.5	3568.4062	3460.2969	3372.4844	3303.8125	3251.8594	3213.9297	3186.5	3162.8984	3131.0156	3074.8438	2981.9062	2853.6172	2710.8125	2588.2031	2519.0156	2518.4219	2575.6484	2658.0156	2723.664	2736.9453	2681.1719	2564.5469	2416.3125	2273.5312	2164.836	2099.9062	2069.8984
17	smp70	o6178o6179	Target	81.1538
Sample Temperatures	60.0008	60.2102	60.5126	60.8132	61.1114	61.4166	61.7173	62.0112	62.314	62.6175	62.9107	63.2122	63.5117	63.8129	64.1105	64.4149	64.7124	65.0114	65.3124	65.6164	65.9104	66.2167	66.5091	66.8107	67.1141	67.4125	67.7136	68.012	68.3139	68.6119	68.9128	69.21	69.5181	69.8169	70.1115	70.4166	70.7104	71.0163	71.3145	71.618	71.9116	72.2114	72.5115	72.8147	73.1149	73.411	73.7164	74.0125	74.317	74.6121	74.9166	75.2157	75.5129	75.8152	76.1103	76.4176	76.717	77.0177	77.311	77.6105	77.9142	78.2171	78.5155	78.8099	79.1127	79.4174	79.7148	80.0103	80.313	80.6163	80.9157	81.2115	81.516	81.8169	82.1136	82.4095	82.7112	83.0127	83.3173	83.6106	83.9118	84.2177	84.5109	84.815	85.1137	85.4099	85.7151	86.0132	86.3106	86.6108	86.9105	87.2159	87.5145	87.8105	88.1125	88.4149	88.7104	89.011	89.3104	89.6103	89.9097	90.2154	90.5121	90.8107	91.1141	91.4113	91.7103	92.0114	92.3114	92.6145	92.911	93.2156	93.5158	93.8107	94.1141	94.4142	94.7096
Rn values	4476668.0	4447433.0	4399157.0	4361198.0	4322853.5	4279174.5	4234688.0	4194401.5	4155205.5	4118976.0	4078162.2	4033648.8	3997462.5	3958483.0	3915941.2	3873395.0	3838838.5	3799287.8	3758797.2	3720201.5	3677979.0	3638229.0	3602988.0	3558005.0	3525695.8	3480887.8	3443205.0	3404319.2	3366135.5	3328540.5	3294301.5	3258157.2	3222258.2	3187497.0	3154557.2	3120290.5	3084366.8	3050551.8	3015996.0	2983831.8	2949144.8	2916493.8	2881539.2	2847580.0	2814006.5	2781691.8	2748962.5	2717159.0	2685136.2	2652861.5	2623719.0	2595191.2	2564282.0	2536057.2	2507538.8	2481597.0	2453806.8	2432323.8	2408852.2	2386066.5	2367696.2	2346353.8	2328894.5	2311468.0	2287049.8	2257572.8	2220387.5	2166929.8	2092233.5	1951262.9	1677533.0	1180834.2	577793.5	216072.16	114275.44	97514.36	94554.51	91715.95	90803.25	86823.81	87216.52	85207.91	83550.445	81702.84	79901.89	78713.45	76961.73	75700.59	75128.91	72515.21	71841.15	71740.99	68696.734	68348.97	67416.46	66230.5	65474.617	64189.53	63810.477	62106.28	60738.297	58272.977	57572.59	56536.938	57063.42	55747.34	54783.49	54883.8	53306.77	51169.36	51314.18	50339.46	50231.57	48146.945	48411.023	47740.17	47557.453
Delta Rn Sample Temperatures	60.0008	60.29873	60.59666	60.89459	61.19252	61.490448	61.78838	62.086308	62.38424	62.682167	62.980095	63.278027	63.57596	63.873886	64.171814	64.46974	64.76768	65.065605	65.36353	65.66146	65.9594	66.257324	66.55525	66.85318	67.15111	67.44904	67.74697	68.0449	68.34283	68.64076	68.93869	69.23662	69.534546	69.83247	70.13041	70.42834	70.726265	71.0242	71.32213	71.620056	71.917984	72.21591	72.51385	72.811775	73.1097	73.40763	73.70557	74.003494	74.30142	74.59935	74.89728	75.19521	75.49314	75.79107	76.089005	76.38693	76.68486	76.98279	77.280716	77.57864	77.87658	78.17451	78.472435	78.77037	79.0683	79.36623	79.664154	79.96208	80.26002	80.557945	80.85587	81.1538	81.45174	81.749664	82.04759	82.34552	82.64345	82.94138	83.23931	83.53724	83.835175	84.1331	84.43103	84.72896	85.026886	85.324814	85.62275	85.92068	86.218605	86.51654	86.81447	87.1124	87.410324	87.70825	88.00618	88.304115	88.60204	88.89998	89.19791	89.495834	89.79376	90.09169	90.38962	90.687546	90.98548	91.28341	91.581345	91.87927	92.1772	92.47513	92.773056	93.070984	93.36892	93.66685	93.964775	94.26271	94.56064
Delta Rn values	127650.9	128161.59	128554.27	128584.484	128153.875	127332.94	126307.43	125288.984	124437.6	123821.64	123417.266	123147.25	122925.13	122695.33	122451.84	122223.34	122047.45	121937.75	121872.17	121804.73	121690.68	121502.0	121221.625	120824.69	120268.51	119503.9	118498.84	117266.555	115871.78	114414.79	113004.86	111731.914	110649.89	109772.6	109080.45	108532.44	108084.164	107700.73	107360.57	107043.914	106720.71	106346.16	105869.766	105251.04	104471.37	103467.734	102159.77	100690.266	99071.31	97309.34	95397.086	93307.85	90996.65	88420.2	85564.51	82480.26	79313.0	76336.164	74005.8	73056.13	74662.9	80687.27	93974.16	116123.85	150338.52	202639.3	275697.22	367876.5	470838.84	569060.06	642693.8	673628.06	652386.8	582333.2	478697.75	362812.62	254616.16	167095.97	104661.57	57207.004	30094.32	16193.25	9732.273	6965.758	5825.961	5330.203	5076.625	4922.9297	4820.0156	4743.461	4673.9688	4597.039	4506.672	4408.258	4318.3984	4260.3438	4254.0938	4303.8906	4388.9844	4464.9062	4478.75	4393.7188	4210.3516	3970.1328	3737.6172	3569.8125	3490.5156	3483.086	3503.6875	3505.0703	3456.7812	3352.4453	3204.2188	3031.9453	2854.6406	2686.7422	2537.039
18	ySM1371	o6182o6183	Target	81.00403
Sample Temperatures	60.0006	60.2106	60.5124	60.8129	61.1146	61.4215	61.7166	62.0105	62.3139	62.6166	62.9134	63.212	63.5108	63.8141	64.1138	64.4168	64.7093	65.0119	65.3119	65.6153	65.9123	66.2168	66.5129	66.8092	67.1138	67.4122	67.71	68.0114	68.3139	68.6109	68.9127	69.2131	69.5158	69.8166	70.1144	70.4171	70.7129	71.016	71.3137	71.6175	71.9108	72.2107	72.5138	72.811	73.116	73.4125	73.7173	74.0124	74.317	74.615	74.9157	75.2189	75.5144	75.8158	76.1102	76.4165	76.7168	77.0167	77.3114	77.6101	77.9116	78.2156	78.5169	78.8109	79.1132	79.4161	79.7167	80.0111	80.3103	80.6159	80.9146	81.2103	81.5153	81.8172	82.1172	82.4111	82.714	83.012	83.3132	83.6109	83.914	84.2157	84.5095	84.8153	85.1154	85.4111	85.7165	86.0128	86.3111	86.6103	86.911	87.2154	87.5132	87.8102	88.1113	88.4145	88.7135	89.011	89.3094	89.6104	89.9093	90.2174	90.5133	90.8101	91.1167	91.4121	91.7097	92.0121	92.3104	92.6154	92.9108	93.2115	93.5157	93.8114	94.1148	94.4144	94.7084
Rn values	4676388.5	4636459.0	4588065.5	4530856.5	4487439.5	4438930.0	4390381.5	4341149.5	4296029.5	4247865.0	4200300.5	4153090.0	4108891.2	4059792.2	4015363.5	3968617.5	3924813.2	3879710.5	3836800.5	3791865.2	3745307.2	3701956.0	3667435.0	3621170.0	3581520.8	3543957.0	3500428.0	3459409.8	3420230.0	3380446.8	3342639.2	3306653.5	3271241.5	3239751.2	3202276.5	3165772.5	3131300.5	3095916.5	3062370.5	3026328.2	2994378.5	2961095.2	2930992.2	2896694.5	2866967.5	2833366.5	2802082.0	2772837.8	2742478.5	2709860.8	2681419.5	2651848.0	2626746.2	2600769.2	2575132.8	2550446.2	2525575.8	2504625.5	2489933.8	2469771.2	2454018.0	2436836.8	2416841.0	2394515.8	2367300.8	2331183.5	2286010.8	2225078.0	2128199.0	1947592.1	1581889.2	1001661.7	432959.38	165361.64	111153.12	101143.914	98951.734	97872.875	95944.484	94601.23	91422.24	92352.414	87990.67	86191.04	85184.914	84225.47	81630.484	79749.15	79147.51	76847.414	75144.85	74984.57	73060.65	71784.75	70727.734	69221.48	67954.61	66597.94	66696.77	65444.14	63881.68	63255.7	61543.48	60100.35	59596.84	59249.34	58346.973	57375.902	55999.87	54566.375	53645.344	51692.773	52315.285	51480.844	50894.523	49308.766	49563.95
Delta Rn Sample Temperatures	60.0006	60.29852	60.596443	60.894363	61.192284	61.490204	61.788124	62.086044	62.38397	62.68189	62.97981	63.27773	63.575653	63.873573	64.17149	64.46941	64.767334	65.065254	65.363174	65.6611	65.959015	66.25694	66.55486	66.85278	67.1507	67.44862	67.746544	68.044464	68.342384	68.640305	68.93823	69.23615	69.53407	69.83199	70.12991	70.42783	70.72575	71.023674	71.321594	71.61952	71.917435	72.21536	72.51328	72.8112	73.10912	73.40704	73.70496	74.002884	74.30081	74.598724	74.89665	75.19457	75.49249	75.79041	76.08833	76.38625	76.68417	76.98209	77.280014	77.57794	77.875854	78.17378	78.4717	78.76962	79.06754	79.36546	79.66338	79.9613	80.25923	80.557144	80.85507	81.15299	81.45091	81.74883	82.04675	82.34467	82.64259	82.94051	83.238434	83.53636	83.83428	84.1322	84.43012	84.72804	85.02596	85.32388	85.6218	85.91972	86.21765	86.515564	86.81349	87.11141	87.40933	87.70725	88.00517	88.30309	88.60101	88.89894	89.19685	89.49478	89.792694	90.09062	90.38854	90.68646	90.98438	91.2823	91.58023	91.87814	92.17607	92.47398	92.77191	93.06983	93.36775	93.66567	93.96359	94.26151	94.55943
Delta Rn values	151584.44	151782.84	151761.39	151246.97	150196.92	148783.03	147262.4	145844.16	144620.7	143579.03	142652.75	141767.0	140867.5	139924.53	138929.8	137882.0	136769.36	135568.0	134248.88	132807.69	131285.45	129766.55	128338.625	127045.23	125851.79	124654.47	123320.52	121751.86	119935.1	117958.766	115986.46	114196.43	112712.11	111557.27	110655.32	109868.89	109058.78	108132.8	107066.336	105893.45	104682.88	103503.766	102397.04	101303.25	100160.445	98990.5	97708.07	96224.234	94460.99	92365.586	89921.516	87146.61	84073.04	80739.46	77206.52	73614.33	70245.82	67582.12	66329.0	67464.25	72370.89	83107.84	102644.96	131339.61	176286.23	241805.47	329528.66	435430.47	547688.2	647296.4	712538.94	726291.75	682929.2	591092.56	470585.2	344986.47	233842.03	148001.88	87474.375	46374.336	23929.016	12900.242	7986.086	5957.172	5137.4375	4779.586	4593.633	4474.1406	4376.883	4278.758	4170.414	4053.336	3933.0312	3811.6094	3686.0547	3553.5234	3418.7656	3296.211	3202.914	3146.4375	3116.9297	3090.8594	3045.961	2977.1328	2901.7812	2848.8906	2838.2734	2863.8047	2892.7969	2882.8281	2806.0625	2665.2969	2492.2812	2329.7578	2209.5234	2139.875	2107.7656
19	ySM1371	o6182o6183	Target	81.15299
Sample Temperatures	60.0006	60.2106	60.5124	60.8129	61.1146	61.4215	61.7166	62.0105	62.3139	62.6166	62.9134	63.212	63.5108	63.8141	64.1138	64.4168	64.7093	65.0119	65.3119	65.6153	65.9123	66.2168	66.5129	66.8092	67.1138	67.4122	67.71	68.0114	68.3139	68.6109	68.9127	69.2131	69.5158	69.8166	70.1144	70.4171	70.7129	71.016	71.3137	71.6175	71.9108	72.2107	72.5138	72.811	73.116	73.4125	73.7173	74.0124	74.317	74.615	74.9157	75.2189	75.5144	75.8158	76.1102	76.4165	76.7168	77.0167	77.3114	77.6101	77.9116	78.2156	78.5169	78.8109	79.1132	79.4161	79.7167	80.0111	80.3103	80.6159	80.9146	81.2103	81.5153	81.8172	82.1172	82.4111	82.714	83.012	83.3132	83.6109	83.914	84.2157	84.5095	84.8153	85.1154	85.4111	85.7165	86.0128	86.3111	86.6103	86.911	87.2154	87.5132	87.8102	88.1113	88.4145	88.7135	89.011	89.3094	89.6104	89.9093	90.2174	90.5133	90.8101	91.1167	91.4121	91.7097	92.0121	92.3104	92.6154	92.9108	93.2115	93.5157	93.8114	94.1148	94.4144	94.7084
Rn values	4907828.0	4864135.5	4814842.0	4762017.5	4714457.5	4658839.5	4606410.0	4563152.0	4509702.0	4458955.0	4412686.5	4355990.5	4311443.0	4261646.0	4218509.5	4169244.5	4123880.0	4078055.2	4032324.2	3983967.8	3943158.2	3898246.2	3850360.0	3814549.8	3765395.5	3721240.2	3680320.0	3640704.5	3594823.8	3558204.8	3519181.8	3479885.5	3443004.0	3405982.5	3371526.2	3333186.8	3295687.0	3260055.0	3226184.2	3189671.2	3155520.2	3117004.8	3081309.8	3050920.5	3016227.2	2981103.2	2948799.8	2916144.8	2884042.8	2853150.5	2823068.2	2792838.2	2762313.2	2735688.8	2708862.2	2683326.8	2657376.2	2634941.2	2612913.0	2591283.0	2573477.0	2557609.2	2535450.5	2512913.5	2483781.8	2450071.0	2403080.0	2336759.5	2234123.5	2045353.2	1671595.2	1069347.4	468197.44	178523.47	118493.25	108484.67	104654.15	103890.805	100300.46	96959.74	97593.26	96289.445	94880.445	90075.805	90050.55	88708.98	87015.65	85269.445	82312.21	82208.48	80551.055	79057.695	78617.76	77948.07	76352.0	74307.31	72241.15	71299.27	70406.87	68990.26	67711.53	66167.52	65420.29	65388.246	64525.707	62399.87	61431.68	61476.85	59464.3	58247.66	57384.027	57346.625	57083.484	56033.945	54844.76	53017.8	54236.24
Delta Rn Sample Temperatures	60.0006	60.29852	60.596443	60.894363	61.192284	61.490204	61.788124	62.086044	62.38397	62.68189	62.97981	63.27773	63.575653	63.873573	64.17149	64.46941	64.767334	65.065254	65.363174	65.6611	65.959015	66.25694	66.55486	66.85278	67.1507	67.44862	67.746544	68.044464	68.342384	68.640305	68.93823	69.23615	69.53407	69.83199	70.12991	70.42783	70.72575	71.023674	71.321594	71.61952	71.917435	72.21536	72.51328	72.8112	73.10912	73.40704	73.70496	74.002884	74.30081	74.598724	74.89665	75.19457	75.49249	75.79041	76.08833	76.38625	76.68417	76.98209	77.280014	77.57794	77.875854	78.17378	78.4717	78.76962	79.06754	79.36546	79.66338	79.9613	80.25923	80.557144	80.85507	81.15299	81.45091	81.74883	82.04675	82.34467	82.64259	82.94051	83.238434	83.53636	83.83428	84.1322	84.43012	84.72804	85.02596	85.32388	85.6218	85.91972	86.21765	86.515564	86.81349	87.11141	87.40933	87.70725	88.00517	88.30309	88.60101	88.89894	89.19685	89.49478	89.792694	90.09062	90.38854	90.68646	90.98438	91.2823	91.58023	91.87814	92.17607	92.47398	92.77191	93.06983	93.36775	93.66567	93.96359	94.26151	94.55943
Delta Rn values	157726.53	157743.1	157655.5	157194.78	156286.55	155047.0	153682.52	152352.75	151102.88	149874.28	148579.81	147173.25	145683.69	144189.39	142771.92	141470.92	140276.11	139149.7	138055.7	136978.9	135919.72	134871.81	133803.75	132652.6	131345.62	129827.35	128084.7	126154.3	124116.4	122075.39	120138.21	118394.77	116899.31	115661.46	114649.76	113808.94	113079.75	112406.52	111737.23	111020.17	110207.95	109271.43	108208.51	107035.87	105733.55	104195.74	102547.74	100767.25	98830.34	96712.19	94387.13	91832.69	89040.11	86023.67	82835.82	79588.84	76495.19	73932.016	72519.266	73228.75	77544.47	87719.71	106963.75	136093.84	182222.47	249812.75	340538.94	450261.9	566831.3	670671.6	739314.56	754882.06	711255.0	617052.44	492568.25	362204.56	246361.22	156511.03	93239.88	50143.03	26433.445	14684.25	9410.898	7235.6875	6375.883	6016.367	5829.211	5690.336	5550.242	5394.0312	5234.8047	5105.6797	5040.2812	5050.242	5114.3984	5187.0	5219.5703	5181.9375	5070.492	4902.75	4706.8203	4513.3203	4350.1797	4236.8906	4177.3594	4156.3594	4144.0547	4107.9062	4026.4922	3898.9766	3745.4922	3597.0938	3479.4219	3399.2656	3343.4219	3290.1016	3223.7812
20	ySM1371	o6182o6183	Target	81.15469
Sample Temperatures	60.0006	60.2113	60.5137	60.8137	61.1168	61.4198	61.7178	62.0118	62.3146	62.6166	62.914	63.2132	63.5122	63.8143	64.111	64.4195	64.7125	65.0114	65.3128	65.6172	65.9132	66.2172	66.5152	66.8107	67.1173	67.4123	67.7144	68.0122	68.317	68.6126	68.9167	69.2135	69.5173	69.8177	70.1143	70.4169	70.7116	71.0163	71.3171	71.6174	71.913	72.2148	72.5149	72.8159	73.1183	73.4126	73.716	74.0113	74.3183	74.6158	74.9162	75.2169	75.5123	75.8195	76.1116	76.4171	76.7181	77.0178	77.3105	77.6102	77.9156	78.2167	78.5156	78.8099	79.1165	79.4166	79.7176	80.0137	80.3131	80.6158	80.9126	81.2115	81.5173	81.8156	82.1176	82.4113	82.714	83.012	83.3151	83.6109	83.9128	84.2164	84.513	84.818	85.1169	85.4135	85.717	86.0123	86.3151	86.6138	86.9111	87.2187	87.5158	87.8149	88.1117	88.4172	88.7094	89.0112	89.3117	89.6117	89.911	90.2159	90.5159	90.8146	91.1181	91.414	91.7118	92.0103	92.3104	92.6144	92.9092	93.2163	93.5176	93.8119	94.1139	94.42	94.7112
Rn values	4970280.0	4923561.5	4864185.5	4816375.5	4770954.0	4710859.0	4663077.0	4608535.5	4563517.5	4510390.0	4467480.5	4412151.0	4367184.0	4318013.5	4270639.5	4221727.0	4176263.0	4134081.5	4092591.5	4045649.5	3996453.8	3951411.5	3912770.5	3874238.5	3830669.8	3782087.2	3744966.2	3697738.2	3659390.8	3619902.2	3580905.2	3542736.0	3508999.5	3470091.2	3433081.8	3393187.8	3360951.8	3323177.0	3286665.5	3249157.8	3217932.8	3181246.0	3146326.8	3113532.2	3080628.8	3048991.8	3012929.5	2982218.2	2947607.2	2917844.5	2889003.2	2861402.2	2833517.0	2806404.5	2779322.5	2754671.5	2729853.0	2709586.5	2687614.5	2668002.2	2647685.5	2629866.8	2607702.8	2579375.8	2547567.8	2511494.2	2465194.5	2404017.2	2313848.5	2155935.2	1850784.6	1299663.1	642519.9	242008.94	133207.14	115571.914	112986.57	110032.14	106754.94	104230.52	103521.11	100923.336	99675.17	96732.28	95266.6	93190.08	92736.11	90417.69	89335.03	87735.62	86564.69	84737.05	83960.37	82232.37	81927.46	79536.336	77806.53	75453.6	75704.41	74503.36	72866.72	70933.68	70566.57	69852.33	69067.02	67408.06	67210.88	64855.61	65839.51	62043.95	61771.48	60775.5	60978.445	60010.875	59597.25	58359.484	58318.457
Delta Rn Sample Temperatures	60.0006	60.298542	60.59649	60.894432	61.19238	61.490322	61.78827	62.086212	62.38416	62.682102	62.98005	63.277992	63.57594	63.873882	64.17183	64.46977	64.767715	65.06567	65.36361	65.66155	65.959496	66.25745	66.55539	66.85333	67.151276	67.44923	67.74717	68.04511	68.343056	68.64101	68.93895	69.23689	69.534836	69.83279	70.13073	70.42867	70.72662	71.02457	71.32251	71.62045	71.918396	72.21635	72.51429	72.81223	73.11018	73.40813	73.70607	74.00401	74.301956	74.59991	74.89785	75.19579	75.493744	75.79169	76.08963	76.38757	76.68552	76.98347	77.28141	77.57935	77.877304	78.17525	78.47319	78.77113	79.06908	79.36703	79.66497	79.96291	80.260864	80.55881	80.85675	81.15469	81.45264	81.75059	82.04853	82.34647	82.644424	82.94237	83.24031	83.53825	83.8362	84.13415	84.43209	84.73004	85.027985	85.32593	85.62387	85.921814	86.219765	86.51771	86.81565	87.1136	87.411545	87.70949	88.00743	88.305374	88.60332	88.90127	89.19921	89.49716	89.795105	90.09305	90.39099	90.688934	90.98688	91.28483	91.58277	91.88072	92.178665	92.47661	92.77455	93.072495	93.37044	93.66839	93.96634	94.26428	94.562225
Delta Rn values	160562.31	160143.14	159530.31	158491.72	156984.4	155141.36	153178.28	151294.44	149605.9	148129.03	146800.72	145517.61	144183.75	142753.7	141249.95	139750.27	138339.42	137059.22	135887.44	134769.94	133672.42	132607.14	131606.84	130665.97	129706.41	128600.984	127243.234	125611.46	123788.266	121928.42	120196.31	118706.17	117491.76	116511.07	115678.05	114899.195	114102.24	113245.36	112313.85	111316.81	110277.58	109225.17	108179.664	107136.12	105866.875	104410.266	102709.24	100690.79	98349.125	95743.76	92967.03	90095.64	87164.75	84182.17	81179.45	78273.82	75718.266	73930.97	73512.03	75288.61	80436.91	90730.47	108571.02	133453.25	172630.25	230734.19	310641.2	410597.8	521590.0	626835.4	704931.5	736452.25	711405.6	633718.6	520095.56	393717.75	276125.8	181248.31	113704.914	63197.69	33641.93	18469.047	11372.258	8278.07	6951.953	6341.172	6018.6875	5830.914	5719.664	5654.0312	5615.133	5596.1562	5598.6875	5622.4844	5655.703	5673.9844	5650.75	5571.0547	5438.375	5270.078	5087.367	4909.2266	4752.8047	4634.75	4567.875	4553.3047	4574.375	4597.664	4582.7344	4497.961	4335.6094	4118.008	3888.914	3693.8125	3559.9922	3488.0625	3457.789
21	smp70	o6182o6183	Target	81.15469
Sample Temperatures	60.0006	60.2113	60.5137	60.8137	61.1168	61.4198	61.7178	62.0118	62.3146	62.6166	62.914	63.2132	63.5122	63.8143	64.111	64.4195	64.7125	65.0114	65.3128	65.6172	65.9132	66.2172	66.5152	66.8107	67.1173	67.4123	67.7144	68.0122	68.317	68.6126	68.9167	69.2135	69.5173	69.8177	70.1143	70.4169	70.7116	71.0163	71.3171	71.6174	71.913	72.2148	72.5149	72.8159	73.1183	73.4126	73.716	74.0113	74.3183	74.6158	74.9162	75.2169	75.5123	75.8195	76.1116	76.4171	76.7181	77.0178	77.3105	77.6102	77.9156	78.2167	78.5156	78.8099	79.1165	79.4166	79.7176	80.0137	80.3131	80.6158	80.9126	81.2115	81.5173	81.8156	82.1176	82.4113	82.714	83.012	83.3151	83.6109	83.9128	84.2164	84.513	84.818	85.1169	85.4135	85.717	86.0123	86.3151	86.6138	86.9111	87.2187	87.5158	87.8149	88.1117	88.4172	88.7094	89.0112	89.3117	89.6117	89.911	90.2159	90.5159	90.8146	91.1181	91.414	91.7118	92.0103	92.3104	92.6144	92.9092	93.2163	93.5176	93.8119	94.1139	94.42	94.7112
Rn values	5022383.0	4979829.5	4926171.5	4874632.5	4816999.0	4769587.0	4713842.0	4666481.5	4621286.0	4574945.5	4528226.0	4472919.5	4421580.5	4376281.0	4332939.0	4287956.5	4241475.5	4190892.8	4149650.2	4110516.8	4066130.8	4013773.5	3977168.5	3935563.5	3889880.0	3848794.8	3806856.2	3768352.0	3727429.5	3687458.5	3647030.2	3610188.8	3572353.8	3535455.8	3503014.8	3465260.0	3424564.8	3390311.2	3353039.5	3314988.0	3280020.2	3247101.8	3211498.8	3177827.2	3145643.2	3110649.0	3075434.2	3042349.8	3009277.5	2978525.2	2949605.0	2918832.0	2891651.0	2864005.0	2834517.0	2808394.2	2785166.5	2760289.0	2736813.8	2709780.5	2690685.8	2667348.8	2646201.2	2621132.2	2591188.5	2554057.2	2511566.0	2454673.5	2366471.2	2212823.0	1915466.5	1368567.9	696725.44	263381.22	132968.47	113967.64	109172.94	107093.62	104857.41	102113.6	100355.555	98818.68	95913.305	93968.336	92593.15	90524.0	90372.28	87046.42	85824.17	85321.4	84408.3	82112.11	81251.92	78654.95	78537.88	76085.46	74716.87	75241.77	72915.77	72439.68	71084.055	68660.555	68878.06	68498.81	66524.58	65403.402	64202.38	63250.9	64870.875	61780.188	60952.68	59133.074	58500.938	58316.63	56939.453	56382.137	55843.062
Delta Rn Sample Temperatures	60.0006	60.298542	60.59649	60.894432	61.19238	61.490322	61.78827	62.086212	62.38416	62.682102	62.98005	63.277992	63.57594	63.873882	64.17183	64.46977	64.767715	65.06567	65.36361	65.66155	65.959496	66.25745	66.55539	66.85333	67.151276	67.44923	67.74717	68.04511	68.343056	68.64101	68.93895	69.23689	69.534836	69.83279	70.13073	70.42867	70.72662	71.02457	71.32251	71.62045	71.918396	72.21635	72.51429	72.81223	73.11018	73.40813	73.70607	74.00401	74.301956	74.59991	74.89785	75.19579	75.493744	75.79169	76.08963	76.38757	76.68552	76.98347	77.28141	77.57935	77.877304	78.17525	78.47319	78.77113	79.06908	79.36703	79.66497	79.96291	80.260864	80.55881	80.85675	81.15469	81.45264	81.75059	82.04853	82.34647	82.644424	82.94237	83.24031	83.53825	83.8362	84.13415	84.43209	84.73004	85.027985	85.32593	85.62387	85.921814	86.219765	86.51771	86.81565	87.1136	87.411545	87.70949	88.00743	88.305374	88.60332	88.90127	89.19921	89.49716	89.795105	90.09305	90.39099	90.688934	90.98688	91.28483	91.58277	91.88072	92.178665	92.47661	92.77455	93.072495	93.37044	93.66839	93.96634	94.26428	94.562225
Delta Rn values	164711.2	164544.84	164085.75	162973.53	161125.69	158768.6	156305.17	154110.83	152372.11	151038.56	149898.39	148722.2	147377.69	145868.69	144285.9	142734.77	141284.97	139965.84	138773.25	137678.47	136631.58	135572.16	134448.16	133228.94	131908.39	130494.836	129002.234	127442.125	125830.31	124198.23	122608.94	121155.17	119931.36	118989.83	118303.79	117767.74	117233.92	116573.13	115721.94	114699.45	113587.664	112481.41	111442.53	110461.88	109383.695	108054.64	106441.26	104485.52	102216.45	99727.59	97133.12	94521.53	91940.89	89411.88	86961.76	84657.27	82636.59	81144.07	80599.64	81711.16	85660.71	94377.85	110754.25	135424.66	175544.1	236324.39	321170.7	428603.22	549344.2	665567.5	754050.75	793160.25	771021.94	690737.8	569609.6	432606.84	303548.3	198333.1	122730.34	68475.59	36142.156	19412.54	11525.266	8060.9453	6572.883	5895.2734	5544.6484	5341.6875	5222.4766	5161.203	5141.1953	5142.422	5138.117	5100.9844	5015.008	4884.0703	4730.336	4581.992	4458.375	4361.867	4281.422	4203.328	4119.9297	4030.7422	3939.4531	3852.9922	3783.3047	3744.9375	3744.7812	3770.8438	3792.2812	3774.9453	3701.4062	3580.4531	3439.5781	3308.3047	3204.7266
22	smp70	o6182o6183	Target	81.15405
Sample Temperatures	60.0005	60.2105	60.5111	60.814	61.113	61.42	61.7178	62.0127	62.315	62.6173	62.9144	63.2145	63.5115	63.8136	64.1118	64.4169	64.7128	65.0118	65.3123	65.6169	65.9111	66.2172	66.5128	66.8108	67.1133	67.4121	67.7115	68.0113	68.3153	68.6116	68.9136	69.2128	69.5174	69.8176	70.1114	70.4146	70.7111	71.0175	71.3139	71.6179	71.9129	72.2109	72.5128	72.8148	73.1177	73.4133	73.7155	74.0123	74.3179	74.6129	74.9179	75.2169	75.5121	75.8167	76.1103	76.4169	76.7187	77.0194	77.3096	77.6104	77.9122	78.2164	78.5161	78.811	79.1128	79.4166	79.7155	80.0132	80.3103	80.6169	80.9132	81.2108	81.5165	81.8144	82.117	82.4111	82.7102	83.0107	83.3129	83.6117	83.9115	84.2173	84.5107	84.816	85.1169	85.4109	85.717	86.0129	86.311	86.6097	86.9106	87.2164	87.5149	87.8114	88.1121	88.4161	88.7108	89.012	89.3108	89.611	89.9139	90.2168	90.5144	90.8156	91.1183	91.4115	91.7111	92.0102	92.3094	92.6157	92.9089	93.2121	93.5168	93.8123	94.114	94.4139	94.7102
Rn values	4571087.5	4533023.5	4488866.5	4447951.5	4401673.0	4356505.0	4310027.0	4267329.5	4215166.5	4176465.0	4132237.2	4091569.5	4052402.0	4012964.2	3968006.2	3927053.2	3888815.8	3849618.8	3811968.0	3773586.5	3733611.5	3697584.8	3658535.8	3620663.2	3584143.0	3547947.8	3509999.5	3476619.2	3438564.0	3404248.2	3370805.8	3333200.8	3299152.8	3266414.2	3233118.5	3201607.8	3168368.8	3136215.5	3105706.5	3071785.2	3040627.8	3009538.5	2979257.2	2945903.0	2914532.8	2882562.2	2851584.5	2819507.5	2789036.5	2758076.5	2728586.8	2704331.8	2673168.8	2643342.8	2617927.2	2592553.0	2566525.8	2543261.0	2518553.0	2492781.0	2471845.0	2446476.2	2425565.0	2404003.0	2381730.5	2352885.5	2317244.0	2269020.5	2189066.8	2047553.9	1762557.8	1242410.0	624897.1	247339.61	140091.55	124960.3	119013.57	119522.51	116350.2	113665.07	112986.305	110539.055	108067.8	104781.47	105303.53	103260.54	100768.734	99164.516	98654.55	95964.51	95445.68	94932.15	92984.1	90286.664	91443.375	88375.91	86874.52	86273.086	86027.625	84470.76	82083.484	80687.31	81303.45	80322.83	80123.27	77900.27	76922.91	76322.04	74812.94	72872.695	72419.95	71166.555	70714.71	70654.32	71008.31	69386.02	66724.89
Delta Rn Sample Temperatures	60.0005	60.29844	60.596375	60.894314	61.19225	61.49019	61.788124	62.086063	62.384	62.68194	62.979874	63.277813	63.57575	63.873688	64.17162	64.46956	64.7675	65.06544	65.36337	65.66131	65.95924	66.25719	66.55512	66.85306	67.151	67.44894	67.74687	68.04481	68.34274	68.640686	68.93862	69.23656	69.53449	69.832436	70.13037	70.42831	70.72624	71.024185	71.32212	71.620056	71.91799	72.21593	72.51387	72.811806	73.10974	73.407684	73.70562	74.003555	74.30149	74.59943	74.89737	75.195305	75.49324	75.79118	76.08912	76.387054	76.68499	76.982925	77.28087	77.578804	77.87674	78.17468	78.47262	78.77055	79.06849	79.366425	79.66437	79.9623	80.26024	80.558174	80.85611	81.15405	81.45199	81.74992	82.04787	82.3458	82.64374	82.94167	83.23961	83.53755	83.83549	84.13342	84.431366	84.7293	85.02724	85.32517	85.62311	85.92105	86.21899	86.51692	86.814865	87.1128	87.410736	87.70867	88.00661	88.30455	88.602486	88.90042	89.198364	89.49629	89.794235	90.09217	90.39011	90.68805	90.985985	91.28392	91.58186	91.87979	92.177734	92.47567	92.773605	93.07155	93.369484	93.66742	93.965355	94.26329	94.56123
Delta Rn values	141155.83	140782.48	140478.78	140036.28	139322.47	138290.7	136954.45	135363.38	133600.69	131784.03	130039.45	128459.69	127066.25	125815.484	124636.445	123484.19	122360.57	121301.02	120337.29	119470.086	118668.81	117883.195	117071.47	116213.81	115312.125	114385.36	113451.7	112520.88	111585.94	110625.72	109619.03	108560.01	107469.93	106394.85	105392.39	104507.78	103764.25	103159.5	102677.65	102300.445	102009.35	101779.38	101571.02	101324.81	100969.58	100438.01	99550.96	98356.586	96912.67	95278.49	93513.76	91657.8	89728.54	87743.39	85739.586	83784.77	81976.02	80452.39	79463.92	79514.57	81608.75	87579.805	100438.99	120456.58	154619.62	207789.53	282977.7	378563.25	485796.44	588356.1	665419.6	698034.3	676314.4	603781.94	496310.25	376100.03	263883.5	173155.56	108488.516	60430.46	32114.29	17603.484	10832.023	7884.133	6618.1562	6027.047	5698.875	5482.3047	5323.7812	5204.2734	5117.5547	5059.672	5021.9766	4989.6016	4946.414	4882.5312	4797.6406	4697.0938	4583.7812	4454.4453	4306.4844	4150.164	4014.0781	3934.375	3933.2734	4002.1094	4101.117	4174.9688	4174.508	4075.2969	3887.8906	3656.4375	3443.5547	3304.0156	3259.2734	3288.3906	3342.1328
23	smp70	o6182o6183	Target	81.303024
Sample Temperatures	60.0005	60.2105	60.5111	60.814	61.113	61.42	61.7178	62.0127	62.315	62.6173	62.9144	63.2145	63.5115	63.8136	64.1118	64.4169	64.7128	65.0118	65.3123	65.6169	65.9111	66.2172	66.5128	66.8108	67.1133	67.4121	67.7115	68.0113	68.3153	68.6116	68.9136	69.2128	69.5174	69.8176	70.1114	70.4146	70.7111	71.0175	71.3139	71.6179	71.9129	72.2109	72.5128	72.8148	73.1177	73.4133	73.7155	74.0123	74.3179	74.6129	74.9179	75.2169	75.5121	75.8167	76.1103	76.4169	76.7187	77.0194	77.3096	77.6104	77.9122	78.2164	78.5161	78.811	79.1128	79.4166	79.7155	80.0132	80.3103	80.6169	80.9132	81.2108	81.5165	81.8144	82.117	82.4111	82.7102	83.0107	83.3129	83.6117	83.9115	84.2173	84.5107	84.816	85.1169	85.4109	85.717	86.0129	86.311	86.6097	86.9106	87.2164	87.5149	87.8114	88.1121	88.4161	88.7108	89.012	89.3108	89.611	89.9139	90.2168	90.5144	90.8156	91.1183	91.4115	91.7111	92.0102	92.3094	92.6157	92.9089	93.2121	93.5168	93.8123	94.114	94.4139	94.7102
Rn values	4302983.0	4269843.0	4226413.0	4182115.2	4141513.2	4100091.0	4061979.2	4021823.2	3982384.5	3941617.0	3904273.0	3867562.0	3829431.8	3791296.2	3753862.5	3719428.8	3676780.0	3644555.2	3607485.5	3570216.2	3537780.0	3499782.0	3466476.5	3433814.5	3394528.2	3364382.2	3326510.8	3292215.0	3263486.0	3226661.8	3194876.8	3163525.8	3130496.2	3098665.8	3066467.5	3032186.2	3004950.2	2972466.8	2943269.0	2911659.5	2882697.8	2851235.8	2818437.5	2785797.8	2757459.2	2723657.2	2697123.2	2665183.2	2638223.0	2605167.8	2577520.8	2549298.8	2519040.0	2491031.2	2462196.0	2434658.0	2407056.8	2379256.2	2356258.8	2328399.0	2303391.5	2276993.2	2250665.2	2230464.5	2204559.5	2177834.8	2149130.5	2103980.0	2039434.6	1926923.2	1688258.1	1238939.9	652304.56	246820.84	116944.445	94996.266	90153.336	89799.125	87631.62	86122.65	83272.875	81303.8	79517.28	80069.984	77233.664	74643.555	75143.37	72369.375	71295.555	70437.66	67567.33	68175.77	67328.02	64850.51	63794.414	63516.97	61911.727	59357.69	58958.78	57591.06	58203.0	56856.594	56732.96	54710.492	54341.457	52794.01	52849.26	50699.34	50783.88	48927.473	50414.85	47206.375	47782.15	46454.508	45220.492	43982.21	44788.42
Delta Rn Sample Temperatures	60.0005	60.29844	60.596375	60.894314	61.19225	61.49019	61.788124	62.086063	62.384	62.68194	62.979874	63.277813	63.57575	63.873688	64.17162	64.46956	64.7675	65.06544	65.36337	65.66131	65.95924	66.25719	66.55512	66.85306	67.151	67.44894	67.74687	68.04481	68.34274	68.640686	68.93862	69.23656	69.53449	69.832436	70.13037	70.42831	70.72624	71.024185	71.32212	71.620056	71.91799	72.21593	72.51387	72.811806	73.10974	73.407684	73.70562	74.003555	74.30149	74.59943	74.89737	75.195305	75.49324	75.79118	76.08912	76.387054	76.68499	76.982925	77.28087	77.578804	77.87674	78.17468	78.47262	78.77055	79.06849	79.366425	79.66437	79.9623	80.26024	80.558174	80.85611	81.15405	81.45199	81.74992	82.04787	82.3458	82.64374	82.94167	83.23961	83.53755	83.83549	84.13342	84.431366	84.7293	85.02724	85.32517	85.62311	85.92105	86.21899	86.51692	86.814865	87.1128	87.410736	87.70867	88.00661	88.30455	88.602486	88.90042	89.198364	89.49629	89.794235	90.09217	90.39011	90.68805	90.985985	91.28392	91.58186	91.87979	92.177734	92.47567	92.773605	93.07155	93.369484	93.66742	93.965355	94.26329	94.56123
Delta Rn values	128773.16	128795.97	128620.0	127994.44	126866.77	125374.05	123739.43	122157.02	120734.77	119501.42	118443.64	117532.13	116730.016	115991.76	115268.36	114521.055	113732.68	112914.0	112096.16	111317.4	110605.516	109964.78	109371.336	108780.79	108144.81	107434.08	106650.2	105827.266	105012.21	104244.85	103539.14	102879.85	102234.74	101576.84	100906.68	100262.805	99710.18	99312.99	99099.945	99043.08	99060.625	99044.21	98897.984	98532.17	97927.76	97189.04	96399.82	95621.66	94874.81	94142.66	93387.086	92565.48	91641.016	90593.79	89426.18	88171.38	86897.24	85713.99	84812.78	84567.91	85740.7	89800.44	99211.59	114569.06	141931.55	186049.84	250392.11	334594.78	431943.66	528474.7	605213.3	643689.5	632759.25	573349.75	478416.8	367994.0	261972.72	174221.47	110341.79	61968.53	32337.64	16860.172	9522.508	6323.6406	5008.242	4473.9688	4242.617	4121.5234	4033.164	3947.7422	3861.5625	3786.3438	3736.2812	3714.6406	3706.4219	3681.2656	3605.7031	3460.2812	3252.9766	3020.961	2816.086	2680.9219	2628.9922	2641.2734	2679.4375	2706.0156	2699.5234	2659.2578	2600.8594	2546.4297	2513.7734	2508.6719	2523.789	2544.9062	2560.2344	2566.8438	2570.211
24	AV0138	o6178o6179	Target	81.00542
Sample Temperatures	60.0012	60.2109	60.5134	60.8121	61.1155	61.4192	61.7176	62.0114	62.3143	62.6159	62.9143	63.2158	63.5117	63.813	64.1131	64.4189	64.7125	65.012	65.3125	65.6172	65.9132	66.2178	66.5134	66.8115	67.1177	67.4125	67.7096	68.0118	68.3144	68.6128	68.9139	69.2134	69.5177	69.8173	70.1135	70.4172	70.7101	71.0175	71.3161	71.6183	71.9128	72.2119	72.5152	72.8136	73.1189	73.4126	73.7193	74.0122	74.3178	74.6155	74.9168	75.2189	75.5135	75.8177	76.1111	76.4161	76.717	77.0188	77.3113	77.612	77.9125	78.2175	78.5155	78.8101	79.1135	79.4176	79.718	80.0128	80.3131	80.6161	80.915	81.2116	81.5177	81.8168	82.1174	82.4141	82.7144	83.0136	83.3164	83.6105	83.9126	84.2171	84.5107	84.8167	85.1153	85.4114	85.7174	86.0124	86.3134	86.6107	86.911	87.2158	87.5147	87.8108	88.1151	88.4192	88.7098	89.0114	89.311	89.6096	89.914	90.2151	90.5147	90.811	91.118	91.4147	91.7109	92.0113	92.3117	92.6155	92.9129	93.2154	93.5163	93.8128	94.1164	94.4168	94.7103
Rn values	3370197.0	3346799.8	3317170.5	3289414.8	3259202.5	3233333.0	3205370.0	3179341.2	3152029.2	3123310.8	3098193.5	3071627.0	3044432.5	3018517.8	2988197.0	2960649.0	2933716.5	2907287.5	2878573.0	2849884.8	2823199.5	2793328.2	2768477.8	2738517.2	2710398.0	2682753.8	2654151.0	2623675.8	2599575.8	2569025.2	2540563.2	2513080.2	2485633.5	2456191.2	2428237.0	2399158.5	2375174.8	2346933.0	2318418.2	2292978.5	2264231.5	2240294.2	2213175.0	2189739.0	2161438.8	2135187.2	2104706.8	2079311.1	2053814.1	2025159.4	1998292.8	1971913.1	1944086.4	1918572.0	1896212.5	1866554.9	1845186.5	1818386.0	1795653.8	1771717.9	1742391.0	1723435.8	1697432.9	1671416.5	1643677.0	1613714.1	1579470.4	1535439.1	1464040.4	1320734.4	1042879.94	625329.3	253002.2	104774.42	78074.09	73660.766	71131.695	69072.07	68582.0	66109.29	66008.23	64999.137	62425.895	62167.45	62512.508	60426.945	57721.39	57087.22	55887.17	54398.64	53425.676	54199.855	52795.594	53260.234	50453.832	49808.695	50101.29	48679.555	47709.0	46114.19	45280.277	44493.49	44581.453	44059.492	41372.223	41421.227	40922.03	39806.39	41625.91	38780.09	38853.098	38791.133	37719.805	34921.85	35702.996	34422.016	33854.43
Delta Rn Sample Temperatures	60.0012	60.299133	60.597065	60.894997	61.19293	61.49086	61.788795	62.086727	62.38466	62.68259	62.980522	63.278454	63.576385	63.87432	64.17225	64.470184	64.76811	65.06605	65.36398	65.66191	65.95985	66.257774	66.55571	66.85364	67.15157	67.44951	67.74744	68.04537	68.3433	68.641235	68.93916	69.2371	69.535034	69.83296	70.13089	70.428825	70.72676	71.02469	71.322624	71.62056	71.91849	72.216415	72.51435	72.81229	73.110214	73.40815	73.70608	74.00401	74.30194	74.59988	74.89781	75.19574	75.493675	75.7916	76.08954	76.38747	76.6854	76.98334	77.281265	77.57919	77.87713	78.175064	78.47299	78.77093	79.06886	79.36679	79.66472	79.962654	80.26059	80.55852	80.85645	81.15439	81.45232	81.750244	82.04818	82.346115	82.64404	82.94198	83.23991	83.53784	83.83577	84.133705	84.43164	84.72957	85.027504	85.32543	85.62337	85.921295	86.21923	86.517166	86.815094	87.11302	87.41096	87.70889	88.00682	88.304756	88.60269	88.90062	89.19855	89.49648	89.79442	90.09235	90.39028	90.68822	90.986145	91.28407	91.58201	91.879944	92.17787	92.47581	92.77374	93.07167	93.3696	93.667534	93.96547	94.2634	94.561325
Delta Rn values	91054.95	91672.62	92128.29	92241.195	91971.22	91421.17	90764.51	90164.266	89725.56	89490.03	89452.01	89574.37	89800.13	90067.94	90327.53	90553.21	90743.48	90909.805	91065.4	91218.52	91376.336	91539.67	91703.91	91854.62	91971.68	92040.516	92057.984	92033.44	91980.53	91906.0	91802.65	91651.69	91431.45	91129.48	90750.63	90313.664	89842.195	89358.39	88886.51	88401.32	87964.44	87728.97	87731.26	87944.78	88279.68	88615.19	88791.38	88828.086	88709.305	88359.195	87780.83	87022.016	86132.07	85183.4	84262.37	83457.33	82860.67	82596.56	82885.64	84161.414	87263.71	92426.72	101591.32	117781.94	144233.6	183830.31	237473.22	302159.47	369795.66	427953.22	463082.5	465269.22	432322.94	370941.6	294193.44	216649.5	149691.77	99057.125	57122.516	29858.062	15164.992	8028.1016	4903.5156	3681.836	3268.2266	3147.9375	3089.2344	2990.2422	2818.4688	2589.336	2349.7344	2154.961	2043.8828	2024.1406	2074.664	2160.7422	2249.3906	2316.2344	2345.6797	2330.9062	2275.5469	2191.9531	2092.8828	1982.4375	1856.1172	1712.4141	1565.9219	1448.8594	1397.1953	1430.5703	1539.2969	1686.1172	1820.9688	1901.0547	1906.9531	1847.4531	1751.5781
25	AV0138	o6178o6179	Target	80.85645
Sample Temperatures	60.0012	60.2109	60.5134	60.8121	61.1155	61.4192	61.7176	62.0114	62.3143	62.6159	62.9143	63.2158	63.5117	63.813	64.1131	64.4189	64.7125	65.012	65.3125	65.6172	65.9132	66.2178	66.5134	66.8115	67.1177	67.4125	67.7096	68.0118	68.3144	68.6128	68.9139	69.2134	69.5177	69.8173	70.1135	70.4172	70.7101	71.0175	71.3161	71.6183	71.9128	72.2119	72.5152	72.8136	73.1189	73.4126	73.7193	74.0122	74.3178	74.6155	74.9168	75.2189	75.5135	75.8177	76.1111	76.4161	76.717	77.0188	77.3113	77.612	77.9125	78.2175	78.5155	78.8101	79.1135	79.4176	79.718	80.0128	80.3131	80.6161	80.915	81.2116	81.5177	81.8168	82.1174	82.4141	82.7144	83.0136	83.3164	83.6105	83.9126	84.2171	84.5107	84.8167	85.1153	85.4114	85.7174	86.0124	86.3134	86.6107	86.911	87.2158	87.5147	87.8108	88.1151	88.4192	88.7098	89.0114	89.311	89.6096	89.914	90.2151	90.5147	90.811	91.118	91.4147	91.7109	92.0113	92.3117	92.6155	92.9129	93.2154	93.5163	93.8128	94.1164	94.4168	94.7103
Rn values	1974125.0	1960810.0	1944071.8	1928154.9	1911773.2	1896569.6	1876551.9	1862242.9	1846860.2	1828824.4	1814259.1	1796357.8	1778532.6	1764122.8	1745145.2	1729333.2	1713418.0	1696464.2	1679691.9	1662135.8	1647289.8	1629900.6	1613361.4	1598197.8	1581035.0	1564448.5	1548410.1	1531777.0	1516315.0	1500627.9	1482493.2	1466933.9	1453928.9	1435564.5	1420259.1	1406633.1	1390036.4	1373373.2	1358193.5	1342041.6	1325468.1	1310251.9	1293697.6	1278134.4	1261832.0	1247609.9	1230833.6	1215611.0	1201054.4	1183774.1	1170493.9	1156319.1	1140173.6	1126297.8	1111393.2	1097529.4	1080889.4	1070110.6	1053182.8	1039283.5	1025271.8	1010177.94	996662.6	983143.3	969675.56	956635.0	936649.9	906950.5	851728.6	728454.3	486449.22	213368.81	80164.3	56810.59	53527.777	51869.812	51639.086	49085.082	48681.695	47463.062	46519.168	46554.02	45622.848	45856.656	46063.266	43898.207	44047.02	42337.69	41383.7	40494.293	40257.363	39723.492	38734.87	38858.56	38228.434	37498.754	36618.227	35748.84	35848.242	35168.305	35237.79	33679.26	34454.582	32431.17	32030.031	30138.227	30826.701	31093.338	31472.256	30459.814	30365.398	30424.844	29163.035	28357.42	28582.633	27177.998	26032.305
Delta Rn Sample Temperatures	60.0012	60.299133	60.597065	60.894997	61.19293	61.49086	61.788795	62.086727	62.38466	62.68259	62.980522	63.278454	63.576385	63.87432	64.17225	64.470184	64.76811	65.06605	65.36398	65.66191	65.95985	66.257774	66.55571	66.85364	67.15157	67.44951	67.74744	68.04537	68.3433	68.641235	68.93916	69.2371	69.535034	69.83296	70.13089	70.428825	70.72676	71.02469	71.322624	71.62056	71.91849	72.216415	72.51435	72.81229	73.110214	73.40815	73.70608	74.00401	74.30194	74.59988	74.89781	75.19574	75.493675	75.7916	76.08954	76.38747	76.6854	76.98334	77.281265	77.57919	77.87713	78.175064	78.47299	78.77093	79.06886	79.36679	79.66472	79.962654	80.26059	80.55852	80.85645	81.15439	81.45232	81.750244	82.04818	82.346115	82.64404	82.94198	83.23991	83.53784	83.83577	84.133705	84.43164	84.72957	85.027504	85.32543	85.62337	85.921295	86.21923	86.517166	86.815094	87.11302	87.41096	87.70889	88.00682	88.304756	88.60269	88.90062	89.19855	89.49648	89.79442	90.09235	90.39028	90.68822	90.986145	91.28407	91.58201	91.879944	92.17787	92.47581	92.77374	93.07167	93.3696	93.667534	93.96547	94.2634	94.561325
Delta Rn values	51805.695	52146.832	52451.254	52643.195	52696.387	52640.22	52536.15	52446.6	52409.844	52431.164	52489.953	52555.312	52601.07	52615.68	52600.73	52564.242	52513.777	52452.58	52381.65	52304.0	52224.664	52149.668	52080.793	52013.836	51940.242	51850.87	51739.223	51602.35	51441.58	51261.953	51076.535	50904.793	50769.742	50691.395	50678.59	50724.867	50810.293	50906.15	50983.574	51020.777	51006.0	50938.395	50824.65	50674.652	50497.875	50298.99	49998.805	49630.96	49238.133	48836.312	48447.457	48090.58	47774.926	47500.39	47262.6	47058.953	46896.945	46812.36	46921.54	47526.016	49287.34	52337.14	57940.297	68189.08	84958.66	109468.59	141213.86	177040.98	211049.66	235834.67	244897.02	235215.92	208611.06	171077.48	130430.92	93545.56	64522.273	41284.785	22228.402	11611.41	6240.6836	3754.379	2709.4102	2346.086	2300.8125	2396.4297	2530.8906	2636.4336	2673.5078	2633.3906	2535.1367	2413.8906	2304.4922	2227.6406	2184.3945	2160.9062	2140.4688	2116.0742	2095.5586	2095.539	2127.164	2182.211	2229.164	2224.082	2132.8633	1953.3438	1723.375	1507.6758	1369.7422	1344.8164	1428.3945	1583.3945	1758.168	1904.6914	1990.7539	2005.2148	1957.5703
26	AV0138	o6178o6179	Target	81.30467
Sample Temperatures	60.0	60.2138	60.5138	60.8123	61.1137	61.42	61.7182	62.0115	62.3152	62.6176	62.9135	63.215	63.5121	63.8145	64.111	64.4182	64.7127	65.0133	65.3132	65.6174	65.913	66.2201	66.512	66.8111	67.1144	67.412	67.714	68.0121	68.3133	68.612	68.9126	69.2134	69.5172	69.8208	70.1142	70.4202	70.7132	71.0197	71.3175	71.6212	71.9123	72.2117	72.5152	72.8187	73.1178	73.4164	73.7166	74.0121	74.318	74.6167	74.9172	75.2193	75.5132	75.8172	76.1116	76.4169	76.7182	77.0176	77.3118	77.6094	77.9122	78.2179	78.5168	78.8129	79.1133	79.4178	79.7182	80.0137	80.3142	80.6166	80.9158	81.2122	81.5181	81.8167	82.1173	82.4145	82.714	83.0153	83.3198	83.6159	83.9153	84.2204	84.5132	84.8183	85.1194	85.4161	85.7197	86.0151	86.3156	86.6106	86.9128	87.2169	87.5151	87.8113	88.1126	88.4172	88.7109	89.012	89.3106	89.6125	89.9112	90.2207	90.5184	90.8139	91.1215	91.4155	91.7128	92.0137	92.3161	92.6187	92.9139	93.2183	93.517	93.8145	94.1177	94.417	94.7132
Rn values	3838463.5	3807308.2	3780153.5	3744633.0	3711706.5	3684262.0	3651589.2	3617926.2	3587008.5	3549217.8	3522363.5	3483015.2	3451676.8	3417829.5	3380434.8	3344341.8	3309591.2	3275169.2	3240275.0	3206672.0	3171619.2	3132825.5	3101378.8	3068497.5	3032950.0	2999392.0	2966909.2	2932582.5	2899061.5	2867151.8	2833280.5	2801124.8	2772717.8	2742405.2	2709679.8	2677364.2	2646423.0	2615690.5	2581784.8	2550659.8	2522614.0	2489151.5	2458877.8	2429497.8	2399602.8	2371763.2	2339087.5	2311193.8	2283270.0	2253962.5	2223050.2	2197071.2	2168693.5	2140485.2	2112203.8	2085031.8	2059450.1	2033354.9	2005898.6	1982899.2	1960320.0	1938930.9	1921146.6	1904364.4	1891020.5	1874262.4	1854466.5	1822847.8	1771568.0	1677097.9	1493334.6	1134152.1	618338.1	240339.31	108235.99	90020.85	84143.73	81861.414	80613.64	78508.68	77744.99	75457.64	75103.516	73963.57	72345.7	71266.18	71657.2	69103.29	66006.96	66135.98	65202.816	65363.01	62681.355	63204.816	60948.05	60621.72	60153.55	58358.1	56783.453	57056.527	55737.92	54145.77	53057.32	52833.51	50924.902	50030.473	51398.934	50382.586	50083.105	47305.707	48499.207	47412.484	45671.23	44381.695	44045.223	42980.402	41712.344
Delta Rn Sample Temperatures	60.0	60.297966	60.595932	60.8939	61.191868	61.489834	61.787804	62.08577	62.383736	62.681705	62.97967	63.27764	63.575607	63.873573	64.17154	64.46951	64.76748	65.065445	65.36341	65.66138	65.95934	66.25732	66.55528	66.85325	67.151215	67.44918	67.74715	68.04512	68.34309	68.64105	68.93902	69.236984	69.53496	69.832924	70.13089	70.428856	70.72682	71.024796	71.32276	71.62073	71.91869	72.21666	72.51463	72.8126	73.110565	73.40853	73.7065	74.00447	74.30243	74.6004	74.89837	75.196335	75.4943	75.79227	76.09024	76.38821	76.68617	76.98414	77.282104	77.58008	77.878044	78.17601	78.473976	78.77194	79.069916	79.36788	79.66585	79.96381	80.26178	80.55975	80.85771	81.155685	81.45365	81.75162	82.04958	82.34755	82.64552	82.94349	83.241455	83.53942	83.83739	84.13536	84.43333	84.73129	85.02926	85.327225	85.6252	85.923164	86.22113	86.5191	86.81706	87.115036	87.413	87.71097	88.008934	88.3069	88.60487	88.90283	89.200806	89.49877	89.79674	90.09471	90.39267	90.69064	90.98861	91.286575	91.58454	91.88251	92.18048	92.47845	92.77641	93.07438	93.372345	93.67032	93.96828	94.26625	94.56422
Delta Rn values	99387.555	100554.805	101547.09	102248.22	102676.14	102958.39	103250.375	103660.53	104222.75	104912.33	105674.37	106441.984	107144.34	107714.43	108107.0	108312.664	108355.695	108278.664	108114.86	107876.875	107562.195	107170.05	106712.836	106211.516	105678.445	105108.555	104480.43	103774.99	102994.484	102179.59	101405.99	100760.68	100305.305	100049.91	99944.305	99900.74	99826.33	99651.61	99344.4	98907.74	98369.21	97768.586	97145.68	96534.414	95863.57	95138.17	94446.85	93765.914	93071.35	92339.234	91545.46	90660.23	89642.59	88434.625	86962.11	85139.22	82887.06	80178.24	77112.64	74047.16	71780.91	71801.6	76571.945	89753.19	111201.28	144886.56	195359.56	262622.38	341691.97	421712.94	487478.97	523649.94	520269.1	476914.56	403142.03	314830.0	228378.75	155700.28	102052.73	57177.7	29687.664	15141.766	8173.289	5141.0234	3953.7422	3560.8516	3477.6562	3481.1094	3465.3906	3391.9766	3270.625	3137.586	3029.4297	2965.0312	2943.039	2950.3516	2971.7422	2994.9688	3010.9531	3011.0547	2983.7969	2914.1953	2789.0312	2607.3125	2389.6953	2178.2266	2022.8281	1960.5547	2000.1484	2120.7266	2283.1719	2445.2812	2573.0469	2646.4297	2661.3906	2628.8594	2570.039
27	smp71	o6178o6179	Target	81.30467
Sample Temperatures	60.0	60.2138	60.5138	60.8123	61.1137	61.42	61.7182	62.0115	62.3152	62.6176	62.9135	63.215	63.5121	63.8145	64.111	64.4182	64.7127	65.0133	65.3132	65.6174	65.913	66.2201	66.512	66.8111	67.1144	67.412	67.714	68.0121	68.3133	68.612	68.9126	69.2134	69.5172	69.8208	70.1142	70.4202	70.7132	71.0197	71.3175	71.6212	71.9123	72.2117	72.5152	72.8187	73.1178	73.4164	73.7166	74.0121	74.318	74.6167	74.9172	75.2193	75.5132	75.8172	76.1116	76.4169	76.7182	77.0176	77.3118	77.6094	77.9122	78.2179	78.5168	78.8129	79.1133	79.4178	79.7182	80.0137	80.3142	80.6166	80.9158	81.2122	81.5181	81.8167	82.1173	82.4145	82.714	83.0153	83.3198	83.6159	83.9153	84.2204	84.5132	84.8183	85.1194	85.4161	85.7197	86.0151	86.3156	86.6106	86.9128	87.2169	87.5151	87.8113	88.1126	88.4172	88.7109	89.012	89.3106	89.6125	89.9112	90.2207	90.5184	90.8139	91.1215	91.4155	91.7128	92.0137	92.3161	92.6187	92.9139	93.2183	93.517	93.8145	94.1177	94.417	94.7132
Rn values	4211363.5	4177257.0	4139305.2	4099540.8	4055309.5	4017176.0	3978054.8	3941750.0	3901737.8	3856359.5	3823561.5	3785026.5	3745831.5	3699891.2	3665481.8	3624586.0	3589660.2	3555559.5	3515110.0	3475009.2	3438572.2	3396443.0	3365361.2	3327522.2	3288609.8	3252273.8	3217715.2	3180687.0	3142625.5	3110868.5	3072069.0	3037240.0	3007046.5	2973544.5	2941609.8	2906582.0	2876143.0	2841048.8	2807000.2	2776463.0	2745935.5	2712943.8	2683128.0	2654411.2	2620548.2	2591384.2	2558512.8	2526903.5	2495473.5	2465588.5	2436747.8	2406012.2	2376216.2	2348122.5	2319751.8	2290495.2	2262556.8	2235487.8	2208331.8	2183625.8	2159100.0	2138469.5	2118941.5	2106405.2	2090946.5	2077696.4	2056935.5	2024248.1	1969331.1	1863683.6	1658253.9	1255015.8	687799.9	271441.06	121855.36	96792.99	92985.4	89515.41	87081.22	85991.48	84359.45	83555.445	80521.445	81137.625	79779.33	77204.73	75532.484	75029.66	73822.11	72375.31	72092.03	72258.516	69535.59	68256.336	67406.945	66477.25	65699.1	63315.2	62869.85	61741.344	59896.707	59163.594	59745.04	58562.97	57797.66	56872.33	56701.055	55349.91	54010.465	52994.38	52207.61	52119.31	51702.523	49355.555	47937.207	49481.254	47221.01
Delta Rn Sample Temperatures	60.0	60.297966	60.595932	60.8939	61.191868	61.489834	61.787804	62.08577	62.383736	62.681705	62.97967	63.27764	63.575607	63.873573	64.17154	64.46951	64.76748	65.065445	65.36341	65.66138	65.95934	66.25732	66.55528	66.85325	67.151215	67.44918	67.74715	68.04512	68.34309	68.64105	68.93902	69.236984	69.53496	69.832924	70.13089	70.428856	70.72682	71.024796	71.32276	71.62073	71.91869	72.21666	72.51463	72.8126	73.110565	73.40853	73.7065	74.00447	74.30243	74.6004	74.89837	75.196335	75.4943	75.79227	76.09024	76.38821	76.68617	76.98414	77.282104	77.58008	77.878044	78.17601	78.473976	78.77194	79.069916	79.36788	79.66585	79.96381	80.26178	80.55975	80.85771	81.155685	81.45365	81.75162	82.04958	82.34755	82.64552	82.94349	83.241455	83.53942	83.83739	84.13536	84.43333	84.73129	85.02926	85.327225	85.6252	85.923164	86.22113	86.5191	86.81706	87.115036	87.413	87.71097	88.008934	88.3069	88.60487	88.90283	89.200806	89.49877	89.79674	90.09471	90.39267	90.69064	90.98861	91.286575	91.58454	91.88251	92.18048	92.47845	92.77641	93.07438	93.372345	93.67032	93.96828	94.26625	94.56422
Delta Rn values	123366.48	123721.96	123922.56	123781.61	123270.05	122513.82	121706.3	121008.66	120490.664	120130.7	119845.22	119533.734	119121.695	118594.05	118006.18	117453.234	117012.32	116694.79	116440.97	116164.23	115799.95	115337.24	114804.36	114235.84	113643.51	113009.2	112294.88	111462.69	110495.55	109414.98	108286.516	107204.66	106260.23	105502.53	104915.04	104424.13	103934.734	103374.86	102727.14	102035.2	101378.73	100837.72	100454.25	100215.01	100053.73	99843.016	99474.16	98902.91	98122.46	97172.984	96108.86	94964.3	93734.445	92366.53	90761.41	88790.54	86324.234	83289.85	79769.15	76148.91	73336.16	73043.336	78101.65	92695.73	116891.375	155126.23	212441.77	288759.66	378366.12	468960.47	543407.5	584489.2	581072.4	532725.94	450179.06	351227.12	254248.94	172616.62	112270.27	63939.59	33215.883	16952.117	9166.859	5766.875	4375.453	3794.7656	3499.2031	3296.2734	3139.8203	3036.8828	3001.4297	3032.5938	3110.414	3204.3438	3286.0469	3336.461	3343.8203	3297.875	3189.0625	3015.461	2791.9766	2553.086	2344.0	2204.3047	2152.375	2179.1953	2253.7734	2336.914	2397.1328	2421.586	2416.6797	2398.789	2381.9922	2371.836	2368.039	2370.7266	2382.664
28	smp71	o6178o6179	Target	81.1538
Sample Temperatures	60.0008	60.2102	60.5126	60.8132	61.1114	61.4166	61.7173	62.0112	62.314	62.6175	62.9107	63.2122	63.5117	63.8129	64.1105	64.4149	64.7124	65.0114	65.3124	65.6164	65.9104	66.2167	66.5091	66.8107	67.1141	67.4125	67.7136	68.012	68.3139	68.6119	68.9128	69.21	69.5181	69.8169	70.1115	70.4166	70.7104	71.0163	71.3145	71.618	71.9116	72.2114	72.5115	72.8147	73.1149	73.411	73.7164	74.0125	74.317	74.6121	74.9166	75.2157	75.5129	75.8152	76.1103	76.4176	76.717	77.0177	77.311	77.6105	77.9142	78.2171	78.5155	78.8099	79.1127	79.4174	79.7148	80.0103	80.313	80.6163	80.9157	81.2115	81.516	81.8169	82.1136	82.4095	82.7112	83.0127	83.3173	83.6106	83.9118	84.2177	84.5109	84.815	85.1137	85.4099	85.7151	86.0132	86.3106	86.6108	86.9105	87.2159	87.5145	87.8105	88.1125	88.4149	88.7104	89.011	89.3104	89.6103	89.9097	90.2154	90.5121	90.8107	91.1141	91.4113	91.7103	92.0114	92.3114	92.6145	92.911	93.2156	93.5158	93.8107	94.1141	94.4142	94.7096
Rn values	4417530.5	4383102.5	4342523.0	4293111.5	4256436.5	4211271.0	4171485.5	4131464.8	4083673.8	4045226.5	4003571.8	3961780.8	3920179.2	3872864.8	3836255.5	3794739.8	3753917.0	3717537.2	3676690.8	3640758.0	3601826.8	3558080.8	3525662.2	3483195.8	3443809.0	3408717.8	3370700.8	3330988.8	3290142.5	3252050.5	3218858.5	3183535.8	3147594.8	3113531.5	3081969.5	3045902.8	3014640.2	2976363.8	2944305.2	2910251.5	2877025.8	2844436.8	2811956.8	2779966.5	2747894.0	2717835.8	2684481.2	2651412.0	2616662.0	2586269.0	2554452.5	2529478.0	2496114.8	2470378.5	2441222.8	2415195.8	2389274.0	2364179.8	2343157.0	2319758.0	2299514.5	2281010.8	2260388.2	2243543.5	2221657.5	2195001.2	2162912.8	2117048.8	2044922.4	1910623.5	1633231.0	1133134.0	543573.6	205141.34	115268.52	101700.98	97355.03	95920.67	92314.03	91182.375	88892.54	87386.75	87108.6	85883.73	84543.67	82954.17	80946.27	79549.7	78688.04	77694.414	76146.32	75238.125	73495.8	73141.64	70908.8	69973.66	69133.91	68361.17	66307.66	66700.664	64791.19	63529.734	63213.45	62396.508	61268.418	58011.87	58495.098	58694.816	57707.074	56093.324	55017.477	55680.426	53698.734	52962.65	52164.93	52266.2	49722.297
Delta Rn Sample Temperatures	60.0008	60.29873	60.59666	60.89459	61.19252	61.490448	61.78838	62.086308	62.38424	62.682167	62.980095	63.278027	63.57596	63.873886	64.171814	64.46974	64.76768	65.065605	65.36353	65.66146	65.9594	66.257324	66.55525	66.85318	67.15111	67.44904	67.74697	68.0449	68.34283	68.64076	68.93869	69.23662	69.534546	69.83247	70.13041	70.42834	70.726265	71.0242	71.32213	71.620056	71.917984	72.21591	72.51385	72.811775	73.1097	73.40763	73.70557	74.003494	74.30142	74.59935	74.89728	75.19521	75.49314	75.79107	76.089005	76.38693	76.68486	76.98279	77.280716	77.57864	77.87658	78.17451	78.472435	78.77037	79.0683	79.36623	79.664154	79.96208	80.26002	80.557945	80.85587	81.1538	81.45174	81.749664	82.04759	82.34552	82.64345	82.94138	83.23931	83.53724	83.835175	84.1331	84.43103	84.72896	85.026886	85.324814	85.62275	85.92068	86.218605	86.51654	86.81447	87.1124	87.410324	87.70825	88.00618	88.304115	88.60204	88.89998	89.19791	89.495834	89.79376	90.09169	90.38962	90.687546	90.98548	91.28341	91.581345	91.87927	92.1772	92.47513	92.773056	93.070984	93.36892	93.66685	93.964775	94.26271	94.56064
Delta Rn values	132963.73	133160.95	133209.36	132941.6	132352.08	131578.1	130800.79	130148.91	129653.33	129257.11	128853.57	128331.84	127614.95	126690.36	125616.53	124505.52	123481.91	122639.77	122013.69	121578.96	121271.99	121023.13	120779.63	120506.11	120167.37	119709.93	119061.94	118160.57	116993.7	115623.93	114178.73	112809.125	111639.42	110729.45	110065.59	109574.99	109153.195	108706.016	108176.055	107558.31	106894.36	106252.01	105695.016	105254.51	104904.6	104558.39	104088.52	103289.484	101956.734	100212.49	98127.64	95793.195	93273.055	90585.625	87725.64	84709.734	81621.15	78659.52	76201.0	74899.48	75859.75	80913.2	92960.54	113419.92	144399.8	192600.5	260641.22	346924.78	443383.16	535138.0	603380.94	631218.56	610149.94	543833.06	446907.88	339407.06	239731.25	159603.3	102490.375	56140.535	29805.977	16295.602	10005.633	7334.8516	6293.8125	5913.9766	5773.117	5707.164	5663.1016	5630.1797	5608.047	5593.25	5576.203	5544.8438	5490.5312	5412.5547	5318.922	5223.1016	5138.9062	5076.367	5039.3125	5024.047	5017.8906	5000.1797	4949.0938	4853.5	4722.1094	4581.1562	4460.539	4378.492	4335.617	4319.953	4315.922	4310.047	4292.203	4255.578	4197.703
29	smp71	o6178o6179	Target	81.1538
Sample Temperatures	60.0008	60.2102	60.5126	60.8132	61.1114	61.4166	61.7173	62.0112	62.314	62.6175	62.9107	63.2122	63.5117	63.8129	64.1105	64.4149	64.7124	65.0114	65.3124	65.6164	65.9104	66.2167	66.5091	66.8107	67.1141	67.4125	67.7136	68.012	68.3139	68.6119	68.9128	69.21	69.5181	69.8169	70.1115	70.4166	70.7104	71.0163	71.3145	71.618	71.9116	72.2114	72.5115	72.8147	73.1149	73.411	73.7164	74.0125	74.317	74.6121	74.9166	75.2157	75.5129	75.8152	76.1103	76.4176	76.717	77.0177	77.311	77.6105	77.9142	78.2171	78.5155	78.8099	79.1127	79.4174	79.7148	80.0103	80.313	80.6163	80.9157	81.2115	81.516	81.8169	82.1136	82.4095	82.7112	83.0127	83.3173	83.6106	83.9118	84.2177	84.5109	84.815	85.1137	85.4099	85.7151	86.0132	86.3106	86.6108	86.9105	87.2159	87.5145	87.8105	88.1125	88.4149	88.7104	89.011	89.3104	89.6103	89.9097	90.2154	90.5121	90.8107	91.1141	91.4113	91.7103	92.0114	92.3114	92.6145	92.911	93.2156	93.5158	93.8107	94.1141	94.4142	94.7096
Rn values	4436262.5	4403232.0	4360855.5	4319623.5	4270000.5	4232811.0	4187646.2	4153660.5	4105759.8	4067437.2	4027236.8	3983261.2	3941748.5	3900442.5	3863976.5	3818874.0	3777308.2	3735866.2	3694892.0	3656975.5	3616302.0	3575243.5	3533501.8	3495965.5	3457787.5	3413997.8	3373526.0	3336632.0	3298162.5	3261326.5	3221309.5	3186138.0	3153201.8	3117432.0	3083184.0	3048343.0	3015440.5	2983550.8	2947295.0	2914892.0	2880145.5	2848597.8	2814749.8	2783309.5	2751896.8	2720648.8	2689055.2	2657899.8	2625840.2	2592656.8	2564434.2	2533827.5	2503662.5	2477672.0	2450460.0	2423217.5	2395929.8	2374106.8	2350555.0	2328373.8	2306807.2	2290202.0	2274477.5	2258572.8	2235872.5	2209377.0	2173884.8	2124944.2	2048443.1	1917141.6	1660116.6	1182531.6	585307.4	218709.81	116850.5	101515.37	96982.516	94194.35	92632.69	90782.3	89047.96	86639.484	84886.16	84710.76	82609.22	80812.23	80553.664	78598.92	77243.66	75551.0	74270.81	73583.7	72020.74	71225.63	70414.39	68798.664	66258.64	65969.805	64521.836	63210.13	64191.473	62312.8	61127.492	59775.773	59788.383	56817.945	56593.68	56245.47	55231.176	55190.7	53864.875	52706.824	53882.543	50353.56	50950.56	50068.89	47574.547
Delta Rn Sample Temperatures	60.0008	60.29873	60.59666	60.89459	61.19252	61.490448	61.78838	62.086308	62.38424	62.682167	62.980095	63.278027	63.57596	63.873886	64.171814	64.46974	64.76768	65.065605	65.36353	65.66146	65.9594	66.257324	66.55525	66.85318	67.15111	67.44904	67.74697	68.0449	68.34283	68.64076	68.93869	69.23662	69.534546	69.83247	70.13041	70.42834	70.726265	71.0242	71.32213	71.620056	71.917984	72.21591	72.51385	72.811775	73.1097	73.40763	73.70557	74.003494	74.30142	74.59935	74.89728	75.19521	75.49314	75.79107	76.089005	76.38693	76.68486	76.98279	77.280716	77.57864	77.87658	78.17451	78.472435	78.77037	79.0683	79.36623	79.664154	79.96208	80.26002	80.557945	80.85587	81.1538	81.45174	81.749664	82.04759	82.34552	82.64345	82.94138	83.23931	83.53724	83.835175	84.1331	84.43103	84.72896	85.026886	85.324814	85.62275	85.92068	86.218605	86.51654	86.81447	87.1124	87.410324	87.70825	88.00618	88.304115	88.60204	88.89998	89.19791	89.495834	89.79376	90.09169	90.38962	90.687546	90.98548	91.28341	91.581345	91.87927	92.1772	92.47513	92.773056	93.070984	93.36892	93.66685	93.964775	94.26271	94.56064
Delta Rn values	132153.4	132895.1	133435.02	133504.0	133042.4	132205.2	131253.0	130416.54	129808.25	129420.09	129181.414	129016.25	128871.51	128716.55	128523.586	128266.945	127932.836	127532.71	127101.51	126678.76	126285.516	125910.22	125511.734	125024.086	124376.92	123511.445	122399.52	121052.16	119515.19	117863.85	116186.39	114576.0	113113.82	111855.91	110822.19	109996.82	109330.69	108754.016	108189.24	107575.63	106883.38	106124.945	105345.5	104598.54	103801.11	103025.98	102240.24	101328.195	100172.4	98691.67	96859.375	94697.766	92250.36	89554.15	86627.875	83487.12	80192.77	76922.375	74071.51	72380.484	73102.42	78220.77	90706.195	112798.86	145950.38	197029.75	268731.12	359590.1	461594.03	559594.56	633994.94	666647.8	647731.9	580089.6	478474.44	363956.7	256468.38	169162.16	106658.98	58210.797	30204.695	15736.453	8921.039	5943.453	4703.4375	4198.2344	3999.8906	3930.7812	3907.2734	3884.9219	3847.2656	3801.5156	3766.1094	3752.2734	3750.6406	3732.4062	3665.9844	3538.7578	3369.2422	3200.3672	3076.8828	3020.6953	3019.0703	3032.1016	3013.789	2934.8906	2795.9688	2625.5312	2465.8047	2354.4766	2311.1719	2333.3594	2400.3438	2481.5781	2545.9922	2570.9688	2548.7969
30	AV0138	o6182o6183	Target	81.00403
Sample Temperatures	60.0006	60.2106	60.5124	60.8129	61.1146	61.4215	61.7166	62.0105	62.3139	62.6166	62.9134	63.212	63.5108	63.8141	64.1138	64.4168	64.7093	65.0119	65.3119	65.6153	65.9123	66.2168	66.5129	66.8092	67.1138	67.4122	67.71	68.0114	68.3139	68.6109	68.9127	69.2131	69.5158	69.8166	70.1144	70.4171	70.7129	71.016	71.3137	71.6175	71.9108	72.2107	72.5138	72.811	73.116	73.4125	73.7173	74.0124	74.317	74.615	74.9157	75.2189	75.5144	75.8158	76.1102	76.4165	76.7168	77.0167	77.3114	77.6101	77.9116	78.2156	78.5169	78.8109	79.1132	79.4161	79.7167	80.0111	80.3103	80.6159	80.9146	81.2103	81.5153	81.8172	82.1172	82.4111	82.714	83.012	83.3132	83.6109	83.914	84.2157	84.5095	84.8153	85.1154	85.4111	85.7165	86.0128	86.3111	86.6103	86.911	87.2154	87.5132	87.8102	88.1113	88.4145	88.7135	89.011	89.3094	89.6104	89.9093	90.2174	90.5133	90.8101	91.1167	91.4121	91.7097	92.0121	92.3104	92.6154	92.9108	93.2115	93.5157	93.8114	94.1148	94.4144	94.7084
Rn values	5085102.0	5033640.0	4969806.5	4912126.0	4854986.0	4796686.0	4742821.5	4680741.0	4624470.0	4565494.5	4514483.5	4461861.5	4411618.0	4355014.5	4305746.5	4250655.5	4204135.0	4154019.0	4107617.0	4061959.5	4017775.0	3965141.8	3923570.0	3875696.0	3836000.2	3786189.2	3740348.0	3703364.0	3662151.0	3615986.0	3573558.2	3537699.2	3496848.2	3459268.0	3421293.8	3385533.5	3345693.5	3310961.2	3275068.5	3240476.2	3204346.8	3167653.8	3132237.2	3097533.8	3063219.2	3032671.8	2996027.8	2962604.2	2930910.5	2898379.0	2865135.5	2835259.5	2803720.5	2775496.5	2747196.5	2719073.8	2693259.5	2671637.5	2648368.8	2625139.2	2608759.8	2590217.0	2568580.0	2549384.2	2530391.2	2494777.2	2450172.0	2384697.0	2279208.0	2076625.9	1668007.1	1033106.6	437571.47	172396.92	122982.234	114829.3	111101.484	108959.44	108916.625	103465.9	102011.04	100314.14	98021.15	95914.11	94883.94	93748.016	91933.64	90949.56	88880.92	85337.75	85486.63	84719.48	82509.52	80061.53	79958.195	78527.07	77628.414	76587.93	74466.71	73398.11	72545.63	71474.95	68656.22	69161.59	68441.99	65866.09	65135.1	63851.37	63471.867	62253.69	61714.312	61210.73	59307.57	57474.36	58264.195	57515.473	55569.59
Delta Rn Sample Temperatures	60.0006	60.29852	60.596443	60.894363	61.192284	61.490204	61.788124	62.086044	62.38397	62.68189	62.97981	63.27773	63.575653	63.873573	64.17149	64.46941	64.767334	65.065254	65.363174	65.6611	65.959015	66.25694	66.55486	66.85278	67.1507	67.44862	67.746544	68.044464	68.342384	68.640305	68.93823	69.23615	69.53407	69.83199	70.12991	70.42783	70.72575	71.023674	71.321594	71.61952	71.917435	72.21536	72.51328	72.8112	73.10912	73.40704	73.70496	74.002884	74.30081	74.598724	74.89665	75.19457	75.49249	75.79041	76.08833	76.38625	76.68417	76.98209	77.280014	77.57794	77.875854	78.17378	78.4717	78.76962	79.06754	79.36546	79.66338	79.9613	80.25923	80.557144	80.85507	81.15299	81.45091	81.74883	82.04675	82.34467	82.64259	82.94051	83.238434	83.53636	83.83428	84.1322	84.43012	84.72804	85.02596	85.32388	85.6218	85.91972	86.21765	86.515564	86.81349	87.11141	87.40933	87.70725	88.00517	88.30309	88.60101	88.89894	89.19685	89.49478	89.792694	90.09062	90.38854	90.68646	90.98438	91.2823	91.58023	91.87814	92.17607	92.47398	92.77191	93.06983	93.36775	93.66567	93.96359	94.26151	94.55943
Delta Rn values	185541.5	184572.72	183434.25	181855.12	179783.12	177341.7	174708.34	172019.22	169351.9	166756.72	164274.33	161916.22	159647.31	157390.88	155081.56	152713.17	150356.73	148125.28	146113.94	144355.7	142809.48	141382.7	139974.03	138500.94	136919.27	135218.7	133412.8	131520.28	129558.516	127544.266	125509.64	123510.34	121610.945	119867.1	118306.984	116932.92	115730.44	114677.07	113737.805	112862.48	111990.49	111072.46	110087.69	109047.695	107925.57	106698.96	105424.19	104042.445	102477.92	100657.984	98524.59	96039.95	93189.64	89986.266	86484.61	82802.445	79156.19	75908.09	73652.91	73364.86	76627.11	85962.01	105172.08	136050.52	185424.92	258374.95	356279.5	473980.75	597681.5	705973.2	775050.9	786804.75	736148.9	633591.1	501388.2	365267.8	246022.48	154746.19	90929.875	48792.996	25817.742	14439.797	9232.445	6956.828	5965.8203	5533.7656	5367.5703	5335.039	5352.328	5358.3984	5318.7344	5226.6562	5094.9766	4944.953	4799.172	4677.633	4592.8125	4544.7266	4520.703	4501.6094	4471.5	4423.797	4361.1016	4289.0703	4209.672	4119.0547	4012.4844	3892.4062	3771.6719	3667.3828	3589.086	3531.2422	3476.7969	3408.9844	3321.4922	3219.6016	3113.3672
31	AV0138	o6182o6183	Target	81.00403
Sample Temperatures	60.0006	60.2106	60.5124	60.8129	61.1146	61.4215	61.7166	62.0105	62.3139	62.6166	62.9134	63.212	63.5108	63.8141	64.1138	64.4168	64.7093	65.0119	65.3119	65.6153	65.9123	66.2168	66.5129	66.8092	67.1138	67.4122	67.71	68.0114	68.3139	68.6109	68.9127	69.2131	69.5158	69.8166	70.1144	70.4171	70.7129	71.016	71.3137	71.6175	71.9108	72.2107	72.5138	72.811	73.116	73.4125	73.7173	74.0124	74.317	74.615	74.9157	75.2189	75.5144	75.8158	76.1102	76.4165	76.7168	77.0167	77.3114	77.6101	77.9116	78.2156	78.5169	78.8109	79.1132	79.4161	79.7167	80.0111	80.3103	80.6159	80.9146	81.2103	81.5153	81.8172	82.1172	82.4111	82.714	83.012	83.3132	83.6109	83.914	84.2157	84.5095	84.8153	85.1154	85.4111	85.7165	86.0128	86.3111	86.6103	86.911	87.2154	87.5132	87.8102	88.1113	88.4145	88.7135	89.011	89.3094	89.6104	89.9093	90.2174	90.5133	90.8101	91.1167	91.4121	91.7097	92.0121	92.3104	92.6154	92.9108	93.2115	93.5157	93.8114	94.1148	94.4144	94.7084
Rn values	5147133.0	5097698.0	5037574.0	4974515.5	4916191.5	4864003.5	4797945.0	4747474.5	4691213.5	4635013.0	4585674.0	4532560.5	4477489.0	4427657.5	4374746.5	4324157.0	4270377.5	4229172.5	4172276.5	4129676.5	4076576.5	4028014.0	3985209.8	3941036.8	3893994.0	3849123.5	3810065.8	3761329.2	3720253.2	3671036.2	3630709.0	3594749.0	3549810.0	3514798.0	3477833.0	3441699.5	3402477.2	3364320.2	3329301.5	3291933.5	3255459.2	3218960.0	3182720.0	3149265.5	3115786.5	3077606.2	3042027.2	3008132.2	2973255.8	2940053.0	2909581.8	2879041.0	2849240.5	2820367.8	2791661.5	2766581.8	2741383.0	2715943.5	2694422.8	2672397.2	2654395.5	2636001.2	2616548.8	2598985.0	2576262.8	2541649.2	2495237.5	2427890.5	2318462.0	2107864.5	1693092.1	1050253.4	441568.9	171742.27	120155.0	112089.31	108344.16	106175.15	104293.695	101487.5	100524.52	97681.914	96212.51	95122.0	93641.29	91845.3	89979.945	88946.84	86327.69	84695.164	83348.625	82559.09	81995.06	79886.53	77993.86	76122.06	74325.875	73086.77	73552.84	70469.01	69657.414	70392.08	67897.81	67113.89	65535.934	63590.926	64033.266	62955.227	61505.49	59305.918	60051.56	59553.582	57657.332	57062.746	57566.477	55862.76	54370.035
Delta Rn Sample Temperatures	60.0006	60.29852	60.596443	60.894363	61.192284	61.490204	61.788124	62.086044	62.38397	62.68189	62.97981	63.27773	63.575653	63.873573	64.17149	64.46941	64.767334	65.065254	65.363174	65.6611	65.959015	66.25694	66.55486	66.85278	67.1507	67.44862	67.746544	68.044464	68.342384	68.640305	68.93823	69.23615	69.53407	69.83199	70.12991	70.42783	70.72575	71.023674	71.321594	71.61952	71.917435	72.21536	72.51328	72.8112	73.10912	73.40704	73.70496	74.002884	74.30081	74.598724	74.89665	75.19457	75.49249	75.79041	76.08833	76.38625	76.68417	76.98209	77.280014	77.57794	77.875854	78.17378	78.4717	78.76962	79.06754	79.36546	79.66338	79.9613	80.25923	80.557144	80.85507	81.15299	81.45091	81.74883	82.04675	82.34467	82.64259	82.94051	83.238434	83.53636	83.83428	84.1322	84.43012	84.72804	85.02596	85.32388	85.6218	85.91972	86.21765	86.515564	86.81349	87.11141	87.40933	87.70725	88.00517	88.30309	88.60101	88.89894	89.19685	89.49478	89.792694	90.09062	90.38854	90.68646	90.98438	91.2823	91.58023	91.87814	92.17607	92.47398	92.77191	93.06983	93.36775	93.66567	93.96359	94.26151	94.55943
Delta Rn values	184677.83	184157.88	183383.03	181960.97	179774.75	176991.4	173932.72	170915.95	168160.25	165756.34	163690.36	161883.16	160230.0	158636.17	157042.88	155429.44	153793.92	152129.5	150411.5	148614.5	146741.9	144844.7	143009.81	141318.56	139798.5	138393.58	136974.03	135382.2	133499.42	131304.73	128893.03	126447.305	124170.18	122217.62	120652.26	119441.73	118487.29	117669.34	116891.86	116102.07	115293.13	114485.48	113695.78	112905.695	112045.97	110957.52	109471.7	107587.96	105300.99	102668.15	99772.84	96687.53	93453.695	90085.35	86595.84	83035.72	79546.94	76436.09	74283.164	74100.53	77564.77	87322.52	107305.38	139398.05	190361.53	265369.5	365713.75	486040.44	612241.5	722519.0	792685.3	804374.2	752468.25	647696.44	512725.8	373751.0	251950.64	158644.31	93325.12	50192.18	26671.156	15070.0	9847.648	7669.3516	6810.172	6486.4062	6371.633	6328.3984	6293.8438	6245.086	6189.6797	6151.289	6146.6953	6166.992	6177.039	6134.914	6017.047	5832.0703	5615.8516	5413.6953	5260.922	5170.5938	5131.297	5114.867	5090.25	5036.492	4947.6953	4828.7266	4688.2344	4535.664	4382.8594	4244.7656	4135.508	4061.414	4016.4688	3984.039	3944.3984
32	AV0138	o6182o6183	Target	81.15469
Sample Temperatures	60.0006	60.2113	60.5137	60.8137	61.1168	61.4198	61.7178	62.0118	62.3146	62.6166	62.914	63.2132	63.5122	63.8143	64.111	64.4195	64.7125	65.0114	65.3128	65.6172	65.9132	66.2172	66.5152	66.8107	67.1173	67.4123	67.7144	68.0122	68.317	68.6126	68.9167	69.2135	69.5173	69.8177	70.1143	70.4169	70.7116	71.0163	71.3171	71.6174	71.913	72.2148	72.5149	72.8159	73.1183	73.4126	73.716	74.0113	74.3183	74.6158	74.9162	75.2169	75.5123	75.8195	76.1116	76.4171	76.7181	77.0178	77.3105	77.6102	77.9156	78.2167	78.5156	78.8099	79.1165	79.4166	79.7176	80.0137	80.3131	80.6158	80.9126	81.2115	81.5173	81.8156	82.1176	82.4113	82.714	83.012	83.3151	83.6109	83.9128	84.2164	84.513	84.818	85.1169	85.4135	85.717	86.0123	86.3151	86.6138	86.9111	87.2187	87.5158	87.8149	88.1117	88.4172	88.7094	89.0112	89.3117	89.6117	89.911	90.2159	90.5159	90.8146	91.1181	91.414	91.7118	92.0103	92.3104	92.6144	92.9092	93.2163	93.5176	93.8119	94.1139	94.42	94.7112
Rn values	5251401.5	5205048.5	5143958.0	5082547.0	5026679.5	4964199.5	4907938.0	4850906.0	4798664.5	4744550.5	4691512.0	4637800.0	4582912.0	4533182.5	4478637.0	4425611.5	4378906.5	4332634.0	4280484.0	4234983.5	4183741.5	4132040.0	4088657.0	4043409.2	3997866.5	3952500.8	3904720.8	3862999.0	3820275.0	3772687.5	3730710.2	3690412.2	3653837.8	3616341.0	3578445.8	3542206.8	3501534.0	3464702.5	3425957.0	3388438.2	3352165.0	3317019.8	3279752.5	3242014.5	3205498.2	3171524.8	3135231.8	3102692.0	3069532.0	3036449.5	3008482.2	2975833.2	2947250.2	2916995.5	2891270.8	2864907.0	2840385.2	2817925.2	2793397.8	2770515.5	2753756.8	2730193.0	2709487.5	2688557.5	2661858.5	2623378.5	2578239.2	2515026.8	2419625.8	2245810.5	1895975.2	1288967.6	610434.25	230228.44	137270.66	123538.03	118561.55	115482.52	112785.62	111809.875	109387.4	106878.67	103996.09	102929.78	101401.15	100206.59	97092.34	97065.88	94910.16	93352.18	92635.56	91426.695	88792.53	87008.664	86147.055	84954.5	82726.336	82708.414	80417.914	78791.06	78539.11	76544.93	75856.38	74880.9	74255.04	72468.445	72217.64	70386.01	71779.99	69062.47	68161.21	67870.04	67214.34	64620.633	63420.74	62769.41	61934.55
Delta Rn Sample Temperatures	60.0006	60.298542	60.59649	60.894432	61.19238	61.490322	61.78827	62.086212	62.38416	62.682102	62.98005	63.277992	63.57594	63.873882	64.17183	64.46977	64.767715	65.06567	65.36361	65.66155	65.959496	66.25745	66.55539	66.85333	67.151276	67.44923	67.74717	68.04511	68.343056	68.64101	68.93895	69.23689	69.534836	69.83279	70.13073	70.42867	70.72662	71.02457	71.32251	71.62045	71.918396	72.21635	72.51429	72.81223	73.11018	73.40813	73.70607	74.00401	74.301956	74.59991	74.89785	75.19579	75.493744	75.79169	76.08963	76.38757	76.68552	76.98347	77.28141	77.57935	77.877304	78.17525	78.47319	78.77113	79.06908	79.36703	79.66497	79.96291	80.260864	80.55881	80.85675	81.15469	81.45264	81.75059	82.04853	82.34647	82.644424	82.94237	83.24031	83.53825	83.8362	84.13415	84.43209	84.73004	85.027985	85.32593	85.62387	85.921814	86.219765	86.51771	86.81565	87.1136	87.411545	87.70949	88.00743	88.305374	88.60332	88.90127	89.19921	89.49716	89.795105	90.09305	90.39099	90.688934	90.98688	91.28483	91.58277	91.88072	92.178665	92.47661	92.77455	93.072495	93.37044	93.66839	93.96634	94.26428	94.562225
Delta Rn values	171086.05	170594.4	169889.73	168625.38	166689.77	164229.11	161545.33	158949.78	156645.66	154689.03	153010.7	151477.28	149960.16	148390.25	146777.52	145191.58	143711.7	142371.97	141139.48	139933.9	138681.25	137352.92	135973.77	134585.89	133206.58	131800.6	130290.86	128590.97	126653.266	124506.76	122269.28	120121.24	118246.18	116759.61	115673.48	114901.81	114309.91	113773.72	113215.82	112607.38	111940.73	111196.06	110329.89	109285.33	107936.5	106074.26	103946.12	101611.17	99129.125	96539.055	93850.66	91050.18	88126.61	85097.766	82029.664	79045.58	76339.375	74210.2	73137.95	73911.39	77830.29	86986.66	104610.16	130152.51	170207.88	230090.1	312256.47	414151.94	525772.0	629538.9	703900.0	730164.8	699788.56	618272.2	503342.06	378262.2	263819.5	172819.95	108896.766	59508.855	31660.594	17502.484	10916.211	8035.086	6780.2266	6189.3203	5876.961	5707.0156	5631.5547	5625.0156	5661.9453	5712.5703	5746.953	5743.5547	5695.8438	5611.828	5505.883	5388.742	5262.5938	5124.078	4970.8438	4806.297	4639.0938	4479.211	4334.703	4212.078	4118.9844	4065.4844	4061.1875	4109.2656	4200.914	4313.875	4416.5156	4477.2734	4477.086	4418.422	4324.8047
33	smp71	o6182o6183	Target	81.15469
Sample Temperatures	60.0006	60.2113	60.5137	60.8137	61.1168	61.4198	61.7178	62.0118	62.3146	62.6166	62.914	63.2132	63.5122	63.8143	64.111	64.4195	64.7125	65.0114	65.3128	65.6172	65.9132	66.2172	66.5152	66.8107	67.1173	67.4123	67.7144	68.0122	68.317	68.6126	68.9167	69.2135	69.5173	69.8177	70.1143	70.4169	70.7116	71.0163	71.3171	71.6174	71.913	72.2148	72.5149	72.8159	73.1183	73.4126	73.716	74.0113	74.3183	74.6158	74.9162	75.2169	75.5123	75.8195	76.1116	76.4171	76.7181	77.0178	77.3105	77.6102	77.9156	78.2167	78.5156	78.8099	79.1165	79.4166	79.7176	80.0137	80.3131	80.6158	80.9126	81.2115	81.5173	81.8156	82.1176	82.4113	82.714	83.012	83.3151	83.6109	83.9128	84.2164	84.513	84.818	85.1169	85.4135	85.717	86.0123	86.3151	86.6138	86.9111	87.2187	87.5158	87.8149	88.1117	88.4172	88.7094	89.0112	89.3117	89.6117	89.911	90.2159	90.5159	90.8146	91.1181	91.414	91.7118	92.0103	92.3104	92.6144	92.9092	93.2163	93.5176	93.8119	94.1139	94.42	94.7112
Rn values	5197335.0	5148643.5	5088874.0	5029481.0	4967408.5	4924593.0	4867767.0	4817536.5	4759409.5	4709280.5	4659699.0	4602155.5	4555791.5	4505058.0	4455057.0	4409927.5	4359950.0	4312601.5	4268701.5	4221104.5	4173877.5	4131528.8	4088577.2	4040510.8	3998715.2	3954281.2	3913793.2	3866482.5	3826787.0	3784375.8	3739131.2	3703516.5	3665433.8	3627258.8	3591010.2	3554796.8	3521132.5	3478931.5	3443370.8	3406492.5	3369753.5	3332022.2	3298287.0	3265479.5	3228270.8	3198018.0	3160760.8	3128335.8	3094289.5	3060948.0	3026898.5	2999508.8	2970824.2	2941212.5	2914568.8	2888805.0	2863744.2	2840464.2	2816155.2	2794435.0	2771839.8	2753348.8	2731125.0	2706671.8	2679991.0	2645626.0	2600888.2	2540448.0	2448662.8	2279512.0	1936134.0	1333873.9	644673.5	240212.23	135181.55	118436.71	114430.586	111472.375	109178.164	106149.266	104853.33	103419.43	100213.93	99540.484	97580.31	95543.45	92782.35	93107.836	89618.26	89116.13	87420.625	86677.03	84149.75	83132.99	81869.65	80720.47	79612.984	78196.59	76729.555	75841.99	73939.08	73483.44	71535.34	71337.69	70099.42	67856.08	67577.44	66107.2	67712.45	64600.715	62848.305	62812.35	62060.613	60952.19	58610.234	58559.93	56104.79
Delta Rn Sample Temperatures	60.0006	60.298542	60.59649	60.894432	61.19238	61.490322	61.78827	62.086212	62.38416	62.682102	62.98005	63.277992	63.57594	63.873882	64.17183	64.46977	64.767715	65.06567	65.36361	65.66155	65.959496	66.25745	66.55539	66.85333	67.151276	67.44923	67.74717	68.04511	68.343056	68.64101	68.93895	69.23689	69.534836	69.83279	70.13073	70.42867	70.72662	71.02457	71.32251	71.62045	71.918396	72.21635	72.51429	72.81223	73.11018	73.40813	73.70607	74.00401	74.301956	74.59991	74.89785	75.19579	75.493744	75.79169	76.08963	76.38757	76.68552	76.98347	77.28141	77.57935	77.877304	78.17525	78.47319	78.77113	79.06908	79.36703	79.66497	79.96291	80.260864	80.55881	80.85675	81.15469	81.45264	81.75059	82.04853	82.34647	82.644424	82.94237	83.24031	83.53825	83.8362	84.13415	84.43209	84.73004	85.027985	85.32593	85.62387	85.921814	86.219765	86.51771	86.81565	87.1136	87.411545	87.70949	88.00743	88.305374	88.60332	88.90127	89.19921	89.49716	89.795105	90.09305	90.39099	90.688934	90.98688	91.28483	91.58277	91.88072	92.178665	92.47661	92.77455	93.072495	93.37044	93.66839	93.96634	94.26428	94.562225
Delta Rn values	168936.14	168343.23	167387.05	165831.38	163729.08	161355.52	159029.16	156945.0	155122.05	153459.86	151836.17	150173.98	148464.27	146743.78	145063.06	143461.25	141956.25	140549.8	139238.1	138018.03	136889.44	135847.45	134878.25	133948.83	133011.77	132001.88	130847.31	129482.79	127875.555	126051.75	124106.33	122189.29	120465.54	119060.71	118025.195	117314.11	116808.02	116353.39	115813.86	115112.44	114244.92	113267.04	112259.41	111273.08	110054.59	108828.17	107466.836	105826.805	103798.84	101349.77	98526.62	95438.89	92217.84	88984.33	85841.64	82893.66	80285.84	78268.29	77285.55	78107.94	82035.336	91202.95	108965.09	133393.6	172292.92	231003.03	312285.53	413964.16	526383.5	632130.25	709479.5	739196.25	711950.6	632502.3	518173.6	392294.38	276105.1	183011.97	117154.84	64628.266	33891.695	18207.39	10937.367	7827.664	6549.8984	5999.047	5718.2344	5542.2266	5415.9688	5317.9375	5234.039	5152.414	5064.875	4969.664	4872.0938	4781.6094	4705.6875	4644.7734	4591.7734	4536.5156	4471.461	4394.297	4306.1406	4208.2188	4101.7734	3992.164	3892.8047	3822.4844	3796.1406	3815.8906	3870.4766	3942.375	4015.0469	4074.7344	4109.4375	4110.9453	4080.0938
34	smp71	o6182o6183	Target	81.15405
Sample Temperatures	60.0005	60.2105	60.5111	60.814	61.113	61.42	61.7178	62.0127	62.315	62.6173	62.9144	63.2145	63.5115	63.8136	64.1118	64.4169	64.7128	65.0118	65.3123	65.6169	65.9111	66.2172	66.5128	66.8108	67.1133	67.4121	67.7115	68.0113	68.3153	68.6116	68.9136	69.2128	69.5174	69.8176	70.1114	70.4146	70.7111	71.0175	71.3139	71.6179	71.9129	72.2109	72.5128	72.8148	73.1177	73.4133	73.7155	74.0123	74.3179	74.6129	74.9179	75.2169	75.5121	75.8167	76.1103	76.4169	76.7187	77.0194	77.3096	77.6104	77.9122	78.2164	78.5161	78.811	79.1128	79.4166	79.7155	80.0132	80.3103	80.6169	80.9132	81.2108	81.5165	81.8144	82.117	82.4111	82.7102	83.0107	83.3129	83.6117	83.9115	84.2173	84.5107	84.816	85.1169	85.4109	85.717	86.0129	86.311	86.6097	86.9106	87.2164	87.5149	87.8114	88.1121	88.4161	88.7108	89.012	89.3108	89.611	89.9139	90.2168	90.5144	90.8156	91.1183	91.4115	91.7111	92.0102	92.3094	92.6157	92.9089	93.2121	93.5168	93.8123	94.114	94.4139	94.7102
Rn values	4955684.5	4916949.5	4864094.0	4808436.0	4757251.5	4700421.0	4659462.5	4604235.5	4557604.0	4513205.0	4460214.5	4414366.5	4368802.0	4324691.0	4279589.5	4227704.0	4184783.8	4150061.0	4100471.8	4061363.2	4007462.0	3976665.2	3932756.0	3893296.8	3851727.0	3810757.2	3770459.8	3734159.8	3695104.2	3656979.8	3619084.2	3580836.5	3545596.0	3509145.2	3471027.2	3435889.8	3401852.5	3368120.8	3332097.5	3298920.2	3265666.2	3231592.8	3198680.0	3165944.2	3130708.8	3097523.5	3065673.8	3031356.5	2996257.0	2962596.0	2932653.5	2903577.5	2872055.8	2843118.2	2812686.0	2785629.8	2756848.2	2731402.2	2706834.5	2678622.8	2655725.5	2631805.2	2610125.8	2588869.2	2563993.8	2533756.8	2491093.0	2431590.8	2335341.8	2154347.2	1781170.6	1163562.5	525841.6	204218.28	132664.97	121276.945	117166.41	115509.51	113172.86	109302.01	110304.97	107461.84	105675.21	104717.22	100720.48	100383.26	98437.56	97689.42	94769.055	92626.57	92894.34	91436.1	88643.516	87954.13	87508.12	85841.31	84155.95	82967.04	80630.1	80936.56	78710.266	77322.94	77680.94	74289.22	74593.336	72421.234	71864.555	71697.52	70051.23	68965.055	68679.33	68048.32	67422.234	65252.4	65682.516	63278.938	63082.43
Delta Rn Sample Temperatures	60.0005	60.29844	60.596375	60.894314	61.19225	61.49019	61.788124	62.086063	62.384	62.68194	62.979874	63.277813	63.57575	63.873688	64.17162	64.46956	64.7675	65.06544	65.36337	65.66131	65.95924	66.25719	66.55512	66.85306	67.151	67.44894	67.74687	68.04481	68.34274	68.640686	68.93862	69.23656	69.53449	69.832436	70.13037	70.42831	70.72624	71.024185	71.32212	71.620056	71.91799	72.21593	72.51387	72.811806	73.10974	73.407684	73.70562	74.003555	74.30149	74.59943	74.89737	75.195305	75.49324	75.79118	76.08912	76.387054	76.68499	76.982925	77.28087	77.578804	77.87674	78.17468	78.47262	78.77055	79.06849	79.366425	79.66437	79.9623	80.26024	80.558174	80.85611	81.15405	81.45199	81.74992	82.04787	82.3458	82.64374	82.94167	83.23961	83.53755	83.83549	84.13342	84.431366	84.7293	85.02724	85.32517	85.62311	85.92105	86.21899	86.51692	86.814865	87.1128	87.410736	87.70867	88.00661	88.30455	88.602486	88.90042	89.198364	89.49629	89.794235	90.09217	90.39011	90.68805	90.985985	91.28392	91.58186	91.87979	92.177734	92.47567	92.773605	93.07155	93.369484	93.66742	93.965355	94.26329	94.56123
Delta Rn values	161329.61	160940.03	160354.11	159246.14	157527.14	155354.9	153017.8	150779.84	148785.39	147051.36	145516.1	144098.69	142730.38	141368.84	140002.62	138643.67	137315.25	136026.36	134763.69	133503.97	132238.06	130977.66	129742.74	128539.47	127355.26	126176.18	125002.85	123851.69	122742.11	121678.52	120649.16	119631.25	118602.37	117553.5	116493.52	115450.33	114461.48	113564.79	112788.516	112148.1	111645.92	111271.2	110996.32	110745.1	110432.69	109987.055	109293.664	108263.84	106864.63	105134.66	103162.96	101050.75	98868.58	96645.84	94385.91	92101.46	89858.4	87828.33	86390.25	86305.59	88992.45	96900.16	113178.39	137276.61	177563.69	238792.34	323097.2	427050.3	539432.7	641605.6	711693.1	731750.4	694846.25	608286.9	491007.72	366439.84	254609.2	167141.39	105315.27	56409.848	29330.64	15825.953	9724.539	7188.836	6176.758	5750.492	5537.508	5405.1797	5302.6562	5204.0938	5097.5938	4985.2656	4879.6875	4795.8438	4742.336	4715.8984	4701.7188	4680.5625	4638.672	4573.922	4493.508	4405.1484	4309.328	4198.633	4064.25	3904.4219	3728.2734	3553.0234	3397.9922	3278.9922	3204.6484	3173.4688	3171.6328	3174.8125	3155.6719	3095.0312	2990.211
35	smp71	o6182o6183	Target	81.15405
Sample Temperatures	60.0005	60.2105	60.5111	60.814	61.113	61.42	61.7178	62.0127	62.315	62.6173	62.9144	63.2145	63.5115	63.8136	64.1118	64.4169	64.7128	65.0118	65.3123	65.6169	65.9111	66.2172	66.5128	66.8108	67.1133	67.4121	67.7115	68.0113	68.3153	68.6116	68.9136	69.2128	69.5174	69.8176	70.1114	70.4146	70.7111	71.0175	71.3139	71.6179	71.9129	72.2109	72.5128	72.8148	73.1177	73.4133	73.7155	74.0123	74.3179	74.6129	74.9179	75.2169	75.5121	75.8167	76.1103	76.4169	76.7187	77.0194	77.3096	77.6104	77.9122	78.2164	78.5161	78.811	79.1128	79.4166	79.7155	80.0132	80.3103	80.6169	80.9132	81.2108	81.5165	81.8144	82.117	82.4111	82.7102	83.0107	83.3129	83.6117	83.9115	84.2173	84.5107	84.816	85.1169	85.4109	85.717	86.0129	86.311	86.6097	86.9106	87.2164	87.5149	87.8114	88.1121	88.4161	88.7108	89.012	89.3108	89.611	89.9139	90.2168	90.5144	90.8156	91.1183	91.4115	91.7111	92.0102	92.3094	92.6157	92.9089	93.2121	93.5168	93.8123	94.114	94.4139	94.7102
Rn values	4479342.5	4444155.5	4393039.0	4351096.5	4307630.0	4272500.0	4227507.5	4187950.8	4145035.8	4105825.2	4063167.2	4022060.0	3981026.8	3944002.8	3907685.2	3867267.5	3828871.5	3790436.8	3753176.0	3715554.5	3679987.8	3637834.8	3603170.8	3568102.8	3534050.5	3498211.0	3462271.2	3429264.0	3393805.8	3363335.8	3327077.0	3291781.5	3261770.5	3228404.5	3192870.8	3161653.2	3126908.0	3097775.0	3065440.5	3034685.8	3004737.5	2975111.5	2947755.8	2914551.0	2882917.0	2853003.2	2820603.8	2792593.2	2760078.5	2724864.8	2695437.2	2663173.8	2634246.8	2605498.2	2578218.5	2549545.2	2522976.5	2497689.2	2470729.8	2444321.5	2419019.0	2392187.8	2366400.5	2344021.8	2318369.2	2290356.0	2255914.5	2210170.5	2136493.8	1992788.2	1693471.5	1168028.6	564574.3	209912.25	117912.125	103901.13	99616.78	97088.94	96100.05	95364.87	93408.31	90893.125	89724.22	87218.3	85956.9	85312.99	82681.04	81830.68	79901.35	78513.8	76665.375	76831.85	74645.18	72397.2	71450.3	70893.01	70576.15	69007.82	68562.16	68109.69	64465.746	65224.848	63321.61	62015.418	62118.914	60330.824	60211.844	58659.742	58332.016	57269.242	57856.543	55201.35	54336.832	53967.023	51799.67	51539.457	51502.027
Delta Rn Sample Temperatures	60.0005	60.29844	60.596375	60.894314	61.19225	61.49019	61.788124	62.086063	62.384	62.68194	62.979874	63.277813	63.57575	63.873688	64.17162	64.46956	64.7675	65.06544	65.36337	65.66131	65.95924	66.25719	66.55512	66.85306	67.151	67.44894	67.74687	68.04481	68.34274	68.640686	68.93862	69.23656	69.53449	69.832436	70.13037	70.42831	70.72624	71.024185	71.32212	71.620056	71.91799	72.21593	72.51387	72.811806	73.10974	73.407684	73.70562	74.003555	74.30149	74.59943	74.89737	75.195305	75.49324	75.79118	76.08912	76.387054	76.68499	76.982925	77.28087	77.578804	77.87674	78.17468	78.47262	78.77055	79.06849	79.366425	79.66437	79.9623	80.26024	80.558174	80.85611	81.15405	81.45199	81.74992	82.04787	82.3458	82.64374	82.94167	83.23961	83.53755	83.83549	84.13342	84.431366	84.7293	85.02724	85.32517	85.62311	85.92105	86.21899	86.51692	86.814865	87.1128	87.410736	87.70867	88.00661	88.30455	88.602486	88.90042	89.198364	89.49629	89.794235	90.09217	90.39011	90.68805	90.985985	91.28392	91.58186	91.87979	92.177734	92.47567	92.773605	93.07155	93.369484	93.66742	93.965355	94.26329	94.56123
Delta Rn values	133337.45	133211.73	132834.36	132047.97	130900.3	129588.19	128320.84	127205.06	126223.53	125285.7	124310.4	123277.66	122231.46	121242.5	120364.87	119608.31	118940.46	118304.234	117636.734	116884.91	116019.71	115046.28	114002.33	112946.086	111933.086	111001.15	110167.875	109434.64	108794.32	108230.01	107715.586	107214.64	106681.13	106069.16	105342.05	104492.836	103552.055	102589.65	101702.47	100983.23	100359.05	100090.164	100140.73	100421.42	100822.5	101174.87	101404.766	101465.164	101263.99	100640.53	99458.81	97862.44	95987.33	94005.53	92080.85	90338.664	88862.0	87731.12	87103.65	87378.93	89454.375	95101.86	105833.87	123681.664	154670.38	203504.4	273056.72	361681.97	460893.9	555112.8	624779.25	652478.94	629619.25	560208.06	459521.3	348275.16	245400.03	162897.97	104532.875	57023.1	29582.29	15661.68	9267.344	6564.9297	5473.9453	5024.8203	4824.7812	4727.7656	4674.164	4630.7266	4573.875	4485.547	4353.125	4174.297	3964.711	3759.4766	3601.789	3522.1875	3521.1484	3567.1562	3612.1094	3614.086	3554.1328	3439.3281	3293.664	3145.5781	3019.6406	2934.0625	2900.289	2920.0625	2980.5703	3053.3438	3102.0	3097.125	3029.7656	2914.9375	2782.7031
36	AV0226	o6178o6179	Target	81.00542
Sample Temperatures	60.0012	60.2109	60.5134	60.8121	61.1155	61.4192	61.7176	62.0114	62.3143	62.6159	62.9143	63.2158	63.5117	63.813	64.1131	64.4189	64.7125	65.012	65.3125	65.6172	65.9132	66.2178	66.5134	66.8115	67.1177	67.4125	67.7096	68.0118	68.3144	68.6128	68.9139	69.2134	69.5177	69.8173	70.1135	70.4172	70.7101	71.0175	71.3161	71.6183	71.9128	72.2119	72.5152	72.8136	73.1189	73.4126	73.7193	74.0122	74.3178	74.6155	74.9168	75.2189	75.5135	75.8177	76.1111	76.4161	76.717	77.0188	77.3113	77.612	77.9125	78.2175	78.5155	78.8101	79.1135	79.4176	79.718	80.0128	80.3131	80.6161	80.915	81.2116	81.5177	81.8168	82.1174	82.4141	82.7144	83.0136	83.3164	83.6105	83.9126	84.2171	84.5107	84.8167	85.1153	85.4114	85.7174	86.0124	86.3134	86.6107	86.911	87.2158	87.5147	87.8108	88.1151	88.4192	88.7098	89.0114	89.311	89.6096	89.914	90.2151	90.5147	90.811	91.118	91.4147	91.7109	92.0113	92.3117	92.6155	92.9129	93.2154	93.5163	93.8128	94.1164	94.4168	94.7103
Rn values	3189614.0	3160672.0	3134761.0	3107988.5	3080683.2	3052661.8	3025575.8	2999607.5	2970393.0	2943003.8	2918431.8	2891032.0	2863261.5	2836652.0	2810711.0	2783412.5	2759391.2	2727590.8	2699411.0	2676406.5	2645677.5	2621423.0	2591342.2	2566451.8	2537679.5	2509345.5	2482845.2	2455644.2	2428971.8	2399395.0	2373193.8	2344415.0	2320699.8	2294469.0	2266221.5	2238565.5	2213398.2	2188977.8	2160075.8	2135630.2	2109473.2	2081221.0	2057744.0	2032225.8	2004456.2	1981496.1	1954543.6	1929133.9	1906495.1	1879986.2	1855695.6	1833719.6	1805641.2	1782601.4	1757252.5	1734886.5	1713681.0	1687374.4	1665631.8	1644022.6	1619676.4	1597972.8	1572254.2	1550303.9	1523909.8	1495370.2	1462806.5	1414358.1	1335890.2	1184213.6	885595.44	477984.56	183229.7	98775.05	84633.73	81253.516	80178.83	77817.82	76060.7	76454.45	74257.48	74737.5	72462.97	70367.12	70079.23	70037.09	68010.43	66447.96	66795.55	64393.688	64226.13	62648.617	61817.637	60599.406	58757.543	59506.004	59203.977	56972.137	56090.52	55132.68	55379.605	53298.53	53363.566	52786.715	51238.52	51470.465	51438.273	51105.434	49357.668	48568.926	48369.92	47085.066	46059.508	44527.72	44437.656	44034.37	44136.785
Delta Rn Sample Temperatures	60.0012	60.299133	60.597065	60.894997	61.19293	61.49086	61.788795	62.086727	62.38466	62.68259	62.980522	63.278454	63.576385	63.87432	64.17225	64.470184	64.76811	65.06605	65.36398	65.66191	65.95985	66.257774	66.55571	66.85364	67.15157	67.44951	67.74744	68.04537	68.3433	68.641235	68.93916	69.2371	69.535034	69.83296	70.13089	70.428825	70.72676	71.02469	71.322624	71.62056	71.91849	72.216415	72.51435	72.81229	73.110214	73.40815	73.70608	74.00401	74.30194	74.59988	74.89781	75.19574	75.493675	75.7916	76.08954	76.38747	76.6854	76.98334	77.281265	77.57919	77.87713	78.175064	78.47299	78.77093	79.06886	79.36679	79.66472	79.962654	80.26059	80.55852	80.85645	81.15439	81.45232	81.750244	82.04818	82.346115	82.64404	82.94198	83.23991	83.53784	83.83577	84.133705	84.43164	84.72957	85.027504	85.32543	85.62337	85.921295	86.21923	86.517166	86.815094	87.11302	87.41096	87.70889	88.00682	88.304756	88.60269	88.90062	89.19855	89.49648	89.79442	90.09235	90.39028	90.68822	90.986145	91.28407	91.58201	91.879944	92.17787	92.47581	92.77374	93.07167	93.3696	93.667534	93.96547	94.2634	94.561325
Delta Rn values	87595.47	88037.24	88371.414	88459.69	88271.2	87874.8	87383.79	86897.86	86477.57	86147.68	85914.65	85781.75	85750.61	85817.49	85964.21	86156.5	86349.82	86508.37	86620.73	86700.83	86772.484	86852.21	86937.0	87010.13	87049.36	87036.36	86959.31	86809.64	86585.83	86296.91	85967.7	85631.016	85315.945	85034.89	84784.17	84553.87	84335.234	84122.2	83906.41	83676.23	83418.914	83127.68	82802.45	82352.35	81866.27	81359.89	80848.914	80352.29	79885.11	79445.0	79004.76	78523.22	77963.65	77322.8	76641.875	76005.25	75530.266	75377.06	75798.87	77258.875	80629.36	86427.52	96388.35	113696.89	141435.61	182010.39	235475.1	297793.28	360099.7	410021.56	435247.34	428093.62	388812.6	325741.38	252105.06	181195.1	122367.66	78523.38	42819.01	22117.227	11333.094	6262.8906	4089.6484	3216.6562	2868.8203	2725.6328	2673.9688	2674.461	2704.0469	2739.6172	2758.0469	2741.1875	2681.5	2586.1484	2475.664	2374.7969	2299.0547	2245.9375	2197.5781	2132.664	2038.1641	1914.0156	1771.5078	1630.125	1515.1094	1452.9922	1462.9062	1546.6016	1684.125	1838.8984	1969.8594	2044.8906	2050.789	1997.6875	1915.6484	1842.8047	1809.0859
37	AV0226	o6178o6179	Target	81.00542
Sample Temperatures	60.0012	60.2109	60.5134	60.8121	61.1155	61.4192	61.7176	62.0114	62.3143	62.6159	62.9143	63.2158	63.5117	63.813	64.1131	64.4189	64.7125	65.012	65.3125	65.6172	65.9132	66.2178	66.5134	66.8115	67.1177	67.4125	67.7096	68.0118	68.3144	68.6128	68.9139	69.2134	69.5177	69.8173	70.1135	70.4172	70.7101	71.0175	71.3161	71.6183	71.9128	72.2119	72.5152	72.8136	73.1189	73.4126	73.7193	74.0122	74.3178	74.6155	74.9168	75.2189	75.5135	75.8177	76.1111	76.4161	76.717	77.0188	77.3113	77.612	77.9125	78.2175	78.5155	78.8101	79.1135	79.4176	79.718	80.0128	80.3131	80.6161	80.915	81.2116	81.5177	81.8168	82.1174	82.4141	82.7144	83.0136	83.3164	83.6105	83.9126	84.2171	84.5107	84.8167	85.1153	85.4114	85.7174	86.0124	86.3134	86.6107	86.911	87.2158	87.5147	87.8108	88.1151	88.4192	88.7098	89.0114	89.311	89.6096	89.914	90.2151	90.5147	90.811	91.118	91.4147	91.7109	92.0113	92.3117	92.6155	92.9129	93.2154	93.5163	93.8128	94.1164	94.4168	94.7103
Rn values	3939561.5	3904393.8	3869999.5	3832298.0	3794893.5	3766199.5	3729489.5	3696334.5	3659653.5	3624541.2	3595132.0	3558981.0	3524116.0	3489901.5	3459051.8	3421885.2	3389115.8	3354948.2	3319302.8	3289104.8	3254743.0	3217826.8	3184504.8	3153722.2	3119048.8	3082974.0	3048556.0	3017581.2	2982579.0	2946959.0	2915494.8	2882121.2	2850108.2	2816658.8	2785659.8	2754104.8	2720056.0	2689226.5	2655173.0	2627010.8	2595228.0	2562029.0	2534073.5	2497124.5	2469921.8	2438332.0	2405892.5	2376489.2	2343500.0	2318104.5	2285903.5	2258223.0	2225336.8	2196142.0	2167673.2	2140092.5	2109518.2	2080997.8	2052550.8	2023982.5	1996099.2	1966987.6	1938395.9	1911467.5	1883281.2	1851599.9	1818237.8	1774066.4	1694326.0	1521197.4	1171609.2	669557.25	261973.39	118311.195	94700.23	89865.59	87317.11	85745.87	82659.65	83487.09	81051.86	79617.34	76858.13	76608.68	75158.945	74059.65	73756.695	70185.49	71448.445	69489.945	69056.69	67021.78	66569.17	66076.24	64008.645	62544.664	62557.402	60638.76	61376.414	59853.95	57508.2	57800.867	55882.875	54736.066	54082.39	52908.008	52455.88	51718.73	51014.605	51773.133	49659.734	49743.59	47322.117	47468.242	46832.035	46857.996	45999.816
Delta Rn Sample Temperatures	60.0012	60.299133	60.597065	60.894997	61.19293	61.49086	61.788795	62.086727	62.38466	62.68259	62.980522	63.278454	63.576385	63.87432	64.17225	64.470184	64.76811	65.06605	65.36398	65.66191	65.95985	66.257774	66.55571	66.85364	67.15157	67.44951	67.74744	68.04537	68.3433	68.641235	68.93916	69.2371	69.535034	69.83296	70.13089	70.428825	70.72676	71.02469	71.322624	71.62056	71.91849	72.216415	72.51435	72.81229	73.110214	73.40815	73.70608	74.00401	74.30194	74.59988	74.89781	75.19574	75.493675	75.7916	76.08954	76.38747	76.6854	76.98334	77.281265	77.57919	77.87713	78.175064	78.47299	78.77093	79.06886	79.36679	79.66472	79.962654	80.26059	80.55852	80.85645	81.15439	81.45232	81.750244	82.04818	82.346115	82.64404	82.94198	83.23991	83.53784	83.83577	84.133705	84.43164	84.72957	85.027504	85.32543	85.62337	85.921295	86.21923	86.517166	86.815094	87.11302	87.41096	87.70889	88.00682	88.304756	88.60269	88.90062	89.19855	89.49648	89.79442	90.09235	90.39028	90.68822	90.986145	91.28407	91.58201	91.879944	92.17787	92.47581	92.77374	93.07167	93.3696	93.667534	93.96547	94.2634	94.561325
Delta Rn values	110172.14	110559.73	110753.875	110600.37	110101.914	109389.85	108636.83	107974.1	107460.55	107097.375	106858.53	106711.74	106625.69	106573.67	106532.484	106488.03	106437.05	106386.54	106348.44	106331.03	106335.83	106356.87	106381.2	106389.59	106357.164	106257.58	106068.97	105781.57	105402.33	104952.97	104469.1	103988.805	103543.33	103146.625	102793.734	102467.516	102152.71	101847.016	101561.9	101310.734	101095.65	100898.27	100687.06	100358.5	99880.445	99301.31	98647.2	97966.47	97309.98	96712.82	96175.336	95670.34	95163.055	94637.414	94104.78	93596.65	93160.36	92876.49	92929.45	93752.375	96274.61	101736.78	110244.24	126168.734	153113.78	194222.14	250342.52	317975.75	388151.56	447493.84	481879.44	481518.5	445027.78	380220.25	301076.28	222534.78	155789.75	106075.94	60352.105	31803.367	16625.938	9305.9375	6043.2656	4640.039	4010.3281	3692.5	3513.7188	3410.6953	3355.3125	3331.4688	3328.6016	3337.461	3346.7266	3343.211	3316.8984	3268.1875	3211.336	3169.2969	3160.5234	3186.0234	3225.5078	3245.6328	3214.6562	3115.3516	2951.1172	2745.0547	2533.7031	2356.3828	2241.5469	2194.3125	2192.1719	2193.9219	2159.25	2067.9297	1926.9375	1761.8828	1600.2891
38	AV0226	o6178o6179	Target	81.30467
Sample Temperatures	60.0	60.2138	60.5138	60.8123	61.1137	61.42	61.7182	62.0115	62.3152	62.6176	62.9135	63.215	63.5121	63.8145	64.111	64.4182	64.7127	65.0133	65.3132	65.6174	65.913	66.2201	66.512	66.8111	67.1144	67.412	67.714	68.0121	68.3133	68.612	68.9126	69.2134	69.5172	69.8208	70.1142	70.4202	70.7132	71.0197	71.3175	71.6212	71.9123	72.2117	72.5152	72.8187	73.1178	73.4164	73.7166	74.0121	74.318	74.6167	74.9172	75.2193	75.5132	75.8172	76.1116	76.4169	76.7182	77.0176	77.3118	77.6094	77.9122	78.2179	78.5168	78.8129	79.1133	79.4178	79.7182	80.0137	80.3142	80.6166	80.9158	81.2122	81.5181	81.8167	82.1173	82.4145	82.714	83.0153	83.3198	83.6159	83.9153	84.2204	84.5132	84.8183	85.1194	85.4161	85.7197	86.0151	86.3156	86.6106	86.9128	87.2169	87.5151	87.8113	88.1126	88.4172	88.7109	89.012	89.3106	89.6125	89.9112	90.2207	90.5184	90.8139	91.1215	91.4155	91.7128	92.0137	92.3161	92.6187	92.9139	93.2183	93.517	93.8145	94.1177	94.417	94.7132
Rn values	4226891.5	4195223.5	4152264.2	4114583.8	4067844.5	4031375.2	3993491.2	3954803.2	3916575.5	3881282.8	3843103.5	3800405.5	3770934.2	3725259.2	3691236.0	3656377.8	3620342.0	3578760.5	3540277.8	3498537.2	3464045.8	3432419.2	3395092.5	3358168.0	3318642.5	3283607.2	3248437.8	3209918.2	3175325.0	3139409.8	3103717.0	3066457.0	3033606.2	2999809.8	2969158.0	2935979.2	2901151.2	2867487.0	2832902.0	2802107.0	2769444.0	2735335.0	2703385.5	2672051.8	2640752.8	2611554.0	2578852.0	2546494.0	2515079.8	2481572.2	2449221.5	2416562.0	2388419.5	2358476.0	2324261.5	2297641.2	2266553.0	2237935.0	2211937.2	2181438.8	2157561.5	2131339.2	2108464.0	2088258.4	2069489.0	2054564.4	2034629.6	2005898.6	1951495.0	1849913.8	1644420.6	1234943.9	670617.9	264213.06	123313.125	100177.65	95945.945	93805.96	90198.83	90562.375	88878.84	86101.59	84605.86	83513.69	81223.81	81026.47	78721.95	77251.53	76132.01	74971.65	74997.125	74054.625	71914.63	70499.22	68119.11	68855.47	67760.195	65546.54	65107.293	63569.81	63788.906	63593.816	61970.938	60333.367	59162.02	59070.746	58289.902	56815.383	55678.996	56095.758	55096.965	53562.477	52911.008	51399.06	50392.133	49170.438	49170.227
Delta Rn Sample Temperatures	60.0	60.297966	60.595932	60.8939	61.191868	61.489834	61.787804	62.08577	62.383736	62.681705	62.97967	63.27764	63.575607	63.873573	64.17154	64.46951	64.76748	65.065445	65.36341	65.66138	65.95934	66.25732	66.55528	66.85325	67.151215	67.44918	67.74715	68.04512	68.34309	68.64105	68.93902	69.236984	69.53496	69.832924	70.13089	70.428856	70.72682	71.024796	71.32276	71.62073	71.91869	72.21666	72.51463	72.8126	73.110565	73.40853	73.7065	74.00447	74.30243	74.6004	74.89837	75.196335	75.4943	75.79227	76.09024	76.38821	76.68617	76.98414	77.282104	77.58008	77.878044	78.17601	78.473976	78.77194	79.069916	79.36788	79.66585	79.96381	80.26178	80.55975	80.85771	81.155685	81.45365	81.75162	82.04958	82.34755	82.64552	82.94349	83.241455	83.53942	83.83739	84.13536	84.43333	84.73129	85.02926	85.327225	85.6252	85.923164	86.22113	86.5191	86.81706	87.115036	87.413	87.71097	88.008934	88.3069	88.60487	88.90283	89.200806	89.49877	89.79674	90.09471	90.39267	90.69064	90.98861	91.286575	91.58454	91.88251	92.18048	92.47845	92.77641	93.07438	93.372345	93.67032	93.96828	94.26625	94.56422
Delta Rn values	124119.82	124664.96	124973.79	124789.625	124054.586	122921.09	121652.11	120489.805	119569.2	118908.15	118452.7	118140.16	117936.945	117836.39	117827.016	117858.41	117836.92	117668.36	117313.7	116822.125	116303.8	115865.77	115551.88	115328.625	115117.72	114839.61	114440.67	113895.33	113195.28	112351.805	111404.11	110425.39	109511.46	108747.94	108172.61	107759.48	107432.34	107102.555	106704.45	106213.46	105648.51	105061.01	104522.38	104103.86	103852.06	103763.4	103777.375	103791.445	103696.445	103414.24	102746.52	101805.055	100640.45	99283.016	97727.57	95931.805	93837.81	91404.66	88676.15	85906.414	83782.92	83761.37	88472.93	102055.086	123171.86	159224.9	214058.14	287789.4	374850.8	463056.75	535419.6	574945.1	570766.5	522650.62	441335.1	344387.22	249790.88	170499.6	112143.59	63681.375	33537.523	17668.344	10093.523	6760.75	5352.0547	4725.7188	4394.0625	4179.1016	4031.5625	3947.6328	3928.8828	3961.2266	4010.3672	4034.0	4001.1797	3904.3047	3756.875	3583.4766	3411.8984	3269.3906	3177.5625	3143.4844	3153.2344	3176.6406	3182.8438	3156.4297	3103.5625	3046.6016	3012.3281	3020.3047	3074.6797	3161.8906	3256.1797	3331.461	3373.5078	3385.1484	3382.1719
39	smp72	o6178o6179	Target	81.30467
Sample Temperatures	60.0	60.2138	60.5138	60.8123	61.1137	61.42	61.7182	62.0115	62.3152	62.6176	62.9135	63.215	63.5121	63.8145	64.111	64.4182	64.7127	65.0133	65.3132	65.6174	65.913	66.2201	66.512	66.8111	67.1144	67.412	67.714	68.0121	68.3133	68.612	68.9126	69.2134	69.5172	69.8208	70.1142	70.4202	70.7132	71.0197	71.3175	71.6212	71.9123	72.2117	72.5152	72.8187	73.1178	73.4164	73.7166	74.0121	74.318	74.6167	74.9172	75.2193	75.5132	75.8172	76.1116	76.4169	76.7182	77.0176	77.3118	77.6094	77.9122	78.2179	78.5168	78.8129	79.1133	79.4178	79.7182	80.0137	80.3142	80.6166	80.9158	81.2122	81.5181	81.8167	82.1173	82.4145	82.714	83.0153	83.3198	83.6159	83.9153	84.2204	84.5132	84.8183	85.1194	85.4161	85.7197	86.0151	86.3156	86.6106	86.9128	87.2169	87.5151	87.8113	88.1126	88.4172	88.7109	89.012	89.3106	89.6125	89.9112	90.2207	90.5184	90.8139	91.1215	91.4155	91.7128	92.0137	92.3161	92.6187	92.9139	93.2183	93.517	93.8145	94.1177	94.417	94.7132
Rn values	4619999.0	4585216.0	4536001.5	4492926.5	4447808.5	4400815.0	4358605.5	4315699.0	4267203.5	4226935.0	4182499.0	4140160.8	4090022.2	4048858.0	4009055.8	3965651.8	3924225.0	3877980.2	3837846.0	3790216.8	3755087.5	3709142.5	3671887.5	3628362.5	3586938.5	3550420.2	3505553.0	3467734.5	3429184.2	3390318.5	3352794.2	3312373.8	3275515.2	3237145.5	3201266.2	3165166.5	3128337.0	3089688.5	3053219.8	3020177.8	2985676.0	2949158.0	2913390.8	2880471.8	2844060.5	2809098.2	2772617.2	2737631.2	2701645.2	2668887.5	2635165.5	2601673.5	2569542.2	2533210.0	2500042.8	2471145.5	2438655.0	2408399.8	2378828.0	2350405.8	2323522.2	2301108.0	2279727.8	2261161.0	2246919.0	2230278.2	2210742.5	2173999.2	2117337.8	2008857.1	1798727.9	1379099.1	768595.9	305212.53	135562.77	108420.836	102368.125	99214.92	96892.09	97038.33	94530.52	92285.93	91242.555	89017.48	88683.7	85937.44	84394.12	83562.484	80983.21	80293.984	78913.8	77398.195	76027.016	75607.89	73429.68	73582.07	72201.125	69913.3	68947.36	68620.17	67608.73	66359.67	64826.64	63814.145	63724.73	62972.18	61458.594	59744.535	59358.297	58246.08	58813.477	56959.04	56511.746	55275.133	54728.848	52983.203	52942.223
Delta Rn Sample Temperatures	60.0	60.297966	60.595932	60.8939	61.191868	61.489834	61.787804	62.08577	62.383736	62.681705	62.97967	63.27764	63.575607	63.873573	64.17154	64.46951	64.76748	65.065445	65.36341	65.66138	65.95934	66.25732	66.55528	66.85325	67.151215	67.44918	67.74715	68.04512	68.34309	68.64105	68.93902	69.236984	69.53496	69.832924	70.13089	70.428856	70.72682	71.024796	71.32276	71.62073	71.91869	72.21666	72.51463	72.8126	73.110565	73.40853	73.7065	74.00447	74.30243	74.6004	74.89837	75.196335	75.4943	75.79227	76.09024	76.38821	76.68617	76.98414	77.282104	77.58008	77.878044	78.17601	78.473976	78.77194	79.069916	79.36788	79.66585	79.96381	80.26178	80.55975	80.85771	81.155685	81.45365	81.75162	82.04958	82.34755	82.64552	82.94349	83.241455	83.53942	83.83739	84.13536	84.43333	84.73129	85.02926	85.327225	85.6252	85.923164	86.22113	86.5191	86.81706	87.115036	87.413	87.71097	88.008934	88.3069	88.60487	88.90283	89.200806	89.49877	89.79674	90.09471	90.39267	90.69064	90.98861	91.286575	91.58454	91.88251	92.18048	92.47845	92.77641	93.07438	93.372345	93.67032	93.96828	94.26625	94.56422
Delta Rn values	137214.52	137643.0	137903.66	137792.42	137273.72	136472.53	135584.42	134771.73	134101.58	133551.12	133052.25	132545.52	132015.36	131487.6	130997.39	130552.93	130121.43	129649.45	129099.06	128466.97	127782.18	127077.67	126369.0	125647.95	124893.27	124090.49	123242.62	122368.58	121494.195	120638.19	119809.33	119010.555	118244.84	117515.92	116820.7	116147.04	115480.78	114822.08	114194.414	113640.555	113201.11	112893.88	112700.15	112568.375	112406.78	112101.35	111614.88	110928.5	110072.375	109094.47	108022.45	106834.65	105460.59	103805.2	101774.44	99285.4	96274.16	92721.29	88731.39	84686.625	81478.61	80815.89	85577.43	100085.03	125471.98	163684.78	221505.47	299154.75	391117.62	485026.56	563295.56	607907.1	606818.94	558931.3	474836.06	372769.34	271921.16	186505.75	123055.18	70230.69	36895.08	19235.688	10791.195	7117.5547	5637.414	5061.3047	4823.9375	4702.2188	4611.1094	4516.4766	4405.953	4281.3516	4154.547	4041.2188	3952.625	3889.2344	3840.2656	3790.125	3727.5781	3650.8516	3565.7734	3480.3516	3401.3281	3333.5312	3278.4453	3231.2188	3180.0703	3112.8828	3027.8047	2938.3516	2866.75	2829.7266	2827.4219	2843.75	2856.4375	2849.2422	2818.5234
40	smp72	o6178o6179	Target	81.1538
Sample Temperatures	60.0008	60.2102	60.5126	60.8132	61.1114	61.4166	61.7173	62.0112	62.314	62.6175	62.9107	63.2122	63.5117	63.8129	64.1105	64.4149	64.7124	65.0114	65.3124	65.6164	65.9104	66.2167	66.5091	66.8107	67.1141	67.4125	67.7136	68.012	68.3139	68.6119	68.9128	69.21	69.5181	69.8169	70.1115	70.4166	70.7104	71.0163	71.3145	71.618	71.9116	72.2114	72.5115	72.8147	73.1149	73.411	73.7164	74.0125	74.317	74.6121	74.9166	75.2157	75.5129	75.8152	76.1103	76.4176	76.717	77.0177	77.311	77.6105	77.9142	78.2171	78.5155	78.8099	79.1127	79.4174	79.7148	80.0103	80.313	80.6163	80.9157	81.2115	81.516	81.8169	82.1136	82.4095	82.7112	83.0127	83.3173	83.6106	83.9118	84.2177	84.5109	84.815	85.1137	85.4099	85.7151	86.0132	86.3106	86.6108	86.9105	87.2159	87.5145	87.8105	88.1125	88.4149	88.7104	89.011	89.3104	89.6103	89.9097	90.2154	90.5121	90.8107	91.1141	91.4113	91.7103	92.0114	92.3114	92.6145	92.911	93.2156	93.5158	93.8107	94.1141	94.4142	94.7096
Rn values	4766799.5	4725970.5	4676690.5	4627774.0	4575873.5	4531661.0	4479901.0	4438196.5	4393636.5	4341243.5	4299208.0	4252428.0	4207523.0	4160638.2	4117057.2	4071351.0	4031637.5	3986341.8	3938223.5	3890666.2	3847912.2	3803616.0	3756040.8	3720203.5	3677399.2	3633692.5	3594160.2	3549593.8	3507660.5	3466966.8	3428287.0	3389793.0	3347950.0	3314931.8	3273517.5	3239814.0	3201715.8	3170123.0	3130439.0	3095853.5	3058764.5	3023617.5	2986948.5	2952784.5	2919200.0	2885342.8	2844816.5	2811024.8	2776793.8	2741903.2	2709800.8	2678948.2	2645221.2	2612569.2	2582339.8	2550860.2	2522107.2	2495106.0	2468013.5	2443320.2	2420164.0	2397284.2	2377090.0	2360782.8	2341839.0	2319934.5	2291126.8	2248159.0	2175092.5	2032616.5	1743830.1	1211840.5	582665.06	219505.22	124195.79	107007.2	103635.734	100128.37	99739.07	97515.29	94955.69	92929.805	91652.18	91480.375	89493.336	87734.086	85922.266	84003.07	82764.305	81754.875	81129.17	79934.07	79072.72	77226.25	74416.05	74463.055	73148.586	71354.1	70156.13	69252.84	67779.77	67445.875	66400.73	65930.61	63657.01	63063.95	62326.64	61524.156	60696.508	59396.04	59667.8	58513.04	56862.68	55612.043	55269.3	53393.57	52296.875
Delta Rn Sample Temperatures	60.0008	60.29873	60.59666	60.89459	61.19252	61.490448	61.78838	62.086308	62.38424	62.682167	62.980095	63.278027	63.57596	63.873886	64.171814	64.46974	64.76768	65.065605	65.36353	65.66146	65.9594	66.257324	66.55525	66.85318	67.15111	67.44904	67.74697	68.0449	68.34283	68.64076	68.93869	69.23662	69.534546	69.83247	70.13041	70.42834	70.726265	71.0242	71.32213	71.620056	71.917984	72.21591	72.51385	72.811775	73.1097	73.40763	73.70557	74.003494	74.30142	74.59935	74.89728	75.19521	75.49314	75.79107	76.089005	76.38693	76.68486	76.98279	77.280716	77.57864	77.87658	78.17451	78.472435	78.77037	79.0683	79.36623	79.664154	79.96208	80.26002	80.557945	80.85587	81.1538	81.45174	81.749664	82.04759	82.34552	82.64345	82.94138	83.23931	83.53724	83.835175	84.1331	84.43103	84.72896	85.026886	85.324814	85.62275	85.92068	86.218605	86.51654	86.81447	87.1124	87.410324	87.70825	88.00618	88.304115	88.60204	88.89998	89.19791	89.495834	89.79376	90.09169	90.38962	90.687546	90.98548	91.28341	91.581345	91.87927	92.1772	92.47513	92.773056	93.070984	93.36892	93.66685	93.964775	94.26271	94.56064
Delta Rn values	146064.25	146424.27	146544.89	146138.67	145149.53	143748.27	142213.94	140787.47	139582.69	138593.81	137754.06	137006.17	136339.83	135792.16	135409.56	135198.34	135090.81	134949.6	134617.45	133988.08	133055.44	131918.0	130726.16	129608.195	128615.67	127705.8	126775.41	125718.53	124475.46	123051.88	121506.33	119921.086	118382.836	116966.09	115733.37	114724.2	113946.1	113366.24	112921.18	112539.8	112173.03	111806.95	111451.71	111108.945	110744.734	110256.37	109471.61	108406.56	107065.664	105504.32	103783.336	101919.6	99872.56	97562.22	94913.28	91891.47	88537.375	84992.38	81562.016	78845.555	77963.42	80890.17	90837.484	112105.94	143867.14	194804.94	267901.38	361458.44	466669.66	567279.4	642733.94	674529.4	653252.94	582695.75	478614.56	362699.47	254956.36	168203.56	105680.41	57346.0	29908.453	15857.617	9325.906	6543.5547	5435.633	4997.758	4793.1953	4652.9297	4529.6484	4430.703	4380.2188	4391.7734	4453.5547	4531.039	4583.2656	4580.961	4515.0234	4393.961	4236.2344	4064.3594	3901.164	3765.0156	3663.4062	3589.4375	3525.9453	3456.6328	3377.1328	3299.1328	3244.875	3235.7812	3281.2734	3372.9688	3486.8594	3592.2578	3663.5469	3689.2188	3674.5078
41	smp72	o6178o6179	Target	81.1538
Sample Temperatures	60.0008	60.2102	60.5126	60.8132	61.1114	61.4166	61.7173	62.0112	62.314	62.6175	62.9107	63.2122	63.5117	63.8129	64.1105	64.4149	64.7124	65.0114	65.3124	65.6164	65.9104	66.2167	66.5091	66.8107	67.1141	67.4125	67.7136	68.012	68.3139	68.6119	68.9128	69.21	69.5181	69.8169	70.1115	70.4166	70.7104	71.0163	71.3145	71.618	71.9116	72.2114	72.5115	72.8147	73.1149	73.411	73.7164	74.0125	74.317	74.6121	74.9166	75.2157	75.5129	75.8152	76.1103	76.4176	76.717	77.0177	77.311	77.6105	77.9142	78.2171	78.5155	78.8099	79.1127	79.4174	79.7148	80.0103	80.313	80.6163	80.9157	81.2115	81.516	81.8169	82.1136	82.4095	82.7112	83.0127	83.3173	83.6106	83.9118	84.2177	84.5109	84.815	85.1137	85.4099	85.7151	86.0132	86.3106	86.6108	86.9105	87.2159	87.5145	87.8105	88.1125	88.4149	88.7104	89.011	89.3104	89.6103	89.9097	90.2154	90.5121	90.8107	91.1141	91.4113	91.7103	92.0114	92.3114	92.6145	92.911	93.2156	93.5158	93.8107	94.1141	94.4142	94.7096
Rn values	4312379.0	4271811.0	4227869.5	4182287.5	4139335.5	4103371.8	4056358.8	4017372.8	3974347.0	3931772.5	3890222.8	3847820.2	3808657.8	3760044.0	3719348.0	3681412.2	3640949.5	3593096.0	3556075.5	3515965.0	3473560.2	3435284.0	3394112.5	3355545.8	3318905.5	3281801.2	3241514.5	3202609.0	3166005.5	3131313.2	3094100.2	3056418.0	3022476.8	2988823.5	2958709.0	2924003.5	2892881.0	2858312.8	2824697.0	2794922.0	2763746.8	2731218.5	2700364.2	2669518.5	2638192.5	2608446.8	2577393.2	2546783.2	2515739.5	2485314.0	2453962.0	2426317.5	2398849.5	2369087.0	2342554.0	2316036.5	2292943.2	2267776.5	2246521.2	2225362.8	2206788.8	2189797.0	2174120.2	2159621.0	2142893.5	2122258.5	2090532.0	2045629.0	1973312.6	1845900.2	1580611.5	1096534.1	524248.75	197376.78	112582.055	99148.44	95377.88	92622.766	91025.14	89780.33	88153.94	85594.336	85594.336	83062.78	81195.41	81497.6	78458.05	77642.43	76590.92	75623.55	73856.46	72324.586	71513.04	71126.53	68800.85	67036.47	66775.9	66072.234	65273.293	64373.715	63075.96	60657.156	60795.52	60100.363	58196.875	57341.887	57281.258	56740.348	54659.11	55142.945	54214.05	53513.863	52681.22	50474.387	50298.918	49342.47	49448.75
Delta Rn Sample Temperatures	60.0008	60.29873	60.59666	60.89459	61.19252	61.490448	61.78838	62.086308	62.38424	62.682167	62.980095	63.278027	63.57596	63.873886	64.171814	64.46974	64.76768	65.065605	65.36353	65.66146	65.9594	66.257324	66.55525	66.85318	67.15111	67.44904	67.74697	68.0449	68.34283	68.64076	68.93869	69.23662	69.534546	69.83247	70.13041	70.42834	70.726265	71.0242	71.32213	71.620056	71.917984	72.21591	72.51385	72.811775	73.1097	73.40763	73.70557	74.003494	74.30142	74.59935	74.89728	75.19521	75.49314	75.79107	76.089005	76.38693	76.68486	76.98279	77.280716	77.57864	77.87658	78.17451	78.472435	78.77037	79.0683	79.36623	79.664154	79.96208	80.26002	80.557945	80.85587	81.1538	81.45174	81.749664	82.04759	82.34552	82.64345	82.94138	83.23931	83.53724	83.835175	84.1331	84.43103	84.72896	85.026886	85.324814	85.62275	85.92068	86.218605	86.51654	86.81447	87.1124	87.410324	87.70825	88.00618	88.304115	88.60204	88.89998	89.19791	89.495834	89.79376	90.09169	90.38962	90.687546	90.98548	91.28341	91.581345	91.87927	92.1772	92.47513	92.773056	93.070984	93.36892	93.66685	93.964775	94.26271	94.56064
Delta Rn values	132406.56	132928.23	133174.86	132972.55	132352.73	131513.72	130695.516	130064.78	129667.28	129450.94	129316.89	129168.914	128940.56	128606.28	128170.41	127649.37	127051.94	126375.52	125610.39	124754.766	123824.25	122849.95	121873.34	120923.83	120006.0	119090.82	118125.016	117055.55	115846.695	114495.62	113035.375	111534.19	110082.94	108769.74	107647.0	106714.195	105925.16	105219.18	104551.62	103908.0	103297.94	102737.74	102239.03	101801.484	101408.234	101017.625	100444.984	99716.63	98741.62	97452.05	95811.2	93807.81	91442.49	88715.64	85633.0	82220.23	78559.98	74839.25	71433.85	69037.59	68854.45	72862.7	84110.97	105473.375	135446.22	182240.55	248218.22	331685.78	424791.53	513225.97	578971.6	605870.7	585808.6	522317.78	429455.1	326447.03	230954.56	154232.3	99476.57	53973.363	28219.758	15080.969	8991.969	6385.172	5313.3438	4858.758	4645.836	4538.3203	4486.7656	4466.2266	4457.4297	4443.992	4412.547	4353.1016	4261.453	4144.2344	4021.5625	3920.875	3862.2734	3844.9453	3845.7812	3831.7266	3777.3203	3675.1484	3535.7031	3380.1562	3232.5312	3114.414	3041.5234	3020.1328	3042.9375	3087.2031	3119.4375	3107.7188	3036.4062	2913.6328	2766.289
42	AV0226	o6182o6183	Target	81.00403
Sample Temperatures	60.0006	60.2106	60.5124	60.8129	61.1146	61.4215	61.7166	62.0105	62.3139	62.6166	62.9134	63.212	63.5108	63.8141	64.1138	64.4168	64.7093	65.0119	65.3119	65.6153	65.9123	66.2168	66.5129	66.8092	67.1138	67.4122	67.71	68.0114	68.3139	68.6109	68.9127	69.2131	69.5158	69.8166	70.1144	70.4171	70.7129	71.016	71.3137	71.6175	71.9108	72.2107	72.5138	72.811	73.116	73.4125	73.7173	74.0124	74.317	74.615	74.9157	75.2189	75.5144	75.8158	76.1102	76.4165	76.7168	77.0167	77.3114	77.6101	77.9116	78.2156	78.5169	78.8109	79.1132	79.4161	79.7167	80.0111	80.3103	80.6159	80.9146	81.2103	81.5153	81.8172	82.1172	82.4111	82.714	83.012	83.3132	83.6109	83.914	84.2157	84.5095	84.8153	85.1154	85.4111	85.7165	86.0128	86.3111	86.6103	86.911	87.2154	87.5132	87.8102	88.1113	88.4145	88.7135	89.011	89.3094	89.6104	89.9093	90.2174	90.5133	90.8101	91.1167	91.4121	91.7097	92.0121	92.3104	92.6154	92.9108	93.2115	93.5157	93.8114	94.1148	94.4144	94.7084
Rn values	5417902.5	5355550.5	5284467.0	5215644.0	5149127.5	5087077.5	5026047.5	4966741.0	4902911.5	4836969.0	4784515.0	4723380.5	4665600.0	4605987.5	4553500.0	4499080.5	4444029.0	4390043.5	4330312.5	4280723.5	4229881.0	4176713.0	4127782.5	4081416.0	4030819.0	3979637.2	3933412.0	3892711.5	3841862.0	3798194.8	3751733.0	3712192.5	3670564.2	3627424.5	3584875.5	3540230.2	3506450.8	3461989.8	3423782.8	3381841.2	3344002.8	3305854.0	3266350.2	3226312.8	3188699.0	3157768.0	3121228.5	3082817.8	3047803.0	3013107.8	2979064.0	2945407.0	2913752.2	2879873.0	2852594.0	2823185.8	2794442.0	2769020.5	2743584.5	2723721.0	2700248.0	2681392.0	2662170.5	2645064.0	2622628.0	2589313.5	2541945.5	2471971.8	2360392.0	2146781.2	1715169.6	1052115.0	441934.38	180637.61	132687.89	124398.68	121193.13	117294.81	115602.41	113128.68	111699.47	109275.26	106788.695	105124.664	103691.555	102619.734	99086.61	98253.914	96994.516	94653.62	93795.42	91762.7	90144.62	88133.336	87382.23	85258.65	84117.33	82930.9	82218.52	81336.984	79540.664	78036.78	76935.77	75108.82	73319.09	73729.1	72481.59	70759.98	69263.27	69254.086	67166.66	67461.08	66152.12	64780.29	64039.023	63156.062	61108.562
Delta Rn Sample Temperatures	60.0006	60.29852	60.596443	60.894363	61.192284	61.490204	61.788124	62.086044	62.38397	62.68189	62.97981	63.27773	63.575653	63.873573	64.17149	64.46941	64.767334	65.065254	65.363174	65.6611	65.959015	66.25694	66.55486	66.85278	67.1507	67.44862	67.746544	68.044464	68.342384	68.640305	68.93823	69.23615	69.53407	69.83199	70.12991	70.42783	70.72575	71.023674	71.321594	71.61952	71.917435	72.21536	72.51328	72.8112	73.10912	73.40704	73.70496	74.002884	74.30081	74.598724	74.89665	75.19457	75.49249	75.79041	76.08833	76.38625	76.68417	76.98209	77.280014	77.57794	77.875854	78.17378	78.4717	78.76962	79.06754	79.36546	79.66338	79.9613	80.25923	80.557144	80.85507	81.15299	81.45091	81.74883	82.04675	82.34467	82.64259	82.94051	83.238434	83.53636	83.83428	84.1322	84.43012	84.72804	85.02596	85.32388	85.6218	85.91972	86.21765	86.515564	86.81349	87.11141	87.40933	87.70725	88.00517	88.30309	88.60101	88.89894	89.19685	89.49478	89.792694	90.09062	90.38854	90.68646	90.98438	91.2823	91.58023	91.87814	92.17607	92.47398	92.77191	93.06983	93.36775	93.66567	93.96359	94.26151	94.55943
Delta Rn values	202493.0	201612.62	200257.72	198055.56	195015.45	191470.84	187849.66	184458.03	181397.58	178621.12	176038.16	173594.75	171288.83	169141.84	167157.69	165289.86	163445.25	161523.55	159463.38	157272.53	155013.69	152761.64	150564.31	148422.94	146310.9	144200.02	142077.75	139955.05	137861.53	135841.94	133946.7	132214.23	130656.94	129256.05	127976.47	126784.18	125654.83	124562.07	123469.45	122329.11	121091.47	119729.51	118255.23	116722.12	115093.164	113440.43	111849.25	110241.37	108502.234	106519.89	104218.74	101562.98	98551.83	95206.68	91570.69	87725.67	83833.24	80205.74	77423.08	76504.33	79160.65	88117.96	107428.945	139431.88	189887.25	264472.62	364329.06	483890.16	608864.5	717419.1	785573.75	795399.1	742303.5	637405.5	503443.4	366337.28	246781.94	155616.45	91071.445	48908.812	26014.36	14766.164	9707.602	7569.9375	6673.1797	6268.6797	6064.4688	5957.0234	5906.461	5888.6016	5880.492	5858.711	5802.8516	5700.3906	5551.578	5371.5547	5188.2266	5034.4297	4935.6875	4898.336	4904.742	4920.2266	4909.289	4852.172	4751.883	4627.6406	4500.5625	4382.5234	4275.3984	4178.6953	4096.375	4036.0781	4001.6797	3986.4453	3973.125	3941.7812	3879.9766
43	AV0226	o6182o6183	Target	81.00403
Sample Temperatures	60.0006	60.2106	60.5124	60.8129	61.1146	61.4215	61.7166	62.0105	62.3139	62.6166	62.9134	63.212	63.5108	63.8141	64.1138	64.4168	64.7093	65.0119	65.3119	65.6153	65.9123	66.2168	66.5129	66.8092	67.1138	67.4122	67.71	68.0114	68.3139	68.6109	68.9127	69.2131	69.5158	69.8166	70.1144	70.4171	70.7129	71.016	71.3137	71.6175	71.9108	72.2107	72.5138	72.811	73.116	73.4125	73.7173	74.0124	74.317	74.615	74.9157	75.2189	75.5144	75.8158	76.1102	76.4165	76.7168	77.0167	77.3114	77.6101	77.9116	78.2156	78.5169	78.8109	79.1132	79.4161	79.7167	80.0111	80.3103	80.6159	80.9146	81.2103	81.5153	81.8172	82.1172	82.4111	82.714	83.012	83.3132	83.6109	83.914	84.2157	84.5095	84.8153	85.1154	85.4111	85.7165	86.0128	86.3111	86.6103	86.911	87.2154	87.5132	87.8102	88.1113	88.4145	88.7135	89.011	89.3094	89.6104	89.9093	90.2174	90.5133	90.8101	91.1167	91.4121	91.7097	92.0121	92.3104	92.6154	92.9108	93.2115	93.5157	93.8114	94.1148	94.4144	94.7084
Rn values	5533468.5	5470251.0	5402653.0	5335635.5	5271505.5	5205249.5	5144523.5	5081490.5	5022450.5	4962060.5	4896793.5	4840623.0	4784059.5	4725215.0	4665568.0	4611923.5	4552735.0	4493621.0	4442437.0	4381816.5	4331917.0	4278270.0	4225778.5	4177345.5	4129098.5	4076557.0	4032540.0	3984706.8	3931857.0	3890991.2	3847715.8	3802802.2	3761237.2	3717128.8	3681525.8	3639911.2	3605641.0	3558525.5	3522241.0	3487936.8	3450467.8	3410369.5	3371889.8	3329900.0	3292291.2	3254097.5	3220606.0	3183081.0	3148945.0	3115602.2	3081255.8	3047481.2	3016693.8	2985043.0	2958944.2	2930340.0	2903021.8	2879194.2	2856126.0	2833046.0	2813682.8	2793096.2	2775167.8	2753063.8	2724605.8	2689259.8	2641333.0	2569103.2	2456936.0	2240292.2	1801772.9	1118334.5	473897.1	183668.22	128394.84	118618.4	115288.516	113027.71	110550.84	109646.98	106702.695	104627.06	102770.45	101838.086	100007.305	97974.48	95038.984	94125.055	91008.336	89824.39	88177.234	87557.445	86386.58	83457.64	82296.39	82434.73	79445.18	78443.195	76415.22	76356.05	74510.53	73252.41	73571.07	71353.72	69326.945	70001.27	68683.195	66359.93	65922.875	65113.07	64777.527	63176.09	61776.02	61343.688	60466.867	58602.19	57811.586
Delta Rn Sample Temperatures	60.0006	60.29852	60.596443	60.894363	61.192284	61.490204	61.788124	62.086044	62.38397	62.68189	62.97981	63.27773	63.575653	63.873573	64.17149	64.46941	64.767334	65.065254	65.363174	65.6611	65.959015	66.25694	66.55486	66.85278	67.1507	67.44862	67.746544	68.044464	68.342384	68.640305	68.93823	69.23615	69.53407	69.83199	70.12991	70.42783	70.72575	71.023674	71.321594	71.61952	71.917435	72.21536	72.51328	72.8112	73.10912	73.40704	73.70496	74.002884	74.30081	74.598724	74.89665	75.19457	75.49249	75.79041	76.08833	76.38625	76.68417	76.98209	77.280014	77.57794	77.875854	78.17378	78.4717	78.76962	79.06754	79.36546	79.66338	79.9613	80.25923	80.557144	80.85507	81.15299	81.45091	81.74883	82.04675	82.34467	82.64259	82.94051	83.238434	83.53636	83.83428	84.1322	84.43012	84.72804	85.02596	85.32388	85.6218	85.91972	86.21765	86.515564	86.81349	87.11141	87.40933	87.70725	88.00517	88.30309	88.60101	88.89894	89.19685	89.49478	89.792694	90.09062	90.38854	90.68646	90.98438	91.2823	91.58023	91.87814	92.17607	92.47398	92.77191	93.06983	93.36775	93.66567	93.96359	94.26151	94.55943
Delta Rn values	200565.88	200271.78	199556.38	197992.19	195518.94	192418.62	189116.38	185971.62	183163.69	180717.06	178579.53	176691.6	175004.06	173457.77	171964.62	170409.72	168676.94	166682.58	164402.08	161872.55	159182.25	156441.4	153745.55	151150.16	148652.75	146200.14	143714.25	141130.0	138425.45	135633.81	132829.28	130107.19	127563.56	125278.66	123304.38	121660.445	120341.266	119334.51	118617.05	118137.57	117785.11	117389.555	116763.63	115767.77	114352.086	112490.82	110372.61	108096.04	105698.89	103153.53	100398.92	97382.6	94092.63	90569.53	86897.45	83208.89	79711.61	76750.516	74915.375	75198.305	79223.875	89562.74	110074.82	144218.05	198536.97	278475.06	385639.5	514542.16	650224.25	769307.75	845657.5	859256.0	804301.5	692116.4	547012.6	397241.25	265744.3	164868.2	95186.26	51011.066	26949.258	15137.031	9888.773	7767.0547	6980.5234	6705.7266	6597.328	6516.6797	6411.8438	6273.883	6118.461	5970.461	5848.8984	5758.133	5688.0547	5620.492	5536.953	5425.336	5284.758	5126.9062	4971.867	4839.2188	4739.3438	4670.133	4620.3516	4576.2188	4527.453	4470.7812	4410.8594	4358.133	4323.625	4312.961	4323.1016	4343.461	4360.508	4362.9766	4345.9844
44	AV0226	o6182o6183	Target	81.15469
Sample Temperatures	60.0006	60.2113	60.5137	60.8137	61.1168	61.4198	61.7178	62.0118	62.3146	62.6166	62.914	63.2132	63.5122	63.8143	64.111	64.4195	64.7125	65.0114	65.3128	65.6172	65.9132	66.2172	66.5152	66.8107	67.1173	67.4123	67.7144	68.0122	68.317	68.6126	68.9167	69.2135	69.5173	69.8177	70.1143	70.4169	70.7116	71.0163	71.3171	71.6174	71.913	72.2148	72.5149	72.8159	73.1183	73.4126	73.716	74.0113	74.3183	74.6158	74.9162	75.2169	75.5123	75.8195	76.1116	76.4171	76.7181	77.0178	77.3105	77.6102	77.9156	78.2167	78.5156	78.8099	79.1165	79.4166	79.7176	80.0137	80.3131	80.6158	80.9126	81.2115	81.5173	81.8156	82.1176	82.4113	82.714	83.012	83.3151	83.6109	83.9128	84.2164	84.513	84.818	85.1169	85.4135	85.717	86.0123	86.3151	86.6138	86.9111	87.2187	87.5158	87.8149	88.1117	88.4172	88.7094	89.0112	89.3117	89.6117	89.911	90.2159	90.5159	90.8146	91.1181	91.414	91.7118	92.0103	92.3104	92.6144	92.9092	93.2163	93.5176	93.8119	94.1139	94.42	94.7112
Rn values	5711454.0	5652115.5	5582904.0	5514905.0	5447005.5	5375608.0	5313001.0	5252223.0	5186965.0	5119239.5	5061187.5	5005216.5	4943429.0	4881101.5	4825320.5	4770565.5	4715620.0	4656727.0	4604718.5	4548065.0	4500440.0	4439759.0	4393716.0	4349810.5	4297398.5	4247182.0	4201533.0	4149652.8	4101605.2	4053212.8	4014705.8	3970071.5	3925751.0	3880874.5	3843652.2	3803885.5	3765144.0	3721534.2	3681355.0	3638354.0	3599321.5	3561162.8	3515723.5	3478244.8	3437657.5	3400637.5	3366956.5	3330892.2	3294262.8	3260121.5	3224295.5	3192333.2	3160762.0	3131161.2	3101652.5	3075286.2	3045282.5	3021966.2	2999050.5	2977567.8	2955369.0	2935953.0	2915269.0	2892447.2	2866409.5	2825737.8	2773090.0	2703904.8	2592493.8	2391335.0	1989323.0	1313669.9	599725.4	225596.22	142298.83	128491.47	125406.47	121224.74	119312.55	117599.484	114882.69	112213.68	110740.07	107567.73	105945.75	104640.61	102265.125	101596.35	100160.07	97732.28	97090.69	94173.37	93340.0	90084.61	90404.125	89526.625	87603.234	85616.17	85340.94	83592.38	82248.266	81061.92	80176.234	78019.29	76364.21	76669.11	76057.33	73985.02	72358.35	71307.93	71414.875	69074.01	67802.33	67840.84	67606.586	64912.586	64199.207
Delta Rn Sample Temperatures	60.0006	60.298542	60.59649	60.894432	61.19238	61.490322	61.78827	62.086212	62.38416	62.682102	62.98005	63.277992	63.57594	63.873882	64.17183	64.46977	64.767715	65.06567	65.36361	65.66155	65.959496	66.25745	66.55539	66.85333	67.151276	67.44923	67.74717	68.04511	68.343056	68.64101	68.93895	69.23689	69.534836	69.83279	70.13073	70.42867	70.72662	71.02457	71.32251	71.62045	71.918396	72.21635	72.51429	72.81223	73.11018	73.40813	73.70607	74.00401	74.301956	74.59991	74.89785	75.19579	75.493744	75.79169	76.08963	76.38757	76.68552	76.98347	77.28141	77.57935	77.877304	78.17525	78.47319	78.77113	79.06908	79.36703	79.66497	79.96291	80.260864	80.55881	80.85675	81.15469	81.45264	81.75059	82.04853	82.34647	82.644424	82.94237	83.24031	83.53825	83.8362	84.13415	84.43209	84.73004	85.027985	85.32593	85.62387	85.921814	86.219765	86.51771	86.81565	87.1136	87.411545	87.70949	88.00743	88.305374	88.60332	88.90127	89.19921	89.49716	89.795105	90.09305	90.39099	90.688934	90.98688	91.28483	91.58277	91.88072	92.178665	92.47661	92.77455	93.072495	93.37044	93.66839	93.96634	94.26428	94.562225
Delta Rn values	200929.5	199955.2	198718.19	196834.88	194206.44	191011.47	187570.14	184170.66	180975.9	178030.47	175307.64	172758.06	170341.4	168030.25	165807.92	163655.52	161537.33	159405.31	157216.72	154966.16	152704.73	150529.25	148536.03	146763.1	145152.95	143567.6	141848.0	139888.69	137682.16	135316.53	132929.64	130667.04	128650.24	126971.45	125684.56	124788.48	124215.75	123838.55	123499.33	123046.45	122358.31	121354.836	120010.125	118356.016	116236.38	113868.164	111455.63	109022.94	106520.01	103859.36	100967.555	97819.484	94438.625	90881.1	87222.86	83579.234	80152.8	77306.03	75651.92	76185.445	80486.47	91015.016	111470.61	142427.62	190393.53	261334.47	357485.12	475099.0	601892.94	717294.25	796917.1	820484.94	779839.44	682776.06	550353.44	408996.56	281551.56	181489.48	110951.3	59939.062	31575.07	17320.883	10759.016	7898.336	6630.008	6005.242	5665.1406	5492.367	5437.4375	5452.4062	5480.883	5472.117	5398.578	5264.1562	5097.9688	4937.039	4808.375	4720.3516	4665.422	4628.461	4593.547	4547.078	4480.539	4394.367	4300.0938	4215.7812	4155.125	4117.75	4088.9375	4049.625	3988.9219	3910.7578	3830.5234	3765.0234	3722.1875	3696.9297	3675.8828
45	smp72	o6182o6183	Target	81.15469
Sample Temperatures	60.0006	60.2113	60.5137	60.8137	61.1168	61.4198	61.7178	62.0118	62.3146	62.6166	62.914	63.2132	63.5122	63.8143	64.111	64.4195	64.7125	65.0114	65.3128	65.6172	65.9132	66.2172	66.5152	66.8107	67.1173	67.4123	67.7144	68.0122	68.317	68.6126	68.9167	69.2135	69.5173	69.8177	70.1143	70.4169	70.7116	71.0163	71.3171	71.6174	71.913	72.2148	72.5149	72.8159	73.1183	73.4126	73.716	74.0113	74.3183	74.6158	74.9162	75.2169	75.5123	75.8195	76.1116	76.4171	76.7181	77.0178	77.3105	77.6102	77.9156	78.2167	78.5156	78.8099	79.1165	79.4166	79.7176	80.0137	80.3131	80.6158	80.9126	81.2115	81.5173	81.8156	82.1176	82.4113	82.714	83.012	83.3151	83.6109	83.9128	84.2164	84.513	84.818	85.1169	85.4135	85.717	86.0123	86.3151	86.6138	86.9111	87.2187	87.5158	87.8149	88.1117	88.4172	88.7094	89.0112	89.3117	89.6117	89.911	90.2159	90.5159	90.8146	91.1181	91.414	91.7118	92.0103	92.3104	92.6144	92.9092	93.2163	93.5176	93.8119	94.1139	94.42	94.7112
Rn values	5647351.0	5590874.0	5527505.0	5455031.5	5392917.5	5332742.0	5273133.0	5211475.0	5157697.0	5097471.5	5036342.5	4984708.0	4928226.5	4870967.0	4815293.0	4764847.0	4713737.0	4660586.0	4608497.0	4549760.5	4502276.0	4459859.0	4410746.0	4358391.5	4308921.0	4265870.5	4221099.0	4172826.8	4122990.8	4079668.0	4038094.5	3992414.8	3951044.0	3902514.2	3863593.0	3823425.8	3786447.5	3749129.8	3708350.5	3668144.5	3627778.8	3593446.5	3551276.5	3515286.8	3475291.5	3440830.0	3402636.2	3366611.0	3328232.0	3294225.0	3259671.2	3226529.8	3195767.2	3161703.0	3130928.0	3102610.0	3072898.5	3049037.0	3023374.5	3000432.0	2975901.5	2953603.0	2930373.5	2907480.0	2880303.2	2845695.5	2800545.5	2728874.0	2622568.2	2424723.0	2028208.6	1346701.2	621760.25	233123.6	143425.53	130014.83	125551.18	120395.57	119560.7	118309.78	115455.8	113262.82	110757.29	108259.89	107073.82	105547.3	101929.24	100758.76	99670.45	98105.87	97060.99	94661.87	93860.29	91799.555	89307.24	89798.69	87936.805	85854.11	84137.32	83148.42	80803.734	81172.69	79745.66	77599.27	78116.85	75839.61	75283.8	72348.23	72589.97	73137.48	69749.94	69810.32	68262.72	66796.125	66068.83	64536.65	64581.2
Delta Rn Sample Temperatures	60.0006	60.298542	60.59649	60.894432	61.19238	61.490322	61.78827	62.086212	62.38416	62.682102	62.98005	63.277992	63.57594	63.873882	64.17183	64.46977	64.767715	65.06567	65.36361	65.66155	65.959496	66.25745	66.55539	66.85333	67.151276	67.44923	67.74717	68.04511	68.343056	68.64101	68.93895	69.23689	69.534836	69.83279	70.13073	70.42867	70.72662	71.02457	71.32251	71.62045	71.918396	72.21635	72.51429	72.81223	73.11018	73.40813	73.70607	74.00401	74.301956	74.59991	74.89785	75.19579	75.493744	75.79169	76.08963	76.38757	76.68552	76.98347	77.28141	77.57935	77.877304	78.17525	78.47319	78.77113	79.06908	79.36703	79.66497	79.96291	80.260864	80.55881	80.85675	81.15469	81.45264	81.75059	82.04853	82.34647	82.644424	82.94237	83.24031	83.53825	83.8362	84.13415	84.43209	84.73004	85.027985	85.32593	85.62387	85.921814	86.219765	86.51771	86.81565	87.1136	87.411545	87.70949	88.00743	88.305374	88.60332	88.90127	89.19921	89.49716	89.795105	90.09305	90.39099	90.688934	90.98688	91.28483	91.58277	91.88072	92.178665	92.47661	92.77455	93.072495	93.37044	93.66839	93.96634	94.26428	94.562225
Delta Rn values	191323.4	190716.28	189702.9	187908.62	185299.03	182151.61	178877.05	175811.8	173109.11	170752.72	168639.4	166665.06	164770.67	162947.0	161204.55	159538.66	157905.17	156239.95	154497.84	152693.25	150895.88	149191.02	147629.23	146209.64	144892.83	143622.12	142344.92	141016.69	139608.48	138099.75	136478.98	134737.23	132887.77	130987.35	129146.14	127496.85	126140.484	125097.5	124306.06	123654.945	123035.375	122372.38	121630.64	120796.65	119859.16	118591.35	117040.19	115242.984	113173.02	110831.64	108237.445	105408.78	102352.336	99077.22	95627.77	92123.46	88788.69	85984.734	84267.8	84531.92	88266.97	97949.83	117484.44	145500.95	190685.86	258680.84	351994.94	467206.8	592401.8	707351.44	787868.7	813602.7	776010.9	682295.8	552916.25	413886.0	287920.84	188606.03	119346.45	64792.004	34383.445	19104.852	12124.445	9156.039	7904.211	7309.297	6952.4688	6697.453	6511.7656	6389.4453	6321.617	6289.4766	6270.0156	6245.875	6211.211	6167.9688	6115.961	6046.1406	5944.2656	5802.922	5631.6875	5456.203	5305.7266	5197.953	5130.8203	5086.6094	5045.164	4997.539	4950.2812	4917.383	4906.3203	4909.3906	4907.4844	4882.5625	4829.078	4756.7188	4683.8594
46	smp72	o6182o6183	Target	81.00508
Sample Temperatures	60.0005	60.2105	60.5111	60.814	61.113	61.42	61.7178	62.0127	62.315	62.6173	62.9144	63.2145	63.5115	63.8136	64.1118	64.4169	64.7128	65.0118	65.3123	65.6169	65.9111	66.2172	66.5128	66.8108	67.1133	67.4121	67.7115	68.0113	68.3153	68.6116	68.9136	69.2128	69.5174	69.8176	70.1114	70.4146	70.7111	71.0175	71.3139	71.6179	71.9129	72.2109	72.5128	72.8148	73.1177	73.4133	73.7155	74.0123	74.3179	74.6129	74.9179	75.2169	75.5121	75.8167	76.1103	76.4169	76.7187	77.0194	77.3096	77.6104	77.9122	78.2164	78.5161	78.811	79.1128	79.4166	79.7155	80.0132	80.3103	80.6169	80.9132	81.2108	81.5165	81.8144	82.117	82.4111	82.7102	83.0107	83.3129	83.6117	83.9115	84.2173	84.5107	84.816	85.1169	85.4109	85.717	86.0129	86.311	86.6097	86.9106	87.2164	87.5149	87.8114	88.1121	88.4161	88.7108	89.012	89.3108	89.611	89.9139	90.2168	90.5144	90.8156	91.1183	91.4115	91.7111	92.0102	92.3094	92.6157	92.9089	93.2121	93.5168	93.8123	94.114	94.4139	94.7102
Rn values	5438977.0	5391466.0	5324758.0	5265090.0	5204820.5	5152590.0	5089753.5	5037678.5	4977850.5	4920383.5	4873137.0	4816844.5	4767099.0	4712182.0	4659762.0	4613118.5	4564392.5	4515240.0	4468371.0	4419698.5	4368473.5	4322315.0	4278724.5	4235006.0	4186259.5	4145254.8	4104447.2	4054658.2	4008407.0	3969861.0	3927459.5	3887581.0	3848260.2	3804037.2	3764134.5	3725004.8	3684865.0	3646905.8	3608697.0	3574288.5	3534311.0	3498113.2	3460958.5	3425181.5	3385202.5	3343968.0	3307467.0	3271259.2	3233866.2	3200249.0	3167213.0	3133168.0	3097388.0	3064808.8	3034712.5	3003621.2	2973743.5	2943648.0	2919264.0	2891629.2	2866520.0	2842053.5	2814594.2	2789886.8	2764924.8	2735231.0	2695063.5	2629793.0	2513209.0	2293690.2	1846498.6	1151463.4	491577.34	189857.56	133069.88	122638.99	119189.75	118169.664	115710.62	113312.79	111510.19	107882.99	107566.36	105247.52	103620.484	101381.9	98585.42	98328.625	97009.055	94565.34	93755.54	90479.95	90629.44	89563.14	87404.52	85919.28	85911.21	82958.82	81829.53	79836.43	78113.9	78408.086	76515.3	76391.945	73528.695	72825.49	72880.86	70077.1	69473.91	70608.79	68231.58	66787.09	65089.574	64228.457	64653.71	63764.277	61182.3
Delta Rn Sample Temperatures	60.0005	60.29844	60.596375	60.894314	61.19225	61.49019	61.788124	62.086063	62.384	62.68194	62.979874	63.277813	63.57575	63.873688	64.17162	64.46956	64.7675	65.06544	65.36337	65.66131	65.95924	66.25719	66.55512	66.85306	67.151	67.44894	67.74687	68.04481	68.34274	68.640686	68.93862	69.23656	69.53449	69.832436	70.13037	70.42831	70.72624	71.024185	71.32212	71.620056	71.91799	72.21593	72.51387	72.811806	73.10974	73.407684	73.70562	74.003555	74.30149	74.59943	74.89737	75.195305	75.49324	75.79118	76.08912	76.387054	76.68499	76.982925	77.28087	77.578804	77.87674	78.17468	78.47262	78.77055	79.06849	79.366425	79.66437	79.9623	80.26024	80.558174	80.85611	81.15405	81.45199	81.74992	82.04787	82.3458	82.64374	82.94167	83.23961	83.53755	83.83549	84.13342	84.431366	84.7293	85.02724	85.32517	85.62311	85.92105	86.21899	86.51692	86.814865	87.1128	87.410736	87.70867	88.00661	88.30455	88.602486	88.90042	89.198364	89.49629	89.794235	90.09217	90.39011	90.68805	90.985985	91.28392	91.58186	91.87979	92.177734	92.47567	92.773605	93.07155	93.369484	93.66742	93.965355	94.26329	94.56123
Delta Rn values	187299.67	186303.97	185039.95	183171.72	180642.44	177646.16	174472.12	171358.56	168429.25	165708.28	163168.84	160765.97	158463.1	156252.31	154159.69	152227.73	150474.19	148863.22	147312.48	145735.12	144093.1	142419.16	140793.86	139289.9	137922.02	136632.16	135322.67	133915.83	132401.36	130842.68	129329.06	127914.88	126587.875	125286.33	123950.82	122571.08	121203.1	119950.63	118923.12	118195.66	117779.33	117606.25	117536.21	117383.875	116967.19	116161.91	114878.74	113192.22	111260.3	109199.91	107068.53	104856.36	102518.336	100016.09	97358.55	94618.305	91946.05	89598.46	88016.49	87993.266	90977.17	99517.33	117598.945	148989.61	201437.53	280837.44	389234.0	521092.5	660879.8	784262.8	864063.5	879462.44	824332.6	710211.2	562030.0	408812.94	274164.75	170824.3	99423.57	53533.812	28547.078	16267.906	10765.664	8457.305	7488.211	7030.367	6767.8516	6598.289	6487.0703	6410.078	6342.922	6269.9297	6192.828	6128.1094	6093.6484	6093.703	6112.0156	6117.1875	6077.8906	5979.703	5833.4688	5668.8125	5516.4375	5391.3594	5288.578	5193.5156	5097.75	5007.6797	4938.9766	4901.953	4889.8906	4881.1406	4853.8984	4801.2188	4733.383	4666.6094	4609.7188
47	smp72	o6182o6183	Target	81.15405
Sample Temperatures	60.0005	60.2105	60.5111	60.814	61.113	61.42	61.7178	62.0127	62.315	62.6173	62.9144	63.2145	63.5115	63.8136	64.1118	64.4169	64.7128	65.0118	65.3123	65.6169	65.9111	66.2172	66.5128	66.8108	67.1133	67.4121	67.7115	68.0113	68.3153	68.6116	68.9136	69.2128	69.5174	69.8176	70.1114	70.4146	70.7111	71.0175	71.3139	71.6179	71.9129	72.2109	72.5128	72.8148	73.1177	73.4133	73.7155	74.0123	74.3179	74.6129	74.9179	75.2169	75.5121	75.8167	76.1103	76.4169	76.7187	77.0194	77.3096	77.6104	77.9122	78.2164	78.5161	78.811	79.1128	79.4166	79.7155	80.0132	80.3103	80.6169	80.9132	81.2108	81.5165	81.8144	82.117	82.4111	82.7102	83.0107	83.3129	83.6117	83.9115	84.2173	84.5107	84.816	85.1169	85.4109	85.717	86.0129	86.311	86.6097	86.9106	87.2164	87.5149	87.8114	88.1121	88.4161	88.7108	89.012	89.3108	89.611	89.9139	90.2168	90.5144	90.8156	91.1183	91.4115	91.7111	92.0102	92.3094	92.6157	92.9089	93.2121	93.5168	93.8123	94.114	94.4139	94.7102
Rn values	4941674.0	4897210.5	4852270.0	4802123.5	4748995.5	4697929.0	4658434.5	4605843.5	4561585.5	4512266.0	4469291.0	4421351.5	4373793.0	4328993.0	4281611.5	4246033.0	4197716.0	4152857.0	4113853.0	4070023.8	4031595.2	3986218.5	3945145.5	3906168.2	3864222.0	3824576.5	3786661.5	3743167.5	3705713.8	3667523.5	3630323.2	3593010.5	3556585.8	3517906.8	3480465.8	3446002.5	3411962.5	3373578.5	3338245.0	3307046.0	3272126.5	3238320.5	3204681.0	3170389.2	3135862.2	3097849.5	3060700.5	3027630.0	2994388.2	2960661.5	2927245.2	2891935.0	2858437.2	2825500.5	2796874.5	2763942.5	2731844.0	2703336.8	2671615.5	2644183.8	2615282.2	2588101.0	2557503.5	2530715.0	2503136.5	2470209.5	2434406.2	2378892.5	2291446.8	2121637.0	1767696.5	1171679.8	542381.0	204029.3	124571.85	114458.82	109890.414	106814.12	105943.83	104096.805	101522.07	100696.92	99577.36	95605.03	94646.25	92447.04	91034.05	90052.76	88598.336	86945.97	86352.48	83922.08	82705.91	81815.91	81287.43	79313.42	78892.46	75317.81	76398.375	75396.98	73000.79	72546.76	71758.79	69225.586	68632.02	68080.85	67197.03	64401.305	63855.582	64719.406	63619.223	62353.855	61261.473	60433.39	60428.53	58595.703	57491.188
Delta Rn Sample Temperatures	60.0005	60.29844	60.596375	60.894314	61.19225	61.49019	61.788124	62.086063	62.384	62.68194	62.979874	63.277813	63.57575	63.873688	64.17162	64.46956	64.7675	65.06544	65.36337	65.66131	65.95924	66.25719	66.55512	66.85306	67.151	67.44894	67.74687	68.04481	68.34274	68.640686	68.93862	69.23656	69.53449	69.832436	70.13037	70.42831	70.72624	71.024185	71.32212	71.620056	71.91799	72.21593	72.51387	72.811806	73.10974	73.407684	73.70562	74.003555	74.30149	74.59943	74.89737	75.195305	75.49324	75.79118	76.08912	76.387054	76.68499	76.982925	77.28087	77.578804	77.87674	78.17468	78.47262	78.77055	79.06849	79.366425	79.66437	79.9623	80.26024	80.558174	80.85611	81.15405	81.45199	81.74992	82.04787	82.3458	82.64374	82.94167	83.23961	83.53755	83.83549	84.13342	84.431366	84.7293	85.02724	85.32517	85.62311	85.92105	86.21899	86.51692	86.814865	87.1128	87.410736	87.70867	88.00661	88.30455	88.602486	88.90042	89.198364	89.49629	89.794235	90.09217	90.39011	90.68805	90.985985	91.28392	91.58186	91.87979	92.177734	92.47567	92.773605	93.07155	93.369484	93.66742	93.965355	94.26329	94.56123
Delta Rn values	151057.19	150973.81	150719.02	150029.47	148848.94	147327.25	145713.84	144219.03	142928.38	141804.44	140743.25	139642.05	138450.25	137179.72	135886.5	134634.9	133471.84	132417.69	131467.88	130601.164	129785.66	128986.19	128174.3	127328.66	126436.63	125487.8	124479.414	123423.625	122351.3	121302.125	120306.77	119370.414	118471.766	117579.0	116669.58	115744.54	114832.414	113987.625	113282.445	112788.78	112494.305	112510.11	112749.73	112982.4	113120.39	113058.07	112757.336	112082.15	111187.27	110147.016	108982.69	107686.71	106254.56	104708.16	103092.3	101463.21	99897.48	98528.44	97636.05	97796.95	100144.914	106760.734	118989.66	139356.66	174299.31	228665.47	305025.97	400786.75	505915.5	603103.75	671558.8	693750.1	662258.2	583127.7	473712.62	356093.0	249538.03	165559.84	105142.76	56424.406	29324.484	15761.953	9609.016	7015.664	5921.3984	5386.711	5057.422	4829.8984	4677.8047	4581.6953	4514.8906	4452.9844	4384.6953	4312.867	4245.867	4187.5	4134.586	4082.914	4034.2656	3996.1797	3974.5469	3966.0625	3957.3672	3930.711	3870.5156	3767.375	3620.3984	3440.2344	3250.5234	3082.914	2964.625	2905.8125	2895.6328	2909.1094	2918.914	2904.664	2857.3906
48	smp65	o6178o6179	Target	81.00542
Sample Temperatures	60.0012	60.2109	60.5134	60.8121	61.1155	61.4192	61.7176	62.0114	62.3143	62.6159	62.9143	63.2158	63.5117	63.813	64.1131	64.4189	64.7125	65.012	65.3125	65.6172	65.9132	66.2178	66.5134	66.8115	67.1177	67.4125	67.7096	68.0118	68.3144	68.6128	68.9139	69.2134	69.5177	69.8173	70.1135	70.4172	70.7101	71.0175	71.3161	71.6183	71.9128	72.2119	72.5152	72.8136	73.1189	73.4126	73.7193	74.0122	74.3178	74.6155	74.9168	75.2189	75.5135	75.8177	76.1111	76.4161	76.717	77.0188	77.3113	77.612	77.9125	78.2175	78.5155	78.8101	79.1135	79.4176	79.718	80.0128	80.3131	80.6161	80.915	81.2116	81.5177	81.8168	82.1174	82.4141	82.7144	83.0136	83.3164	83.6105	83.9126	84.2171	84.5107	84.8167	85.1153	85.4114	85.7174	86.0124	86.3134	86.6107	86.911	87.2158	87.5147	87.8108	88.1151	88.4192	88.7098	89.0114	89.311	89.6096	89.914	90.2151	90.5147	90.811	91.118	91.4147	91.7109	92.0113	92.3117	92.6155	92.9129	93.2154	93.5163	93.8128	94.1164	94.4168	94.7103
Rn values	3903016.2	3872456.2	3835728.2	3797604.8	3764454.0	3731239.8	3696796.0	3662784.8	3630475.8	3595302.8	3563683.5	3530139.8	3497507.0	3465237.0	3433281.0	3397536.2	3366029.5	3332863.8	3302758.8	3269292.5	3238893.5	3202674.2	3172496.5	3138488.5	3102876.8	3071454.5	3039646.2	3006464.5	2974924.0	2943347.2	2911552.8	2875986.2	2844622.0	2816073.0	2782476.0	2747842.0	2719157.0	2686892.0	2655594.0	2625475.2	2592652.5	2563835.8	2533097.2	2501746.5	2470841.0	2441109.5	2409742.2	2377704.2	2348818.2	2317375.8	2287802.5	2258345.2	2230980.5	2198582.2	2171807.2	2141545.5	2115038.2	2085084.6	2058469.4	2028581.8	2001296.0	1974251.0	1943723.8	1914212.8	1882334.4	1847298.9	1805103.5	1747804.8	1654362.0	1469412.8	1110358.0	619326.4	240237.33	110272.06	86177.234	81841.28	81018.55	78356.02	78421.445	75829.69	72532.055	72227.39	72887.555	70640.64	70334.39	68185.02	66210.09	65744.04	64007.117	64942.98	62331.902	60936.895	60587.89	59017.707	58392.234	56594.402	56208.76	54970.23	52801.766	52245.65	53073.914	51172.04	49530.895	49631.016	48135.918	46976.004	47208.15	45371.51	45398.91	44011.965	42882.598	42397.65	43714.414	41883.5	41887.055	39835.24	40863.332
Delta Rn Sample Temperatures	60.0012	60.299133	60.597065	60.894997	61.19293	61.49086	61.788795	62.086727	62.38466	62.68259	62.980522	63.278454	63.576385	63.87432	64.17225	64.470184	64.76811	65.06605	65.36398	65.66191	65.95985	66.257774	66.55571	66.85364	67.15157	67.44951	67.74744	68.04537	68.3433	68.641235	68.93916	69.2371	69.535034	69.83296	70.13089	70.428825	70.72676	71.02469	71.322624	71.62056	71.91849	72.216415	72.51435	72.81229	73.110214	73.40815	73.70608	74.00401	74.30194	74.59988	74.89781	75.19574	75.493675	75.7916	76.08954	76.38747	76.6854	76.98334	77.281265	77.57919	77.87713	78.175064	78.47299	78.77093	79.06886	79.36679	79.66472	79.962654	80.26059	80.55852	80.85645	81.15439	81.45232	81.750244	82.04818	82.346115	82.64404	82.94198	83.23991	83.53784	83.83577	84.133705	84.43164	84.72957	85.027504	85.32543	85.62337	85.921295	86.21923	86.517166	86.815094	87.11302	87.41096	87.70889	88.00682	88.304756	88.60269	88.90062	89.19855	89.49648	89.79442	90.09235	90.39028	90.68822	90.986145	91.28407	91.58201	91.879944	92.17787	92.47581	92.77374	93.07167	93.3696	93.667534	93.96547	94.2634	94.561325
Delta Rn values	113097.66	113372.516	113448.875	113139.26	112427.58	111447.68	110395.45	109431.055	108637.305	108026.6	107574.43	107243.16	106992.195	106781.39	106582.26	106388.31	106224.96	106134.734	106153.53	106284.76	106487.04	106686.73	106805.04	106789.69	106632.84	106371.16	106066.66	105776.29	105531.336	105329.375	105148.82	104962.36	104750.11	104501.78	104212.21	103882.67	103521.984	103148.84	102787.22	102461.04	102189.16	101979.484	101826.16	101683.195	101519.46	101298.84	100972.32	100512.34	99922.91	99235.09	98493.16	97740.32	97007.63	96316.81	95695.15	95189.12	94886.04	94946.78	95677.414	97660.555	101929.03	108197.125	119813.44	139911.6	172101.55	219292.48	281764.75	355107.12	429242.0	489797.25	522131.16	516664.16	472932.38	400075.3	313365.1	228631.34	157409.14	104808.74	58613.676	30782.523	16028.773	8935.039	5818.7656	4556.133	4074.3906	3886.9844	3795.3047	3733.2188	3690.9766	3674.5078	3684.2969	3710.375	3738.0547	3755.336	3754.7578	3730.5469	3676.7969	3590.8906	3479.461	3360.0547	3254.1875	3175.625	3123.1016	3083.0703	3039.461	2981.5469	2904.4922	2804.8672	2678.3281	2523.9688	2351.3047	2181.8672	2040.2734	1940.0547	1875.2266	1824.9688	1767.1797
49	smp65	o6178o6179	Target	80.85645
Sample Temperatures	60.0012	60.2109	60.5134	60.8121	61.1155	61.4192	61.7176	62.0114	62.3143	62.6159	62.9143	63.2158	63.5117	63.813	64.1131	64.4189	64.7125	65.012	65.3125	65.6172	65.9132	66.2178	66.5134	66.8115	67.1177	67.4125	67.7096	68.0118	68.3144	68.6128	68.9139	69.2134	69.5177	69.8173	70.1135	70.4172	70.7101	71.0175	71.3161	71.6183	71.9128	72.2119	72.5152	72.8136	73.1189	73.4126	73.7193	74.0122	74.3178	74.6155	74.9168	75.2189	75.5135	75.8177	76.1111	76.4161	76.717	77.0188	77.3113	77.612	77.9125	78.2175	78.5155	78.8101	79.1135	79.4176	79.718	80.0128	80.3131	80.6161	80.915	81.2116	81.5177	81.8168	82.1174	82.4141	82.7144	83.0136	83.3164	83.6105	83.9126	84.2171	84.5107	84.8167	85.1153	85.4114	85.7174	86.0124	86.3134	86.6107	86.911	87.2158	87.5147	87.8108	88.1151	88.4192	88.7098	89.0114	89.311	89.6096	89.914	90.2151	90.5147	90.811	91.118	91.4147	91.7109	92.0113	92.3117	92.6155	92.9129	93.2154	93.5163	93.8128	94.1164	94.4168	94.7103
Rn values	3528689.5	3497971.5	3462544.5	3425808.2	3394558.0	3358750.5	3325141.5	3296157.8	3261069.0	3229753.2	3200925.8	3166910.5	3135187.0	3107110.2	3078704.0	3048079.0	3016320.2	2987063.2	2959619.2	2926624.2	2898696.8	2868598.8	2839330.5	2805887.2	2776371.5	2744659.0	2714690.5	2681763.5	2653938.0	2624474.0	2593782.5	2560781.8	2533033.2	2501865.0	2472560.8	2444490.2	2417534.0	2389075.5	2357853.2	2329475.0	2302743.0	2273368.8	2245423.2	2215697.8	2188929.5	2160083.5	2132128.8	2101689.2	2074721.6	2049652.4	2021105.4	1993819.1	1966579.4	1937598.6	1912063.9	1884963.8	1859192.5	1831345.9	1806801.9	1781374.6	1756687.4	1730497.1	1704031.4	1680199.1	1653523.8	1628314.4	1595907.2	1550341.4	1459848.8	1257004.8	868483.5	409011.53	148264.1	94418.32	84486.39	81395.49	79618.055	78780.88	76542.14	75912.43	73912.42	73022.23	72865.94	71016.7	71085.086	68116.09	67420.73	66250.59	65836.64	64378.598	63543.348	63124.383	61020.54	59387.59	58212.367	57024.543	57471.7	56456.81	55285.285	54017.6	52210.953	51798.43	50842.13	51729.47	51071.4	49031.14	48643.875	47076.824	46492.824	46939.496	44432.234	44021.1	44079.72	42785.953	42424.73	41952.07	41366.52
Delta Rn Sample Temperatures	60.0012	60.299133	60.597065	60.894997	61.19293	61.49086	61.788795	62.086727	62.38466	62.68259	62.980522	63.278454	63.576385	63.87432	64.17225	64.470184	64.76811	65.06605	65.36398	65.66191	65.95985	66.257774	66.55571	66.85364	67.15157	67.44951	67.74744	68.04537	68.3433	68.641235	68.93916	69.2371	69.535034	69.83296	70.13089	70.428825	70.72676	71.02469	71.322624	71.62056	71.91849	72.216415	72.51435	72.81229	73.110214	73.40815	73.70608	74.00401	74.30194	74.59988	74.89781	75.19574	75.493675	75.7916	76.08954	76.38747	76.6854	76.98334	77.281265	77.57919	77.87713	78.175064	78.47299	78.77093	79.06886	79.36679	79.66472	79.962654	80.26059	80.55852	80.85645	81.15439	81.45232	81.750244	82.04818	82.346115	82.64404	82.94198	83.23991	83.53784	83.83577	84.133705	84.43164	84.72957	85.027504	85.32543	85.62337	85.921295	86.21923	86.517166	86.815094	87.11302	87.41096	87.70889	88.00682	88.304756	88.60269	88.90062	89.19855	89.49648	89.79442	90.09235	90.39028	90.68822	90.986145	91.28407	91.58201	91.879944	92.17787	92.47581	92.77374	93.07167	93.3696	93.667534	93.96547	94.2634	94.561325
Delta Rn values	107987.37	107879.22	107610.55	106989.53	105976.66	104682.22	103283.45	101937.016	100724.7	99659.12	98720.31	97892.45	97180.75	96602.98	96171.93	95886.305	95734.43	95704.055	95788.84	95983.164	96266.28	96595.44	96907.41	97136.586	97236.42	97196.65	97041.734	96813.664	96544.82	96241.52	95884.88	95452.0	94943.09	94392.93	93860.37	93402.66	93048.49	92791.46	92601.98	92447.914	92307.8	92171.26	92030.47	91861.92	91590.35	91244.43	90819.68	90340.445	89849.38	89383.83	88952.055	88525.65	88056.23	87503.04	86855.914	86145.15	85444.73	84893.73	84756.87	85569.75	88398.71	94282.08	104362.03	122806.9	153140.0	197857.44	256432.22	323478.72	388356.56	437249.12	457539.3	442710.06	395216.25	325641.16	248544.27	177263.25	120216.57	75381.15	40359.492	20654.758	10668.406	6087.5312	4173.8047	3435.961	3160.914	3046.2188	2982.711	2945.7656	2942.2969	2980.9688	3054.5547	3135.0781	3183.1406	3167.6328	3084.1953	2959.0469	2832.586	2732.586	2656.4062	2576.664	2466.8672	2327.0234	2188.7266	2095.3281	2072.5234	2111.6953	2176.7422	2226.375	2233.9844	2193.586	2113.875	2009.6953	1897.1562	1791.4609	1704.5078	1641.6406	1600.1719
50	smp65	o6178o6179	Target	81.30467
Sample Temperatures	60.0	60.2138	60.5138	60.8123	61.1137	61.42	61.7182	62.0115	62.3152	62.6176	62.9135	63.215	63.5121	63.8145	64.111	64.4182	64.7127	65.0133	65.3132	65.6174	65.913	66.2201	66.512	66.8111	67.1144	67.412	67.714	68.0121	68.3133	68.612	68.9126	69.2134	69.5172	69.8208	70.1142	70.4202	70.7132	71.0197	71.3175	71.6212	71.9123	72.2117	72.5152	72.8187	73.1178	73.4164	73.7166	74.0121	74.318	74.6167	74.9172	75.2193	75.5132	75.8172	76.1116	76.4169	76.7182	77.0176	77.3118	77.6094	77.9122	78.2179	78.5168	78.8129	79.1133	79.4178	79.7182	80.0137	80.3142	80.6166	80.9158	81.2122	81.5181	81.8167	82.1173	82.4145	82.714	83.0153	83.3198	83.6159	83.9153	84.2204	84.5132	84.8183	85.1194	85.4161	85.7197	86.0151	86.3156	86.6106	86.9128	87.2169	87.5151	87.8113	88.1126	88.4172	88.7109	89.012	89.3106	89.6125	89.9112	90.2207	90.5184	90.8139	91.1215	91.4155	91.7128	92.0137	92.3161	92.6187	92.9139	93.2183	93.517	93.8145	94.1177	94.417	94.7132
Rn values	4462812.5	4425443.0	4384432.5	4344499.0	4302247.0	4254498.0	4212736.5	4175976.5	4125528.5	4084021.8	4047049.8	4008944.0	3962612.5	3921249.5	3883666.5	3842891.5	3807505.2	3765120.0	3726523.8	3690647.5	3650740.2	3608491.2	3572752.8	3531629.2	3494582.8	3456943.0	3414188.5	3374277.2	3339043.2	3300425.8	3262998.0	3226894.5	3190562.8	3153134.5	3118836.2	3081835.2	3051750.5	3015127.8	2979041.8	2945244.2	2913553.8	2878300.0	2846224.0	2814124.5	2780482.5	2746668.0	2712405.0	2677809.2	2642973.0	2610933.8	2576297.5	2547429.8	2511412.5	2479310.8	2447208.2	2417555.2	2386762.2	2357338.8	2327785.2	2296987.5	2270122.0	2244397.5	2217413.2	2197087.2	2178689.8	2160711.2	2139522.0	2111928.5	2056497.1	1953117.8	1733014.9	1306816.2	712755.75	278698.4	122635.08	98796.195	93111.31	91024.66	89292.32	86233.61	85563.51	84322.516	81837.72	80363.7	78906.66	77491.63	75415.266	75133.12	74296.945	73374.805	71943.16	70097.01	69056.43	67313.51	67710.88	64966.26	64576.598	62822.207	62326.88	62455.836	60586.11	59510.703	57559.082	58284.418	55362.766	56133.316	55291.418	53751.83	53637.867	52135.617	51175.047	49828.867	48885.707	49354.977	47699.047	46061.156	47655.637
Delta Rn Sample Temperatures	60.0	60.297966	60.595932	60.8939	61.191868	61.489834	61.787804	62.08577	62.383736	62.681705	62.97967	63.27764	63.575607	63.873573	64.17154	64.46951	64.76748	65.065445	65.36341	65.66138	65.95934	66.25732	66.55528	66.85325	67.151215	67.44918	67.74715	68.04512	68.34309	68.64105	68.93902	69.236984	69.53496	69.832924	70.13089	70.428856	70.72682	71.024796	71.32276	71.62073	71.91869	72.21666	72.51463	72.8126	73.110565	73.40853	73.7065	74.00447	74.30243	74.6004	74.89837	75.196335	75.4943	75.79227	76.09024	76.38821	76.68617	76.98414	77.282104	77.58008	77.878044	78.17601	78.473976	78.77194	79.069916	79.36788	79.66585	79.96381	80.26178	80.55975	80.85771	81.155685	81.45365	81.75162	82.04958	82.34755	82.64552	82.94349	83.241455	83.53942	83.83739	84.13536	84.43333	84.73129	85.02926	85.327225	85.6252	85.923164	86.22113	86.5191	86.81706	87.115036	87.413	87.71097	88.008934	88.3069	88.60487	88.90283	89.200806	89.49877	89.79674	90.09471	90.39267	90.69064	90.98861	91.286575	91.58454	91.88251	92.18048	92.47845	92.77641	93.07438	93.372345	93.67032	93.96828	94.26625	94.56422
Delta Rn values	134624.19	134573.9	134495.19	134212.89	133647.47	132825.16	131836.53	130782.49	129740.64	128751.64	127822.3	126935.016	126066.76	125215.46	124410.81	123706.81	123156.22	122783.81	122577.18	122493.95	122479.22	122481.07	122457.1	122366.11	122161.9	121798.484	121243.95	120499.73	119603.23	118613.79	117588.01	116568.14	115580.0	114643.97	113776.805	112988.625	112275.16	111619.984	111008.33	110447.45	109971.62	109628.21	109428.055	109396.12	109498.25	109579.52	109568.25	109359.484	108880.45	108172.68	107271.07	106199.06	104958.58	103539.414	101930.59	100115.39	98057.07	95708.22	93072.73	90358.09	88230.19	88181.67	92964.555	106943.27	128848.27	165895.72	222512.48	298952.62	389554.78	481725.28	557780.4	599913.06	596601.3	547363.1	463196.1	362329.62	263557.56	180517.17	119230.07	67700.38	35340.133	18248.93	10056.016	6420.2734	4848.6016	4118.836	3726.539	3503.6719	3403.3906	3399.4219	3453.4766	3518.711	3555.6094	3543.2734	3480.1484	3377.8281	3254.9688	3133.75	3034.9922	2970.0781	2933.5781	2904.7422	2859.6406	2786.9531	2696.1328	2611.8906	2559.1797	2547.8906	2566.5547	2587.961	2583.086	2535.1797	2446.4453	2334.461	2222.1172	2127.8672	2060.6484
51	smp73	o6178o6179	Target	81.30467
Sample Temperatures	60.0	60.2138	60.5138	60.8123	61.1137	61.42	61.7182	62.0115	62.3152	62.6176	62.9135	63.215	63.5121	63.8145	64.111	64.4182	64.7127	65.0133	65.3132	65.6174	65.913	66.2201	66.512	66.8111	67.1144	67.412	67.714	68.0121	68.3133	68.612	68.9126	69.2134	69.5172	69.8208	70.1142	70.4202	70.7132	71.0197	71.3175	71.6212	71.9123	72.2117	72.5152	72.8187	73.1178	73.4164	73.7166	74.0121	74.318	74.6167	74.9172	75.2193	75.5132	75.8172	76.1116	76.4169	76.7182	77.0176	77.3118	77.6094	77.9122	78.2179	78.5168	78.8129	79.1133	79.4178	79.7182	80.0137	80.3142	80.6166	80.9158	81.2122	81.5181	81.8167	82.1173	82.4145	82.714	83.0153	83.3198	83.6159	83.9153	84.2204	84.5132	84.8183	85.1194	85.4161	85.7197	86.0151	86.3156	86.6106	86.9128	87.2169	87.5151	87.8113	88.1126	88.4172	88.7109	89.012	89.3106	89.6125	89.9112	90.2207	90.5184	90.8139	91.1215	91.4155	91.7128	92.0137	92.3161	92.6187	92.9139	93.2183	93.517	93.8145	94.1177	94.417	94.7132
Rn values	4512915.0	4473673.0	4426306.0	4382375.5	4341153.0	4296988.0	4250860.0	4207323.5	4163480.2	4125602.0	4078960.5	4043266.5	3998189.8	3956076.8	3910792.5	3878076.2	3835189.8	3793464.5	3752860.0	3709752.0	3671492.5	3627016.5	3594583.2	3552854.8	3510802.8	3471855.5	3435801.5	3395907.8	3356085.2	3319348.5	3282144.2	3240849.0	3209225.0	3172082.8	3139091.8	3102578.2	3069486.2	3032370.5	2996913.0	2963536.5	2931557.2	2895394.0	2862303.2	2827760.2	2795963.5	2763679.8	2730506.8	2698160.2	2664208.2	2629518.0	2597250.0	2563529.0	2531928.8	2497965.0	2466794.2	2436068.2	2406874.0	2377584.2	2350888.5	2326265.0	2302479.5	2279637.5	2257710.0	2242952.5	2223543.8	2208168.8	2182961.2	2145260.5	2082029.6	1965112.8	1732850.4	1284505.9	682863.44	264911.44	123404.54	101290.58	95902.41	94957.9	92287.23	89739.664	88599.59	87304.34	84305.64	83533.836	82006.67	80770.53	79573.16	79435.234	77756.0	76207.33	74742.4	74150.18	70845.055	71718.76	69974.14	68241.17	67365.914	66313.3	65634.945	64132.164	63736.875	61818.1	61331.164	59989.81	59449.676	58269.6	57298.086	56183.035	54721.63	55782.184	53661.76	52796.44	52152.61	50308.25	49784.258	49704.875	48765.51
Delta Rn Sample Temperatures	60.0	60.297966	60.595932	60.8939	61.191868	61.489834	61.787804	62.08577	62.383736	62.681705	62.97967	63.27764	63.575607	63.873573	64.17154	64.46951	64.76748	65.065445	65.36341	65.66138	65.95934	66.25732	66.55528	66.85325	67.151215	67.44918	67.74715	68.04512	68.34309	68.64105	68.93902	69.236984	69.53496	69.832924	70.13089	70.428856	70.72682	71.024796	71.32276	71.62073	71.91869	72.21666	72.51463	72.8126	73.110565	73.40853	73.7065	74.00447	74.30243	74.6004	74.89837	75.196335	75.4943	75.79227	76.09024	76.38821	76.68617	76.98414	77.282104	77.58008	77.878044	78.17601	78.473976	78.77194	79.069916	79.36788	79.66585	79.96381	80.26178	80.55975	80.85771	81.155685	81.45365	81.75162	82.04958	82.34755	82.64552	82.94349	83.241455	83.53942	83.83739	84.13536	84.43333	84.73129	85.02926	85.327225	85.6252	85.923164	86.22113	86.5191	86.81706	87.115036	87.413	87.71097	88.008934	88.3069	88.60487	88.90283	89.200806	89.49877	89.79674	90.09471	90.39267	90.69064	90.98861	91.286575	91.58454	91.88251	92.18048	92.47845	92.77641	93.07438	93.372345	93.67032	93.96828	94.26625	94.56422
Delta Rn values	139995.06	140139.55	140106.97	139678.78	138798.47	137565.08	136162.52	134774.05	133527.95	132481.45	131627.12	130918.92	130306.39	129763.94	129294.74	128905.94	128579.234	128262.1	127891.234	127427.96	126876.914	126275.234	125660.07	125046.26	124420.35	123752.14	123005.305	122146.664	121154.57	120030.51	118814.41	117583.54	116433.23	115442.87	114643.0	114007.77	113470.836	112962.33	112434.27	111871.875	111286.016	110704.1	110161.94	109701.016	109344.695	109069.375	108930.45	108840.32	108674.88	108305.74	107619.67	106531.414	104980.586	102924.92	100346.73	97254.516	93702.266	89813.23	85842.81	82302.03	80172.81	81231.445	88435.06	106218.15	133267.4	176988.38	241530.03	326446.62	424971.06	523140.8	601984.6	642946.9	634648.5	577669.6	484634.03	375389.3	269843.38	182043.56	117830.766	66127.78	34527.766	17905.547	9926.883	6351.664	4790.3203	4093.5547	3786.5547	3690.5156	3723.1562	3820.2422	3922.1484	3984.4297	3987.2344	3933.9062	3841.2969	3728.9297	3613.3125	3506.6875	3417.086	3347.2344	3293.9062	3249.5938	3206.3828	3158.836	3104.4453	3042.6172	2975.1797	2908.1797	2851.789	2814.9531	2797.4297	2786.3281	2761.9062	2709.9844	2631.3516	2540.9844	2458.0312
52	smp73	o6178o6179	Target	81.1538
Sample Temperatures	60.0008	60.2102	60.5126	60.8132	61.1114	61.4166	61.7173	62.0112	62.314	62.6175	62.9107	63.2122	63.5117	63.8129	64.1105	64.4149	64.7124	65.0114	65.3124	65.6164	65.9104	66.2167	66.5091	66.8107	67.1141	67.4125	67.7136	68.012	68.3139	68.6119	68.9128	69.21	69.5181	69.8169	70.1115	70.4166	70.7104	71.0163	71.3145	71.618	71.9116	72.2114	72.5115	72.8147	73.1149	73.411	73.7164	74.0125	74.317	74.6121	74.9166	75.2157	75.5129	75.8152	76.1103	76.4176	76.717	77.0177	77.311	77.6105	77.9142	78.2171	78.5155	78.8099	79.1127	79.4174	79.7148	80.0103	80.313	80.6163	80.9157	81.2115	81.516	81.8169	82.1136	82.4095	82.7112	83.0127	83.3173	83.6106	83.9118	84.2177	84.5109	84.815	85.1137	85.4099	85.7151	86.0132	86.3106	86.6108	86.9105	87.2159	87.5145	87.8105	88.1125	88.4149	88.7104	89.011	89.3104	89.6103	89.9097	90.2154	90.5121	90.8107	91.1141	91.4113	91.7103	92.0114	92.3114	92.6145	92.911	93.2156	93.5158	93.8107	94.1141	94.4142	94.7096
Rn values	4379206.0	4343591.5	4287528.0	4240500.0	4193084.8	4148067.5	4105010.5	4057712.2	4012846.2	3969998.8	3925151.5	3880693.0	3837166.2	3798183.8	3755760.5	3716098.2	3674602.5	3633913.5	3593348.2	3552123.5	3510806.2	3472326.5	3430508.5	3387819.8	3354162.5	3309112.5	3270388.8	3232238.2	3193634.0	3158806.8	3121879.0	3085745.5	3050805.8	3013472.2	2982941.0	2948469.2	2915752.8	2883315.0	2847605.0	2814478.0	2781705.5	2748542.8	2715613.0	2681944.0	2648087.5	2616427.5	2582476.2	2552875.0	2520565.0	2489428.8	2458941.0	2427111.8	2396989.5	2368967.5	2341028.0	2313724.5	2286399.2	2259716.8	2235282.8	2210844.0	2190958.2	2169479.8	2154207.5	2135000.5	2118997.2	2097130.1	2072701.1	2028993.9	1955122.2	1811610.5	1522113.4	1005584.5	442766.56	168917.25	111942.28	102812.766	100155.63	97426.01	98051.78	94305.6	91668.734	91399.07	90326.35	88659.79	87036.41	85456.695	84169.234	84260.086	84379.195	80888.83	80470.65	79177.21	77263.61	76648.125	74923.94	73474.734	73628.87	73187.5	71368.945	70526.2	70142.6	68532.17	67931.36	67809.42	66703.68	64942.38	64983.562	65033.586	62528.55	62288.57	60547.66	59831.918	60334.34	59404.195	58415.195	56795.24	56638.05
Delta Rn Sample Temperatures	60.0008	60.29873	60.59666	60.89459	61.19252	61.490448	61.78838	62.086308	62.38424	62.682167	62.980095	63.278027	63.57596	63.873886	64.171814	64.46974	64.76768	65.065605	65.36353	65.66146	65.9594	66.257324	66.55525	66.85318	67.15111	67.44904	67.74697	68.0449	68.34283	68.64076	68.93869	69.23662	69.534546	69.83247	70.13041	70.42834	70.726265	71.0242	71.32213	71.620056	71.917984	72.21591	72.51385	72.811775	73.1097	73.40763	73.70557	74.003494	74.30142	74.59935	74.89728	75.19521	75.49314	75.79107	76.089005	76.38693	76.68486	76.98279	77.280716	77.57864	77.87658	78.17451	78.472435	78.77037	79.0683	79.36623	79.664154	79.96208	80.26002	80.557945	80.85587	81.1538	81.45174	81.749664	82.04759	82.34552	82.64345	82.94138	83.23931	83.53724	83.835175	84.1331	84.43103	84.72896	85.026886	85.324814	85.62275	85.92068	86.218605	86.51654	86.81447	87.1124	87.410324	87.70825	88.00618	88.304115	88.60204	88.89998	89.19791	89.495834	89.79376	90.09169	90.38962	90.687546	90.98548	91.28341	91.581345	91.87927	92.1772	92.47513	92.773056	93.070984	93.36892	93.66685	93.964775	94.26271	94.56064
Delta Rn values	142750.6	142423.75	141847.16	140803.81	139291.08	137492.34	135644.86	133915.56	132351.89	130912.75	129539.87	128212.16	126962.67	125854.484	124944.03	124252.47	123755.44	123396.875	123107.78	122825.8	122500.78	122093.586	121571.34	120900.41	120051.695	119009.42	117785.195	116419.86	114976.67	113518.516	112095.36	110743.65	109498.35	108401.23	107493.96	106801.04	106311.95	105982.07	105747.125	105544.02	105323.36	105048.16	104689.51	104226.59	103630.85	102724.336	101704.05	100587.63	99369.55	98016.234	96481.73	94728.805	92742.82	90522.586	88062.0	85340.74	82349.35	79156.08	76019.64	73544.48	72900.49	76112.125	86386.02	107152.734	136546.88	182993.48	248589.88	331011.2	421589.66	505447.75	564735.94	584421.1	558180.0	491274.8	398663.44	299285.0	209555.45	139152.53	85922.96	45745.188	23475.0	12314.609	7188.961	4960.547	3978.25	3502.586	3260.6875	3172.5156	3207.0469	3322.7812	3459.4844	3555.5	3568.5312	3487.0312	3329.2031	3132.6484	2939.2578	2779.9297	2665.4844	2587.914	2530.8203	2481.5078	2437.3047	2404.0703	2390.1094	2399.8281	2429.289	2464.375	2483.7578	2468.2734	2412.9844	2333.2422	2257.5	2210.164	2197.0547	2204.5469	2211.6172
53	smp73	o6178o6179	Target	81.1538
Sample Temperatures	60.0008	60.2102	60.5126	60.8132	61.1114	61.4166	61.7173	62.0112	62.314	62.6175	62.9107	63.2122	63.5117	63.8129	64.1105	64.4149	64.7124	65.0114	65.3124	65.6164	65.9104	66.2167	66.5091	66.8107	67.1141	67.4125	67.7136	68.012	68.3139	68.6119	68.9128	69.21	69.5181	69.8169	70.1115	70.4166	70.7104	71.0163	71.3145	71.618	71.9116	72.2114	72.5115	72.8147	73.1149	73.411	73.7164	74.0125	74.317	74.6121	74.9166	75.2157	75.5129	75.8152	76.1103	76.4176	76.717	77.0177	77.311	77.6105	77.9142	78.2171	78.5155	78.8099	79.1127	79.4174	79.7148	80.0103	80.313	80.6163	80.9157	81.2115	81.516	81.8169	82.1136	82.4095	82.7112	83.0127	83.3173	83.6106	83.9118	84.2177	84.5109	84.815	85.1137	85.4099	85.7151	86.0132	86.3106	86.6108	86.9105	87.2159	87.5145	87.8105	88.1125	88.4149	88.7104	89.011	89.3104	89.6103	89.9097	90.2154	90.5121	90.8107	91.1141	91.4113	91.7103	92.0114	92.3114	92.6145	92.911	93.2156	93.5158	93.8107	94.1141	94.4142	94.7096
Rn values	4525200.5	4483748.5	4438112.5	4390228.0	4340380.5	4292643.0	4250570.0	4207796.0	4162536.0	4117497.0	4071384.8	4033101.8	3983691.8	3939085.8	3898717.2	3859428.0	3815987.0	3771303.0	3724672.5	3683208.8	3639295.8	3600320.2	3561320.8	3515807.5	3478041.8	3434211.5	3393528.0	3358317.5	3320912.2	3276190.8	3237154.2	3201160.0	3164780.5	3128993.2	3095153.8	3058524.8	3026715.0	2991944.0	2956520.0	2921237.2	2890166.5	2858488.5	2823549.2	2789913.2	2758926.0	2725422.2	2693587.8	2660052.5	2628965.0	2598767.0	2566626.8	2534045.5	2503052.2	2476048.8	2445353.8	2417799.2	2392567.8	2367841.0	2342372.2	2320594.5	2299636.2	2283428.2	2262715.8	2246499.2	2227120.8	2204964.0	2172049.5	2125091.5	2050849.8	1907067.0	1613705.4	1091193.4	497861.84	190190.03	118875.73	107353.45	103547.89	102924.375	100321.84	99345.66	96944.195	95254.4	93864.28	91199.3	89913.38	89408.695	86476.35	85771.95	84815.914	83847.18	82368.35	81174.336	78782.29	77542.09	76708.37	75632.664	74019.26	73931.266	73030.664	72018.6	69715.555	68883.61	66667.61	67501.75	65607.96	64957.297	63178.402	63500.47	62557.145	61803.965	59886.88	60254.047	58592.14	58390.527	56992.332	57057.555	55636.62
Delta Rn Sample Temperatures	60.0008	60.29873	60.59666	60.89459	61.19252	61.490448	61.78838	62.086308	62.38424	62.682167	62.980095	63.278027	63.57596	63.873886	64.171814	64.46974	64.76768	65.065605	65.36353	65.66146	65.9594	66.257324	66.55525	66.85318	67.15111	67.44904	67.74697	68.0449	68.34283	68.64076	68.93869	69.23662	69.534546	69.83247	70.13041	70.42834	70.726265	71.0242	71.32213	71.620056	71.917984	72.21591	72.51385	72.811775	73.1097	73.40763	73.70557	74.003494	74.30142	74.59935	74.89728	75.19521	75.49314	75.79107	76.089005	76.38693	76.68486	76.98279	77.280716	77.57864	77.87658	78.17451	78.472435	78.77037	79.0683	79.36623	79.664154	79.96208	80.26002	80.557945	80.85587	81.1538	81.45174	81.749664	82.04759	82.34552	82.64345	82.94138	83.23931	83.53724	83.835175	84.1331	84.43103	84.72896	85.026886	85.324814	85.62275	85.92068	86.218605	86.51654	86.81447	87.1124	87.410324	87.70825	88.00618	88.304115	88.60204	88.89998	89.19791	89.495834	89.79376	90.09169	90.38962	90.687546	90.98548	91.28341	91.581345	91.87927	92.1772	92.47513	92.773056	93.070984	93.36892	93.66685	93.964775	94.26271	94.56064
Delta Rn values	139286.94	139625.11	139719.03	139300.16	138321.6	136959.06	135494.81	134169.19	133091.97	132244.4	131542.44	130915.33	130344.17	129858.28	129489.35	129222.74	128981.51	128658.48	128172.59	127509.41	126718.055	125869.44	125011.914	124156.33	123289.586	122396.32	121461.38	120459.12	119348.84	118095.21	116694.97	115202.68	113715.16	112336.78	111138.17	110137.45	109304.875	108587.95	107940.766	107338.6	106776.68	106256.94	105773.664	105309.6	104825.336	104143.4	103397.95	102558.305	101577.44	100388.06	98909.17	97067.53	94816.77	92151.766	89104.49	85743.37	82180.984	78620.2	75438.21	73326.22	73494.27	77960.305	89884.01	111327.22	141375.97	188198.94	253997.53	336741.7	428154.47	513643.53	575323.0	597711.2	573753.4	508008.9	415079.8	314041.78	221838.12	148802.05	95033.14	51136.875	26661.797	14366.875	8742.367	6331.211	5291.2188	4784.836	4493.492	4321.039	4243.0625	4241.586	4283.625	4323.5312	4318.078	4244.297	4110.008	3950.4297	3812.2031	3731.5234	3716.9531	3745.3203	3773.6016	3760.7266	3686.586	3557.5469	3398.0	3236.2734	3094.336	2984.0	2906.6562	2854.3672	2812.7578	2766.1719	2702.9297	2617.8516	2511.3281	2387.3672	2252.2188
54	smp65	o6182o6183	Target	81.00403
Sample Temperatures	60.0006	60.2106	60.5124	60.8129	61.1146	61.4215	61.7166	62.0105	62.3139	62.6166	62.9134	63.212	63.5108	63.8141	64.1138	64.4168	64.7093	65.0119	65.3119	65.6153	65.9123	66.2168	66.5129	66.8092	67.1138	67.4122	67.71	68.0114	68.3139	68.6109	68.9127	69.2131	69.5158	69.8166	70.1144	70.4171	70.7129	71.016	71.3137	71.6175	71.9108	72.2107	72.5138	72.811	73.116	73.4125	73.7173	74.0124	74.317	74.615	74.9157	75.2189	75.5144	75.8158	76.1102	76.4165	76.7168	77.0167	77.3114	77.6101	77.9116	78.2156	78.5169	78.8109	79.1132	79.4161	79.7167	80.0111	80.3103	80.6159	80.9146	81.2103	81.5153	81.8172	82.1172	82.4111	82.714	83.012	83.3132	83.6109	83.914	84.2157	84.5095	84.8153	85.1154	85.4111	85.7165	86.0128	86.3111	86.6103	86.911	87.2154	87.5132	87.8102	88.1113	88.4145	88.7135	89.011	89.3094	89.6104	89.9093	90.2174	90.5133	90.8101	91.1167	91.4121	91.7097	92.0121	92.3104	92.6154	92.9108	93.2115	93.5157	93.8114	94.1148	94.4144	94.7084
Rn values	5487022.5	5425119.5	5351452.0	5283707.0	5214604.5	5149281.5	5092095.0	5031674.0	4964019.0	4907187.0	4843689.0	4785197.5	4728426.0	4672158.0	4617927.5	4563584.5	4511010.0	4456442.5	4405987.0	4353443.5	4305733.0	4246947.0	4202441.0	4149193.2	4102826.2	4054496.5	4004766.5	3962426.8	3917284.5	3866734.0	3827621.2	3784224.0	3741515.0	3697506.0	3657675.0	3611632.0	3578978.2	3536927.2	3496673.8	3459840.5	3424104.8	3382324.0	3346536.5	3305546.5	3270541.0	3236034.8	3192541.2	3163244.5	3132396.5	3089126.5	3057002.0	3021171.2	2985974.5	2952374.2	2920577.8	2892348.0	2862980.2	2832820.8	2810757.8	2783089.8	2762332.2	2740771.8	2720897.8	2700804.0	2680080.5	2651104.5	2610048.0	2543356.5	2431377.2	2215160.0	1779879.8	1102133.9	465252.1	183009.84	129231.29	119968.49	116876.35	114126.48	111738.41	108541.07	107084.7	105250.92	104693.1	101108.29	99269.75	98201.87	95438.28	93625.45	91304.59	91026.55	90045.49	88349.984	85462.22	84826.695	83421.81	81225.805	81009.29	79723.1	78362.69	77760.12	75935.74	73923.555	73451.84	72156.805	71380.84	70043.91	68774.055	67461.17	68336.27	66235.02	63183.707	63817.36	62378.004	62121.6	60990.02	60186.547	58889.938
Delta Rn Sample Temperatures	60.0006	60.29852	60.596443	60.894363	61.192284	61.490204	61.788124	62.086044	62.38397	62.68189	62.97981	63.27773	63.575653	63.873573	64.17149	64.46941	64.767334	65.065254	65.363174	65.6611	65.959015	66.25694	66.55486	66.85278	67.1507	67.44862	67.746544	68.044464	68.342384	68.640305	68.93823	69.23615	69.53407	69.83199	70.12991	70.42783	70.72575	71.023674	71.321594	71.61952	71.917435	72.21536	72.51328	72.8112	73.10912	73.40704	73.70496	74.002884	74.30081	74.598724	74.89665	75.19457	75.49249	75.79041	76.08833	76.38625	76.68417	76.98209	77.280014	77.57794	77.875854	78.17378	78.4717	78.76962	79.06754	79.36546	79.66338	79.9613	80.25923	80.557144	80.85507	81.15299	81.45091	81.74883	82.04675	82.34467	82.64259	82.94051	83.238434	83.53636	83.83428	84.1322	84.43012	84.72804	85.02596	85.32388	85.6218	85.91972	86.21765	86.515564	86.81349	87.11141	87.40933	87.70725	88.00517	88.30309	88.60101	88.89894	89.19685	89.49478	89.792694	90.09062	90.38854	90.68646	90.98438	91.2823	91.58023	91.87814	92.17607	92.47398	92.77191	93.06983	93.36775	93.66567	93.96359	94.26151	94.55943
Delta Rn values	211137.78	209663.38	207697.12	204860.38	201183.34	197034.19	192873.98	189012.31	185515.61	182275.75	179151.28	176071.84	173059.2	170193.73	167557.88	165202.22	163132.45	161310.56	159663.75	158095.97	156504.06	154802.2	152943.53	150927.67	148790.92	146588.2	144373.3	142189.97	140071.17	138037.55	136095.08	134230.4	132413.89	130619.4	128844.945	127125.05	125519.945	124088.664	122857.71	121804.6	120862.27	119941.79	118965.1	117896.89	116658.7	115364.02	114134.11	112993.88	111880.08	110639.86	109079.12	107029.016	104404.266	101219.33	97573.04	93616.83	89554.69	85687.875	82536.09	81042.664	82874.8	90813.83	109136.945	140798.97	192070.62	269190.53	373743.3	500150.56	633456.0	750505.0	825610.75	839257.3	785943.25	676899.1	535943.1	390611.06	263165.1	165508.47	96898.266	51620.492	26955.055	14831.3125	9419.8125	7190.5234	6298.8984	5902.164	5664.3516	5474.4453	5310.422	5178.4297	5083.2656	5014.5938	4947.508	4855.367	4726.2812	4571.0547	4417.6016	4295.0	4217.3906	4177.117	4150.2734	4110.9062	4044.4922	3953.461	3853.1328	3763.0156	3698.1719	3662.6875	3646.2656	3626.7188	3580.3672	3496.1875	3383.3594	3265.2656	3164.0938	3088.0078	3030.0
55	smp65	o6182o6183	Target	81.00403
Sample Temperatures	60.0006	60.2106	60.5124	60.8129	61.1146	61.4215	61.7166	62.0105	62.3139	62.6166	62.9134	63.212	63.5108	63.8141	64.1138	64.4168	64.7093	65.0119	65.3119	65.6153	65.9123	66.2168	66.5129	66.8092	67.1138	67.4122	67.71	68.0114	68.3139	68.6109	68.9127	69.2131	69.5158	69.8166	70.1144	70.4171	70.7129	71.016	71.3137	71.6175	71.9108	72.2107	72.5138	72.811	73.116	73.4125	73.7173	74.0124	74.317	74.615	74.9157	75.2189	75.5144	75.8158	76.1102	76.4165	76.7168	77.0167	77.3114	77.6101	77.9116	78.2156	78.5169	78.8109	79.1132	79.4161	79.7167	80.0111	80.3103	80.6159	80.9146	81.2103	81.5153	81.8172	82.1172	82.4111	82.714	83.012	83.3132	83.6109	83.914	84.2157	84.5095	84.8153	85.1154	85.4111	85.7165	86.0128	86.3111	86.6103	86.911	87.2154	87.5132	87.8102	88.1113	88.4145	88.7135	89.011	89.3094	89.6104	89.9093	90.2174	90.5133	90.8101	91.1167	91.4121	91.7097	92.0121	92.3104	92.6154	92.9108	93.2115	93.5157	93.8114	94.1148	94.4144	94.7084
Rn values	5602730.5	5545453.5	5470650.0	5410464.0	5344681.0	5274939.5	5213859.5	5154527.0	5091361.0	5028011.0	4967023.0	4913568.5	4852436.0	4793407.0	4739891.5	4684837.5	4629319.5	4580621.5	4521259.5	4471407.0	4414732.0	4368099.5	4317802.5	4266141.0	4217768.0	4170716.5	4120141.2	4077764.5	4028051.2	3980383.2	3938561.0	3898897.0	3849100.0	3808840.8	3770394.0	3726167.5	3694510.8	3650240.5	3604317.0	3569116.0	3530104.0	3489681.2	3445808.2	3409680.0	3372461.5	3340766.5	3301445.8	3267055.8	3229794.8	3193865.2	3159693.8	3126715.8	3091622.0	3060883.8	3028829.2	2996817.0	2970429.8	2943444.2	2916978.2	2895605.0	2876561.0	2856365.0	2834366.5	2809503.8	2782401.8	2745654.8	2694442.8	2621149.2	2504604.5	2285135.5	1843372.6	1147823.2	485581.97	190455.03	135057.17	125447.12	122319.74	118080.24	117372.76	114363.89	113061.555	109966.82	107202.56	105716.66	102922.95	102410.38	99063.65	98904.586	97675.83	95100.1	94627.28	91682.52	90511.48	89628.43	87470.75	86367.47	84715.53	83419.26	82986.414	82391.02	79687.74	78494.0	77565.77	77108.72	74697.29	74979.99	73172.516	71341.695	71165.99	70443.53	68245.2	68589.266	66071.12	66966.68	65629.66	63948.105	62961.97
Delta Rn Sample Temperatures	60.0006	60.29852	60.596443	60.894363	61.192284	61.490204	61.788124	62.086044	62.38397	62.68189	62.97981	63.27773	63.575653	63.873573	64.17149	64.46941	64.767334	65.065254	65.363174	65.6611	65.959015	66.25694	66.55486	66.85278	67.1507	67.44862	67.746544	68.044464	68.342384	68.640305	68.93823	69.23615	69.53407	69.83199	70.12991	70.42783	70.72575	71.023674	71.321594	71.61952	71.917435	72.21536	72.51328	72.8112	73.10912	73.40704	73.70496	74.002884	74.30081	74.598724	74.89665	75.19457	75.49249	75.79041	76.08833	76.38625	76.68417	76.98209	77.280014	77.57794	77.875854	78.17378	78.4717	78.76962	79.06754	79.36546	79.66338	79.9613	80.25923	80.557144	80.85507	81.15299	81.45091	81.74883	82.04675	82.34467	82.64259	82.94051	83.238434	83.53636	83.83428	84.1322	84.43012	84.72804	85.02596	85.32388	85.6218	85.91972	86.21765	86.515564	86.81349	87.11141	87.40933	87.70725	88.00517	88.30309	88.60101	88.89894	89.19685	89.49478	89.792694	90.09062	90.38854	90.68646	90.98438	91.2823	91.58023	91.87814	92.17607	92.47398	92.77191	93.06983	93.36775	93.66567	93.96359	94.26151	94.55943
Delta Rn values	207232.78	206105.03	204683.25	202582.84	199734.1	196353.47	192781.81	189300.58	186039.69	182999.44	180121.19	177356.9	174694.67	172160.33	169790.7	167603.89	165580.62	163657.62	161755.53	159816.0	157821.56	155791.19	153756.03	151734.02	149721.03	147692.88	145619.02	143475.05	141257.03	138984.16	136700.94	134472.61	132385.08	130533.37	128997.85	127809.7	126921.945	126213.164	125519.125	124682.22	123591.09	122212.52	120599.9	118876.35	117037.234	115322.29	113777.914	112321.07	110811.98	109110.14	107107.45	104731.8	101935.83	98695.195	95030.516	91051.82	87018.766	83403.49	80969.89	80885.055	84914.83	95744.88	117356.63	151688.38	206446.28	286956.0	394862.22	524686.6	661409.6	781495.6	858573.75	872385.4	816988.5	703745.44	557182.4	405854.3	272977.3	171057.89	100035.24	53569.652	28272.54	15820.633	10190.68	7750.039	6635.1875	6036.633	5665.6094	5439.5625	5329.2734	5301.578	5311.6484	5314.922	5280.289	5195.8203	5066.547	4909.1953	4746.9375	4603.375	4494.711	4422.828	4374.953	4332.1953	4280.9297	4218.7812	4151.1406	4083.0469	4014.1797	3940.0	3856.4922	3763.9688	3668.0469	3578.1797	3504.3828	3452.1562	3417.8828	3388.8672	3349.539
56	smp65	o6182o6183	Target	81.15469
Sample Temperatures	60.0006	60.2113	60.5137	60.8137	61.1168	61.4198	61.7178	62.0118	62.3146	62.6166	62.914	63.2132	63.5122	63.8143	64.111	64.4195	64.7125	65.0114	65.3128	65.6172	65.9132	66.2172	66.5152	66.8107	67.1173	67.4123	67.7144	68.0122	68.317	68.6126	68.9167	69.2135	69.5173	69.8177	70.1143	70.4169	70.7116	71.0163	71.3171	71.6174	71.913	72.2148	72.5149	72.8159	73.1183	73.4126	73.716	74.0113	74.3183	74.6158	74.9162	75.2169	75.5123	75.8195	76.1116	76.4171	76.7181	77.0178	77.3105	77.6102	77.9156	78.2167	78.5156	78.8099	79.1165	79.4166	79.7176	80.0137	80.3131	80.6158	80.9126	81.2115	81.5173	81.8156	82.1176	82.4113	82.714	83.012	83.3151	83.6109	83.9128	84.2164	84.513	84.818	85.1169	85.4135	85.717	86.0123	86.3151	86.6138	86.9111	87.2187	87.5158	87.8149	88.1117	88.4172	88.7094	89.0112	89.3117	89.6117	89.911	90.2159	90.5159	90.8146	91.1181	91.414	91.7118	92.0103	92.3104	92.6144	92.9092	93.2163	93.5176	93.8119	94.1139	94.42	94.7112
Rn values	5643030.5	5583307.0	5517324.0	5456585.0	5392185.0	5328204.0	5266082.5	5203122.0	5144786.5	5083630.0	5030806.5	4968424.5	4911427.5	4856880.5	4803517.5	4743505.5	4693243.0	4641193.0	4588946.5	4535678.0	4482585.5	4428583.5	4383438.0	4335750.0	4285600.0	4237700.0	4190522.5	4143784.2	4098711.0	4048710.0	4003105.2	3964707.2	3916531.2	3881905.5	3837001.0	3794547.2	3755461.5	3715361.2	3674381.5	3636798.8	3598380.8	3559249.8	3520200.0	3480118.8	3444375.8	3410251.5	3375171.5	3337685.0	3303213.8	3267815.8	3231007.8	3195557.5	3163619.2	3132333.5	3103002.8	3071047.0	3043142.8	3018634.8	2991070.0	2967662.2	2946176.0	2924737.0	2899177.2	2877430.0	2850716.5	2816229.5	2772113.5	2706848.8	2602884.5	2405480.2	1999706.2	1311963.8	593838.8	222729.84	138806.97	124990.16	121115.84	119862.61	116041.555	113934.69	112371.55	109950.0	109057.72	106062.98	105020.96	101753.26	100181.805	99944.695	97500.87	94790.98	93649.016	93006.555	90420.61	88977.44	86506.81	86058.5	83954.93	83232.12	82497.09	80599.02	79531.1	78216.98	75205.695	76551.17	75056.74	74698.016	73134.89	71381.945	71090.4	69981.03	68674.71	67370.41	66856.86	65159.41	63906.746	63636.348	62581.832
Delta Rn Sample Temperatures	60.0006	60.298542	60.59649	60.894432	61.19238	61.490322	61.78827	62.086212	62.38416	62.682102	62.98005	63.277992	63.57594	63.873882	64.17183	64.46977	64.767715	65.06567	65.36361	65.66155	65.959496	66.25745	66.55539	66.85333	67.151276	67.44923	67.74717	68.04511	68.343056	68.64101	68.93895	69.23689	69.534836	69.83279	70.13073	70.42867	70.72662	71.02457	71.32251	71.62045	71.918396	72.21635	72.51429	72.81223	73.11018	73.40813	73.70607	74.00401	74.301956	74.59991	74.89785	75.19579	75.493744	75.79169	76.08963	76.38757	76.68552	76.98347	77.28141	77.57935	77.877304	78.17525	78.47319	78.77113	79.06908	79.36703	79.66497	79.96291	80.260864	80.55881	80.85675	81.15469	81.45264	81.75059	82.04853	82.34647	82.644424	82.94237	83.24031	83.53825	83.8362	84.13415	84.43209	84.73004	85.027985	85.32593	85.62387	85.921814	86.219765	86.51771	86.81565	87.1136	87.411545	87.70949	88.00743	88.305374	88.60332	88.90127	89.19921	89.49716	89.795105	90.09305	90.39099	90.688934	90.98688	91.28483	91.58277	91.88072	92.178665	92.47661	92.77455	93.072495	93.37044	93.66839	93.96634	94.26428	94.562225
Delta Rn values	191837.58	191028.78	190001.31	188434.03	186238.7	183555.52	180644.48	177755.23	175046.14	172571.9	170310.73	168208.67	166212.25	164294.39	162452.7	160700.22	159038.92	157439.9	155846.1	154199.53	152478.47	150714.44	148974.28	147320.75	145772.36	144289.81	142792.44	141193.14	139438.95	137537.25	135559.38	133615.27	131806.47	130187.27	128757.02	127476.1	126299.62	125196.34	124144.16	123116.805	122073.74	120972.305	119795.43	118569.71	117042.75	115597.14	114263.68	112967.52	111555.125	109851.016	107725.055	105128.72	102100.125	98734.62	95158.97	91524.61	88038.93	85030.09	83038.336	82966.55	86325.76	95605.09	114722.23	142707.6	187520.61	255250.5	348436.97	463582.6	588577.2	702967.6	782467.7	806875.1	768025.44	673559.94	544219.8	406013.7	281394.34	183574.62	114914.98	61419.78	31708.672	16834.516	10075.672	7240.258	6092.3203	5603.586	5368.8438	5250.539	5200.336	5188.4844	5186.828	5170.0234	5118.3047	5019.1875	4870.7344	4685.4844	4488.922	4308.9766	4161.039	4038.8125	3919.1719	3779.7266	3617.1797	3452.8438	3320.5781	3245.9062	3231.8047	3260.336	3305.461	3345.6328	3368.1484	3366.6406	3337.914	3282.1875	3205.5156	3120.3438	3042.1094
57	smp73	o6182o6183	Target	81.15469
Sample Temperatures	60.0006	60.2113	60.5137	60.8137	61.1168	61.4198	61.7178	62.0118	62.3146	62.6166	62.914	63.2132	63.5122	63.8143	64.111	64.4195	64.7125	65.0114	65.3128	65.6172	65.9132	66.2172	66.5152	66.8107	67.1173	67.4123	67.7144	68.0122	68.317	68.6126	68.9167	69.2135	69.5173	69.8177	70.1143	70.4169	70.7116	71.0163	71.3171	71.6174	71.913	72.2148	72.5149	72.8159	73.1183	73.4126	73.716	74.0113	74.3183	74.6158	74.9162	75.2169	75.5123	75.8195	76.1116	76.4171	76.7181	77.0178	77.3105	77.6102	77.9156	78.2167	78.5156	78.8099	79.1165	79.4166	79.7176	80.0137	80.3131	80.6158	80.9126	81.2115	81.5173	81.8156	82.1176	82.4113	82.714	83.012	83.3151	83.6109	83.9128	84.2164	84.513	84.818	85.1169	85.4135	85.717	86.0123	86.3151	86.6138	86.9111	87.2187	87.5158	87.8149	88.1117	88.4172	88.7094	89.0112	89.3117	89.6117	89.911	90.2159	90.5159	90.8146	91.1181	91.414	91.7118	92.0103	92.3104	92.6144	92.9092	93.2163	93.5176	93.8119	94.1139	94.42	94.7112
Rn values	5757924.0	5696811.5	5623247.0	5565147.0	5499558.0	5434085.0	5369093.5	5307923.0	5246063.0	5184456.5	5128643.0	5071717.5	5013642.5	4960997.0	4902873.0	4845971.0	4795264.0	4741270.0	4688964.0	4631549.5	4578782.0	4531226.5	4479279.0	4432485.5	4383080.5	4334093.5	4288178.0	4242597.0	4194670.0	4147381.2	4107641.0	4058671.8	4015668.8	3980910.5	3935955.2	3885398.8	3854617.8	3807437.8	3765862.2	3734966.5	3687692.0	3652204.0	3615639.8	3575158.5	3537950.8	3498849.5	3457968.5	3418857.5	3380299.8	3346029.0	3308286.0	3273785.2	3239259.0	3205959.2	3172086.8	3139633.5	3108932.5	3082376.2	3055509.5	3024921.8	3000913.0	2976645.8	2953543.0	2928029.2	2898479.0	2872598.8	2828250.8	2764122.5	2653769.5	2448824.2	2030057.1	1332276.6	603843.9	224668.17	140747.08	127729.66	123546.14	121880.19	118872.76	116147.04	114903.664	112605.3	109963.266	109052.09	105718.266	104075.664	100705.94	101187.305	98064.125	96985.88	94807.78	94565.914	91183.6	91236.8	89630.83	87236.92	87205.71	85158.086	83445.63	82914.47	81425.66	79111.42	79292.73	77932.3	76218.73	74872.0	72991.16	72097.17	72996.9	69613.695	69039.86	67918.38	68300.96	65368.3	64242.312	64790.45	62644.17
Delta Rn Sample Temperatures	60.0006	60.298542	60.59649	60.894432	61.19238	61.490322	61.78827	62.086212	62.38416	62.682102	62.98005	63.277992	63.57594	63.873882	64.17183	64.46977	64.767715	65.06567	65.36361	65.66155	65.959496	66.25745	66.55539	66.85333	67.151276	67.44923	67.74717	68.04511	68.343056	68.64101	68.93895	69.23689	69.534836	69.83279	70.13073	70.42867	70.72662	71.02457	71.32251	71.62045	71.918396	72.21635	72.51429	72.81223	73.11018	73.40813	73.70607	74.00401	74.301956	74.59991	74.89785	75.19579	75.493744	75.79169	76.08963	76.38757	76.68552	76.98347	77.28141	77.57935	77.877304	78.17525	78.47319	78.77113	79.06908	79.36703	79.66497	79.96291	80.260864	80.55881	80.85675	81.15469	81.45264	81.75059	82.04853	82.34647	82.644424	82.94237	83.24031	83.53825	83.8362	84.13415	84.43209	84.73004	85.027985	85.32593	85.62387	85.921814	86.219765	86.51771	86.81565	87.1136	87.411545	87.70949	88.00743	88.305374	88.60332	88.90127	89.19921	89.49716	89.795105	90.09305	90.39099	90.688934	90.98688	91.28483	91.58277	91.88072	92.178665	92.47661	92.77455	93.072495	93.37044	93.66839	93.96634	94.26428	94.562225
Delta Rn values	198499.62	197548.55	196340.5	194533.92	192033.5	188976.83	185619.17	182210.47	178933.62	175903.52	173181.23	170787.72	168703.27	166879.0	165246.48	163731.5	162252.78	160726.19	159078.8	157273.22	155328.16	153311.16	151308.19	149386.33	147570.1	145843.33	144164.33	142490.44	140798.22	139097.53	137432.03	135856.95	134408.17	133077.25	131814.08	130557.195	129274.08	127984.32	126753.88	125666.56	124792.125	124156.875	123729.45	123417.77	123082.805	122574.664	121705.11	120282.195	118454.24	116301.336	113910.27	111333.94	108579.46	105634.31	102503.45	99252.37	96031.14	93112.98	90967.89	90430.45	92994.17	101239.586	119310.75	147070.48	192884.28	262887.5	359686.03	479467.94	609411.4	728092.6	810264.25	835079.75	794271.4	695946.25	561704.1	418501.47	289539.78	188425.44	117425.15	63528.31	33660.484	18759.219	12021.273	9204.625	8046.0	7505.0703	7176.672	6933.5	6744.1875	6596.711	6476.8047	6369.7266	6266.172	6164.3203	6067.0156	5977.4844	5896.2812	5821.117	5748.8047	5678.1562	5611.8125	5555.242	5512.086	5478.922	5444.0625	5393.5	5320.3438	5230.117	5137.1484	5055.3906	4990.8984	4940.6016	4895.922	4847.6797	4790.336	4724.258	4655.211
58	smp73	o6182o6183	Target	81.00508
Sample Temperatures	60.0005	60.2105	60.5111	60.814	61.113	61.42	61.7178	62.0127	62.315	62.6173	62.9144	63.2145	63.5115	63.8136	64.1118	64.4169	64.7128	65.0118	65.3123	65.6169	65.9111	66.2172	66.5128	66.8108	67.1133	67.4121	67.7115	68.0113	68.3153	68.6116	68.9136	69.2128	69.5174	69.8176	70.1114	70.4146	70.7111	71.0175	71.3139	71.6179	71.9129	72.2109	72.5128	72.8148	73.1177	73.4133	73.7155	74.0123	74.3179	74.6129	74.9179	75.2169	75.5121	75.8167	76.1103	76.4169	76.7187	77.0194	77.3096	77.6104	77.9122	78.2164	78.5161	78.811	79.1128	79.4166	79.7155	80.0132	80.3103	80.6169	80.9132	81.2108	81.5165	81.8144	82.117	82.4111	82.7102	83.0107	83.3129	83.6117	83.9115	84.2173	84.5107	84.816	85.1169	85.4109	85.717	86.0129	86.311	86.6097	86.9106	87.2164	87.5149	87.8114	88.1121	88.4161	88.7108	89.012	89.3108	89.611	89.9139	90.2168	90.5144	90.8156	91.1183	91.4115	91.7111	92.0102	92.3094	92.6157	92.9089	93.2121	93.5168	93.8123	94.114	94.4139	94.7102
Rn values	5600475.5	5542766.0	5482113.0	5416969.0	5351924.5	5297621.5	5236024.5	5182781.5	5122538.5	5067402.5	5011779.5	4960657.5	4903394.0	4851421.0	4795244.5	4742747.0	4693176.5	4649271.0	4595539.0	4546668.5	4494872.0	4444279.5	4398356.0	4350846.5	4310785.5	4262997.5	4218412.0	4174740.2	4126033.5	4087223.2	4041967.5	3999358.2	3952691.0	3912455.8	3874841.2	3834484.5	3793771.2	3762150.5	3720143.8	3681595.2	3644953.0	3605080.0	3565783.2	3526346.5	3487737.8	3451356.0	3413458.2	3374600.0	3334288.2	3298955.5	3262587.2	3228754.8	3192213.8	3161053.5	3129053.0	3096335.5	3066462.5	3037441.8	3007444.0	2982401.8	2954772.5	2929052.5	2903731.0	2875098.5	2849348.0	2816959.8	2772599.5	2701490.5	2579841.8	2341260.2	1873339.5	1157095.9	494400.12	193812.86	136582.95	125453.86	122690.85	121806.4	118292.33	116096.46	114274.4	112227.17	110587.77	107882.86	103901.195	104462.16	102854.79	100645.266	98365.234	97254.14	97501.01	93672.55	92778.73	92433.37	90633.24	88821.695	88242.016	85018.875	83751.484	84093.55	82327.69	80535.37	78566.02	78695.82	78523.83	75433.086	73807.29	73400.016	73923.98	72315.57	69580.6	69681.95	69562.54	67581.78	66562.94	66923.375	64332.164
Delta Rn Sample Temperatures	60.0005	60.29844	60.596375	60.894314	61.19225	61.49019	61.788124	62.086063	62.384	62.68194	62.979874	63.277813	63.57575	63.873688	64.17162	64.46956	64.7675	65.06544	65.36337	65.66131	65.95924	66.25719	66.55512	66.85306	67.151	67.44894	67.74687	68.04481	68.34274	68.640686	68.93862	69.23656	69.53449	69.832436	70.13037	70.42831	70.72624	71.024185	71.32212	71.620056	71.91799	72.21593	72.51387	72.811806	73.10974	73.407684	73.70562	74.003555	74.30149	74.59943	74.89737	75.195305	75.49324	75.79118	76.08912	76.387054	76.68499	76.982925	77.28087	77.578804	77.87674	78.17468	78.47262	78.77055	79.06849	79.366425	79.66437	79.9623	80.26024	80.558174	80.85611	81.15405	81.45199	81.74992	82.04787	82.3458	82.64374	82.94167	83.23961	83.53755	83.83549	84.13342	84.431366	84.7293	85.02724	85.32517	85.62311	85.92105	86.21899	86.51692	86.814865	87.1128	87.410736	87.70867	88.00661	88.30455	88.602486	88.90042	89.198364	89.49629	89.794235	90.09217	90.39011	90.68805	90.985985	91.28392	91.58186	91.87979	92.177734	92.47567	92.773605	93.07155	93.369484	93.66742	93.965355	94.26329	94.56123
Delta Rn values	195569.25	194746.42	193534.6	191544.75	188733.81	185378.72	181898.0	178645.66	175798.55	173357.72	171212.62	169214.27	167234.33	165212.67	163175.16	161209.44	159402.28	157766.17	156216.39	154611.69	152841.97	150899.58	148888.62	146964.5	145253.25	143796.02	142543.23	141390.2	140216.5	138915.22	137407.77	135663.72	133721.72	131695.81	129756.55	128082.7	126806.91	125973.12	125533.44	125367.37	125326.7	125278.02	125130.32	124840.445	124389.55	123756.76	122833.08	121515.91	119822.4	117749.12	115344.945	112695.03	109891.234	107008.79	104108.85	101256.29	98565.484	96266.59	94821.24	95116.31	98782.46	108649.69	128424.18	160979.69	214782.78	295514.28	404886.3	536969.2	675915.2	797322.5	874307.0	886657.3	828960.06	713285.75	564725.9	412085.44	278537.84	176392.81	104663.375	56272.883	29990.133	17102.906	11325.586	8872.297	7799.328	7256.2656	6928.914	6714.7656	6572.867	6474.9766	6400.2734	6339.4297	6293.789	6267.883	6260.0234	6256.914	6237.0703	6182.1484	6087.6797	5965.0938	5834.1094	5712.133	5607.7734	5519.672	5438.7812	5353.3516	5256.4297	5150.953	5047.8984	4957.867	4884.375	4824.4062	4773.9375	4731.3125	4695.336	4662.1016	4625.086
59	smp73	o6182o6183	Target	81.15405
Sample Temperatures	60.0005	60.2105	60.5111	60.814	61.113	61.42	61.7178	62.0127	62.315	62.6173	62.9144	63.2145	63.5115	63.8136	64.1118	64.4169	64.7128	65.0118	65.3123	65.6169	65.9111	66.2172	66.5128	66.8108	67.1133	67.4121	67.7115	68.0113	68.3153	68.6116	68.9136	69.2128	69.5174	69.8176	70.1114	70.4146	70.7111	71.0175	71.3139	71.6179	71.9129	72.2109	72.5128	72.8148	73.1177	73.4133	73.7155	74.0123	74.3179	74.6129	74.9179	75.2169	75.5121	75.8167	76.1103	76.4169	76.7187	77.0194	77.3096	77.6104	77.9122	78.2164	78.5161	78.811	79.1128	79.4166	79.7155	80.0132	80.3103	80.6169	80.9132	81.2108	81.5165	81.8144	82.117	82.4111	82.7102	83.0107	83.3129	83.6117	83.9115	84.2173	84.5107	84.816	85.1169	85.4109	85.717	86.0129	86.311	86.6097	86.9106	87.2164	87.5149	87.8114	88.1121	88.4161	88.7108	89.012	89.3108	89.611	89.9139	90.2168	90.5144	90.8156	91.1183	91.4115	91.7111	92.0102	92.3094	92.6157	92.9089	93.2121	93.5168	93.8123	94.114	94.4139	94.7102
Rn values	5025858.0	4980645.0	4922034.0	4867960.0	4815622.0	4767105.5	4714092.0	4669844.5	4621797.5	4567143.5	4521771.0	4481457.5	4428419.0	4386585.0	4338406.0	4295904.0	4250419.0	4207709.5	4166836.2	4120888.0	4080223.8	4039552.8	3997327.2	3954446.5	3914098.0	3872660.8	3831648.5	3795211.8	3752793.2	3714823.5	3676805.5	3636935.0	3602789.0	3562840.2	3525408.2	3486288.2	3449827.5	3419470.2	3380410.2	3343275.2	3312105.5	3274336.2	3239899.2	3203786.2	3167187.2	3133640.5	3099532.5	3062954.5	3025761.0	2994425.8	2959350.0	2928513.2	2895613.8	2861592.5	2828755.0	2797300.2	2763814.2	2732876.8	2702915.2	2671293.2	2642043.2	2609434.2	2584041.0	2552197.5	2517375.5	2484031.2	2444596.2	2385321.0	2293102.0	2105170.8	1721941.2	1102634.2	489557.88	187897.44	124215.36	114120.57	110812.84	107832.85	105910.43	103439.94	103245.625	99529.8	98364.92	96695.41	93311.69	91363.8	91784.266	89405.73	89153.24	87886.91	85851.875	84487.55	81641.875	79736.94	80248.08	77470.74	77830.445	76600.17	73733.67	75275.54	73659.18	71839.98	69973.71	70579.02	69102.02	67901.984	66573.42	66004.4	66127.54	63785.824	63490.055	63647.715	61584.004	60423.676	59446.45	58744.758	57502.285
Delta Rn Sample Temperatures	60.0005	60.29844	60.596375	60.894314	61.19225	61.49019	61.788124	62.086063	62.384	62.68194	62.979874	63.277813	63.57575	63.873688	64.17162	64.46956	64.7675	65.06544	65.36337	65.66131	65.95924	66.25719	66.55512	66.85306	67.151	67.44894	67.74687	68.04481	68.34274	68.640686	68.93862	69.23656	69.53449	69.832436	70.13037	70.42831	70.72624	71.024185	71.32212	71.620056	71.91799	72.21593	72.51387	72.811806	73.10974	73.407684	73.70562	74.003555	74.30149	74.59943	74.89737	75.195305	75.49324	75.79118	76.08912	76.387054	76.68499	76.982925	77.28087	77.578804	77.87674	78.17468	78.47262	78.77055	79.06849	79.366425	79.66437	79.9623	80.26024	80.558174	80.85611	81.15405	81.45199	81.74992	82.04787	82.3458	82.64374	82.94167	83.23961	83.53755	83.83549	84.13342	84.431366	84.7293	85.02724	85.32517	85.62311	85.92105	86.21899	86.51692	86.814865	87.1128	87.410736	87.70867	88.00661	88.30455	88.602486	88.90042	89.198364	89.49629	89.794235	90.09217	90.39011	90.68805	90.985985	91.28392	91.58186	91.87979	92.177734	92.47567	92.773605	93.07155	93.369484	93.66742	93.965355	94.26329	94.56123
Delta Rn values	164661.62	164141.52	163279.75	161781.14	159633.97	157077.14	154439.78	151980.06	149808.53	147913.77	146228.17	144677.45	143205.39	141776.64	140378.28	139019.97	137728.45	136533.47	135454.67	134490.08	133616.28	132788.53	131953.03	131063.66	130098.0	129061.484	127984.65	126907.61	125867.95	124890.7	123981.6	123124.43	122282.59	121418.49	120515.44	119596.5	118719.766	117953.64	117345.27	116904.25	116602.34	116387.58	116202.266	115983.375	115623.81	115126.08	114452.17	113591.36	112571.664	111462.42	110349.17	109294.86	108314.86	107375.26	106425.68	105440.94	104465.15	103653.12	103339.875	104181.9	107414.67	115254.67	127927.01	151031.27	189974.75	249760.1	332710.25	435370.72	546259.3	646401.94	713780.5	730693.0	690794.94	602054.44	483822.5	359528.47	248838.0	162872.97	100258.984	53558.62	27860.703	15095.227	9291.3125	6775.4297	5628.3438	5009.4062	4629.8438	4425.0312	4380.922	4460.828	4593.0	4691.922	4690.664	4565.2734	4338.5547	4063.5234	3797.711	3582.7266	3435.8203	3352.2656	3312.3438	3290.1484	3262.461	3215.461	3146.4766	3061.414	2971.2031	2889.5938	2831.5078	2809.4531	2827.9531	2879.1797	2943.2812	2995.2188	3015.1016	2996.414	2947.4844
60	smp66	o6178o6179	Target	81.00542
Sample Temperatures	60.0012	60.2109	60.5134	60.8121	61.1155	61.4192	61.7176	62.0114	62.3143	62.6159	62.9143	63.2158	63.5117	63.813	64.1131	64.4189	64.7125	65.012	65.3125	65.6172	65.9132	66.2178	66.5134	66.8115	67.1177	67.4125	67.7096	68.0118	68.3144	68.6128	68.9139	69.2134	69.5177	69.8173	70.1135	70.4172	70.7101	71.0175	71.3161	71.6183	71.9128	72.2119	72.5152	72.8136	73.1189	73.4126	73.7193	74.0122	74.3178	74.6155	74.9168	75.2189	75.5135	75.8177	76.1111	76.4161	76.717	77.0188	77.3113	77.612	77.9125	78.2175	78.5155	78.8101	79.1135	79.4176	79.718	80.0128	80.3131	80.6161	80.915	81.2116	81.5177	81.8168	82.1174	82.4141	82.7144	83.0136	83.3164	83.6105	83.9126	84.2171	84.5107	84.8167	85.1153	85.4114	85.7174	86.0124	86.3134	86.6107	86.911	87.2158	87.5147	87.8108	88.1151	88.4192	88.7098	89.0114	89.311	89.6096	89.914	90.2151	90.5147	90.811	91.118	91.4147	91.7109	92.0113	92.3117	92.6155	92.9129	93.2154	93.5163	93.8128	94.1164	94.4168	94.7103
Rn values	3895201.8	3864964.2	3827730.8	3796790.5	3760881.8	3730660.2	3697207.5	3665117.8	3632797.8	3595654.2	3564399.0	3532204.2	3502817.8	3471246.8	3434961.8	3405836.8	3373190.0	3339596.8	3309456.5	3274467.0	3242301.5	3207707.2	3175143.0	3141853.0	3107206.5	3075762.8	3041326.8	3008361.5	2974391.0	2943438.2	2909342.0	2876353.8	2842614.5	2812407.5	2781965.2	2750774.0	2716649.8	2687765.5	2655158.5	2623381.5	2594132.8	2561710.8	2529015.5	2500042.5	2469005.0	2437571.5	2407180.5	2376204.0	2344277.0	2313451.5	2284843.8	2255900.5	2226375.0	2197380.0	2168717.8	2142789.0	2114308.5	2085624.2	2058956.0	2029254.0	2001431.2	1973969.0	1944140.4	1916354.1	1884092.0	1850976.5	1809104.2	1755609.1	1667064.2	1493874.0	1144850.8	654098.25	257239.27	113427.85	88696.07	82344.82	81314.016	80610.07	78627.16	76489.2	75892.78	74223.65	73673.28	73275.09	70374.38	69303.49	69705.83	67479.76	66211.19	65462.53	64488.977	62274.715	60577.938	60317.21	60329.81	58718.645	57153.668	57315.758	55463.426	54322.336	53852.43	52649.473	51850.312	51761.16	50249.504	49895.664	48693.734	47397.445	47334.266	45195.266	45227.598	45349.605	43124.723	42827.3	40995.12	42434.5	41610.984
Delta Rn Sample Temperatures	60.0012	60.299133	60.597065	60.894997	61.19293	61.49086	61.788795	62.086727	62.38466	62.68259	62.980522	63.278454	63.576385	63.87432	64.17225	64.470184	64.76811	65.06605	65.36398	65.66191	65.95985	66.257774	66.55571	66.85364	67.15157	67.44951	67.74744	68.04537	68.3433	68.641235	68.93916	69.2371	69.535034	69.83296	70.13089	70.428825	70.72676	71.02469	71.322624	71.62056	71.91849	72.216415	72.51435	72.81229	73.110214	73.40815	73.70608	74.00401	74.30194	74.59988	74.89781	75.19574	75.493675	75.7916	76.08954	76.38747	76.6854	76.98334	77.281265	77.57919	77.87713	78.175064	78.47299	78.77093	79.06886	79.36679	79.66472	79.962654	80.26059	80.55852	80.85645	81.15439	81.45232	81.750244	82.04818	82.346115	82.64404	82.94198	83.23991	83.53784	83.83577	84.133705	84.43164	84.72957	85.027504	85.32543	85.62337	85.921295	86.21923	86.517166	86.815094	87.11302	87.41096	87.70889	88.00682	88.304756	88.60269	88.90062	89.19855	89.49648	89.79442	90.09235	90.39028	90.68822	90.986145	91.28407	91.58201	91.879944	92.17787	92.47581	92.77374	93.07167	93.3696	93.667534	93.96547	94.2634	94.561325
Delta Rn values	108921.83	109271.93	109469.336	109374.13	108984.84	108408.47	107779.05	107182.195	106644.54	106164.11	105749.77	105430.45	105236.83	105182.89	105260.17	105447.89	105722.14	106057.71	106422.98	106780.484	107092.7	107329.23	107473.89	107525.375	107490.23	107377.75	107195.82	106946.66	106627.95	106237.4	105780.55	105279.0	104772.336	104306.38	103916.76	103614.85	103388.93	103213.05	103060.83	102912.14	102755.84	102589.15	102415.17	102188.85	101909.38	101573.54	101126.92	100518.195	99722.54	98759.375	97684.5	96577.33	95522.086	94597.36	93870.78	93398.22	93234.69	93470.25	94317.19	96262.64	100313.06	106511.86	116962.34	135265.06	164923.88	208880.28	267697.47	337545.2	409132.06	468832.5	502401.38	500097.38	460765.88	392591.94	309990.22	228293.05	158960.88	107331.21	60568.875	31627.031	16230.742	8828.617	5588.125	4278.2266	3780.5625	3609.2578	3579.5234	3622.3281	3698.2656	3768.6797	3796.6562	3759.4453	3659.2031	3522.6172	3387.5938	3283.875	3219.375	3180.0781	3141.75	3085.1797	3006.3203	2917.2031	2838.625	2788.9688	2774.6719	2786.9219	2806.1406	2811.5781	2790.3906	2740.9766	2668.961	2579.9531	2475.8594	2358.336	2235.1094	2121.414	2032.9062
61	smp66	o6178o6179	Target	81.00542
Sample Temperatures	60.0012	60.2109	60.5134	60.8121	61.1155	61.4192	61.7176	62.0114	62.3143	62.6159	62.9143	63.2158	63.5117	63.813	64.1131	64.4189	64.7125	65.012	65.3125	65.6172	65.9132	66.2178	66.5134	66.8115	67.1177	67.4125	67.7096	68.0118	68.3144	68.6128	68.9139	69.2134	69.5177	69.8173	70.1135	70.4172	70.7101	71.0175	71.3161	71.6183	71.9128	72.2119	72.5152	72.8136	73.1189	73.4126	73.7193	74.0122	74.3178	74.6155	74.9168	75.2189	75.5135	75.8177	76.1111	76.4161	76.717	77.0188	77.3113	77.612	77.9125	78.2175	78.5155	78.8101	79.1135	79.4176	79.718	80.0128	80.3131	80.6161	80.915	81.2116	81.5177	81.8168	82.1174	82.4141	82.7144	83.0136	83.3164	83.6105	83.9126	84.2171	84.5107	84.8167	85.1153	85.4114	85.7174	86.0124	86.3134	86.6107	86.911	87.2158	87.5147	87.8108	88.1151	88.4192	88.7098	89.0114	89.311	89.6096	89.914	90.2151	90.5147	90.811	91.118	91.4147	91.7109	92.0113	92.3117	92.6155	92.9129	93.2154	93.5163	93.8128	94.1164	94.4168	94.7103
Rn values	4168520.8	4131256.5	4096900.8	4051165.5	4012437.5	3971949.0	3933249.5	3898147.8	3862895.8	3824745.8	3790518.8	3759911.8	3721887.5	3685667.8	3648006.2	3614571.5	3577712.2	3544950.8	3506704.8	3470884.8	3435438.8	3400901.2	3364475.2	3332920.5	3296337.5	3263804.8	3225948.5	3189817.2	3156030.0	3120689.2	3085735.8	3051290.5	3018192.8	2981225.8	2947417.2	2917510.0	2881630.5	2848624.5	2817197.5	2783243.2	2748101.5	2717125.2	2683336.5	2649484.5	2618587.5	2590879.8	2558206.5	2524774.8	2491631.2	2461016.2	2428685.8	2396900.2	2368421.2	2335074.0	2303703.8	2274899.8	2244063.8	2213055.5	2183809.8	2152061.2	2124923.8	2092618.1	2065118.5	2035505.0	2001642.5	1969395.6	1929921.8	1875487.5	1782751.9	1583282.0	1183461.5	648824.25	249126.03	117189.27	98823.555	92059.59	90439.11	88662.016	87879.664	86162.984	83320.69	82095.04	80759.22	80274.15	78088.52	77511.266	76077.29	72894.1	71009.23	71513.0	70731.98	69657.76	67328.5	66307.01	65976.76	65172.164	63273.15	63059.9	61753.336	60928.926	59315.01	60343.88	58138.8	57494.18	56974.188	54261.945	53378.06	52441.98	54319.684	52176.72	51074.258	50801.41	49752.703	49340.812	48432.855	47394.453	46938.316
Delta Rn Sample Temperatures	60.0012	60.299133	60.597065	60.894997	61.19293	61.49086	61.788795	62.086727	62.38466	62.68259	62.980522	63.278454	63.576385	63.87432	64.17225	64.470184	64.76811	65.06605	65.36398	65.66191	65.95985	66.257774	66.55571	66.85364	67.15157	67.44951	67.74744	68.04537	68.3433	68.641235	68.93916	69.2371	69.535034	69.83296	70.13089	70.428825	70.72676	71.02469	71.322624	71.62056	71.91849	72.216415	72.51435	72.81229	73.110214	73.40815	73.70608	74.00401	74.30194	74.59988	74.89781	75.19574	75.493675	75.7916	76.08954	76.38747	76.6854	76.98334	77.281265	77.57919	77.87713	78.175064	78.47299	78.77093	79.06886	79.36679	79.66472	79.962654	80.26059	80.55852	80.85645	81.15439	81.45232	81.750244	82.04818	82.346115	82.64404	82.94198	83.23991	83.53784	83.83577	84.133705	84.43164	84.72957	85.027504	85.32543	85.62337	85.921295	86.21923	86.517166	86.815094	87.11302	87.41096	87.70889	88.00682	88.304756	88.60269	88.90062	89.19855	89.49648	89.79442	90.09235	90.39028	90.68822	90.986145	91.28407	91.58201	91.879944	92.17787	92.47581	92.77374	93.07167	93.3696	93.667534	93.96547	94.2634	94.561325
Delta Rn values	122476.22	122810.99	122933.19	122529.055	121480.99	119903.71	118067.7	116275.47	114766.32	113666.13	112987.305	112657.01	112555.68	112562.586	112588.18	112583.12	112527.8	112412.336	112231.95	111993.28	111726.09	111481.55	111309.39	111233.625	111233.89	111254.16	111227.7	111105.69	110871.55	110536.664	110124.24	109657.19	109156.52	108648.26	108164.66	107737.25	107381.125	107082.98	106799.586	106475.37	106065.625	105565.2	104991.42	104277.695	103703.14	103315.336	103081.66	102908.336	102692.15	102368.484	101928.14	101402.77	100836.234	100263.375	99708.31	99194.016	98766.09	98535.29	98762.21	100016.055	103431.48	109464.984	120605.4	140771.81	174001.2	223587.06	289941.47	368322.75	447788.94	512752.9	547429.5	541633.8	495090.06	417808.47	326216.78	237130.69	162630.25	107911.94	60147.016	31648.492	16670.773	9540.625	6438.922	5194.3125	4733.8984	4577.375	4513.617	4446.336	4339.883	4199.711	4052.3828	3921.7812	3814.7188	3723.0781	3635.664	3546.8906	3457.2031	3369.8516	3290.4922	3229.1797	3199.625	3211.1953	3257.2812	3309.2031	3324.4297	3267.9688	3134.1953	2953.2422	2775.289	2643.1797	2572.336	2549.7812	2548.3672	2542.7422	2517.586	2467.9062	2396.3125
62	smp66	o6178o6179	Target	81.30467
Sample Temperatures	60.0	60.2138	60.5138	60.8123	61.1137	61.42	61.7182	62.0115	62.3152	62.6176	62.9135	63.215	63.5121	63.8145	64.111	64.4182	64.7127	65.0133	65.3132	65.6174	65.913	66.2201	66.512	66.8111	67.1144	67.412	67.714	68.0121	68.3133	68.612	68.9126	69.2134	69.5172	69.8208	70.1142	70.4202	70.7132	71.0197	71.3175	71.6212	71.9123	72.2117	72.5152	72.8187	73.1178	73.4164	73.7166	74.0121	74.318	74.6167	74.9172	75.2193	75.5132	75.8172	76.1116	76.4169	76.7182	77.0176	77.3118	77.6094	77.9122	78.2179	78.5168	78.8129	79.1133	79.4178	79.7182	80.0137	80.3142	80.6166	80.9158	81.2122	81.5181	81.8167	82.1173	82.4145	82.714	83.0153	83.3198	83.6159	83.9153	84.2204	84.5132	84.8183	85.1194	85.4161	85.7197	86.0151	86.3156	86.6106	86.9128	87.2169	87.5151	87.8113	88.1126	88.4172	88.7109	89.012	89.3106	89.6125	89.9112	90.2207	90.5184	90.8139	91.1215	91.4155	91.7128	92.0137	92.3161	92.6187	92.9139	93.2183	93.517	93.8145	94.1177	94.417	94.7132
Rn values	4377812.0	4345348.0	4296028.5	4255835.5	4212680.5	4169787.5	4122397.5	4078459.8	4039782.2	3994215.8	3960087.8	3917079.2	3877697.8	3830352.8	3793769.2	3749247.2	3707685.0	3667911.2	3629899.5	3594028.8	3552363.5	3511239.2	3469238.8	3433800.5	3396223.0	3356504.0	3319279.2	3282644.8	3245148.8	3208413.2	3170951.5	3135248.0	3096725.2	3062130.2	3029049.8	2993903.5	2959182.8	2926367.2	2889369.2	2856446.5	2823642.8	2790669.5	2757008.8	2722115.2	2689063.2	2656021.5	2623697.8	2588448.0	2558095.8	2524812.2	2493389.8	2461358.2	2428263.0	2394015.5	2364359.8	2333384.0	2302461.2	2273546.0	2244609.2	2214948.5	2189263.5	2163036.5	2139472.8	2118441.0	2099031.0	2080884.9	2061354.4	2032390.5	1980540.8	1881662.5	1673194.2	1261184.6	685723.06	269753.56	125596.32	102927.016	98962.836	95865.086	94290.984	92462.555	90870.37	89306.78	88461.734	87511.52	86324.46	84572.49	82848.56	81593.49	79733.516	78883.86	78337.016	77284.14	76487.23	76312.48	74396.11	72107.375	72144.09	70829.42	69991.65	68510.49	68219.766	68090.54	66538.97	65081.684	64818.19	63237.516	62546.77	61392.613	61056.234	59607.58	59744.004	58575.375	56707.207	56861.52	56814.797	55485.465	54688.918
Delta Rn Sample Temperatures	60.0	60.297966	60.595932	60.8939	61.191868	61.489834	61.787804	62.08577	62.383736	62.681705	62.97967	63.27764	63.575607	63.873573	64.17154	64.46951	64.76748	65.065445	65.36341	65.66138	65.95934	66.25732	66.55528	66.85325	67.151215	67.44918	67.74715	68.04512	68.34309	68.64105	68.93902	69.236984	69.53496	69.832924	70.13089	70.428856	70.72682	71.024796	71.32276	71.62073	71.91869	72.21666	72.51463	72.8126	73.110565	73.40853	73.7065	74.00447	74.30243	74.6004	74.89837	75.196335	75.4943	75.79227	76.09024	76.38821	76.68617	76.98414	77.282104	77.58008	77.878044	78.17601	78.473976	78.77194	79.069916	79.36788	79.66585	79.96381	80.26178	80.55975	80.85771	81.155685	81.45365	81.75162	82.04958	82.34755	82.64552	82.94349	83.241455	83.53942	83.83739	84.13536	84.43333	84.73129	85.02926	85.327225	85.6252	85.923164	86.22113	86.5191	86.81706	87.115036	87.413	87.71097	88.008934	88.3069	88.60487	88.90283	89.200806	89.49877	89.79674	90.09471	90.39267	90.69064	90.98861	91.286575	91.58454	91.88251	92.18048	92.47845	92.77641	93.07438	93.372345	93.67032	93.96828	94.26625	94.56422
Delta Rn values	134751.9	134961.27	135061.67	134822.22	134139.14	133057.16	131734.38	130375.45	129173.26	128254.984	127652.25	127291.34	127029.23	126710.69	126235.125	125594.64	124862.23	124143.81	123515.1	122982.35	122486.57	121948.99	121320.57	120604.14	119841.836	119083.01	118357.64	117664.78	116977.625	116259.56	115482.19	114644.67	113777.664	112933.836	112165.35	111500.125	110935.805	110451.17	110023.164	109642.01	109304.47	109004.55	108724.01	108435.914	108117.51	107633.125	107101.8	106558.92	106028.68	105505.26	104942.22	104256.11	103353.68	102159.91	100632.39	98754.42	96518.86	93930.516	91061.28	88175.69	85956.68	85835.56	90399.41	103740.72	125093.125	160269.12	214015.88	286608.7	372690.44	460273.88	532491.2	572348.7	568870.44	521647.44	441238.06	345075.25	251073.48	172173.5	114030.65	63937.47	33275.75	17109.906	9417.508	6107.1484	4815.6562	4348.125	4162.9688	4037.914	3897.8047	3738.289	3588.7656	3485.711	3449.586	3471.5312	3516.5703	3541.039	3514.1797	3431.4922	3313.9766	3196.289	3110.5625	3073.3438	3080.0703	3108.8828	3131.5938	3126.3047	3085.1719	3014.4375	2927.8516	2838.1016	2751.3438	2667.9375	2587.8672	2515.3672	2457.9297	2420.2578	2399.1719
63	smp74	o6178o6179	Target	81.30467
Sample Temperatures	60.0	60.2138	60.5138	60.8123	61.1137	61.42	61.7182	62.0115	62.3152	62.6176	62.9135	63.215	63.5121	63.8145	64.111	64.4182	64.7127	65.0133	65.3132	65.6174	65.913	66.2201	66.512	66.8111	67.1144	67.412	67.714	68.0121	68.3133	68.612	68.9126	69.2134	69.5172	69.8208	70.1142	70.4202	70.7132	71.0197	71.3175	71.6212	71.9123	72.2117	72.5152	72.8187	73.1178	73.4164	73.7166	74.0121	74.318	74.6167	74.9172	75.2193	75.5132	75.8172	76.1116	76.4169	76.7182	77.0176	77.3118	77.6094	77.9122	78.2179	78.5168	78.8129	79.1133	79.4178	79.7182	80.0137	80.3142	80.6166	80.9158	81.2122	81.5181	81.8167	82.1173	82.4145	82.714	83.0153	83.3198	83.6159	83.9153	84.2204	84.5132	84.8183	85.1194	85.4161	85.7197	86.0151	86.3156	86.6106	86.9128	87.2169	87.5151	87.8113	88.1126	88.4172	88.7109	89.012	89.3106	89.6125	89.9112	90.2207	90.5184	90.8139	91.1215	91.4155	91.7128	92.0137	92.3161	92.6187	92.9139	93.2183	93.517	93.8145	94.1177	94.417	94.7132
Rn values	4720693.0	4684762.0	4630141.5	4580300.5	4531859.0	4482594.0	4435060.5	4394126.5	4344526.5	4304331.0	4257558.0	4213873.5	4168434.5	4121160.2	4083182.5	4033168.2	3996927.5	3951221.2	3913967.5	3867999.8	3827043.5	3783778.0	3743934.8	3704183.5	3667789.0	3623673.8	3584370.0	3544148.5	3503866.2	3459431.5	3424244.5	3380504.2	3343850.2	3305767.0	3269998.8	3232498.8	3197083.2	3159458.2	3123645.0	3086647.8	3052125.5	3016720.8	2982855.8	2948363.5	2912949.0	2875641.8	2841774.5	2807161.8	2771260.8	2737448.2	2704060.5	2670201.8	2637192.2	2604187.8	2573766.5	2542342.8	2510375.5	2480045.8	2451056.0	2422484.8	2392742.0	2365866.2	2342200.0	2317084.5	2295820.2	2272786.8	2247839.5	2212004.2	2155718.2	2043264.8	1815053.1	1364325.1	742673.4	294158.47	135078.5	110384.96	104120.34	102618.234	100304.83	98027.555	97794.21	94993.93	92321.7	92067.984	90346.016	88970.4	86650.766	85421.89	83621.94	82798.56	82181.71	81073.16	78726.625	77404.234	76580.66	75130.32	74364.41	73944.87	72781.1	70824.055	69251.86	68330.96	67769.16	66037.234	66414.47	65148.555	63559.773	61848.86	62678.996	61000.125	60081.043	59037.293	58422.71	57172.88	55120.35	55907.02	55953.848
Delta Rn Sample Temperatures	60.0	60.297966	60.595932	60.8939	61.191868	61.489834	61.787804	62.08577	62.383736	62.681705	62.97967	63.27764	63.575607	63.873573	64.17154	64.46951	64.76748	65.065445	65.36341	65.66138	65.95934	66.25732	66.55528	66.85325	67.151215	67.44918	67.74715	68.04512	68.34309	68.64105	68.93902	69.236984	69.53496	69.832924	70.13089	70.428856	70.72682	71.024796	71.32276	71.62073	71.91869	72.21666	72.51463	72.8126	73.110565	73.40853	73.7065	74.00447	74.30243	74.6004	74.89837	75.196335	75.4943	75.79227	76.09024	76.38821	76.68617	76.98414	77.282104	77.58008	77.878044	78.17601	78.473976	78.77194	79.069916	79.36788	79.66585	79.96381	80.26178	80.55975	80.85771	81.155685	81.45365	81.75162	82.04958	82.34755	82.64552	82.94349	83.241455	83.53942	83.83739	84.13536	84.43333	84.73129	85.02926	85.327225	85.6252	85.923164	86.22113	86.5191	86.81706	87.115036	87.413	87.71097	88.008934	88.3069	88.60487	88.90283	89.200806	89.49877	89.79674	90.09471	90.39267	90.69064	90.98861	91.286575	91.58454	91.88251	92.18048	92.47845	92.77641	93.07438	93.372345	93.67032	93.96828	94.26625	94.56422
Delta Rn values	149761.14	149665.14	149281.84	148324.23	146744.97	144741.66	142640.47	140738.75	139197.7	138020.78	137097.83	136279.72	135447.72	134550.27	133606.83	132677.77	131821.8	131057.19	130359.664	129682.82	128999.64	128328.45	127726.81	127254.67	126929.305	126705.43	126485.29	126151.42	125608.41	124812.37	123783.33	122597.56	121362.414	120183.234	119132.125	118230.08	117453.336	116757.875	116110.25	115507.68	114976.3	114546.73	114229.164	113994.09	113778.96	113509.445	113051.31	112334.5	111410.31	110296.19	109021.92	107615.82	106102.95	104497.22	102792.766	100965.13	98977.695	96817.58	94565.08	92525.69	91451.484	92872.81	99519.266	115090.22	138590.66	178447.69	238475.03	318902.53	413800.0	509985.6	588947.9	632074.75	627394.44	574559.4	485265.9	378743.12	274727.94	187471.5	123197.8	70081.47	36995.727	19565.875	11253.828	7623.5	6130.6406	5513.453	5223.3516	5050.492	4926.9062	4836.8047	4776.1094	4733.9062	4690.0156	4625.5	4537.008	4441.6016	4366.1875	4328.0	4320.2812	4314.742	4279.3906	4199.1406	4084.4844	3962.8516	3860.3984	3788.086	3740.7734	3707.125	3679.3203	3654.2812	3627.375	3586.8125	3516.0312	3403.8125	3254.2656	3088.3125	2934.039
64	smp74	o6178o6179	Target	81.1538
Sample Temperatures	60.0008	60.2102	60.5126	60.8132	61.1114	61.4166	61.7173	62.0112	62.314	62.6175	62.9107	63.2122	63.5117	63.8129	64.1105	64.4149	64.7124	65.0114	65.3124	65.6164	65.9104	66.2167	66.5091	66.8107	67.1141	67.4125	67.7136	68.012	68.3139	68.6119	68.9128	69.21	69.5181	69.8169	70.1115	70.4166	70.7104	71.0163	71.3145	71.618	71.9116	72.2114	72.5115	72.8147	73.1149	73.411	73.7164	74.0125	74.317	74.6121	74.9166	75.2157	75.5129	75.8152	76.1103	76.4176	76.717	77.0177	77.311	77.6105	77.9142	78.2171	78.5155	78.8099	79.1127	79.4174	79.7148	80.0103	80.313	80.6163	80.9157	81.2115	81.516	81.8169	82.1136	82.4095	82.7112	83.0127	83.3173	83.6106	83.9118	84.2177	84.5109	84.815	85.1137	85.4099	85.7151	86.0132	86.3106	86.6108	86.9105	87.2159	87.5145	87.8105	88.1125	88.4149	88.7104	89.011	89.3104	89.6103	89.9097	90.2154	90.5121	90.8107	91.1141	91.4113	91.7103	92.0114	92.3114	92.6145	92.911	93.2156	93.5158	93.8107	94.1141	94.4142	94.7096
Rn values	5054150.5	5006490.5	4954773.5	4896837.0	4844850.5	4795400.0	4742061.5	4692493.0	4643534.5	4588376.5	4545676.5	4493794.0	4450687.5	4398863.0	4354237.0	4306362.5	4260840.5	4210663.5	4169427.5	4115041.8	4070697.0	4023341.0	3975544.8	3929529.0	3886795.0	3842835.8	3795970.0	3749506.5	3709377.0	3667046.0	3625167.8	3584946.0	3539273.5	3505285.2	3465599.8	3427198.8	3390277.2	3351676.5	3315739.0	3273821.0	3238710.8	3201772.0	3162927.8	3126968.2	3089943.8	3051670.8	3012884.5	2976629.2	2936754.0	2901064.2	2864549.0	2830155.8	2796173.0	2760908.5	2728264.8	2696292.8	2667295.8	2636907.2	2609528.2	2584051.8	2559721.8	2536704.8	2511783.5	2493678.2	2467202.8	2438543.2	2402515.8	2348469.5	2267130.5	2106543.5	1783125.1	1206152.0	561872.56	210442.61	126128.05	112405.11	107808.02	105881.35	103447.25	101984.27	100281.81	99264.23	96003.195	95265.86	93985.16	91871.805	90676.984	89631.07	87678.01	86625.54	84682.914	82699.12	82595.1	80582.05	78150.41	77417.75	76467.89	75027.64	74037.94	73398.92	72223.71	71385.49	70646.39	68658.01	67842.91	65519.76	65563.914	65246.61	64077.2	62711.28	62111.78	61505.48	60653.73	59447.645	59080.895	57101.375	57191.383
Delta Rn Sample Temperatures	60.0008	60.29873	60.59666	60.89459	61.19252	61.490448	61.78838	62.086308	62.38424	62.682167	62.980095	63.278027	63.57596	63.873886	64.171814	64.46974	64.76768	65.065605	65.36353	65.66146	65.9594	66.257324	66.55525	66.85318	67.15111	67.44904	67.74697	68.0449	68.34283	68.64076	68.93869	69.23662	69.534546	69.83247	70.13041	70.42834	70.726265	71.0242	71.32213	71.620056	71.917984	72.21591	72.51385	72.811775	73.1097	73.40763	73.70557	74.003494	74.30142	74.59935	74.89728	75.19521	75.49314	75.79107	76.089005	76.38693	76.68486	76.98279	77.280716	77.57864	77.87658	78.17451	78.472435	78.77037	79.0683	79.36623	79.664154	79.96208	80.26002	80.557945	80.85587	81.1538	81.45174	81.749664	82.04759	82.34552	82.64345	82.94138	83.23931	83.53724	83.835175	84.1331	84.43103	84.72896	85.026886	85.324814	85.62275	85.92068	86.218605	86.51654	86.81447	87.1124	87.410324	87.70825	88.00618	88.304115	88.60204	88.89998	89.19791	89.495834	89.79376	90.09169	90.38962	90.687546	90.98548	91.28341	91.581345	91.87927	92.1772	92.47513	92.773056	93.070984	93.36892	93.66685	93.964775	94.26271	94.56064
Delta Rn values	160969.02	160956.56	160708.62	159949.38	158618.4	156862.16	154920.16	153006.28	151247.11	149694.97	148363.97	147259.66	146384.73	145734.16	145291.36	145019.66	144858.31	144724.38	144522.3	144166.66	143606.9	142841.62	141907.89	140857.66	139724.45	138515.64	137220.31	135828.97	134348.06	132800.39	131221.28	129656.516	128166.96	126823.08	125687.484	124792.72	124128.65	123647.3	123289.375	123006.93	122779.3	122606.586	122490.266	122410.98	122316.586	122127.56	121756.27	121073.99	119796.85	118116.28	116064.26	113675.695	110970.13	107954.3	104639.66	101076.39	97383.914	93797.03	90736.84	88940.46	89679.91	95092.09	108573.19	131121.6	163775.1	214594.69	286066.53	376084.38	475719.78	569111.4	636730.4	661580.06	635789.0	564142.56	462446.4	351505.28	249918.05	169139.83	108887.35	59210.297	31327.438	17215.062	10722.055	7959.3125	6833.742	6375.5625	6194.875	6148.211	6174.039	6231.0	6284.7266	6309.3125	6288.4297	6213.1484	6081.1484	5898.992	5685.0703	5468.422	5282.328	5154.086	5095.336	5096.047	5125.6094	5142.9688	5113.414	5024.039	4888.539	4737.828	4603.242	4503.4453	4441.4766	4409.672	4395.547	4385.0547	4364.703	4324.7734	4263.1484
65	smp74	o6178o6179	Target	81.1538
Sample Temperatures	60.0008	60.2102	60.5126	60.8132	61.1114	61.4166	61.7173	62.0112	62.314	62.6175	62.9107	63.2122	63.5117	63.8129	64.1105	64.4149	64.7124	65.0114	65.3124	65.6164	65.9104	66.2167	66.5091	66.8107	67.1141	67.4125	67.7136	68.012	68.3139	68.6119	68.9128	69.21	69.5181	69.8169	70.1115	70.4166	70.7104	71.0163	71.3145	71.618	71.9116	72.2114	72.5115	72.8147	73.1149	73.411	73.7164	74.0125	74.317	74.6121	74.9166	75.2157	75.5129	75.8152	76.1103	76.4176	76.717	77.0177	77.311	77.6105	77.9142	78.2171	78.5155	78.8099	79.1127	79.4174	79.7148	80.0103	80.313	80.6163	80.9157	81.2115	81.516	81.8169	82.1136	82.4095	82.7112	83.0127	83.3173	83.6106	83.9118	84.2177	84.5109	84.815	85.1137	85.4099	85.7151	86.0132	86.3106	86.6108	86.9105	87.2159	87.5145	87.8105	88.1125	88.4149	88.7104	89.011	89.3104	89.6103	89.9097	90.2154	90.5121	90.8107	91.1141	91.4113	91.7103	92.0114	92.3114	92.6145	92.911	93.2156	93.5158	93.8107	94.1141	94.4142	94.7096
Rn values	5061424.5	5019105.0	4954589.0	4903759.0	4851352.0	4798742.5	4743188.0	4694032.0	4644165.0	4595311.0	4542348.0	4489685.5	4446651.0	4396175.0	4349597.0	4299886.0	4257075.0	4207552.0	4156814.5	4111792.5	4058363.5	4020817.5	3965327.0	3923036.8	3875490.8	3828743.5	3782225.0	3743539.8	3701272.0	3654241.0	3609304.5	3570560.2	3528827.5	3485283.0	3446363.5	3407749.8	3375601.5	3336431.5	3297479.5	3259106.2	3220720.2	3179031.8	3142946.5	3105371.5	3067622.5	3031723.0	2993039.2	2956307.2	2920052.5	2886510.2	2849778.0	2815634.2	2782054.8	2746986.5	2715211.5	2681980.0	2651963.0	2623383.5	2597765.5	2571317.8	2549242.0	2526491.8	2507203.8	2486346.2	2466061.8	2440369.8	2403289.0	2350110.0	2264018.8	2111326.8	1794960.2	1222982.8	570989.44	215375.28	127633.625	114682.99	109918.875	108164.51	105866.17	103791.11	102446.95	100073.74	99174.13	97171.92	96070.31	93914.59	91881.56	90379.57	89057.83	87964.14	87548.65	85227.1	84225.2	83186.92	81035.086	79698.086	78500.54	77057.96	74773.086	74917.5	72629.92	72516.03	71834.266	69567.43	69605.305	68284.836	66580.88	66602.24	65904.53	64611.176	63263.074	62928.98	61791.99	59640.207	60195.61	58613.754	58222.09
Delta Rn Sample Temperatures	60.0008	60.29873	60.59666	60.89459	61.19252	61.490448	61.78838	62.086308	62.38424	62.682167	62.980095	63.278027	63.57596	63.873886	64.171814	64.46974	64.76768	65.065605	65.36353	65.66146	65.9594	66.257324	66.55525	66.85318	67.15111	67.44904	67.74697	68.0449	68.34283	68.64076	68.93869	69.23662	69.534546	69.83247	70.13041	70.42834	70.726265	71.0242	71.32213	71.620056	71.917984	72.21591	72.51385	72.811775	73.1097	73.40763	73.70557	74.003494	74.30142	74.59935	74.89728	75.19521	75.49314	75.79107	76.089005	76.38693	76.68486	76.98279	77.280716	77.57864	77.87658	78.17451	78.472435	78.77037	79.0683	79.36623	79.664154	79.96208	80.26002	80.557945	80.85587	81.1538	81.45174	81.749664	82.04759	82.34552	82.64345	82.94138	83.23931	83.53724	83.835175	84.1331	84.43103	84.72896	85.026886	85.324814	85.62275	85.92068	86.218605	86.51654	86.81447	87.1124	87.410324	87.70825	88.00618	88.304115	88.60204	88.89998	89.19791	89.495834	89.79376	90.09169	90.38962	90.687546	90.98548	91.28341	91.581345	91.87927	92.1772	92.47513	92.773056	93.070984	93.36892	93.66685	93.964775	94.26271	94.56064
Delta Rn values	159144.36	159015.1	158626.69	157716.16	156246.06	154390.2	152410.42	150525.12	148835.78	147341.92	146002.36	144795.72	143740.9	142884.62	142257.02	141846.39	141587.28	141380.7	141126.28	140749.47	140209.17	139489.58	138588.28	137517.69	136313.1	135033.1	133741.4	132474.03	131217.78	129915.07	128499.61	126941.52	125279.51	123625.66	122136.39	120960.76	120178.164	119763.15	119594.055	119503.14	119342.3	119028.12	118547.4	117931.27	117194.7	116128.39	114965.01	113697.17	112316.09	110806.52	109130.22	107217.89	104975.66	102310.97	99167.016	95559.54	91610.984	87585.11	83949.93	81493.766	81531.47	86216.93	98906.36	122548.97	155317.8	206381.64	278191.8	368657.12	468920.88	563194.94	631937.2	658000.7	633259.1	562256.0	460684.06	349408.62	247214.36	165766.81	105378.37	56846.12	29572.46	15766.359	9435.172	6772.164	5706.6953	5257.578	5019.0	4849.922	4718.0547	4628.797	4592.742	4610.4062	4667.664	4739.0703	4795.336	4810.7812	4768.742	4664.633	4507.258	4317.164	4121.3438	3944.4062	3800.1875	3688.7422	3600.6484	3526.1172	3462.5078	3415.0234	3390.539	3389.4688	3401.836	3410.586	3399.75	3362.2969	3302.8672	3234.2578	3170.4453
66	smp66	o6182o6183	Target	81.00403
Sample Temperatures	60.0006	60.2106	60.5124	60.8129	61.1146	61.4215	61.7166	62.0105	62.3139	62.6166	62.9134	63.212	63.5108	63.8141	64.1138	64.4168	64.7093	65.0119	65.3119	65.6153	65.9123	66.2168	66.5129	66.8092	67.1138	67.4122	67.71	68.0114	68.3139	68.6109	68.9127	69.2131	69.5158	69.8166	70.1144	70.4171	70.7129	71.016	71.3137	71.6175	71.9108	72.2107	72.5138	72.811	73.116	73.4125	73.7173	74.0124	74.317	74.615	74.9157	75.2189	75.5144	75.8158	76.1102	76.4165	76.7168	77.0167	77.3114	77.6101	77.9116	78.2156	78.5169	78.8109	79.1132	79.4161	79.7167	80.0111	80.3103	80.6159	80.9146	81.2103	81.5153	81.8172	82.1172	82.4111	82.714	83.012	83.3132	83.6109	83.914	84.2157	84.5095	84.8153	85.1154	85.4111	85.7165	86.0128	86.3111	86.6103	86.911	87.2154	87.5132	87.8102	88.1113	88.4145	88.7135	89.011	89.3094	89.6104	89.9093	90.2174	90.5133	90.8101	91.1167	91.4121	91.7097	92.0121	92.3104	92.6154	92.9108	93.2115	93.5157	93.8114	94.1148	94.4144	94.7084
Rn values	5460636.5	5396878.5	5325750.5	5261755.0	5183004.0	5130856.5	5059504.0	5000003.0	4936471.0	4870083.0	4815858.0	4752626.5	4696940.0	4637760.5	4581141.5	4523673.0	4471591.5	4416337.5	4366444.5	4307971.0	4256217.0	4203924.0	4150027.2	4102896.5	4051758.5	4005667.5	3956303.5	3911629.0	3860725.8	3820051.8	3773308.8	3727768.2	3686636.5	3644897.2	3600922.2	3567025.0	3528340.2	3485159.8	3448140.0	3404929.0	3371746.2	3333147.2	3289763.5	3249870.5	3211639.2	3173082.2	3138058.8	3098297.0	3061423.0	3025690.0	2991399.8	2956412.2	2923786.2	2891278.0	2859320.0	2828025.2	2800996.5	2770152.5	2744081.5	2720499.0	2697440.5	2677904.2	2660712.8	2640052.0	2620963.2	2591718.8	2549380.2	2484281.0	2377952.2	2172824.5	1757280.6	1100739.4	469648.66	183302.19	128370.26	118667.305	115480.195	112824.695	109447.0	107934.62	105710.23	103570.83	102003.98	100485.74	98788.61	96324.61	95714.25	92527.13	91928.52	91542.3	89445.25	87363.88	85543.734	84758.74	82986.6	81624.484	78935.71	79509.26	77562.45	76501.195	75741.4	73669.695	73092.9	71687.19	71840.625	69532.8	68486.29	67019.46	66366.46	65250.7	65019.242	62955.93	62800.305	61556.168	60664.875	59452.027	59453.97
Delta Rn Sample Temperatures	60.0006	60.29852	60.596443	60.894363	61.192284	61.490204	61.788124	62.086044	62.38397	62.68189	62.97981	63.27773	63.575653	63.873573	64.17149	64.46941	64.767334	65.065254	65.363174	65.6611	65.959015	66.25694	66.55486	66.85278	67.1507	67.44862	67.746544	68.044464	68.342384	68.640305	68.93823	69.23615	69.53407	69.83199	70.12991	70.42783	70.72575	71.023674	71.321594	71.61952	71.917435	72.21536	72.51328	72.8112	73.10912	73.40704	73.70496	74.002884	74.30081	74.598724	74.89665	75.19457	75.49249	75.79041	76.08833	76.38625	76.68417	76.98209	77.280014	77.57794	77.875854	78.17378	78.4717	78.76962	79.06754	79.36546	79.66338	79.9613	80.25923	80.557144	80.85507	81.15299	81.45091	81.74883	82.04675	82.34467	82.64259	82.94051	83.238434	83.53636	83.83428	84.1322	84.43012	84.72804	85.02596	85.32388	85.6218	85.91972	86.21765	86.515564	86.81349	87.11141	87.40933	87.70725	88.00517	88.30309	88.60101	88.89894	89.19685	89.49478	89.792694	90.09062	90.38854	90.68646	90.98438	91.2823	91.58023	91.87814	92.17607	92.47398	92.77191	93.06983	93.36775	93.66567	93.96359	94.26151	94.55943
Delta Rn values	211070.11	209848.2	208237.66	205843.45	202627.4	198864.19	194945.4	191177.28	187697.47	184505.2	181541.84	178750.06	176096.45	173578.64	171215.78	169036.72	167053.31	165231.61	163484.56	161694.44	159760.92	157640.16	155357.38	152987.17	150610.58	148279.31	146002.38	143748.9	141471.56	139131.53	136719.44	134273.89	131884.2	129673.9	127765.62	126240.11	125112.62	124336.2	123826.74	123486.13	123204.88	122869.164	122369.055	121626.82	120614.48	119321.64	117670.84	115806.12	113743.74	111492.03	109056.96	106438.086	103620.125	100567.875	97236.84	93602.58	89718.08	85802.83	82368.266	80398.91	81602.15	88726.83	105882.18	136760.03	186186.48	260622.81	361702.78	484254.75	614061.1	728835.56	803559.7	818899.1	768952.5	664134.44	527360.4	385491.97	260495.84	164321.75	96495.89	52211.4	27962.516	15945.43	10497.641	8185.7344	7219.9766	6787.6484	6566.1953	6444.578	6388.758	6383.7266	6411.1562	6445.0312	6457.0938	6425.547	6341.125	6208.2812	6042.9062	5867.0156	5702.0938	5562.4062	5452.6094	5370.8203	5313.7188	5278.172	5258.047	5240.758	5209.6016	5152.0547	5067.1797	4965.797	4863.0312	4769.242	4686.086	4608.758	4531.4453	4451.367	4369.75
67	smp66	o6182o6183	Target	81.15299
Sample Temperatures	60.0006	60.2106	60.5124	60.8129	61.1146	61.4215	61.7166	62.0105	62.3139	62.6166	62.9134	63.212	63.5108	63.8141	64.1138	64.4168	64.7093	65.0119	65.3119	65.6153	65.9123	66.2168	66.5129	66.8092	67.1138	67.4122	67.71	68.0114	68.3139	68.6109	68.9127	69.2131	69.5158	69.8166	70.1144	70.4171	70.7129	71.016	71.3137	71.6175	71.9108	72.2107	72.5138	72.811	73.116	73.4125	73.7173	74.0124	74.317	74.615	74.9157	75.2189	75.5144	75.8158	76.1102	76.4165	76.7168	77.0167	77.3114	77.6101	77.9116	78.2156	78.5169	78.8109	79.1132	79.4161	79.7167	80.0111	80.3103	80.6159	80.9146	81.2103	81.5153	81.8172	82.1172	82.4111	82.714	83.012	83.3132	83.6109	83.914	84.2157	84.5095	84.8153	85.1154	85.4111	85.7165	86.0128	86.3111	86.6103	86.911	87.2154	87.5132	87.8102	88.1113	88.4145	88.7135	89.011	89.3094	89.6104	89.9093	90.2174	90.5133	90.8101	91.1167	91.4121	91.7097	92.0121	92.3104	92.6154	92.9108	93.2115	93.5157	93.8114	94.1148	94.4144	94.7084
Rn values	5794863.5	5731378.0	5660206.0	5589408.5	5519236.0	5448560.0	5381114.0	5314947.0	5251587.5	5187084.0	5131038.0	5061230.5	5008162.5	4946787.5	4887939.5	4829950.5	4776025.0	4718525.0	4666728.5	4608023.5	4555103.0	4498109.5	4449890.5	4396640.5	4349387.0	4297791.0	4247072.0	4200027.0	4159300.5	4101943.8	4064132.8	4015841.0	3968813.5	3930316.0	3887142.0	3848570.8	3807015.0	3769293.2	3727557.5	3683416.0	3650200.0	3606972.2	3568498.0	3528478.0	3484387.8	3448375.8	3408075.0	3370081.0	3328127.0	3300539.2	3260800.0	3227276.8	3193180.0	3161259.0	3130734.0	3099276.0	3072571.2	3043770.5	3022076.8	2997381.5	2975032.5	2954588.5	2932169.5	2907510.8	2879527.5	2842852.5	2793488.2	2720896.8	2605896.2	2394532.5	1967351.0	1281849.1	609834.25	293762.94	229687.38	219290.97	215277.38	212733.5	208726.02	206732.39	204656.0	202100.86	199053.77	196138.0	194523.17	192737.52	189496.19	186741.03	184657.19	184494.56	181497.23	180128.81	177874.39	175853.88	172548.33	171803.16	170802.52	167612.27	166260.97	166446.84	161772.11	160142.17	159649.67	157844.47	156490.62	154802.05	154790.17	151678.77	150189.62	148662.19	147612.03	146115.61	144978.28	143651.97	141107.25	140131.77	139338.4
Delta Rn Sample Temperatures	60.0006	60.29852	60.596443	60.894363	61.192284	61.490204	61.788124	62.086044	62.38397	62.68189	62.97981	63.27773	63.575653	63.873573	64.17149	64.46941	64.767334	65.065254	65.363174	65.6611	65.959015	66.25694	66.55486	66.85278	67.1507	67.44862	67.746544	68.044464	68.342384	68.640305	68.93823	69.23615	69.53407	69.83199	70.12991	70.42783	70.72575	71.023674	71.321594	71.61952	71.917435	72.21536	72.51328	72.8112	73.10912	73.40704	73.70496	74.002884	74.30081	74.598724	74.89665	75.19457	75.49249	75.79041	76.08833	76.38625	76.68417	76.98209	77.280014	77.57794	77.875854	78.17378	78.4717	78.76962	79.06754	79.36546	79.66338	79.9613	80.25923	80.557144	80.85507	81.15299	81.45091	81.74883	82.04675	82.34467	82.64259	82.94051	83.238434	83.53636	83.83428	84.1322	84.43012	84.72804	85.02596	85.32388	85.6218	85.91972	86.21765	86.515564	86.81349	87.11141	87.40933	87.70725	88.00517	88.30309	88.60101	88.89894	89.19685	89.49478	89.792694	90.09062	90.38854	90.68646	90.98438	91.2823	91.58023	91.87814	92.17607	92.47398	92.77191	93.06983	93.36775	93.66567	93.96359	94.26151	94.55943
Delta Rn values	216965.88	215677.06	214108.6	211778.97	208525.16	204526.31	200159.19	195808.5	191740.0	188059.77	184762.11	181779.73	179040.25	176495.28	174124.6	171922.31	169871.45	167921.8	165990.45	163988.47	161858.98	159598.7	157251.33	154881.1	152539.03	150250.16	148010.86	145794.9	143559.66	141259.66	138872.25	136425.7	134009.28	131755.9	129799.164	128225.055	127047.99	126215.58	125642.82	125239.58	124920.805	124596.3	124160.984	123501.87	122521.45	121164.1	119312.5	117047.91	114511.39	111777.56	108882.055	105815.516	102540.55	99031.875	95313.07	91494.2	87808.92	84658.2	82679.66	82874.516	86828.78	97045.17	117327.71	149989.9	202050.33	279021.3	382788.12	508446.12	641847.6	760392.0	838330.6	855385.1	804887.2	697032.7	555208.9	407264.75	276280.75	175065.03	104324.49	57753.684	32226.305	19595.89	13898.4375	11495.789	10487.531	10013.945	9736.656	9541.18	9397.727	9304.023	9259.383	9251.055	9252.266	9232.828	9175.0	9083.117	8978.805	8884.875	8808.578	8736.102	8642.242	8509.0	8340.672	8164.5547	8016.4688	7920.539	7876.586	7862.336	7848.875	7817.508	7767.8438	7712.1953	7662.547	7620.3984	7577.1875	7522.836	7454.578
68	smp66	o6182o6183	Target	81.15469
Sample Temperatures	60.0006	60.2113	60.5137	60.8137	61.1168	61.4198	61.7178	62.0118	62.3146	62.6166	62.914	63.2132	63.5122	63.8143	64.111	64.4195	64.7125	65.0114	65.3128	65.6172	65.9132	66.2172	66.5152	66.8107	67.1173	67.4123	67.7144	68.0122	68.317	68.6126	68.9167	69.2135	69.5173	69.8177	70.1143	70.4169	70.7116	71.0163	71.3171	71.6174	71.913	72.2148	72.5149	72.8159	73.1183	73.4126	73.716	74.0113	74.3183	74.6158	74.9162	75.2169	75.5123	75.8195	76.1116	76.4171	76.7181	77.0178	77.3105	77.6102	77.9156	78.2167	78.5156	78.8099	79.1165	79.4166	79.7176	80.0137	80.3131	80.6158	80.9126	81.2115	81.5173	81.8156	82.1176	82.4113	82.714	83.012	83.3151	83.6109	83.9128	84.2164	84.513	84.818	85.1169	85.4135	85.717	86.0123	86.3151	86.6138	86.9111	87.2187	87.5158	87.8149	88.1117	88.4172	88.7094	89.0112	89.3117	89.6117	89.911	90.2159	90.5159	90.8146	91.1181	91.414	91.7118	92.0103	92.3104	92.6144	92.9092	93.2163	93.5176	93.8119	94.1139	94.42	94.7112
Rn values	5648836.5	5593425.5	5523241.0	5459174.0	5395729.0	5331726.0	5270912.0	5207007.5	5141118.0	5083272.0	5025560.5	4969538.5	4911729.5	4852671.5	4800617.0	4746203.0	4689539.0	4637429.5	4585794.5	4532583.5	4479702.5	4431773.5	4379088.5	4331811.5	4287359.0	4242671.5	4187207.0	4141775.0	4095641.8	4052688.8	4009698.8	3968234.8	3921898.5	3878484.0	3842099.8	3807267.0	3763570.8	3723784.8	3690518.5	3640941.0	3606305.5	3566881.5	3527871.8	3491177.5	3449571.8	3417576.2	3381110.2	3344249.2	3309049.5	3276371.5	3241279.2	3205251.0	3171861.2	3140098.5	3111259.8	3082105.8	3052736.2	3029502.5	3002848.0	2979637.5	2955825.2	2934400.0	2911043.5	2886848.0	2854756.8	2820025.8	2769811.8	2701380.0	2590181.8	2386769.5	1976334.1	1295047.6	588163.4	223398.39	142588.55	130711.08	125767.195	122808.96	119859.41	116832.96	115624.8	113428.516	110727.38	108258.52	106286.94	104675.39	102851.91	102377.82	100387.7	99505.69	97363.516	95604.49	93051.54	92040.9	89631.0	88890.336	87957.42	85871.695	84306.62	83975.695	82350.586	81052.41	78273.94	77817.484	76625.78	75607.02	74254.73	74503.91	71966.33	70509.79	70577.04	71070.484	68274.07	66137.695	66695.875	65224.715	65054.473
Delta Rn Sample Temperatures	60.0006	60.298542	60.59649	60.894432	61.19238	61.490322	61.78827	62.086212	62.38416	62.682102	62.98005	63.277992	63.57594	63.873882	64.17183	64.46977	64.767715	65.06567	65.36361	65.66155	65.959496	66.25745	66.55539	66.85333	67.151276	67.44923	67.74717	68.04511	68.343056	68.64101	68.93895	69.23689	69.534836	69.83279	70.13073	70.42867	70.72662	71.02457	71.32251	71.62045	71.918396	72.21635	72.51429	72.81223	73.11018	73.40813	73.70607	74.00401	74.301956	74.59991	74.89785	75.19579	75.493744	75.79169	76.08963	76.38757	76.68552	76.98347	77.28141	77.57935	77.877304	78.17525	78.47319	78.77113	79.06908	79.36703	79.66497	79.96291	80.260864	80.55881	80.85675	81.15469	81.45264	81.75059	82.04853	82.34647	82.644424	82.94237	83.24031	83.53825	83.8362	84.13415	84.43209	84.73004	85.027985	85.32593	85.62387	85.921814	86.219765	86.51771	86.81565	87.1136	87.411545	87.70949	88.00743	88.305374	88.60332	88.90127	89.19921	89.49716	89.795105	90.09305	90.39099	90.688934	90.98688	91.28483	91.58277	91.88072	92.178665	92.47661	92.77455	93.072495	93.37044	93.66839	93.96634	94.26428	94.562225
Delta Rn values	194699.9	193686.56	192455.19	190694.3	188326.66	185488.28	182401.5	179261.92	176195.95	173275.86	170546.67	168031.66	165728.53	163611.31	161635.19	159752.53	157912.8	156067.92	154180.97	152237.31	150260.34	148309.06	146450.11	144718.67	143083.36	141454.14	139724.9	137833.12	135784.31	133635.9	131461.05	129330.734	127321.4	125529.19	124049.87	122939.46	122170.47	121628.805	121151.58	120584.13	119825.33	118842.65	117660.42	116338.586	114808.11	113149.46	111527.266	109932.14	108293.98	106495.695	104405.766	101923.51	99020.17	95756.7	92278.05	88795.02	85583.03	83015.7	81647.47	82371.6	86659.625	96915.914	116694.22	146122.1	193682.28	264572.75	361128.56	479490.9	607055.0	722839.8	802164.5	824725.8	782629.9	684091.75	550543.75	408588.97	281028.28	181150.0	111254.51	60362.793	32088.79	17873.797	11311.148	8423.453	7110.9062	6433.3984	6045.4766	5847.422	5805.711	5879.586	6007.297	6120.2656	6165.1797	6119.8125	5995.4062	5826.4688	5654.0156	5510.6875	5412.25	5355.25	5319.6797	5276.539	5199.867	5078.789	4922.5156	4754.0234	4597.008	4465.6562	4363.7266	4289.6016	4239.336	4203.797	4165.8438	4104.7812	4007.7266	3878.664	3736.4297
69	smp74	o6182o6183	Target	81.15469
Sample Temperatures	60.0006	60.2113	60.5137	60.8137	61.1168	61.4198	61.7178	62.0118	62.3146	62.6166	62.914	63.2132	63.5122	63.8143	64.111	64.4195	64.7125	65.0114	65.3128	65.6172	65.9132	66.2172	66.5152	66.8107	67.1173	67.4123	67.7144	68.0122	68.317	68.6126	68.9167	69.2135	69.5173	69.8177	70.1143	70.4169	70.7116	71.0163	71.3171	71.6174	71.913	72.2148	72.5149	72.8159	73.1183	73.4126	73.716	74.0113	74.3183	74.6158	74.9162	75.2169	75.5123	75.8195	76.1116	76.4171	76.7181	77.0178	77.3105	77.6102	77.9156	78.2167	78.5156	78.8099	79.1165	79.4166	79.7176	80.0137	80.3131	80.6158	80.9126	81.2115	81.5173	81.8156	82.1176	82.4113	82.714	83.012	83.3151	83.6109	83.9128	84.2164	84.513	84.818	85.1169	85.4135	85.717	86.0123	86.3151	86.6138	86.9111	87.2187	87.5158	87.8149	88.1117	88.4172	88.7094	89.0112	89.3117	89.6117	89.911	90.2159	90.5159	90.8146	91.1181	91.414	91.7118	92.0103	92.3104	92.6144	92.9092	93.2163	93.5176	93.8119	94.1139	94.42	94.7112
Rn values	5642087.0	5591572.5	5522035.0	5462320.5	5395956.5	5330851.0	5270136.5	5206399.0	5151771.0	5091592.5	5031587.0	4978459.5	4927567.5	4868490.5	4820282.0	4764509.0	4708252.5	4655821.5	4611961.5	4552798.0	4502756.5	4459026.0	4408333.5	4365430.0	4316527.0	4268312.5	4221254.0	4174993.5	4135517.0	4088894.0	4044788.2	3999045.8	3958254.2	3919753.5	3879387.2	3837828.0	3801108.0	3764409.8	3723392.0	3679334.8	3644216.8	3605100.8	3568446.5	3528707.5	3491214.8	3455402.8	3420565.2	3382727.2	3348147.8	3313846.5	3280252.5	3244536.0	3211972.2	3180293.0	3148155.8	3118230.5	3089738.0	3062686.0	3040482.0	3009740.5	2987313.8	2964388.0	2942055.2	2918364.0	2889520.5	2854974.5	2809488.0	2743112.0	2635056.2	2434690.8	2027449.6	1344404.2	620057.4	232983.17	146740.8	131256.69	127617.75	123053.91	121353.99	118417.05	116314.17	114021.695	111324.84	109599.68	107961.34	105870.22	104406.56	102784.51	100721.734	100150.01	98303.836	96347.65	94514.52	92931.4	91791.14	90348.29	88627.73	86474.01	85501.164	84020.33	83838.83	81969.336	80082.15	80245.99	77090.195	77626.61	76248.36	75626.34	71985.64	71684.75	72097.55	69916.13	68870.9	67942.29	66306.266	66421.74	65319.277
Delta Rn Sample Temperatures	60.0006	60.298542	60.59649	60.894432	61.19238	61.490322	61.78827	62.086212	62.38416	62.682102	62.98005	63.277992	63.57594	63.873882	64.17183	64.46977	64.767715	65.06567	65.36361	65.66155	65.959496	66.25745	66.55539	66.85333	67.151276	67.44923	67.74717	68.04511	68.343056	68.64101	68.93895	69.23689	69.534836	69.83279	70.13073	70.42867	70.72662	71.02457	71.32251	71.62045	71.918396	72.21635	72.51429	72.81223	73.11018	73.40813	73.70607	74.00401	74.301956	74.59991	74.89785	75.19579	75.493744	75.79169	76.08963	76.38757	76.68552	76.98347	77.28141	77.57935	77.877304	78.17525	78.47319	78.77113	79.06908	79.36703	79.66497	79.96291	80.260864	80.55881	80.85675	81.15469	81.45264	81.75059	82.04853	82.34647	82.644424	82.94237	83.24031	83.53825	83.8362	84.13415	84.43209	84.73004	85.027985	85.32593	85.62387	85.921814	86.219765	86.51771	86.81565	87.1136	87.411545	87.70949	88.00743	88.305374	88.60332	88.90127	89.19921	89.49716	89.795105	90.09305	90.39099	90.688934	90.98688	91.28483	91.58277	91.88072	92.178665	92.47661	92.77455	93.072495	93.37044	93.66839	93.96634	94.26428	94.562225
Delta Rn values	190881.98	190032.33	189006.44	187406.94	185066.9	182080.88	178701.86	175212.45	171832.1	168702.25	165905.31	163480.0	161417.28	159651.19	158063.81	156519.69	154902.34	153147.9	151258.44	149295.1	147352.81	145526.4	143866.25	142359.14	140940.2	139530.31	138073.8	136545.81	134937.67	133243.52	131466.08	129640.125	127844.99	126191.9	124786.03	123679.07	122848.86	122203.76	121621.445	120991.59	120248.28	119374.36	118384.29	117302.73	116130.89	114657.21	113139.14	111573.87	109933.89	108167.46	106206.266	103982.26	101450.81	98614.93	95542.23	92369.59	89314.16	86696.24	85022.984	85152.72	88567.195	97757.555	116573.04	144261.27	189913.72	258860.31	353649.53	470737.47	597889.44	714425.4	795729.0	821220.44	782424.8	686870.6	555457.75	414586.28	287192.75	186901.11	117074.1	63688.69	33765.39	18635.883	11620.422	8549.844	7204.992	6567.3984	6232.008	6054.336	5978.4375	5969.1562	5993.789	6022.3906	6033.164	6015.242	5966.3438	5887.1953	5778.1562	5641.3125	5485.3984	5326.883	5184.117	5068.9688	4983.3984	4923.289	4884.3047	4862.6953	4851.078	4835.7812	4801.2656	4739.172	4653.2188	4555.3203	4457.1797	4365.758	4284.953	4218.9375	4171.836
70	smp74	o6182o6183	Target	81.00508
Sample Temperatures	60.0005	60.2105	60.5111	60.814	61.113	61.42	61.7178	62.0127	62.315	62.6173	62.9144	63.2145	63.5115	63.8136	64.1118	64.4169	64.7128	65.0118	65.3123	65.6169	65.9111	66.2172	66.5128	66.8108	67.1133	67.4121	67.7115	68.0113	68.3153	68.6116	68.9136	69.2128	69.5174	69.8176	70.1114	70.4146	70.7111	71.0175	71.3139	71.6179	71.9129	72.2109	72.5128	72.8148	73.1177	73.4133	73.7155	74.0123	74.3179	74.6129	74.9179	75.2169	75.5121	75.8167	76.1103	76.4169	76.7187	77.0194	77.3096	77.6104	77.9122	78.2164	78.5161	78.811	79.1128	79.4166	79.7155	80.0132	80.3103	80.6169	80.9132	81.2108	81.5165	81.8144	82.117	82.4111	82.7102	83.0107	83.3129	83.6117	83.9115	84.2173	84.5107	84.816	85.1169	85.4109	85.717	86.0129	86.311	86.6097	86.9106	87.2164	87.5149	87.8114	88.1121	88.4161	88.7108	89.012	89.3108	89.611	89.9139	90.2168	90.5144	90.8156	91.1183	91.4115	91.7111	92.0102	92.3094	92.6157	92.9089	93.2121	93.5168	93.8123	94.114	94.4139	94.7102
Rn values	5235642.0	5183959.5	5121588.5	5060708.0	4996093.5	4947176.0	4893065.0	4842980.0	4788801.5	4737088.5	4686803.5	4633378.0	4582422.5	4535913.0	4488544.5	4436908.0	4398046.0	4348309.5	4303227.5	4251791.0	4211767.0	4166938.2	4117992.0	4084425.5	4036964.0	4001397.0	3957819.0	3913154.0	3873470.5	3832526.5	3791943.2	3753025.2	3713731.2	3673695.8	3638448.2	3598701.2	3563158.5	3526933.0	3490691.2	3454074.2	3419454.2	3386422.0	3348100.0	3312965.8	3276537.2	3243503.0	3208250.2	3172345.2	3139165.5	3107901.0	3074342.8	3040872.8	3010166.0	2972972.8	2941726.2	2913517.0	2881757.0	2855241.5	2829148.8	2800327.5	2771971.8	2748375.5	2724650.5	2699729.0	2672902.2	2640461.8	2596020.8	2527175.8	2410176.5	2173600.8	1702664.1	1019187.06	421244.56	172724.27	128178.08	121139.49	117308.72	114000.664	111737.66	109685.09	107869.78	106678.72	104450.555	102023.74	101182.76	98475.06	96529.97	94514.99	92895.32	92230.63	91503.164	89578.586	87879.055	86266.37	84497.07	83032.55	81379.19	80640.08	79105.26	78489.51	77730.66	74378.02	74078.016	72852.91	71700.54	71284.14	70050.93	70172.695	68572.305	66221.516	66318.836	64997.74	65437.902	63072.836	61475.047	61930.016	60720.8
Delta Rn Sample Temperatures	60.0005	60.29844	60.596375	60.894314	61.19225	61.49019	61.788124	62.086063	62.384	62.68194	62.979874	63.277813	63.57575	63.873688	64.17162	64.46956	64.7675	65.06544	65.36337	65.66131	65.95924	66.25719	66.55512	66.85306	67.151	67.44894	67.74687	68.04481	68.34274	68.640686	68.93862	69.23656	69.53449	69.832436	70.13037	70.42831	70.72624	71.024185	71.32212	71.620056	71.91799	72.21593	72.51387	72.811806	73.10974	73.407684	73.70562	74.003555	74.30149	74.59943	74.89737	75.195305	75.49324	75.79118	76.08912	76.387054	76.68499	76.982925	77.28087	77.578804	77.87674	78.17468	78.47262	78.77055	79.06849	79.366425	79.66437	79.9623	80.26024	80.558174	80.85611	81.15405	81.45199	81.74992	82.04787	82.3458	82.64374	82.94167	83.23961	83.53755	83.83549	84.13342	84.431366	84.7293	85.02724	85.32517	85.62311	85.92105	86.21899	86.51692	86.814865	87.1128	87.410736	87.70867	88.00661	88.30455	88.602486	88.90042	89.198364	89.49629	89.794235	90.09217	90.39011	90.68805	90.985985	91.28392	91.58186	91.87979	92.177734	92.47567	92.773605	93.07155	93.369484	93.66742	93.965355	94.26329	94.56123
Delta Rn values	175029.61	174254.56	172987.97	170864.58	167901.3	164456.52	161009.77	157918.62	155298.25	153053.03	151003.02	149006.58	147017.16	145081.38	143278.27	141657.88	140200.7	138821.25	137405.7	135874.5	134222.58	132528.23	130916.91	129503.1	128336.61	127381.42	126534.81	125675.945	124715.22	123616.766	122395.33	121088.87	119743.86	118401.81	117100.836	115877.766	114765.7	113794.12	112981.19	112326.266	111802.66	111356.94	110917.04	110404.44	109661.45	108774.26	107773.71	106715.91	105654.66	104602.984	103512.82	102278.02	100778.69	98937.95	96769.9	94390.41	92003.66	89907.734	88572.16	88845.43	92296.16	101662.27	119367.43	148906.1	197542.34	270070.1	367527.6	484010.75	604869.8	708263.5	770829.7	775824.4	719950.0	615120.75	483988.44	351576.94	237322.72	150967.7	89333.805	47183.133	24464.219	13411.969	8527.414	6529.3594	5724.0	5346.422	5097.9766	4887.7656	4709.125	4582.1953	4523.047	4526.1875	4561.5625	4586.133	4563.6406	4481.0625	4352.9062	4211.3984	4087.5547	3993.5156	3916.2656	3826.9922	3701.0781	3536.0078	3355.2422	3195.6172	3086.5703	3034.6484	3022.9375	3023.9766	3015.711	2988.8203	2942.8125	2878.2422	2794.0469	2691.5547	2578.3672
71	smp74	o6182o6183	Target	81.15405
Sample Temperatures	60.0005	60.2105	60.5111	60.814	61.113	61.42	61.7178	62.0127	62.315	62.6173	62.9144	63.2145	63.5115	63.8136	64.1118	64.4169	64.7128	65.0118	65.3123	65.6169	65.9111	66.2172	66.5128	66.8108	67.1133	67.4121	67.7115	68.0113	68.3153	68.6116	68.9136	69.2128	69.5174	69.8176	70.1114	70.4146	70.7111	71.0175	71.3139	71.6179	71.9129	72.2109	72.5128	72.8148	73.1177	73.4133	73.7155	74.0123	74.3179	74.6129	74.9179	75.2169	75.5121	75.8167	76.1103	76.4169	76.7187	77.0194	77.3096	77.6104	77.9122	78.2164	78.5161	78.811	79.1128	79.4166	79.7155	80.0132	80.3103	80.6169	80.9132	81.2108	81.5165	81.8144	82.117	82.4111	82.7102	83.0107	83.3129	83.6117	83.9115	84.2173	84.5107	84.816	85.1169	85.4109	85.717	86.0129	86.311	86.6097	86.9106	87.2164	87.5149	87.8114	88.1121	88.4161	88.7108	89.012	89.3108	89.611	89.9139	90.2168	90.5144	90.8156	91.1183	91.4115	91.7111	92.0102	92.3094	92.6157	92.9089	93.2121	93.5168	93.8123	94.114	94.4139	94.7102
Rn values	5114652.0	5060868.0	5010633.0	4953627.5	4908066.5	4856509.5	4798736.5	4752661.5	4702146.5	4654487.5	4607989.0	4555934.5	4515419.5	4462125.5	4421348.5	4377286.5	4334761.5	4286631.0	4242685.0	4196103.0	4155581.5	4111446.8	4068261.0	4030331.5	3986761.0	3944221.8	3904868.2	3862831.2	3825425.0	3783055.2	3746075.0	3706569.2	3668451.2	3629217.2	3590543.8	3550726.0	3512887.8	3478050.0	3442567.0	3407207.2	3371445.5	3337126.5	3300632.2	3267031.5	3230290.5	3196447.8	3160092.0	3124484.8	3084882.0	3050202.8	3015485.0	2983212.5	2946152.8	2913680.0	2877657.8	2846647.2	2813277.0	2783445.0	2752796.0	2719075.0	2690561.5	2660053.5	2627885.0	2599692.8	2568094.5	2532522.0	2490750.8	2430529.5	2336789.5	2144788.2	1753198.4	1125192.2	500185.53	192733.08	128306.24	118730.69	115540.164	111874.18	110123.71	108320.836	106934.92	105532.19	103094.63	102063.086	98660.27	97785.51	96033.664	94289.9	93089.875	90811.8	90094.29	88983.09	87009.16	85757.305	82789.42	82123.01	82570.27	79788.63	79453.375	79432.78	76354.84	75785.46	74684.53	72915.484	71306.89	70770.29	69287.336	69604.914	68370.58	65886.94	66388.72	66779.414	64642.6	62348.285	61398.875	62512.55	60681.055
Delta Rn Sample Temperatures	60.0005	60.29844	60.596375	60.894314	61.19225	61.49019	61.788124	62.086063	62.384	62.68194	62.979874	63.277813	63.57575	63.873688	64.17162	64.46956	64.7675	65.06544	65.36337	65.66131	65.95924	66.25719	66.55512	66.85306	67.151	67.44894	67.74687	68.04481	68.34274	68.640686	68.93862	69.23656	69.53449	69.832436	70.13037	70.42831	70.72624	71.024185	71.32212	71.620056	71.91799	72.21593	72.51387	72.811806	73.10974	73.407684	73.70562	74.003555	74.30149	74.59943	74.89737	75.195305	75.49324	75.79118	76.08912	76.387054	76.68499	76.982925	77.28087	77.578804	77.87674	78.17468	78.47262	78.77055	79.06849	79.366425	79.66437	79.9623	80.26024	80.558174	80.85611	81.15405	81.45199	81.74992	82.04787	82.3458	82.64374	82.94167	83.23961	83.53755	83.83549	84.13342	84.431366	84.7293	85.02724	85.32517	85.62311	85.92105	86.21899	86.51692	86.814865	87.1128	87.410736	87.70867	88.00661	88.30455	88.602486	88.90042	89.198364	89.49629	89.794235	90.09217	90.39011	90.68805	90.985985	91.28392	91.58186	91.87979	92.177734	92.47567	92.773605	93.07155	93.369484	93.66742	93.965355	94.26329	94.56123
Delta Rn values	165141.03	164668.61	163989.45	162829.31	161119.52	158990.27	156665.19	154349.16	152164.45	150148.3	148288.52	146566.6	144989.64	143588.27	142389.52	141380.27	140492.25	139622.64	138680.23	137626.19	136482.3	135308.23	134161.23	133067.89	132022.55	131002.91	129998.266	129019.45	128094.68	127251.32	126492.18	125781.4	125049.805	124218.38	123234.52	122103.55	120894.87	119718.1	118684.42	117871.43	117310.39	116920.88	116790.766	116874.07	117081.11	117283.57	117346.78	117207.42	116725.83	115932.98	114880.98	113635.65	112247.48	110753.11	109195.31	107647.33	106227.64	105120.0	104643.31	105415.18	108655.03	116618.086	129513.016	153163.06	193072.34	254329.84	339250.4	444242.22	557538.7	659760.44	728456.6	745597.1	704743.1	614053.8	493291.56	366368.66	253347.56	165569.0	101734.766	53952.406	27664.797	14645.6875	8808.844	6400.0938	5435.8984	5013.7344	4784.422	4636.3125	4539.1562	4481.2734	4449.242	4422.5	4374.117	4278.617	4125.6484	3930.789	3733.3672	3579.7422	3501.289	3499.8672	3547.8125	3600.4922	3613.836	3559.5156	3433.0078	3252.961	3052.5625	2867.461	2725.3828	2640.3438	2610.0	2614.8906	2621.9531	2596.2734	2517.4922	2390.0938	2238.8516
72	smp67	o6178o6179	Target	81.00542
Sample Temperatures	60.0012	60.2109	60.5134	60.8121	61.1155	61.4192	61.7176	62.0114	62.3143	62.6159	62.9143	63.2158	63.5117	63.813	64.1131	64.4189	64.7125	65.012	65.3125	65.6172	65.9132	66.2178	66.5134	66.8115	67.1177	67.4125	67.7096	68.0118	68.3144	68.6128	68.9139	69.2134	69.5177	69.8173	70.1135	70.4172	70.7101	71.0175	71.3161	71.6183	71.9128	72.2119	72.5152	72.8136	73.1189	73.4126	73.7193	74.0122	74.3178	74.6155	74.9168	75.2189	75.5135	75.8177	76.1111	76.4161	76.717	77.0188	77.3113	77.612	77.9125	78.2175	78.5155	78.8101	79.1135	79.4176	79.718	80.0128	80.3131	80.6161	80.915	81.2116	81.5177	81.8168	82.1174	82.4141	82.7144	83.0136	83.3164	83.6105	83.9126	84.2171	84.5107	84.8167	85.1153	85.4114	85.7174	86.0124	86.3134	86.6107	86.911	87.2158	87.5147	87.8108	88.1151	88.4192	88.7098	89.0114	89.311	89.6096	89.914	90.2151	90.5147	90.811	91.118	91.4147	91.7109	92.0113	92.3117	92.6155	92.9129	93.2154	93.5163	93.8128	94.1164	94.4168	94.7103
Rn values	4012911.8	3979185.8	3944700.5	3908888.2	3874348.2	3841051.2	3810006.5	3777422.0	3743937.8	3711636.5	3677547.8	3645491.2	3612892.8	3580914.5	3548314.0	3513775.8	3483342.8	3449295.2	3413550.0	3381496.0	3345714.0	3310087.2	3276807.8	3240676.8	3208047.2	3174679.5	3143027.0	3106222.0	3072187.0	3037095.5	3004828.2	2970925.8	2937568.0	2904409.0	2872853.0	2835128.2	2799705.2	2770733.8	2735082.8	2702626.5	2671038.5	2638050.8	2608175.5	2574637.5	2539314.5	2508786.5	2478981.0	2444958.0	2413947.2	2383092.5	2354200.5	2323444.5	2293182.0	2267926.8	2237258.5	2208658.8	2179563.8	2149913.5	2122881.2	2091349.1	2062930.4	2033694.0	2002623.1	1973735.1	1940102.2	1902517.1	1861904.9	1804662.9	1710852.5	1527036.4	1171626.5	668218.8	263379.25	117516.836	92012.81	87348.42	84979.93	82814.914	81042.51	80540.62	78391.79	76888.49	76528.17	74414.84	74247.97	73497.734	72267.46	69243.19	69366.3	67620.68	67703.09	63959.63	64107.824	61888.047	60649.586	61593.125	60840.773	59700.555	57638.59	57738.797	57444.426	54515.258	54281.793	51901.746	53255.355	50503.26	51374.926	48846.863	50456.04	49523.24	49296.652	48223.438	46400.29	47064.805	44256.11	44747.81	43076.605
Delta Rn Sample Temperatures	60.0012	60.299133	60.597065	60.894997	61.19293	61.49086	61.788795	62.086727	62.38466	62.68259	62.980522	63.278454	63.576385	63.87432	64.17225	64.470184	64.76811	65.06605	65.36398	65.66191	65.95985	66.257774	66.55571	66.85364	67.15157	67.44951	67.74744	68.04537	68.3433	68.641235	68.93916	69.2371	69.535034	69.83296	70.13089	70.428825	70.72676	71.02469	71.322624	71.62056	71.91849	72.216415	72.51435	72.81229	73.110214	73.40815	73.70608	74.00401	74.30194	74.59988	74.89781	75.19574	75.493675	75.7916	76.08954	76.38747	76.6854	76.98334	77.281265	77.57919	77.87713	78.175064	78.47299	78.77093	79.06886	79.36679	79.66472	79.962654	80.26059	80.55852	80.85645	81.15439	81.45232	81.750244	82.04818	82.346115	82.64404	82.94198	83.23991	83.53784	83.83577	84.133705	84.43164	84.72957	85.027504	85.32543	85.62337	85.921295	86.21923	86.517166	86.815094	87.11302	87.41096	87.70889	88.00682	88.304756	88.60269	88.90062	89.19855	89.49648	89.79442	90.09235	90.39028	90.68822	90.986145	91.28407	91.58201	91.879944	92.17787	92.47581	92.77374	93.07167	93.3696	93.667534	93.96547	94.2634	94.561325
Delta Rn values	109642.08	110186.52	110491.85	110371.54	109825.88	109017.11	108166.47	107445.695	106927.34	106601.55	106428.086	106377.23	106443.14	106634.82	106959.27	107404.77	107936.164	108495.43	109010.38	109411.48	109652.43	109724.766	109660.734	109523.14	109374.14	109248.625	109145.18	109035.875	108897.984	108735.25	108577.34	108458.46	108385.71	108326.195	108219.56	108008.016	107668.94	107225.0	106735.23	106264.85	105857.1	105518.26	105213.78	104791.02	104236.664	103524.91	102636.23	101583.9	100406.91	99168.89	97953.85	96855.88	95960.086	95324.12	94968.87	94890.0	95093.17	95648.33	96781.336	99014.91	103399.54	109989.62	121250.445	140796.34	172282.0	218742.22	280684.44	353994.25	428852.62	490960.12	525455.0	522266.5	480342.94	408380.56	321528.47	235821.72	163193.33	109156.516	61374.465	32179.383	16602.422	9061.883	5719.6016	4353.547	3853.2578	3726.3984	3765.5625	3874.4922	3996.5781	4090.8203	4123.9844	4070.7344	3921.836	3695.1172	3437.7812	3212.3281	3071.336	3036.1719	3091.5156	3195.3906	3295.6719	3345.1172	3311.9219	3186.0	2980.039	2725.6406	2466.2266	2248.9922	2114.9922	2087.0703	2159.4531	2296.0469	2441.5625	2541.2578	2559.875	2491.4844	2357.1484
73	smp67	o6178o6179	Target	81.00542
Sample Temperatures	60.0012	60.2109	60.5134	60.8121	61.1155	61.4192	61.7176	62.0114	62.3143	62.6159	62.9143	63.2158	63.5117	63.813	64.1131	64.4189	64.7125	65.012	65.3125	65.6172	65.9132	66.2178	66.5134	66.8115	67.1177	67.4125	67.7096	68.0118	68.3144	68.6128	68.9139	69.2134	69.5177	69.8173	70.1135	70.4172	70.7101	71.0175	71.3161	71.6183	71.9128	72.2119	72.5152	72.8136	73.1189	73.4126	73.7193	74.0122	74.3178	74.6155	74.9168	75.2189	75.5135	75.8177	76.1111	76.4161	76.717	77.0188	77.3113	77.612	77.9125	78.2175	78.5155	78.8101	79.1135	79.4176	79.718	80.0128	80.3131	80.6161	80.915	81.2116	81.5177	81.8168	82.1174	82.4141	82.7144	83.0136	83.3164	83.6105	83.9126	84.2171	84.5107	84.8167	85.1153	85.4114	85.7174	86.0124	86.3134	86.6107	86.911	87.2158	87.5147	87.8108	88.1151	88.4192	88.7098	89.0114	89.311	89.6096	89.914	90.2151	90.5147	90.811	91.118	91.4147	91.7109	92.0113	92.3117	92.6155	92.9129	93.2154	93.5163	93.8128	94.1164	94.4168	94.7103
Rn values	4144912.5	4121096.2	4069943.5	4039339.2	4005695.0	3963827.5	3928450.2	3891005.8	3857462.5	3821922.8	3790284.0	3753238.0	3720977.2	3681919.8	3649813.0	3614453.0	3584048.0	3546407.8	3513579.5	3476115.0	3442426.0	3405807.2	3372541.8	3338761.0	3303408.5	3269370.2	3233553.8	3197130.2	3165087.2	3130419.8	3095685.5	3060692.5	3025898.2	2992684.0	2958239.2	2923943.5	2892955.0	2858752.5	2823084.0	2792192.2	2755313.0	2724422.8	2691249.8	2658471.5	2626833.2	2596250.2	2564037.8	2530421.8	2498930.8	2467625.0	2437317.5	2406704.8	2372462.2	2343283.8	2311721.2	2281271.2	2248777.5	2218241.5	2189460.5	2155924.2	2127328.0	2098092.5	2066427.1	2037651.1	2006343.5	1974815.8	1935633.2	1881138.1	1787756.1	1584959.1	1190004.6	658501.75	252512.45	120779.055	98474.28	93021.516	92106.375	88746.06	87656.79	85777.72	84738.04	82657.35	82338.336	80651.26	78921.69	78333.38	76253.43	74107.53	74704.15	73582.12	72133.85	69240.82	69959.0	68218.125	68898.8	65389.03	64423.77	64435.152	62038.293	62813.7	61502.652	60589.645	59246.387	58156.91	57919.05	56281.9	56314.996	54957.816	55084.285	54269.8	52838.184	51633.527	51319.375	50564.87	50029.734	48211.53	49255.79
Delta Rn Sample Temperatures	60.0012	60.299133	60.597065	60.894997	61.19293	61.49086	61.788795	62.086727	62.38466	62.68259	62.980522	63.278454	63.576385	63.87432	64.17225	64.470184	64.76811	65.06605	65.36398	65.66191	65.95985	66.257774	66.55571	66.85364	67.15157	67.44951	67.74744	68.04537	68.3433	68.641235	68.93916	69.2371	69.535034	69.83296	70.13089	70.428825	70.72676	71.02469	71.322624	71.62056	71.91849	72.216415	72.51435	72.81229	73.110214	73.40815	73.70608	74.00401	74.30194	74.59988	74.89781	75.19574	75.493675	75.7916	76.08954	76.38747	76.6854	76.98334	77.281265	77.57919	77.87713	78.175064	78.47299	78.77093	79.06886	79.36679	79.66472	79.962654	80.26059	80.55852	80.85645	81.15439	81.45232	81.750244	82.04818	82.346115	82.64404	82.94198	83.23991	83.53784	83.83577	84.133705	84.43164	84.72957	85.027504	85.32543	85.62337	85.921295	86.21923	86.517166	86.815094	87.11302	87.41096	87.70889	88.00682	88.304756	88.60269	88.90062	89.19855	89.49648	89.79442	90.09235	90.39028	90.68822	90.986145	91.28407	91.58201	91.879944	92.17787	92.47581	92.77374	93.07167	93.3696	93.667534	93.96547	94.2634	94.561325
Delta Rn values	116926.97	117225.125	117373.414	117151.26	116486.3	115461.33	114254.305	113061.06	112029.67	111234.47	110674.28	110299.55	110049.59	109886.79	109806.0	109817.05	109916.81	110071.94	110228.07	110336.555	110377.69	110365.19	110328.18	110287.53	110241.95	110175.055	110070.02	109923.66	109741.875	109532.516	109296.34	109028.84	108732.19	108422.234	108124.94	107859.39	107623.05	107386.38	107104.445	106737.836	106275.04	105739.836	105113.54	104398.12	103773.1	103248.46	102801.33	102400.31	102026.336	101678.96	101364.61	101084.6	100825.3	100565.336	100284.62	99977.1	99668.54	99455.66	99589.05	100632.04	103724.94	109493.945	120403.31	140441.64	173724.56	223593.34	290457.44	369521.56	449751.75	515450.78	550717.25	545259.44	498729.3	421125.4	328936.56	239095.4	163814.5	108397.945	60318.395	31520.54	16332.594	9081.102	5917.0703	4626.4688	4104.2266	3867.0703	3731.5703	3640.2656	3579.1484	3541.9922	3519.6016	3502.414	3485.6094	3468.1094	3445.3203	3404.961	3333.2344	3227.4844	3103.0078	2985.6719	2895.6719	2834.7656	2786.914	2730.9297	2655.2188	2565.2734	2480.0781	2420.625	2397.2969	2403.1875	2417.3125	2415.789	2383.8672	2321.6562	2241.125	2158.1328	2085.1094
74	smp67	o6178o6179	Target	81.30467
Sample Temperatures	60.0	60.2138	60.5138	60.8123	61.1137	61.42	61.7182	62.0115	62.3152	62.6176	62.9135	63.215	63.5121	63.8145	64.111	64.4182	64.7127	65.0133	65.3132	65.6174	65.913	66.2201	66.512	66.8111	67.1144	67.412	67.714	68.0121	68.3133	68.612	68.9126	69.2134	69.5172	69.8208	70.1142	70.4202	70.7132	71.0197	71.3175	71.6212	71.9123	72.2117	72.5152	72.8187	73.1178	73.4164	73.7166	74.0121	74.318	74.6167	74.9172	75.2193	75.5132	75.8172	76.1116	76.4169	76.7182	77.0176	77.3118	77.6094	77.9122	78.2179	78.5168	78.8129	79.1133	79.4178	79.7182	80.0137	80.3142	80.6166	80.9158	81.2122	81.5181	81.8167	82.1173	82.4145	82.714	83.0153	83.3198	83.6159	83.9153	84.2204	84.5132	84.8183	85.1194	85.4161	85.7197	86.0151	86.3156	86.6106	86.9128	87.2169	87.5151	87.8113	88.1126	88.4172	88.7109	89.012	89.3106	89.6125	89.9112	90.2207	90.5184	90.8139	91.1215	91.4155	91.7128	92.0137	92.3161	92.6187	92.9139	93.2183	93.517	93.8145	94.1177	94.417	94.7132
Rn values	4549306.5	4511286.5	4462209.5	4419917.0	4378407.0	4339020.5	4298799.0	4265062.5	4224194.0	4181829.0	4144945.5	4103083.2	4067818.0	4025848.5	3989819.2	3952225.0	3907208.0	3866080.0	3832039.8	3793691.5	3753411.0	3721749.5	3674556.8	3639965.2	3603464.8	3565026.0	3525675.0	3484679.8	3446324.5	3407331.2	3369621.2	3332315.5	3298755.0	3263047.2	3223881.5	3188816.8	3151493.5	3115303.2	3080684.2	3046276.8	3010507.8	2977008.0	2942895.8	2907945.8	2871226.0	2841135.2	2803066.8	2768080.5	2733867.0	2698649.0	2660681.5	2627533.5	2593293.2	2559455.0	2526907.2	2495482.8	2464098.8	2433795.0	2405646.0	2378897.0	2351529.5	2328846.8	2306514.2	2285725.5	2264757.0	2238902.5	2211571.2	2168723.2	2108573.2	2002285.0	1800007.5	1395509.0	799675.0	326717.2	137823.06	104030.5	98024.02	95999.055	91889.52	90114.04	90548.82	88920.85	87411.31	84813.586	83589.945	82881.19	81298.18	80338.695	78315.484	75930.79	76240.8	74660.38	73242.125	70969.836	70346.12	68814.62	69488.82	66927.87	65503.24	62884.184	62608.895	62526.84	61684.277	59204.355	59811.383	58389.363	56907.777	56734.57	56336.836	55277.984	54702.812	54552.996	51270.34	51316.133	51348.027	49155.36	49376.137
Delta Rn Sample Temperatures	60.0	60.297966	60.595932	60.8939	61.191868	61.489834	61.787804	62.08577	62.383736	62.681705	62.97967	63.27764	63.575607	63.873573	64.17154	64.46951	64.76748	65.065445	65.36341	65.66138	65.95934	66.25732	66.55528	66.85325	67.151215	67.44918	67.74715	68.04512	68.34309	68.64105	68.93902	69.236984	69.53496	69.832924	70.13089	70.428856	70.72682	71.024796	71.32276	71.62073	71.91869	72.21666	72.51463	72.8126	73.110565	73.40853	73.7065	74.00447	74.30243	74.6004	74.89837	75.196335	75.4943	75.79227	76.09024	76.38821	76.68617	76.98414	77.282104	77.58008	77.878044	78.17601	78.473976	78.77194	79.069916	79.36788	79.66585	79.96381	80.26178	80.55975	80.85771	81.155685	81.45365	81.75162	82.04958	82.34755	82.64552	82.94349	83.241455	83.53942	83.83739	84.13536	84.43333	84.73129	85.02926	85.327225	85.6252	85.923164	86.22113	86.5191	86.81706	87.115036	87.413	87.71097	88.008934	88.3069	88.60487	88.90283	89.200806	89.49877	89.79674	90.09471	90.39267	90.69064	90.98861	91.286575	91.58454	91.88251	92.18048	92.47845	92.77641	93.07438	93.372345	93.67032	93.96828	94.26625	94.56422
Delta Rn values	131755.55	132146.33	132137.38	131529.11	130379.25	128954.234	127577.195	126474.516	125715.18	125247.37	124980.22	124839.44	124779.51	124755.1	124707.05	124571.555	124315.67	123960.805	123578.25	123253.07	123043.91	122968.01	123006.3	123115.586	123232.44	123274.87	123152.234	122796.86	122197.86	121415.63	120563.35	119760.3	119081.18	118531.945	118061.22	117596.33	117088.805	116532.99	115965.96	115444.9	115022.68	114690.46	114480.73	114459.58	114584.84	114788.76	114934.65	114978.44	114849.85	114321.61	113363.74	111955.914	110107.336	107847.11	105205.58	102210.945	98908.27	95403.67	91944.33	89034.42	87610.14	89292.7	96709.6	113800.484	136530.67	173593.61	228677.42	302245.2	389500.56	479134.25	554637.3	598683.56	599247.75	554569.06	474195.88	375378.6	276723.06	192355.56	129079.29	74947.92	39048.78	19822.18	10525.195	6439.789	4789.039	4168.1016	3956.7578	3906.336	3915.0547	3934.0234	3938.0	3917.1797	3872.5938	3813.5547	3755.3906	3712.9688	3689.0469	3666.039	3612.2812	3501.8203	3333.289	3131.3047	2930.1016	2753.1562	2605.0547	2479.3906	2372.9531	2293.8516	2256.9766	2270.8672	2326.0	2393.914	2439.2656	2437.0703	2383.7812	2295.6953	2197.8984
75	smp75	o6178o6179	Target	81.30467
Sample Temperatures	60.0	60.2138	60.5138	60.8123	61.1137	61.42	61.7182	62.0115	62.3152	62.6176	62.9135	63.215	63.5121	63.8145	64.111	64.4182	64.7127	65.0133	65.3132	65.6174	65.913	66.2201	66.512	66.8111	67.1144	67.412	67.714	68.0121	68.3133	68.612	68.9126	69.2134	69.5172	69.8208	70.1142	70.4202	70.7132	71.0197	71.3175	71.6212	71.9123	72.2117	72.5152	72.8187	73.1178	73.4164	73.7166	74.0121	74.318	74.6167	74.9172	75.2193	75.5132	75.8172	76.1116	76.4169	76.7182	77.0176	77.3118	77.6094	77.9122	78.2179	78.5168	78.8129	79.1133	79.4178	79.7182	80.0137	80.3142	80.6166	80.9158	81.2122	81.5181	81.8167	82.1173	82.4145	82.714	83.0153	83.3198	83.6159	83.9153	84.2204	84.5132	84.8183	85.1194	85.4161	85.7197	86.0151	86.3156	86.6106	86.9128	87.2169	87.5151	87.8113	88.1126	88.4172	88.7109	89.012	89.3106	89.6125	89.9112	90.2207	90.5184	90.8139	91.1215	91.4155	91.7128	92.0137	92.3161	92.6187	92.9139	93.2183	93.517	93.8145	94.1177	94.417	94.7132
Rn values	4915620.0	4873961.0	4817294.0	4772536.0	4726601.5	4674228.5	4622974.0	4579368.5	4530327.0	4487772.5	4444840.0	4393997.0	4348982.5	4302588.0	4260079.5	4210475.5	4166494.2	4125014.8	4077500.8	4035315.0	3990824.8	3945333.2	3899509.5	3855947.0	3814364.8	3771960.8	3731151.0	3689609.8	3641684.5	3604096.8	3560816.0	3516000.0	3477537.0	3443924.8	3406169.8	3366475.8	3325597.0	3288151.5	3248858.0	3209263.8	3170984.0	3134178.5	3095037.8	3058705.8	3020913.0	2984820.5	2948693.8	2908108.5	2873194.8	2835700.5	2797068.0	2763068.8	2726030.2	2694282.2	2657179.0	2621969.0	2592250.5	2555977.5	2526022.8	2493637.5	2466597.0	2438515.8	2415878.8	2396688.0	2379513.0	2358799.2	2339403.0	2302651.2	2245690.8	2134061.2	1910079.5	1467488.8	825777.7	331871.2	143532.81	112325.805	104985.37	102413.93	101040.8	99904.39	97355.914	96412.54	94959.88	92020.516	90335.99	89650.66	87867.01	86775.48	85225.97	83239.234	82795.91	82158.27	81446.516	79243.53	78015.26	76338.96	74839.984	74328.07	74432.49	71801.97	71259.23	69130.76	69705.55	68222.33	66975.195	66542.234	65075.027	63294.645	63644.957	62688.254	61702.684	61463.664	60353.535	58854.69	57639.883	56517.94	56325.145
Delta Rn Sample Temperatures	60.0	60.297966	60.595932	60.8939	61.191868	61.489834	61.787804	62.08577	62.383736	62.681705	62.97967	63.27764	63.575607	63.873573	64.17154	64.46951	64.76748	65.065445	65.36341	65.66138	65.95934	66.25732	66.55528	66.85325	67.151215	67.44918	67.74715	68.04512	68.34309	68.64105	68.93902	69.236984	69.53496	69.832924	70.13089	70.428856	70.72682	71.024796	71.32276	71.62073	71.91869	72.21666	72.51463	72.8126	73.110565	73.40853	73.7065	74.00447	74.30243	74.6004	74.89837	75.196335	75.4943	75.79227	76.09024	76.38821	76.68617	76.98414	77.282104	77.58008	77.878044	78.17601	78.473976	78.77194	79.069916	79.36788	79.66585	79.96381	80.26178	80.55975	80.85771	81.155685	81.45365	81.75162	82.04958	82.34755	82.64552	82.94349	83.241455	83.53942	83.83739	84.13536	84.43333	84.73129	85.02926	85.327225	85.6252	85.923164	86.22113	86.5191	86.81706	87.115036	87.413	87.71097	88.008934	88.3069	88.60487	88.90283	89.200806	89.49877	89.79674	90.09471	90.39267	90.69064	90.98861	91.286575	91.58454	91.88251	92.18048	92.47845	92.77641	93.07438	93.372345	93.67032	93.96828	94.26625	94.56422
Delta Rn values	152163.3	152325.36	152266.0	151732.61	150656.78	149163.48	147499.4	145920.9	144609.4	143628.89	142937.52	142427.2	141983.14	141525.31	141029.88	140519.06	140034.3	139604.81	139225.42	138848.78	138409.94	137860.58	137198.27	136471.23	135746.62	135063.61	134400.45	133675.3	132791.89	131695.62	130421.8	129098.586	127899.64	126970.93	126367.92	126037.33	125854.35	125681.05	125420.31	125037.32	124554.05	124026.17	123517.086	123074.97	122715.164	122305.75	121884.0	121365.92	120661.22	119719.27	118534.06	117131.945	115537.28	113741.74	111686.375	109263.83	106350.52	102863.86	98866.48	94727.58	91365.8	90581.07	95443.8	110620.71	136484.17	175228.05	234257.84	313979.0	408855.75	506201.06	587824.6	634966.7	634946.4	586362.2	499951.3	394480.38	289851.44	200929.69	134664.7	77351.766	40463.68	20869.64	11461.75	7322.164	5591.367	4845.867	4474.625	4248.5234	4089.914	3976.086	3906.2266	3884.5938	3905.2969	3944.211	3966.0312	3943.1797	3871.0469	3767.3828	3657.1953	3556.4844	3467.8047	3387.4297	3313.8984	3248.625	3189.7266	3128.2734	3053.3516	2963.039	2871.2422	2803.289	2781.336	2809.1406	2866.6406	2918.664	2932.4766	2893.914	2812.336
76	smp75	o6178o6179	Target	81.1538
Sample Temperatures	60.0008	60.2102	60.5126	60.8132	61.1114	61.4166	61.7173	62.0112	62.314	62.6175	62.9107	63.2122	63.5117	63.8129	64.1105	64.4149	64.7124	65.0114	65.3124	65.6164	65.9104	66.2167	66.5091	66.8107	67.1141	67.4125	67.7136	68.012	68.3139	68.6119	68.9128	69.21	69.5181	69.8169	70.1115	70.4166	70.7104	71.0163	71.3145	71.618	71.9116	72.2114	72.5115	72.8147	73.1149	73.411	73.7164	74.0125	74.317	74.6121	74.9166	75.2157	75.5129	75.8152	76.1103	76.4176	76.717	77.0177	77.311	77.6105	77.9142	78.2171	78.5155	78.8099	79.1127	79.4174	79.7148	80.0103	80.313	80.6163	80.9157	81.2115	81.516	81.8169	82.1136	82.4095	82.7112	83.0127	83.3173	83.6106	83.9118	84.2177	84.5109	84.815	85.1137	85.4099	85.7151	86.0132	86.3106	86.6108	86.9105	87.2159	87.5145	87.8105	88.1125	88.4149	88.7104	89.011	89.3104	89.6103	89.9097	90.2154	90.5121	90.8107	91.1141	91.4113	91.7103	92.0114	92.3114	92.6145	92.911	93.2156	93.5158	93.8107	94.1141	94.4142	94.7096
Rn values	5159285.0	5110096.5	5046467.5	4993501.0	4940410.0	4893260.0	4838790.0	4785256.0	4737919.5	4686971.0	4635211.5	4590308.0	4543647.0	4495091.0	4443264.0	4399473.0	4354585.0	4304291.0	4259993.5	4211007.5	4167774.2	4121750.8	4073826.0	4030719.8	3980155.5	3936186.5	3889921.2	3846460.8	3806302.5	3762293.8	3710849.8	3670963.5	3628761.2	3589245.2	3547769.5	3505278.8	3470018.2	3427143.5	3390159.0	3346739.0	3310973.5	3270828.5	3234943.8	3196246.0	3154282.0	3117763.5	3078772.8	3038180.0	3002661.2	2964149.5	2926599.0	2892180.2	2854968.2	2820533.2	2786414.5	2751264.2	2717235.5	2684732.5	2655786.0	2622851.2	2593572.0	2568415.8	2541937.0	2517744.0	2492530.2	2465824.5	2432088.2	2381698.0	2296848.2	2126843.2	1776705.8	1172198.2	531634.0	202514.48	127270.56	115844.484	110633.35	108385.14	106261.58	104419.43	102472.13	102317.91	100752.94	97426.76	96211.62	94440.24	92586.25	92274.984	90493.25	87854.805	88467.27	86172.625	85219.29	84443.27	81790.59	80190.516	80188.62	78818.28	76351.02	75347.54	74062.3	73355.95	72412.69	71422.27	69880.3	68934.43	68065.28	67730.74	66916.195	65527.656	64784.164	64024.44	61537.793	61226.54	60290.465	59311.344	58639.246
Delta Rn Sample Temperatures	60.0008	60.29873	60.59666	60.89459	61.19252	61.490448	61.78838	62.086308	62.38424	62.682167	62.980095	63.278027	63.57596	63.873886	64.171814	64.46974	64.76768	65.065605	65.36353	65.66146	65.9594	66.257324	66.55525	66.85318	67.15111	67.44904	67.74697	68.0449	68.34283	68.64076	68.93869	69.23662	69.534546	69.83247	70.13041	70.42834	70.726265	71.0242	71.32213	71.620056	71.917984	72.21591	72.51385	72.811775	73.1097	73.40763	73.70557	74.003494	74.30142	74.59935	74.89728	75.19521	75.49314	75.79107	76.089005	76.38693	76.68486	76.98279	77.280716	77.57864	77.87658	78.17451	78.472435	78.77037	79.0683	79.36623	79.664154	79.96208	80.26002	80.557945	80.85587	81.1538	81.45174	81.749664	82.04759	82.34552	82.64345	82.94138	83.23931	83.53724	83.835175	84.1331	84.43103	84.72896	85.026886	85.324814	85.62275	85.92068	86.218605	86.51654	86.81447	87.1124	87.410324	87.70825	88.00618	88.304115	88.60204	88.89998	89.19791	89.495834	89.79376	90.09169	90.38962	90.687546	90.98548	91.28341	91.581345	91.87927	92.1772	92.47513	92.773056	93.070984	93.36892	93.66685	93.964775	94.26271	94.56064
Delta Rn values	164867.6	164610.02	163995.31	162775.95	160959.33	158761.73	156467.45	154294.88	152355.08	150674.61	149241.47	148029.28	147005.23	146132.69	145377.92	144716.44	144137.1	143636.02	143211.81	142855.84	142541.56	142219.9	141827.72	141308.5	140641.45	139850.27	138984.03	138076.98	137120.02	136068.5	134883.38	133571.38	132196.0	130855.836	129637.875	128589.18	127710.516	126972.4	126341.6	125801.41	125354.36	125004.445	124736.4	124501.73	124228.305	123775.53	123027.055	122024.39	120783.0	119344.055	117754.46	116047.39	114226.28	112264.03	110109.664	107713.04	105063.47	102246.33	99540.234	97575.93	97599.875	101855.36	114015.586	135476.3	169199.19	222629.78	298327.25	393671.66	498611.6	595832.7	664559.44	687293.8	656652.56	578683.06	470676.75	354575.8	249468.2	166701.86	103926.34	55786.547	28997.07	15579.133	9497.4375	6960.039	5928.8047	5462.617	5195.953	5015.367	4893.8203	4823.0703	4795.3516	4801.4062	4829.742	4865.711	4893.5	4900.2734	4878.3906	4823.742	4733.797	4609.1797	4457.375	4292.8125	4131.0	3981.7344	3848.3438	3733.7812	3646.9766	3601.8047	3607.8984	3660.1953	3735.9766	3802.3672	3830.4844	3807.6328	3741.0078	3651.6016	3563.0781
77	smp75	o6178o6179	Target	81.1538
Sample Temperatures	60.0008	60.2102	60.5126	60.8132	61.1114	61.4166	61.7173	62.0112	62.314	62.6175	62.9107	63.2122	63.5117	63.8129	64.1105	64.4149	64.7124	65.0114	65.3124	65.6164	65.9104	66.2167	66.5091	66.8107	67.1141	67.4125	67.7136	68.012	68.3139	68.6119	68.9128	69.21	69.5181	69.8169	70.1115	70.4166	70.7104	71.0163	71.3145	71.618	71.9116	72.2114	72.5115	72.8147	73.1149	73.411	73.7164	74.0125	74.317	74.6121	74.9166	75.2157	75.5129	75.8152	76.1103	76.4176	76.717	77.0177	77.311	77.6105	77.9142	78.2171	78.5155	78.8099	79.1127	79.4174	79.7148	80.0103	80.313	80.6163	80.9157	81.2115	81.516	81.8169	82.1136	82.4095	82.7112	83.0127	83.3173	83.6106	83.9118	84.2177	84.5109	84.815	85.1137	85.4099	85.7151	86.0132	86.3106	86.6108	86.9105	87.2159	87.5145	87.8105	88.1125	88.4149	88.7104	89.011	89.3104	89.6103	89.9097	90.2154	90.5121	90.8107	91.1141	91.4113	91.7103	92.0114	92.3114	92.6145	92.911	93.2156	93.5158	93.8107	94.1141	94.4142	94.7096
Rn values	5043614.5	4995693.5	4939890.5	4884976.5	4839691.5	4787512.5	4735968.0	4686769.0	4636855.0	4589962.5	4545052.0	4493358.5	4451644.0	4399731.0	4353978.0	4309907.5	4259341.5	4216048.0	4169108.8	4118958.0	4075346.2	4030872.0	3985205.0	3940801.0	3900943.8	3852427.2	3808273.2	3764490.8	3718922.0	3681451.5	3638117.5	3591377.2	3552220.0	3514091.8	3477009.2	3432986.8	3397348.8	3356098.0	3319536.8	3279558.8	3244305.0	3207232.8	3169272.5	3132262.0	3095951.5	3061022.0	3023766.8	2986953.5	2948410.5	2913391.2	2877762.5	2843509.8	2809633.2	2776588.5	2744627.5	2711365.0	2683796.5	2655467.5	2625151.5	2600078.2	2574390.8	2551928.5	2527357.0	2503427.5	2479224.5	2448840.2	2414313.2	2360541.2	2275775.5	2113293.0	1778472.0	1190810.5	549245.4	209199.8	127351.58	115557.86	112072.52	110348.59	107759.66	105752.71	104071.32	102657.266	100929.18	99780.76	97979.38	95878.2	93056.64	92205.805	90486.63	89136.99	88943.43	87197.98	85953.42	84049.414	83153.984	82375.19	80179.37	79976.734	76775.49	76047.5	76345.89	74642.81	73545.33	72751.055	71598.59	69846.59	69183.51	68382.09	66620.04	66825.695	64680.527	64353.31	63170.28	62398.984	61318.74	59758.688	58999.473
Delta Rn Sample Temperatures	60.0008	60.29873	60.59666	60.89459	61.19252	61.490448	61.78838	62.086308	62.38424	62.682167	62.980095	63.278027	63.57596	63.873886	64.171814	64.46974	64.76768	65.065605	65.36353	65.66146	65.9594	66.257324	66.55525	66.85318	67.15111	67.44904	67.74697	68.0449	68.34283	68.64076	68.93869	69.23662	69.534546	69.83247	70.13041	70.42834	70.726265	71.0242	71.32213	71.620056	71.917984	72.21591	72.51385	72.811775	73.1097	73.40763	73.70557	74.003494	74.30142	74.59935	74.89728	75.19521	75.49314	75.79107	76.089005	76.38693	76.68486	76.98279	77.280716	77.57864	77.87658	78.17451	78.472435	78.77037	79.0683	79.36623	79.664154	79.96208	80.26002	80.557945	80.85587	81.1538	81.45174	81.749664	82.04759	82.34552	82.64345	82.94138	83.23931	83.53724	83.835175	84.1331	84.43103	84.72896	85.026886	85.324814	85.62275	85.92068	86.218605	86.51654	86.81447	87.1124	87.410324	87.70825	88.00618	88.304115	88.60204	88.89998	89.19791	89.495834	89.79376	90.09169	90.38962	90.687546	90.98548	91.28341	91.581345	91.87927	92.1772	92.47513	92.773056	93.070984	93.36892	93.66685	93.964775	94.26271	94.56064
Delta Rn values	157310.2	157445.03	157289.12	156575.05	155260.98	153512.94	151594.05	149747.58	148130.69	146809.5	145779.38	144997.5	144401.73	143931.4	143531.75	143150.39	142736.94	142242.25	141633.52	140914.92	140128.58	139341.25	138610.83	137952.39	137330.98	136676.88	135920.28	135017.83	133962.06	132773.72	131492.19	130172.516	128878.91	127668.984	126574.61	125592.15	124691.42	123840.28	123023.97	122249.55	121538.02	120909.97	120377.64	119936.78	119559.93	119192.0	118689.19	117864.63	116720.625	115206.42	113321.74	111101.9	108588.77	105823.03	102846.71	99719.805	96551.47	93545.59	91076.53	89833.3	91050.336	96850.625	110660.91	132452.62	166105.6	218446.52	291987.47	384420.72	486365.25	581360.94	649350.5	673117.9	644996.4	570325.4	465587.0	352126.75	248800.69	167038.38	106536.875	57685.465	30415.32	16724.242	10524.625	7975.633	6993.4297	6588.5312	6350.7266	6141.625	5938.547	5760.172	5629.4297	5556.1562	5533.1875	5542.0547	5560.9688	5569.2266	5548.25	5484.008	5373.5	5230.5625	5083.7812	4964.0625	4889.258	4856.2266	4845.336	4833.1484	4804.4844	4757.375	4700.297	4645.664	4604.1875	4581.8203	4578.6016	4588.4375	4600.3438	4602.383	4587.2812
78	smp67	o6182o6183	Target	81.00403
Sample Temperatures	60.0006	60.2106	60.5124	60.8129	61.1146	61.4215	61.7166	62.0105	62.3139	62.6166	62.9134	63.212	63.5108	63.8141	64.1138	64.4168	64.7093	65.0119	65.3119	65.6153	65.9123	66.2168	66.5129	66.8092	67.1138	67.4122	67.71	68.0114	68.3139	68.6109	68.9127	69.2131	69.5158	69.8166	70.1144	70.4171	70.7129	71.016	71.3137	71.6175	71.9108	72.2107	72.5138	72.811	73.116	73.4125	73.7173	74.0124	74.317	74.615	74.9157	75.2189	75.5144	75.8158	76.1102	76.4165	76.7168	77.0167	77.3114	77.6101	77.9116	78.2156	78.5169	78.8109	79.1132	79.4161	79.7167	80.0111	80.3103	80.6159	80.9146	81.2103	81.5153	81.8172	82.1172	82.4111	82.714	83.012	83.3132	83.6109	83.914	84.2157	84.5095	84.8153	85.1154	85.4111	85.7165	86.0128	86.3111	86.6103	86.911	87.2154	87.5132	87.8102	88.1113	88.4145	88.7135	89.011	89.3094	89.6104	89.9093	90.2174	90.5133	90.8101	91.1167	91.4121	91.7097	92.0121	92.3104	92.6154	92.9108	93.2115	93.5157	93.8114	94.1148	94.4144	94.7084
Rn values	5266837.0	5209121.0	5142970.5	5074806.0	5015979.0	4952633.5	4889327.0	4835982.5	4774528.5	4719983.5	4663166.0	4604310.0	4549515.0	4495001.0	4445359.5	4390292.5	4338911.5	4288631.0	4241991.0	4188941.8	4137420.5	4092524.8	4043827.5	4000925.2	3950789.8	3898811.2	3858683.2	3811871.0	3770454.8	3725368.5	3683609.0	3641626.2	3596875.5	3561453.2	3526846.2	3486726.2	3450412.0	3408158.5	3371161.5	3329764.5	3297540.2	3262401.0	3216658.5	3182825.5	3143766.8	3107391.5	3069342.8	3035528.5	2999591.0	2965218.5	2931298.5	2900223.2	2869293.0	2839770.5	2809597.5	2783252.0	2760142.5	2734070.5	2714357.5	2692321.0	2671272.0	2649347.0	2628408.5	2602799.0	2570274.2	2533426.5	2486465.5	2417974.5	2309914.8	2108618.2	1701838.2	1061346.8	456289.62	182140.34	129281.086	120302.59	116633.305	114072.27	111696.75	109308.29	107472.48	105234.914	104074.81	103067.26	99055.9	99196.914	97055.65	95581.086	94033.87	91599.67	91203.34	88991.14	87730.28	86892.47	85814.02	84059.94	81810.56	80258.66	79394.73	77881.945	76751.27	76129.24	75212.086	74380.72	71798.17	72155.2	70145.99	69250.33	67765.43	66879.91	68356.77	66122.26	65034.223	64526.99	64011.555	62230.227	61067.555
Delta Rn Sample Temperatures	60.0006	60.29852	60.596443	60.894363	61.192284	61.490204	61.788124	62.086044	62.38397	62.68189	62.97981	63.27773	63.575653	63.873573	64.17149	64.46941	64.767334	65.065254	65.363174	65.6611	65.959015	66.25694	66.55486	66.85278	67.1507	67.44862	67.746544	68.044464	68.342384	68.640305	68.93823	69.23615	69.53407	69.83199	70.12991	70.42783	70.72575	71.023674	71.321594	71.61952	71.917435	72.21536	72.51328	72.8112	73.10912	73.40704	73.70496	74.002884	74.30081	74.598724	74.89665	75.19457	75.49249	75.79041	76.08833	76.38625	76.68417	76.98209	77.280014	77.57794	77.875854	78.17378	78.4717	78.76962	79.06754	79.36546	79.66338	79.9613	80.25923	80.557144	80.85507	81.15299	81.45091	81.74883	82.04675	82.34467	82.64259	82.94051	83.238434	83.53636	83.83428	84.1322	84.43012	84.72804	85.02596	85.32388	85.6218	85.91972	86.21765	86.515564	86.81349	87.11141	87.40933	87.70725	88.00517	88.30309	88.60101	88.89894	89.19685	89.49478	89.792694	90.09062	90.38854	90.68646	90.98438	91.2823	91.58023	91.87814	92.17607	92.47398	92.77191	93.06983	93.36775	93.66567	93.96359	94.26151	94.55943
Delta Rn values	199616.75	198481.03	196949.66	194616.03	191425.86	187664.5	183764.0	180090.28	176812.5	173908.69	171251.11	168706.64	166201.77	163736.0	161350.98	159095.0	156992.31	155037.25	153205.08	151469.95	149815.27	148223.61	146656.06	145046.19	143318.42	141423.1	139357.2	137149.58	134837.84	132451.56	130034.97	127675.484	125509.9	123685.48	122294.28	121324.766	120673.54	120204.29	119809.914	119433.57	119044.89	118598.22	118017.92	117216.63	116080.02	114536.78	112649.85	110437.47	107916.64	105095.69	101979.61	98578.88	94920.92	91070.77	87154.89	83383.695	80068.69	77645.0	76717.86	78173.2	83394.97	94601.46	115241.95	147206.75	197489.88	271102.38	369723.88	488492.38	613722.94	723811.8	794464.9	806961.44	755745.9	651209.44	515903.3	376126.6	253291.16	158957.0	92610.38	49731.445	26284.57	14684.406	9437.945	7220.5156	6304.9062	5911.453	5729.1484	5639.4766	5588.211	5542.7812	5487.3594	5425.0625	5372.5	5345.2188	5342.703	5343.133	5312.4766	5223.203	5070.7656	4877.7344	4683.5156	4525.5625	4422.7812	4368.1875	4333.578	4282.8984	4188.258	4042.711	3864.4844	3690.1719	3558.539	3492.711	3489.9375	3524.5	3560.6094	3567.8047	3531.6875
79	smp67	o6182o6183	Target	81.15299
Sample Temperatures	60.0006	60.2106	60.5124	60.8129	61.1146	61.4215	61.7166	62.0105	62.3139	62.6166	62.9134	63.212	63.5108	63.8141	64.1138	64.4168	64.7093	65.0119	65.3119	65.6153	65.9123	66.2168	66.5129	66.8092	67.1138	67.4122	67.71	68.0114	68.3139	68.6109	68.9127	69.2131	69.5158	69.8166	70.1144	70.4171	70.7129	71.016	71.3137	71.6175	71.9108	72.2107	72.5138	72.811	73.116	73.4125	73.7173	74.0124	74.317	74.615	74.9157	75.2189	75.5144	75.8158	76.1102	76.4165	76.7168	77.0167	77.3114	77.6101	77.9116	78.2156	78.5169	78.8109	79.1132	79.4161	79.7167	80.0111	80.3103	80.6159	80.9146	81.2103	81.5153	81.8172	82.1172	82.4111	82.714	83.012	83.3132	83.6109	83.914	84.2157	84.5095	84.8153	85.1154	85.4111	85.7165	86.0128	86.3111	86.6103	86.911	87.2154	87.5132	87.8102	88.1113	88.4145	88.7135	89.011	89.3094	89.6104	89.9093	90.2174	90.5133	90.8101	91.1167	91.4121	91.7097	92.0121	92.3104	92.6154	92.9108	93.2115	93.5157	93.8114	94.1148	94.4144	94.7084
Rn values	5499905.0	5442327.0	5369294.5	5302220.5	5239747.5	5172358.0	5114215.5	5051646.5	4994235.0	4935609.5	4871119.0	4817829.5	4757146.5	4702741.5	4646903.0	4593291.0	4541640.0	4488689.0	4437756.5	4381369.0	4333041.0	4288315.0	4227636.5	4183606.8	4135612.8	4088786.0	4045592.0	3996920.8	3948227.5	3905081.2	3860276.8	3818429.8	3775922.8	3731313.2	3693540.5	3655377.8	3612782.0	3569808.0	3531134.2	3492617.5	3459753.2	3415949.2	3378020.5	3339405.0	3301552.8	3265618.8	3226274.0	3187285.2	3152006.8	3112460.8	3077895.2	3043313.2	3010596.8	2978537.8	2949277.5	2917471.5	2891461.2	2863881.2	2840180.2	2817314.8	2794027.2	2771283.8	2751686.5	2724719.8	2694718.8	2657437.0	2609113.8	2539760.8	2431804.8	2225542.8	1810843.0	1149861.0	501350.66	196578.05	132443.23	123245.26	120695.52	118102.95	115456.26	112475.664	111160.805	109413.87	107220.94	105260.49	102825.43	102092.11	100152.49	98146.336	96652.31	95133.2	93666.836	91862.32	90298.57	88911.164	87481.63	85091.78	83409.734	82926.195	81164.766	80465.71	79149.47	78569.52	76416.484	74732.016	74348.41	73539.82	72561.695	71328.02	69333.305	69533.57	68672.54	66574.7	66268.414	64442.613	64040.65	64141.4	62719.492
Delta Rn Sample Temperatures	60.0006	60.29852	60.596443	60.894363	61.192284	61.490204	61.788124	62.086044	62.38397	62.68189	62.97981	63.27773	63.575653	63.873573	64.17149	64.46941	64.767334	65.065254	65.363174	65.6611	65.959015	66.25694	66.55486	66.85278	67.1507	67.44862	67.746544	68.044464	68.342384	68.640305	68.93823	69.23615	69.53407	69.83199	70.12991	70.42783	70.72575	71.023674	71.321594	71.61952	71.917435	72.21536	72.51328	72.8112	73.10912	73.40704	73.70496	74.002884	74.30081	74.598724	74.89665	75.19457	75.49249	75.79041	76.08833	76.38625	76.68417	76.98209	77.280014	77.57794	77.875854	78.17378	78.4717	78.76962	79.06754	79.36546	79.66338	79.9613	80.25923	80.557144	80.85507	81.15299	81.45091	81.74883	82.04675	82.34467	82.64259	82.94051	83.238434	83.53636	83.83428	84.1322	84.43012	84.72804	85.02596	85.32388	85.6218	85.91972	86.21765	86.515564	86.81349	87.11141	87.40933	87.70725	88.00517	88.30309	88.60101	88.89894	89.19685	89.49478	89.792694	90.09062	90.38854	90.68646	90.98438	91.2823	91.58023	91.87814	92.17607	92.47398	92.77191	93.06983	93.36775	93.66567	93.96359	94.26151	94.55943
Delta Rn values	206381.22	205346.84	203875.81	201575.84	198425.97	194745.38	190983.56	187490.69	184403.06	181657.72	179105.56	176613.22	174126.14	171671.83	169319.03	167133.73	165142.28	163318.12	161595.64	159892.86	158137.75	156292.36	154366.25	152410.89	150490.64	148642.28	146850.25	145056.44	143199.1	141258.6	139271.81	137320.11	135491.81	133848.02	132401.83	131120.55	129953.8	128868.63	127869.375	126979.625	126218.625	125572.24	124997.0	124434.32	123818.15	122942.664	121797.81	120281.56	118301.67	115815.65	112841.64	109450.21	105737.72	101806.94	97769.33	93774.41	90059.484	87011.3	85251.05	85769.516	90146.58	100894.59	121854.11	152777.5	201906.7	274540.9	372561.38	491410.38	617722.44	730046.0	803890.8	819945.5	771831.4	669211.94	534304.2	393575.6	268970.44	172669.14	103472.1	55387.453	29001.008	15917.3125	9993.367	7485.0	6440.328	5980.586	5761.172	5657.9375	5620.289	5618.414	5630.9453	5642.6875	5641.039	5612.0312	5540.289	5415.133	5239.289	5033.117	4828.8516	4656.3516	4528.9375	4438.3906	4363.1016	4283.4375	4193.3906	4100.836	4018.375	3953.3125	3903.7188	3860.4375	3810.8672	3742.7656	3648.7422	3531.0469	3402.586	3281.4844	3181.5078
80	smp67	o6182o6183	Target	81.15469
Sample Temperatures	60.0006	60.2113	60.5137	60.8137	61.1168	61.4198	61.7178	62.0118	62.3146	62.6166	62.914	63.2132	63.5122	63.8143	64.111	64.4195	64.7125	65.0114	65.3128	65.6172	65.9132	66.2172	66.5152	66.8107	67.1173	67.4123	67.7144	68.0122	68.317	68.6126	68.9167	69.2135	69.5173	69.8177	70.1143	70.4169	70.7116	71.0163	71.3171	71.6174	71.913	72.2148	72.5149	72.8159	73.1183	73.4126	73.716	74.0113	74.3183	74.6158	74.9162	75.2169	75.5123	75.8195	76.1116	76.4171	76.7181	77.0178	77.3105	77.6102	77.9156	78.2167	78.5156	78.8099	79.1165	79.4166	79.7176	80.0137	80.3131	80.6158	80.9126	81.2115	81.5173	81.8156	82.1176	82.4113	82.714	83.012	83.3151	83.6109	83.9128	84.2164	84.513	84.818	85.1169	85.4135	85.717	86.0123	86.3151	86.6138	86.9111	87.2187	87.5158	87.8149	88.1117	88.4172	88.7094	89.0112	89.3117	89.6117	89.911	90.2159	90.5159	90.8146	91.1181	91.414	91.7118	92.0103	92.3104	92.6144	92.9092	93.2163	93.5176	93.8119	94.1139	94.42	94.7112
Rn values	5702975.5	5647219.5	5576304.5	5512548.0	5445988.5	5375304.0	5317474.0	5250985.0	5191094.5	5130003.5	5066606.5	5010545.0	4950042.5	4894136.5	4839931.0	4783848.5	4730944.0	4677150.5	4622428.0	4572174.0	4513777.0	4466546.0	4413744.5	4363246.0	4317497.0	4262510.5	4224476.5	4170045.8	4123830.8	4077861.2	4037242.8	3993106.2	3950205.2	3907475.8	3870477.2	3829358.0	3794976.0	3749337.5	3711132.5	3667790.2	3633930.0	3589601.2	3554490.8	3513701.0	3471914.5	3434698.5	3396393.8	3359633.2	3325216.5	3288972.5	3257147.5	3222193.0	3188549.5	3158874.0	3131250.8	3100011.5	3073152.5	3049244.2	3024166.0	3000391.0	2977581.8	2955704.2	2931023.0	2901926.5	2869325.2	2827225.2	2776231.5	2707429.0	2594659.8	2390913.8	1987306.9	1308907.5	600977.7	229123.1	142068.11	129448.016	125030.6	122388.5	118651.82	117111.32	116386.234	113223.91	111101.836	109973.8	106543.94	105462.164	104168.5	101093.445	100683.414	98528.92	97653.164	96448.34	94141.875	93881.64	91379.875	88804.24	87853.5	86578.04	85016.4	84351.84	84001.23	80969.31	80943.43	78830.555	78498.05	76414.07	74790.016	74988.41	73002.12	71370.51	71538.96	69265.6	70053.8	69358.61	68692.98	64610.637	65428.008
Delta Rn Sample Temperatures	60.0006	60.298542	60.59649	60.894432	61.19238	61.490322	61.78827	62.086212	62.38416	62.682102	62.98005	63.277992	63.57594	63.873882	64.17183	64.46977	64.767715	65.06567	65.36361	65.66155	65.959496	66.25745	66.55539	66.85333	67.151276	67.44923	67.74717	68.04511	68.343056	68.64101	68.93895	69.23689	69.534836	69.83279	70.13073	70.42867	70.72662	71.02457	71.32251	71.62045	71.918396	72.21635	72.51429	72.81223	73.11018	73.40813	73.70607	74.00401	74.301956	74.59991	74.89785	75.19579	75.493744	75.79169	76.08963	76.38757	76.68552	76.98347	77.28141	77.57935	77.877304	78.17525	78.47319	78.77113	79.06908	79.36703	79.66497	79.96291	80.260864	80.55881	80.85675	81.15469	81.45264	81.75059	82.04853	82.34647	82.644424	82.94237	83.24031	83.53825	83.8362	84.13415	84.43209	84.73004	85.027985	85.32593	85.62387	85.921814	86.219765	86.51771	86.81565	87.1136	87.411545	87.70949	88.00743	88.305374	88.60332	88.90127	89.19921	89.49716	89.795105	90.09305	90.39099	90.688934	90.98688	91.28483	91.58277	91.88072	92.178665	92.47661	92.77455	93.072495	93.37044	93.66839	93.96634	94.26428	94.562225
Delta Rn values	198867.84	197706.73	196314.1	194338.38	191690.94	188546.14	185197.47	181897.3	178768.4	175813.84	172989.53	170268.86	167672.78	165257.53	163079.11	161157.92	159462.08	157909.67	156395.66	154825.53	153141.28	151334.73	149435.02	147483.1	145502.5	143485.56	141398.56	139204.5	136896.89	134512.16	132129.4	129854.23	127798.51	126062.336	124707.84	123737.86	123086.7	122643.484	122291.89	121943.37	121539.14	121030.625	120357.09	119444.53	118170.07	116361.89	114211.16	111792.76	109181.484	106420.34	103513.21	100445.47	97214.07	93859.36	90477.91	87241.516	84416.53	82399.97	81785.45	83470.69	88865.87	100216.805	120647.375	150558.8	198071.84	268321.75	363734.1	480698.97	606964.44	721903.3	801052.75	824102.56	782918.06	685344.7	552479.3	410752.2	282991.22	182649.97	111920.016	60923.375	32545.5	18302.258	11801.719	9047.156	7901.711	7378.375	7083.586	6882.8047	6737.758	6641.7188	6596.6406	6601.453	6642.789	6691.297	6708.1406	6660.7344	6539.2266	6363.0625	6172.5938	6010.0	5900.875	5846.578	5829.0156	5822.5	5804.039	5758.172	5676.789	5557.6484	5404.7188	5230.953	5060.547	4924.7734	4849.117	4837.4688	4865.5234	4891.539	4879.2812
81	smp75	o6182o6183	Target	81.15469
Sample Temperatures	60.0006	60.2113	60.5137	60.8137	61.1168	61.4198	61.7178	62.0118	62.3146	62.6166	62.914	63.2132	63.5122	63.8143	64.111	64.4195	64.7125	65.0114	65.3128	65.6172	65.9132	66.2172	66.5152	66.8107	67.1173	67.4123	67.7144	68.0122	68.317	68.6126	68.9167	69.2135	69.5173	69.8177	70.1143	70.4169	70.7116	71.0163	71.3171	71.6174	71.913	72.2148	72.5149	72.8159	73.1183	73.4126	73.716	74.0113	74.3183	74.6158	74.9162	75.2169	75.5123	75.8195	76.1116	76.4171	76.7181	77.0178	77.3105	77.6102	77.9156	78.2167	78.5156	78.8099	79.1165	79.4166	79.7176	80.0137	80.3131	80.6158	80.9126	81.2115	81.5173	81.8156	82.1176	82.4113	82.714	83.012	83.3151	83.6109	83.9128	84.2164	84.513	84.818	85.1169	85.4135	85.717	86.0123	86.3151	86.6138	86.9111	87.2187	87.5158	87.8149	88.1117	88.4172	88.7094	89.0112	89.3117	89.6117	89.911	90.2159	90.5159	90.8146	91.1181	91.414	91.7118	92.0103	92.3104	92.6144	92.9092	93.2163	93.5176	93.8119	94.1139	94.42	94.7112
Rn values	5626683.5	5568981.0	5495367.0	5436662.0	5373652.0	5306890.0	5248583.5	5189126.0	5126892.5	5072863.0	5014045.0	4959398.5	4901706.5	4850211.5	4790516.5	4737885.5	4691563.0	4638548.0	4579863.5	4538606.0	4483061.0	4437145.5	4389127.0	4345166.5	4293616.5	4246652.5	4208040.0	4162329.8	4111570.0	4068849.0	4024651.2	3983713.8	3938891.5	3904025.8	3863783.5	3818538.5	3777730.0	3742420.8	3696888.2	3659599.5	3619501.8	3578601.0	3543924.0	3502381.5	3466870.8	3430681.2	3393286.5	3356275.0	3317793.8	3281513.8	3244951.8	3210812.2	3176966.5	3144898.2	3113442.0	3082566.5	3053063.8	3025796.0	3001806.8	2976007.5	2954057.5	2927468.8	2909075.5	2884943.5	2854978.0	2818997.8	2766417.2	2694076.0	2588587.5	2399838.0	2026862.2	1382992.9	662966.5	250605.2	145415.05	130252.58	125389.56	123255.59	120877.94	118745.65	116383.82	113943.8	111994.6	111083.41	107859.04	104611.45	103182.914	100896.03	99534.11	97726.89	96844.875	95735.75	93698.36	92228.19	90828.96	88265.68	88871.125	86062.93	85630.2	84526.195	83049.52	82038.055	79469.16	78613.26	78753.89	76063.35	75137.05	73940.62	73808.46	71575.59	72183.19	70221.94	69213.086	68561.484	66626.484	65089.26	65477.363
Delta Rn Sample Temperatures	60.0006	60.298542	60.59649	60.894432	61.19238	61.490322	61.78827	62.086212	62.38416	62.682102	62.98005	63.277992	63.57594	63.873882	64.17183	64.46977	64.767715	65.06567	65.36361	65.66155	65.959496	66.25745	66.55539	66.85333	67.151276	67.44923	67.74717	68.04511	68.343056	68.64101	68.93895	69.23689	69.534836	69.83279	70.13073	70.42867	70.72662	71.02457	71.32251	71.62045	71.918396	72.21635	72.51429	72.81223	73.11018	73.40813	73.70607	74.00401	74.301956	74.59991	74.89785	75.19579	75.493744	75.79169	76.08963	76.38757	76.68552	76.98347	77.28141	77.57935	77.877304	78.17525	78.47319	78.77113	79.06908	79.36703	79.66497	79.96291	80.260864	80.55881	80.85675	81.15469	81.45264	81.75059	82.04853	82.34647	82.644424	82.94237	83.24031	83.53825	83.8362	84.13415	84.43209	84.73004	85.027985	85.32593	85.62387	85.921814	86.219765	86.51771	86.81565	87.1136	87.411545	87.70949	88.00743	88.305374	88.60332	88.90127	89.19921	89.49716	89.795105	90.09305	90.39099	90.688934	90.98688	91.28483	91.58277	91.88072	92.178665	92.47661	92.77455	93.072495	93.37044	93.66839	93.96634	94.26428	94.562225
Delta Rn values	193063.98	192089.81	190780.06	188807.06	186123.38	182941.33	179593.6	176373.9	173452.28	170867.03	168566.33	166458.5	164456.5	162498.48	160561.38	158643.16	156748.28	154873.03	153011.94	151169.25	149366.31	147634.69	146005.23	144495.61	143104.84	141806.44	140542.81	139236.3	137820.1	136280.33	134678.88	133134.66	131771.75	130661.414	129795.48	129099.94	128471.79	127818.516	127079.234	126233.38	125294.89	124306.85	123327.69	122297.3	121200.8	120184.65	119148.0	117943.08	116424.01	114488.266	112101.13	109289.62	106114.89	102652.54	98989.43	95251.81	91652.16	88554.19	86558.03	86642.36	90382.77	100273.42	120097.49	147303.61	190333.75	254609.12	342565.88	451321.2	570161.6	680440.3	759356.4	787136.25	754703.0	667825.94	545255.2	411691.25	289299.47	191822.31	123250.24	66658.37	34781.727	18679.29	11331.164	8259.875	7020.5703	6454.922	6091.2812	5776.367	5485.492	5234.9844	5043.0156	4912.422	4826.672	4756.6797	4674.9844	4569.3125	4447.6797	4332.0703	4244.961	4196.1016	4177.5938	4168.4688	4145.6016	4093.461	4007.5938	3892.4766	3758.3984	3620.5234	3498.125	3410.2734	3367.8281	3366.1016	3384.1094	3392.5625	3367.1172	3299.8828	3202.0547
82	smp75	o6182o6183	Target	81.00508
Sample Temperatures	60.0005	60.2105	60.5111	60.814	61.113	61.42	61.7178	62.0127	62.315	62.6173	62.9144	63.2145	63.5115	63.8136	64.1118	64.4169	64.7128	65.0118	65.3123	65.6169	65.9111	66.2172	66.5128	66.8108	67.1133	67.4121	67.7115	68.0113	68.3153	68.6116	68.9136	69.2128	69.5174	69.8176	70.1114	70.4146	70.7111	71.0175	71.3139	71.6179	71.9129	72.2109	72.5128	72.8148	73.1177	73.4133	73.7155	74.0123	74.3179	74.6129	74.9179	75.2169	75.5121	75.8167	76.1103	76.4169	76.7187	77.0194	77.3096	77.6104	77.9122	78.2164	78.5161	78.811	79.1128	79.4166	79.7155	80.0132	80.3103	80.6169	80.9132	81.2108	81.5165	81.8144	82.117	82.4111	82.7102	83.0107	83.3129	83.6117	83.9115	84.2173	84.5107	84.816	85.1169	85.4109	85.717	86.0129	86.311	86.6097	86.9106	87.2164	87.5149	87.8114	88.1121	88.4161	88.7108	89.012	89.3108	89.611	89.9139	90.2168	90.5144	90.8156	91.1183	91.4115	91.7111	92.0102	92.3094	92.6157	92.9089	93.2121	93.5168	93.8123	94.114	94.4139	94.7102
Rn values	5293102.0	5238006.5	5174333.5	5112240.5	5058639.5	5006126.0	4948568.0	4893446.0	4844181.0	4791512.0	4739961.5	4682172.0	4640669.0	4585137.5	4541872.5	4487153.5	4441802.0	4392332.5	4349664.5	4309055.0	4257110.0	4217595.0	4171739.8	4126826.0	4082368.8	4034485.2	3997230.0	3955055.5	3913902.5	3873257.2	3830096.2	3787787.8	3750387.5	3710247.0	3673511.0	3634803.2	3600080.8	3564653.0	3523300.2	3487172.0	3452302.5	3414006.2	3378104.8	3340948.0	3306148.5	3269758.0	3230630.5	3192716.8	3159224.8	3122701.8	3089737.0	3058871.5	3023024.5	2995084.8	2959753.2	2926876.2	2897192.5	2868259.8	2840132.5	2814310.8	2787413.5	2762197.0	2735531.8	2709218.0	2679579.5	2643347.2	2592430.0	2521670.0	2405690.0	2171620.2	1715556.0	1032271.6	429833.44	178215.42	131890.97	124542.12	121327.35	118198.75	116907.89	113448.8	111453.99	110095.055	108721.79	105613.445	104880.29	103357.83	101369.914	98039.38	97375.99	97289.94	95184.336	94132.49	92808.61	90505.836	89352.76	85701.55	86392.07	83858.54	84114.22	80896.35	81379.336	80316.516	78549.2	77211.35	77609.5	75190.445	74244.06	73162.64	72782.516	69694.54	71811.195	68881.48	67402.49	68344.95	65949.22	66403.445	64291.94
Delta Rn Sample Temperatures	60.0005	60.29844	60.596375	60.894314	61.19225	61.49019	61.788124	62.086063	62.384	62.68194	62.979874	63.277813	63.57575	63.873688	64.17162	64.46956	64.7675	65.06544	65.36337	65.66131	65.95924	66.25719	66.55512	66.85306	67.151	67.44894	67.74687	68.04481	68.34274	68.640686	68.93862	69.23656	69.53449	69.832436	70.13037	70.42831	70.72624	71.024185	71.32212	71.620056	71.91799	72.21593	72.51387	72.811806	73.10974	73.407684	73.70562	74.003555	74.30149	74.59943	74.89737	75.195305	75.49324	75.79118	76.08912	76.387054	76.68499	76.982925	77.28087	77.578804	77.87674	78.17468	78.47262	78.77055	79.06849	79.366425	79.66437	79.9623	80.26024	80.558174	80.85611	81.15405	81.45199	81.74992	82.04787	82.3458	82.64374	82.94167	83.23961	83.53755	83.83549	84.13342	84.431366	84.7293	85.02724	85.32517	85.62311	85.92105	86.21899	86.51692	86.814865	87.1128	87.410736	87.70867	88.00661	88.30455	88.602486	88.90042	89.198364	89.49629	89.794235	90.09217	90.39011	90.68805	90.985985	91.28392	91.58186	91.87979	92.177734	92.47567	92.773605	93.07155	93.369484	93.66742	93.965355	94.26329	94.56123
Delta Rn values	178928.78	177999.75	176638.31	174551.42	171769.44	168592.16	165404.03	162488.72	159953.06	157753.36	155777.7	153915.64	152084.22	150232.9	148338.64	146415.64	144526.03	142767.62	141236.53	139977.2	138951.77	138050.0	137134.03	136095.45	134899.45	133588.92	132248.62	130943.91	129681.75	128410.5	127064.94	125618.23	124111.06	122642.78	121327.11	120248.42	119429.32	118833.79	118394.91	118049.695	117759.84	117510.16	117286.81	117040.16	116637.195	116001.07	115026.28	113675.914	112001.58	110126.07	108183.18	106258.72	104351.04	102388.05	100281.625	98011.83	95697.08	93658.71	92488.03	93183.57	97407.195	107872.734	126585.36	156769.5	205640.97	277879.8	374586.94	490106.25	610132.7	713115.75	775784.2	781235.8	725855.3	621251.3	489929.62	356966.8	241983.55	154918.88	91699.75	48515.742	25182.547	13771.344	8668.82	6537.0156	5661.617	5267.5938	5041.6562	4873.4453	4739.8906	4655.0312	4638.961	4693.6094	4790.6094	4878.039	4902.0547	4830.4688	4664.883	4436.0703	4187.492	3958.289	3773.375	3642.0156	3561.3672	3520.5781	3504.0312	3494.0234	3474.2266	3433.75	3370.0938	3288.6562	3199.3516	3112.3594	3035.8203	2975.1797	2932.4375	2904.8203	2884.9297
83	smp75	o6182o6183	Target	81.15405
Sample Temperatures	60.0005	60.2105	60.5111	60.814	61.113	61.42	61.7178	62.0127	62.315	62.6173	62.9144	63.2145	63.5115	63.8136	64.1118	64.4169	64.7128	65.0118	65.3123	65.6169	65.9111	66.2172	66.5128	66.8108	67.1133	67.4121	67.7115	68.0113	68.3153	68.6116	68.9136	69.2128	69.5174	69.8176	70.1114	70.4146	70.7111	71.0175	71.3139	71.6179	71.9129	72.2109	72.5128	72.8148	73.1177	73.4133	73.7155	74.0123	74.3179	74.6129	74.9179	75.2169	75.5121	75.8167	76.1103	76.4169	76.7187	77.0194	77.3096	77.6104	77.9122	78.2164	78.5161	78.811	79.1128	79.4166	79.7155	80.0132	80.3103	80.6169	80.9132	81.2108	81.5165	81.8144	82.117	82.4111	82.7102	83.0107	83.3129	83.6117	83.9115	84.2173	84.5107	84.816	85.1169	85.4109	85.717	86.0129	86.311	86.6097	86.9106	87.2164	87.5149	87.8114	88.1121	88.4161	88.7108	89.012	89.3108	89.611	89.9139	90.2168	90.5144	90.8156	91.1183	91.4115	91.7111	92.0102	92.3094	92.6157	92.9089	93.2121	93.5168	93.8123	94.114	94.4139	94.7102
Rn values	4964828.0	4924947.5	4872262.0	4828739.0	4773018.5	4722735.0	4674125.5	4623362.5	4575921.5	4533895.0	4485948.5	4444513.0	4394899.5	4347364.0	4306240.0	4260527.0	4220049.0	4177507.2	4131909.0	4089390.0	4050164.0	4007292.8	3968171.0	3926364.2	3888927.2	3845498.5	3808616.0	3766460.2	3728321.8	3689204.8	3649983.0	3613315.2	3574421.5	3537585.2	3500145.8	3461410.0	3427518.8	3390911.0	3358078.5	3322911.0	3288090.2	3252644.5	3219375.8	3185648.2	3151996.0	3118404.8	3085720.8	3049218.2	3014953.0	2980336.2	2942578.2	2907158.5	2875531.8	2843060.0	2812116.8	2776831.2	2747061.0	2710992.0	2683625.0	2656371.8	2622720.5	2593770.0	2564257.5	2536052.8	2502112.0	2470380.0	2429909.8	2368009.2	2274158.8	2091409.4	1714164.8	1100810.9	490240.47	189581.88	124101.94	113332.71	111178.234	108779.125	105160.45	104373.98	102667.76	100952.94	99909.41	97476.805	94479.086	92988.055	92201.44	89849.95	89125.055	87565.27	87184.9	84813.65	83879.42	80837.695	80407.734	78905.47	78294.09	76721.91	76351.0	75392.82	72168.07	71851.805	69810.984	69653.35	68020.2	67218.51	65376.48	65202.02	63509.254	62374.906	62237.05	62034.48	60990.305	60781.062	59248.914	58372.473	57130.37
Delta Rn Sample Temperatures	60.0005	60.29844	60.596375	60.894314	61.19225	61.49019	61.788124	62.086063	62.384	62.68194	62.979874	63.277813	63.57575	63.873688	64.17162	64.46956	64.7675	65.06544	65.36337	65.66131	65.95924	66.25719	66.55512	66.85306	67.151	67.44894	67.74687	68.04481	68.34274	68.640686	68.93862	69.23656	69.53449	69.832436	70.13037	70.42831	70.72624	71.024185	71.32212	71.620056	71.91799	72.21593	72.51387	72.811806	73.10974	73.407684	73.70562	74.003555	74.30149	74.59943	74.89737	75.195305	75.49324	75.79118	76.08912	76.387054	76.68499	76.982925	77.28087	77.578804	77.87674	78.17468	78.47262	78.77055	79.06849	79.366425	79.66437	79.9623	80.26024	80.558174	80.85611	81.15405	81.45199	81.74992	82.04787	82.3458	82.64374	82.94167	83.23961	83.53755	83.83549	84.13342	84.431366	84.7293	85.02724	85.32517	85.62311	85.92105	86.21899	86.51692	86.814865	87.1128	87.410736	87.70867	88.00661	88.30455	88.602486	88.90042	89.198364	89.49629	89.794235	90.09217	90.39011	90.68805	90.985985	91.28392	91.58186	91.87979	92.177734	92.47567	92.773605	93.07155	93.369484	93.66742	93.965355	94.26329	94.56123
Delta Rn values	156550.89	156388.9	156147.94	155490.03	154243.4	152451.69	150324.72	148129.94	146095.94	144343.28	142871.55	141592.31	140394.47	139200.61	137992.11	136789.2	135617.61	134483.39	133378.64	132299.11	131261.5	130292.55	129415.16	128628.305	127906.984	127209.17	126493.64	125734.61	124926.58	124077.03	123196.22	122281.805	121319.875	120294.055	119204.08	118079.77	116974.47	115950.03	115049.7	114289.484	113666.43	113124.92	112693.35	112490.19	112533.51	112789.32	113152.57	113439.695	113494.84	113227.5	112505.29	111420.69	110095.63	108659.58	107202.61	105773.62	104429.586	103311.945	102744.04	103377.234	106439.57	113959.445	126352.78	149304.03	187967.69	247244.16	329377.72	430934.56	540600.4	639690.1	706491.2	723489.1	684324.6	596761.9	479855.16	356764.88	246994.75	161629.5	99879.58	53477.86	27928.883	15268.242	9585.078	7221.1953	6238.172	5757.258	5451.0938	5233.328	5097.133	5042.5625	5050.8125	5082.6953	5091.633	5043.4453	4933.203	4788.5703	4656.039	4576.1016	4561.914	4593.164	4629.0547	4630.8984	4580.367	4482.1953	4352.461	4203.2812	4035.4297	3843.4062	3627.3125	3402.0234	3195.7422	3037.086	2938.1172	2884.461	2840.3672	2766.5547	2639.9297
84	smp68	o6178o6179	Target	81.00542
Sample Temperatures	60.0012	60.2109	60.5134	60.8121	61.1155	61.4192	61.7176	62.0114	62.3143	62.6159	62.9143	63.2158	63.5117	63.813	64.1131	64.4189	64.7125	65.012	65.3125	65.6172	65.9132	66.2178	66.5134	66.8115	67.1177	67.4125	67.7096	68.0118	68.3144	68.6128	68.9139	69.2134	69.5177	69.8173	70.1135	70.4172	70.7101	71.0175	71.3161	71.6183	71.9128	72.2119	72.5152	72.8136	73.1189	73.4126	73.7193	74.0122	74.3178	74.6155	74.9168	75.2189	75.5135	75.8177	76.1111	76.4161	76.717	77.0188	77.3113	77.612	77.9125	78.2175	78.5155	78.8101	79.1135	79.4176	79.718	80.0128	80.3131	80.6161	80.915	81.2116	81.5177	81.8168	82.1174	82.4141	82.7144	83.0136	83.3164	83.6105	83.9126	84.2171	84.5107	84.8167	85.1153	85.4114	85.7174	86.0124	86.3134	86.6107	86.911	87.2158	87.5147	87.8108	88.1151	88.4192	88.7098	89.0114	89.311	89.6096	89.914	90.2151	90.5147	90.811	91.118	91.4147	91.7109	92.0113	92.3117	92.6155	92.9129	93.2154	93.5163	93.8128	94.1164	94.4168	94.7103
Rn values	3690715.5	3661015.5	3632042.2	3598506.0	3564915.8	3534160.5	3502413.2	3476419.8	3444709.0	3413771.0	3382677.0	3353743.8	3322156.0	3295130.2	3263999.8	3232981.2	3204115.8	3174470.8	3145861.0	3113498.0	3083867.5	3049349.8	3018597.8	2988690.0	2953119.8	2925208.2	2891878.2	2862098.2	2831221.0	2800090.5	2767664.8	2733718.2	2704675.8	2673639.8	2642869.8	2613090.0	2581772.2	2553160.8	2517923.2	2489323.2	2459369.5	2429461.8	2401183.8	2372192.8	2339761.8	2312013.0	2280293.0	2251396.8	2224003.0	2196331.5	2167231.8	2139853.2	2112437.2	2088047.0	2061346.0	2032517.1	2005766.6	1978646.1	1951708.8	1922931.8	1896061.8	1870093.4	1842363.2	1815116.1	1784930.8	1753284.4	1710860.4	1653751.4	1566284.6	1383422.6	1042266.2	576588.3	221593.02	106621.914	84889.41	83151.445	78758.39	79764.734	77308.234	74264.06	75266.01	72978.016	73197.34	72004.99	70483.66	68858.85	65491.086	66876.95	65346.13	64150.785	62191.508	63189.91	60728.67	60225.836	58771.348	57171.74	57690.395	56603.207	55864.22	53766.387	53964.11	53326.117	51794.79	49836.824	50599.88	49789.004	47569.07	47860.52	45983.594	46749.44	46414.008	45173.83	44890.996	44760.85	42096.406	41421.19	42761.93
Delta Rn Sample Temperatures	60.0012	60.299133	60.597065	60.894997	61.19293	61.49086	61.788795	62.086727	62.38466	62.68259	62.980522	63.278454	63.576385	63.87432	64.17225	64.470184	64.76811	65.06605	65.36398	65.66191	65.95985	66.257774	66.55571	66.85364	67.15157	67.44951	67.74744	68.04537	68.3433	68.641235	68.93916	69.2371	69.535034	69.83296	70.13089	70.428825	70.72676	71.02469	71.322624	71.62056	71.91849	72.216415	72.51435	72.81229	73.110214	73.40815	73.70608	74.00401	74.30194	74.59988	74.89781	75.19574	75.493675	75.7916	76.08954	76.38747	76.6854	76.98334	77.281265	77.57919	77.87713	78.175064	78.47299	78.77093	79.06886	79.36679	79.66472	79.962654	80.26059	80.55852	80.85645	81.15439	81.45232	81.750244	82.04818	82.346115	82.64404	82.94198	83.23991	83.53784	83.83577	84.133705	84.43164	84.72957	85.027504	85.32543	85.62337	85.921295	86.21923	86.517166	86.815094	87.11302	87.41096	87.70889	88.00682	88.304756	88.60269	88.90062	89.19855	89.49648	89.79442	90.09235	90.39028	90.68822	90.986145	91.28407	91.58201	91.879944	92.17787	92.47581	92.77374	93.07167	93.3696	93.667534	93.96547	94.2634	94.561325
Delta Rn values	101786.13	102171.14	102384.46	102226.76	101661.64	100817.445	99899.086	99081.414	98447.266	97990.23	97663.76	97424.99	97259.586	97179.6	97211.445	97384.195	97717.2	98204.13	98803.43	99437.88	100015.55	100457.664	100722.94	100816.83	100786.39	100697.04	100606.516	100541.86	100490.35	100411.15	100264.87	100040.32	99761.26	99474.51	99216.89	98992.47	98770.3	98505.79	98171.92	97779.625	97369.34	96985.46	96641.49	96307.76	95925.72	95409.65	94603.695	93642.48	92587.22	91521.586	90533.984	89705.84	89098.516	88740.086	88615.95	88681.3	88900.75	89317.875	90155.914	91961.49	95753.586	101771.21	113117.08	132912.64	164670.1	211123.22	272364.1	343883.9	415704.7	473795.75	504037.53	497384.38	453713.56	382170.78	297699.94	215607.0	146910.56	96372.85	53750.88	28649.5	15444.492	9199.914	6556.9844	5562.914	5219.258	5074.414	4958.375	4834.625	4718.7344	4632.8516	4584.3594	4562.6562	4546.453	4514.9062	4457.508	4379.3203	4297.9766	4233.7344	4198.539	4191.0234	4198.9766	4206.086	4197.8203	4164.2344	4099.7734	4001.914	3871.8984	3718.5156	3561.9062	3430.9766	3351.6797	3331.625	3351.8281	3373.5078	3357.375	3283.7031	3160.5469
85	smp68	o6178o6179	Target	81.00542
Sample Temperatures	60.0012	60.2109	60.5134	60.8121	61.1155	61.4192	61.7176	62.0114	62.3143	62.6159	62.9143	63.2158	63.5117	63.813	64.1131	64.4189	64.7125	65.012	65.3125	65.6172	65.9132	66.2178	66.5134	66.8115	67.1177	67.4125	67.7096	68.0118	68.3144	68.6128	68.9139	69.2134	69.5177	69.8173	70.1135	70.4172	70.7101	71.0175	71.3161	71.6183	71.9128	72.2119	72.5152	72.8136	73.1189	73.4126	73.7193	74.0122	74.3178	74.6155	74.9168	75.2189	75.5135	75.8177	76.1111	76.4161	76.717	77.0188	77.3113	77.612	77.9125	78.2175	78.5155	78.8101	79.1135	79.4176	79.718	80.0128	80.3131	80.6161	80.915	81.2116	81.5177	81.8168	82.1174	82.4141	82.7144	83.0136	83.3164	83.6105	83.9126	84.2171	84.5107	84.8167	85.1153	85.4114	85.7174	86.0124	86.3134	86.6107	86.911	87.2158	87.5147	87.8108	88.1151	88.4192	88.7098	89.0114	89.311	89.6096	89.914	90.2151	90.5147	90.811	91.118	91.4147	91.7109	92.0113	92.3117	92.6155	92.9129	93.2154	93.5163	93.8128	94.1164	94.4168	94.7103
Rn values	4026131.8	4001868.5	3957674.5	3921237.0	3885098.0	3849728.8	3815708.2	3780597.0	3745574.5	3716370.2	3682963.0	3649071.0	3618064.2	3584573.0	3549261.2	3516615.0	3481143.2	3449183.0	3418102.8	3377481.0	3347912.2	3313807.0	3278600.5	3244030.8	3209596.8	3174657.2	3138314.0	3108441.8	3074235.2	3039970.2	3006754.5	2971647.8	2939797.0	2906128.8	2872214.0	2838443.5	2807789.8	2776433.8	2743937.0	2712374.8	2677833.8	2646335.2	2614841.5	2580939.0	2549298.2	2515896.8	2481997.8	2454320.2	2422982.8	2392189.0	2358943.0	2329698.8	2299294.5	2269166.0	2238176.2	2207087.2	2180730.5	2146719.0	2118080.5	2090914.5	2059534.0	2029684.4	2000837.5	1972590.2	1942031.4	1911311.2	1871043.9	1817974.4	1728278.0	1529094.8	1141857.0	625267.06	241777.23	116961.93	96937.44	92197.13	89113.266	87945.15	86228.266	84430.68	84454.0	81253.914	80858.586	78976.055	76848.96	76914.59	74619.24	75092.414	73677.625	72437.21	71213.42	68870.85	67977.97	67170.37	66201.85	66366.15	64938.62	61645.47	62269.76	60848.746	59659.074	59130.17	57299.344	56366.78	57084.246	56842.715	55341.863	55034.582	53784.574	51677.707	50934.973	51008.016	50260.047	49809.15	50091.266	47719.7	47330.395
Delta Rn Sample Temperatures	60.0012	60.299133	60.597065	60.894997	61.19293	61.49086	61.788795	62.086727	62.38466	62.68259	62.980522	63.278454	63.576385	63.87432	64.17225	64.470184	64.76811	65.06605	65.36398	65.66191	65.95985	66.257774	66.55571	66.85364	67.15157	67.44951	67.74744	68.04537	68.3433	68.641235	68.93916	69.2371	69.535034	69.83296	70.13089	70.428825	70.72676	71.02469	71.322624	71.62056	71.91849	72.216415	72.51435	72.81229	73.110214	73.40815	73.70608	74.00401	74.30194	74.59988	74.89781	75.19574	75.493675	75.7916	76.08954	76.38747	76.6854	76.98334	77.281265	77.57919	77.87713	78.175064	78.47299	78.77093	79.06886	79.36679	79.66472	79.962654	80.26059	80.55852	80.85645	81.15439	81.45232	81.750244	82.04818	82.346115	82.64404	82.94198	83.23991	83.53784	83.83577	84.133705	84.43164	84.72957	85.027504	85.32543	85.62337	85.921295	86.21923	86.517166	86.815094	87.11302	87.41096	87.70889	88.00682	88.304756	88.60269	88.90062	89.19855	89.49648	89.79442	90.09235	90.39028	90.68822	90.986145	91.28407	91.58201	91.879944	92.17787	92.47581	92.77374	93.07167	93.3696	93.667534	93.96547	94.2634	94.561325
Delta Rn values	112688.46	113218.664	113513.04	113296.8	112492.78	111229.38	109760.02	108352.28	107204.38	106418.63	106006.45	105910.375	106035.21	106277.76	106556.66	106825.33	107072.53	107307.3	107542.234	107780.25	108009.6	108201.14	108313.64	108308.33	108169.75	107917.17	107599.09	107272.5	106975.625	106711.16	106452.336	106160.53	105807.555	105392.11	104943.84	104518.33	104174.125	103949.34	103845.57	103827.414	103836.23	103808.68	103689.65	103443.734	102938.58	102277.29	101535.625	100792.41	100106.4	99498.516	98957.9	98459.26	97982.555	97518.87	97068.58	96644.37	96282.74	96081.43	96278.266	97408.53	100566.69	106656.555	117480.98	137242.94	169940.55	218786.06	284097.72	361097.66	438941.97	502307.78	535781.1	529519.3	483411.2	407375.84	317532.16	230301.47	157432.23	103944.18	57180.05	29777.57	15389.734	8544.07	5534.0703	4240.7188	3632.8984	3295.2344	3101.6719	3026.5938	3051.7344	3135.0234	3218.336	3253.961	3227.4531	3161.086	3094.8906	3058.4844	3052.8125	3052.4844	3023.1016	2939.3281	2793.461	2596.1953	2375.0	2171.3281	2030.8281	1984.8203	2031.1953	2129.1016	2215.2266	2234.9531	2170.2031	2046.8984	1917.7578	1831.8906	1809.9297	1838.8438	1886.1719
86	smp68	o6178o6179	Target	81.30467
Sample Temperatures	60.0	60.2138	60.5138	60.8123	61.1137	61.42	61.7182	62.0115	62.3152	62.6176	62.9135	63.215	63.5121	63.8145	64.111	64.4182	64.7127	65.0133	65.3132	65.6174	65.913	66.2201	66.512	66.8111	67.1144	67.412	67.714	68.0121	68.3133	68.612	68.9126	69.2134	69.5172	69.8208	70.1142	70.4202	70.7132	71.0197	71.3175	71.6212	71.9123	72.2117	72.5152	72.8187	73.1178	73.4164	73.7166	74.0121	74.318	74.6167	74.9172	75.2193	75.5132	75.8172	76.1116	76.4169	76.7182	77.0176	77.3118	77.6094	77.9122	78.2179	78.5168	78.8129	79.1133	79.4178	79.7182	80.0137	80.3142	80.6166	80.9158	81.2122	81.5181	81.8167	82.1173	82.4145	82.714	83.0153	83.3198	83.6159	83.9153	84.2204	84.5132	84.8183	85.1194	85.4161	85.7197	86.0151	86.3156	86.6106	86.9128	87.2169	87.5151	87.8113	88.1126	88.4172	88.7109	89.012	89.3106	89.6125	89.9112	90.2207	90.5184	90.8139	91.1215	91.4155	91.7128	92.0137	92.3161	92.6187	92.9139	93.2183	93.517	93.8145	94.1177	94.417	94.7132
Rn values	4431397.0	4395304.5	4347098.0	4304351.0	4259392.0	4225324.0	4182417.0	4141599.0	4093450.0	4064297.8	4025634.8	3985697.2	3942953.5	3902265.2	3867883.2	3824886.0	3787496.8	3754046.5	3721280.0	3679640.0	3641929.0	3600989.5	3563199.8	3528057.0	3489286.8	3453501.5	3415505.5	3377042.2	3339320.5	3305702.8	3266751.5	3233571.5	3196199.8	3159362.5	3126786.5	3089405.0	3054706.5	3021782.8	2985202.5	2953367.2	2918914.2	2884079.5	2848527.8	2811402.2	2775483.8	2739480.8	2707028.5	2674435.8	2639420.5	2605717.8	2572404.0	2539965.8	2506992.2	2473120.0	2444913.0	2413052.2	2384082.0	2356860.2	2331999.2	2305530.0	2283399.0	2263880.2	2240007.5	2220755.8	2195661.5	2167492.5	2133703.8	2087263.9	2028510.9	1918837.9	1708087.0	1299308.4	722838.56	289444.03	132201.03	106758.02	100717.59	99111.07	95199.47	94899.08	93539.05	92653.35	91108.24	88224.164	87112.53	85130.625	83679.03	82779.625	81943.805	81380.57	80725.14	78198.766	77058.445	76698.22	74765.94	72130.79	72685.61	71363.85	71153.03	68909.61	67595.12	68276.9	66224.6	65589.79	65169.387	62469.285	62621.504	62038.43	60779.63	59745.42	59115.797	57849.766	57679.914	57464.81	57183.855	56198.35	54065.664
Delta Rn Sample Temperatures	60.0	60.297966	60.595932	60.8939	61.191868	61.489834	61.787804	62.08577	62.383736	62.681705	62.97967	63.27764	63.575607	63.873573	64.17154	64.46951	64.76748	65.065445	65.36341	65.66138	65.95934	66.25732	66.55528	66.85325	67.151215	67.44918	67.74715	68.04512	68.34309	68.64105	68.93902	69.236984	69.53496	69.832924	70.13089	70.428856	70.72682	71.024796	71.32276	71.62073	71.91869	72.21666	72.51463	72.8126	73.110565	73.40853	73.7065	74.00447	74.30243	74.6004	74.89837	75.196335	75.4943	75.79227	76.09024	76.38821	76.68617	76.98414	77.282104	77.58008	77.878044	78.17601	78.473976	78.77194	79.069916	79.36788	79.66585	79.96381	80.26178	80.55975	80.85771	81.155685	81.45365	81.75162	82.04958	82.34755	82.64552	82.94349	83.241455	83.53942	83.83739	84.13536	84.43333	84.73129	85.02926	85.327225	85.6252	85.923164	86.22113	86.5191	86.81706	87.115036	87.413	87.71097	88.008934	88.3069	88.60487	88.90283	89.200806	89.49877	89.79674	90.09471	90.39267	90.69064	90.98861	91.286575	91.58454	91.88251	92.18048	92.47845	92.77641	93.07438	93.372345	93.67032	93.96828	94.26625	94.56422
Delta Rn values	133906.56	133753.05	133318.38	132411.42	131038.125	129377.3	127676.625	126151.21	124925.25	124016.71	123347.77	122780.58	122175.5	121457.96	120657.984	119896.73	119322.94	119028.8	119001.805	119129.04	119261.266	119283.23	119152.98	118891.91	118542.07	118129.48	117657.39	117124.0	116537.625	115924.06	115313.51	114725.68	114166.836	113634.09	113131.414	112678.66	112314.32	112085.21	112023.79	112124.56	112328.14	112528.21	112603.984	112465.59	112086.04	111379.81	110443.664	109428.88	108364.4	107209.17	105873.33	104251.375	102254.94	99832.08	96982.45	93765.3	90320.33	86894.46	83887.984	81927.51	81985.984	85583.06	95079.97	113466.44	138333.11	177843.48	235144.02	310349.3	398186.62	486861.94	559615.0	599351.7	594828.9	545394.3	461603.25	361220.75	262740.34	179717.08	118250.02	66636.27	35055.953	18379.938	10431.391	6956.836	5486.3203	4798.6875	4393.8984	4120.5312	3958.2734	3909.5156	3956.8594	4057.9297	4158.797	4212.6562	4194.2344	4105.367	3969.8672	3820.4844	3684.7344	3577.0312	3500.0938	3450.5312	3422.2344	3405.875	3388.5156	3356.9297	3302.2266	3221.4297	3115.0	2984.9297	2837.2656	2686.5781	2555.3828	2464.7031	2420.7266	2408.5703	2399.5156
87	smp76	o6178o6179	Target	81.30467
Sample Temperatures	60.0	60.2138	60.5138	60.8123	61.1137	61.42	61.7182	62.0115	62.3152	62.6176	62.9135	63.215	63.5121	63.8145	64.111	64.4182	64.7127	65.0133	65.3132	65.6174	65.913	66.2201	66.512	66.8111	67.1144	67.412	67.714	68.0121	68.3133	68.612	68.9126	69.2134	69.5172	69.8208	70.1142	70.4202	70.7132	71.0197	71.3175	71.6212	71.9123	72.2117	72.5152	72.8187	73.1178	73.4164	73.7166	74.0121	74.318	74.6167	74.9172	75.2193	75.5132	75.8172	76.1116	76.4169	76.7182	77.0176	77.3118	77.6094	77.9122	78.2179	78.5168	78.8129	79.1133	79.4178	79.7182	80.0137	80.3142	80.6166	80.9158	81.2122	81.5181	81.8167	82.1173	82.4145	82.714	83.0153	83.3198	83.6159	83.9153	84.2204	84.5132	84.8183	85.1194	85.4161	85.7197	86.0151	86.3156	86.6106	86.9128	87.2169	87.5151	87.8113	88.1126	88.4172	88.7109	89.012	89.3106	89.6125	89.9112	90.2207	90.5184	90.8139	91.1215	91.4155	91.7128	92.0137	92.3161	92.6187	92.9139	93.2183	93.517	93.8145	94.1177	94.417	94.7132
Rn values	4692826.5	4656489.0	4606845.5	4555549.5	4503652.5	4461576.0	4423670.0	4380303.5	4338731.5	4295574.0	4246753.0	4212770.5	4164215.2	4124455.8	4084266.5	4043024.0	4006352.8	3964430.2	3922393.2	3877694.8	3836255.5	3801034.5	3756425.8	3720564.2	3678990.8	3637798.8	3599185.2	3559396.2	3523578.0	3482949.0	3445094.0	3406241.5	3368179.0	3330181.5	3293884.8	3256803.5	3221427.0	3183960.8	3148734.5	3112532.5	3075543.2	3036327.8	3000894.5	2962850.5	2928995.8	2891567.8	2853410.0	2819968.0	2784806.0	2750456.2	2715667.0	2683365.2	2651654.5	2617341.0	2589025.0	2558695.0	2531705.5	2508408.8	2487276.2	2466325.0	2450297.5	2430997.2	2412382.5	2386911.0	2359591.0	2329574.8	2290151.0	2238864.0	2168004.0	2047312.0	1805681.0	1350322.9	733354.6	292460.75	137098.73	113170.484	105454.16	104451.48	101719.32	99206.25	98161.1	96479.1	96106.04	92939.78	91112.42	90240.91	88686.31	87465.45	87503.35	85142.3	85089.93	82901.13	80191.445	79330.86	80616.65	76454.43	77287.42	75307.02	74623.836	73127.32	71832.14	71129.22	69971.99	69036.336	68402.26	67580.836	65654.33	65275.035	63321.203	63001.1	62001.3	61103.977	60143.562	59771.516	58775.96	58899.082	57308.504
Delta Rn Sample Temperatures	60.0	60.297966	60.595932	60.8939	61.191868	61.489834	61.787804	62.08577	62.383736	62.681705	62.97967	63.27764	63.575607	63.873573	64.17154	64.46951	64.76748	65.065445	65.36341	65.66138	65.95934	66.25732	66.55528	66.85325	67.151215	67.44918	67.74715	68.04512	68.34309	68.64105	68.93902	69.236984	69.53496	69.832924	70.13089	70.428856	70.72682	71.024796	71.32276	71.62073	71.91869	72.21666	72.51463	72.8126	73.110565	73.40853	73.7065	74.00447	74.30243	74.6004	74.89837	75.196335	75.4943	75.79227	76.09024	76.38821	76.68617	76.98414	77.282104	77.58008	77.878044	78.17601	78.473976	78.77194	79.069916	79.36788	79.66585	79.96381	80.26178	80.55975	80.85771	81.155685	81.45365	81.75162	82.04958	82.34755	82.64552	82.94349	83.241455	83.53942	83.83739	84.13536	84.43333	84.73129	85.02926	85.327225	85.6252	85.923164	86.22113	86.5191	86.81706	87.115036	87.413	87.71097	88.008934	88.3069	88.60487	88.90283	89.200806	89.49877	89.79674	90.09471	90.39267	90.69064	90.98861	91.286575	91.58454	91.88251	92.18048	92.47845	92.77641	93.07438	93.372345	93.67032	93.96828	94.26625	94.56422
Delta Rn values	143817.23	143864.19	143465.94	142329.75	140488.14	138268.6	136096.64	134280.6	132901.84	131855.34	130970.81	130126.125	129301.79	128561.52	127991.875	127637.69	127462.234	127358.67	127204.09	126916.54	126485.82	125956.24	125382.625	124796.06	124196.89	123576.08	122934.87	122284.03	121636.18	120987.46	120321.34	119625.59	118908.71	118208.164	117582.86	117092.82	116774.14	116626.34	116604.69	116631.99	116621.97	116502.77	116230.28	115786.96	115130.15	114143.22	112935.33	111500.57	109824.04	107874.555	105590.31	102882.305	99656.67	95853.51	91503.61	86778.13	82021.53	77755.64	74664.08	73587.09	75587.94	82155.09	95553.61	118458.39	149508.72	196932.4	264021.94	350540.3	450100.3	549044.44	628432.3	669427.25	660215.94	601060.06	504599.0	391073.62	281016.62	189093.69	121563.84	68103.0	35912.047	18942.242	10825.422	7239.6953	5707.367	5015.2812	4663.8125	4486.1797	4432.492	4469.0234	4547.8047	4614.4297	4629.25	4582.5156	4492.75	4390.664	4300.3125	4228.8906	4168.7266	4106.992	4036.1172	3959.5625	3890.336	3843.4531	3825.9766	3830.6484	3837.0	3819.9688	3760.875	3654.9844	3512.0078	3351.539	3196.2734	3065.8047	2971.461	2913.086	2879.5625
88	smp76	o6178o6179	Target	81.00484
Sample Temperatures	60.0008	60.2102	60.5126	60.8132	61.1114	61.4166	61.7173	62.0112	62.314	62.6175	62.9107	63.2122	63.5117	63.8129	64.1105	64.4149	64.7124	65.0114	65.3124	65.6164	65.9104	66.2167	66.5091	66.8107	67.1141	67.4125	67.7136	68.012	68.3139	68.6119	68.9128	69.21	69.5181	69.8169	70.1115	70.4166	70.7104	71.0163	71.3145	71.618	71.9116	72.2114	72.5115	72.8147	73.1149	73.411	73.7164	74.0125	74.317	74.6121	74.9166	75.2157	75.5129	75.8152	76.1103	76.4176	76.717	77.0177	77.311	77.6105	77.9142	78.2171	78.5155	78.8099	79.1127	79.4174	79.7148	80.0103	80.313	80.6163	80.9157	81.2115	81.516	81.8169	82.1136	82.4095	82.7112	83.0127	83.3173	83.6106	83.9118	84.2177	84.5109	84.815	85.1137	85.4099	85.7151	86.0132	86.3106	86.6108	86.9105	87.2159	87.5145	87.8105	88.1125	88.4149	88.7104	89.011	89.3104	89.6103	89.9097	90.2154	90.5121	90.8107	91.1141	91.4113	91.7103	92.0114	92.3114	92.6145	92.911	93.2156	93.5158	93.8107	94.1141	94.4142	94.7096
Rn values	4708959.5	4671439.0	4622229.5	4571859.5	4523376.5	4477264.5	4432546.0	4389060.5	4339460.5	4295142.0	4256322.0	4210211.0	4170433.8	4121603.2	4081920.0	4036575.5	3999500.2	3954375.8	3911397.0	3865244.2	3825773.8	3782620.0	3741546.0	3705124.5	3661355.8	3622843.2	3576375.2	3537310.2	3498650.8	3458186.8	3418598.0	3380835.5	3339575.2	3301712.5	3265409.5	3228335.8	3186073.8	3151151.2	3115863.8	3079316.5	3040072.8	3004512.2	2967122.2	2928122.0	2890411.0	2855989.2	2818813.2	2786093.2	2751614.5	2715666.5	2682825.2	2652401.2	2623331.2	2592613.2	2564922.5	2537112.5	2510518.8	2491566.5	2467380.0	2448024.5	2428154.2	2405853.2	2382020.5	2356231.5	2322975.0	2286412.8	2242316.5	2178339.5	2074824.2	1872828.5	1473302.8	871230.1	349230.62	150214.81	115076.68	109105.92	105184.375	103296.734	101250.484	100328.91	97339.945	95588.28	94971.74	93112.125	92088.4	89431.125	89249.1	89241.984	86188.37	84339.83	83661.195	82204.98	80095.62	79289.55	78533.96	76045.81	76059.836	75014.13	73566.445	72170.72	71519.86	70018.44	68565.01	68176.51	66892.586	65774.7	65292.98	64404.75	63181.32	62775.258	61469.67	61441.996	60754.81	59302.812	58842.387	56798.125	56678.16
Delta Rn Sample Temperatures	60.0008	60.29873	60.59666	60.89459	61.19252	61.490448	61.78838	62.086308	62.38424	62.682167	62.980095	63.278027	63.57596	63.873886	64.171814	64.46974	64.76768	65.065605	65.36353	65.66146	65.9594	66.257324	66.55525	66.85318	67.15111	67.44904	67.74697	68.0449	68.34283	68.64076	68.93869	69.23662	69.534546	69.83247	70.13041	70.42834	70.726265	71.0242	71.32213	71.620056	71.917984	72.21591	72.51385	72.811775	73.1097	73.40763	73.70557	74.003494	74.30142	74.59935	74.89728	75.19521	75.49314	75.79107	76.089005	76.38693	76.68486	76.98279	77.280716	77.57864	77.87658	78.17451	78.472435	78.77037	79.0683	79.36623	79.664154	79.96208	80.26002	80.557945	80.85587	81.1538	81.45174	81.749664	82.04759	82.34552	82.64345	82.94138	83.23931	83.53724	83.835175	84.1331	84.43103	84.72896	85.026886	85.324814	85.62275	85.92068	86.218605	86.51654	86.81447	87.1124	87.410324	87.70825	88.00618	88.304115	88.60204	88.89998	89.19791	89.495834	89.79376	90.09169	90.38962	90.687546	90.98548	91.28341	91.581345	91.87927	92.1772	92.47513	92.773056	93.070984	93.36892	93.66685	93.964775	94.26271	94.56064
Delta Rn values	143984.97	144171.0	144128.31	143562.39	142395.55	140767.61	138933.8	137138.39	135543.66	134216.84	133158.81	132332.8	131687.38	131180.0	130779.9	130455.85	130158.69	129818.34	129368.11	128783.805	128107.11	127423.51	126816.766	126315.95	125881.91	125432.016	124890.76	124226.836	123458.445	122632.49	121796.17	120979.83	120198.84	119459.93	118770.19	118144.1	117605.1	117177.94	116871.65	116657.54	116465.484	116193.54	115740.92	115038.266	113964.78	112392.38	110528.69	108396.33	105991.836	103302.66	100321.04	97057.414	93540.83	89826.01	86020.99	82328.51	79081.18	76756.484	75993.2	77656.11	83022.46	94112.11	114098.32	140326.95	181283.9	240781.44	319743.97	413611.1	510731.7	593506.6	642971.6	645489.75	598417.5	511590.53	403639.28	295076.1	201742.12	131464.52	76211.11	40374.32	21107.094	11711.289	7492.992	5694.625	4930.789	4604.117	4490.211	4502.078	4583.6953	4679.828	4742.172	4742.4766	4677.453	4563.2188	4425.1875	4289.25	4175.453	4093.5938	4041.2266	4005.1172	3966.8594	3910.2422	3826.9375	3718.3906	3593.3125	3462.9766	3337.1094	3222.3828	3123.7812	3046.9922	2998.5781	2981.7812	2990.3047	3005.5781	3001.8906	2958.4375	2870.414
89	smp76	o6178o6179	Target	81.00484
Sample Temperatures	60.0008	60.2102	60.5126	60.8132	61.1114	61.4166	61.7173	62.0112	62.314	62.6175	62.9107	63.2122	63.5117	63.8129	64.1105	64.4149	64.7124	65.0114	65.3124	65.6164	65.9104	66.2167	66.5091	66.8107	67.1141	67.4125	67.7136	68.012	68.3139	68.6119	68.9128	69.21	69.5181	69.8169	70.1115	70.4166	70.7104	71.0163	71.3145	71.618	71.9116	72.2114	72.5115	72.8147	73.1149	73.411	73.7164	74.0125	74.317	74.6121	74.9166	75.2157	75.5129	75.8152	76.1103	76.4176	76.717	77.0177	77.311	77.6105	77.9142	78.2171	78.5155	78.8099	79.1127	79.4174	79.7148	80.0103	80.313	80.6163	80.9157	81.2115	81.516	81.8169	82.1136	82.4095	82.7112	83.0127	83.3173	83.6106	83.9118	84.2177	84.5109	84.815	85.1137	85.4099	85.7151	86.0132	86.3106	86.6108	86.9105	87.2159	87.5145	87.8105	88.1125	88.4149	88.7104	89.011	89.3104	89.6103	89.9097	90.2154	90.5121	90.8107	91.1141	91.4113	91.7103	92.0114	92.3114	92.6145	92.911	93.2156	93.5158	93.8107	94.1141	94.4142	94.7096
Rn values	5155319.5	5112916.0	5054043.5	5005313.0	4951543.5	4898360.0	4846896.5	4801798.5	4755737.0	4703508.5	4659286.5	4619713.0	4562067.5	4523789.5	4474949.5	4433805.0	4386957.5	4340290.0	4296372.5	4249156.5	4206275.0	4160623.5	4116140.8	4071673.5	4019951.5	3978615.8	3935404.0	3893697.8	3850350.8	3809537.2	3762862.0	3719973.8	3678375.2	3641733.0	3597791.5	3557395.8	3519628.2	3477734.0	3442729.8	3400503.2	3364630.2	3325771.2	3287231.8	3251412.2	3210613.8	3171626.0	3132206.2	3095359.8	3059351.8	3021853.0	2986649.8	2954647.8	2920778.5	2887321.5	2856646.2	2826839.2	2801516.0	2772539.2	2745490.8	2722549.8	2697811.5	2671969.5	2644738.5	2616812.8	2581363.8	2539500.2	2487466.0	2420594.5	2310356.0	2108632.8	1701745.9	1061155.2	451974.2	185199.95	131593.25	123853.44	119087.93	116814.56	113870.26	112879.12	110960.83	109694.45	107925.2	104661.34	103201.55	101696.766	99938.5	98688.164	97924.695	96249.57	95115.02	92499.32	91280.81	90029.516	89304.75	87144.5	86455.92	84770.695	84177.016	82997.516	82538.086	80661.945	79199.54	77668.49	77180.1	75635.38	74835.945	74432.23	72346.14	70802.03	71333.31	69454.94	69017.53	67673.016	67156.07	65990.52	65105.03
Delta Rn Sample Temperatures	60.0008	60.29873	60.59666	60.89459	61.19252	61.490448	61.78838	62.086308	62.38424	62.682167	62.980095	63.278027	63.57596	63.873886	64.171814	64.46974	64.76768	65.065605	65.36353	65.66146	65.9594	66.257324	66.55525	66.85318	67.15111	67.44904	67.74697	68.0449	68.34283	68.64076	68.93869	69.23662	69.534546	69.83247	70.13041	70.42834	70.726265	71.0242	71.32213	71.620056	71.917984	72.21591	72.51385	72.811775	73.1097	73.40763	73.70557	74.003494	74.30142	74.59935	74.89728	75.19521	75.49314	75.79107	76.089005	76.38693	76.68486	76.98279	77.280716	77.57864	77.87658	78.17451	78.472435	78.77037	79.0683	79.36623	79.664154	79.96208	80.26002	80.557945	80.85587	81.1538	81.45174	81.749664	82.04759	82.34552	82.64345	82.94138	83.23931	83.53724	83.835175	84.1331	84.43103	84.72896	85.026886	85.324814	85.62275	85.92068	86.218605	86.51654	86.81447	87.1124	87.410324	87.70825	88.00618	88.304115	88.60204	88.89998	89.19791	89.495834	89.79376	90.09169	90.38962	90.687546	90.98548	91.28341	91.581345	91.87927	92.1772	92.47513	92.773056	93.070984	93.36892	93.66685	93.964775	94.26271	94.56064
Delta Rn values	164015.28	163974.83	163607.9	162506.73	160550.6	157932.48	155028.12	152221.05	149768.12	147766.4	146189.56	144957.88	143993.95	143248.64	142697.64	142317.88	142076.08	141929.25	141835.84	141757.56	141644.53	141425.5	141019.48	140369.75	139484.95	138442.48	137353.64	136300.77	135297.25	134292.23	133219.44	132045.25	130788.17	129500.82	128241.01	127052.695	125964.45	125001.49	124188.07	123543.516	123069.72	122734.484	122461.36	122135.08	121620.3	120710.68	119354.91	117555.91	115353.44	112811.0	109990.42	106940.375	103707.72	100359.695	97015.38	93864.31	91184.0	89364.695	88970.14	90853.77	96377.83	107749.586	127620.82	158495.38	207260.97	278765.22	374737.8	490486.12	612616.8	719901.2	788428.2	799771.5	748492.94	644881.4	511192.12	373330.2	252338.31	159531.2	93199.25	49932.78	26360.734	14777.6875	9590.93	7404.586	6456.6406	5971.672	5673.7734	5492.1562	5410.1562	5403.883	5431.742	5447.7812	5419.5156	5337.1484	5210.7734	5060.9297	4910.6016	4781.336	4690.828	4647.797	4646.4062	4665.5312	4677.086	4659.75	4608.4766	4533.297	4449.0156	4364.5312	4279.9297	4191.8203	4100.5938	4012.4531	3935.4219	3873.1562	3822.3906	3775.1094	3723.539
90	smp68	o6182o6183	Target	81.00403
Sample Temperatures	60.0006	60.2106	60.5124	60.8129	61.1146	61.4215	61.7166	62.0105	62.3139	62.6166	62.9134	63.212	63.5108	63.8141	64.1138	64.4168	64.7093	65.0119	65.3119	65.6153	65.9123	66.2168	66.5129	66.8092	67.1138	67.4122	67.71	68.0114	68.3139	68.6109	68.9127	69.2131	69.5158	69.8166	70.1144	70.4171	70.7129	71.016	71.3137	71.6175	71.9108	72.2107	72.5138	72.811	73.116	73.4125	73.7173	74.0124	74.317	74.615	74.9157	75.2189	75.5144	75.8158	76.1102	76.4165	76.7168	77.0167	77.3114	77.6101	77.9116	78.2156	78.5169	78.8109	79.1132	79.4161	79.7167	80.0111	80.3103	80.6159	80.9146	81.2103	81.5153	81.8172	82.1172	82.4111	82.714	83.012	83.3132	83.6109	83.914	84.2157	84.5095	84.8153	85.1154	85.4111	85.7165	86.0128	86.3111	86.6103	86.911	87.2154	87.5132	87.8102	88.1113	88.4145	88.7135	89.011	89.3094	89.6104	89.9093	90.2174	90.5133	90.8101	91.1167	91.4121	91.7097	92.0121	92.3104	92.6154	92.9108	93.2115	93.5157	93.8114	94.1148	94.4144	94.7084
Rn values	5425503.5	5376071.5	5305511.0	5242379.5	5179647.5	5118881.0	5064262.0	5005064.5	4936567.0	4882132.0	4823703.5	4769333.5	4704922.5	4647896.0	4593165.0	4539673.5	4491549.0	4438124.0	4382188.0	4327395.0	4271850.5	4226284.5	4185745.0	4129373.5	4083340.2	4034494.8	3993650.5	3947816.8	3901134.0	3866767.0	3816723.8	3782216.5	3733932.5	3695182.5	3653716.8	3612958.5	3571923.5	3534499.2	3490251.5	3451274.2	3409785.0	3370920.8	3331505.8	3293953.5	3256724.5	3216073.0	3179314.8	3147030.0	3110394.8	3076946.8	3045050.0	3016294.2	2986026.5	2958073.0	2934412.0	2909834.0	2887489.5	2867971.8	2844682.0	2820247.8	2793222.0	2760843.0	2724666.2	2688718.0	2647688.5	2599058.8	2541794.0	2460999.0	2339697.0	2107476.0	1654369.4	987230.2	400972.25	167304.72	125923.48	118201.76	114008.24	111182.336	110512.02	107628.195	105204.95	104045.95	102419.99	100955.9	98329.87	96495.62	95025.85	93952.055	92310.59	89726.875	89477.16	87347.29	86772.23	84213.09	83241.125	82388.56	80560.39	78257.836	78027.66	76676.66	76716.27	74764.08	73420.17	71922.664	71068.22	69532.03	69738.586	68696.16	68631.58	65598.03	64435.41	64667.965	63542.984	62574.57	61276.633	60908.332	58815.305
Delta Rn Sample Temperatures	60.0006	60.29852	60.596443	60.894363	61.192284	61.490204	61.788124	62.086044	62.38397	62.68189	62.97981	63.27773	63.575653	63.873573	64.17149	64.46941	64.767334	65.065254	65.363174	65.6611	65.959015	66.25694	66.55486	66.85278	67.1507	67.44862	67.746544	68.044464	68.342384	68.640305	68.93823	69.23615	69.53407	69.83199	70.12991	70.42783	70.72575	71.023674	71.321594	71.61952	71.917435	72.21536	72.51328	72.8112	73.10912	73.40704	73.70496	74.002884	74.30081	74.598724	74.89665	75.19457	75.49249	75.79041	76.08833	76.38625	76.68417	76.98209	77.280014	77.57794	77.875854	78.17378	78.4717	78.76962	79.06754	79.36546	79.66338	79.9613	80.25923	80.557144	80.85507	81.15299	81.45091	81.74883	82.04675	82.34467	82.64259	82.94051	83.238434	83.53636	83.83428	84.1322	84.43012	84.72804	85.02596	85.32388	85.6218	85.91972	86.21765	86.515564	86.81349	87.11141	87.40933	87.70725	88.00517	88.30309	88.60101	88.89894	89.19685	89.49478	89.792694	90.09062	90.38854	90.68646	90.98438	91.2823	91.58023	91.87814	92.17607	92.47398	92.77191	93.06983	93.36775	93.66567	93.96359	94.26151	94.55943
Delta Rn values	185328.12	184801.23	183975.03	182580.72	180634.1	178384.27	176134.2	174082.66	172259.06	170565.2	168859.34	167030.95	165052.81	162990.03	160960.27	159059.6	157293.44	155566.52	153741.67	151729.2	149535.27	147236.98	144917.92	142622.78	140359.69	138138.4	136003.6	134030.08	132293.12	130834.266	129644.91	128677.98	127874.484	127187.35	126589.59	126062.36	125573.93	125070.73	124485.2	123755.164	122843.13	121736.805	120434.336	118835.586	116649.8	114141.0	111282.36	108068.23	104515.37	100663.875	96582.86	92388.74	88271.65	84512.6	81482.56	79611.41	79330.2	81026.75	85060.984	91910.67	102497.24	118679.58	138724.58	169706.9	216635.31	283806.8	372333.84	477157.94	585276.9	677041.8	731277.0	732746.2	678489.94	579518.7	456735.22	333223.3	226887.19	146650.06	86067.56	45528.023	23703.32	13086.266	8376.336	6425.7812	5625.164	5262.0625	5065.1406	4944.711	4869.4062	4820.7734	4783.828	4748.539	4709.5156	4662.1406	4599.0625	4510.8906	4392.0938	4248.0	4097.2812	3964.625	3866.3203	3798.5078	3738.7734	3662.0781	3560.0781	3448.8125	3357.8672	3308.9688	3300.4688	3310.0234	3312.4766	3297.6406	3274.0234	3257.3516	3255.6797	3263.7266	3268.8594
91	smp68	o6182o6183	Target	81.00403
Sample Temperatures	60.0006	60.2106	60.5124	60.8129	61.1146	61.4215	61.7166	62.0105	62.3139	62.6166	62.9134	63.212	63.5108	63.8141	64.1138	64.4168	64.7093	65.0119	65.3119	65.6153	65.9123	66.2168	66.5129	66.8092	67.1138	67.4122	67.71	68.0114	68.3139	68.6109	68.9127	69.2131	69.5158	69.8166	70.1144	70.4171	70.7129	71.016	71.3137	71.6175	71.9108	72.2107	72.5138	72.811	73.116	73.4125	73.7173	74.0124	74.317	74.615	74.9157	75.2189	75.5144	75.8158	76.1102	76.4165	76.7168	77.0167	77.3114	77.6101	77.9116	78.2156	78.5169	78.8109	79.1132	79.4161	79.7167	80.0111	80.3103	80.6159	80.9146	81.2103	81.5153	81.8172	82.1172	82.4111	82.714	83.012	83.3132	83.6109	83.914	84.2157	84.5095	84.8153	85.1154	85.4111	85.7165	86.0128	86.3111	86.6103	86.911	87.2154	87.5132	87.8102	88.1113	88.4145	88.7135	89.011	89.3094	89.6104	89.9093	90.2174	90.5133	90.8101	91.1167	91.4121	91.7097	92.0121	92.3104	92.6154	92.9108	93.2115	93.5157	93.8114	94.1148	94.4144	94.7084
Rn values	5524198.5	5470739.0	5398368.0	5337709.0	5278978.5	5210768.5	5151264.0	5088132.5	5027338.5	4969238.5	4911759.0	4846305.0	4800860.5	4734077.5	4686821.5	4624981.0	4575633.5	4520892.0	4469113.0	4412714.5	4365887.5	4315822.0	4265101.5	4223130.0	4173165.8	4126156.2	4082678.8	4032912.8	3989894.8	3943273.0	3904465.5	3856430.8	3820463.8	3777247.8	3734459.5	3692611.8	3652927.0	3613928.8	3572753.2	3533287.2	3492497.0	3451672.8	3409657.0	3371204.8	3333808.2	3297722.8	3260181.2	3227150.0	3189485.5	3157715.8	3126158.2	3098152.8	3066300.5	3040436.2	3014660.2	2989368.8	2963373.2	2938448.8	2914149.2	2887285.2	2856849.8	2824427.2	2788730.5	2751253.5	2707251.5	2657993.0	2599838.5	2518533.5	2397553.5	2166441.8	1713679.4	1034247.1	426926.72	175386.08	128679.68	120073.805	116503.76	114254.14	111910.37	110702.91	107834.484	105738.47	105712.414	103243.78	100853.25	98217.016	96382.4	95153.625	94216.766	92436.4	91036.37	90201.14	86764.49	85684.43	83992.05	83310.98	82715.4	81183.086	79936.12	78577.64	77151.93	75420.15	73564.68	73693.79	72409.945	70957.555	69786.31	70145.0	69004.43	67414.57	66536.42	64620.254	62914.37	63505.957	61978.3	61553.957	60212.965
Delta Rn Sample Temperatures	60.0006	60.29852	60.596443	60.894363	61.192284	61.490204	61.788124	62.086044	62.38397	62.68189	62.97981	63.27773	63.575653	63.873573	64.17149	64.46941	64.767334	65.065254	65.363174	65.6611	65.959015	66.25694	66.55486	66.85278	67.1507	67.44862	67.746544	68.044464	68.342384	68.640305	68.93823	69.23615	69.53407	69.83199	70.12991	70.42783	70.72575	71.023674	71.321594	71.61952	71.917435	72.21536	72.51328	72.8112	73.10912	73.40704	73.70496	74.002884	74.30081	74.598724	74.89665	75.19457	75.49249	75.79041	76.08833	76.38625	76.68417	76.98209	77.280014	77.57794	77.875854	78.17378	78.4717	78.76962	79.06754	79.36546	79.66338	79.9613	80.25923	80.557144	80.85507	81.15299	81.45091	81.74883	82.04675	82.34467	82.64259	82.94051	83.238434	83.53636	83.83428	84.1322	84.43012	84.72804	85.02596	85.32388	85.6218	85.91972	86.21765	86.515564	86.81349	87.11141	87.40933	87.70725	88.00517	88.30309	88.60101	88.89894	89.19685	89.49478	89.792694	90.09062	90.38854	90.68646	90.98438	91.2823	91.58023	91.87814	92.17607	92.47398	92.77191	93.06983	93.36775	93.66567	93.96359	94.26151	94.55943
Delta Rn values	191805.31	191109.16	190203.25	188759.84	186698.06	184163.94	181407.12	178646.92	176003.31	173511.84	171160.06	168922.97	166779.83	164707.11	162673.03	160636.84	158548.38	156366.47	154074.11	151700.64	149318.97	147026.94	144907.4	142992.34	141251.44	139604.58	137962.72	136267.89	134522.12	132782.89	131136.6	129658.78	128386.31	127315.266	126417.86	125666.11	125037.37	124497.3	123979.18	123374.56	122556.18	121417.54	119909.11	117909.586	115394.516	112608.7	109599.375	106386.78	102991.555	99464.76	95908.664	92475.72	89358.38	86777.62	84972.06	84190.32	84687.39	86731.7	90661.55	97027.28	106874.05	121704.6	142400.66	174977.88	224713.97	296318.94	391181.3	504125.2	621393.0	721882.06	782547.44	786461.8	729815.94	623997.8	491389.0	357083.56	240816.62	152660.58	89130.91	47571.266	25143.336	14240.641	9441.5625	7492.461	6707.383	6331.133	6084.6406	5899.4688	5778.2344	5725.664	5721.4453	5722.0938	5680.9453	5572.711	5407.9062	5227.4844	5080.5156	4997.7656	4976.5156	4984.008	4975.5547	4916.1406	4794.672	4625.9062	4442.367	4282.1953	4177.258	4143.2344	4172.5312	4234.008	4283.5	4282.9688	4218.1953	4103.2656	3969.2188	3845.4297	3746.75
92	smp68	o6182o6183	Target	81.00572
Sample Temperatures	60.0006	60.2113	60.5137	60.8137	61.1168	61.4198	61.7178	62.0118	62.3146	62.6166	62.914	63.2132	63.5122	63.8143	64.111	64.4195	64.7125	65.0114	65.3128	65.6172	65.9132	66.2172	66.5152	66.8107	67.1173	67.4123	67.7144	68.0122	68.317	68.6126	68.9167	69.2135	69.5173	69.8177	70.1143	70.4169	70.7116	71.0163	71.3171	71.6174	71.913	72.2148	72.5149	72.8159	73.1183	73.4126	73.716	74.0113	74.3183	74.6158	74.9162	75.2169	75.5123	75.8195	76.1116	76.4171	76.7181	77.0178	77.3105	77.6102	77.9156	78.2167	78.5156	78.8099	79.1165	79.4166	79.7176	80.0137	80.3131	80.6158	80.9126	81.2115	81.5173	81.8156	82.1176	82.4113	82.714	83.012	83.3151	83.6109	83.9128	84.2164	84.513	84.818	85.1169	85.4135	85.717	86.0123	86.3151	86.6138	86.9111	87.2187	87.5158	87.8149	88.1117	88.4172	88.7094	89.0112	89.3117	89.6117	89.911	90.2159	90.5159	90.8146	91.1181	91.414	91.7118	92.0103	92.3104	92.6144	92.9092	93.2163	93.5176	93.8119	94.1139	94.42	94.7112
Rn values	5559790.5	5499508.5	5428823.5	5364569.0	5299986.0	5239925.5	5182177.5	5119389.0	5059105.0	5002978.0	4945142.0	4886921.5	4831615.5	4772102.5	4721763.5	4664919.5	4613708.0	4567859.5	4514271.5	4462753.0	4406424.0	4361727.0	4304799.5	4265485.5	4211084.5	4170918.5	4125545.0	4074515.0	4032802.8	3995797.0	3943546.2	3910008.2	3865485.2	3828506.2	3782398.2	3742568.2	3707838.2	3663358.2	3624175.5	3586778.8	3550106.8	3507958.5	3468892.2	3430129.0	3395309.5	3358271.8	3319475.0	3290348.5	3251549.2	3219596.2	3187130.2	3160694.0	3128116.2	3102932.0	3076583.2	3051761.2	3030372.0	3007251.8	2981747.0	2955050.8	2927702.8	2895463.8	2863063.2	2825953.0	2785387.0	2736279.0	2681723.2	2603468.2	2488001.5	2277228.8	1856964.8	1186714.0	522281.66	203419.58	136776.47	126506.836	121940.45	118510.45	117687.625	114592.32	111616.516	111525.555	108910.766	107267.266	103438.38	102592.56	100513.37	100265.73	98173.08	96026.65	94483.164	93670.54	92008.59	89297.086	87587.38	87683.9	84711.39	84194.984	82683.66	82775.27	81589.875	81083.37	77446.52	76663.97	76616.68	75136.63	74008.06	73582.23	71320.45	70277.14	70863.07	68745.445	68476.19	67846.87	66615.8	64769.79	63839.562
Delta Rn Sample Temperatures	60.0006	60.298542	60.59649	60.894432	61.19238	61.490322	61.78827	62.086212	62.38416	62.682102	62.98005	63.277992	63.57594	63.873882	64.17183	64.46977	64.767715	65.06567	65.36361	65.66155	65.959496	66.25745	66.55539	66.85333	67.151276	67.44923	67.74717	68.04511	68.343056	68.64101	68.93895	69.23689	69.534836	69.83279	70.13073	70.42867	70.72662	71.02457	71.32251	71.62045	71.918396	72.21635	72.51429	72.81223	73.11018	73.40813	73.70607	74.00401	74.301956	74.59991	74.89785	75.19579	75.493744	75.79169	76.08963	76.38757	76.68552	76.98347	77.28141	77.57935	77.877304	78.17525	78.47319	78.77113	79.06908	79.36703	79.66497	79.96291	80.260864	80.55881	80.85675	81.15469	81.45264	81.75059	82.04853	82.34647	82.644424	82.94237	83.24031	83.53825	83.8362	84.13415	84.43209	84.73004	85.027985	85.32593	85.62387	85.921814	86.219765	86.51771	86.81565	87.1136	87.411545	87.70949	88.00743	88.305374	88.60332	88.90127	89.19921	89.49716	89.795105	90.09305	90.39099	90.688934	90.98688	91.28483	91.58277	91.88072	92.178665	92.47661	92.77455	93.072495	93.37044	93.66839	93.96634	94.26428	94.562225
Delta Rn values	201013.92	199783.5	198078.47	195573.4	192307.23	188617.62	184925.3	181538.33	178559.23	175917.06	173459.16	171040.6	168581.53	166098.12	163689.08	161480.6	159557.81	157901.03	156382.02	154813.78	153037.6	150989.48	148711.02	146308.3	143889.8	141523.44	139235.55	137035.36	134945.1	133007.62	131271.06	129762.18	128470.516	127351.53	126351.48	125426.06	124553.74	123726.55	122928.734	122117.86	121221.11	120152.02	118838.984	117243.64	115184.19	112806.78	110143.25	107193.37	103960.2	100472.97	96809.836	93111.69	89583.945	86494.555	84156.46	82895.05	83011.016	84769.78	88457.67	94548.086	104004.836	118565.664	139630.62	172980.17	224321.75	299062.62	399494.06	521254.28	650772.75	765946.1	841346.0	856779.75	805439.25	697235.75	555249.6	407105.53	275793.56	174146.5	103118.8	55930.332	29987.453	17114.836	11292.25	8821.086	7758.6953	7234.789	6927.883	6745.9297	6663.125	6655.211	6686.703	6718.125	6714.5	6650.6562	6515.008	6313.492	6071.3438	5829.3984	5632.4766	5512.2344	5472.047	5484.2188	5504.289	5494.8125	5442.203	5355.9062	5253.3906	5146.242	5038.0703	4932.6562	4841.0547	4779.203	4757.2344	4769.5234	4794.25	4803.9375	4780.172
93	smp76	o6182o6183	Target	81.15469
Sample Temperatures	60.0006	60.2113	60.5137	60.8137	61.1168	61.4198	61.7178	62.0118	62.3146	62.6166	62.914	63.2132	63.5122	63.8143	64.111	64.4195	64.7125	65.0114	65.3128	65.6172	65.9132	66.2172	66.5152	66.8107	67.1173	67.4123	67.7144	68.0122	68.317	68.6126	68.9167	69.2135	69.5173	69.8177	70.1143	70.4169	70.7116	71.0163	71.3171	71.6174	71.913	72.2148	72.5149	72.8159	73.1183	73.4126	73.716	74.0113	74.3183	74.6158	74.9162	75.2169	75.5123	75.8195	76.1116	76.4171	76.7181	77.0178	77.3105	77.6102	77.9156	78.2167	78.5156	78.8099	79.1165	79.4166	79.7176	80.0137	80.3131	80.6158	80.9126	81.2115	81.5173	81.8156	82.1176	82.4113	82.714	83.012	83.3151	83.6109	83.9128	84.2164	84.513	84.818	85.1169	85.4135	85.717	86.0123	86.3151	86.6138	86.9111	87.2187	87.5158	87.8149	88.1117	88.4172	88.7094	89.0112	89.3117	89.6117	89.911	90.2159	90.5159	90.8146	91.1181	91.414	91.7118	92.0103	92.3104	92.6144	92.9092	93.2163	93.5176	93.8119	94.1139	94.42	94.7112
Rn values	5522306.0	5471104.0	5404729.0	5344040.5	5285060.5	5224103.5	5170869.0	5107073.0	5048879.5	4994986.5	4935488.5	4881806.5	4834699.5	4773979.5	4727353.5	4671469.5	4622089.0	4573484.5	4525694.0	4472083.5	4424438.5	4377645.0	4326140.5	4287691.5	4240037.5	4191590.8	4148604.2	4097662.5	4062168.5	4016180.5	3975246.2	3934258.8	3896388.2	3853908.0	3812162.0	3772144.5	3730731.2	3691210.2	3653007.2	3613475.2	3574497.0	3537724.8	3499043.8	3461174.0	3425576.8	3390593.2	3353727.0	3319769.0	3283030.2	3249534.0	3213717.8	3183487.0	3151867.2	3124194.8	3097388.5	3069210.5	3044902.5	3019605.5	2995229.8	2971566.8	2944994.0	2910556.2	2879382.0	2844995.0	2808536.0	2762562.8	2710545.2	2638573.2	2528412.2	2338238.8	1958466.0	1312836.2	613659.06	230746.64	137013.48	122901.8	117297.51	116024.09	114333.48	110594.65	108133.98	107735.42	105330.24	102082.26	101544.19	99544.625	96080.375	96624.78	94206.445	91589.54	91253.01	88694.88	88294.86	86199.734	84591.01	83610.67	82248.4	79692.53	79665.46	79041.48	77405.055	75289.89	73572.08	73040.26	70857.68	70791.086	70066.98	68406.33	67986.555	65395.938	65059.99	63532.22	63096.05	61977.297	60930.984	60901.934	59024.523
Delta Rn Sample Temperatures	60.0006	60.298542	60.59649	60.894432	61.19238	61.490322	61.78827	62.086212	62.38416	62.682102	62.98005	63.277992	63.57594	63.873882	64.17183	64.46977	64.767715	65.06567	65.36361	65.66155	65.959496	66.25745	66.55539	66.85333	67.151276	67.44923	67.74717	68.04511	68.343056	68.64101	68.93895	69.23689	69.534836	69.83279	70.13073	70.42867	70.72662	71.02457	71.32251	71.62045	71.918396	72.21635	72.51429	72.81223	73.11018	73.40813	73.70607	74.00401	74.301956	74.59991	74.89785	75.19579	75.493744	75.79169	76.08963	76.38757	76.68552	76.98347	77.28141	77.57935	77.877304	78.17525	78.47319	78.77113	79.06908	79.36703	79.66497	79.96291	80.260864	80.55881	80.85675	81.15469	81.45264	81.75059	82.04853	82.34647	82.644424	82.94237	83.24031	83.53825	83.8362	84.13415	84.43209	84.73004	85.027985	85.32593	85.62387	85.921814	86.219765	86.51771	86.81565	87.1136	87.411545	87.70949	88.00743	88.305374	88.60332	88.90127	89.19921	89.49716	89.795105	90.09305	90.39099	90.688934	90.98688	91.28483	91.58277	91.88072	92.178665	92.47661	92.77455	93.072495	93.37044	93.66839	93.96634	94.26428	94.562225
Delta Rn values	183769.34	182887.27	181778.95	180176.0	178041.25	175530.6	172862.4	170200.22	167616.5	165130.25	162751.6	160500.11	158392.78	156431.17	154605.19	152896.28	151281.52	149728.27	148196.19	146652.89	145090.81	143535.16	142016.9	140539.38	139062.9	137523.34	135880.06	134156.4	132440.23	130853.414	129498.07	128414.586	127568.03	126866.42	126197.8	125472.836	124646.195	123716.74	122708.01	121644.79	120542.44	119407.67	118246.35	116822.23	115301.266	113726.69	112025.97	110087.51	107797.56	105087.41	101972.01	98569.734	95087.79	91793.81	88987.03	86979.06	86088.12	86642.305	89013.05	93735.27	101770.69	114947.41	132575.97	160085.34	203203.5	267013.5	354215.44	461974.12	579369.6	687441.2	763235.56	787202.44	750868.06	660750.94	536160.0	401937.53	279973.38	183511.97	115550.73	62217.688	32366.031	17294.203	10373.352	7425.414	6201.633	5657.5	5374.5312	5205.9062	5098.8594	5024.453	4960.492	4892.5547	4815.0	4727.0703	4628.797	4521.1875	4410.5547	4311.0625	4239.664	4204.258	4193.453	4178.3203	4127.875	4029.2188	3896.9062	3764.7422	3664.6484	3607.3984	3577.4688	3544.2266	3481.1172	3380.0703	3253.2578	3123.5703	3011.1875	2924.875	2861.211
94	smp76	o6182o6183	Target	81.00508
Sample Temperatures	60.0005	60.2105	60.5111	60.814	61.113	61.42	61.7178	62.0127	62.315	62.6173	62.9144	63.2145	63.5115	63.8136	64.1118	64.4169	64.7128	65.0118	65.3123	65.6169	65.9111	66.2172	66.5128	66.8108	67.1133	67.4121	67.7115	68.0113	68.3153	68.6116	68.9136	69.2128	69.5174	69.8176	70.1114	70.4146	70.7111	71.0175	71.3139	71.6179	71.9129	72.2109	72.5128	72.8148	73.1177	73.4133	73.7155	74.0123	74.3179	74.6129	74.9179	75.2169	75.5121	75.8167	76.1103	76.4169	76.7187	77.0194	77.3096	77.6104	77.9122	78.2164	78.5161	78.811	79.1128	79.4166	79.7155	80.0132	80.3103	80.6169	80.9132	81.2108	81.5165	81.8144	82.117	82.4111	82.7102	83.0107	83.3129	83.6117	83.9115	84.2173	84.5107	84.816	85.1169	85.4109	85.717	86.0129	86.311	86.6097	86.9106	87.2164	87.5149	87.8114	88.1121	88.4161	88.7108	89.012	89.3108	89.611	89.9139	90.2168	90.5144	90.8156	91.1183	91.4115	91.7111	92.0102	92.3094	92.6157	92.9089	93.2121	93.5168	93.8123	94.114	94.4139	94.7102
Rn values	5260456.5	5215748.5	5154154.5	5097587.5	5039834.5	4981570.5	4933096.0	4885129.0	4823041.5	4777768.5	4735743.0	4678159.0	4627461.5	4580716.5	4531710.5	4483977.0	4431364.0	4397388.0	4348282.0	4298810.5	4251510.5	4216341.5	4166701.2	4125602.0	4085416.0	4038912.5	3994035.2	3957698.8	3919457.8	3874976.5	3835667.0	3794420.8	3758084.8	3718061.0	3680835.8	3639556.0	3600990.8	3563449.8	3526864.0	3489645.2	3451904.2	3415862.2	3378673.5	3345694.5	3309902.8	3273795.0	3237970.8	3207167.0	3172029.8	3135040.8	3102641.0	3069403.5	3038457.0	3005816.8	2976855.5	2944932.5	2919348.0	2893206.5	2868604.0	2842153.2	2819575.0	2793079.8	2764314.5	2734699.5	2699633.2	2658017.5	2604994.0	2528885.0	2410431.0	2190258.8	1750103.1	1079536.8	460587.84	187964.56	133975.28	126604.35	122300.68	119852.57	118288.875	114750.8	113253.305	111444.484	110216.695	107606.93	105911.53	104643.65	101255.26	99188.96	101176.63	96983.695	96339.16	95176.0	92829.58	91845.766	90399.32	89297.09	87715.766	86156.72	85158.12	82967.12	82648.97	81399.28	80462.836	76921.234	77621.25	76639.14	75825.74	75168.87	73638.04	72607.164	71529.91	70747.234	69365.49	68532.9	67696.914	65995.586	66557.97
Delta Rn Sample Temperatures	60.0005	60.29844	60.596375	60.894314	61.19225	61.49019	61.788124	62.086063	62.384	62.68194	62.979874	63.277813	63.57575	63.873688	64.17162	64.46956	64.7675	65.06544	65.36337	65.66131	65.95924	66.25719	66.55512	66.85306	67.151	67.44894	67.74687	68.04481	68.34274	68.640686	68.93862	69.23656	69.53449	69.832436	70.13037	70.42831	70.72624	71.024185	71.32212	71.620056	71.91799	72.21593	72.51387	72.811806	73.10974	73.407684	73.70562	74.003555	74.30149	74.59943	74.89737	75.195305	75.49324	75.79118	76.08912	76.387054	76.68499	76.982925	77.28087	77.578804	77.87674	78.17468	78.47262	78.77055	79.06849	79.366425	79.66437	79.9623	80.26024	80.558174	80.85611	81.15405	81.45199	81.74992	82.04787	82.3458	82.64374	82.94167	83.23961	83.53755	83.83549	84.13342	84.431366	84.7293	85.02724	85.32517	85.62311	85.92105	86.21899	86.51692	86.814865	87.1128	87.410736	87.70867	88.00661	88.30455	88.602486	88.90042	89.198364	89.49629	89.794235	90.09217	90.39011	90.68805	90.985985	91.28392	91.58186	91.87979	92.177734	92.47567	92.773605	93.07155	93.369484	93.66742	93.965355	94.26329	94.56123
Delta Rn values	175635.77	175131.73	174269.14	172643.39	170170.0	167098.38	163848.14	160814.72	158228.75	156125.1	154388.5	152832.03	151281.8	149638.88	147898.4	146127.19	144410.31	142799.11	141297.47	139878.66	138517.3	137201.61	135920.6	134652.77	133369.89	132060.95	130745.59	129467.33	128268.68	127172.31	126179.2	125279.94	124456.4	123678.805	122904.43	122090.12	121208.34	120255.13	119245.86	118203.33	117151.125	116111.33	115107.42	114111.984	113077.93	112093.7	111110.87	110052.1	108822.84	107331.0	105509.29	103331.93	100820.734	98053.25	95174.27	92416.19	90112.77	88722.51	88871.875	91477.22	97987.04	110772.26	130914.875	163742.81	215252.2	290303.2	390335.88	510031.3	635159.56	743720.8	811412.56	819982.75	764679.94	656719.9	519179.62	378443.5	255639.66	161886.4	95846.36	51275.645	27044.89	15147.68	9827.055	7609.0234	6685.797	6240.047	5957.8438	5747.25	5595.7344	5503.7188	5459.9688	5441.422	5424.461	5395.3906	5352.633	5300.992	5244.586	5183.7344	5116.6016	5041.3203	4954.9844	4851.1875	4721.4453	4563.133	4388.2734	4223.883	4100.0625	4033.5469	4018.711	4031.7812	4043.7266	4032.1953	3986.8203	3908.3281	3805.2969	3690.6016	3577.8906
95	smp76	o6182o6183	Target	81.15405
Sample Temperatures	60.0005	60.2105	60.5111	60.814	61.113	61.42	61.7178	62.0127	62.315	62.6173	62.9144	63.2145	63.5115	63.8136	64.1118	64.4169	64.7128	65.0118	65.3123	65.6169	65.9111	66.2172	66.5128	66.8108	67.1133	67.4121	67.7115	68.0113	68.3153	68.6116	68.9136	69.2128	69.5174	69.8176	70.1114	70.4146	70.7111	71.0175	71.3139	71.6179	71.9129	72.2109	72.5128	72.8148	73.1177	73.4133	73.7155	74.0123	74.3179	74.6129	74.9179	75.2169	75.5121	75.8167	76.1103	76.4169	76.7187	77.0194	77.3096	77.6104	77.9122	78.2164	78.5161	78.811	79.1128	79.4166	79.7155	80.0132	80.3103	80.6169	80.9132	81.2108	81.5165	81.8144	82.117	82.4111	82.7102	83.0107	83.3129	83.6117	83.9115	84.2173	84.5107	84.816	85.1169	85.4109	85.717	86.0129	86.311	86.6097	86.9106	87.2164	87.5149	87.8114	88.1121	88.4161	88.7108	89.012	89.3108	89.611	89.9139	90.2168	90.5144	90.8156	91.1183	91.4115	91.7111	92.0102	92.3094	92.6157	92.9089	93.2121	93.5168	93.8123	94.114	94.4139	94.7102
Rn values	4809915.0	4767341.0	4718855.0	4672355.5	4617677.5	4578790.0	4532671.0	4475735.0	4429712.0	4387508.5	4343250.0	4303575.5	4257244.5	4213257.0	4162956.2	4125237.2	4082654.8	4043521.5	3996797.5	3954554.2	3915155.8	3876249.5	3835088.5	3795865.0	3757846.0	3716935.5	3679441.5	3640957.2	3602227.8	3564530.8	3529890.0	3488127.8	3452061.0	3416231.0	3379744.0	3345862.5	3311976.2	3275981.0	3240948.2	3207356.8	3171877.5	3141230.8	3104929.0	3072455.0	3040405.8	3006731.0	2970823.2	2936286.8	2900589.8	2864473.0	2830503.0	2803606.8	2766074.5	2733671.8	2698307.2	2666341.8	2636128.5	2606501.0	2575499.2	2542792.2	2519156.8	2483522.5	2455499.5	2431177.5	2402771.5	2371096.2	2337343.8	2283614.5	2192282.2	2011369.5	1638941.9	1045394.75	460479.78	179197.28	118411.54	109141.9	104055.14	102700.586	101015.76	98895.56	95992.93	95422.88	93755.67	92189.47	89680.16	89649.56	86837.555	86253.62	83324.85	83419.96	80728.06	78070.11	77112.27	76812.49	75721.23	74622.44	71494.23	71967.71	70723.67	69149.875	68873.984	67866.81	66445.64	64714.81	64604.086	62785.5	62978.723	63044.582	59558.047	59322.773	56846.33	57761.855	56270.656	55533.176	53226.5	52920.727	53427.96
Delta Rn Sample Temperatures	60.0005	60.29844	60.596375	60.894314	61.19225	61.49019	61.788124	62.086063	62.384	62.68194	62.979874	63.277813	63.57575	63.873688	64.17162	64.46956	64.7675	65.06544	65.36337	65.66131	65.95924	66.25719	66.55512	66.85306	67.151	67.44894	67.74687	68.04481	68.34274	68.640686	68.93862	69.23656	69.53449	69.832436	70.13037	70.42831	70.72624	71.024185	71.32212	71.620056	71.91799	72.21593	72.51387	72.811806	73.10974	73.407684	73.70562	74.003555	74.30149	74.59943	74.89737	75.195305	75.49324	75.79118	76.08912	76.387054	76.68499	76.982925	77.28087	77.578804	77.87674	78.17468	78.47262	78.77055	79.06849	79.366425	79.66437	79.9623	80.26024	80.558174	80.85611	81.15405	81.45199	81.74992	82.04787	82.3458	82.64374	82.94167	83.23961	83.53755	83.83549	84.13342	84.431366	84.7293	85.02724	85.32517	85.62311	85.92105	86.21899	86.51692	86.814865	87.1128	87.410736	87.70867	88.00661	88.30455	88.602486	88.90042	89.198364	89.49629	89.794235	90.09217	90.39011	90.68805	90.985985	91.28392	91.58186	91.87979	92.177734	92.47567	92.773605	93.07155	93.369484	93.66742	93.965355	94.26329	94.56123
Delta Rn values	151668.11	151566.22	151347.4	150750.08	149671.53	148164.47	146372.25	144464.56	142605.72	140933.62	139526.47	138371.89	137382.53	136444.4	135475.77	134451.7	133382.56	132281.1	131152.14	130002.18	128854.83	127747.41	126711.56	125759.4	124880.68	124055.77	123263.984	122488.4	121708.95	120896.82	120019.69	119057.44	118020.6	116953.336	115918.14	114968.125	114126.92	113387.38	112733.34	112161.72	111685.51	111284.766	111125.49	111218.37	111502.88	111826.04	112018.46	112018.56	111777.2	111202.26	110414.11	109491.58	108452.12	107270.09	105924.87	104445.05	102922.016	101520.016	100516.664	100463.22	102486.28	108744.03	120540.28	142207.36	179666.78	237881.33	319045.66	419579.38	528022.75	625685.94	691081.7	707112.25	667847.1	581273.94	466335.6	345791.78	238635.03	155524.56	94882.11	50476.223	26004.977	13822.195	8301.3125	5993.547	5087.5703	4756.883	4666.797	4684.0703	4738.328	4773.9375	4747.336	4639.586	4463.25	4253.547	4047.4062	3865.2969	3708.1953	3568.8594	3444.8125	3341.1875	3262.961	3206.7188	3161.1953	3117.5312	3079.5312	3063.2266	3083.3984	3137.414	3200.789	3240.0781	3232.9922	3179.6328	3097.3125	3006.9375	2923.3281	2854.6953	2805.7969
```
