## Supplementary material for "A toolbox of Stable Integration Vectors (SIV) in the fission yeast *Schizosaccharomyces pombe*": Source data: messages.log (part 1 of 6)

```
Info 1549380978.151 <quote.message>
	STAGe -repeat=1 1 _HOLD_1 <multiline.stage>
		STEP 1 <multiline.step>
			RAMP  -rate=35.53010536476952 50.0 50.0 50.0 50.0 50.0 50.0
			HOLD  120 
		</multiline.step>
		STEP 2 <multiline.step>
			RAMP  -rate=35.53010536476952 95.0 95.0 95.0 95.0 95.0 95.0
			HOLD  120 
		</multiline.step>
	</multiline.stage>
	STAGe -repeat=40 2 _PCR_2 <multiline.stage>
		STEP 1 <multiline.step>
			RAMP  -rate=35.53010536476952 95.0 95.0 95.0 95.0 95.0 95.0
			HOLD  15 
		</multiline.step>
		STEP 2 <multiline.step>
			RAMP  -rate=46.44631139089433 60.0 60.0 60.0 60.0 60.0 60.0
			HACFILT  m1,x1,quant m2,x2,quant m3,x3,quant m4,x4,quant m5,x5,quant
			HoldAndCollect -pcr=true -Quant=True -Tiff=False 60 
		</multiline.step>
	</multiline.stage>
	STAGe -repeat=1 3 _Dissociate_3 <multiline.stage>
		STEP 1 <multiline.step>
			RAMP  -rate=35.53010536476952 95.0 95.0 95.0 95.0 95.0 95.0
			HACFILT  m1,x1,quant m2,x2,quant m3,x3,quant m4,x4,quant m5,x5,quant
			HoldAndCollect -Quant=True -Tiff=False 15 
		</multiline.step>
		STEP 2 <multiline.step>
			RAMP  -rate=46.44631139089433 60.0 60.0 60.0 60.0 60.0 60.0
			HACFILT  m1,x1,quant m2,x2,quant m3,x3,quant m4,x4,quant m5,x5,quant
			HoldAndCollect -Quant=True -Tiff=False 60 
		</multiline.step>
		STEP 3 <multiline.step>
			RACFILT  m1,x1,quant
			RampAndCollect -mode=stepandhold -Holdtime=5 -CollectionPoint=3.3333333333333335 -Quant=True -Tiff=False 95.0 95.0 95.0 95.0 95.0 95.0
			HOLD  15 
		</multiline.step>
	</multiline.stage>
</quote.message>
Debug 1549380978.160 S: NEXT RP -CoverTemperature=105.0 -SampleVolume=10.0 20190205smp65-76 20190205smp65-76
Debug 1549380978.172 C: ACCess OBSERVER
Info 1549380978.173 Access notification: [System] Access -sessionid=18627 -level=Observer -exclusive=False
System 1549380978.177 Access -sessionid=18627 -level=Observer -exclusive=False
Debug 1549380978.178 S: OK ACCess OBSERVER
Info 1549380978.177 Instrument Version:    1.3.2
Info 1549380978.181 Messages.log Version:  1.1
Info 1549380978.183 Instrument Name:       272510497
Debug 1549380978.204 C: CCONF? -section=maintenance ruo.roi.expiry
Debug 1549380978.213 S: OK CCONF? -section=maintenance ruo.roi.expiry 1571734474619
Debug 1549380978.216 C: CCONF? -section=maintenance ruo.background.expiry
Debug 1549380978.220 S: OK CCONF? -section=maintenance ruo.background.expiry 1571734474619
Debug 1549380978.222 C: CCONF? -section=maintenance ruo.uniformity.expiry
Debug 1549380978.225 S: OK CCONF? -section=maintenance ruo.uniformity.expiry 1571734474619
Debug 1549380978.230 C: CCONF? -section=maintenance ruo.puredye.expiry
Info 1549380978.228 Instrument Properties: -product=QuantStudio3_5 -serialNumber=272510497 -hostname=appletini -subsystems=TBC:Board1,TBC:Board2,TBC:Board3,TBC:Board4,TBC:Board5,TBC:Board6,TBC:Board7,Optics,LED -version=1.3.2.B03 -ready=True
Debug 1549380978.233 S: ERRor CCONF? -section=maintenance ruo.puredye.expiry [ParseError] -message="RETurn $(CONF? client maintenance ruo.puredye.expiry) <-- No such option in configuration file client, section maintenance: 'ruo.puredye.expiry'" --> In macro 'CCONF?', line 1 --> RETurn $(CONF? client maintenance ruo.puredye.expiry) <-- No such option in configuration file client, section maintenance: 'ruo.puredye.expiry'
Info 1549380978.235 Error in command from network client at 169.254.188.100:51454: CCONF? -section=maintenance ruo.puredye.expiry --> [ParseError] -message="RETurn $(CONF? client maintenance ruo.puredye.expiry) <-- No such option in configuration file client, section maintenance: 'ruo.puredye.expiry'" --> In macro 'CCONF?', line 1 --> RETurn $(CONF? client maintenance ruo.puredye.expiry) <-- No such option in configuration file client, section maintenance: 'ruo.puredye.expiry'
Debug 1549380978.236 C: CCONF? -section=maintenance ruo.normalization.expiry
Info 1549380978.240 CPU Properties:        
Debug 1549380978.239 S: ERRor CCONF? -section=maintenance ruo.normalization.expiry [ParseError] -message="RETurn $(CONF? client maintenance ruo.normalization.expiry) <-- No such option in configuration file client, section maintenance: 'ruo.normalization.expiry'" --> In macro 'CCONF?', line 1 --> RETurn $(CONF? client maintenance ruo.normalization.expiry) <-- No such option in configuration file client, section maintenance: 'ruo.normalization.expiry'
Info 1549380978.242 Error in command from network client at 169.254.188.100:51454: CCONF? -section=maintenance ruo.normalization.expiry --> [ParseError] -message="RETurn $(CONF? client maintenance ruo.normalization.expiry) <-- No such option in configuration file client, section maintenance: 'ruo.normalization.expiry'" --> In macro 'CCONF?', line 1 --> RETurn $(CONF? client maintenance ruo.normalization.expiry) <-- No such option in configuration file client, section maintenance: 'ruo.normalization.expiry'
Debug 1549380978.243 C: CCONF? -section=maintenance ruo.cm.expiry
Debug 1549380978.246 S: ERRor CCONF? -section=maintenance ruo.cm.expiry [ParseError] -message="RETurn $(CONF? client maintenance ruo.cm.expiry) <-- No such option in configuration file client, section maintenance: 'ruo.cm.expiry'" --> In macro 'CCONF?', line 1 --> RETurn $(CONF? client maintenance ruo.cm.expiry) <-- No such option in configuration file client, section maintenance: 'ruo.cm.expiry'
Info 1549380978.247 Memory Properties:     3682300 kB
Info 1549380978.248 Error in command from network client at 169.254.188.100:51454: CCONF? -section=maintenance ruo.cm.expiry --> [ParseError] -message="RETurn $(CONF? client maintenance ruo.cm.expiry) <-- No such option in configuration file client, section maintenance: 'ruo.cm.expiry'" --> In macro 'CCONF?', line 1 --> RETurn $(CONF? client maintenance ruo.cm.expiry) <-- No such option in configuration file client, section maintenance: 'ruo.cm.expiry'
Debug 1549380978.258 C: CCONF? -section=maintenance ruo.rnasep.expiry
Debug 1549380978.284 S: OK CCONF? -section=maintenance ruo.rnasep.expiry 1576230679634
Debug 1549380978.289 C: CCONF? -section=maintenance ruo.roi.reminder
Debug 1549380978.292 S: OK CCONF? -section=maintenance ruo.roi.reminder 1571129674619
Debug 1549380978.313 C: CCONF? -section=maintenance ruo.background.reminder
Debug 1549380978.329 S: OK CCONF? -section=maintenance ruo.background.reminder 1571129674619
Debug 1549380978.340 C: CCONF? -section=maintenance ruo.uniformity.reminder
Debug 1549380978.351 S: OK CCONF? -section=maintenance ruo.uniformity.reminder 1571129674619
Debug 1549380978.354 C: CCONF? -section=maintenance ruo.puredye.reminder
Debug 1549380978.376 S: ERRor CCONF? -section=maintenance ruo.puredye.reminder [ParseError] -message="RETurn $(CONF? client maintenance ruo.puredye.reminder) <-- No such option in configuration file client, section maintenance: 'ruo.puredye.reminder'" --> In macro 'CCONF?', line 1 --> RETurn $(CONF? client maintenance ruo.puredye.reminder) <-- No such option in configuration file client, section maintenance: 'ruo.puredye.reminder'
Info 1549380978.377 Error in command from network client at 169.254.188.100:51454: CCONF? -section=maintenance ruo.puredye.reminder --> [ParseError] -message="RETurn $(CONF? client maintenance ruo.puredye.reminder) <-- No such option in configuration file client, section maintenance: 'ruo.puredye.reminder'" --> In macro 'CCONF?', line 1 --> RETurn $(CONF? client maintenance ruo.puredye.reminder) <-- No such option in configuration file client, section maintenance: 'ruo.puredye.reminder'
Debug 1549380978.396 C: CCONF? -section=maintenance ruo.normalization.reminder
Debug 1549380978.408 S: ERRor CCONF? -section=maintenance ruo.normalization.reminder [ParseError] -message="RETurn $(CONF? client maintenance ruo.normalization.reminder) <-- No such option in configuration file client, section maintenance: 'ruo.normalization.reminder'" --> In macro 'CCONF?', line 1 --> RETurn $(CONF? client maintenance ruo.normalization.reminder) <-- No such option in configuration file client, section maintenance: 'ruo.normalization.reminder'
Info 1549380978.408 Error in command from network client at 169.254.188.100:51454: CCONF? -section=maintenance ruo.normalization.reminder --> [ParseError] -message="RETurn $(CONF? client maintenance ruo.normalization.reminder) <-- No such option in configuration file client, section maintenance: 'ruo.normalization.reminder'" --> In macro 'CCONF?', line 1 --> RETurn $(CONF? client maintenance ruo.normalization.reminder) <-- No such option in configuration file client, section maintenance: 'ruo.normalization.reminder'
Debug 1549380978.419 C: CCONF? -section=maintenance ruo.cm.reminder
Debug 1549380978.441 S: ERRor CCONF? -section=maintenance ruo.cm.reminder [ParseError] -message="RETurn $(CONF? client maintenance ruo.cm.reminder) <-- No such option in configuration file client, section maintenance: 'ruo.cm.reminder'" --> In macro 'CCONF?', line 1 --> RETurn $(CONF? client maintenance ruo.cm.reminder) <-- No such option in configuration file client, section maintenance: 'ruo.cm.reminder'
Info 1549380978.442 Error in command from network client at 169.254.188.100:51454: CCONF? -section=maintenance ruo.cm.reminder --> [ParseError] -message="RETurn $(CONF? client maintenance ruo.cm.reminder) <-- No such option in configuration file client, section maintenance: 'ruo.cm.reminder'" --> In macro 'CCONF?', line 1 --> RETurn $(CONF? client maintenance ruo.cm.reminder) <-- No such option in configuration file client, section maintenance: 'ruo.cm.reminder'
Debug 1549380978.444 C: CCONF? -section=maintenance ruo.rnasep.reminder
Debug 1549380978.455 S: OK CCONF? -section=maintenance ruo.rnasep.reminder 1575625879634
Debug 1549380978.458 C: TEMP:READ? -encoding=plain ruo/apldbio/sds/calibrations/roi.ini
Debug 1549380978.460 S: OK TEMP:READ? -encoding=plain ruo/apldbio/sds/calibrations/roi.ini
Info 1549380978.468 TBC Properties:        -hardwareVersion=1 -maxSampleVolume=100.0 -minSampleVolume=1.0 -blockDescription=96 wells perform -bootcodeVersion=1 -blockID=21 -lifeDegreesClimbed=140852 -firmwareID=0 -lifeCycleCount=4024 -runModes=Direct,Fast,Standard -blockSerial=17310626 -firmwareVersion=25
Debug 1549380978.470 Acquiring PA queue lock
Debug 1549380978.470 Acquired PA queue lock
Debug 1549380978.471 Released PA queue lock
Debug 1549380978.471 Acquiring palock[1] execution lock
Debug 1549380978.472 Acquired palock[1] execution lock
Temperature 1549380978.474 -sample=37.7,37.6,37.8,37.8,37.6,37.7 -heatsink=38.3 -cover=105.0 -block=37.7,37.6,37.8,37.8,37.6,37.7
Debug 1549380978.682 C: TEMP:READ? -encoding=plain ruo/apldbio/sds/calibrations/background.ini
Debug 1549380978.685 S: OK TEMP:READ? -encoding=plain ruo/apldbio/sds/calibrations/background.ini
Debug 1549380978.694 C: TEMP:READ? -encoding=plain ruo/apldbio/sds/calibrations/uniformity.ini
Debug 1549380978.696 S: OK TEMP:READ? -encoding=plain ruo/apldbio/sds/calibrations/uniformity.ini
Debug 1549380978.705 C: TEMP:READ? -encoding=plain ruo/apldbio/sds/calibrations/puredye.ini
Debug 1549380978.707 S: OK TEMP:READ? -encoding=plain ruo/apldbio/sds/calibrations/puredye.ini
Debug 1549380978.741 C: TEMP:READ? -encoding=plain ruo/apldbio/sds/calibrations/normalization.ini
Debug 1549380978.743 S: ERRor TEMP:READ? -encoding=plain ruo/apldbio/sds/calibrations/normalization.ini [IOError] -message="No such file or directory" -filename="/data/vendor/IS/templates/ruo/apldbio/sds/calibrations/normalization.ini" --> No such file or directory: '/data/vendor/IS/templates/ruo/apldbio/sds/calibrations/normalization.ini'
Info 1549380978.744 Error in command from network client at 169.254.188.100:51453: TEMP:READ? -encoding=plain ruo/apldbio/sds/calibrations/normalization.ini --> [IOError] -message="No such file or directory" -filename="/data/vendor/IS/templates/ruo/apldbio/sds/calibrations/normalization.ini" --> No such file or directory: '/data/vendor/IS/templates/ruo/apldbio/sds/calibrations/normalization.ini'
Debug 1549380978.746 C: TEMP:READ? -encoding=plain ruo/apldbio/sds/calibrations/cm.ini
Debug 1549380978.748 S: ERRor TEMP:READ? -encoding=plain ruo/apldbio/sds/calibrations/cm.ini [IOError] -message="No such file or directory" -filename="/data/vendor/IS/templates/ruo/apldbio/sds/calibrations/cm.ini" --> No such file or directory: '/data/vendor/IS/templates/ruo/apldbio/sds/calibrations/cm.ini'
Info 1549380978.748 Error in command from network client at 169.254.188.100:51453: TEMP:READ? -encoding=plain ruo/apldbio/sds/calibrations/cm.ini --> [IOError] -message="No such file or directory" -filename="/data/vendor/IS/templates/ruo/apldbio/sds/calibrations/cm.ini" --> No such file or directory: '/data/vendor/IS/templates/ruo/apldbio/sds/calibrations/cm.ini'
LEDStatus 1549380978.882 Temperature:58.8756 Current:9.44516 Voltage:3.39717 JuncTemp:75.9097
Debug 1549380978.998 Released palock[1] execution lock
Info 1549380979.000 <quote.message>ePA Properties:        
calibrationRunner version: 0.2.0
calibrationRunner svn revision: v1712
calibrationRunner build date: 2016-03-03
qpac version: 0.2.5
qpac svn revision: v1712M
qpac build date: 2016-03-03


preprocRunner version: 0.2.0
preprocRunner svn revision: v1712
preprocRunner build date: 2016-03-03
qpac version: 0.2.5
qpac svn revision: v1712M
qpac build date: 2016-03-03


verificationRunner version: 0.2.0
verificationRunner svn revision: v1712
verificationRunner build date: 2016-03-03
qpac version: 0.2.5
qpac svn revision: v1712M
qpac build date: 2016-03-03

</quote.message>
Run 1549380979.002 Starting "20190205smp65-76"
Run 1549380979.004 Setting sample volume to 10.0 microlitres
Debug 1549380979.015 C: TBC:PROP?
Debug 1549380979.088 C: ACCess CONTROLLER
Info 1549380979.089 Access notification: [System] Access -sessionid=542 -level=Controller -exclusive=False
System 1549380979.090 Access -sessionid=542 -level=Controller -exclusive=False
Debug 1549380979.090 S: OK ACCess CONTROLLER
Debug 1549380979.150 C: EXP:COP -recursive EXPERIMENTS:20190205smp65-76/apldbio/sds/ PUBLIC_RUN_COMPLETE:working/20190205smp65-76/running/apldbio/sds/
Debug 1549380979.403 S: OK TBC:PROP? -hardwareVersion=1 -maxSampleVolume=100.0 -minSampleVolume=1.0 -blockDescription="96 wells perform" -bootcodeVersion=1 -blockID=21 -lifeDegreesClimbed=140852 -firmwareID=0 -lifeCycleCount=4024 -runModes=Direct,Fast,Standard -blockSerial=17310626 -firmwareVersion=25
Run 1549380979.473 Stage PRERUN
Temperature 1549380979.481 -sample=37.7,37.6,37.8,37.8,37.6,37.7 -heatsink=38.3 -cover=105.0 -block=37.7,37.6,37.8,37.8,37.6,37.7
Debug 1549380979.581 S: OK EXP:COP -recursive EXPERIMENTS:20190205smp65-76/apldbio/sds/ PUBLIC_RUN_COMPLETE:working/20190205smp65-76/running/apldbio/sds/
Debug 1549380979.588 C: ACCess OBSERVER
Info 1549380979.589 Access notification: [System] Access -sessionid=542 -level=Observer -exclusive=False
System 1549380979.590 Access -sessionid=542 -level=Observer -exclusive=False
Debug 1549380979.591 S: OK ACCess OBSERVER
Debug 1549380979.621 C: ISTAT?
Debug 1549380979.635 S: OK ISTAT? Running
Run 1549380979.637 Cycle 1
Debug 1549380979.833 C: TBC:PROP?
Debug 1549380979.853 LLAC ACK: Acknowledge (type=3), name=Unknown, dest=0x00, source=0xD1, control=0x01, id=0x0000, msgid=0x053D, data=[]
Debug 1549380979.854 LLAC ACK reply: Acknowledge (type=3), name=Unknown, dest=0xD1, source=0x00, control=0x01, id=0x0000, msgid=0x053D, data=[]
LEDStatus 1549380979.880 Temperature:58.8403 Current:9.45591 Voltage:3.39717 JuncTemp:75.9856
Debug 1549380980.039 S: OK TBC:PROP? -hardwareVersion=1 -maxSampleVolume=100.0 -minSampleVolume=1.0 -blockDescription="96 wells perform" -bootcodeVersion=1 -blockID=21 -lifeDegreesClimbed=140852 -firmwareID=0 -lifeCycleCount=4024 -runModes=Direct,Fast,Standard -blockSerial=17310626 -firmwareVersion=25
Time 1549380980.475 -elapsed=0 -remaining=6261
Temperature 1549380980.478 -sample=37.7,37.6,37.8,37.8,37.6,37.7 -heatsink=38.5 -cover=105.0 -block=37.7,37.6,37.8,37.8,37.6,37.7
LEDStatus 1549380980.879 Temperature:58.8756 Current:9.46665 Voltage:3.39928 JuncTemp:76.0561
Debug 1549380981.051 LLAC ACK: Acknowledge (type=3), name=Unknown, dest=0x00, source=0x91, control=0x01, id=0x0000, msgid=0x0540, data=[]
Debug 1549380981.051 LLAC ACK reply: Acknowledge (type=3), name=Unknown, dest=0x91, source=0x00, control=0x01, id=0x0000, msgid=0x0540, data=[]
Debug 1549380981.074 C: ACCess CONTROLLER
Info 1549380981.076 Access notification: [System] Access -sessionid=542 -level=Controller -exclusive=False
System 1549380981.076 Access -sessionid=542 -level=Controller -exclusive=False
Debug 1549380981.077 S: OK ACCess CONTROLLER
Debug 1549380981.098 C: EXP:COP -recursive EXPERIMENTS:20190205smp65-76/apldbio/sds/multicomponent/ PUBLIC_RUN_COMPLETE:working/20190205smp65-76/apldbio/sds/multicomponent/
Debug 1549380981.103 S: OK EXP:COP -recursive EXPERIMENTS:20190205smp65-76/apldbio/sds/multicomponent/ PUBLIC_RUN_COMPLETE:working/20190205smp65-76/apldbio/sds/multicomponent/
Debug 1549380981.109 C: ACCess OBSERVER
Info 1549380981.110 Access notification: [System] Access -sessionid=542 -level=Observer -exclusive=False
System 1549380981.111 Access -sessionid=542 -level=Observer -exclusive=False
Debug 1549380981.111 S: OK ACCess OBSERVER
Time 1549380981.475 -elapsed=1 -remaining=6261
Temperature 1549380981.478 -sample=37.7,37.6,37.8,37.8,37.6,37.7 -heatsink=38.2 -cover=105.0 -block=37.7,37.6,37.8,37.8,37.6,37.7
Debug 1549380981.566 LLAC ACK: Acknowledge (type=3), name=Unknown, dest=0x00, source=0x91, control=0x01, id=0x0000, msgid=0x0541, data=[]
Debug 1549380981.567 LLAC ACK reply: Acknowledge (type=3), name=Unknown, dest=0x91, source=0x00, control=0x01, id=0x0000, msgid=0x0541, data=[]
Info 1549380981.622 TBC Enabled Cover.
Debug 1549380981.644 TBC acquiring operative lock
Debug 1549380981.645 TBC acquired operative lock
Info 1549380981.646 TBC:SETTing ramping "Cover" from 105.0 to 105.0 (rate=0.049, timeout=600.0, msgid=0x0597)
Run 1549380981.652 Ramping -zones=Cover -targets=105.000 -rates=0.049
Debug 1549380981.654 LLAC ACK: Acknowledge (type=3), name=Unknown, dest=0x00, source=0x87, control=0x01, id=0x0000, msgid=0x0597, data=[]
Debug 1549380981.655 LLAC ACK reply: Acknowledge (type=3), name=Unknown, dest=0x87, source=0x00, control=0x01, id=0x0000, msgid=0x0597, data=[]
Debug 1549380981.656 TBC releasing operative lock
Run 1549380981.657 Ramped -zones=Cover -targets=105.000 -rates=0.049
Info 1549380981.659 TBC Enabled Zone1, Zone2, Zone3, Zone4, Zone5, Zone6, Fan1, Cover.
Debug 1549380981.725 Cover Lowering
Debug 1549380981.861 LLAC ACK: Acknowledge (type=3), name=Unknown, dest=0x00, source=0x91, control=0x01, id=0x0000, msgid=0x058E, data=[]
Debug 1549380981.862 LLAC ACK reply: Acknowledge (type=3), name=Unknown, dest=0x91, source=0x00, control=0x01, id=0x0000, msgid=0x058E, data=[]
Debug 1549380981.873 LLAC ACK: Acknowledge (type=3), name=Unknown, dest=0x00, source=0x91, control=0x01, id=0x0000, msgid=0x0590, data=[]
Debug 1549380981.873 LLAC ACK reply: Acknowledge (type=3), name=Unknown, dest=0x91, source=0x00, control=0x01, id=0x0000, msgid=0x0590, data=[]
LEDStatus 1549380981.881 Temperature:58.9109 Current:9.4774 Voltage:3.40773 JuncTemp:75.9396
Warning 1549380981.985 Ignoring response to unknown request: ReadReply (type=5), name=Unknown, dest=0x00, source=0xD1, control=0x00, id=0x0000, msgid=0x05AE, data=[0x42 0x97 0xE1 0x18]
Time 1549380982.475 -elapsed=2 -remaining=6261
Temperature 1549380982.481 -sample=37.7,37.6,37.7,37.7,37.5,37.7 -heatsink=38.3 -cover=105.0 -block=36.8,36.8,36.9,36.8,36.7,36.9
LEDStatus 1549380982.880 Temperature:58.9462 Current:9.48814 Voltage:3.39717 JuncTemp:75.9362
Time 1549380983.475 -elapsed=3 -remaining=6261
Temperature 1549380983.478 -sample=36.9,36.8,37.0,36.9,36.8,36.9 -heatsink=38.2 -cover=105.1 -block=33.3,33.2,33.3,33.2,33.2,33.4
LEDStatus 1549380983.880 Temperature:58.8756 Current:9.44516 Voltage:3.40139 JuncTemp:75.8762
Warning 1549380983.968 Ignoring response to unknown request: ReadReply (type=5), name=Unknown, dest=0x00, source=0xD1, control=0x00, id=0x0000, msgid=0x05D2, data=[0x42 0x97 0xC0 0xA3]
Debug 1549380984.118 C: ISTAT?
Debug 1549380984.131 S: OK ISTAT? Running
Time 1549380984.475 -elapsed=4 -remaining=6261
Temperature 1549380984.478 -sample=35.3,35.2,35.4,35.3,35.2,35.4 -heatsink=38.3 -cover=105.0 -block=29.7,29.5,29.6,29.6,29.5,29.8
LEDStatus 1549380984.880 Temperature:58.805 Current:9.44516 Voltage:3.4035 JuncTemp:75.9768
Time 1549380985.475 -elapsed=5 -remaining=6261
Temperature 1549380985.478 -sample=33.2,33.1,33.3,33.2,33.1,33.3 -heatsink=38.4 -cover=105.0 -block=26.3,26.1,26.3,26.3,26.1,26.5
LEDStatus 1549380985.879 Temperature:58.8756 Current:9.45591 Voltage:3.39928 JuncTemp:75.9009
Warning 1549380985.951 Ignoring response to unknown request: ReadReply (type=5), name=Unknown, dest=0x00, source=0xD1, control=0x00, id=0x0000, msgid=0x05F6, data=[0x42 0x97 0xCD 0x48]
Time 1549380986.474 -elapsed=6 -remaining=6261
Temperature 1549380986.477 -sample=30.8,30.8,31.0,30.9,30.7,31.0 -heatsink=38.2 -cover=105.0 -block=24.2,24.1,24.2,24.2,24.1,24.2
LEDStatus 1549380986.879 Temperature:58.9109 Current:9.49889 Voltage:3.40139 JuncTemp:76.042
Time 1549380987.474 -elapsed=7 -remaining=6261
Temperature 1549380987.476 -sample=28.9,28.8,28.9,28.9,28.8,29.0 -heatsink=38.6 -cover=105.0 -block=23.8,23.8,23.8,23.9,23.8,23.8
LEDStatus 1549380987.879 Temperature:58.9462 Current:9.46665 Voltage:3.39928 JuncTemp:75.9169
Warning 1549380987.933 Ignoring response to unknown request: ReadReply (type=5), name=Unknown, dest=0x00, source=0xD1, control=0x00, id=0x0000, msgid=0x061A, data=[0x42 0x97 0xD5 0x70]
Time 1549380988.474 -elapsed=8 -remaining=6261
Temperature 1549380988.479 -sample=27.5,27.4,27.5,27.5,27.4,27.6 -heatsink=38.9 -cover=105.0 -block=24.0,24.1,24.1,24.1,24.1,24.0
LEDStatus 1549380988.879 Temperature:58.9109 Current:9.48814 Voltage:3.40562 JuncTemp:76.1161
Debug 1549380989.121 C: ISTAT?
Debug 1549380989.150 S: OK ISTAT? Running
Time 1549380989.485 -elapsed=9 -remaining=6261
Temperature 1549380989.491 -sample=26.5,26.5,26.6,26.5,26.5,26.6 -heatsink=39.0 -cover=105.0 -block=24.0,24.1,24.1,24.1,24.1,24.1
LEDStatus 1549380989.879 Temperature:58.9814 Current:9.46665 Voltage:3.40562 JuncTemp:75.9434
Warning 1549380989.916 Ignoring response to unknown request: ReadReply (type=5), name=Unknown, dest=0x00, source=0xD1, control=0x00, id=0x0000, msgid=0x063E, data=[0x42 0x97 0xE3 0x04]
Time 1549380990.490 -elapsed=10 -remaining=6261
Temperature 1549380990.483 -sample=25.8,25.8,25.8,25.8,25.8,25.8 -heatsink=39.0 -cover=105.0 -block=24.0,24.0,24.0,24.0,24.0,24.0
LEDStatus 1549380990.879 Temperature:59.052 Current:9.4774 Voltage:3.39928 JuncTemp:76.0579
Time 1549380991.481 -elapsed=11 -remaining=6261
Temperature 1549380991.487 -sample=25.3,25.3,25.3,25.3,25.3,25.3 -heatsink=39.2 -cover=105.0 -block=24.4,24.4,24.4,24.4,24.4,24.3
LEDStatus 1549380991.878 Temperature:59.052 Current:9.43441 Voltage:3.39928 JuncTemp:76.1373
Time 1549380992.482 -elapsed=12 -remaining=6261
Temperature 1549380992.491 -sample=25.2,25.2,25.2,25.2,25.2,25.2 -heatsink=39.3 -cover=105.0 -block=25.1,25.2,25.1,25.1,25.2,25.2
LEDStatus 1549380992.888 Temperature:59.0167 Current:9.4774 Voltage:3.39506 JuncTemp:76.0914
Debug 1549380993.202 LLAC ACK: Acknowledge (type=3), name=Unknown, dest=0x00, source=0x91, control=0x01, id=0x0000, msgid=0x05AA, data=[]
Debug 1549380993.203 LLAC ACK reply: Acknowledge (type=3), name=Unknown, dest=0x91, source=0x00, control=0x01, id=0x0000, msgid=0x05AA, data=[]
Debug 1549380993.207 Cover Lowered
Info 1549380993.229 Start EDS:CLOSe
Info 1549380993.231 End EDS:CLOSe
Info 1549380993.234 Start EDS:CLOSe
Info 1549380993.235 End EDS:CLOSe
Debug 1549380993.306 Start XML:LIST~
Debug 1549380993.307 End XML:LIST~
Run 1549380993.317 Lamp is warmed up
Debug 1549380993.357 TBC acquiring operative lock
Debug 1549380993.357 TBC acquired operative lock
Info 1549380993.360 TBC:SETTing ramping "Zone1" from 25.0 to 50.0 (rate=1.600, timeout=60.0, msgid=0x0683)
Info 1549380993.362 TBC:SETTing ramping "Zone2" from 25.0 to 50.0 (rate=1.600, timeout=60.0, msgid=0x0684)
Info 1549380993.362 TBC:SETTing ramping "Zone3" from 25.0 to 50.0 (rate=1.600, timeout=60.0, msgid=0x0685)
Info 1549380993.363 TBC:SETTing ramping "Zone4" from 25.0 to 50.0 (rate=1.600, timeout=60.0, msgid=0x0686)
Info 1549380993.364 TBC:SETTing ramping "Zone5" from 25.0 to 50.0 (rate=1.600, timeout=60.0, msgid=0x0687)
Info 1549380993.365 TBC:SETTing ramping "Zone6" from 25.0 to 50.0 (rate=1.600, timeout=60.0, msgid=0x0688)
Run 1549380993.381 Stage 1
Run 1549380993.459 Cycle 1
Time 1549380993.476 -elapsed=13 -active=1 -remaining=6260
Temperature 1549380993.480 -sample=25.2,25.2,25.2,25.2,25.2,25.2 -heatsink=39.3 -cover=104.9 -block=25.0,25.0,25.0,25.0,25.0,25.0
Run 1549380993.528 Step 1
Run 1549380993.536 Ramping -zones=Zone1,Zone2,Zone3,Zone4,Zone5,Zone6 -targets=50.000,50.000,50.000,50.000,50.000,50.000 -rates=1.600,1.600,1.600,1.600,1.600,1.600
LEDStatus 1549380993.879 Temperature:59.0872 Current:9.4774 Voltage:3.4035 JuncTemp:76.1531
Debug 1549380994.120 C: ISTAT?
Debug 1549380994.131 S: OK ISTAT? Running
Time 1549380994.485 -elapsed=14 -active=2 -remaining=6259
Temperature 1549380994.494 -sample=25.6,25.6,25.6,25.7,25.6,25.6 -heatsink=39.7 -cover=104.9 -block=28.6,28.6,28.7,28.9,28.3,28.4
LEDStatus 1549380994.879 Temperature:59.1578 Current:9.46665 Voltage:3.4035 JuncTemp:76.1514
Time 1549380995.474 -elapsed=15 -active=3 -remaining=6258
Temperature 1549380995.479 -sample=27.8,27.9,27.9,28.0,27.8,27.8 -heatsink=39.4 -cover=104.9 -block=32.8,33.0,32.9,32.9,32.9,32.8
LEDStatus 1549380995.888 Temperature:59.1578 Current:9.46665 Voltage:3.39506 JuncTemp:76.125
Time 1549380996.481 -elapsed=16 -active=4 -remaining=6257
Temperature 1549380996.492 -sample=30.0,30.1,30.1,30.1,30.0,30.0 -heatsink=39.7 -cover=104.8 -block=33.7,33.8,33.7,33.6,33.8,33.8
LEDStatus 1549380996.879 Temperature:59.1225 Current:9.4774 Voltage:3.4035 JuncTemp:76.2078
Time 1549380997.481 -elapsed=17 -active=5 -remaining=6256
Temperature 1549380997.493 -sample=31.6,31.7,31.7,31.7,31.7,31.7 -heatsink=39.6 -cover=104.7 -block=34.8,34.8,34.8,34.9,34.7,34.7
LEDStatus 1549380997.878 Temperature:59.0872 Current:9.45591 Voltage:3.39295 JuncTemp:76.162
Time 1549380998.474 -elapsed=18 -active=6 -remaining=6255
Temperature 1549380998.478 -sample=33.3,33.3,33.3,33.4,33.3,33.2 -heatsink=39.7 -cover=104.6 -block=36.7,36.8,36.8,36.8,36.7,36.6
LEDStatus 1549380998.887 Temperature:59.1225 Current:9.46665 Voltage:3.40139 JuncTemp:76.1479
Debug 1549380999.121 C: ISTAT?
Debug 1549380999.149 S: OK ISTAT? Running
Time 1549380999.476 -elapsed=19 -active=7 -remaining=6254
Temperature 1549380999.471 -sample=35.0,35.1,35.0,35.0,35.0,34.9 -heatsink=39.6 -cover=104.5 -block=38.4,38.5,38.4,38.4,38.4,38.4
LEDStatus 1549380999.879 Temperature:59.2283 Current:9.45591 Voltage:3.40562 JuncTemp:76.0139
Time 1549381000.481 -elapsed=20 -active=8 -remaining=6253
Temperature 1549381000.494 -sample=36.7,36.8,36.7,36.8,36.7,36.7 -heatsink=39.6 -cover=104.4 -block=39.9,40.0,39.9,40.0,39.9,39.9
LEDStatus 1549381000.879 Temperature:59.1931 Current:9.46665 Voltage:3.4035 JuncTemp:76.1814
Time 1549381001.481 -elapsed=21 -active=9 -remaining=6252
Temperature 1549381001.493 -sample=38.3,38.4,38.3,38.4,38.3,38.3 -heatsink=39.6 -cover=104.3 -block=41.5,41.6,41.5,41.6,41.5,41.5
LEDStatus 1549381001.879 Temperature:59.1578 Current:9.48814 Voltage:3.40773 JuncTemp:76.1778
Time 1549381002.484 -elapsed=22 -active=10 -remaining=6251
Temperature 1549381002.492 -sample=39.9,40.0,39.8,39.9,39.9,39.8 -heatsink=39.4 -cover=104.3 -block=43.2,43.3,43.1,43.2,43.2,43.1
LEDStatus 1549381002.879 Temperature:59.1931 Current:9.48814 Voltage:3.39506 JuncTemp:76.326
Time 1549381003.484 -elapsed=23 -active=11 -remaining=6250
Temperature 1549381003.492 -sample=41.5,41.6,41.4,41.5,41.5,41.4 -heatsink=39.3 -cover=104.1 -block=44.7,44.8,44.7,44.8,44.7,44.7
LEDStatus 1549381003.879 Temperature:59.1931 Current:9.49889 Voltage:3.4035 JuncTemp:76.2624
Debug 1549381004.123 C: ISTAT?
Debug 1549381004.150 S: OK ISTAT? Running
Time 1549381004.476 -elapsed=24 -active=12 -remaining=6249
Temperature 1549381004.471 -sample=43.1,43.2,43.0,43.1,43.1,43.0 -heatsink=39.2 -cover=104.1 -block=46.2,46.4,46.2,46.3,46.3,46.2
LEDStatus 1549381004.887 Temperature:59.1578 Current:9.48814 Voltage:3.39928 JuncTemp:76.2465
Time 1549381005.485 -elapsed=25 -active=13 -remaining=6248
Temperature 1549381005.482 -sample=44.7,44.8,44.6,44.7,44.7,44.6 -heatsink=39.3 -cover=104.1 -block=47.8,47.9,47.7,47.8,47.8,47.7
LEDStatus 1549381005.878 Temperature:59.1931 Current:9.45591 Voltage:3.4035 JuncTemp:76.2324
Time 1549381006.484 -elapsed=26 -active=14 -remaining=6247
Temperature 1549381006.483 -sample=46.2,46.4,46.2,46.2,46.2,46.2 -heatsink=39.0 -cover=104.1 -block=49.3,49.5,49.3,49.4,49.4,49.3
LEDStatus 1549381006.878 Temperature:59.1578 Current:9.48814 Voltage:3.39928 JuncTemp:76.2502
Time 1549381007.485 -elapsed=27 -active=15 -remaining=6246
Temperature 1549381007.483 -sample=47.8,47.9,47.7,47.8,47.8,47.7 -heatsink=39.0 -cover=104.1 -block=50.5,50.6,50.5,50.5,50.6,50.6
LEDStatus 1549381007.888 Temperature:59.1931 Current:9.48814 Voltage:3.40139 JuncTemp:76.1797
Time 1549381008.474 -elapsed=28 -active=16 -remaining=6245
Temperature 1549381008.477 -sample=48.9,49.0,48.9,48.9,48.9,48.9 -heatsink=38.8 -cover=104.2 -block=50.8,50.7,50.7,50.7,50.7,50.8
Debug 1549381008.571 LLAC ACK: Acknowledge (type=3), name=Unknown, dest=0x00, source=0x81, control=0x01, id=0x0000, msgid=0x0683, data=[]
Debug 1549381008.571 LLAC ACK reply: Acknowledge (type=3), name=Unknown, dest=0x81, source=0x00, control=0x01, id=0x0000, msgid=0x0683, data=[]
Debug 1549381008.572 LLAC ACK: Acknowledge (type=3), name=Unknown, dest=0x00, source=0x82, control=0x01, id=0x0000, msgid=0x0684, data=[]
Debug 1549381008.572 LLAC ACK reply: Acknowledge (type=3), name=Unknown, dest=0x82, source=0x00, control=0x01, id=0x0000, msgid=0x0684, data=[]
Debug 1549381008.614 LLAC ACK: Acknowledge (type=3), name=Unknown, dest=0x00, source=0x83, control=0x01, id=0x0000, msgid=0x0685, data=[]
Debug 1549381008.614 LLAC ACK reply: Acknowledge (type=3), name=Unknown, dest=0x83, source=0x00, control=0x01, id=0x0000, msgid=0x0685, data=[]
Debug 1549381008.615 LLAC ACK: Acknowledge (type=3), name=Unknown, dest=0x00, source=0x84, control=0x01, id=0x0000, msgid=0x0686, data=[]
Debug 1549381008.615 LLAC ACK reply: Acknowledge (type=3), name=Unknown, dest=0x84, source=0x00, control=0x01, id=0x0000, msgid=0x0686, data=[]
Debug 1549381008.616 LLAC ACK: Acknowledge (type=3), name=Unknown, dest=0x00, source=0x85, control=0x01, id=0x0000, msgid=0x0687, data=[]
Debug 1549381008.616 LLAC ACK reply: Acknowledge (type=3), name=Unknown, dest=0x85, source=0x00, control=0x01, id=0x0000, msgid=0x0687, data=[]
Debug 1549381008.618 LLAC ACK: Acknowledge (type=3), name=Unknown, dest=0x00, source=0x86, control=0x01, id=0x0000, msgid=0x0688, data=[]
Debug 1549381008.619 LLAC ACK reply: Acknowledge (type=3), name=Unknown, dest=0x86, source=0x00, control=0x01, id=0x0000, msgid=0x0688, data=[]
Debug 1549381008.619 TBC releasing operative lock
Debug 1549381008.621 Pending Suspend flag: False
Debug 1549381008.632 TBC acquiring operative lock
Debug 1549381008.632 TBC acquired operative lock
Run 1549381008.655 Holding -time=120
Info 1549381008.659 TBC:HOLD starting 120.000000s hold
Debug 1549381008.660 TBC acquiring unhold lock
LEDStatus 1549381008.888 Temperature:59.2283 Current:9.4774 Voltage:3.39928 JuncTemp:76.2624
Debug 1549381009.118 C: ISTAT?
Debug 1549381009.129 S: OK ISTAT? Running
Time 1549381009.476 -elapsed=29 -active=17 -remaining=6244
Temperature 1549381009.471 -sample=49.6,49.6,49.5,49.6,49.6,49.6 -heatsink=38.6 -cover=104.2 -block=50.5,50.5,50.5,50.5,50.5,50.5
LEDStatus 1549381009.879 Temperature:59.1931 Current:9.45591 Voltage:3.39928 JuncTemp:76.2061
Time 1549381010.485 -elapsed=30 -active=18 -remaining=6243
Temperature 1549381010.482 -sample=49.9,49.9,49.9,49.9,49.9,49.9 -heatsink=38.8 -cover=104.2 -block=49.9,49.9,50.0,49.9,49.9,50.0
LEDStatus 1549381010.878 Temperature:59.1225 Current:9.43441 Voltage:3.40139 JuncTemp:76.2766
Time 1549381011.481 -elapsed=31 -active=19 -remaining=6242
Temperature 1549381011.491 -sample=49.9,49.9,49.9,49.9,49.9,49.9 -heatsink=38.6 -cover=104.3 -block=50.0,50.0,49.9,49.9,49.9,49.9
LEDStatus 1549381011.878 Temperature:59.1578 Current:9.4774 Voltage:3.39717 JuncTemp:76.3348
Time 1549381012.485 -elapsed=32 -active=20 -remaining=6241
Temperature 1549381012.482 -sample=49.9,49.9,49.9,49.9,49.9,49.9 -heatsink=38.5 -cover=104.4 -block=49.9,49.9,50.0,50.0,49.9,50.0
LEDStatus 1549381012.878 Temperature:59.1225 Current:9.44516 Voltage:3.4035 JuncTemp:76.266
Time 1549381013.485 -elapsed=33 -active=21 -remaining=6240
Temperature 1549381013.483 -sample=49.9,49.9,49.9,49.9,49.9,49.9 -heatsink=38.5 -cover=104.4 -block=50.0,50.0,50.0,50.0,50.0,50.0
LEDStatus 1549381013.879 Temperature:59.1931 Current:9.48814 Voltage:3.39928 JuncTemp:76.229
Debug 1549381014.125 C: ISTAT?
Debug 1549381014.150 S: OK ISTAT? Running
Time 1549381014.485 -elapsed=34 -active=22 -remaining=6239
Temperature 1549381014.491 -sample=50.0,50.0,49.9,49.9,49.9,50.0 -heatsink=38.4 -cover=104.5 -block=50.0,50.0,50.0,50.0,50.0,50.0
LEDStatus 1549381014.888 Temperature:59.1578 Current:9.43441 Voltage:3.40139 JuncTemp:76.2712
Time 1549381015.476 -elapsed=35 -active=23 -remaining=6238
Temperature 1549381015.471 -sample=50.0,50.0,50.0,50.0,50.0,50.0 -heatsink=38.2 -cover=104.6 -block=50.0,50.0,50.0,50.0,50.0,50.0
LEDStatus 1549381015.879 Temperature:59.1578 Current:9.48814 Voltage:3.39717 JuncTemp:76.1884
Time 1549381016.484 -elapsed=36 -active=24 -remaining=6237
Temperature 1549381016.482 -sample=50.0,50.0,50.0,50.0,50.0,50.0 -heatsink=38.3 -cover=104.6 -block=50.0,50.0,50.0,50.0,50.0,50.0
LEDStatus 1549381016.879 Temperature:59.2283 Current:9.46665 Voltage:3.40139 JuncTemp:76.1497
Time 1549381017.484 -elapsed=37 -active=25 -remaining=6236
Temperature 1549381017.483 -sample=50.0,50.0,50.0,50.0,50.0,50.0 -heatsink=38.1 -cover=104.7 -block=50.0,50.0,50.0,50.0,50.0,50.0
LEDStatus 1549381017.878 Temperature:59.1931 Current:9.44516 Voltage:3.39717 JuncTemp:76.2413
Time 1549381018.481 -elapsed=38 -active=26 -remaining=6235
Temperature 1549381018.490 -sample=50.0,50.0,50.0,50.0,50.0,50.0 -heatsink=38.2 -cover=104.7 -block=50.0,50.0,50.0,50.0,50.0,50.0
LEDStatus 1549381018.879 Temperature:59.1578 Current:9.4774 Voltage:3.40562 JuncTemp:76.2324
Debug 1549381019.123 C: ISTAT?
Debug 1549381019.143 S: OK ISTAT? Running
Time 1549381019.482 -elapsed=39 -active=27 -remaining=6234
Temperature 1549381019.480 -sample=50.0,50.0,50.0,50.0,50.0,50.0 -heatsink=37.8 -cover=104.8 -block=50.0,50.0,50.0,50.0,50.0,50.0
LEDStatus 1549381019.888 Temperature:59.1225 Current:9.46665 Voltage:3.39928 JuncTemp:76.2149
Time 1549381020.485 -elapsed=40 -active=28 -remaining=6233
Temperature 1549381020.482 -sample=50.0,50.0,50.0,50.0,50.0,50.0 -heatsink=37.8 -cover=104.9 -block=50.0,50.0,50.0,50.0,50.0,50.0
LEDStatus 1549381020.888 Temperature:59.1225 Current:9.45591 Voltage:3.39506 JuncTemp:76.2643
Time 1549381021.484 -elapsed=41 -active=29 -remaining=6232
Temperature 1549381021.483 -sample=50.0,50.0,50.0,50.0,50.0,50.0 -heatsink=37.8 -cover=105.0 -block=50.0,50.0,50.0,50.0,50.0,50.0
LEDStatus 1549381021.888 Temperature:59.1578 Current:9.44516 Voltage:3.40139 JuncTemp:76.2149
Time 1549381022.474 -elapsed=42 -active=30 -remaining=6231
Temperature 1549381022.476 -sample=50.0,50.0,50.0,50.0,50.0,50.0 -heatsink=37.8 -cover=105.0 -block=50.0,50.0,50.0,50.0,50.0,50.0
LEDStatus 1549381022.888 Temperature:59.1931 Current:9.46665 Voltage:3.39717 JuncTemp:76.1903
Time 1549381023.474 -elapsed=43 -active=31 -remaining=6230
Temperature 1549381023.477 -sample=50.0,50.0,50.0,50.0,50.0,50.0 -heatsink=37.6 -cover=105.0 -block=50.0,50.0,50.0,50.0,50.0,50.0
LEDStatus 1549381023.878 Temperature:59.2283 Current:9.45591 Voltage:3.39717 JuncTemp:76.1972
Debug 1549381024.122 C: ISTAT?
Debug 1549381024.149 S: OK ISTAT? Running
Time 1549381024.481 -elapsed=44 -active=32 -remaining=6229
Temperature 1549381024.495 -sample=50.0,50.0,50.0,50.0,50.0,50.0 -heatsink=37.7 -cover=105.1 -block=50.0,50.0,50.0,50.0,50.0,50.0
LEDStatus 1549381024.879 Temperature:59.1225 Current:9.45591 Voltage:3.4035 JuncTemp:76.199
Time 1549381025.482 -elapsed=45 -active=33 -remaining=6228
Temperature 1549381025.493 -sample=50.0,50.0,50.0,50.0,50.0,50.0 -heatsink=37.4 -cover=105.1 -block=50.0,50.0,50.0,50.0,50.0,50.0
LEDStatus 1549381025.879 Temperature:59.0872 Current:9.43441 Voltage:3.40139 JuncTemp:76.2412
Time 1549381026.481 -elapsed=46 -active=34 -remaining=6227
Temperature 1549381026.491 -sample=50.0,50.0,50.0,50.0,50.0,50.0 -heatsink=37.2 -cover=105.1 -block=50.0,50.0,50.0,50.0,50.0,50.0
LEDStatus 1549381026.888 Temperature:59.1578 Current:9.45591 Voltage:3.39928 JuncTemp:76.2219
Time 1549381027.474 -elapsed=47 -active=35 -remaining=6226
Temperature 1549381027.479 -sample=50.0,50.0,50.0,50.0,50.0,50.0 -heatsink=37.2 -cover=105.2 -block=50.0,50.0,50.0,50.0,50.0,50.0
LEDStatus 1549381027.879 Temperature:59.1931 Current:9.4774 Voltage:3.40562 JuncTemp:76.2378
Time 1549381028.481 -elapsed=48 -active=36 -remaining=6225
Temperature 1549381028.490 -sample=50.0,50.0,50.0,50.0,50.0,50.0 -heatsink=37.1 -cover=105.2 -block=50.0,50.0,50.0,50.0,50.0,50.0
LEDStatus 1549381028.888 Temperature:59.1578 Current:9.4774 Voltage:3.4035 JuncTemp:76.1602
Debug 1549381029.120 C: ISTAT?
Debug 1549381029.131 S: OK ISTAT? Running
Time 1549381029.481 -elapsed=49 -active=37 -remaining=6224
Temperature 1549381029.493 -sample=50.0,50.0,50.0,50.0,50.0,50.0 -heatsink=37.1 -cover=105.2 -block=50.0,50.0,50.0,50.0,50.0,50.0
LEDStatus 1549381029.878 Temperature:59.1225 Current:9.45591 Voltage:3.40773 JuncTemp:76.1338
Time 1549381030.485 -elapsed=50 -active=38 -remaining=6223
Temperature 1549381030.473 -sample=50.0,50.0,50.0,50.0,50.0,50.0 -heatsink=37.1 -cover=105.2 -block=50.0,50.0,50.0,50.0,50.0,50.0
LEDStatus 1549381030.887 Temperature:59.1578 Current:9.43441 Voltage:3.39928 JuncTemp:76.1831
Time 1549381031.474 -elapsed=51 -active=39 -remaining=6222
Temperature 1549381031.478 -sample=50.0,50.0,50.0,50.0,50.0,50.0 -heatsink=37.1 -cover=105.2 -block=50.0,50.0,50.0,50.0,50.0,50.0
LEDStatus 1549381031.888 Temperature:59.0872 Current:9.49889 Voltage:3.39928 JuncTemp:76.1407
Time 1549381032.474 -elapsed=52 -active=40 -remaining=6221
Temperature 1549381032.477 -sample=50.0,50.0,50.0,50.0,50.0,50.0 -heatsink=36.9 -cover=105.3 -block=50.0,50.0,50.0,50.0,50.0,50.0
LEDStatus 1549381032.879 Temperature:59.052 Current:9.48814 Voltage:3.4035 JuncTemp:76.2078
Time 1549381033.486 -elapsed=53 -active=41 -remaining=6220
Temperature 1549381033.482 -sample=50.0,50.0,50.0,50.0,50.0,50.0 -heatsink=36.9 -cover=105.2 -block=50.0,50.0,50.0,50.0,50.0,50.0
LEDStatus 1549381033.879 Temperature:59.0167 Current:9.46665 Voltage:3.39928 JuncTemp:76.1831
Debug 1549381034.122 C: ISTAT?
Debug 1549381034.143 S: OK ISTAT? Running
Time 1549381034.486 -elapsed=54 -active=42 -remaining=6219
Temperature 1549381034.483 -sample=50.0,50.0,50.0,50.0,50.0,50.0 -heatsink=36.9 -cover=105.2 -block=50.0,50.0,50.0,50.0,50.0,50.0
LEDStatus 1549381034.888 Temperature:59.1225 Current:9.46665 Voltage:3.39928 JuncTemp:76.1391
Time 1549381035.484 -elapsed=55 -active=43 -remaining=6218
Temperature 1549381035.482 -sample=50.0,50.0,50.0,50.0,50.0,50.0 -heatsink=36.9 -cover=105.1 -block=50.0,50.0,50.0,50.0,50.0,50.0
LEDStatus 1549381035.880 Temperature:59.1931 Current:9.44516 Voltage:3.40562 JuncTemp:76.2237
Time 1549381036.484 -elapsed=56 -active=44 -remaining=6217
Temperature 1549381036.483 -sample=50.0,50.0,50.0,50.0,50.0,50.0 -heatsink=36.8 -cover=105.2 -block=50.0,50.0,50.0,50.0,50.0,50.0
LEDStatus 1549381036.878 Temperature:59.0167 Current:9.50963 Voltage:3.40139 JuncTemp:76.2801
Time 1549381037.484 -elapsed=57 -active=45 -remaining=6216
Temperature 1549381037.493 -sample=50.0,50.0,50.0,50.0,50.0,50.0 -heatsink=36.7 -cover=105.1 -block=50.0,50.0,50.0,50.0,50.0,50.0
LEDStatus 1549381037.878 Temperature:59.052 Current:9.4774 Voltage:3.39928 JuncTemp:76.1003
Time 1549381038.485 -elapsed=58 -active=46 -remaining=6215
Temperature 1549381038.483 -sample=50.0,50.0,50.0,50.0,50.0,50.0 -heatsink=36.8 -cover=105.1 -block=50.0,50.0,50.0,50.0,50.0,50.0
LEDStatus 1549381038.888 Temperature:59.0872 Current:9.46665 Voltage:3.4035 JuncTemp:76.1972
Debug 1549381039.118 C: ISTAT?
Debug 1549381039.130 S: OK ISTAT? Running
Time 1549381039.485 -elapsed=59 -active=47 -remaining=6214
Temperature 1549381039.473 -sample=50.0,50.0,50.0,50.0,50.0,50.0 -heatsink=36.7 -cover=105.2 -block=50.0,50.0,50.0,50.0,50.0,50.0
LEDStatus 1549381039.879 Temperature:59.0872 Current:9.48814 Voltage:3.39506 JuncTemp:76.1161
Time 1549381040.481 -elapsed=60 -active=48 -remaining=6213
Temperature 1549381040.489 -sample=50.0,50.0,50.0,50.0,50.0,50.0 -heatsink=36.4 -cover=105.1 -block=50.0,50.0,50.0,50.0,50.0,50.0
LEDStatus 1549381040.888 Temperature:59.1578 Current:9.46665 Voltage:3.39928 JuncTemp:76.1619
Time 1549381041.481 -elapsed=61 -active=49 -remaining=6212
Temperature 1549381041.486 -sample=50.0,50.0,50.0,50.0,50.0,50.0 -heatsink=36.5 -cover=105.1 -block=50.0,50.0,50.0,50.0,50.0,50.0
LEDStatus 1549381041.879 Temperature:59.052 Current:9.48814 Voltage:3.39928 JuncTemp:76.0845
Time 1549381042.482 -elapsed=62 -active=50 -remaining=6211
Temperature 1549381042.492 -sample=50.0,50.0,50.0,50.0,50.0,50.0 -heatsink=36.4 -cover=105.2 -block=50.0,50.0,50.0,50.0,50.0,50.0
LEDStatus 1549381042.887 Temperature:59.0167 Current:9.45591 Voltage:3.40984 JuncTemp:76.0421
Time 1549381043.476 -elapsed=63 -active=51 -remaining=6210
Temperature 1549381043.477 -sample=50.0,50.0,50.0,50.0,50.0,50.0 -heatsink=36.4 -cover=105.1 -block=50.0,50.0,50.0,50.0,50.0,50.0
LEDStatus 1549381043.878 Temperature:58.9814 Current:9.4774 Voltage:3.40773 JuncTemp:76.0773
Debug 1549381044.123 C: ISTAT?
Debug 1549381044.149 S: OK ISTAT? Running
Time 1549381044.481 -elapsed=64 -active=52 -remaining=6209
Temperature 1549381044.492 -sample=50.0,50.0,50.0,50.0,50.0,50.0 -heatsink=36.5 -cover=105.2 -block=50.0,50.0,50.0,50.0,50.0,50.0
LEDStatus 1549381044.879 Temperature:59.0167 Current:9.46665 Voltage:3.39928 JuncTemp:76.1919
Time 1549381045.481 -elapsed=65 -active=53 -remaining=6208
Temperature 1549381045.491 -sample=50.0,50.0,50.0,50.0,50.0,50.0 -heatsink=36.3 -cover=105.1 -block=50.0,50.0,50.0,50.0,50.0,50.0
LEDStatus 1549381045.879 Temperature:59.0872 Current:9.48814 Voltage:3.41195 JuncTemp:76.0984
Time 1549381046.481 -elapsed=66 -active=54 -remaining=6207
Temperature 1549381046.490 -sample=50.0,50.0,50.0,50.0,50.0,50.0 -heatsink=36.3 -cover=105.1 -block=50.0,50.0,50.0,50.0,50.0,50.0
LEDStatus 1549381046.888 Temperature:59.052 Current:9.45591 Voltage:3.40562 JuncTemp:76.0914
Time 1549381047.474 -elapsed=67 -active=55 -remaining=6206
Temperature 1549381047.478 -sample=50.0,50.0,50.0,50.0,50.0,50.0 -heatsink=36.2 -cover=105.1 -block=50.0,50.0,50.0,50.0,50.0,50.0
LEDStatus 1549381047.888 Temperature:58.9814 Current:9.45591 Voltage:3.39717 JuncTemp:76.0703
Time 1549381048.481 -elapsed=68 -active=56 -remaining=6205
Temperature 1549381048.491 -sample=50.0,50.0,50.0,50.0,50.0,50.0 -heatsink=36.1 -cover=105.1 -block=50.0,50.0,50.0,50.0,50.0,50.0
LEDStatus 1549381048.888 Temperature:59.0167 Current:9.46665 Voltage:3.40139 JuncTemp:76.1426
Debug 1549381049.122 C: ISTAT?
Debug 1549381049.149 S: OK ISTAT? Running
Time 1549381049.481 -elapsed=69 -active=57 -remaining=6204
Temperature 1549381049.493 -sample=50.0,50.0,50.0,50.0,50.0,50.0 -heatsink=36.1 -cover=105.1 -block=50.0,50.0,50.0,50.0,50.0,50.0
LEDStatus 1549381049.878 Temperature:59.052 Current:9.44516 Voltage:3.39717 JuncTemp:76.0721
Time 1549381050.485 -elapsed=70 -active=58 -remaining=6203
Temperature 1549381050.483 -sample=50.0,50.0,50.0,50.0,50.0,50.0 -heatsink=36.0 -cover=105.1 -block=50.0,50.0,50.0,50.0,50.0,50.0
LEDStatus 1549381050.888 Temperature:58.9814 Current:9.43441 Voltage:3.40139 JuncTemp:76.176
Time 1549381051.485 -elapsed=71 -active=59 -remaining=6202
Temperature 1549381051.483 -sample=50.0,50.0,50.0,50.0,50.0,50.0 -heatsink=35.9 -cover=105.2 -block=50.0,50.0,50.0,50.0,50.0,50.0
LEDStatus 1549381051.878 Temperature:59.0167 Current:9.4774 Voltage:3.40773 JuncTemp:76.1285
Time 1549381052.485 -elapsed=72 -active=60 -remaining=6201
Temperature 1549381052.483 -sample=50.0,50.0,50.0,50.0,50.0,50.0 -heatsink=36.0 -cover=105.1 -block=50.0,50.0,50.0,50.0,50.0,50.0
LEDStatus 1549381052.888 Temperature:59.052 Current:9.46665 Voltage:3.4035 JuncTemp:76.0932
Time 1549381053.486 -elapsed=73 -active=61 -remaining=6200
Temperature 1549381053.483 -sample=50.0,50.0,50.0,50.0,50.0,50.0 -heatsink=36.0 -cover=105.1 -block=50.0,50.0,50.0,50.0,50.0,50.0
LEDStatus 1549381053.878 Temperature:59.0167 Current:9.46665 Voltage:3.4035 JuncTemp:76.1354
Debug 1549381054.122 C: ISTAT?
Debug 1549381054.143 S: OK ISTAT? Running
Time 1549381054.481 -elapsed=74 -active=62 -remaining=6199
Temperature 1549381054.492 -sample=50.0,50.0,50.0,50.0,50.0,50.0 -heatsink=35.9 -cover=105.1 -block=50.0,50.0,50.0,50.0,50.0,50.0
LEDStatus 1549381054.888 Temperature:59.0167 Current:9.45591 Voltage:3.39928 JuncTemp:76.1109
Time 1549381055.481 -elapsed=75 -active=63 -remaining=6198
Temperature 1549381055.487 -sample=50.0,50.0,50.0,50.0,50.0,50.0 -heatsink=35.8 -cover=105.2 -block=50.0,50.0,50.0,50.0,50.0,50.0
LEDStatus 1549381055.887 Temperature:59.052 Current:9.4774 Voltage:3.39928 JuncTemp:76.028
Time 1549381056.481 -elapsed=76 -active=64 -remaining=6197
Temperature 1549381056.487 -sample=50.0,50.0,50.0,50.0,50.0,50.0 -heatsink=35.7 -cover=105.1 -block=50.0,50.0,50.0,50.0,50.0,50.0
LEDStatus 1549381056.887 Temperature:58.9814 Current:9.46665 Voltage:3.40139 JuncTemp:76.0086
Time 1549381057.481 -elapsed=77 -active=65 -remaining=6196
Temperature 1549381057.493 -sample=50.0,50.0,50.0,50.0,50.0,50.0 -heatsink=35.6 -cover=105.1 -block=50.0,50.0,50.0,50.0,50.0,50.0
LEDStatus 1549381057.888 Temperature:59.0167 Current:9.44516 Voltage:3.4035 JuncTemp:76.1232
Time 1549381058.481 -elapsed=78 -active=66 -remaining=6195
Temperature 1549381058.489 -sample=50.0,50.0,50.0,50.0,50.0,50.0 -heatsink=35.8 -cover=105.1 -block=50.0,50.0,50.0,50.0,50.0,50.0
LEDStatus 1549381058.888 Temperature:59.052 Current:9.45591 Voltage:3.40139 JuncTemp:76.0667
Debug 1549381059.119 C: ISTAT?
Debug 1549381059.130 S: OK ISTAT? Running
Time 1549381059.485 -elapsed=79 -active=67 -remaining=6194
Temperature 1549381059.482 -sample=50.0,50.0,50.0,50.0,50.0,50.0 -heatsink=35.7 -cover=105.2 -block=50.0,50.0,50.0,50.0,50.0,50.0
LEDStatus 1549381059.888 Temperature:58.9814 Current:9.4774 Voltage:3.40562 JuncTemp:75.9169
Time 1549381060.485 -elapsed=80 -active=68 -remaining=6193
Temperature 1549381060.483 -sample=50.0,50.0,50.0,50.0,50.0,50.0 -heatsink=35.7 -cover=105.1 -block=50.0,50.0,50.0,50.0,50.0,50.0
LEDStatus 1549381060.888 Temperature:59.0167 Current:9.4774 Voltage:3.39928 JuncTemp:76.028
Time 1549381061.485 -elapsed=81 -active=69 -remaining=6192
Temperature 1549381061.473 -sample=50.0,50.0,50.0,50.0,50.0,50.0 -heatsink=35.4 -cover=105.1 -block=50.0,50.0,50.0,50.0,50.0,50.0
LEDStatus 1549381061.878 Temperature:59.052 Current:9.4774 Voltage:3.39928 JuncTemp:76.0315
Time 1549381062.474 -elapsed=82 -active=70 -remaining=6191
Temperature 1549381062.480 -sample=50.0,50.0,50.0,50.0,50.0,50.0 -heatsink=35.6 -cover=105.1 -block=50.0,50.0,50.0,50.0,50.0,50.0
LEDStatus 1549381062.887 Temperature:58.9462 Current:9.4774 Voltage:3.39928 JuncTemp:76.0508
Time 1549381063.481 -elapsed=83 -active=71 -remaining=6190
Temperature 1549381063.494 -sample=50.0,50.0,50.0,50.0,50.0,50.0 -heatsink=35.4 -cover=105.1 -block=50.0,50.0,50.0,50.0,50.0,50.0
LEDStatus 1549381063.878 Temperature:59.0167 Current:9.44516 Voltage:3.39928 JuncTemp:76.0844
Debug 1549381064.122 C: ISTAT?
Debug 1549381064.149 S: OK ISTAT? Running
Time 1549381064.481 -elapsed=84 -active=72 -remaining=6189
Temperature 1549381064.492 -sample=50.0,50.0,50.0,50.0,50.0,50.0 -heatsink=35.5 -cover=105.1 -block=50.0,50.0,50.0,50.0,50.0,50.0
LEDStatus 1549381064.879 Temperature:58.9462 Current:9.45591 Voltage:3.4035 JuncTemp:76.1144
Time 1549381065.485 -elapsed=85 -active=73 -remaining=6188
Temperature 1549381065.483 -sample=50.0,50.0,50.0,50.0,50.0,50.0 -heatsink=35.4 -cover=105.1 -block=50.0,50.0,50.0,50.0,50.0,50.0
LEDStatus 1549381065.878 Temperature:59.0167 Current:9.46665 Voltage:3.40139 JuncTemp:76.0579
Time 1549381066.485 -elapsed=86 -active=74 -remaining=6187
Temperature 1549381066.483 -sample=50.0,50.0,50.0,50.0,50.0,50.0 -heatsink=35.4 -cover=105.2 -block=50.0,50.0,50.0,50.0,50.0,50.0
LEDStatus 1549381066.888 Temperature:58.9814 Current:9.45591 Voltage:3.40562 JuncTemp:76.0985
Time 1549381067.474 -elapsed=87 -active=75 -remaining=6186
Temperature 1549381067.478 -sample=50.0,50.0,50.0,50.0,50.0,50.0 -heatsink=35.3 -cover=105.3 -block=50.0,50.0,50.0,50.0,50.0,50.0
LEDStatus 1549381067.888 Temperature:58.9462 Current:9.45591 Voltage:3.40139 JuncTemp:75.9927
Time 1549381068.483 -elapsed=88 -active=76 -remaining=6185
Temperature 1549381068.491 -sample=50.0,50.0,50.0,50.0,50.0,50.0 -heatsink=35.2 -cover=105.1 -block=50.0,50.0,50.0,50.0,50.0,50.0
LEDStatus 1549381068.878 Temperature:58.9462 Current:9.43441 Voltage:3.4035 JuncTemp:75.9645
Debug 1549381069.124 C: ISTAT?
Debug 1549381069.150 S: OK ISTAT? Running
Time 1549381069.486 -elapsed=89 -active=77 -remaining=6184
Temperature 1549381069.483 -sample=50.0,50.0,50.0,50.0,50.0,50.0 -heatsink=35.2 -cover=105.1 -block=50.0,50.0,50.0,50.0,50.0,50.0
LEDStatus 1549381069.879 Temperature:58.9814 Current:9.46665 Voltage:3.40562 JuncTemp:76.0368
Time 1549381070.485 -elapsed=90 -active=78 -remaining=6183
Temperature 1549381070.473 -sample=50.0,50.0,50.0,50.0,50.0,50.0 -heatsink=35.2 -cover=105.1 -block=50.0,50.0,50.0,50.0,50.0,50.0
LEDStatus 1549381070.888 Temperature:59.0167 Current:9.46665 Voltage:3.4035 JuncTemp:76.1214
Time 1549381071.481 -elapsed=91 -active=79 -remaining=6182
Temperature 1549381071.491 -sample=50.0,50.0,50.0,50.0,50.0,50.0 -heatsink=35.2 -cover=105.1 -block=50.0,50.0,50.0,50.0,50.0,50.0
LEDStatus 1549381071.879 Temperature:58.9814 Current:9.48814 Voltage:3.4035 JuncTemp:76.0332
Time 1549381072.481 -elapsed=92 -active=80 -remaining=6181
Temperature 1549381072.492 -sample=50.0,50.0,50.0,50.0,50.0,50.0 -heatsink=35.1 -cover=105.1 -block=50.0,50.0,50.0,50.0,50.0,50.0
LEDStatus 1549381072.888 Temperature:58.9109 Current:9.45591 Voltage:3.40562 JuncTemp:76.1055
Time 1549381073.485 -elapsed=93 -active=81 -remaining=6180
Temperature 1549381073.482 -sample=50.0,50.0,50.0,50.0,50.0,50.0 -heatsink=34.9 -cover=105.1 -block=50.0,50.0,50.0,50.0,50.0,50.0
LEDStatus 1549381073.879 Temperature:58.9814 Current:9.49889 Voltage:3.4035 JuncTemp:75.8886
Debug 1549381074.125 C: ISTAT?
Debug 1549381074.150 S: OK ISTAT? Running
Time 1549381074.483 -elapsed=94 -active=82 -remaining=6179
Temperature 1549381074.493 -sample=50.0,50.0,50.0,50.0,50.0,50.0 -heatsink=35.1 -cover=105.2 -block=50.0,50.0,50.0,50.0,50.0,50.0
LEDStatus 1549381074.887 Temperature:58.8756 Current:9.43441 Voltage:3.40139 JuncTemp:76.1144
Time 1549381075.493 -elapsed=95 -active=83 -remaining=6178
Temperature 1549381075.482 -sample=50.0,50.0,50.0,50.0,50.0,50.0 -heatsink=35.0 -cover=105.2 -block=50.0,50.0,50.0,50.0,50.0,50.0
LEDStatus 1549381075.887 Temperature:58.9462 Current:9.46665 Voltage:3.39717 JuncTemp:75.9768
Time 1549381076.486 -elapsed=96 -active=84 -remaining=6177
Temperature 1549381076.480 -sample=50.0,50.0,50.0,50.0,50.0,50.0 -heatsink=35.0 -cover=105.1 -block=50.0,50.0,50.0,50.0,50.0,50.0
LEDStatus 1549381076.887 Temperature:58.8756 Current:9.4774 Voltage:3.40139 JuncTemp:75.9449
Time 1549381077.485 -elapsed=97 -active=85 -remaining=6176
Temperature 1549381077.482 -sample=50.0,50.0,50.0,50.0,50.0,50.0 -heatsink=35.1 -cover=105.2 -block=50.0,50.0,50.0,50.0,50.0,50.0
LEDStatus 1549381077.879 Temperature:58.8756 Current:9.45591 Voltage:3.40139 JuncTemp:76.0227
Time 1549381078.481 -elapsed=98 -active=86 -remaining=6175
Temperature 1549381078.491 -sample=50.0,50.0,50.0,50.0,50.0,50.0 -heatsink=35.1 -cover=105.1 -block=50.0,50.0,50.0,50.0,50.0,50.0
LEDStatus 1549381078.879 Temperature:58.9109 Current:9.4774 Voltage:3.39928 JuncTemp:76.0473
Debug 1549381079.122 C: ISTAT?
Debug 1549381079.149 S: OK ISTAT? Running
Time 1549381079.482 -elapsed=99 -active=87 -remaining=6174
Temperature 1549381079.493 -sample=50.0,50.0,50.0,50.0,50.0,50.0 -heatsink=34.9 -cover=105.2 -block=50.0,50.0,50.0,50.0,50.0,50.0
LEDStatus 1549381079.880 Temperature:59.0167 Current:9.45591 Voltage:3.40139 JuncTemp:75.9627
Time 1549381080.486 -elapsed=100 -active=88 -remaining=6173
Temperature 1549381080.473 -sample=50.0,50.0,50.0,50.0,50.0,50.0 -heatsink=35.0 -cover=105.2 -block=50.0,50.0,50.0,50.0,50.0,50.0
LEDStatus 1549381080.888 Temperature:58.9109 Current:9.42367 Voltage:3.40139 JuncTemp:75.9468
Time 1549381081.482 -elapsed=101 -active=89 -remaining=6172
Temperature 1549381081.491 -sample=50.0,50.0,50.0,50.0,50.0,50.0 -heatsink=34.9 -cover=105.1 -block=50.0,50.0,50.0,50.0,50.0,50.0
LEDStatus 1549381081.887 Temperature:58.8756 Current:9.4774 Voltage:3.39928 JuncTemp:76.0491
Time 1549381082.481 -elapsed=102 -active=90 -remaining=6171
Temperature 1549381082.491 -sample=50.0,50.0,50.0,50.0,50.0,50.0 -heatsink=34.7 -cover=105.0 -block=50.0,50.0,50.0,50.0,50.0,50.0
LEDStatus 1549381082.890 Temperature:58.9814 Current:9.46665 Voltage:3.4035 JuncTemp:75.9979
Time 1549381083.481 -elapsed=103 -active=91 -remaining=6170
Temperature 1549381083.495 -sample=50.0,50.0,50.0,50.0,50.0,50.0 -heatsink=34.9 -cover=105.2 -block=50.0,50.0,50.0,50.0,50.0,50.0
LEDStatus 1549381083.878 Temperature:58.9109 Current:9.46665 Voltage:3.4035 JuncTemp:75.9961
Debug 1549381084.123 C: ISTAT?
Debug 1549381084.149 S: OK ISTAT? Running
Time 1549381084.485 -elapsed=104 -active=92 -remaining=6169
Temperature 1549381084.482 -sample=50.0,50.0,50.0,50.0,50.0,50.0 -heatsink=34.7 -cover=105.1 -block=50.0,50.0,50.0,50.0,50.0,50.0
LEDStatus 1549381084.888 Temperature:58.8756 Current:9.45591 Voltage:3.40139 JuncTemp:75.968
Time 1549381085.483 -elapsed=105 -active=93 -remaining=6168
Temperature 1549381085.492 -sample=50.0,50.0,50.0,50.0,50.0,50.0 -heatsink=34.9 -cover=105.2 -block=50.0,50.0,50.0,50.0,50.0,50.0
LEDStatus 1549381085.879 Temperature:58.9462 Current:9.48814 Voltage:3.40139 JuncTemp:75.9062
Time 1549381086.485 -elapsed=106 -active=94 -remaining=6167
Temperature 1549381086.483 -sample=50.0,50.0,50.0,50.0,50.0,50.0 -heatsink=34.9 -cover=105.1 -block=50.0,50.0,50.0,50.0,50.0,50.0
LEDStatus 1549381086.879 Temperature:58.805 Current:9.4774 Voltage:3.4035 JuncTemp:75.9362
Time 1549381087.476 -elapsed=107 -active=95 -remaining=6166
Temperature 1549381087.474 -sample=50.0,50.0,50.0,50.0,50.0,50.0 -heatsink=35.1 -cover=105.2 -block=50.0,50.0,50.0,50.0,50.0,50.0
LEDStatus 1549381087.878 Temperature:58.805 Current:9.49889 Voltage:3.39928 JuncTemp:75.9574
Time 1549381088.481 -elapsed=108 -active=96 -remaining=6165
Temperature 1549381088.492 -sample=50.0,50.0,50.0,50.0,50.0,50.0 -heatsink=34.7 -cover=105.1 -block=50.0,50.0,50.0,50.0,50.0,50.0
LEDStatus 1549381088.887 Temperature:58.805 Current:9.48814 Voltage:3.39928 JuncTemp:75.9751
Debug 1549381089.123 C: ISTAT?
Debug 1549381089.149 S: OK ISTAT? Running
Time 1549381089.481 -elapsed=109 -active=97 -remaining=6164
Temperature 1549381089.492 -sample=50.0,50.0,50.0,50.0,50.0,50.0 -heatsink=34.8 -cover=105.1 -block=50.0,50.0,50.0,50.0,50.0,50.0
LEDStatus 1549381089.880 Temperature:58.9109 Current:9.4774 Voltage:3.39928 JuncTemp:75.9327
Time 1549381090.481 -elapsed=110 -active=98 -remaining=6163
Temperature 1549381090.493 -sample=50.0,50.0,50.0,50.0,50.0,50.0 -heatsink=34.7 -cover=105.1 -block=50.0,50.0,50.0,50.0,50.0,50.0
LEDStatus 1549381090.888 Temperature:58.9109 Current:9.46665 Voltage:3.40139 JuncTemp:75.8974
Time 1549381091.485 -elapsed=111 -active=99 -remaining=6162
Temperature 1549381091.483 -sample=50.0,50.0,50.0,50.0,50.0,50.0 -heatsink=34.7 -cover=105.1 -block=50.0,50.0,50.0,50.0,50.0,50.0
LEDStatus 1549381091.879 Temperature:58.8403 Current:9.42367 Voltage:3.40139 JuncTemp:75.8974
Time 1549381092.481 -elapsed=112 -active=100 -remaining=6161
Temperature 1549381092.490 -sample=50.0,50.0,50.0,50.0,50.0,50.0 -heatsink=34.7 -cover=105.1 -block=50.0,50.0,50.0,50.0,50.0,50.0
LEDStatus 1549381092.879 Temperature:58.9109 Current:9.46665 Voltage:3.39928 JuncTemp:75.9556
Time 1549381093.484 -elapsed=113 -active=101 -remaining=6160
Temperature 1549381093.493 -sample=50.0,50.0,50.0,50.0,50.0,50.0 -heatsink=34.6 -cover=105.1 -block=50.0,50.0,50.0,50.0,50.0,50.0
LEDStatus 1549381093.878 Temperature:58.805 Current:9.4774 Voltage:3.40562 JuncTemp:75.9468
Debug 1549381094.125 C: ISTAT?
Debug 1549381094.150 S: OK ISTAT? Running
Time 1549381094.481 -elapsed=114 -active=102 -remaining=6159
Temperature 1549381094.487 -sample=50.0,50.0,50.0,50.0,50.0,50.0 -heatsink=34.6 -cover=105.1 -block=50.0,50.0,50.0,50.0,50.0,50.0
LEDStatus 1549381094.879 Temperature:58.8756 Current:9.4774 Voltage:3.39295 JuncTemp:75.9715
Time 1549381095.485 -elapsed=115 -active=103 -remaining=6158
Temperature 1549381095.480 -sample=50.0,50.0,50.0,50.0,50.0,50.0 -heatsink=34.7 -cover=105.2 -block=50.0,50.0,50.0,50.0,50.0,50.0
LEDStatus 1549381095.879 Temperature:58.8403 Current:9.4774 Voltage:3.40139 JuncTemp:75.8515
Time 1549381096.481 -elapsed=116 -active=104 -remaining=6157
Temperature 1549381096.494 -sample=50.0,50.0,50.0,50.0,50.0,50.0 -heatsink=34.4 -cover=105.1 -block=50.0,50.0,50.0,50.0,50.0,50.0
LEDStatus 1549381096.878 Temperature:58.805 Current:9.45591 Voltage:3.40139 JuncTemp:75.8569
Time 1549381097.481 -elapsed=117 -active=105 -remaining=6156
Temperature 1549381097.493 -sample=50.0,50.0,50.0,50.0,50.0,50.0 -heatsink=34.6 -cover=105.1 -block=50.0,50.0,50.0,50.0,50.0,50.0
LEDStatus 1549381097.878 Temperature:58.9109 Current:9.45591 Voltage:3.40562 JuncTemp:75.9343
Time 1549381098.481 -elapsed=118 -active=106 -remaining=6155
Temperature 1549381098.492 -sample=50.0,50.0,50.0,50.0,50.0,50.0 -heatsink=34.4 -cover=105.1 -block=50.0,50.0,50.0,50.0,50.0,50.0
LEDStatus 1549381098.888 Temperature:58.8403 Current:9.4774 Voltage:3.4035 JuncTemp:75.9062
Debug 1549381099.118 C: ISTAT?
Debug 1549381099.130 S: OK ISTAT? Running
Time 1549381099.476 -elapsed=119 -active=107 -remaining=6154
Temperature 1549381099.480 -sample=50.0,50.0,50.0,50.0,50.0,50.0 -heatsink=34.5 -cover=105.1 -block=50.0,50.0,50.0,50.0,50.0,50.0
LEDStatus 1549381099.888 Temperature:58.8756 Current:9.43441 Voltage:3.40773 JuncTemp:75.8956
Time 1549381100.485 -elapsed=120 -active=108 -remaining=6153
Temperature 1549381100.474 -sample=50.0,50.0,50.0,50.0,50.0,50.0 -heatsink=34.5 -cover=105.2 -block=50.0,50.0,50.0,50.0,50.0,50.0
LEDStatus 1549381100.879 Temperature:58.8403 Current:9.48814 Voltage:3.40773 JuncTemp:75.9537
Time 1549381101.485 -elapsed=121 -active=109 -remaining=6152
Temperature 1549381101.483 -sample=50.0,50.0,50.0,50.0,50.0,50.0 -heatsink=34.6 -cover=105.1 -block=50.0,50.0,50.0,50.0,50.0,50.0
LEDStatus 1549381101.878 Temperature:58.8756 Current:9.45591 Voltage:3.40562 JuncTemp:75.8215
Time 1549381102.485 -elapsed=122 -active=110 -remaining=6151
Temperature 1549381102.483 -sample=50.0,50.0,50.0,50.0,50.0,50.0 -heatsink=34.7 -cover=105.2 -block=50.0,50.0,50.0,50.0,50.0,50.0
LEDStatus 1549381102.879 Temperature:58.7697 Current:9.4774 Voltage:3.40139 JuncTemp:75.8621
Time 1549381103.485 -elapsed=123 -active=111 -remaining=6150
Temperature 1549381103.483 -sample=50.0,50.0,50.0,50.0,50.0,50.0 -heatsink=34.3 -cover=105.1 -block=50.0,50.0,50.0,50.0,50.0,50.0
LEDStatus 1549381103.878 Temperature:58.8756 Current:9.49889 Voltage:3.40139 JuncTemp:75.8886
Debug 1549381104.122 C: ISTAT?
Debug 1549381104.137 S: OK ISTAT? Running
Time 1549381104.474 -elapsed=124 -active=112 -remaining=6149
Temperature 1549381104.479 -sample=50.0,50.0,50.0,50.0,50.0,50.0 -heatsink=34.6 -cover=105.1 -block=50.0,50.0,50.0,50.0,50.0,50.0
LEDStatus 1549381104.879 Temperature:58.805 Current:9.44516 Voltage:3.41195 JuncTemp:75.8321
Time 1549381105.485 -elapsed=125 -active=113 -remaining=6148
Temperature 1549381105.483 -sample=50.0,50.0,50.0,50.0,50.0,50.0 -heatsink=34.4 -cover=105.1 -block=50.0,50.0,50.0,50.0,50.0,50.0
LEDStatus 1549381105.879 Temperature:58.805 Current:9.46665 Voltage:3.4035 JuncTemp:75.885
Time 1549381106.485 -elapsed=126 -active=114 -remaining=6147
Temperature 1549381106.483 -sample=50.0,50.0,50.0,50.0,50.0,50.0 -heatsink=34.4 -cover=105.2 -block=50.0,50.0,50.0,50.0,50.0,50.0
LEDStatus 1549381106.887 Temperature:58.8403 Current:9.45591 Voltage:3.39928 JuncTemp:75.8162
Time 1549381107.476 -elapsed=127 -active=115 -remaining=6146
Temperature 1549381107.471 -sample=50.0,50.0,50.0,50.0,50.0,50.0 -heatsink=34.4 -cover=105.1 -block=50.0,50.0,50.0,50.0,50.0,50.0
LEDStatus 1549381107.879 Temperature:58.8403 Current:9.46665 Voltage:3.39928 JuncTemp:75.8533
Time 1549381108.482 -elapsed=128 -active=116 -remaining=6145
Temperature 1549381108.493 -sample=50.0,50.0,50.0,50.0,50.0,50.0 -heatsink=34.4 -cover=105.2 -block=50.0,50.0,50.0,50.0,50.0,50.0
LEDStatus 1549381108.887 Temperature:58.6991 Current:9.4774 Voltage:3.40984 JuncTemp:75.915
Debug 1549381109.118 C: ISTAT?
Debug 1549381109.130 S: OK ISTAT? Running
Time 1549381109.493 -elapsed=129 -active=117 -remaining=6144
Temperature 1549381109.482 -sample=50.0,50.0,50.0,50.0,50.0,50.0 -heatsink=34.3 -cover=105.1 -block=50.0,50.0,50.0,50.0,50.0,50.0
LEDStatus 1549381109.879 Temperature:58.6991 Current:9.45591 Voltage:3.40139 JuncTemp:75.9715
Time 1549381110.490 -elapsed=130 -active=118 -remaining=6143
Temperature 1549381110.483 -sample=50.0,50.0,50.0,50.0,50.0,50.0 -heatsink=34.2 -cover=105.1 -block=50.0,50.0,50.0,50.0,50.0,50.0
LEDStatus 1549381110.879 Temperature:58.8403 Current:9.4774 Voltage:3.40773 JuncTemp:75.7809
Time 1549381111.483 -elapsed=131 -active=119 -remaining=6142
Temperature 1549381111.487 -sample=50.0,50.0,50.0,50.0,50.0,50.0 -heatsink=34.2 -cover=105.2 -block=50.0,50.0,50.0,50.0,50.0,50.0
LEDStatus 1549381111.879 Temperature:58.805 Current:9.44516 Voltage:3.39928 JuncTemp:75.8126
Time 1549381112.481 -elapsed=132 -active=120 -remaining=6141
Temperature 1549381112.488 -sample=50.0,50.0,50.0,50.0,50.0,50.0 -heatsink=34.2 -cover=105.1 -block=50.0,50.0,50.0,50.0,50.0,50.0
LEDStatus 1549381112.888 Temperature:58.6638 Current:9.4774 Voltage:3.40773 JuncTemp:75.8021
Time 1549381113.481 -elapsed=133 -active=121 -remaining=6140
Temperature 1549381113.491 -sample=50.0,50.0,50.0,50.0,50.0,50.0 -heatsink=34.2 -cover=105.1 -block=50.0,50.0,50.0,50.0,50.0,50.0
LEDStatus 1549381113.878 Temperature:58.7344 Current:9.48814 Voltage:3.39928 JuncTemp:75.8038
Debug 1549381114.122 C: ISTAT?
Debug 1549381114.149 S: OK ISTAT? Running
Time 1549381114.485 -elapsed=134 -active=122 -remaining=6139
Temperature 1549381114.482 -sample=50.0,50.0,50.0,50.0,50.0,50.0 -heatsink=34.3 -cover=105.1 -block=50.0,50.0,50.0,50.0,50.0,50.0
LEDStatus 1549381114.888 Temperature:58.805 Current:9.48814 Voltage:3.40773 JuncTemp:75.8743
Time 1549381115.476 -elapsed=135 -active=123 -remaining=6138
Temperature 1549381115.471 -sample=50.0,50.0,50.0,50.0,50.0,50.0 -heatsink=34.0 -cover=105.1 -block=50.0,50.0,50.0,50.0,50.0,50.0
LEDStatus 1549381115.879 Temperature:58.7697 Current:9.4774 Voltage:3.4035 JuncTemp:76.0068
Time 1549381116.485 -elapsed=136 -active=124 -remaining=6137
Temperature 1549381116.483 -sample=50.0,50.0,50.0,50.0,50.0,50.0 -heatsink=34.2 -cover=105.0 -block=50.0,50.0,50.0,50.0,50.0,50.0
LEDStatus 1549381116.888 Temperature:58.8403 Current:9.4774 Voltage:3.4035 JuncTemp:75.7702
Time 1549381117.481 -elapsed=137 -active=125 -remaining=6136
Temperature 1549381117.492 -sample=50.0,50.0,50.0,50.0,50.0,50.0 -heatsink=34.2 -cover=105.1 -block=50.0,50.0,50.0,50.0,50.0,50.0
LEDStatus 1549381117.878 Temperature:58.7344 Current:9.45591 Voltage:3.40773 JuncTemp:75.7633
Time 1549381118.485 -elapsed=138 -active=126 -remaining=6135
Temperature 1549381118.483 -sample=50.0,50.0,50.0,50.0,50.0,50.0 -heatsink=34.3 -cover=105.1 -block=50.0,50.0,50.0,50.0,50.0,50.0
LEDStatus 1549381118.888 Temperature:58.6284 Current:9.4774 Voltage:3.39717 JuncTemp:75.8337
Debug 1549381119.118 C: ISTAT?
Debug 1549381119.130 S: OK ISTAT? Running
Time 1549381119.474 -elapsed=139 -active=127 -remaining=6134
Temperature 1549381119.478 -sample=50.0,50.0,50.0,50.0,50.0,50.0 -heatsink=34.1 -cover=105.1 -block=50.0,50.0,50.0,50.0,50.0,50.0
LEDStatus 1549381119.887 Temperature:58.7344 Current:9.46665 Voltage:3.4035 JuncTemp:75.7614
Time 1549381120.474 -elapsed=140 -active=128 -remaining=6133
Temperature 1549381120.477 -sample=50.0,50.0,50.0,50.0,50.0,50.0 -heatsink=33.9 -cover=105.1 -block=50.0,50.0,50.0,50.0,50.0,50.0
LEDStatus 1549381120.890 Temperature:58.7344 Current:9.42367 Voltage:3.40562 JuncTemp:75.7017
Time 1549381121.485 -elapsed=141 -active=129 -remaining=6132
Temperature 1549381121.473 -sample=50.0,50.0,50.0,50.0,50.0,50.0 -heatsink=34.0 -cover=105.1 -block=50.0,50.0,50.0,50.0,50.0,50.0
LEDStatus 1549381121.888 Temperature:58.7344 Current:9.44516 Voltage:3.39928 JuncTemp:75.8621
Time 1549381122.474 -elapsed=142 -active=130 -remaining=6131
Temperature 1549381122.478 -sample=50.0,50.0,50.0,50.0,50.0,50.0 -heatsink=34.0 -cover=105.1 -block=50.0,50.0,50.0,50.0,50.0,50.0
LEDStatus 1549381122.888 Temperature:58.6991 Current:9.44516 Voltage:3.39928 JuncTemp:75.8549
Time 1549381123.474 -elapsed=143 -active=131 -remaining=6130
Temperature 1549381123.478 -sample=50.0,50.0,50.0,50.0,50.0,50.0 -heatsink=34.0 -cover=105.1 -block=50.0,50.0,50.0,50.0,50.0,50.0
LEDStatus 1549381123.879 Temperature:58.7697 Current:9.45591 Voltage:3.39928 JuncTemp:75.7524
Debug 1549381124.122 C: ISTAT?
Debug 1549381124.149 S: OK ISTAT? Running
Time 1549381124.483 -elapsed=144 -active=132 -remaining=6129
Temperature 1549381124.492 -sample=50.0,50.0,50.0,50.0,50.0,50.0 -heatsink=34.1 -cover=105.1 -block=50.0,50.0,50.0,50.0,50.0,50.0
LEDStatus 1549381124.888 Temperature:58.7344 Current:9.43441 Voltage:3.40773 JuncTemp:75.8903
Time 1549381125.481 -elapsed=145 -active=133 -remaining=6128
Temperature 1549381125.493 -sample=50.0,50.0,50.0,50.0,50.0,50.0 -heatsink=34.0 -cover=105.1 -block=50.0,50.0,50.0,50.0,50.0,50.0
LEDStatus 1549381125.878 Temperature:58.6638 Current:9.4774 Voltage:3.39928 JuncTemp:75.735
Time 1549381126.482 -elapsed=146 -active=134 -remaining=6127
Temperature 1549381126.491 -sample=50.0,50.0,50.0,50.0,50.0,50.0 -heatsink=33.8 -cover=105.2 -block=50.0,50.0,50.0,50.0,50.0,50.0
LEDStatus 1549381126.887 Temperature:58.7344 Current:9.44516 Voltage:3.4035 JuncTemp:75.6821
Time 1549381127.474 -elapsed=147 -active=135 -remaining=6126
Temperature 1549381127.478 -sample=50.0,50.0,50.0,50.0,50.0,50.0 -heatsink=34.0 -cover=105.1 -block=50.0,50.0,50.0,50.0,50.0,50.0
LEDStatus 1549381127.878 Temperature:58.6991 Current:9.4774 Voltage:3.40139 JuncTemp:75.7508
Time 1549381128.481 -elapsed=148 -active=136 -remaining=6125
Temperature 1549381128.492 -sample=50.0,50.0,50.0,50.0,50.0,50.0 -heatsink=34.2 -cover=105.1 -block=50.0,50.0,50.0,50.0,50.0,50.0
Debug 1549381128.670 TBC _holding invoked.
Debug 1549381128.671 TBC acquired unhold lock
Debug 1549381128.671 TBC releasing operative lock
Debug 1549381128.693 TBC acquiring operative lock
Debug 1549381128.693 TBC acquired operative lock
Info 1549381128.695 TBC:SETTing ramping "Zone1" from 50.0 to 95.0 (rate=1.600, timeout=84.4, msgid=0x101D)
Info 1549381128.696 TBC:SETTing ramping "Zone2" from 50.0 to 95.0 (rate=1.600, timeout=84.4, msgid=0x101E)
Info 1549381128.697 TBC:SETTing ramping "Zone3" from 50.0 to 95.0 (rate=1.600, timeout=84.4, msgid=0x101F)
Info 1549381128.698 TBC:SETTing ramping "Zone4" from 50.0 to 95.0 (rate=1.600, timeout=84.4, msgid=0x1020)
Info 1549381128.698 TBC:SETTing ramping "Zone5" from 50.0 to 95.0 (rate=1.600, timeout=84.4, msgid=0x1021)
Info 1549381128.699 TBC:SETTing ramping "Zone6" from 50.0 to 95.0 (rate=1.600, timeout=84.4, msgid=0x1022)
Run 1549381128.773 Step 2
Run 1549381128.782 Ramping -zones=Zone1,Zone2,Zone3,Zone4,Zone5,Zone6 -targets=95.000,95.000,95.000,95.000,95.000,95.000 -rates=1.600,1.600,1.600,1.600,1.600,1.600
LEDStatus 1549381128.879 Temperature:58.6638 Current:9.46665 Voltage:3.39506 JuncTemp:75.8284
Debug 1549381129.122 C: ISTAT?
Debug 1549381129.150 S: OK ISTAT? Running
Time 1549381129.485 -elapsed=149 -active=137 -remaining=6124
Temperature 1549381129.491 -sample=50.2,50.1,50.1,50.2,50.1,50.1 -heatsink=33.9 -cover=105.1 -block=51.6,51.5,51.6,51.9,51.5,51.5
LEDStatus 1549381129.888 Temperature:58.7697 Current:9.48814 Voltage:3.40139 JuncTemp:75.7932
Time 1549381130.481 -elapsed=150 -active=138 -remaining=6123
Temperature 1549381130.493 -sample=52.0,52.0,52.0,52.1,51.9,51.9 -heatsink=33.9 -cover=105.1 -block=57.4,57.4,57.4,57.5,57.3,57.2
LEDStatus 1549381130.888 Temperature:58.6284 Current:9.4774 Voltage:3.39295 JuncTemp:75.8356
Time 1549381131.474 -elapsed=151 -active=139 -remaining=6122
Temperature 1549381131.478 -sample=54.6,54.6,54.5,54.6,54.5,54.4 -heatsink=34.0 -cover=105.2 -block=58.8,58.9,58.7,58.5,58.9,58.9
LEDStatus 1549381131.879 Temperature:58.7697 Current:9.44516 Voltage:3.40139 JuncTemp:75.7455
Time 1549381132.485 -elapsed=152 -active=140 -remaining=6121
Temperature 1549381132.483 -sample=56.3,56.3,56.2,56.2,56.2,56.2 -heatsink=33.8 -cover=105.1 -block=59.2,59.1,59.1,59.3,59.1,59.2
LEDStatus 1549381132.878 Temperature:58.6638 Current:9.44516 Voltage:3.4035 JuncTemp:75.7209
Time 1549381133.481 -elapsed=153 -active=141 -remaining=6120
Temperature 1549381133.491 -sample=57.9,57.9,57.8,57.9,57.8,57.8 -heatsink=33.6 -cover=105.1 -block=61.6,61.5,61.5,61.7,61.4,61.4
LEDStatus 1549381133.878 Temperature:58.6638 Current:9.46665 Voltage:3.40773 JuncTemp:75.848
Debug 1549381134.122 C: ISTAT?
Debug 1549381134.149 S: OK ISTAT? Running
Time 1549381134.474 -elapsed=154 -active=142 -remaining=6119
Temperature 1549381134.478 -sample=59.8,59.7,59.7,59.8,59.6,59.6 -heatsink=33.9 -cover=105.1 -block=63.4,63.5,63.3,63.3,63.4,63.4
LEDStatus 1549381134.888 Temperature:58.6284 Current:9.4774 Voltage:3.40139 JuncTemp:75.7243
Time 1549381135.485 -elapsed=155 -active=143 -remaining=6118
Temperature 1549381135.474 -sample=61.5,61.5,61.3,61.4,61.4,61.4 -heatsink=33.8 -cover=105.1 -block=64.7,64.7,64.6,64.7,64.6,64.7
LEDStatus 1549381135.889 Temperature:58.6638 Current:9.46665 Voltage:3.39506 JuncTemp:75.6749
Time 1549381136.485 -elapsed=156 -active=144 -remaining=6117
Temperature 1549381136.483 -sample=63.1,63.1,63.0,63.1,63.0,63.0 -heatsink=33.7 -cover=105.1 -block=66.4,66.4,66.3,66.5,66.3,66.2
LEDStatus 1549381136.879 Temperature:58.7697 Current:9.4774 Voltage:3.4035 JuncTemp:75.7244
Time 1549381137.485 -elapsed=157 -active=145 -remaining=6116
Temperature 1549381137.482 -sample=64.8,64.7,64.6,64.8,64.6,64.6 -heatsink=33.8 -cover=105.1 -block=68.1,68.1,68.0,68.1,68.1,68.0
LEDStatus 1549381137.879 Temperature:58.6284 Current:9.44516 Voltage:3.40562 JuncTemp:75.6821
Time 1549381138.485 -elapsed=158 -active=146 -remaining=6115
Temperature 1549381138.481 -sample=66.4,66.4,66.2,66.4,66.3,66.3 -heatsink=33.6 -cover=105.1 -block=69.6,69.7,69.5,69.6,69.6,69.6
LEDStatus 1549381138.887 Temperature:58.6284 Current:9.46665 Voltage:3.40562 JuncTemp:75.6502
Debug 1549381139.118 C: ISTAT?
Debug 1549381139.130 S: OK ISTAT? Running
Time 1549381139.474 -elapsed=159 -active=147 -remaining=6114
Temperature 1549381139.478 -sample=68.0,68.1,67.8,68.0,67.9,67.9 -heatsink=33.5 -cover=105.1 -block=71.2,71.2,71.0,71.2,71.1,71.1
LEDStatus 1549381139.878 Temperature:58.6284 Current:9.46665 Voltage:3.40139 JuncTemp:75.6996
Time 1549381140.483 -elapsed=160 -active=148 -remaining=6113
Temperature 1549381140.489 -sample=69.6,69.7,69.4,69.6,69.5,69.5 -heatsink=33.5 -cover=105.1 -block=72.8,72.8,72.7,72.8,72.8,72.7
LEDStatus 1549381140.888 Temperature:58.5931 Current:9.49889 Voltage:3.40773 JuncTemp:75.7668
Time 1549381141.485 -elapsed=161 -active=149 -remaining=6112
Temperature 1549381141.483 -sample=71.2,71.3,71.0,71.2,71.2,71.1 -heatsink=33.6 -cover=105.1 -block=74.3,74.4,74.2,74.4,74.3,74.3
LEDStatus 1549381141.888 Temperature:58.7344 Current:9.45591 Voltage:3.39928 JuncTemp:75.7243
Time 1549381142.474 -elapsed=162 -active=150 -remaining=6111
Temperature 1549381142.476 -sample=72.8,72.8,72.6,72.8,72.7,72.7 -heatsink=33.5 -cover=105.1 -block=75.9,76.0,75.7,75.9,75.9,75.8
LEDStatus 1549381142.888 Temperature:58.5931 Current:9.46665 Voltage:3.40139 JuncTemp:75.7297
Time 1549381143.474 -elapsed=163 -active=151 -remaining=6110
Temperature 1549381143.478 -sample=74.3,74.4,74.2,74.3,74.3,74.2 -heatsink=33.6 -cover=105.0 -block=77.5,77.6,77.3,77.5,77.4,77.3
LEDStatus 1549381143.878 Temperature:58.6284 Current:9.46665 Voltage:3.40139 JuncTemp:75.6909
Debug 1549381144.123 C: ISTAT?
Debug 1549381144.149 S: OK ISTAT? Running
Time 1549381144.485 -elapsed=164 -active=152 -remaining=6109
Temperature 1549381144.482 -sample=75.9,76.0,75.7,75.9,75.9,75.8 -heatsink=33.2 -cover=105.1 -block=79.0,79.1,78.9,79.0,79.0,78.9
LEDStatus 1549381144.888 Temperature:58.5578 Current:9.4774 Voltage:3.4035 JuncTemp:75.7209
Time 1549381145.485 -elapsed=165 -active=153 -remaining=6108
Temperature 1549381145.474 -sample=77.5,77.5,77.3,77.5,77.5,77.3 -heatsink=33.3 -cover=105.1 -block=80.5,80.7,80.4,80.6,80.5,80.4
LEDStatus 1549381145.878 Temperature:58.5931 Current:9.49889 Voltage:3.39717 JuncTemp:75.6466
Time 1549381146.487 -elapsed=166 -active=154 -remaining=6107
Temperature 1549381146.478 -sample=79.0,79.1,78.9,79.0,79.0,78.8 -heatsink=33.1 -cover=105.1 -block=82.1,82.2,81.9,82.1,82.1,82.0
LEDStatus 1549381146.888 Temperature:58.5931 Current:9.45591 Voltage:3.39717 JuncTemp:75.7331
Time 1549381147.475 -elapsed=167 -active=155 -remaining=6106
Temperature 1549381147.476 -sample=80.6,80.6,80.4,80.6,80.6,80.4 -heatsink=33.1 -cover=105.0 -block=83.6,83.8,83.5,83.7,83.6,83.5
LEDStatus 1549381147.888 Temperature:58.5578 Current:9.46665 Voltage:3.40139 JuncTemp:75.6167
Time 1549381148.474 -elapsed=168 -active=156 -remaining=6105
Temperature 1549381148.478 -sample=82.1,82.3,81.9,82.1,82.1,81.9 -heatsink=33.1 -cover=105.1 -block=85.2,85.3,85.0,85.2,85.2,85.0
LEDStatus 1549381148.888 Temperature:58.5578 Current:9.45591 Voltage:3.39717 JuncTemp:75.6538
Debug 1549381149.119 C: ISTAT?
Debug 1549381149.130 S: OK ISTAT? Running
Time 1549381149.481 -elapsed=169 -active=157 -remaining=6104
Temperature 1549381149.491 -sample=83.7,83.8,83.5,83.6,83.6,83.5 -heatsink=33.3 -cover=105.0 -block=86.7,86.9,86.5,86.8,86.7,86.6
LEDStatus 1549381149.879 Temperature:58.5931 Current:9.46665 Voltage:3.40562 JuncTemp:75.6095
Time 1549381150.481 -elapsed=170 -active=158 -remaining=6103
Temperature 1549381150.492 -sample=85.2,85.4,85.0,85.2,85.2,85.0 -heatsink=32.9 -cover=105.1 -block=88.3,88.4,88.1,88.3,88.3,88.2
LEDStatus 1549381150.888 Temperature:58.5225 Current:9.46665 Voltage:3.39928 JuncTemp:75.599
Time 1549381151.475 -elapsed=171 -active=159 -remaining=6102
Temperature 1549381151.480 -sample=86.7,86.9,86.5,86.7,86.7,86.6 -heatsink=33.1 -cover=105.1 -block=89.8,90.0,89.6,89.8,89.8,89.7
LEDStatus 1549381151.888 Temperature:58.5578 Current:9.46665 Voltage:3.41406 JuncTemp:75.6714
Time 1549381152.474 -elapsed=172 -active=160 -remaining=6101
Temperature 1549381152.478 -sample=88.3,88.4,88.0,88.3,88.3,88.1 -heatsink=33.3 -cover=105.1 -block=91.3,91.5,91.1,91.4,91.4,91.2
LEDStatus 1549381152.888 Temperature:58.5931 Current:9.45591 Voltage:3.4035 JuncTemp:75.7349
Time 1549381153.486 -elapsed=173 -active=161 -remaining=6100
Temperature 1549381153.473 -sample=89.8,90.0,89.6,89.8,89.8,89.6 -heatsink=33.1 -cover=105.0 -block=92.9,93.1,92.7,92.9,92.9,92.7
LEDStatus 1549381153.879 Temperature:58.6284 Current:9.44516 Voltage:3.40139 JuncTemp:75.6643
Debug 1549381154.122 C: ISTAT?
Debug 1549381154.149 S: OK ISTAT? Running
Time 1549381154.485 -elapsed=174 -active=162 -remaining=6099
Temperature 1549381154.483 -sample=91.4,91.5,91.1,91.4,91.4,91.2 -heatsink=33.2 -cover=105.1 -block=94.5,94.7,94.2,94.5,94.5,94.3
LEDStatus 1549381154.879 Temperature:58.6284 Current:9.45591 Voltage:3.40773 JuncTemp:75.7384
Time 1549381155.474 -elapsed=175 -active=163 -remaining=6098
Temperature 1549381155.479 -sample=92.9,93.1,92.7,92.9,92.9,92.7 -heatsink=33.2 -cover=105.0 -block=95.9,95.9,95.7,95.8,95.9,95.8
LEDStatus 1549381155.879 Temperature:58.4518 Current:9.48814 Voltage:3.39928 JuncTemp:75.5901
Debug 1549381156.362 LLAC ACK: Acknowledge (type=3), name=Unknown, dest=0x00, source=0x81, control=0x01, id=0x0000, msgid=0x101D, data=[]
Debug 1549381156.363 LLAC ACK reply: Acknowledge (type=3), name=Unknown, dest=0x81, source=0x00, control=0x01, id=0x0000, msgid=0x101D, data=[]
Debug 1549381156.365 LLAC ACK: Acknowledge (type=3), name=Unknown, dest=0x00, source=0x82, control=0x01, id=0x0000, msgid=0x101E, data=[]
Debug 1549381156.366 LLAC ACK reply: Acknowledge (type=3), name=Unknown, dest=0x82, source=0x00, control=0x01, id=0x0000, msgid=0x101E, data=[]
Time 1549381156.485 -elapsed=176 -active=164 -remaining=6097
Temperature 1549381156.481 -sample=94.1,94.2,94.0,94.1,94.1,94.0 -heatsink=32.8 -cover=105.1 -block=95.9,95.8,96.0,95.8,95.9,96.1
Debug 1549381156.506 LLAC ACK: Acknowledge (type=3), name=Unknown, dest=0x00, source=0x83, control=0x01, id=0x0000, msgid=0x101F, data=[]
Debug 1549381156.507 LLAC ACK reply: Acknowledge (type=3), name=Unknown, dest=0x83, source=0x00, control=0x01, id=0x0000, msgid=0x101F, data=[]
Debug 1549381156.509 LLAC ACK: Acknowledge (type=3), name=Unknown, dest=0x00, source=0x84, control=0x01, id=0x0000, msgid=0x1020, data=[]
Debug 1549381156.510 LLAC ACK reply: Acknowledge (type=3), name=Unknown, dest=0x84, source=0x00, control=0x01, id=0x0000, msgid=0x1020, data=[]
Debug 1549381156.512 LLAC ACK: Acknowledge (type=3), name=Unknown, dest=0x00, source=0x85, control=0x01, id=0x0000, msgid=0x1021, data=[]
Debug 1549381156.513 LLAC ACK reply: Acknowledge (type=3), name=Unknown, dest=0x85, source=0x00, control=0x01, id=0x0000, msgid=0x1021, data=[]
Debug 1549381156.514 LLAC ACK: Acknowledge (type=3), name=Unknown, dest=0x00, source=0x86, control=0x01, id=0x0000, msgid=0x1022, data=[]
Debug 1549381156.515 LLAC ACK reply: Acknowledge (type=3), name=Unknown, dest=0x86, source=0x00, control=0x01, id=0x0000, msgid=0x1022, data=[]
Debug 1549381156.517 TBC releasing operative lock
Debug 1549381156.520 Pending Suspend flag: False
Debug 1549381156.529 TBC acquiring operative lock
Debug 1549381156.530 TBC acquired operative lock
Info 1549381156.536 TBC:HOLD starting 120.000000s hold
Run 1549381156.562 Holding -time=120
Debug 1549381156.566 TBC acquiring unhold lock
LEDStatus 1549381156.888 Temperature:58.5578 Current:9.4774 Voltage:3.4035 JuncTemp:75.6097
Time 1549381157.481 -elapsed=177 -active=165 -remaining=6096
Temperature 1549381157.490 -sample=94.7,94.8,94.7,94.7,94.7,94.8 -heatsink=32.9 -cover=105.2 -block=95.5,95.4,95.5,95.5,95.4,95.6
LEDStatus 1549381157.878 Temperature:58.6284 Current:9.43441 Voltage:3.40562 JuncTemp:75.6131
Time 1549381158.481 -elapsed=178 -active=166 -remaining=6095
Temperature 1549381158.490 -sample=94.9,95.0,94.9,94.9,94.9,94.9 -heatsink=32.8 -cover=105.1 -block=95.1,95.0,95.1,95.1,95.2,94.8
LEDStatus 1549381158.878 Temperature:58.4518 Current:9.4774 Voltage:3.40139 JuncTemp:75.7155
Debug 1549381159.121 C: ISTAT?
Debug 1549381159.148 S: OK ISTAT? Running
Time 1549381159.486 -elapsed=179 -active=167 -remaining=6094
Temperature 1549381159.480 -sample=94.9,95.0,94.9,94.9,95.0,94.9 -heatsink=32.9 -cover=105.1 -block=95.0,94.9,95.0,95.0,94.9,95.0
LEDStatus 1549381159.879 Temperature:58.5225 Current:9.46665 Voltage:3.39928 JuncTemp:75.5937
Time 1549381160.476 -elapsed=180 -active=168 -remaining=6093
Temperature 1549381160.471 -sample=94.9,95.0,94.9,94.9,95.0,94.9 -heatsink=32.9 -cover=105.1 -block=95.0,95.0,95.0,95.0,94.9,95.0
LEDStatus 1549381160.888 Temperature:58.5578 Current:9.45591 Voltage:3.4035 JuncTemp:75.6183
Time 1549381161.485 -elapsed=181 -active=169 -remaining=6092
Temperature 1549381161.483 -sample=94.9,95.0,95.0,95.0,95.0,94.9 -heatsink=33.0 -cover=105.2 -block=95.0,95.0,95.0,95.0,95.0,95.0
LEDStatus 1549381161.888 Temperature:58.5931 Current:9.48814 Voltage:3.40773 JuncTemp:75.6396
Time 1549381162.474 -elapsed=182 -active=170 -remaining=6091
Temperature 1549381162.478 -sample=95.0,95.0,95.0,95.0,95.0,95.0 -heatsink=33.0 -cover=105.1 -block=95.0,95.0,95.0,95.0,95.0,95.0
LEDStatus 1549381162.888 Temperature:58.6284 Current:9.46665 Voltage:3.40773 JuncTemp:75.6502
Time 1549381163.474 -elapsed=183 -active=171 -remaining=6090
Temperature 1549381163.478 -sample=95.0,95.0,95.0,95.0,95.0,95.0 -heatsink=33.1 -cover=105.1 -block=95.0,95.0,95.0,95.0,95.0,95.0
LEDStatus 1549381163.879 Temperature:58.5225 Current:9.48814 Voltage:3.40773 JuncTemp:75.6149
Debug 1549381164.121 C: ISTAT?
Debug 1549381164.148 S: OK ISTAT? Running
Time 1549381164.487 -elapsed=184 -active=172 -remaining=6089
Temperature 1549381164.483 -sample=95.0,95.0,95.0,95.0,95.0,95.0 -heatsink=32.9 -cover=105.1 -block=95.0,95.0,95.0,95.0,95.0,95.0
LEDStatus 1549381164.887 Temperature:58.5578 Current:9.4774 Voltage:3.40773 JuncTemp:75.5445
Time 1549381165.481 -elapsed=185 -active=173 -remaining=6088
Temperature 1549381165.494 -sample=95.0,95.0,95.0,95.0,95.0,95.0 -heatsink=33.0 -cover=105.1 -block=95.0,95.0,95.0,95.0,95.0,95.0
LEDStatus 1549381165.878 Temperature:58.5578 Current:9.46665 Voltage:3.39928 JuncTemp:75.7171
Time 1549381166.484 -elapsed=186 -active=174 -remaining=6087
Temperature 1549381166.493 -sample=95.0,95.0,95.0,95.0,95.0,95.0 -heatsink=33.2 -cover=105.1 -block=95.0,95.0,95.0,95.0,95.0,95.0
LEDStatus 1549381166.878 Temperature:58.4518 Current:9.48814 Voltage:3.40773 JuncTemp:75.6149
Time 1549381167.481 -elapsed=187 -active=175 -remaining=6086
Temperature 1549381167.493 -sample=95.0,95.0,95.0,95.0,95.0,95.0 -heatsink=33.0 -cover=105.1 -block=95.0,95.0,95.0,95.0,95.0,95.0
LEDStatus 1549381167.878 Temperature:58.5578 Current:9.50963 Voltage:3.40562 JuncTemp:75.5424
Time 1549381168.481 -elapsed=188 -active=176 -remaining=6085
Temperature 1549381168.493 -sample=95.0,95.0,95.0,95.0,95.0,95.0 -heatsink=33.2 -cover=105.1 -block=95.0,95.0,95.0,95.0,95.0,95.0
LEDStatus 1549381168.889 Temperature:58.5225 Current:9.43441 Voltage:3.40984 JuncTemp:75.7258
Debug 1549381169.121 C: ISTAT?
Debug 1549381169.148 S: OK ISTAT? Running
Time 1549381169.485 -elapsed=189 -active=177 -remaining=6084
Temperature 1549381169.473 -sample=95.0,95.0,95.0,95.0,95.0,95.0 -heatsink=33.1 -cover=105.1 -block=95.0,95.0,95.0,95.0,95.0,95.0
LEDStatus 1549381169.879 Temperature:58.4871 Current:9.4774 Voltage:3.40773 JuncTemp:75.6274
Time 1549381170.482 -elapsed=190 -active=178 -remaining=6083
Temperature 1549381170.494 -sample=95.0,95.0,95.0,95.0,95.0,95.0 -heatsink=33.3 -cover=105.0 -block=95.0,95.0,95.0,95.0,95.0,95.0
LEDStatus 1549381170.878 Temperature:58.5578 Current:9.49889 Voltage:3.4035 JuncTemp:75.4629
Time 1549381171.481 -elapsed=191 -active=179 -remaining=6082
Temperature 1549381171.493 -sample=95.0,95.0,95.0,95.0,95.0,95.0 -heatsink=33.3 -cover=105.1 -block=95.0,95.0,95.0,95.0,95.0,95.0
LEDStatus 1549381171.878 Temperature:58.4871 Current:9.48814 Voltage:3.40562 JuncTemp:75.7243
Time 1549381172.481 -elapsed=192 -active=180 -remaining=6081
Temperature 1549381172.493 -sample=95.0,95.0,95.0,95.0,95.0,95.0 -heatsink=33.4 -cover=105.1 -block=95.0,95.0,95.0,95.0,95.0,95.0
LEDStatus 1549381172.879 Temperature:58.6284 Current:9.4774 Voltage:3.40773 JuncTemp:75.5796
Time 1549381173.481 -elapsed=193 -active=181 -remaining=6080
Temperature 1549381173.493 -sample=95.0,95.0,95.0,95.0,95.0,95.0 -heatsink=33.5 -cover=105.1 -block=95.0,95.0,95.0,95.0,95.0,95.0
LEDStatus 1549381173.878 Temperature:58.4518 Current:9.45591 Voltage:3.40562 JuncTemp:75.5636
Debug 1549381174.121 C: ISTAT?
Debug 1549381174.148 S: OK ISTAT? Running
Time 1549381174.481 -elapsed=194 -active=182 -remaining=6079
Temperature 1549381174.494 -sample=95.0,95.0,95.0,95.0,95.0,95.0 -heatsink=33.3 -cover=105.1 -block=95.0,95.0,95.0,95.0,95.0,95.0
LEDStatus 1549381174.879 Temperature:58.5578 Current:9.46665 Voltage:3.39928 JuncTemp:75.5654
Time 1549381175.481 -elapsed=195 -active=183 -remaining=6078
Temperature 1549381175.493 -sample=95.0,95.0,95.0,95.0,95.0,95.0 -heatsink=33.6 -cover=105.1 -block=95.0,95.0,95.0,95.0,95.0,95.0
LEDStatus 1549381175.888 Temperature:58.5225 Current:9.48814 Voltage:3.41195 JuncTemp:75.7155
Time 1549381176.474 -elapsed=196 -active=184 -remaining=6077
Temperature 1549381176.478 -sample=95.0,95.0,95.0,95.0,95.0,95.0 -heatsink=33.5 -cover=105.1 -block=95.0,95.0,95.0,95.0,95.0,95.0
LEDStatus 1549381176.888 Temperature:58.5578 Current:9.45591 Voltage:3.40562 JuncTemp:75.6167
Time 1549381177.474 -elapsed=197 -active=185 -remaining=6076
Temperature 1549381177.479 -sample=95.0,95.0,95.0,95.0,95.0,95.0 -heatsink=33.7 -cover=105.1 -block=95.0,95.0,95.0,95.0,95.0,95.0
LEDStatus 1549381177.878 Temperature:58.5578 Current:9.4774 Voltage:3.39928 JuncTemp:75.6325
Time 1549381178.488 -elapsed=198 -active=186 -remaining=6075
Temperature 1549381178.483 -sample=95.0,95.0,95.0,95.0,95.0,95.0 -heatsink=33.7 -cover=105.1 -block=95.0,95.0,95.0,95.0,95.0,95.0
LEDStatus 1549381178.879 Temperature:58.4871 Current:9.45591 Voltage:3.40562 JuncTemp:75.5477
Debug 1549381179.120 C: ISTAT?
Debug 1549381179.132 S: OK ISTAT? Running
Time 1549381179.481 -elapsed=199 -active=187 -remaining=6074
Temperature 1549381179.490 -sample=95.0,95.0,95.0,95.0,95.0,95.0 -heatsink=33.7 -cover=105.1 -block=95.0,95.0,95.0,95.0,95.0,95.0
LEDStatus 1549381179.879 Temperature:58.5578 Current:9.45591 Voltage:3.40562 JuncTemp:75.569
Time 1549381180.487 -elapsed=200 -active=188 -remaining=6073
Temperature 1549381180.478 -sample=95.0,95.0,95.0,95.0,95.0,95.0 -heatsink=33.7 -cover=105.2 -block=95.0,95.0,95.0,95.0,95.0,95.0
LEDStatus 1549381180.888 Temperature:58.5931 Current:9.45591 Voltage:3.4035 JuncTemp:75.7437
Time 1549381181.483 -elapsed=201 -active=189 -remaining=6072
Temperature 1549381181.493 -sample=95.0,95.0,95.0,95.0,95.0,95.0 -heatsink=33.7 -cover=105.1 -block=95.0,95.0,95.0,95.0,95.0,95.0
LEDStatus 1549381181.879 Temperature:58.6284 Current:9.4774 Voltage:3.4035 JuncTemp:75.6605
Time 1549381182.482 -elapsed=202 -active=190 -remaining=6071
Temperature 1549381182.492 -sample=95.0,95.0,95.0,95.0,95.0,95.0 -heatsink=33.8 -cover=105.1 -block=95.0,95.0,95.0,95.0,95.0,95.0
LEDStatus 1549381182.888 Temperature:58.5578 Current:9.49889 Voltage:3.40139 JuncTemp:75.689
Time 1549381183.474 -elapsed=203 -active=191 -remaining=6070
Temperature 1549381183.478 -sample=95.0,95.0,95.0,95.0,95.0,95.0 -heatsink=33.9 -cover=105.1 -block=95.0,95.0,95.0,95.0,95.0,95.0
LEDStatus 1549381183.888 Temperature:58.5225 Current:9.48814 Voltage:3.40139 JuncTemp:75.7102
Debug 1549381184.119 C: ISTAT?
Debug 1549381184.131 S: OK ISTAT? Running
Time 1549381184.485 -elapsed=204 -active=192 -remaining=6069
Temperature 1549381184.482 -sample=95.0,95.0,95.0,95.0,95.0,95.0 -heatsink=33.8 -cover=105.1 -block=95.0,95.0,95.0,95.0,95.0,95.0
LEDStatus 1549381184.889 Temperature:58.5225 Current:9.46665 Voltage:3.40562 JuncTemp:75.5883
Time 1549381185.485 -elapsed=205 -active=193 -remaining=6068
Temperature 1549381185.483 -sample=95.0,95.0,95.0,95.0,95.0,95.0 -heatsink=34.0 -cover=105.2 -block=95.0,95.0,95.0,95.0,95.0,95.0
LEDStatus 1549381185.879 Temperature:58.5225 Current:9.4774 Voltage:3.39928 JuncTemp:75.6449
Time 1549381186.485 -elapsed=206 -active=194 -remaining=6067
Temperature 1549381186.473 -sample=95.0,95.0,95.0,95.0,95.0,95.0 -heatsink=34.0 -cover=105.1 -block=95.0,95.0,95.0,95.0,95.0,95.0
LEDStatus 1549381186.879 Temperature:58.5225 Current:9.52038 Voltage:3.4035 JuncTemp:75.585
Time 1549381187.485 -elapsed=207 -active=195 -remaining=6066
Temperature 1549381187.473 -sample=95.0,95.0,95.0,95.0,95.0,95.0 -heatsink=33.9 -cover=105.1 -block=95.0,95.0,95.0,95.0,95.0,95.0
LEDStatus 1549381187.879 Temperature:58.4871 Current:9.45591 Voltage:3.4035 JuncTemp:75.6237
Time 1549381188.485 -elapsed=208 -active=196 -remaining=6065
Temperature 1549381188.476 -sample=95.0,95.0,95.0,95.0,95.0,95.0 -heatsink=34.2 -cover=105.1 -block=95.0,95.0,95.0,95.0,95.0,95.0
LEDStatus 1549381188.888 Temperature:58.5578 Current:9.4774 Voltage:3.4035 JuncTemp:75.6237
Debug 1549381189.118 C: ISTAT?
Debug 1549381189.130 S: OK ISTAT? Running
Time 1549381189.481 -elapsed=209 -active=197 -remaining=6064
Temperature 1549381189.492 -sample=95.0,95.0,95.0,95.0,95.0,95.0 -heatsink=34.1 -cover=105.1 -block=95.0,95.0,95.0,95.0,95.0,95.0
LEDStatus 1549381189.878 Temperature:58.5931 Current:9.44516 Voltage:3.40139 JuncTemp:75.6097
Time 1549381190.474 -elapsed=210 -active=198 -remaining=6063
Temperature 1549381190.478 -sample=95.0,95.0,95.0,95.0,95.0,95.0 -heatsink=34.2 -cover=105.1 -block=95.0,95.0,95.0,95.0,95.0,95.0
LEDStatus 1549381190.878 Temperature:58.5931 Current:9.45591 Voltage:3.39717 JuncTemp:75.6431
Time 1549381191.484 -elapsed=211 -active=199 -remaining=6062
Temperature 1549381191.483 -sample=95.0,95.0,95.0,95.0,95.0,95.0 -heatsink=34.4 -cover=105.2 -block=95.0,95.0,95.0,95.0,95.0,95.0
LEDStatus 1549381191.888 Temperature:58.5578 Current:9.4774 Voltage:3.40773 JuncTemp:75.6996
Time 1549381192.485 -elapsed=212 -active=200 -remaining=6061
Temperature 1549381192.483 -sample=95.0,95.0,95.0,95.0,95.0,95.0 -heatsink=34.4 -cover=105.1 -block=95.0,95.0,95.0,95.0,95.0,95.0
LEDStatus 1549381192.888 Temperature:58.5578 Current:9.45591 Voltage:3.39928 JuncTemp:75.7049
Time 1549381193.485 -elapsed=213 -active=201 -remaining=6060
Temperature 1549381193.483 -sample=95.0,95.0,95.0,95.0,95.0,95.0 -heatsink=34.4 -cover=105.1 -block=95.0,95.0,95.0,95.0,95.0,95.0
LEDStatus 1549381193.879 Temperature:58.5578 Current:9.46665 Voltage:3.39928 JuncTemp:75.6396
Debug 1549381194.122 C: ISTAT?
Debug 1549381194.149 S: OK ISTAT? Running
Time 1549381194.485 -elapsed=214 -active=202 -remaining=6059
Temperature 1549381194.482 -sample=95.0,95.0,95.0,95.0,95.0,95.0 -heatsink=34.5 -cover=105.2 -block=95.0,95.0,95.0,95.0,95.0,95.0
LEDStatus 1549381194.888 Temperature:58.6284 Current:9.48814 Voltage:3.4035 JuncTemp:75.7331
Time 1549381195.485 -elapsed=215 -active=203 -remaining=6058
Temperature 1549381195.482 -sample=95.0,95.0,95.0,95.0,95.0,95.0 -heatsink=34.2 -cover=105.1 -block=95.0,95.0,95.0,95.0,95.0,95.0
LEDStatus 1549381195.879 Temperature:58.5931 Current:9.43441 Voltage:3.4035 JuncTemp:75.5901
Time 1549381196.485 -elapsed=216 -active=204 -remaining=6057
Temperature 1549381196.477 -sample=95.0,95.0,95.0,95.0,95.0,95.0 -heatsink=34.4 -cover=105.1 -block=95.0,95.0,95.0,95.0,95.0,95.0
LEDStatus 1549381196.887 Temperature:58.5931 Current:9.4774 Voltage:3.4035 JuncTemp:75.6749
Temperature 1549381197.484 -sample=95.0,95.0,95.0,95.0,95.0,95.0 -heatsink=34.7 -cover=105.1 -block=95.0,95.0,95.0,95.0,95.0,95.0
Time 1549381197.494 -elapsed=217 -active=205 -remaining=6056
LEDStatus 1549381197.888 Temperature:58.5225 Current:9.44516 Voltage:3.40139 JuncTemp:75.7455
Time 1549381198.485 -elapsed=218 -active=206 -remaining=6055
Temperature 1549381198.473 -sample=95.0,95.0,95.0,95.0,95.0,95.0 -heatsink=34.6 -cover=105.1 -block=95.0,95.0,95.0,95.0,95.0,95.0
LEDStatus 1549381198.888 Temperature:58.6284 Current:9.45591 Voltage:3.39717 JuncTemp:75.5796
Debug 1549381199.118 C: ISTAT?
Debug 1549381199.130 S: OK ISTAT? Running
Time 1549381199.481 -elapsed=219 -active=207 -remaining=6054
Temperature 1549381199.487 -sample=95.0,95.0,95.0,95.0,95.0,95.0 -heatsink=34.8 -cover=105.1 -block=95.0,95.0,95.0,95.0,95.0,95.0
LEDStatus 1549381199.888 Temperature:58.5225 Current:9.44516 Voltage:3.40139 JuncTemp:75.6255
Time 1549381200.477 -elapsed=220 -active=208 -remaining=6053
Temperature 1549381200.474 -sample=95.0,95.0,95.0,95.0,95.0,95.0 -heatsink=34.7 -cover=105.0 -block=95.0,95.0,95.0,95.0,95.0,95.0
LEDStatus 1549381200.889 Temperature:58.6284 Current:9.44516 Voltage:3.4035 JuncTemp:75.6556
Time 1549381201.488 -elapsed=221 -active=209 -remaining=6052
Temperature 1549381201.481 -sample=95.0,95.0,95.0,95.0,95.0,95.0 -heatsink=34.5 -cover=105.1 -block=95.0,95.0,95.0,95.0,95.0,95.0
LEDStatus 1549381201.879 Temperature:58.4871 Current:9.42367 Voltage:3.4035 JuncTemp:75.7631
Time 1549381202.485 -elapsed=222 -active=210 -remaining=6051
Temperature 1549381202.483 -sample=95.0,95.0,95.0,95.0,95.0,95.0 -heatsink=34.9 -cover=105.1 -block=95.0,95.0,95.0,95.0,95.0,95.0
LEDStatus 1549381202.887 Temperature:58.6638 Current:9.45591 Voltage:3.40984 JuncTemp:75.6978
Time 1549381203.485 -elapsed=223 -active=211 -remaining=6050
Temperature 1549381203.483 -sample=95.0,95.0,95.0,95.0,95.0,95.0 -heatsink=34.9 -cover=105.1 -block=95.0,95.0,95.0,95.0,95.0,95.0
LEDStatus 1549381203.887 Temperature:58.5931 Current:9.46665 Voltage:3.4035 JuncTemp:75.6308
Debug 1549381204.124 C: ISTAT?
Debug 1549381204.150 S: OK ISTAT? Running
Time 1549381204.487 -elapsed=224 -active=212 -remaining=6049
Temperature 1549381204.483 -sample=95.0,95.0,95.0,95.0,95.0,95.0 -heatsink=34.9 -cover=105.1 -block=95.0,95.0,95.0,95.0,95.0,95.0
LEDStatus 1549381204.888 Temperature:58.6284 Current:9.4774 Voltage:3.4035 JuncTemp:75.6855
Time 1549381205.485 -elapsed=225 -active=213 -remaining=6048
Temperature 1549381205.482 -sample=95.0,95.0,95.0,95.0,95.0,95.0 -heatsink=35.1 -cover=105.1 -block=95.0,95.0,95.0,95.0,95.0,95.0
LEDStatus 1549381205.888 Temperature:58.5931 Current:9.46665 Voltage:3.40984 JuncTemp:75.6784
Time 1549381206.484 -elapsed=226 -active=214 -remaining=6047
Temperature 1549381206.483 -sample=95.0,95.0,95.0,95.0,95.0,95.0 -heatsink=35.2 -cover=105.1 -block=95.0,95.0,95.0,95.0,95.0,95.0
LEDStatus 1549381206.888 Temperature:58.5931 Current:9.4774 Voltage:3.40773 JuncTemp:75.6167
Time 1549381207.485 -elapsed=227 -active=215 -remaining=6046
Temperature 1549381207.473 -sample=95.0,95.0,95.0,95.0,95.0,95.0 -heatsink=35.1 -cover=105.1 -block=95.0,95.0,95.0,95.0,95.0,95.0
LEDStatus 1549381207.888 Temperature:58.5931 Current:9.45591 Voltage:3.40139 JuncTemp:75.6538
Time 1549381208.484 -elapsed=228 -active=216 -remaining=6045
Temperature 1549381208.482 -sample=95.0,95.0,95.0,95.0,95.0,95.0 -heatsink=35.1 -cover=105.1 -block=95.0,95.0,95.0,95.0,95.0,95.0
LEDStatus 1549381208.879 Temperature:58.6991 Current:9.46665 Voltage:3.40139 JuncTemp:75.7984
Debug 1549381209.124 C: ISTAT?
Debug 1549381209.150 S: OK ISTAT? Running
Time 1549381209.485 -elapsed=229 -active=217 -remaining=6044
Temperature 1549381209.483 -sample=95.0,95.0,95.0,95.0,95.0,95.0 -heatsink=35.1 -cover=105.1 -block=95.0,95.0,95.0,95.0,95.0,95.0
LEDStatus 1549381209.878 Temperature:58.7344 Current:9.45591 Voltage:3.4035 JuncTemp:75.8197
Time 1549381210.485 -elapsed=230 -active=218 -remaining=6043
Temperature 1549381210.483 -sample=95.0,95.0,95.0,95.0,95.0,95.0 -heatsink=35.3 -cover=105.1 -block=95.0,95.0,95.0,95.0,95.0,95.0
LEDStatus 1549381210.888 Temperature:58.5931 Current:9.46665 Voltage:3.40139 JuncTemp:75.7878
Time 1549381211.480 -elapsed=231 -active=219 -remaining=6042
Temperature 1549381211.489 -sample=95.0,95.0,95.0,95.0,95.0,95.0 -heatsink=35.3 -cover=105.1 -block=95.0,95.0,95.0,95.0,95.0,95.0
LEDStatus 1549381211.888 Temperature:58.5931 Current:9.44516 Voltage:3.40773 JuncTemp:75.7949
Time 1549381212.486 -elapsed=232 -active=220 -remaining=6041
Temperature 1549381212.483 -sample=95.0,95.0,95.0,95.0,95.0,95.0 -heatsink=35.4 -cover=105.1 -block=95.0,95.0,95.0,95.0,95.0,95.0
LEDStatus 1549381212.889 Temperature:58.7344 Current:9.43441 Voltage:3.39928 JuncTemp:75.7737
Time 1549381213.481 -elapsed=233 -active=221 -remaining=6040
Temperature 1549381213.490 -sample=95.0,95.0,95.0,95.0,95.0,95.0 -heatsink=35.1 -cover=105.1 -block=95.0,95.0,95.0,95.0,95.0,95.0
LEDStatus 1549381213.888 Temperature:58.6638 Current:9.45591 Voltage:3.40139 JuncTemp:75.6342
Debug 1549381214.122 C: ISTAT?
Debug 1549381214.149 S: OK ISTAT? Running
Time 1549381214.485 -elapsed=234 -active=222 -remaining=6039
Temperature 1549381214.483 -sample=95.0,95.0,95.0,95.0,95.0,95.0 -heatsink=35.6 -cover=105.1 -block=95.0,95.0,95.0,95.0,95.0,95.0
LEDStatus 1549381214.879 Temperature:58.6284 Current:9.44516 Voltage:3.40139 JuncTemp:75.7543
Time 1549381215.474 -elapsed=235 -active=223 -remaining=6038
Temperature 1549381215.478 -sample=95.0,95.0,95.0,95.0,95.0,95.0 -heatsink=35.5 -cover=105.1 -block=95.0,95.0,95.0,95.0,95.0,95.0
LEDStatus 1549381215.878 Temperature:58.6638 Current:9.44516 Voltage:3.39928 JuncTemp:75.6855
Time 1549381216.485 -elapsed=236 -active=224 -remaining=6037
Temperature 1549381216.473 -sample=95.0,95.0,95.0,95.0,95.0,95.0 -heatsink=35.4 -cover=105.1 -block=95.0,95.0,95.0,95.0,95.0,95.0
LEDStatus 1549381216.878 Temperature:58.5931 Current:9.4774 Voltage:3.40562 JuncTemp:75.659
Time 1549381217.486 -elapsed=237 -active=225 -remaining=6036
Temperature 1549381217.482 -sample=95.0,95.0,95.0,95.0,95.0,95.0 -heatsink=35.7 -cover=105.1 -block=95.0,95.0,95.0,95.0,95.0,95.0
LEDStatus 1549381217.888 Temperature:58.6991 Current:9.4774 Voltage:3.4035 JuncTemp:75.7049
Time 1549381218.485 -elapsed=238 -active=226 -remaining=6035
Temperature 1549381218.473 -sample=95.0,95.0,95.0,95.0,95.0,95.0 -heatsink=35.7 -cover=105.2 -block=95.0,95.0,95.0,95.0,95.0,95.0
LEDStatus 1549381218.888 Temperature:58.5931 Current:9.45591 Voltage:3.40562 JuncTemp:75.7702
Debug 1549381219.122 C: ISTAT?
Debug 1549381219.149 S: OK ISTAT? Running
Time 1549381219.485 -elapsed=239 -active=227 -remaining=6034
Temperature 1549381219.491 -sample=95.0,95.0,95.0,95.0,95.0,95.0 -heatsink=35.7 -cover=105.2 -block=95.0,95.0,95.0,95.0,95.0,95.0
LEDStatus 1549381219.879 Temperature:58.6991 Current:9.43441 Voltage:3.39928 JuncTemp:75.8515
Time 1549381220.481 -elapsed=240 -active=228 -remaining=6033
Temperature 1549381220.494 -sample=95.0,95.0,95.0,95.0,95.0,95.0 -heatsink=35.6 -cover=105.1 -block=95.0,95.0,95.0,95.0,95.0,95.0
LEDStatus 1549381220.879 Temperature:58.6638 Current:9.46665 Voltage:3.40562 JuncTemp:75.7402
Time 1549381221.485 -elapsed=241 -active=229 -remaining=6032
Temperature 1549381221.473 -sample=95.0,95.0,95.0,95.0,95.0,95.0 -heatsink=35.6 -cover=105.0 -block=95.0,95.0,95.0,95.0,95.0,95.0
LEDStatus 1549381221.878 Temperature:58.6991 Current:9.46665 Voltage:3.4035 JuncTemp:75.735
Time 1549381222.481 -elapsed=242 -active=230 -remaining=6031
Temperature 1549381222.491 -sample=95.0,95.0,95.0,95.0,95.0,95.0 -heatsink=35.7 -cover=105.1 -block=95.0,95.0,95.0,95.0,95.0,95.0
LEDStatus 1549381222.887 Temperature:58.6991 Current:9.44516 Voltage:3.40139 JuncTemp:75.7949
Time 1549381223.485 -elapsed=243 -active=231 -remaining=6030
Temperature 1549381223.482 -sample=95.0,95.0,95.0,95.0,95.0,95.0 -heatsink=35.7 -cover=105.1 -block=95.0,95.0,95.0,95.0,95.0,95.0
LEDStatus 1549381223.878 Temperature:58.6638 Current:9.46665 Voltage:3.40139 JuncTemp:75.6873
Debug 1549381224.122 C: ISTAT?
Debug 1549381224.149 S: OK ISTAT? Running
Time 1549381224.485 -elapsed=244 -active=232 -remaining=6029
Temperature 1549381224.482 -sample=95.0,95.0,95.0,95.0,95.0,95.0 -heatsink=35.9 -cover=105.0 -block=95.0,95.0,95.0,95.0,95.0,95.0
LEDStatus 1549381224.888 Temperature:58.7344 Current:9.46665 Voltage:3.39717 JuncTemp:75.7456
Time 1549381225.475 -elapsed=245 -active=233 -remaining=6028
Temperature 1549381225.471 -sample=95.0,95.0,95.0,95.0,95.0,95.0 -heatsink=35.9 -cover=105.1 -block=95.0,95.0,95.0,95.0,95.0,95.0
LEDStatus 1549381225.878 Temperature:58.7344 Current:9.46665 Voltage:3.39928 JuncTemp:75.765
Time 1549381226.485 -elapsed=246 -active=234 -remaining=6027
Temperature 1549381226.483 -sample=95.0,95.0,95.0,95.0,95.0,95.0 -heatsink=35.7 -cover=105.1 -block=95.0,95.0,95.0,95.0,95.0,95.0
LEDStatus 1549381226.888 Temperature:58.7344 Current:9.42367 Voltage:3.41195 JuncTemp:75.7314
Time 1549381227.474 -elapsed=247 -active=235 -remaining=6026
Temperature 1549381227.477 -sample=95.0,95.0,95.0,95.0,95.0,95.0 -heatsink=35.9 -cover=105.1 -block=95.0,95.0,95.0,95.0,95.0,95.0
LEDStatus 1549381227.888 Temperature:58.7344 Current:9.45591 Voltage:3.40562 JuncTemp:75.721
Time 1549381228.476 -elapsed=248 -active=236 -remaining=6025
Temperature 1549381228.471 -sample=95.0,95.0,95.0,95.0,95.0,95.0 -heatsink=36.0 -cover=105.1 -block=95.0,95.0,95.0,95.0,95.0,95.0
LEDStatus 1549381228.887 Temperature:58.6638 Current:9.43441 Voltage:3.40139 JuncTemp:75.7703
Debug 1549381229.125 C: ISTAT?
Debug 1549381229.150 S: OK ISTAT? Running
Time 1549381229.481 -elapsed=249 -active=237 -remaining=6024
Temperature 1549381229.492 -sample=95.0,95.0,95.0,95.0,95.0,95.0 -heatsink=36.0 -cover=105.1 -block=95.0,95.0,95.0,95.0,95.0,95.0
LEDStatus 1549381229.879 Temperature:58.7344 Current:9.48814 Voltage:3.39928 JuncTemp:75.9062
Time 1549381230.481 -elapsed=250 -active=238 -remaining=6023
Temperature 1549381230.492 -sample=95.0,95.0,95.0,95.0,95.0,95.0 -heatsink=36.0 -cover=105.1 -block=95.0,95.0,95.0,95.0,95.0,95.0
LEDStatus 1549381230.888 Temperature:58.6284 Current:9.45591 Voltage:3.40139 JuncTemp:75.8232
Time 1549381231.481 -elapsed=251 -active=239 -remaining=6022
Temperature 1549381231.492 -sample=95.0,95.0,95.0,95.0,95.0,95.0 -heatsink=36.2 -cover=105.1 -block=95.0,95.0,95.0,95.0,95.0,95.0
LEDStatus 1549381231.879 Temperature:58.7344 Current:9.46665 Voltage:3.40139 JuncTemp:75.7703
Time 1549381232.481 -elapsed=252 -active=240 -remaining=6021
Temperature 1549381232.492 -sample=95.0,95.0,95.0,95.0,95.0,95.0 -heatsink=36.1 -cover=105.1 -block=95.0,95.0,95.0,95.0,95.0,95.0
LEDStatus 1549381232.888 Temperature:58.7697 Current:9.45591 Voltage:3.40139 JuncTemp:75.8003
Time 1549381233.474 -elapsed=253 -active=241 -remaining=6020
Temperature 1549381233.477 -sample=95.0,95.0,95.0,95.0,95.0,95.0 -heatsink=36.0 -cover=105.1 -block=95.0,95.0,95.0,95.0,95.0,95.0
LEDStatus 1549381233.879 Temperature:58.7697 Current:9.44516 Voltage:3.4035 JuncTemp:75.7086
Debug 1549381234.124 C: ISTAT?
Debug 1549381234.150 S: OK ISTAT? Running
Time 1549381234.481 -elapsed=254 -active=242 -remaining=6019
Temperature 1549381234.492 -sample=95.0,95.0,95.0,95.0,95.0,95.0 -heatsink=36.2 -cover=105.1 -block=95.0,95.0,95.0,95.0,95.0,95.0
LEDStatus 1549381234.887 Temperature:58.7697 Current:9.41292 Voltage:3.40562 JuncTemp:75.751
Time 1549381235.481 -elapsed=255 -active=243 -remaining=6018
Temperature 1549381235.492 -sample=95.0,95.0,95.0,95.0,95.0,95.0 -heatsink=36.1 -cover=105.0 -block=95.0,95.0,95.0,95.0,95.0,95.0
LEDStatus 1549381235.878 Temperature:58.7697 Current:9.45591 Voltage:3.4035 JuncTemp:75.7508
Time 1549381236.481 -elapsed=256 -active=244 -remaining=6017
Temperature 1549381236.491 -sample=95.0,95.0,95.0,95.0,95.0,95.0 -heatsink=36.2 -cover=105.1 -block=95.0,95.0,95.0,95.0,95.0,95.0
LEDStatus 1549381236.888 Temperature:58.6284 Current:9.46665 Voltage:3.40562 JuncTemp:75.8074
Time 1549381237.481 -elapsed=257 -active=245 -remaining=6016
Temperature 1549381237.489 -sample=95.0,95.0,95.0,95.0,95.0,95.0 -heatsink=36.2 -cover=105.1 -block=95.0,95.0,95.0,95.0,95.0,95.0
LEDStatus 1549381237.888 Temperature:58.7697 Current:9.45591 Voltage:3.40139 JuncTemp:75.8374
Time 1549381238.481 -elapsed=258 -active=246 -remaining=6015
Temperature 1549381238.491 -sample=95.0,95.0,95.0,95.0,95.0,95.0 -heatsink=36.5 -cover=105.0 -block=95.0,95.0,95.0,95.0,95.0,95.0
LEDStatus 1549381238.889 Temperature:58.7344 Current:9.45591 Voltage:3.40139 JuncTemp:75.8762
Debug 1549381239.123 C: ISTAT?
Debug 1549381239.149 S: OK ISTAT? Running
Time 1549381239.481 -elapsed=259 -active=247 -remaining=6014
Temperature 1549381239.492 -sample=95.0,95.0,95.0,95.0,95.0,95.0 -heatsink=36.5 -cover=105.1 -block=95.0,95.0,95.0,95.0,95.0,95.0
LEDStatus 1549381239.888 Temperature:58.7344 Current:9.49889 Voltage:3.40562 JuncTemp:75.8037
Time 1549381240.476 -elapsed=260 -active=248 -remaining=6013
Temperature 1549381240.471 -sample=95.0,95.0,95.0,95.0,95.0,95.0 -heatsink=36.4 -cover=105.1 -block=95.0,95.0,95.0,95.0,95.0,95.0
LEDStatus 1549381240.888 Temperature:58.6991 Current:9.46665 Voltage:3.40773 JuncTemp:75.9044
Time 1549381241.485 -elapsed=261 -active=249 -remaining=6012
Temperature 1549381241.473 -sample=95.0,95.0,95.0,95.0,95.0,95.0 -heatsink=36.3 -cover=105.1 -block=95.0,95.0,95.0,95.0,95.0,95.0
LEDStatus 1549381241.887 Temperature:58.6638 Current:9.49889 Voltage:3.40773 JuncTemp:75.8815
Time 1549381242.481 -elapsed=262 -active=250 -remaining=6011
Temperature 1549381242.486 -sample=95.0,95.0,95.0,95.0,95.0,95.0 -heatsink=36.2 -cover=105.1 -block=95.0,95.0,95.0,95.0,95.0,95.0
LEDStatus 1549381242.888 Temperature:58.7344 Current:9.42367 Voltage:3.40562 JuncTemp:75.7596
Time 1549381243.481 -elapsed=263 -active=251 -remaining=6010
Temperature 1549381243.492 -sample=95.0,95.0,95.0,95.0,95.0,95.0 -heatsink=36.5 -cover=105.1 -block=95.0,95.0,95.0,95.0,95.0,95.0
LEDStatus 1549381243.879 Temperature:58.805 Current:9.49889 Voltage:3.40562 JuncTemp:75.8692
Debug 1549381244.122 C: ISTAT?
Debug 1549381244.149 S: OK ISTAT? Running
Time 1549381244.481 -elapsed=264 -active=252 -remaining=6009
Temperature 1549381244.492 -sample=95.0,95.0,95.0,95.0,95.0,95.0 -heatsink=36.5 -cover=105.1 -block=95.0,95.0,95.0,95.0,95.0,95.0
LEDStatus 1549381244.888 Temperature:58.805 Current:9.46665 Voltage:3.40139 JuncTemp:75.8709
Time 1549381245.481 -elapsed=265 -active=253 -remaining=6008
Temperature 1549381245.493 -sample=95.0,95.0,95.0,95.0,95.0,95.0 -heatsink=36.6 -cover=105.0 -block=95.0,95.0,95.0,95.0,95.0,95.0
LEDStatus 1549381245.879 Temperature:58.7344 Current:9.43441 Voltage:3.40773 JuncTemp:75.8109
Time 1549381246.481 -elapsed=266 -active=254 -remaining=6007
Temperature 1549381246.492 -sample=95.0,95.0,95.0,95.0,95.0,95.0 -heatsink=36.6 -cover=105.0 -block=95.0,95.0,95.0,95.0,95.0,95.0
LEDStatus 1549381246.888 Temperature:58.805 Current:9.45591 Voltage:3.39717 JuncTemp:75.9133
Time 1549381247.483 -elapsed=267 -active=255 -remaining=6006
Temperature 1549381247.493 -sample=95.0,95.0,95.0,95.0,95.0,95.0 -heatsink=36.6 -cover=105.1 -block=95.0,95.0,95.0,95.0,95.0,95.0
LEDStatus 1549381247.878 Temperature:58.8403 Current:9.46665 Voltage:3.39928 JuncTemp:75.8285
Time 1549381248.481 -elapsed=268 -active=256 -remaining=6005
Temperature 1549381248.493 -sample=95.0,95.0,95.0,95.0,95.0,95.0 -heatsink=36.6 -cover=105.1 -block=95.0,95.0,95.0,95.0,95.0,95.0
LEDStatus 1549381248.878 Temperature:58.805 Current:9.49889 Voltage:3.4035 JuncTemp:75.8833
Debug 1549381249.123 C: ISTAT?
Debug 1549381249.149 S: OK ISTAT? Running
Time 1549381249.486 -elapsed=269 -active=257 -remaining=6004
Temperature 1549381249.480 -sample=95.0,95.0,95.0,95.0,95.0,95.0 -heatsink=36.6 -cover=105.1 -block=95.0,95.0,95.0,95.0,95.0,95.0
LEDStatus 1549381249.878 Temperature:58.805 Current:9.44516 Voltage:3.4035 JuncTemp:75.9115
Time 1549381250.485 -elapsed=270 -active=258 -remaining=6003
Temperature 1549381250.483 -sample=95.0,95.0,95.0,95.0,95.0,95.0 -heatsink=36.6 -cover=105.1 -block=95.0,95.0,95.0,95.0,95.0,95.0
LEDStatus 1549381250.879 Temperature:58.8756 Current:9.46665 Voltage:3.39928 JuncTemp:75.8427
Time 1549381251.485 -elapsed=271 -active=259 -remaining=6002
Temperature 1549381251.473 -sample=95.0,95.0,95.0,95.0,95.0,95.0 -heatsink=36.7 -cover=105.1 -block=95.0,95.0,95.0,95.0,95.0,95.0
LEDStatus 1549381251.878 Temperature:58.805 Current:9.4774 Voltage:3.39928 JuncTemp:75.8762
Time 1549381252.481 -elapsed=272 -active=260 -remaining=6001
Temperature 1549381252.493 -sample=95.0,95.0,95.0,95.0,95.0,95.0 -heatsink=36.8 -cover=105.1 -block=95.0,95.0,95.0,95.0,95.0,95.0
LEDStatus 1549381252.888 Temperature:58.805 Current:9.42367 Voltage:3.4035 JuncTemp:75.9927
Time 1549381253.481 -elapsed=273 -active=261 -remaining=6000
Temperature 1549381253.494 -sample=95.0,95.0,95.0,95.0,95.0,95.0 -heatsink=36.6 -cover=105.0 -block=95.0,95.0,95.0,95.0,95.0,95.0
LEDStatus 1549381253.878 Temperature:58.7697 Current:9.48814 Voltage:3.4035 JuncTemp:75.9521
Debug 1549381254.122 C: ISTAT?
Debug 1549381254.149 S: OK ISTAT? Running
Temperature 1549381254.483 -sample=95.0,95.0,95.0,95.0,95.0,95.0 -heatsink=36.9 -cover=105.1 -block=95.0,95.0,95.0,95.0,95.0,95.0
Time 1549381254.494 -elapsed=274 -active=262 -remaining=5999
LEDStatus 1549381254.887 Temperature:58.7697 Current:9.44516 Voltage:3.4035 JuncTemp:75.8621
Temperature 1549381255.482 -sample=95.0,95.0,95.0,95.0,95.0,95.0 -heatsink=36.9 -cover=105.1 -block=95.0,95.0,95.0,95.0,95.0,95.0
Time 1549381255.494 -elapsed=275 -active=263 -remaining=5998
LEDStatus 1549381255.878 Temperature:58.9109 Current:9.41292 Voltage:3.40139 JuncTemp:75.9168
Time 1549381256.483 -elapsed=276 -active=264 -remaining=5997
Temperature 1549381256.492 -sample=95.0,95.0,95.0,95.0,95.0,95.0 -heatsink=36.8 -cover=105.0 -block=95.0,95.0,95.0,95.0,95.0,95.0
LEDStatus 1549381256.888 Temperature:58.805 Current:9.45591 Voltage:3.4035 JuncTemp:75.8956
Time 1549381257.490 -elapsed=277 -active=265 -remaining=5996
Temperature 1549381257.483 -sample=95.0,95.0,95.0,95.0,95.0,95.0 -heatsink=36.9 -cover=105.0 -block=95.0,95.0,95.0,95.0,95.0,95.0
LEDStatus 1549381257.879 Temperature:58.8756 Current:9.4774 Voltage:3.40139 JuncTemp:75.8463
Time 1549381258.484 -elapsed=278 -active=266 -remaining=5995
Temperature 1549381258.493 -sample=95.0,95.0,95.0,95.0,95.0,95.0 -heatsink=36.9 -cover=105.1 -block=95.0,95.0,95.0,95.0,95.0,95.0
LEDStatus 1549381258.887 Temperature:58.8756 Current:9.4774 Voltage:3.39717 JuncTemp:76.0067
Debug 1549381259.119 C: ISTAT?
Debug 1549381259.130 S: OK ISTAT? Running
Time 1549381259.474 -elapsed=279 -active=267 -remaining=5994
Temperature 1549381259.478 -sample=95.0,95.0,95.0,95.0,95.0,95.0 -heatsink=36.9 -cover=105.1 -block=95.0,95.0,95.0,95.0,95.0,95.0
LEDStatus 1549381259.878 Temperature:58.8756 Current:9.42367 Voltage:3.40984 JuncTemp:75.9274
Time 1549381260.484 -elapsed=280 -active=268 -remaining=5993
Temperature 1549381260.493 -sample=95.0,95.0,95.0,95.0,95.0,95.0 -heatsink=36.8 -cover=105.1 -block=95.0,95.0,95.0,95.0,95.0,95.0
LEDStatus 1549381260.887 Temperature:58.8756 Current:9.4774 Voltage:3.40773 JuncTemp:75.9733
Time 1549381261.481 -elapsed=281 -active=269 -remaining=5992
Temperature 1549381261.492 -sample=95.0,95.0,95.0,95.0,95.0,95.0 -heatsink=37.1 -cover=105.1 -block=95.0,95.0,95.0,95.0,95.0,95.0
LEDStatus 1549381261.887 Temperature:58.8756 Current:9.43441 Voltage:3.40139 JuncTemp:76.0542
Time 1549381262.481 -elapsed=282 -active=270 -remaining=5991
Temperature 1549381262.490 -sample=95.0,95.0,95.0,95.0,95.0,95.0 -heatsink=36.9 -cover=105.0 -block=95.0,95.0,95.0,95.0,95.0,95.0
LEDStatus 1549381262.878 Temperature:58.9109 Current:9.44516 Voltage:3.39928 JuncTemp:76.0121
Time 1549381263.481 -elapsed=283 -active=271 -remaining=5990
Temperature 1549381263.490 -sample=95.0,95.0,95.0,95.0,95.0,95.0 -heatsink=36.9 -cover=105.1 -block=95.0,95.0,95.0,95.0,95.0,95.0
LEDStatus 1549381263.888 Temperature:58.8403 Current:9.45591 Voltage:3.40773 JuncTemp:75.9662
Debug 1549381264.122 C: ISTAT?
Debug 1549381264.143 S: OK ISTAT? Running
Time 1549381264.485 -elapsed=284 -active=272 -remaining=5989
Temperature 1549381264.483 -sample=95.0,95.0,95.0,95.0,95.0,95.0 -heatsink=37.0 -cover=105.0 -block=95.0,95.0,95.0,95.0,95.0,95.0
LEDStatus 1549381264.888 Temperature:58.9462 Current:9.45591 Voltage:3.40139 JuncTemp:76.0526
Time 1549381265.481 -elapsed=285 -active=273 -remaining=5988
Temperature 1549381265.488 -sample=95.0,95.0,95.0,95.0,95.0,95.0 -heatsink=37.2 -cover=105.0 -block=95.0,95.0,95.0,95.0,95.0,95.0
LEDStatus 1549381265.888 Temperature:58.8756 Current:9.46665 Voltage:3.40562 JuncTemp:75.8974
Time 1549381266.484 -elapsed=286 -active=274 -remaining=5987
Temperature 1549381266.493 -sample=95.0,95.0,95.0,95.0,95.0,95.0 -heatsink=37.1 -cover=105.0 -block=95.0,95.0,95.0,95.0,95.0,95.0
LEDStatus 1549381266.879 Temperature:58.8756 Current:9.4774 Voltage:3.40562 JuncTemp:75.9574
Time 1549381267.481 -elapsed=287 -active=275 -remaining=5986
Temperature 1549381267.493 -sample=95.0,95.0,95.0,95.0,95.0,95.0 -heatsink=37.1 -cover=105.1 -block=95.0,95.0,95.0,95.0,95.0,95.0
LEDStatus 1549381267.878 Temperature:58.9462 Current:9.4774 Voltage:3.4035 JuncTemp:75.9715
Time 1549381268.485 -elapsed=288 -active=276 -remaining=5985
Temperature 1549381268.473 -sample=95.0,95.0,95.0,95.0,95.0,95.0 -heatsink=37.1 -cover=105.1 -block=95.0,95.0,95.0,95.0,95.0,95.0
LEDStatus 1549381268.888 Temperature:58.9109 Current:9.46665 Voltage:3.4035 JuncTemp:75.8903
Debug 1549381269.126 C: ISTAT?
Debug 1549381269.151 S: OK ISTAT? Running
Time 1549381269.481 -elapsed=289 -active=277 -remaining=5984
Temperature 1549381269.492 -sample=95.0,95.0,95.0,95.0,95.0,95.0 -heatsink=37.4 -cover=105.0 -block=95.0,95.0,95.0,95.0,95.0,95.0
LEDStatus 1549381269.878 Temperature:58.9109 Current:9.4774 Voltage:3.40773 JuncTemp:76.0386
Time 1549381270.481 -elapsed=290 -active=278 -remaining=5983
Temperature 1549381270.493 -sample=95.0,95.0,95.0,95.0,95.0,95.0 -heatsink=37.1 -cover=105.1 -block=95.0,95.0,95.0,95.0,95.0,95.0
LEDStatus 1549381270.879 Temperature:58.8403 Current:9.45591 Voltage:3.40139 JuncTemp:76.0526
Time 1549381271.481 -elapsed=291 -active=279 -remaining=5982
Temperature 1549381271.487 -sample=95.0,95.0,95.0,95.0,95.0,95.0 -heatsink=37.2 -cover=105.1 -block=95.0,95.0,95.0,95.0,95.0,95.0
LEDStatus 1549381271.879 Temperature:58.9109 Current:9.46665 Voltage:3.39717 JuncTemp:75.9751
Time 1549381272.486 -elapsed=292 -active=280 -remaining=5981
Temperature 1549381272.483 -sample=95.0,95.0,95.0,95.0,95.0,95.0 -heatsink=37.3 -cover=105.1 -block=95.0,95.0,95.0,95.0,95.0,95.0
LEDStatus 1549381272.888 Temperature:58.8403 Current:9.48814 Voltage:3.40562 JuncTemp:75.9468
Time 1549381273.481 -elapsed=293 -active=281 -remaining=5980
Temperature 1549381273.490 -sample=95.0,95.0,95.0,95.0,95.0,95.0 -heatsink=37.4 -cover=105.1 -block=95.0,95.0,95.0,95.0,95.0,95.0
LEDStatus 1549381273.878 Temperature:58.9462 Current:9.48814 Voltage:3.39717 JuncTemp:76.0739
Debug 1549381274.123 C: ISTAT?
Debug 1549381274.149 S: OK ISTAT? Running
Time 1549381274.485 -elapsed=294 -active=282 -remaining=5979
Temperature 1549381274.482 -sample=95.0,95.0,95.0,95.0,95.0,95.0 -heatsink=37.2 -cover=105.1 -block=95.0,95.0,95.0,95.0,95.0,95.0
LEDStatus 1549381274.878 Temperature:58.9462 Current:9.45591 Voltage:3.40139 JuncTemp:76.0086
Time 1549381275.487 -elapsed=295 -active=283 -remaining=5978
Temperature 1549381275.482 -sample=95.0,95.0,95.0,95.0,95.0,95.0 -heatsink=37.2 -cover=105.1 -block=95.0,95.0,95.0,95.0,95.0,95.0
LEDStatus 1549381275.878 Temperature:58.8403 Current:9.46665 Voltage:3.39928 JuncTemp:75.8834
Time 1549381276.488 -elapsed=296 -active=284 -remaining=5977
Temperature 1549381276.483 -sample=95.0,95.0,95.0,95.0,95.0,95.0 -heatsink=37.3 -cover=105.0 -block=95.0,95.0,95.0,95.0,95.0,95.0
Debug 1549381276.570 TBC _holding invoked.
Debug 1549381276.571 TBC acquired unhold lock
Debug 1549381276.571 TBC releasing operative lock
Debug 1549381276.626 TBC acquiring operative lock
Debug 1549381276.627 TBC acquired operative lock
Info 1549381276.629 TBC:SETTing ramping "Zone1" from 95.0 to 95.0 (rate=3.445, timeout=60.0, msgid=0x1A93)
Info 1549381276.630 TBC:SETTing ramping "Zone2" from 95.0 to 95.0 (rate=3.445, timeout=60.0, msgid=0x1A94)
Info 1549381276.631 TBC:SETTing ramping "Zone3" from 95.0 to 95.0 (rate=3.445, timeout=60.0, msgid=0x1A95)
Info 1549381276.631 TBC:SETTing ramping "Zone4" from 95.0 to 95.0 (rate=3.445, timeout=60.0, msgid=0x1A96)
Info 1549381276.633 TBC:SETTing ramping "Zone5" from 95.0 to 95.0 (rate=3.445, timeout=60.0, msgid=0x1A97)
Info 1549381276.634 TBC:SETTing ramping "Zone6" from 95.0 to 95.0 (rate=3.445, timeout=60.0, msgid=0x1A98)
Run 1549381276.655 Stage 2
Debug 1549381276.676 LLAC ACK: Acknowledge (type=3), name=Unknown, dest=0x00, source=0x81, control=0x01, id=0x0000, msgid=0x1A93, data=[]
Debug 1549381276.676 LLAC ACK reply: Acknowledge (type=3), name=Unknown, dest=0x81, source=0x00, control=0x01, id=0x0000, msgid=0x1A93, data=[]
Debug 1549381276.677 LLAC ACK: Acknowledge (type=3), name=Unknown, dest=0x00, source=0x82, control=0x01, id=0x0000, msgid=0x1A94, data=[]
Debug 1549381276.677 LLAC ACK reply: Acknowledge (type=3), name=Unknown, dest=0x82, source=0x00, control=0x01, id=0x0000, msgid=0x1A94, data=[]
Debug 1549381276.678 LLAC ACK: Acknowledge (type=3), name=Unknown, dest=0x00, source=0x83, control=0x01, id=0x0000, msgid=0x1A95, data=[]
Debug 1549381276.678 LLAC ACK reply: Acknowledge (type=3), name=Unknown, dest=0x83, source=0x00, control=0x01, id=0x0000, msgid=0x1A95, data=[]
Debug 1549381276.679 LLAC ACK: Acknowledge (type=3), name=Unknown, dest=0x00, source=0x84, control=0x01, id=0x0000, msgid=0x1A96, data=[]
Debug 1549381276.679 LLAC ACK reply: Acknowledge (type=3), name=Unknown, dest=0x84, source=0x00, control=0x01, id=0x0000, msgid=0x1A96, data=[]
Debug 1549381276.680 LLAC ACK: Acknowledge (type=3), name=Unknown, dest=0x00, source=0x85, control=0x01, id=0x0000, msgid=0x1A97, data=[]
Debug 1549381276.680 LLAC ACK reply: Acknowledge (type=3), name=Unknown, dest=0x85, source=0x00, control=0x01, id=0x0000, msgid=0x1A97, data=[]
Debug 1549381276.681 LLAC ACK: Acknowledge (type=3), name=Unknown, dest=0x00, source=0x86, control=0x01, id=0x0000, msgid=0x1A98, data=[]
Debug 1549381276.681 LLAC ACK reply: Acknowledge (type=3), name=Unknown, dest=0x86, source=0x00, control=0x01, id=0x0000, msgid=0x1A98, data=[]
Debug 1549381276.682 TBC releasing operative lock
Run 1549381276.727 Cycle 1
Run 1549381276.787 Step 1
Run 1549381276.798 Ramping -zones=Zone1,Zone2,Zone3,Zone4,Zone5,Zone6 -targets=95.000,95.000,95.000,95.000,95.000,95.000 -rates=3.445,3.445,3.445,3.445,3.445,3.445
Debug 1549381276.805 Pending Suspend flag: False
Debug 1549381276.814 TBC acquiring operative lock
Debug 1549381276.815 TBC acquired operative lock
Info 1549381276.817 TBC:HOLD starting 15.000000s hold
Run 1549381276.838 Holding -time=15
Debug 1549381276.842 TBC acquiring unhold lock
LEDStatus 1549381276.879 Temperature:58.9814 Current:9.4774 Voltage:3.40139 JuncTemp:76.0456
Time 1549381277.486 -elapsed=297 -active=285 -remaining=5978
Temperature 1549381277.483 -sample=95.0,95.0,95.0,95.0,95.0,95.0 -heatsink=37.4 -cover=105.0 -block=95.0,95.0,95.0,95.0,95.0,95.0
LEDStatus 1549381277.879 Temperature:58.8756 Current:9.49889 Voltage:3.4035 JuncTemp:76.0526
Time 1549381278.485 -elapsed=298 -active=286 -remaining=5977
Temperature 1549381278.482 -sample=95.0,95.0,95.0,95.0,95.0,95.0 -heatsink=37.4 -cover=105.1 -block=95.0,95.0,95.0,95.0,95.0,95.0
LEDStatus 1549381278.888 Temperature:58.9462 Current:9.45591 Voltage:3.39928 JuncTemp:76.028
Debug 1549381279.121 C: ISTAT?
Debug 1549381279.149 S: OK ISTAT? Running
Time 1549381279.485 -elapsed=299 -active=287 -remaining=5976
Temperature 1549381279.482 -sample=95.0,95.0,95.0,95.0,95.0,95.0 -heatsink=37.4 -cover=105.0 -block=95.0,95.0,95.0,95.0,95.0,95.0
LEDStatus 1549381279.878 Temperature:58.9462 Current:9.46665 Voltage:3.40562 JuncTemp:76.0738
Time 1549381280.485 -elapsed=300 -active=288 -remaining=5975
Temperature 1549381280.473 -sample=95.0,95.0,95.0,95.0,95.0,95.0 -heatsink=37.3 -cover=105.0 -block=95.0,95.0,95.0,95.0,95.0,95.0
LEDStatus 1549381280.878 Temperature:59.052 Current:9.4774 Voltage:3.4035 JuncTemp:75.9502
Time 1549381281.481 -elapsed=301 -active=289 -remaining=5974
Temperature 1549381281.491 -sample=95.0,95.0,95.0,95.0,95.0,95.0 -heatsink=37.4 -cover=105.1 -block=95.0,95.0,95.0,95.0,95.0,95.0
LEDStatus 1549381281.879 Temperature:58.9814 Current:9.44516 Voltage:3.40139 JuncTemp:75.9574
Time 1549381282.481 -elapsed=302 -active=290 -remaining=5973
Temperature 1549381282.493 -sample=95.0,95.0,95.0,95.0,95.0,95.0 -heatsink=37.4 -cover=105.1 -block=95.0,95.0,95.0,95.0,95.0,95.0
LEDStatus 1549381282.884 Temperature:59.052 Current:9.4774 Voltage:3.39506 JuncTemp:76.0368
Time 1549381283.484 -elapsed=303 -active=291 -remaining=5972
Temperature 1549381283.489 -sample=95.0,95.0,95.0,95.0,95.0,95.0 -heatsink=37.5 -cover=105.1 -block=95.0,95.0,95.0,95.0,95.0,95.0
LEDStatus 1549381283.888 Temperature:58.9814 Current:9.46665 Voltage:3.40139 JuncTemp:76.0982
Debug 1549381284.122 C: ISTAT?
Debug 1549381284.149 S: OK ISTAT? Running
Time 1549381284.483 -elapsed=304 -active=292 -remaining=5971
Temperature 1549381284.494 -sample=95.0,95.0,95.0,95.0,95.0,95.0 -heatsink=37.3 -cover=105.1 -block=95.0,95.0,95.0,95.0,95.0,95.0
LEDStatus 1549381284.888 Temperature:58.9462 Current:9.46665 Voltage:3.40139 JuncTemp:76.072
Time 1549381285.483 -elapsed=305 -active=293 -remaining=5970
Temperature 1549381285.490 -sample=95.0,95.0,95.0,95.0,95.0,95.0 -heatsink=37.7 -cover=105.0 -block=95.0,95.0,95.0,95.0,95.0,95.0
LEDStatus 1549381285.887 Temperature:58.9814 Current:9.4774 Voltage:3.40139 JuncTemp:76.0105
Time 1549381286.484 -elapsed=306 -active=294 -remaining=5969
Temperature 1549381286.483 -sample=95.0,95.0,95.0,95.0,95.0,95.0 -heatsink=37.7 -cover=105.0 -block=95.0,95.0,95.0,95.0,95.0,95.0
LEDStatus 1549381286.887 Temperature:58.9814 Current:9.49889 Voltage:3.40562 JuncTemp:75.9927
Time 1549381287.484 -elapsed=307 -active=295 -remaining=5968
Temperature 1549381287.483 -sample=95.0,95.0,95.0,95.0,95.0,95.0 -heatsink=37.6 -cover=105.0 -block=95.0,95.0,95.0,95.0,95.0,95.0
LEDStatus 1549381287.879 Temperature:58.9462 Current:9.44516 Voltage:3.40139 JuncTemp:76.0351
Time 1549381288.485 -elapsed=308 -active=296 -remaining=5967
Temperature 1549381288.483 -sample=95.0,95.0,95.0,95.0,95.0,95.0 -heatsink=37.4 -cover=105.1 -block=95.0,95.0,95.0,95.0,95.0,95.0
LEDStatus 1549381288.888 Temperature:58.9462 Current:9.46665 Voltage:3.40139 JuncTemp:75.9733
Debug 1549381289.121 C: ISTAT?
Debug 1549381289.149 S: OK ISTAT? Running
Time 1549381289.481 -elapsed=309 -active=297 -remaining=5966
Temperature 1549381289.488 -sample=95.0,95.0,95.0,95.0,95.0,95.0 -heatsink=37.7 -cover=105.0 -block=95.0,95.0,95.0,95.0,95.0,95.0
LEDStatus 1549381289.879 Temperature:59.052 Current:9.4774 Voltage:3.40139 JuncTemp:76.0368
Time 1549381290.483 -elapsed=310 -active=298 -remaining=5965
Temperature 1549381290.493 -sample=95.0,95.0,95.0,95.0,95.0,95.0 -heatsink=37.8 -cover=105.0 -block=95.0,95.0,95.0,95.0,95.0,95.0
LEDStatus 1549381290.889 Temperature:59.0167 Current:9.43441 Voltage:3.40562 JuncTemp:76.0473
Time 1549381291.481 -elapsed=311 -active=299 -remaining=5964
Temperature 1549381291.491 -sample=95.0,95.0,95.0,95.0,95.0,95.0 -heatsink=37.8 -cover=105.0 -block=95.0,95.0,95.0,95.0,95.0,95.0
Debug 1549381291.870 TBC _holding invoked.
Debug 1549381291.877 TBC acquired unhold lock
Debug 1549381291.878 TBC releasing operative lock
Debug 1549381291.925 TBC acquiring operative lock
Debug 1549381291.925 TBC acquired operative lock
Info 1549381291.928 TBC:SETTing ramping "Zone1" from 95.0 to 60.0 (rate=1.600, timeout=65.6, msgid=0x1BB0)
Info 1549381291.928 TBC:SETTing ramping "Zone2" from 95.0 to 60.0 (rate=1.600, timeout=65.6, msgid=0x1BB1)
Info 1549381291.929 TBC:SETTing ramping "Zone3" from 95.0 to 60.0 (rate=1.600, timeout=65.6, msgid=0x1BB2)
Info 1549381291.931 TBC:SETTing ramping "Zone4" from 95.0 to 60.0 (rate=1.600, timeout=65.6, msgid=0x1BB3)
Info 1549381291.932 TBC:SETTing ramping "Zone5" from 95.0 to 60.0 (rate=1.600, timeout=65.6, msgid=0x1BB4)
Info 1549381291.933 TBC:SETTing ramping "Zone6" from 95.0 to 60.0 (rate=1.600, timeout=65.6, msgid=0x1BB5)
LEDStatus 1549381291.959 Temperature:59.0167 Current:9.43441 Voltage:3.40139 JuncTemp:76.0932
Run 1549381292.023 Step 2
Run 1549381292.033 Ramping -zones=Zone1,Zone2,Zone3,Zone4,Zone5,Zone6 -targets=60.000,60.000,60.000,60.000,60.000,60.000 -rates=1.600,1.600,1.600,1.600,1.600,1.600
Time 1549381292.482 -elapsed=312 -active=300 -remaining=5963
Temperature 1549381292.492 -sample=95.0,95.0,95.0,95.0,95.0,95.0 -heatsink=37.8 -cover=105.1 -block=94.6,94.7,94.5,94.6,94.6,94.5
LEDStatus 1549381292.887 Temperature:59.1225 Current:9.45591 Voltage:3.39717 JuncTemp:76.0879
Time 1549381293.481 -elapsed=313 -active=301 -remaining=5962
Temperature 1549381293.491 -sample=94.3,94.3,94.3,94.3,94.3,94.3 -heatsink=37.5 -cover=105.1 -block=90.5,90.7,90.5,90.4,90.5,90.5
LEDStatus 1549381293.888 Temperature:59.0167 Current:9.4774 Voltage:3.4035 JuncTemp:76.095
Debug 1549381294.121 C: ISTAT?
Debug 1549381294.149 S: OK ISTAT? Running
Time 1549381294.481 -elapsed=314 -active=302 -remaining=5961
Temperature 1549381294.492 -sample=92.7,92.7,92.6,92.7,92.6,92.7 -heatsink=37.9 -cover=105.1 -block=86.9,87.0,87.0,87.0,86.9,86.9
LEDStatus 1549381294.888 Temperature:59.0167 Current:9.45591 Voltage:3.39928 JuncTemp:76.1091
Time 1549381295.481 -elapsed=315 -active=303 -remaining=5960
Temperature 1549381295.493 -sample=90.7,90.8,90.7,90.8,90.7,90.7 -heatsink=37.7 -cover=105.0 -block=85.0,85.0,85.2,85.2,85.0,84.9
LEDStatus 1549381295.879 Temperature:59.0872 Current:9.4774 Voltage:3.40139 JuncTemp:76.1902
Time 1549381296.485 -elapsed=316 -active=304 -remaining=5959
Temperature 1549381296.483 -sample=88.9,88.9,88.9,89.0,88.9,88.9 -heatsink=37.7 -cover=105.0 -block=83.6,83.7,83.8,83.8,83.7,83.6
LEDStatus 1549381296.888 Temperature:59.052 Current:9.46665 Voltage:3.40773 JuncTemp:76.1232
Time 1549381297.481 -elapsed=317 -active=305 -remaining=5958
Temperature 1549381297.493 -sample=87.2,87.2,87.3,87.3,87.1,87.2 -heatsink=37.7 -cover=105.1 -block=82.1,82.2,82.2,82.2,82.1,82.1
LEDStatus 1549381297.878 Temperature:59.0872 Current:9.45591 Voltage:3.40773 JuncTemp:76.1514
Time 1549381298.481 -elapsed=318 -active=306 -remaining=5957
Temperature 1549381298.493 -sample=85.5,85.6,85.6,85.6,85.5,85.5 -heatsink=38.0 -cover=105.0 -block=80.4,80.5,80.6,80.6,80.5,80.5
LEDStatus 1549381298.887 Temperature:59.1225 Current:9.45591 Voltage:3.40562 JuncTemp:76.1391
Debug 1549381299.122 C: ISTAT?
Debug 1549381299.149 S: OK ISTAT? Running
Time 1549381299.481 -elapsed=319 -active=307 -remaining=5956
Temperature 1549381299.493 -sample=83.8,83.9,84.0,84.0,83.8,83.8 -heatsink=38.0 -cover=105.1 -block=78.7,78.8,78.9,78.9,78.8,78.8
LEDStatus 1549381299.878 Temperature:59.0872 Current:9.45591 Voltage:3.40139 JuncTemp:76.0333
Time 1549381300.490 -elapsed=320 -active=308 -remaining=5955
Temperature 1549381300.483 -sample=82.2,82.2,82.3,82.3,82.2,82.1 -heatsink=38.1 -cover=105.1 -block=77.1,77.1,77.3,77.2,77.1,77.1
LEDStatus 1549381300.888 Temperature:59.0872 Current:9.46665 Voltage:3.40562 JuncTemp:76.125
Time 1549381301.474 -elapsed=321 -active=309 -remaining=5954
Temperature 1549381301.478 -sample=80.5,80.5,80.6,80.6,80.5,80.5 -heatsink=38.2 -cover=105.0 -block=75.4,75.5,75.6,75.5,75.4,75.5
LEDStatus 1549381301.888 Temperature:59.0872 Current:9.45591 Voltage:3.40139 JuncTemp:76.2219
Time 1549381302.485 -elapsed=322 -active=310 -remaining=5953
Temperature 1549381302.483 -sample=78.8,78.8,78.9,78.9,78.8,78.9 -heatsink=38.3 -cover=105.1 -block=73.8,73.8,73.9,73.9,73.8,73.8
LEDStatus 1549381302.887 Temperature:59.1578 Current:9.46665 Voltage:3.40139 JuncTemp:76.0826
Time 1549381303.481 -elapsed=323 -active=311 -remaining=5952
Temperature 1549381303.488 -sample=77.2,77.1,77.3,77.2,77.1,77.2 -heatsink=38.3 -cover=105.1 -block=72.1,72.1,72.2,72.1,72.0,72.1
LEDStatus 1549381303.879 Temperature:59.1578 Current:9.46665 Voltage:3.40139 JuncTemp:76.125
Debug 1549381304.122 C: ISTAT?
Debug 1549381304.148 S: OK ISTAT? Running
Time 1549381304.482 -elapsed=324 -active=312 -remaining=5951
Temperature 1549381304.493 -sample=75.5,75.5,75.6,75.5,75.4,75.5 -heatsink=38.4 -cover=105.0 -block=70.4,70.3,70.5,70.5,70.3,70.4
LEDStatus 1549381304.888 Temperature:59.0872 Current:9.46665 Voltage:3.40773 JuncTemp:76.2165
Time 1549381305.481 -elapsed=325 -active=313 -remaining=5950
Temperature 1549381305.492 -sample=73.8,73.8,73.9,73.9,73.7,73.8 -heatsink=38.6 -cover=105.1 -block=68.7,68.6,68.8,68.8,68.6,68.7
LEDStatus 1549381305.878 Temperature:59.0872 Current:9.4774 Voltage:3.40139 JuncTemp:76.1549
Time 1549381306.475 -elapsed=326 -active=314 -remaining=5949
Temperature 1549381306.480 -sample=72.1,72.1,72.3,72.2,72.1,72.1 -heatsink=38.4 -cover=105.1 -block=67.0,67.0,67.2,67.1,67.0,67.1
LEDStatus 1549381306.888 Temperature:59.0872 Current:9.48814 Voltage:3.39928 JuncTemp:76.266
Time 1549381307.481 -elapsed=327 -active=315 -remaining=5948
Temperature 1549381307.493 -sample=70.4,70.3,70.6,70.5,70.3,70.5 -heatsink=38.7 -cover=105.0 -block=65.4,65.3,65.6,65.5,65.4,65.5
LEDStatus 1549381307.879 Temperature:59.1931 Current:9.46665 Voltage:3.40562 JuncTemp:76.1303
Time 1549381308.481 -elapsed=328 -active=316 -remaining=5947
Temperature 1549381308.492 -sample=68.8,68.6,68.9,68.8,68.7,68.8 -heatsink=38.8 -cover=105.0 -block=63.8,63.6,63.9,63.8,63.7,63.9
LEDStatus 1549381308.887 Temperature:59.1578 Current:9.4774 Voltage:3.40139 JuncTemp:76.1831
Debug 1549381309.122 C: ISTAT?
Debug 1549381309.148 S: OK ISTAT? Running
Time 1549381309.485 -elapsed=329 -active=317 -remaining=5946
Temperature 1549381309.492 -sample=67.1,67.0,67.3,67.1,67.1,67.2 -heatsink=38.7 -cover=105.1 -block=62.1,61.9,62.2,62.1,62.0,62.2
LEDStatus 1549381309.879 Temperature:59.1578 Current:9.4774 Voltage:3.40562 JuncTemp:76.1584
Time 1549381310.481 -elapsed=330 -active=318 -remaining=5945
Temperature 1549381310.487 -sample=65.4,65.3,65.6,65.5,65.4,65.5 -heatsink=38.9 -cover=105.1 -block=60.4,60.2,60.5,60.4,60.3,60.5
LEDStatus 1549381310.888 Temperature:59.1931 Current:9.46665 Voltage:3.40139 JuncTemp:76.1884
Time 1549381311.474 -elapsed=331 -active=319 -remaining=5944
Temperature 1549381311.477 -sample=63.8,63.6,63.9,63.8,63.7,63.8 -heatsink=39.0 -cover=105.1 -block=58.9,58.8,59.0,58.9,58.8,59.0
LEDStatus 1549381311.878 Temperature:59.052 Current:9.45591 Voltage:3.40562 JuncTemp:76.2008
Time 1549381312.481 -elapsed=332 -active=320 -remaining=5943
Temperature 1549381312.490 -sample=62.3,62.1,62.4,62.3,62.2,62.3 -heatsink=39.0 -cover=105.1 -block=58.3,58.3,58.3,58.3,58.2,58.3
LEDStatus 1549381312.887 Temperature:59.2283 Current:9.4774 Voltage:3.4035 JuncTemp:76.2942
Time 1549381313.482 -elapsed=333 -active=321 -remaining=5942
Temperature 1549381313.493 -sample=61.2,61.1,61.3,61.2,61.1,61.2 -heatsink=39.0 -cover=105.0 -block=58.7,58.7,58.7,58.7,58.7,58.7
Debug 1549381313.750 LLAC ACK: Acknowledge (type=3), name=Unknown, dest=0x00, source=0x81, control=0x01, id=0x0000, msgid=0x1BB0, data=[]
Debug 1549381313.751 LLAC ACK reply: Acknowledge (type=3), name=Unknown, dest=0x81, source=0x00, control=0x01, id=0x0000, msgid=0x1BB0, data=[]
Debug 1549381313.752 LLAC ACK: Acknowledge (type=3), name=Unknown, dest=0x00, source=0x82, control=0x01, id=0x0000, msgid=0x1BB1, data=[]
Debug 1549381313.752 LLAC ACK reply: Acknowledge (type=3), name=Unknown, dest=0x82, source=0x00, control=0x01, id=0x0000, msgid=0x1BB1, data=[]
Debug 1549381313.826 LLAC ACK: Acknowledge (type=3), name=Unknown, dest=0x00, source=0x83, control=0x01, id=0x0000, msgid=0x1BB2, data=[]
Debug 1549381313.827 LLAC ACK reply: Acknowledge (type=3), name=Unknown, dest=0x83, source=0x00, control=0x01, id=0x0000, msgid=0x1BB2, data=[]
Debug 1549381313.827 LLAC ACK: Acknowledge (type=3), name=Unknown, dest=0x00, source=0x84, control=0x01, id=0x0000, msgid=0x1BB3, data=[]
Debug 1549381313.828 LLAC ACK reply: Acknowledge (type=3), name=Unknown, dest=0x84, source=0x00, control=0x01, id=0x0000, msgid=0x1BB3, data=[]
Debug 1549381313.828 LLAC ACK: Acknowledge (type=3), name=Unknown, dest=0x00, source=0x85, control=0x01, id=0x0000, msgid=0x1BB4, data=[]
Debug 1549381313.829 LLAC ACK reply: Acknowledge (type=3), name=Unknown, dest=0x85, source=0x00, control=0x01, id=0x0000, msgid=0x1BB4, data=[]
Debug 1549381313.829 LLAC ACK: Acknowledge (type=3), name=Unknown, dest=0x00, source=0x86, control=0x01, id=0x0000, msgid=0x1BB5, data=[]
Debug 1549381313.830 LLAC ACK reply: Acknowledge (type=3), name=Unknown, dest=0x86, source=0x00, control=0x01, id=0x0000, msgid=0x1BB5, data=[]
Debug 1549381313.830 TBC releasing operative lock
Debug 1549381313.832 Pending Suspend flag: False
Debug 1549381313.864 TBC acquiring operative lock
Debug 1549381313.865 TBC acquired operative lock
Info 1549381313.866 TBC:HOLD starting 60.000000s hold
Run 1549381313.868 Holding -time=60 -collecting=True
Run 1549381313.894 Acquiring -run="20190205smp65-76" -stage=2 -cycle=1 -point=1 -Temperature=60.8934,60.8199,60.9553,60.9119,60.8276,60.9137
Debug 1549381313.908 TBC acquiring unhold lock
LEDStatus 1549381313.932 Temperature:59.2283 Current:9.45591 Voltage:3.4035 JuncTemp:76.3418
Debug 1549381314.119 C: ISTAT?
Debug 1549381314.131 S: OK ISTAT? Running
Time 1549381314.476 -elapsed=334 -active=322 -remaining=5941
Temperature 1549381314.471 -sample=60.5,60.5,60.6,60.5,60.5,60.6 -heatsink=39.3 -cover=104.9 -block=59.1,59.4,59.0,59.1,59.2,59.0
LEDStatus 1549381314.888 Temperature:59.1225 Current:9.45591 Voltage:3.39928 JuncTemp:76.1602
Time 1549381315.481 -elapsed=335 -active=323 -remaining=5940
Temperature 1549381315.493 -sample=60.4,60.4,60.4,60.4,60.4,60.4 -heatsink=39.2 -cover=105.0 -block=60.4,60.4,60.4,60.3,60.4,60.4
LEDStatus 1549381315.879 Temperature:59.1931 Current:9.46665 Voltage:3.39928 JuncTemp:76.266
Time 1549381316.484 -elapsed=336 -active=324 -remaining=5939
Temperature 1549381316.483 -sample=60.3,60.3,60.3,60.3,60.3,60.3 -heatsink=39.4 -cover=105.0 -block=60.1,60.1,60.1,60.1,60.1,60.1
LEDStatus 1549381316.888 Temperature:59.1931 Current:9.46665 Voltage:3.39717 JuncTemp:76.1709
Time 1549381317.484 -elapsed=337 -active=325 -remaining=5938
Temperature 1549381317.482 -sample=60.3,60.3,60.3,60.3,60.3,60.3 -heatsink=39.4 -cover=105.0 -block=60.0,60.0,60.1,60.0,60.0,60.0
LEDStatus 1549381317.878 Temperature:59.1931 Current:9.46665 Voltage:3.39717 JuncTemp:76.2431
Time 1549381318.485 -elapsed=338 -active=326 -remaining=5937
Temperature 1549381318.482 -sample=60.2,60.2,60.2,60.2,60.2,60.2 -heatsink=39.4 -cover=105.0 -block=60.0,60.0,60.0,60.0,60.0,60.0
LEDStatus 1549381318.888 Temperature:59.2283 Current:9.44516 Voltage:3.4035 JuncTemp:76.2801
Debug 1549381319.122 C: ISTAT?
Debug 1549381319.149 S: OK ISTAT? Running
Time 1549381319.481 -elapsed=339 -active=327 -remaining=5936
Temperature 1549381319.494 -sample=60.1,60.1,60.1,60.1,60.1,60.1 -heatsink=39.4 -cover=104.9 -block=60.0,60.0,60.0,60.0,60.0,60.0
LEDStatus 1549381319.879 Temperature:59.2283 Current:9.45591 Voltage:3.4035 JuncTemp:76.2801
Time 1549381320.481 -elapsed=340 -active=328 -remaining=5935
Temperature 1549381320.493 -sample=60.1,60.1,60.1,60.1,60.1,60.1 -heatsink=39.3 -cover=105.1 -block=60.0,60.0,60.0,60.0,60.0,60.0
LEDStatus 1549381320.888 Temperature:59.2635 Current:9.45591 Voltage:3.39928 JuncTemp:76.3594
Time 1549381321.482 -elapsed=341 -active=329 -remaining=5934
Temperature 1549381321.490 -sample=60.1,60.0,60.1,60.1,60.0,60.1 -heatsink=39.6 -cover=105.0 -block=60.0,60.0,60.0,60.0,60.0,60.0
LEDStatus 1549381321.888 Temperature:59.1578 Current:9.46665 Voltage:3.40139 JuncTemp:76.3736
Time 1549381322.484 -elapsed=342 -active=330 -remaining=5933
Temperature 1549381322.488 -sample=60.0,60.0,60.0,60.0,60.0,60.0 -heatsink=39.6 -cover=104.9 -block=60.0,60.0,60.0,60.0,60.0,60.0
LEDStatus 1549381322.887 Temperature:59.1578 Current:9.43441 Voltage:3.40139 JuncTemp:76.4405
Time 1549381323.486 -elapsed=343 -active=331 -remaining=5932
Temperature 1549381323.484 -sample=60.0,60.0,60.0,60.0,60.0,60.0 -heatsink=39.4 -cover=105.0 -block=60.0,60.0,60.0,60.0,60.0,60.0
LEDStatus 1549381323.879 Temperature:59.2988 Current:9.45591 Voltage:3.39506 JuncTemp:76.3083
Debug 1549381324.123 C: ISTAT?
Debug 1549381324.143 S: OK ISTAT? Running
Time 1549381324.481 -elapsed=344 -active=332 -remaining=5931
Temperature 1549381324.488 -sample=60.0,60.0,60.0,60.0,60.0,60.0 -heatsink=39.5 -cover=105.0 -block=60.0,60.0,60.0,60.0,60.0,60.0
LEDStatus 1549381324.887 Temperature:59.2988 Current:9.46665 Voltage:3.4035 JuncTemp:76.3542
Time 1549381325.485 -elapsed=345 -active=333 -remaining=5930
Temperature 1549381325.473 -sample=60.0,60.0,60.0,60.0,60.0,60.0 -heatsink=39.6 -cover=105.0 -block=60.0,60.0,60.0,60.0,60.0,60.0
LEDStatus 1549381325.878 Temperature:59.2635 Current:9.46665 Voltage:3.40139 JuncTemp:76.3999
Time 1549381326.484 -elapsed=346 -active=334 -remaining=5929
Temperature 1549381326.483 -sample=60.0,60.0,60.0,60.0,60.0,60.0 -heatsink=39.7 -cover=105.0 -block=60.0,60.0,60.0,60.0,60.0,60.0
LEDStatus 1549381326.888 Temperature:59.2988 Current:9.44516 Voltage:3.39928 JuncTemp:76.2942
Time 1549381327.485 -elapsed=347 -active=335 -remaining=5928
Temperature 1549381327.492 -sample=60.0,60.0,60.0,60.0,60.0,60.0 -heatsink=39.6 -cover=105.0 -block=60.0,60.0,60.0,60.0,60.0,60.0
LEDStatus 1549381327.879 Temperature:59.334 Current:9.44516 Voltage:3.39506 JuncTemp:76.2976
Time 1549381328.485 -elapsed=348 -active=336 -remaining=5927
Temperature 1549381328.483 -sample=60.0,60.0,60.0,60.0,60.0,60.0 -heatsink=39.5 -cover=105.0 -block=60.0,60.0,60.0,60.0,60.0,60.0
LEDStatus 1549381328.888 Temperature:59.2635 Current:9.48814 Voltage:3.39295 JuncTemp:76.3347
Debug 1549381329.122 C: ISTAT?
Debug 1549381329.143 S: OK ISTAT? Running
Time 1549381329.485 -elapsed=349 -active=337 -remaining=5926
Temperature 1549381329.482 -sample=60.0,60.0,60.0,60.0,60.0,60.0 -heatsink=39.3 -cover=105.0 -block=60.0,60.0,60.0,60.0,60.0,60.0
LEDStatus 1549381329.879 Temperature:59.4045 Current:9.44516 Voltage:3.40139 JuncTemp:76.2976
Time 1549381330.485 -elapsed=350 -active=338 -remaining=5925
Temperature 1549381330.482 -sample=60.0,60.0,60.0,60.0,60.0,60.0 -heatsink=39.5 -cover=105.0 -block=60.0,60.0,60.0,60.0,60.0,60.0
LEDStatus 1549381330.878 Temperature:59.334 Current:9.48814 Voltage:3.4035 JuncTemp:76.384
Time 1549381331.486 -elapsed=351 -active=339 -remaining=5924
Temperature 1549381331.473 -sample=60.0,60.0,60.0,60.0,60.0,60.0 -heatsink=39.6 -cover=105.0 -block=60.0,60.0,60.0,60.0,60.0,60.0
LEDStatus 1549381331.878 Temperature:59.2988 Current:9.4774 Voltage:3.40139 JuncTemp:76.4685
Time 1549381332.485 -elapsed=352 -active=340 -remaining=5923
Temperature 1549381332.473 -sample=60.0,60.0,60.0,60.0,60.0,60.0 -heatsink=39.4 -cover=104.9 -block=60.0,60.0,60.0,60.0,60.0,60.0
LEDStatus 1549381332.888 Temperature:59.334 Current:9.44516 Voltage:3.40773 JuncTemp:76.3611
Time 1549381333.484 -elapsed=353 -active=341 -remaining=5922
Temperature 1549381333.492 -sample=60.0,60.0,60.0,60.0,60.0,60.0 -heatsink=39.2 -cover=105.0 -block=60.0,60.0,60.0,60.0,60.0,60.0
LEDStatus 1549381333.878 Temperature:59.2988 Current:9.44516 Voltage:3.39928 JuncTemp:76.3048
Debug 1549381334.123 C: ISTAT?
Debug 1549381334.149 S: OK ISTAT? Running
Time 1549381334.485 -elapsed=354 -active=342 -remaining=5921
Temperature 1549381334.473 -sample=60.0,60.0,60.0,60.0,60.0,60.0 -heatsink=39.4 -cover=105.0 -block=60.0,60.0,60.0,60.0,60.0,60.0
LEDStatus 1549381334.888 Temperature:59.2988 Current:9.48814 Voltage:3.4035 JuncTemp:76.4827
Time 1549381335.483 -elapsed=355 -active=343 -remaining=5920
Temperature 1549381335.486 -sample=60.0,60.0,60.0,60.0,60.0,60.0 -heatsink=39.3 -cover=105.0 -block=60.0,60.0,60.0,60.0,60.0,60.0
LEDStatus 1549381335.879 Temperature:59.334 Current:9.44516 Voltage:3.4035 JuncTemp:76.4105
Time 1549381336.489 -elapsed=356 -active=344 -remaining=5919
Temperature 1549381336.483 -sample=60.0,60.0,60.0,60.0,60.0,60.0 -heatsink=39.2 -cover=104.9 -block=60.0,60.0,60.0,60.0,60.0,60.0
LEDStatus 1549381336.879 Temperature:59.3692 Current:9.46665 Voltage:3.40139 JuncTemp:76.4685
Time 1549381337.492 -elapsed=357 -active=345 -remaining=5918
Temperature 1549381337.482 -sample=60.0,60.0,60.0,60.0,60.0,60.0 -heatsink=39.2 -cover=104.9 -block=60.0,60.0,60.0,60.0,60.0,60.0
LEDStatus 1549381337.879 Temperature:59.334 Current:9.46665 Voltage:3.40139 JuncTemp:76.3823
Time 1549381338.481 -elapsed=358 -active=346 -remaining=5917
Temperature 1549381338.493 -sample=60.0,60.0,60.0,60.0,60.0,60.0 -heatsink=39.0 -cover=105.0 -block=60.0,60.0,60.0,60.0,60.0,60.0
LEDStatus 1549381338.888 Temperature:59.334 Current:9.46665 Voltage:3.4035 JuncTemp:76.3347
Debug 1549381339.122 C: ISTAT?
Debug 1549381339.149 S: OK ISTAT? Running
Temperature 1549381339.482 -sample=60.0,60.0,60.0,60.0,60.0,60.0 -heatsink=39.2 -cover=104.9 -block=60.0,60.0,60.0,60.0,60.0,60.0
Time 1549381339.495 -elapsed=359 -active=347 -remaining=5916
LEDStatus 1549381339.879 Temperature:59.334 Current:9.4774 Voltage:3.39928 JuncTemp:76.37
Temperature 1549381340.482 -sample=60.0,60.0,60.0,60.0,60.0,60.0 -heatsink=39.1 -cover=105.0 -block=60.0,60.0,60.0,60.0,60.0,60.0
Time 1549381340.494 -elapsed=360 -active=348 -remaining=5915
LEDStatus 1549381340.888 Temperature:59.4045 Current:9.46665 Voltage:3.4035 JuncTemp:76.3647
Time 1549381341.486 -elapsed=361 -active=349 -remaining=5914
Temperature 1549381341.481 -sample=60.0,60.0,60.0,60.0,60.0,60.0 -heatsink=39.1 -cover=104.9 -block=60.0,60.0,60.0,60.0,60.0,60.0
LEDStatus 1549381341.888 Temperature:59.4045 Current:9.46665 Voltage:3.39506 JuncTemp:76.4439
Time 1549381342.485 -elapsed=362 -active=350 -remaining=5913
Temperature 1549381342.473 -sample=60.0,60.0,60.0,60.0,60.0,60.0 -heatsink=38.9 -cover=105.0 -block=60.0,60.0,60.0,60.0,60.0,60.0
LEDStatus 1549381342.888 Temperature:59.2988 Current:9.48814 Voltage:3.39928 JuncTemp:76.4105
Time 1549381343.481 -elapsed=363 -active=351 -remaining=5912
Temperature 1549381343.492 -sample=60.0,60.0,60.0,60.0,60.0,60.0 -heatsink=39.1 -cover=105.0 -block=60.0,60.0,60.0,60.0,60.0,60.0
LEDStatus 1549381343.888 Temperature:59.2988 Current:9.4774 Voltage:3.40139 JuncTemp:76.4599
Debug 1549381344.123 C: ISTAT?
Debug 1549381344.149 S: OK ISTAT? Running
Time 1549381344.481 -elapsed=364 -active=352 -remaining=5911
Temperature 1549381344.492 -sample=60.0,60.0,60.0,60.0,60.0,60.0 -heatsink=38.9 -cover=104.9 -block=60.0,60.0,60.0,60.0,60.0,60.0
LEDStatus 1549381344.888 Temperature:59.4045 Current:9.4774 Voltage:3.39506 JuncTemp:76.4351
Time 1549381345.484 -elapsed=365 -active=353 -remaining=5910
Temperature 1549381345.483 -sample=60.0,60.0,60.0,60.0,60.0,60.0 -heatsink=38.9 -cover=105.0 -block=60.0,60.0,60.0,60.0,60.0,60.0
LEDStatus 1549381345.878 Temperature:59.3692 Current:9.49889 Voltage:3.40773 JuncTemp:76.4651
Time 1549381346.481 -elapsed=366 -active=354 -remaining=5909
Temperature 1549381346.492 -sample=60.0,60.0,60.0,60.0,60.0,60.0 -heatsink=39.1 -cover=105.0 -block=60.0,60.0,60.0,60.0,60.0,60.0
LEDStatus 1549381346.888 Temperature:59.2988 Current:9.46665 Voltage:3.39928 JuncTemp:76.2836
Time 1549381347.481 -elapsed=367 -active=355 -remaining=5908
Temperature 1549381347.492 -sample=60.0,60.0,60.0,60.0,60.0,60.0 -heatsink=38.8 -cover=105.0 -block=60.0,60.0,60.0,60.0,60.0,60.0
LEDStatus 1549381347.879 Temperature:59.334 Current:9.48814 Voltage:3.4035 JuncTemp:76.377
Time 1549381348.481 -elapsed=368 -active=356 -remaining=5907
Temperature 1549381348.492 -sample=60.0,60.0,60.0,60.0,60.0,60.0 -heatsink=38.8 -cover=105.0 -block=60.0,60.0,60.0,60.0,60.0,60.0
LEDStatus 1549381348.888 Temperature:59.334 Current:9.48814 Voltage:3.40139 JuncTemp:76.428
Debug 1549381349.122 C: ISTAT?
Debug 1549381349.149 S: OK ISTAT? Running
Time 1549381349.485 -elapsed=369 -active=357 -remaining=5906
Temperature 1549381349.482 -sample=60.0,60.0,60.0,60.0,60.0,60.0 -heatsink=38.8 -cover=105.0 -block=60.0,60.0,60.0,60.0,60.0,60.0
LEDStatus 1549381349.878 Temperature:59.334 Current:9.4774 Voltage:3.40139 JuncTemp:76.4897
Time 1549381350.481 -elapsed=370 -active=358 -remaining=5905
Temperature 1549381350.487 -sample=60.0,60.0,60.0,60.0,60.0,60.0 -heatsink=38.7 -cover=104.9 -block=60.0,60.0,60.0,60.0,60.0,60.0
LEDStatus 1549381350.887 Temperature:59.3692 Current:9.46665 Voltage:3.39928 JuncTemp:76.4826
Time 1549381351.481 -elapsed=371 -active=359 -remaining=5904
Temperature 1549381351.489 -sample=60.0,60.0,60.0,60.0,60.0,60.0 -heatsink=38.7 -cover=105.0 -block=60.0,60.0,60.0,60.0,60.0,60.0
LEDStatus 1549381351.888 Temperature:59.334 Current:9.4774 Voltage:3.39717 JuncTemp:76.5145
Time 1549381352.481 -elapsed=372 -active=360 -remaining=5903
Temperature 1549381352.491 -sample=60.0,60.0,60.0,60.0,60.0,60.0 -heatsink=38.6 -cover=104.9 -block=60.0,60.0,60.0,60.0,60.0,60.0
LEDStatus 1549381352.888 Temperature:59.334 Current:9.44516 Voltage:3.39717 JuncTemp:76.4951
Time 1549381353.483 -elapsed=373 -active=361 -remaining=5902
Temperature 1549381353.493 -sample=60.0,60.0,60.0,60.0,60.0,60.0 -heatsink=38.7 -cover=105.0 -block=60.0,60.0,60.0,60.0,60.0,60.0
LEDStatus 1549381354.053 Temperature:59.334 Current:9.45591 Voltage:3.39717 JuncTemp:76.3753
Debug 1549381354.092 Start XML:NEW S2-C1-T2-P1
Debug 1549381354.094 End XML:NEW S2-C1-T2-P1
Info 1549381354.095 Motor start m5 x5
Debug 1549381354.119 C: ISTAT?
Debug 1549381354.142 S: OK ISTAT? Running
Debug 1549381354.166 Start XML:NEW 2-1-2-1-m5-x5
Debug 1549381354.168 End XML:NEW 2-1-2-1-m5-x5
Debug 1549381354.378 LLAC ACK: Acknowledge (type=3), name=Unknown, dest=0x00, source=0x91, control=0x01, id=0x0000, msgid=0x2033, data=[]
Debug 1549381354.378 LLAC ACK reply: Acknowledge (type=3), name=Unknown, dest=0x91, source=0x00, control=0x01, id=0x0000, msgid=0x2033, data=[]
Debug 1549381354.408 LLAC ACK: Acknowledge (type=3), name=Unknown, dest=0x00, source=0x91, control=0x01, id=0x0000, msgid=0x2035, data=[]
Debug 1549381354.408 LLAC ACK reply: Acknowledge (type=3), name=Unknown, dest=0x91, source=0x00, control=0x01, id=0x0000, msgid=0x2035, data=[]
Info 1549381354.410 Motor end m5 x5
Info 1549381354.419 Emission Encoder -36 18000 Excitation Encoder -18 0
Info 1549381354.421 Capture start m5 x5
Debug 1549381354.469 Start XML:IMAGe+ S02_C001_T02_P0001_M5_X5_E1.tiff {'blkID': '21', 'run': '20190205smp65-76', 'exposure': '200', 'excitationColor': 'x5', 'point': '0001', 'blockTemperature': '60.0004,60.0079,60,59.9866,59.9931,60.0017', 'lampTemperature': '59.3692', 'lamp': '90', 'sampleVolume': '10', 'step': '02', 'emissionColor': 'm5', 'exposureIndex': '1', 'time': '1549381354.436', 'sampleTemperature': '59.9991,59.9992,59.9978,59.9984,59.9995,59.9991', 'stage': '02', 'coverTemperature': '105.012', 'cycle': '001'}
Debug 1549381354.470 End XML:IMAGe+ S02_C001_T02_P0001_M5_X5_E1.tiff {'blkID': '21', 'run': '20190205smp65-76', 'exposure': '200', 'excitationColor': 'x5', 'point': '0001', 'blockTemperature': '60.0004,60.0079,60,59.9866,59.9931,60.0017', 'lampTemperature': '59.3692', 'lamp': '90', 'sampleVolume': '10', 'step': '02', 'emissionColor': 'm5', 'exposureIndex': '1', 'time': '1549381354.436', 'sampleTemperature': '59.9991,59.9992,59.9978,59.9984,59.9995,59.9991', 'stage': '02', 'coverTemperature': '105.012', 'cycle': '001'}
Time 1549381354.475 -elapsed=374 -active=362 -remaining=5901
Debug 1549381354.498 CAMera:ACQuire start exposure
Temperature 1549381354.478 -sample=60.0,60.0,60.0,60.0,60.0,60.0 -heatsink=38.6 -cover=105.0 -block=60.0,60.0,60.0,60.0,60.0,60.0
LEDStatus 1549381354.888 Temperature:59.4045 Current:9.4774 Voltage:3.40139 JuncTemp:76.4616
Debug 1549381355.145 CAMera:ACQuire end exposure
Info 1549381355.169 Capture end m5 x5
Image 1549381355.177 -run='20190205smp65-76' -stage=2 -cycle=1 -step=2 -point=1  -emission=m5 -excitation=x5  -exposure=200 -lamp=90 -filepath='EXPERIMENTS:20190205smp65-76/apldbio/sds/images/S02_C001_T02_P0001_M5_X5_E1.tiff'
Info 1549381355.176 Capture start m5 x5
Debug 1549381355.239 Start XML:IMAGe+ S02_C001_T02_P0001_M5_X5_E2.tiff {'blkID': '21', 'run': '20190205smp65-76', 'exposure': '920', 'excitationColor': 'x5', 'point': '0001', 'blockTemperature': '60.0004,60.0079,60,59.9866,59.9931,60.0017', 'lampTemperature': '59.3692', 'lamp': '90', 'sampleVolume': '10', 'step': '02', 'emissionColor': 'm5', 'exposureIndex': '2', 'time': '1549381355.203', 'sampleTemperature': '59.9991,59.9992,59.9978,59.9984,59.9995,59.9991', 'stage': '02', 'coverTemperature': '105.012', 'cycle': '001'}
Debug 1549381355.240 End XML:IMAGe+ S02_C001_T02_P0001_M5_X5_E2.tiff {'blkID': '21', 'run': '20190205smp65-76', 'exposure': '920', 'excitationColor': 'x5', 'point': '0001', 'blockTemperature': '60.0004,60.0079,60,59.9866,59.9931,60.0017', 'lampTemperature': '59.3692', 'lamp': '90', 'sampleVolume': '10', 'step': '02', 'emissionColor': 'm5', 'exposureIndex': '2', 'time': '1549381355.203', 'sampleTemperature': '59.9991,59.9992,59.9978,59.9984,59.9995,59.9991', 'stage': '02', 'coverTemperature': '105.012', 'cycle': '001'}
Debug 1549381355.255 CAMera:ACQuire start exposure
Time 1549381355.481 -elapsed=375 -active=363 -remaining=5900
Temperature 1549381355.487 -sample=60.0,60.0,60.0,60.0,60.0,60.0 -heatsink=38.5 -cover=105.0 -block=60.0,60.0,60.0,60.0,60.0,60.0
LEDStatus 1549381355.879 Temperature:59.334 Current:9.4774 Voltage:3.40139 JuncTemp:76.5038
Debug 1549381356.315 CAMera:ACQuire end exposure
Info 1549381356.338 Capture end m5 x5
Info 1549381356.351 Motor start m3 x3
Image 1549381356.357 -run='20190205smp65-76' -stage=2 -cycle=1 -step=2 -point=1  -emission=m5 -excitation=x5  -exposure=920 -lamp=90 -filepath='EXPERIMENTS:20190205smp65-76/apldbio/sds/images/S02_C001_T02_P0001_M5_X5_E2.tiff'
Debug 1549381356.414 Start XML:NEW 2-1-2-1-m3-x3
Debug 1549381356.415 End XML:NEW 2-1-2-1-m3-x3
Time 1549381356.481 -elapsed=376 -active=364 -remaining=5899
Temperature 1549381356.491 -sample=60.0,60.0,60.0,60.0,60.0,60.0 -heatsink=38.4 -cover=105.1 -block=60.0,60.0,60.0,60.0,60.0,60.0
Debug 1549381356.590 LLAC ACK: Acknowledge (type=3), name=Unknown, dest=0x00, source=0x91, control=0x01, id=0x0000, msgid=0x2063, data=[]
Debug 1549381356.591 LLAC ACK reply: Acknowledge (type=3), name=Unknown, dest=0x91, source=0x00, control=0x01, id=0x0000, msgid=0x2063, data=[]
Debug 1549381356.606 LLAC ACK: Acknowledge (type=3), name=Unknown, dest=0x00, source=0x91, control=0x01, id=0x0000, msgid=0x2065, data=[]
Debug 1549381356.607 LLAC ACK reply: Acknowledge (type=3), name=Unknown, dest=0x91, source=0x00, control=0x01, id=0x0000, msgid=0x2065, data=[]
Info 1549381356.609 Motor end m3 x3
Info 1549381356.619 Emission Encoder -36 22500 Excitation Encoder -18 15750
Info 1549381356.621 Capture start m3 x3
Debug 1549381356.671 Start XML:IMAGe+ S02_C001_T02_P0001_M3_X3_E1.tiff {'blkID': '21', 'run': '20190205smp65-76', 'exposure': '125', 'excitationColor': 'x3', 'point': '0001', 'blockTemperature': '60.0004,60.0079,60,59.9866,59.9931,60.0017', 'lampTemperature': '59.3692', 'lamp': '90', 'sampleVolume': '10', 'step': '02', 'emissionColor': 'm3', 'exposureIndex': '1', 'time': '1549381356.638', 'sampleTemperature': '59.9991,59.9992,59.9978,59.9984,59.9995,59.9991', 'stage': '02', 'coverTemperature': '105.012', 'cycle': '001'}
Debug 1549381356.672 End XML:IMAGe+ S02_C001_T02_P0001_M3_X3_E1.tiff {'blkID': '21', 'run': '20190205smp65-76', 'exposure': '125', 'excitationColor': 'x3', 'point': '0001', 'blockTemperature': '60.0004,60.0079,60,59.9866,59.9931,60.0017', 'lampTemperature': '59.3692', 'lamp': '90', 'sampleVolume': '10', 'step': '02', 'emissionColor': 'm3', 'exposureIndex': '1', 'time': '1549381356.638', 'sampleTemperature': '59.9991,59.9992,59.9978,59.9984,59.9995,59.9991', 'stage': '02', 'coverTemperature': '105.012', 'cycle': '001'}
Debug 1549381356.686 CAMera:ACQuire start exposure
LEDStatus 1549381356.888 Temperature:59.5101 Current:9.48814 Voltage:3.40139 JuncTemp:76.4985
Debug 1549381357.285 CAMera:ACQuire end exposure
Info 1549381357.308 Capture end m3 x3
Info 1549381357.311 Capture start m3 x3
Image 1549381357.351 -run='20190205smp65-76' -stage=2 -cycle=1 -step=2 -point=1  -emission=m3 -excitation=x3  -exposure=125 -lamp=90 -filepath='EXPERIMENTS:20190205smp65-76/apldbio/sds/images/S02_C001_T02_P0001_M3_X3_E1.tiff'
Debug 1549381357.364 Start XML:IMAGe+ S02_C001_T02_P0001_M3_X3_E2.tiff {'blkID': '21', 'run': '20190205smp65-76', 'exposure': '560', 'excitationColor': 'x3', 'point': '0001', 'blockTemperature': '60.0004,60.0079,60,59.9866,59.9931,60.0017', 'lampTemperature': '59.3692', 'lamp': '90', 'sampleVolume': '10', 'step': '02', 'emissionColor': 'm3', 'exposureIndex': '2', 'time': '1549381357.329', 'sampleTemperature': '59.9991,59.9992,59.9978,59.9984,59.9995,59.9991', 'stage': '02', 'coverTemperature': '105.012', 'cycle': '001'}
Debug 1549381357.365 End XML:IMAGe+ S02_C001_T02_P0001_M3_X3_E2.tiff {'blkID': '21', 'run': '20190205smp65-76', 'exposure': '560', 'excitationColor': 'x3', 'point': '0001', 'blockTemperature': '60.0004,60.0079,60,59.9866,59.9931,60.0017', 'lampTemperature': '59.3692', 'lamp': '90', 'sampleVolume': '10', 'step': '02', 'emissionColor': 'm3', 'exposureIndex': '2', 'time': '1549381357.329', 'sampleTemperature': '59.9991,59.9992,59.9978,59.9984,59.9995,59.9991', 'stage': '02', 'coverTemperature': '105.012', 'cycle': '001'}
Debug 1549381357.380 CAMera:ACQuire start exposure
Time 1549381357.474 -elapsed=377 -active=365 -remaining=5898
Temperature 1549381357.478 -sample=60.0,60.0,60.0,60.0,60.0,60.0 -heatsink=38.4 -cover=105.0 -block=60.0,60.0,60.0,60.0,60.0,60.0
LEDStatus 1549381357.879 Temperature:59.5806 Current:9.46665 Voltage:3.39928 JuncTemp:76.5636
Debug 1549381358.235 CAMera:ACQuire end exposure
Info 1549381358.258 Capture end m3 x3
Info 1549381358.264 Motor start m4 x4
Image 1549381358.272 -run='20190205smp65-76' -stage=2 -cycle=1 -step=2 -point=1  -emission=m3 -excitation=x3  -exposure=560 -lamp=90 -filepath='EXPERIMENTS:20190205smp65-76/apldbio/sds/images/S02_C001_T02_P0001_M3_X3_E2.tiff'
Debug 1549381358.327 Start XML:NEW 2-1-2-1-m4-x4
Debug 1549381358.328 End XML:NEW 2-1-2-1-m4-x4
Time 1549381358.474 -elapsed=378 -active=366 -remaining=5897
Temperature 1549381358.476 -sample=60.0,60.0,60.0,60.0,60.0,60.0 -heatsink=38.4 -cover=105.0 -block=60.0,60.0,60.0,60.0,60.0,60.0
Debug 1549381358.602 LLAC ACK: Acknowledge (type=3), name=Unknown, dest=0x00, source=0x91, control=0x01, id=0x0000, msgid=0x2093, data=[]
Debug 1549381358.603 LLAC ACK reply: Acknowledge (type=3), name=Unknown, dest=0x91, source=0x00, control=0x01, id=0x0000, msgid=0x2093, data=[]
Debug 1549381358.618 LLAC ACK: Acknowledge (type=3), name=Unknown, dest=0x00, source=0x91, control=0x01, id=0x0000, msgid=0x2095, data=[]
Debug 1549381358.619 LLAC ACK reply: Acknowledge (type=3), name=Unknown, dest=0x91, source=0x00, control=0x01, id=0x0000, msgid=0x2095, data=[]
Info 1549381358.621 Motor end m4 x4
Info 1549381358.631 Emission Encoder -36 0 Excitation Encoder -18 9000
Info 1549381358.632 Capture start m4 x4
Debug 1549381358.681 Start XML:IMAGe+ S02_C001_T02_P0001_M4_X4_E1.tiff {'blkID': '21', 'run': '20190205smp65-76', 'exposure': '150', 'excitationColor': 'x4', 'point': '0001', 'blockTemperature': '60.0004,60.0079,60,59.9866,59.9931,60.0017', 'lampTemperature': '59.3692', 'lamp': '90', 'sampleVolume': '10', 'step': '02', 'emissionColor': 'm4', 'exposureIndex': '1', 'time': '1549381358.648', 'sampleTemperature': '59.9991,59.9992,59.9978,59.9984,59.9995,59.9991', 'stage': '02', 'coverTemperature': '105.012', 'cycle': '001'}
Debug 1549381358.682 End XML:IMAGe+ S02_C001_T02_P0001_M4_X4_E1.tiff {'blkID': '21', 'run': '20190205smp65-76', 'exposure': '150', 'excitationColor': 'x4', 'point': '0001', 'blockTemperature': '60.0004,60.0079,60,59.9866,59.9931,60.0017', 'lampTemperature': '59.3692', 'lamp': '90', 'sampleVolume': '10', 'step': '02', 'emissionColor': 'm4', 'exposureIndex': '1', 'time': '1549381358.648', 'sampleTemperature': '59.9991,59.9992,59.9978,59.9984,59.9995,59.9991', 'stage': '02', 'coverTemperature': '105.012', 'cycle': '001'}
Debug 1549381358.695 CAMera:ACQuire start exposure
LEDStatus 1549381358.879 Temperature:59.5453 Current:9.44516 Voltage:3.39928 JuncTemp:76.6077
Debug 1549381359.130 C: ISTAT?
Debug 1549381359.157 S: OK ISTAT? Running
Debug 1549381359.305 CAMera:ACQuire end exposure
Info 1549381359.328 Capture end m4 x4
Info 1549381359.331 Capture start m4 x4
Image 1549381359.372 -run='20190205smp65-76' -stage=2 -cycle=1 -step=2 -point=1  -emission=m4 -excitation=x4  -exposure=150 -lamp=90 -filepath='EXPERIMENTS:20190205smp65-76/apldbio/sds/images/S02_C001_T02_P0001_M4_X4_E1.tiff'
Debug 1549381359.384 Start XML:IMAGe+ S02_C001_T02_P0001_M4_X4_E2.tiff {'blkID': '21', 'run': '20190205smp65-76', 'exposure': '800', 'excitationColor': 'x4', 'point': '0001', 'blockTemperature': '60.0004,60.0079,60,59.9866,59.9931,60.0017', 'lampTemperature': '59.3692', 'lamp': '90', 'sampleVolume': '10', 'step': '02', 'emissionColor': 'm4', 'exposureIndex': '2', 'time': '1549381359.349', 'sampleTemperature': '59.9991,59.9992,59.9978,59.9984,59.9995,59.9991', 'stage': '02', 'coverTemperature': '105.012', 'cycle': '001'}
Debug 1549381359.385 End XML:IMAGe+ S02_C001_T02_P0001_M4_X4_E2.tiff {'blkID': '21', 'run': '20190205smp65-76', 'exposure': '800', 'excitationColor': 'x4', 'point': '0001', 'blockTemperature': '60.0004,60.0079,60,59.9866,59.9931,60.0017', 'lampTemperature': '59.3692', 'lamp': '90', 'sampleVolume': '10', 'step': '02', 'emissionColor': 'm4', 'exposureIndex': '2', 'time': '1549381359.349', 'sampleTemperature': '59.9991,59.9992,59.9978,59.9984,59.9995,59.9991', 'stage': '02', 'coverTemperature': '105.012', 'cycle': '001'}
Debug 1549381359.399 CAMera:ACQuire start exposure
Time 1549381359.474 -elapsed=379 -active=367 -remaining=5896
Temperature 1549381359.478 -sample=60.0,60.0,60.0,60.0,60.0,60.0 -heatsink=38.3 -cover=105.0 -block=60.0,60.0,60.0,60.0,60.0,60.0
LEDStatus 1549381359.879 Temperature:59.6509 Current:9.4774 Voltage:3.40139 JuncTemp:76.745
Debug 1549381360.395 CAMera:ACQuire end exposure
Info 1549381360.418 Capture end m4 x4
Info 1549381360.424 Motor start m2 x2
Image 1549381360.436 -run='20190205smp65-76' -stage=2 -cycle=1 -step=2 -point=1  -emission=m4 -excitation=x4  -exposure=800 -lamp=90 -filepath='EXPERIMENTS:20190205smp65-76/apldbio/sds/images/S02_C001_T02_P0001_M4_X4_E2.tiff'
Time 1549381360.478 -elapsed=380 -active=368 -remaining=5895
Temperature 1549381360.481 -sample=60.0,60.0,60.0,60.0,60.0,60.0 -heatsink=38.2 -cover=105.0 -block=60.0,60.0,60.0,60.0,60.0,60.0
Debug 1549381360.513 Start XML:NEW 2-1-2-1-m2-x2
Debug 1549381360.514 End XML:NEW 2-1-2-1-m2-x2
Debug 1549381360.674 LLAC ACK: Acknowledge (type=3), name=Unknown, dest=0x00, source=0x91, control=0x01, id=0x0000, msgid=0x20C3, data=[]
Debug 1549381360.675 LLAC ACK reply: Acknowledge (type=3), name=Unknown, dest=0x91, source=0x00, control=0x01, id=0x0000, msgid=0x20C3, data=[]
Debug 1549381360.695 LLAC ACK: Acknowledge (type=3), name=Unknown, dest=0x00, source=0x91, control=0x01, id=0x0000, msgid=0x20C5, data=[]
Debug 1549381360.695 LLAC ACK reply: Acknowledge (type=3), name=Unknown, dest=0x91, source=0x00, control=0x01, id=0x0000, msgid=0x20C5, data=[]
Info 1549381360.697 Motor end m2 x2
Info 1549381360.707 Emission Encoder -36 31500 Excitation Encoder -18 11250
Info 1549381360.708 Capture start m2 x2
Debug 1549381360.757 Start XML:IMAGe+ S02_C001_T02_P0001_M2_X2_E1.tiff {'blkID': '21', 'run': '20190205smp65-76', 'exposure': '100', 'excitationColor': 'x2', 'point': '0001', 'blockTemperature': '60.0004,60.0079,60,59.9866,59.9931,60.0017', 'lampTemperature': '59.3692', 'lamp': '90', 'sampleVolume': '10', 'step': '02', 'emissionColor': 'm2', 'exposureIndex': '1', 'time': '1549381360.724', 'sampleTemperature': '59.9991,59.9992,59.9978,59.9984,59.9995,59.9991', 'stage': '02', 'coverTemperature': '105.012', 'cycle': '001'}
Debug 1549381360.758 End XML:IMAGe+ S02_C001_T02_P0001_M2_X2_E1.tiff {'blkID': '21', 'run': '20190205smp65-76', 'exposure': '100', 'excitationColor': 'x2', 'point': '0001', 'blockTemperature': '60.0004,60.0079,60,59.9866,59.9931,60.0017', 'lampTemperature': '59.3692', 'lamp': '90', 'sampleVolume': '10', 'step': '02', 'emissionColor': 'm2', 'exposureIndex': '1', 'time': '1549381360.724', 'sampleTemperature': '59.9991,59.9992,59.9978,59.9984,59.9995,59.9991', 'stage': '02', 'coverTemperature': '105.012', 'cycle': '001'}
Debug 1549381360.771 CAMera:ACQuire start exposure
LEDStatus 1549381360.888 Temperature:59.5806 Current:9.44516 Voltage:3.40562 JuncTemp:76.5689
Debug 1549381361.355 CAMera:ACQuire end exposure
Info 1549381361.371 Capture end m2 x2
Info 1549381361.391 Capture start m2 x2
Image 1549381361.399 -run='20190205smp65-76' -stage=2 -cycle=1 -step=2 -point=1  -emission=m2 -excitation=x2  -exposure=100 -lamp=90 -filepath='EXPERIMENTS:20190205smp65-76/apldbio/sds/images/S02_C001_T02_P0001_M2_X2_E1.tiff'
Debug 1549381361.454 Start XML:IMAGe+ S02_C001_T02_P0001_M2_X2_E2.tiff {'blkID': '21', 'run': '20190205smp65-76', 'exposure': '430', 'excitationColor': 'x2', 'point': '0001', 'blockTemperature': '60.0004,60.0079,60,59.9866,59.9931,60.0017', 'lampTemperature': '59.3692', 'lamp': '90', 'sampleVolume': '10', 'step': '02', 'emissionColor': 'm2', 'exposureIndex': '2', 'time': '1549381361.417', 'sampleTemperature': '59.9991,59.9992,59.9978,59.9984,59.9995,59.9991', 'stage': '02', 'coverTemperature': '105.012', 'cycle': '001'}
Debug 1549381361.455 End XML:IMAGe+ S02_C001_T02_P0001_M2_X2_E2.tiff {'blkID': '21', 'run': '20190205smp65-76', 'exposure': '430', 'excitationColor': 'x2', 'point': '0001', 'blockTemperature': '60.0004,60.0079,60,59.9866,59.9931,60.0017', 'lampTemperature': '59.3692', 'lamp': '90', 'sampleVolume': '10', 'step': '02', 'emissionColor': 'm2', 'exposureIndex': '2', 'time': '1549381361.417', 'sampleTemperature': '59.9991,59.9992,59.9978,59.9984,59.9995,59.9991', 'stage': '02', 'coverTemperature': '105.012', 'cycle': '001'}
Debug 1549381361.469 CAMera:ACQuire start exposure
Time 1549381361.475 -elapsed=381 -active=369 -remaining=5894
Temperature 1549381361.479 -sample=60.0,60.0,60.0,60.0,60.0,60.0 -heatsink=38.2 -cover=104.9 -block=60.0,60.0,60.0,60.0,60.0,60.0
LEDStatus 1549381361.880 Temperature:59.6158 Current:9.45591 Voltage:3.39928 JuncTemp:76.7908
Debug 1549381362.255 CAMera:ACQuire end exposure
Info 1549381362.281 Capture end m2 x2
Info 1549381362.286 Motor start m1 x1
Image 1549381362.279 -run='20190205smp65-76' -stage=2 -cycle=1 -step=2 -point=1  -emission=m2 -excitation=x2  -exposure=430 -lamp=90 -filepath='EXPERIMENTS:20190205smp65-76/apldbio/sds/images/S02_C001_T02_P0001_M2_X2_E2.tiff'
Debug 1549381362.346 Start XML:NEW 2-1-2-1-m1-x1
Debug 1549381362.347 End XML:NEW 2-1-2-1-m1-x1
Time 1549381362.474 -elapsed=382 -active=370 -remaining=5893
Temperature 1549381362.477 -sample=60.0,60.0,60.0,60.0,60.0,60.0 -heatsink=38.0 -cover=104.9 -block=60.0,60.0,60.0,60.0,60.0,60.0
Debug 1549381362.573 LLAC ACK: Acknowledge (type=3), name=Unknown, dest=0x00, source=0x91, control=0x01, id=0x0000, msgid=0x20F3, data=[]
Debug 1549381362.574 LLAC ACK reply: Acknowledge (type=3), name=Unknown, dest=0x91, source=0x00, control=0x01, id=0x0000, msgid=0x20F3, data=[]
Debug 1549381362.590 LLAC ACK: Acknowledge (type=3), name=Unknown, dest=0x00, source=0x91, control=0x01, id=0x0000, msgid=0x20F5, data=[]
Debug 1549381362.591 LLAC ACK reply: Acknowledge (type=3), name=Unknown, dest=0x91, source=0x00, control=0x01, id=0x0000, msgid=0x20F5, data=[]
Info 1549381362.593 Motor end m1 x1
Info 1549381362.603 Emission Encoder -36 4500 Excitation Encoder -18 6750
Info 1549381362.604 Capture start m1 x1
Debug 1549381362.656 Start XML:IMAGe+ S02_C001_T02_P0001_M1_X1_E1.tiff {'blkID': '21', 'run': '20190205smp65-76', 'exposure': '60', 'excitationColor': 'x1', 'point': '0001', 'blockTemperature': '60.0004,60.0079,60,59.9866,59.9931,60.0017', 'lampTemperature': '59.3692', 'lamp': '90', 'sampleVolume': '10', 'step': '02', 'emissionColor': 'm1', 'exposureIndex': '1', 'time': '1549381362.621', 'sampleTemperature': '59.9991,59.9992,59.9978,59.9984,59.9995,59.9991', 'stage': '02', 'coverTemperature': '105.012', 'cycle': '001'}
Debug 1549381362.657 End XML:IMAGe+ S02_C001_T02_P0001_M1_X1_E1.tiff {'blkID': '21', 'run': '20190205smp65-76', 'exposure': '60', 'excitationColor': 'x1', 'point': '0001', 'blockTemperature': '60.0004,60.0079,60,59.9866,59.9931,60.0017', 'lampTemperature': '59.3692', 'lamp': '90', 'sampleVolume': '10', 'step': '02', 'emissionColor': 'm1', 'exposureIndex': '1', 'time': '1549381362.621', 'sampleTemperature': '59.9991,59.9992,59.9978,59.9984,59.9995,59.9991', 'stage': '02', 'coverTemperature': '105.012', 'cycle': '001'}
Debug 1549381362.670 CAMera:ACQuire start exposure
LEDStatus 1549381362.887 Temperature:59.6862 Current:9.46665 Voltage:3.4035 JuncTemp:76.6059
Debug 1549381363.225 CAMera:ACQuire end exposure
Info 1549381363.248 Capture end m1 x1
Info 1549381363.254 Capture start m1 x1
Image 1549381363.297 -run='20190205smp65-76' -stage=2 -cycle=1 -step=2 -point=1  -emission=m1 -excitation=x1  -exposure=60 -lamp=90 -filepath='EXPERIMENTS:20190205smp65-76/apldbio/sds/images/S02_C001_T02_P0001_M1_X1_E1.tiff'
Debug 1549381363.309 Start XML:IMAGe+ S02_C001_T02_P0001_M1_X1_E2.tiff {'blkID': '21', 'run': '20190205smp65-76', 'exposure': '175', 'excitationColor': 'x1', 'point': '0001', 'blockTemperature': '60.0004,60.0079,60,59.9866,59.9931,60.0017', 'lampTemperature': '59.3692', 'lamp': '90', 'sampleVolume': '10', 'step': '02', 'emissionColor': 'm1', 'exposureIndex': '2', 'time': '1549381363.274', 'sampleTemperature': '59.9991,59.9992,59.9978,59.9984,59.9995,59.9991', 'stage': '02', 'coverTemperature': '105.012', 'cycle': '001'}
Debug 1549381363.310 End XML:IMAGe+ S02_C001_T02_P0001_M1_X1_E2.tiff {'blkID': '21', 'run': '20190205smp65-76', 'exposure': '175', 'excitationColor': 'x1', 'point': '0001', 'blockTemperature': '60.0004,60.0079,60,59.9866,59.9931,60.0017', 'lampTemperature': '59.3692', 'lamp': '90', 'sampleVolume': '10', 'step': '02', 'emissionColor': 'm1', 'exposureIndex': '2', 'time': '1549381363.274', 'sampleTemperature': '59.9991,59.9992,59.9978,59.9984,59.9995,59.9991', 'stage': '02', 'coverTemperature': '105.012', 'cycle': '001'}
Debug 1549381363.324 CAMera:ACQuire start exposure
Time 1549381363.476 -elapsed=383 -active=371 -remaining=5892
Temperature 1549381363.471 -sample=60.0,60.0,60.0,60.0,60.0,60.0 -heatsink=38.0 -cover=105.0 -block=60.0,60.0,60.0,60.0,60.0,60.0
LEDStatus 1549381363.879 Temperature:59.6862 Current:9.48814 Voltage:3.39928 JuncTemp:76.8578
Debug 1549381363.955 CAMera:ACQuire end exposure
Info 1549381363.979 Capture end m1 x1
Image 1549381363.985 -run='20190205smp65-76' -stage=2 -cycle=1 -step=2 -point=1  -emission=m1 -excitation=x1  -exposure=175 -lamp=90 -filepath='EXPERIMENTS:20190205smp65-76/apldbio/sds/images/S02_C001_T02_P0001_M1_X1_E2.tiff'
Info 1549381363.985 Capture start m1 x1
Debug 1549381364.042 Start XML:IMAGe+ S02_C001_T02_P0001_M1_X1_E3.tiff {'blkID': '21', 'run': '20190205smp65-76', 'exposure': '520', 'excitationColor': 'x1', 'point': '0001', 'blockTemperature': '60.0004,60.0079,60,59.9866,59.9931,60.0017', 'lampTemperature': '59.3692', 'lamp': '90', 'sampleVolume': '10', 'step': '02', 'emissionColor': 'm1', 'exposureIndex': '3', 'time': '1549381364.005', 'sampleTemperature': '59.9991,59.9992,59.9978,59.9984,59.9995,59.9991', 'stage': '02', 'coverTemperature': '105.012', 'cycle': '001'}
Debug 1549381364.043 End XML:IMAGe+ S02_C001_T02_P0001_M1_X1_E3.tiff {'blkID': '21', 'run': '20190205smp65-76', 'exposure': '520', 'excitationColor': 'x1', 'point': '0001', 'blockTemperature': '60.0004,60.0079,60,59.9866,59.9931,60.0017', 'lampTemperature': '59.3692', 'lamp': '90', 'sampleVolume': '10', 'step': '02', 'emissionColor': 'm1', 'exposureIndex': '3', 'time': '1549381364.005', 'sampleTemperature': '59.9991,59.9992,59.9978,59.9984,59.9995,59.9991', 'stage': '02', 'coverTemperature': '105.012', 'cycle': '001'}
Debug 1549381364.057 CAMera:ACQuire start exposure
Debug 1549381364.118 C: ISTAT?
Debug 1549381364.130 S: OK ISTAT? Running
Time 1549381364.483 -elapsed=384 -active=372 -remaining=5891
Temperature 1549381364.493 -sample=60.0,60.0,60.0,60.0,60.0,60.0 -heatsink=38.1 -cover=104.9 -block=60.0,60.0,60.0,60.0,60.0,60.0
LEDStatus 1549381364.879 Temperature:59.6862 Current:9.45591 Voltage:3.40139 JuncTemp:76.7027
Debug 1549381364.882 CAMera:ACQuire end exposure
Info 1549381364.893 Capture end m1 x1
Image 1549381364.896 -run='20190205smp65-76' -stage=2 -cycle=1 -step=2 -point=1  -emission=m1 -excitation=x1  -exposure=520 -lamp=90 -filepath='EXPERIMENTS:20190205smp65-76/apldbio/sds/images/S02_C001_T02_P0001_M1_X1_E3.tiff'
Debug 1549381364.926 Start XML:WRITe+ 2-1-2-1-m5-x5 EXPERIMENTS:/20190205smp65-76/apldbio/sds//quant/2-1-2-1-m5-x5.xml
Debug 1549381364.954 End XML:WRITe+ 2-1-2-1-m5-x5 EXPERIMENTS:/20190205smp65-76/apldbio/sds//quant/2-1-2-1-m5-x5.xml
Debug 1549381364.956 Acquiring PA queue lock
Debug 1549381364.956 Acquired PA queue lock
Debug 1549381364.957 Released PA queue lock
Debug 1549381364.957 Acquiring palock[0] execution lock
Debug 1549381364.958 Acquired palock[0] execution lock
Debug 1549381364.996 TBC acquiring operative lock
Debug 1549381365.166 LLAC ACK: Acknowledge (type=3), name=Unknown, dest=0x00, source=0x91, control=0x01, id=0x0000, msgid=0x2135, data=[]
Debug 1549381365.167 LLAC ACK reply: Acknowledge (type=3), name=Unknown, dest=0x91, source=0x00, control=0x01, id=0x0000, msgid=0x2135, data=[]
Debug 1549381365.305 LLAC ACK: Acknowledge (type=3), name=Unknown, dest=0x00, source=0x91, control=0x01, id=0x0000, msgid=0x2137, data=[]
Debug 1549381365.306 LLAC ACK reply: Acknowledge (type=3), name=Unknown, dest=0x91, source=0x00, control=0x01, id=0x0000, msgid=0x2137, data=[]
Time 1549381365.476 -elapsed=385 -active=373 -remaining=5890
Debug 1549381365.481 Released palock[0] execution lock
Preprocessing 1549381365.484 <quote.message>Input run configuration file: /data/vendor/IS/experiments/20190205smp65-76/apldbio/sds/quant/2-1-2-1-m5-x5.xml
Block Type:  96Wells
Finished read calibration files
...run ROI Quantitation
ROI Quantitation done in 0.046387 seconds 
Quant files saved in /data/vendor/IS/experiments/20190205smp65-76/apldbio/sds/quant
...run Preproc Quantitation task
Preproc Quantitation in 0.000287 seconds 
FilterData files saved in /data/vendor/IS/experiments/20190205smp65-76/apldbio/sds/filter
Success: Preprocessing ok
</quote.message>
Temperature 1549381365.481 -sample=60.0,60.0,60.0,60.0,60.0,60.0 -heatsink=38.1 -cover=104.9 -block=60.0,60.0,60.0,60.0,60.0,60.0
Debug 1549381365.507 Start XML:FilterDATa+ S02_C001_T02_P0001_M5_X5_filterdata.xml {}
Debug 1549381365.508 End XML:FilterDATa+ S02_C001_T02_P0001_M5_X5_filterdata.xml {}
Debug 1549381365.517 Start XML:WRITe+ 2-1-2-1-m3-x3 EXPERIMENTS:/20190205smp65-76/apldbio/sds//quant/2-1-2-1-m3-x3.xml
Debug 1549381365.535 End XML:WRITe+ 2-1-2-1-m3-x3 EXPERIMENTS:/20190205smp65-76/apldbio/sds//quant/2-1-2-1-m3-x3.xml
Debug 1549381365.537 Acquiring PA queue lock
Debug 1549381365.538 Acquired PA queue lock
Debug 1549381365.538 Released PA queue lock
Debug 1549381365.538 Acquiring palock[1] execution lock
Debug 1549381365.539 Acquired palock[1] execution lock
LEDStatus 1549381365.881 Temperature:59.6509 Current:9.46665 Voltage:3.4035 JuncTemp:76.7783
Debug 1549381366.042 Released palock[1] execution lock
Preprocessing 1549381366.045 <quote.message>Input run configuration file: /data/vendor/IS/experiments/20190205smp65-76/apldbio/sds/quant/2-1-2-1-m3-x3.xml
Block Type:  96Wells
Finished read calibration files
...run ROI Quantitation
ROI Quantitation done in 0.04387 seconds 
Quant files saved in /data/vendor/IS/experiments/20190205smp65-76/apldbio/sds/quant
...run Preproc Quantitation task
Preproc Quantitation in 0.000288 seconds 
FilterData files saved in /data/vendor/IS/experiments/20190205smp65-76/apldbio/sds/filter
Success: Preprocessing ok
</quote.message>
Debug 1549381366.062 Start XML:FilterDATa+ S02_C001_T02_P0001_M3_X3_filterdata.xml {}
Debug 1549381366.062 End XML:FilterDATa+ S02_C001_T02_P0001_M3_X3_filterdata.xml {}
Debug 1549381366.071 Start XML:WRITe+ 2-1-2-1-m4-x4 EXPERIMENTS:/20190205smp65-76/apldbio/sds//quant/2-1-2-1-m4-x4.xml
Debug 1549381366.086 End XML:WRITe+ 2-1-2-1-m4-x4 EXPERIMENTS:/20190205smp65-76/apldbio/sds//quant/2-1-2-1-m4-x4.xml
Debug 1549381366.088 Acquiring PA queue lock
Debug 1549381366.089 Acquired PA queue lock
Debug 1549381366.089 Released PA queue lock
Debug 1549381366.089 Acquiring palock[0] execution lock
Debug 1549381366.090 Acquired palock[0] execution lock
Time 1549381366.476 -elapsed=386 -active=374 -remaining=5889
Temperature 1549381366.482 -sample=60.0,60.0,60.0,60.0,60.0,60.0 -heatsink=38.0 -cover=104.9 -block=60.0,60.0,60.0,60.0,60.0,60.0
Debug 1549381366.594 Released palock[0] execution lock
Preprocessing 1549381366.597 <quote.message>Input run configuration file: /data/vendor/IS/experiments/20190205smp65-76/apldbio/sds/quant/2-1-2-1-m4-x4.xml
Block Type:  96Wells
Finished read calibration files
...run ROI Quantitation
ROI Quantitation done in 0.047011 seconds 
Quant files saved in /data/vendor/IS/experiments/20190205smp65-76/apldbio/sds/quant
...run Preproc Quantitation task
Preproc Quantitation in 0.000302 seconds 
FilterData files saved in /data/vendor/IS/experiments/20190205smp65-76/apldbio/sds/filter
Success: Preprocessing ok
</quote.message>
Debug 1549381366.615 Start XML:FilterDATa+ S02_C001_T02_P0001_M4_X4_filterdata.xml {}
Debug 1549381366.615 End XML:FilterDATa+ S02_C001_T02_P0001_M4_X4_filterdata.xml {}
Debug 1549381366.625 Start XML:WRITe+ 2-1-2-1-m2-x2 EXPERIMENTS:/20190205smp65-76/apldbio/sds//quant/2-1-2-1-m2-x2.xml
Debug 1549381366.642 End XML:WRITe+ 2-1-2-1-m2-x2 EXPERIMENTS:/20190205smp65-76/apldbio/sds//quant/2-1-2-1-m2-x2.xml
Debug 1549381366.644 Acquiring PA queue lock
Debug 1549381366.644 Acquired PA queue lock
Debug 1549381366.645 Released PA queue lock
Debug 1549381366.645 Acquiring palock[1] execution lock
Debug 1549381366.645 Acquired palock[1] execution lock
LEDStatus 1549381366.882 Temperature:59.6509 Current:9.4774 Voltage:3.40139 JuncTemp:76.6446
Debug 1549381367.129 Released palock[1] execution lock
Preprocessing 1549381367.131 <quote.message>Input run configuration file: /data/vendor/IS/experiments/20190205smp65-76/apldbio/sds/quant/2-1-2-1-m2-x2.xml
Block Type:  96Wells
Finished read calibration files
...run ROI Quantitation
ROI Quantitation done in 0.04387 seconds 
Quant files saved in /data/vendor/IS/experiments/20190205smp65-76/apldbio/sds/quant
...run Preproc Quantitation task
Preproc Quantitation in 0.00029 seconds 
FilterData files saved in /data/vendor/IS/experiments/20190205smp65-76/apldbio/sds/filter
Success: Preprocessing ok
</quote.message>
Debug 1549381367.148 Start XML:FilterDATa+ S02_C001_T02_P0001_M2_X2_filterdata.xml {}
Debug 1549381367.149 End XML:FilterDATa+ S02_C001_T02_P0001_M2_X2_filterdata.xml {}
Debug 1549381367.158 Start XML:WRITe+ 2-1-2-1-m1-x1 EXPERIMENTS:/20190205smp65-76/apldbio/sds//quant/2-1-2-1-m1-x1.xml
Debug 1549381367.176 End XML:WRITe+ 2-1-2-1-m1-x1 EXPERIMENTS:/20190205smp65-76/apldbio/sds//quant/2-1-2-1-m1-x1.xml
Debug 1549381367.178 Acquiring PA queue lock
Debug 1549381367.178 Acquired PA queue lock
Debug 1549381367.179 Released PA queue lock
Debug 1549381367.179 Acquiring palock[0] execution lock
Debug 1549381367.180 Acquired palock[0] execution lock
Time 1549381367.477 -elapsed=387 -active=375 -remaining=5888
Temperature 1549381367.484 -sample=60.0,60.0,60.0,60.0,60.0,60.0 -heatsink=38.0 -cover=105.0 -block=60.0,60.0,60.0,60.0,60.0,60.0
Debug 1549381367.705 Released palock[0] execution lock
Preprocessing 1549381367.707 <quote.message>Input run configuration file: /data/vendor/IS/experiments/20190205smp65-76/apldbio/sds/quant/2-1-2-1-m1-x1.xml
Block Type:  96Wells
Finished read calibration files
...run ROI Quantitation
ROI Quantitation done in 0.066934 seconds 
Quant files saved in /data/vendor/IS/experiments/20190205smp65-76/apldbio/sds/quant
...run Preproc Quantitation task
Preproc Quantitation in 0.000352 seconds 
FilterData files saved in /data/vendor/IS/experiments/20190205smp65-76/apldbio/sds/filter
Success: Preprocessing ok
</quote.message>
Debug 1549381367.724 Start XML:FilterDATa+ S02_C001_T02_P0001_M1_X1_filterdata.xml {}
Debug 1549381367.725 End XML:FilterDATa+ S02_C001_T02_P0001_M1_X1_filterdata.xml {}
Debug 1549381367.740 Start XML:WRITe+ S2-C1-T2-P1 EXPERIMENTS:/20190205smp65-76/apldbio/sds//filter/2-1-2-1.xml
Debug 1549381367.748 End XML:WRITe+ S2-C1-T2-P1 EXPERIMENTS:/20190205smp65-76/apldbio/sds//filter/2-1-2-1.xml
Info 1549381367.753 Run ePA here for multicomponent. Ensured that dye are assigned
Debug 1549381367.755 Acquiring PA queue lock
Debug 1549381367.755 Acquired PA queue lock
Debug 1549381367.756 Released PA queue lock
Debug 1549381367.756 Acquiring palock[1] execution lock
Debug 1549381367.756 Acquired palock[1] execution lock
LEDStatus 1549381367.881 Temperature:59.5453 Current:9.50963 Voltage:3.40139 JuncTemp:76.6587
Debug 1549381368.283 Released palock[1] execution lock
Preprocessing 1549381368.286 <quote.message>Input run configuration file: /data/vendor/IS/experiments/20190205smp65-76/apldbio/sds/filter/2-1-2-1.xml
Block Type:  96Wells
...run Preproc MultiComponent task
Preproc MultiComponent in 0.006016 seconds 
MultiComponentData files saved in /data/vendor/IS/experiments/20190205smp65-76/apldbio/sds/multicomponent
Success: Preprocessing ok
</quote.message>
Run 1549381368.335 Collected -run="20190205smp65-76" -stage=2 -cycle=1 -step=2 -point=1
Debug 1549381368.338 C: EXP:LIST? -verbose 20190205smp65-76/apldbio/sds/quant/S02_C001_T02_P0001*
Debug 1549381368.349 <quote.message>S: OK EXP:LIST? -verbose 20190205smp65-76/apldbio/sds/quant/S02_C001_T02_P0001* <quote.reply>
s: "20190205smp65-76/apldbio/sds/quant/S02_C001_T02_P0001_M1_X1_E1.quant" -type=file -size=4194 -mtime=1549381367.67 -atime=1549381367.67 -ctime=1549381367.67
s: "20190205smp65-76/apldbio/sds/quant/S02_C001_T02_P0001_M1_X1_E2.quant" -type=file -size=4195 -mtime=1549381367.68 -atime=1549381367.67 -ctime=1549381367.68
s: "20190205smp65-76/apldbio/sds/quant/S02_C001_T02_P0001_M1_X1_E3.quant" -type=file -size=4205 -mtime=1549381367.68 -atime=1549381367.68 -ctime=1549381367.68
s: "20190205smp65-76/apldbio/sds/quant/S02_C001_T02_P0001_M2_X2_E1.quant" -type=file -size=4195 -mtime=1549381367.1 -atime=1549381367.1 -ctime=1549381367.1
s: "20190205smp65-76/apldbio/sds/quant/S02_C001_T02_P0001_M2_X2_E2.quant" -type=file -size=4195 -mtime=1549381367.1 -atime=1549381367.1 -ctime=1549381367.1
s: "20190205smp65-76/apldbio/sds/quant/S02_C001_T02_P0001_M3_X3_E1.quant" -type=file -size=4195 -mtime=1549381366.01 -atime=1549381366.01 -ctime=1549381366.01
s: "20190205smp65-76/apldbio/sds/quant/S02_C001_T02_P0001_M3_X3_E2.quant" -type=file -size=4195 -mtime=1549381366.02 -atime=1549381366.01 -ctime=1549381366.02
s: "20190205smp65-76/apldbio/sds/quant/S02_C001_T02_P0001_M4_X4_E1.quant" -type=file -size=4195 -mtime=1549381366.56 -atime=1549381366.56 -ctime=1549381366.56
s: "20190205smp65-76/apldbio/sds/quant/S02_C001_T02_P0001_M4_X4_E2.quant" -type=file -size=4257 -mtime=1549381366.57 -atime=1549381366.56 -ctime=1549381366.57
s: "20190205smp65-76/apldbio/sds/quant/S02_C001_T02_P0001_M5_X5_E1.quant" -type=file -size=4195 -mtime=1549381365.45 -atime=1549381365.44 -ctime=1549381365.45
s: "20190205smp65-76/apldbio/sds/quant/S02_C001_T02_P0001_M5_X5_E2.quant" -type=file -size=4195 -mtime=1549381365.45 -atime=1549381365.45 -ctime=1549381365.45
s: </quote.reply></quote.message>
Debug 1549381368.359 C: ACCess CONTROLLER
Debug 1549381368.361 C: EXP:READ? -encoding=plain 20190205smp65-76/apldbio/sds/quant/S02_C001_T02_P0001_M1_X1_E1.quant
Info 1549381368.360 Access notification: [System] Access -sessionid=542 -level=Controller -exclusive=False
System 1549381368.362 Access -sessionid=542 -level=Controller -exclusive=False
Debug 1549381368.363 S: OK ACCess CONTROLLER
Debug 1549381368.364 S: OK EXP:READ? -encoding=plain 20190205smp65-76/apldbio/sds/quant/S02_C001_T02_P0001_M1_X1_E1.quant
Debug 1549381368.368 C: EXP:READ? -encoding=plain 20190205smp65-76/apldbio/sds/quant/S02_C001_T02_P0001_M1_X1_E2.quant
Debug 1549381368.369 S: OK EXP:READ? -encoding=plain 20190205smp65-76/apldbio/sds/quant/S02_C001_T02_P0001_M1_X1_E2.quant
Debug 1549381368.373 C: EXP:READ? -encoding=plain 20190205smp65-76/apldbio/sds/quant/S02_C001_T02_P0001_M1_X1_E3.quant
Debug 1549381368.374 S: OK EXP:READ? -encoding=plain 20190205smp65-76/apldbio/sds/quant/S02_C001_T02_P0001_M1_X1_E3.quant
Debug 1549381368.378 C: EXP:READ? -encoding=plain 20190205smp65-76/apldbio/sds/quant/S02_C001_T02_P0001_M2_X2_E1.quant
Debug 1549381368.379 S: OK EXP:READ? -encoding=plain 20190205smp65-76/apldbio/sds/quant/S02_C001_T02_P0001_M2_X2_E1.quant
Debug 1549381368.383 C: EXP:READ? -encoding=plain 20190205smp65-76/apldbio/sds/quant/S02_C001_T02_P0001_M2_X2_E2.quant
Debug 1549381368.384 S: OK EXP:READ? -encoding=plain 20190205smp65-76/apldbio/sds/quant/S02_C001_T02_P0001_M2_X2_E2.quant
Debug 1549381368.388 C: EXP:READ? -encoding=plain 20190205smp65-76/apldbio/sds/quant/S02_C001_T02_P0001_M3_X3_E1.quant
Debug 1549381368.389 S: OK EXP:READ? -encoding=plain 20190205smp65-76/apldbio/sds/quant/S02_C001_T02_P0001_M3_X3_E1.quant
Debug 1549381368.392 C: FIL:COP EXPERIMENTS:20190205smp65-76/apldbio/sds/multicomponent/S02_C001_T02_P0001_multicomponentdata.xml PUBLIC_RUN_COMPLETE:working/20190205smp65-76/apldbio/sds/multicomponent/S02_C001_T02_P0001_multicomponentdata.xml
Debug 1549381368.394 C: EXP:READ? -encoding=plain 20190205smp65-76/apldbio/sds/quant/S02_C001_T02_P0001_M3_X3_E2.quant
Debug 1549381368.396 S: OK EXP:READ? -encoding=plain 20190205smp65-76/apldbio/sds/quant/S02_C001_T02_P0001_M3_X3_E2.quant
Debug 1549381368.399 S: OK FIL:COP EXPERIMENTS:20190205smp65-76/apldbio/sds/multicomponent/S02_C001_T02_P0001_multicomponentdata.xml PUBLIC_RUN_COMPLETE:working/20190205smp65-76/apldbio/sds/multicomponent/S02_C001_T02_P0001_multicomponentdata.xml
Debug 1549381368.405 C: ACCess OBSERVER
Info 1549381368.406 Access notification: [System] Access -sessionid=542 -level=Observer -exclusive=False
System 1549381368.406 Access -sessionid=542 -level=Observer -exclusive=False
Debug 1549381368.407 S: OK ACCess OBSERVER
Debug 1549381368.420 C: FIL:LIST? -verbose EXPERIMENTS:/20190205smp65-76/apldbio/sds/quant/S02_C001_T02_P0001_*E1.quant
Debug 1549381368.427 <quote.message>S: OK FIL:LIST? -verbose EXPERIMENTS:/20190205smp65-76/apldbio/sds/quant/S02_C001_T02_P0001_*E1.quant <quote.reply>
s: "experiments:20190205smp65-76/apldbio/sds/quant/S02_C001_T02_P0001_M1_X1_E1.quant" -type=file -size=4194 -mtime=1549381367.67 -atime=1549381367.67 -ctime=1549381367.67
s: "experiments:20190205smp65-76/apldbio/sds/quant/S02_C001_T02_P0001_M2_X2_E1.quant" -type=file -size=4195 -mtime=1549381367.1 -atime=1549381367.1 -ctime=1549381367.1
s: "experiments:20190205smp65-76/apldbio/sds/quant/S02_C001_T02_P0001_M3_X3_E1.quant" -type=file -size=4195 -mtime=1549381366.01 -atime=1549381366.01 -ctime=1549381366.01
s: "experiments:20190205smp65-76/apldbio/sds/quant/S02_C001_T02_P0001_M4_X4_E1.quant" -type=file -size=4195 -mtime=1549381366.56 -atime=1549381366.56 -ctime=1549381366.56
s: "experiments:20190205smp65-76/apldbio/sds/quant/S02_C001_T02_P0001_M5_X5_E1.quant" -type=file -size=4195 -mtime=1549381365.45 -atime=1549381365.44 -ctime=1549381365.45
s: </quote.reply></quote.message>
Debug 1549381368.441 C: ACCess CONTROLLER
Info 1549381368.442 Access notification: [System] Access -sessionid=542 -level=Controller -exclusive=False
System 1549381368.442 Access -sessionid=542 -level=Controller -exclusive=False
Debug 1549381368.443 S: OK ACCess CONTROLLER
Debug 1549381368.463 C: FIL:COP EXPERIMENTS:20190205smp65-76/apldbio/sds/quant/S02_C001_T02_P0001_M1_X1_E1.quant PUBLIC_RUN_COMPLETE:working/20190205smp65-76/apldbio/sds/quant/S02_C001_T02_P0001_M1_X1_E1.quant
Debug 1549381368.466 S: OK FIL:COP EXPERIMENTS:20190205smp65-76/apldbio/sds/quant/S02_C001_T02_P0001_M1_X1_E1.quant PUBLIC_RUN_COMPLETE:working/20190205smp65-76/apldbio/sds/quant/S02_C001_T02_P0001_M1_X1_E1.quant
Time 1549381368.475 -elapsed=388 -active=376 -remaining=5887
Debug 1549381368.476 C: ACCess OBSERVER
Info 1549381368.477 Access notification: [System] Access -sessionid=542 -level=Observer -exclusive=False
System 1549381368.481 Access -sessionid=542 -level=Observer -exclusive=False
Debug 1549381368.482 S: OK ACCess OBSERVER
Temperature 1549381368.480 -sample=60.0,60.0,60.0,60.0,60.0,60.0 -heatsink=38.1 -cover=105.0 -block=60.0,60.0,60.0,60.0,60.0,60.0
Debug 1549381368.516 C: ACCess CONTROLLER
Info 1549381368.517 Access notification: [System] Access -sessionid=542 -level=Controller -exclusive=False
System 1549381368.518 Access -sessionid=542 -level=Controller -exclusive=False
Debug 1549381368.519 S: OK ACCess CONTROLLER
Debug 1549381368.542 C: FIL:COP EXPERIMENTS:20190205smp65-76/apldbio/sds/quant/S02_C001_T02_P0001_M2_X2_E1.quant PUBLIC_RUN_COMPLETE:working/20190205smp65-76/apldbio/sds/quant/S02_C001_T02_P0001_M2_X2_E1.quant
Debug 1549381368.546 S: OK FIL:COP EXPERIMENTS:20190205smp65-76/apldbio/sds/quant/S02_C001_T02_P0001_M2_X2_E1.quant PUBLIC_RUN_COMPLETE:working/20190205smp65-76/apldbio/sds/quant/S02_C001_T02_P0001_M2_X2_E1.quant
Debug 1549381368.552 C: ACCess OBSERVER
Info 1549381368.553 Access notification: [System] Access -sessionid=542 -level=Observer -exclusive=False
System 1549381368.553 Access -sessionid=542 -level=Observer -exclusive=False
Debug 1549381368.554 S: OK ACCess OBSERVER
Debug 1549381368.563 C: ACCess CONTROLLER
Info 1549381368.564 Access notification: [System] Access -sessionid=542 -level=Controller -exclusive=False
System 1549381368.564 Access -sessionid=542 -level=Controller -exclusive=False
Debug 1549381368.565 S: OK ACCess CONTROLLER
Debug 1549381368.585 C: FIL:COP EXPERIMENTS:20190205smp65-76/apldbio/sds/quant/S02_C001_T02_P0001_M3_X3_E1.quant PUBLIC_RUN_COMPLETE:working/20190205smp65-76/apldbio/sds/quant/S02_C001_T02_P0001_M3_X3_E1.quant
Debug 1549381368.589 S: OK FIL:COP EXPERIMENTS:20190205smp65-76/apldbio/sds/quant/S02_C001_T02_P0001_M3_X3_E1.quant PUBLIC_RUN_COMPLETE:working/20190205smp65-76/apldbio/sds/quant/S02_C001_T02_P0001_M3_X3_E1.quant
Debug 1549381368.598 C: ACCess OBSERVER
Debug 1549381368.600 C: EXP:READ? -encoding=plain 20190205smp65-76/apldbio/sds/quant/S02_C001_T02_P0001_M4_X4_E1.quant
Info 1549381368.599 Access notification: [System] Access -sessionid=542 -level=Observer -exclusive=False
System 1549381368.602 Access -sessionid=542 -level=Observer -exclusive=False
Debug 1549381368.603 S: OK ACCess OBSERVER
Debug 1549381368.604 S: OK EXP:READ? -encoding=plain 20190205smp65-76/apldbio/sds/quant/S02_C001_T02_P0001_M4_X4_E1.quant
Debug 1549381368.608 C: EXP:READ? -encoding=plain 20190205smp65-76/apldbio/sds/quant/S02_C001_T02_P0001_M4_X4_E2.quant
Debug 1549381368.610 S: OK EXP:READ? -encoding=plain 20190205smp65-76/apldbio/sds/quant/S02_C001_T02_P0001_M4_X4_E2.quant
Debug 1549381368.612 C: ACCess CONTROLLER
Info 1549381368.613 Access notification: [System] Access -sessionid=542 -level=Controller -exclusive=False
System 1549381368.614 Access -sessionid=542 -level=Controller -exclusive=False
Debug 1549381368.616 C: EXP:READ? -encoding=plain 20190205smp65-76/apldbio/sds/quant/S02_C001_T02_P0001_M5_X5_E1.quant
Debug 1549381368.614 S: OK ACCess CONTROLLER
Debug 1549381368.618 S: OK EXP:READ? -encoding=plain 20190205smp65-76/apldbio/sds/quant/S02_C001_T02_P0001_M5_X5_E1.quant
Debug 1549381368.622 C: EXP:READ? -encoding=plain 20190205smp65-76/apldbio/sds/quant/S02_C001_T02_P0001_M5_X5_E2.quant
Debug 1549381368.624 S: OK EXP:READ? -encoding=plain 20190205smp65-76/apldbio/sds/quant/S02_C001_T02_P0001_M5_X5_E2.quant
Debug 1549381368.649 C: FIL:COP EXPERIMENTS:20190205smp65-76/apldbio/sds/quant/S02_C001_T02_P0001_M4_X4_E1.quant PUBLIC_RUN_COMPLETE:working/20190205smp65-76/apldbio/sds/quant/S02_C001_T02_P0001_M4_X4_E1.quant
Debug 1549381368.653 S: OK FIL:COP EXPERIMENTS:20190205smp65-76/apldbio/sds/quant/S02_C001_T02_P0001_M4_X4_E1.quant PUBLIC_RUN_COMPLETE:working/20190205smp65-76/apldbio/sds/quant/S02_C001_T02_P0001_M4_X4_E1.quant
Debug 1549381368.658 C: ACCess OBSERVER
Info 1549381368.659 Access notification: [System] Access -sessionid=542 -level=Observer -exclusive=False
System 1549381368.660 Access -sessionid=542 -level=Observer -exclusive=False
Debug 1549381368.660 S: OK ACCess OBSERVER
Debug 1549381368.666 C: ACCess CONTROLLER
Info 1549381368.667 Access notification: [System] Access -sessionid=542 -level=Controller -exclusive=False
System 1549381368.668 Access -sessionid=542 -level=Controller -exclusive=False
Debug 1549381368.668 S: OK ACCess CONTROLLER
Debug 1549381368.688 C: FIL:COP EXPERIMENTS:20190205smp65-76/apldbio/sds/quant/S02_C001_T02_P0001_M5_X5_E1.quant PUBLIC_RUN_COMPLETE:working/20190205smp65-76/apldbio/sds/quant/S02_C001_T02_P0001_M5_X5_E1.quant
Debug 1549381368.692 S: OK FIL:COP EXPERIMENTS:20190205smp65-76/apldbio/sds/quant/S02_C001_T02_P0001_M5_X5_E1.quant PUBLIC_RUN_COMPLETE:working/20190205smp65-76/apldbio/sds/quant/S02_C001_T02_P0001_M5_X5_E1.quant
Debug 1549381368.696 C: ACCess OBSERVER
Info 1549381368.697 Access notification: [System] Access -sessionid=542 -level=Observer -exclusive=False
System 1549381368.698 Access -sessionid=542 -level=Observer -exclusive=False
Debug 1549381368.698 S: OK ACCess OBSERVER
LEDStatus 1549381368.880 Temperature:59.5806 Current:9.46665 Voltage:3.39928 JuncTemp:76.5479
Debug 1549381369.120 C: ISTAT?
Debug 1549381369.133 S: OK ISTAT? Running
Time 1549381369.474 -elapsed=389 -active=377 -remaining=5886
Temperature 1549381369.477 -sample=60.0,60.0,60.0,60.0,60.0,60.0 -heatsink=37.9 -cover=105.0 -block=60.0,60.0,60.0,60.0,60.0,60.0
LEDStatus 1549381369.879 Temperature:59.5453 Current:9.46665 Voltage:3.4035 JuncTemp:76.5408
Time 1549381370.474 -elapsed=390 -active=378 -remaining=5885
Temperature 1549381370.477 -sample=60.0,60.0,60.0,60.0,60.0,60.0 -heatsink=37.7 -cover=105.0 -block=60.0,60.0,60.0,60.0,60.0,60.0
LEDStatus 1549381370.879 Temperature:59.5453 Current:9.44516 Voltage:3.39717 JuncTemp:76.5038
Time 1549381371.474 -elapsed=391 -active=379 -remaining=5884
Temperature 1549381371.478 -sample=60.0,60.0,60.0,60.0,60.0,60.0 -heatsink=37.8 -cover=105.0 -block=60.0,60.0,60.0,60.0,60.0,60.0
LEDStatus 1549381371.879 Temperature:59.4749 Current:9.49889 Voltage:3.39506 JuncTemp:76.532
Time 1549381372.481 -elapsed=392 -active=380 -remaining=5883
Temperature 1549381372.489 -sample=60.0,60.0,60.0,60.0,60.0,60.0 -heatsink=37.8 -cover=104.9 -block=60.0,60.0,60.0,60.0,60.0,60.0
LEDStatus 1549381372.888 Temperature:59.5806 Current:9.49889 Voltage:3.39928 JuncTemp:76.5479
Time 1549381373.481 -elapsed=393 -active=381 -remaining=5882
Temperature 1549381373.492 -sample=60.0,60.0,60.0,60.0,60.0,60.0 -heatsink=37.8 -cover=104.9 -block=60.0,60.0,60.0,60.0,60.0,60.0
LEDStatus 1549381373.879 Temperature:59.5453 Current:9.45591 Voltage:3.40139 JuncTemp:76.6218
Debug 1549381373.970 TBC _holding invoked.
Debug 1549381373.972 TBC acquired unhold lock
Debug 1549381373.974 TBC releasing operative lock
Debug 1549381373.975 TBC acquired operative lock
Debug 1549381374.037 TBC acquiring operative lock
Info 1549381373.978 TBC:HOLD starting 0.000000s hold
Debug 1549381374.038 TBC _holding invoked.
Debug 1549381374.038 TBC acquiring unhold lock
Debug 1549381374.038 TBC acquired unhold lock
Debug 1549381374.039 TBC releasing operative lock
Debug 1549381374.039 TBC acquired operative lock
Info 1549381374.042 TBC:SETTing ramping "Zone1" from 60.0 to 95.0 (rate=1.600, timeout=65.6, msgid=0x21E2)
Info 1549381374.042 TBC:SETTing ramping "Zone2" from 60.0 to 95.0 (rate=1.600, timeout=65.6, msgid=0x21E3)
Info 1549381374.043 TBC:SETTing ramping "Zone3" from 60.0 to 95.0 (rate=1.600, timeout=65.6, msgid=0x21E4)
Info 1549381374.044 TBC:SETTing ramping "Zone4" from 60.0 to 95.0 (rate=1.600, timeout=65.6, msgid=0x21E5)
Info 1549381374.045 TBC:SETTing ramping "Zone5" from 60.0 to 95.0 (rate=1.600, timeout=65.6, msgid=0x21E6)
Info 1549381374.045 TBC:SETTing ramping "Zone6" from 60.0 to 95.0 (rate=1.600, timeout=65.6, msgid=0x21E7)
Debug 1549381374.119 C: ISTAT?
Debug 1549381374.137 S: OK ISTAT? Running
Run 1549381374.125 Cycle 2
Run 1549381374.197 Step 1
Run 1549381374.207 Ramping -zones=Zone1,Zone2,Zone3,Zone4,Zone5,Zone6 -targets=95.000,95.000,95.000,95.000,95.000,95.000 -rates=1.600,1.600,1.600,1.600,1.600,1.600
Time 1549381374.489 -elapsed=394 -active=382 -remaining=5882
Temperature 1549381374.480 -sample=60.0,60.0,60.0,60.0,60.0,60.0 -heatsink=37.7 -cover=104.9 -block=60.3,60.2,60.3,60.3,60.2,60.2
LEDStatus 1549381374.889 Temperature:59.5101 Current:9.44516 Voltage:3.39717 JuncTemp:76.5109
Time 1549381375.481 -elapsed=395 -active=383 -remaining=5881
Temperature 1549381375.491 -sample=61.1,61.1,61.2,61.2,61.1,61.1 -heatsink=37.7 -cover=104.9 -block=65.7,65.6,65.8,65.8,65.5,65.3
LEDStatus 1549381375.878 Temperature:59.5806 Current:9.49889 Voltage:3.40139 JuncTemp:76.5373
Time 1549381376.481 -elapsed=396 -active=384 -remaining=5880
Temperature 1549381376.491 -sample=63.8,63.8,63.9,63.8,63.8,63.7 -heatsink=37.5 -cover=105.0 -block=68.9,69.0,68.8,68.7,69.0,68.9
LEDStatus 1549381376.888 Temperature:59.5101 Current:9.45591 Voltage:3.39717 JuncTemp:76.5214
Time 1549381377.481 -elapsed=397 -active=385 -remaining=5879
Temperature 1549381377.492 -sample=65.8,65.8,65.8,65.7,65.8,65.8 -heatsink=37.7 -cover=105.0 -block=68.8,68.8,68.7,68.7,68.8,68.9
LEDStatus 1549381377.878 Temperature:59.4397 Current:9.46665 Voltage:3.4035 JuncTemp:76.4139
Time 1549381378.481 -elapsed=398 -active=386 -remaining=5878
Temperature 1549381378.493 -sample=67.3,67.3,67.3,67.3,67.2,67.3 -heatsink=37.6 -cover=105.0 -block=70.6,70.5,70.6,70.8,70.4,70.4
LEDStatus 1549381378.879 Temperature:59.3692 Current:9.46665 Voltage:3.39928 JuncTemp:76.3928
Debug 1549381379.121 C: ISTAT?
Debug 1549381379.149 S: OK ISTAT? Running
Time 1549381379.481 -elapsed=399 -active=387 -remaining=5877
Temperature 1549381379.492 -sample=69.1,69.2,69.1,69.1,69.1,69.0 -heatsink=37.5 -cover=104.9 -block=72.9,73.0,72.9,72.9,72.9,72.8
LEDStatus 1549381379.878 Temperature:59.4397 Current:9.45591 Voltage:3.40139 JuncTemp:76.5161
Time 1549381380.481 -elapsed=400 -active=388 -remaining=5876
Temperature 1549381380.492 -sample=70.9,71.0,70.9,70.9,70.9,70.9 -heatsink=37.5 -cover=104.9 -block=74.2,74.3,74.1,74.1,74.2,74.2
LEDStatus 1549381380.889 Temperature:59.4397 Current:9.46665 Voltage:3.4035 JuncTemp:76.5056
Time 1549381381.482 -elapsed=401 -active=389 -remaining=5875
Temperature 1549381381.493 -sample=72.5,72.6,72.5,72.5,72.5,72.5 -heatsink=37.4 -cover=105.0 -block=75.7,75.6,75.6,75.7,75.6,75.6
LEDStatus 1549381381.878 Temperature:59.4397 Current:9.46665 Voltage:3.39717 JuncTemp:76.4968
Time 1549381382.481 -elapsed=402 -active=390 -remaining=5874
Temperature 1549381382.492 -sample=74.1,74.2,74.0,74.1,74.1,74.0 -heatsink=37.2 -cover=104.9 -block=77.4,77.5,77.4,77.4,77.4,77.3
LEDStatus 1549381382.887 Temperature:59.5101 Current:9.48814 Voltage:3.4035 JuncTemp:76.5373
Time 1549381383.481 -elapsed=403 -active=391 -remaining=5873
Temperature 1549381383.492 -sample=75.8,75.8,75.7,75.8,75.7,75.6 -heatsink=37.4 -cover=105.0 -block=79.0,79.1,78.9,78.9,79.0,79.0
LEDStatus 1549381383.879 Temperature:59.4045 Current:9.48814 Voltage:3.4035 JuncTemp:76.3647
Debug 1549381384.121 C: ISTAT?
Debug 1549381384.148 S: OK ISTAT? Running
Time 1549381384.481 -elapsed=404 -active=392 -remaining=5872
Temperature 1549381384.492 -sample=77.3,77.4,77.2,77.3,77.3,77.2 -heatsink=37.4 -cover=104.9 -block=80.5,80.5,80.4,80.5,80.4,80.4
LEDStatus 1549381384.879 Temperature:59.4749 Current:9.49889 Voltage:3.4035 JuncTemp:76.4616
Time 1549381385.481 -elapsed=405 -active=393 -remaining=5871
Temperature 1549381385.491 -sample=78.9,79.0,78.8,78.9,78.9,78.8 -heatsink=37.2 -cover=104.9 -block=82.1,82.1,82.0,82.1,82.0,81.9
LEDStatus 1549381385.879 Temperature:59.3692 Current:9.46665 Voltage:3.40562 JuncTemp:76.4017
Time 1549381386.485 -elapsed=406 -active=394 -remaining=5870
Temperature 1549381386.473 -sample=80.5,80.5,80.4,80.4,80.4,80.4 -heatsink=37.1 -cover=105.0 -block=83.6,83.7,83.5,83.5,83.6,83.5
LEDStatus 1549381386.888 Temperature:59.4749 Current:9.48814 Voltage:3.40562 JuncTemp:76.5902
Time 1549381387.485 -elapsed=407 -active=395 -remaining=5869
Temperature 1549381387.473 -sample=82.0,82.1,81.9,81.9,82.0,81.9 -heatsink=37.1 -cover=105.0 -block=85.1,85.2,85.0,85.1,85.1,85.0
LEDStatus 1549381387.879 Temperature:59.3692 Current:9.45591 Voltage:3.40139 JuncTemp:76.4264
Time 1549381388.481 -elapsed=408 -active=396 -remaining=5868
Temperature 1549381388.493 -sample=83.6,83.7,83.5,83.6,83.5,83.5 -heatsink=36.9 -cover=105.0 -block=86.7,86.7,86.5,86.6,86.6,86.6
LEDStatus 1549381388.887 Temperature:59.3692 Current:9.46665 Voltage:3.40139 JuncTemp:76.3858
Debug 1549381389.124 C: ISTAT?
Debug 1549381389.150 S: OK ISTAT? Running
Time 1549381389.482 -elapsed=409 -active=397 -remaining=5867
Temperature 1549381389.494 -sample=85.1,85.2,85.0,85.1,85.1,85.0 -heatsink=36.9 -cover=105.0 -block=88.2,88.3,88.1,88.2,88.2,88.1
LEDStatus 1549381389.878 Temperature:59.4045 Current:9.44516 Voltage:3.39928 JuncTemp:76.4916
Time 1549381390.483 -elapsed=410 -active=398 -remaining=5866
Temperature 1549381390.493 -sample=86.6,86.7,86.6,86.6,86.6,86.5 -heatsink=36.7 -cover=105.0 -block=89.7,89.8,89.6,89.7,89.7,89.6
LEDStatus 1549381390.889 Temperature:59.334 Current:9.48814 Voltage:3.39717 JuncTemp:76.4351
Time 1549381391.481 -elapsed=411 -active=399 -remaining=5865
Temperature 1549381391.487 -sample=88.2,88.3,88.1,88.2,88.2,88.1 -heatsink=37.0 -cover=105.1 -block=91.2,91.3,91.1,91.2,91.2,91.1
LEDStatus 1549381391.878 Temperature:59.334 Current:9.42367 Voltage:3.39928 JuncTemp:76.4738
Time 1549381392.481 -elapsed=412 -active=400 -remaining=5864
Temperature 1549381392.491 -sample=89.7,89.8,89.6,89.7,89.7,89.6 -heatsink=36.8 -cover=105.0 -block=92.7,92.9,92.7,92.7,92.8,92.6
LEDStatus 1549381392.879 Temperature:59.5101 Current:9.42367 Voltage:3.39717 JuncTemp:76.3541
Time 1549381393.481 -elapsed=413 -active=401 -remaining=5863
Temperature 1549381393.487 -sample=91.2,91.4,91.1,91.2,91.2,91.1 -heatsink=36.6 -cover=105.0 -block=94.3,94.5,94.2,94.3,94.3,94.2
LEDStatus 1549381393.879 Temperature:59.4045 Current:9.4774 Voltage:3.40139 JuncTemp:76.5479
Debug 1549381394.121 C: ISTAT?
Debug 1549381394.149 S: OK ISTAT? Running
Time 1549381394.485 -elapsed=414 -active=402 -remaining=5862
Temperature 1549381394.487 -sample=92.8,92.9,92.6,92.7,92.8,92.6 -heatsink=36.6 -cover=105.0 -block=95.7,95.8,95.7,95.7,95.7,95.7
LEDStatus 1549381394.888 Temperature:59.334 Current:9.44516 Voltage:3.39295 JuncTemp:76.4105
Debug 1549381395.462 LLAC ACK: Acknowledge (type=3), name=Unknown, dest=0x00, source=0x81, control=0x01, id=0x0000, msgid=0x21E2, data=[]
Debug 1549381395.463 LLAC ACK reply: Acknowledge (type=3), name=Unknown, dest=0x81, source=0x00, control=0x01, id=0x0000, msgid=0x21E2, data=[]
Debug 1549381395.464 LLAC ACK: Acknowledge (type=3), name=Unknown, dest=0x00, source=0x82, control=0x01, id=0x0000, msgid=0x21E3, data=[]
Debug 1549381395.465 LLAC ACK reply: Acknowledge (type=3), name=Unknown, dest=0x82, source=0x00, control=0x01, id=0x0000, msgid=0x21E3, data=[]
Time 1549381395.481 -elapsed=415 -active=403 -remaining=5861
Temperature 1549381395.488 -sample=94.0,94.1,93.9,94.0,94.0,94.0 -heatsink=36.7 -cover=105.0 -block=96.1,95.9,96.0,96.1,96.1,96.1
Debug 1549381395.542 LLAC ACK: Acknowledge (type=3), name=Unknown, dest=0x00, source=0x83, control=0x01, id=0x0000, msgid=0x21E4, data=[]
Debug 1549381395.543 LLAC ACK reply: Acknowledge (type=3), name=Unknown, dest=0x83, source=0x00, control=0x01, id=0x0000, msgid=0x21E4, data=[]
Debug 1549381395.543 LLAC ACK: Acknowledge (type=3), name=Unknown, dest=0x00, source=0x84, control=0x01, id=0x0000, msgid=0x21E5, data=[]
Debug 1549381395.544 LLAC ACK reply: Acknowledge (type=3), name=Unknown, dest=0x84, source=0x00, control=0x01, id=0x0000, msgid=0x21E5, data=[]
Debug 1549381395.544 LLAC ACK: Acknowledge (type=3), name=Unknown, dest=0x00, source=0x85, control=0x01, id=0x0000, msgid=0x21E6, data=[]
Debug 1549381395.545 LLAC ACK reply: Acknowledge (type=3), name=Unknown, dest=0x85, source=0x00, control=0x01, id=0x0000, msgid=0x21E6, data=[]
Debug 1549381395.545 LLAC ACK: Acknowledge (type=3), name=Unknown, dest=0x00, source=0x86, control=0x01, id=0x0000, msgid=0x21E7, data=[]
Debug 1549381395.546 LLAC ACK reply: Acknowledge (type=3), name=Unknown, dest=0x86, source=0x00, control=0x01, id=0x0000, msgid=0x21E7, data=[]
Debug 1549381395.546 TBC releasing operative lock
Debug 1549381395.548 Pending Suspend flag: False
Debug 1549381395.557 TBC acquiring operative lock
Debug 1549381395.558 TBC acquired operative lock
Run 1549381395.581 Holding -time=15
Info 1549381395.559 TBC:HOLD starting 15.000000s hold
Debug 1549381395.586 TBC acquiring unhold lock
LEDStatus 1549381395.888 Temperature:59.334 Current:9.45591 Voltage:3.39928 JuncTemp:76.3699
Time 1549381396.481 -elapsed=416 -active=404 -remaining=5860
Temperature 1549381396.492 -sample=94.8,94.7,94.6,94.8,94.8,94.7 -heatsink=36.6 -cover=105.0 -block=95.5,95.5,95.5,95.5,95.5,95.6
LEDStatus 1549381396.888 Temperature:59.334 Current:9.44516 Voltage:3.40562 JuncTemp:76.4193
Time 1549381397.485 -elapsed=417 -active=405 -remaining=5859
Temperature 1549381397.473 -sample=94.9,94.9,94.9,94.9,94.9,94.9 -heatsink=36.5 -cover=104.9 -block=94.9,95.2,95.2,94.9,94.8,94.9
LEDStatus 1549381397.879 Temperature:59.2283 Current:9.4774 Voltage:3.40139 JuncTemp:76.4899
Time 1549381398.481 -elapsed=418 -active=406 -remaining=5858
Temperature 1549381398.488 -sample=94.9,95.0,94.9,94.9,94.9,94.9 -heatsink=36.5 -cover=105.0 -block=94.9,94.9,94.9,95.0,95.0,95.0
LEDStatus 1549381398.888 Temperature:59.3692 Current:9.43441 Voltage:3.39928 JuncTemp:76.3734
Debug 1549381399.122 C: ISTAT?
Debug 1549381399.149 S: OK ISTAT? Running
Time 1549381399.481 -elapsed=419 -active=407 -remaining=5857
Temperature 1549381399.490 -sample=94.9,95.0,94.9,94.9,94.9,94.9 -heatsink=36.4 -cover=105.0 -block=95.0,94.9,94.9,95.0,94.9,95.0
LEDStatus 1549381399.879 Temperature:59.334 Current:9.50963 Voltage:3.39717 JuncTemp:76.2466
Time 1549381400.481 -elapsed=420 -active=408 -remaining=5856
Temperature 1549381400.491 -sample=94.9,95.0,94.9,94.9,94.9,94.9 -heatsink=36.4 -cover=105.0 -block=95.0,95.0,95.0,95.0,95.0,95.0
LEDStatus 1549381400.888 Temperature:59.4045 Current:9.46665 Voltage:3.39295 JuncTemp:76.4545
Time 1549381401.485 -elapsed=421 -active=409 -remaining=5855
Temperature 1549381401.473 -sample=95.0,95.0,95.0,95.0,95.0,95.0 -heatsink=36.2 -cover=105.0 -block=95.0,95.0,95.0,95.0,95.0,95.0
LEDStatus 1549381401.878 Temperature:59.334 Current:9.45591 Voltage:3.4035 JuncTemp:76.4263
Time 1549381402.481 -elapsed=422 -active=410 -remaining=5854
Temperature 1549381402.490 -sample=95.0,95.0,95.0,95.0,95.0,95.0 -heatsink=36.6 -cover=105.0 -block=95.0,95.0,95.0,95.0,95.0,95.0
LEDStatus 1549381402.888 Temperature:59.2283 Current:9.49889 Voltage:3.39295 JuncTemp:76.3154
Time 1549381403.481 -elapsed=423 -active=411 -remaining=5853
Temperature 1549381403.492 -sample=95.0,95.0,95.0,95.0,95.0,95.0 -heatsink=36.3 -cover=105.0 -block=95.0,95.0,95.0,95.0,95.0,95.0
LEDStatus 1549381403.888 Temperature:59.334 Current:9.45591 Voltage:3.39928 JuncTemp:76.3911
Debug 1549381404.122 C: ISTAT?
Debug 1549381404.148 S: OK ISTAT? Running
Time 1549381404.485 -elapsed=424 -active=412 -remaining=5852
Temperature 1549381404.473 -sample=95.0,95.0,95.0,95.0,95.0,95.0 -heatsink=36.3 -cover=104.9 -block=95.0,95.0,95.0,95.0,95.0,95.0
LEDStatus 1549381404.879 Temperature:59.334 Current:9.48814 Voltage:3.40139 JuncTemp:76.3154
Time 1549381405.481 -elapsed=425 -active=413 -remaining=5851
Temperature 1549381405.492 -sample=95.0,95.0,95.0,95.0,95.0,95.0 -heatsink=36.4 -cover=104.9 -block=95.0,95.0,95.0,95.0,95.0,95.0
LEDStatus 1549381405.879 Temperature:59.334 Current:9.45591 Voltage:3.4035 JuncTemp:76.3453
Time 1549381406.481 -elapsed=426 -active=414 -remaining=5850
Temperature 1549381406.491 -sample=95.0,95.0,95.0,95.0,95.0,95.0 -heatsink=36.3 -cover=105.0 -block=95.0,95.0,95.0,95.0,95.0,95.0
LEDStatus 1549381406.889 Temperature:59.2988 Current:9.48814 Voltage:3.4035 JuncTemp:76.377
Time 1549381407.481 -elapsed=427 -active=415 -remaining=5849
Temperature 1549381407.492 -sample=95.0,95.0,95.0,95.0,95.0,95.0 -heatsink=36.4 -cover=104.9 -block=95.0,95.0,95.0,95.0,95.0,95.0
LEDStatus 1549381407.878 Temperature:59.1931 Current:9.4774 Voltage:3.40139 JuncTemp:76.3874
Time 1549381408.481 -elapsed=428 -active=416 -remaining=5848
Temperature 1549381408.492 -sample=95.0,95.0,95.0,95.0,95.0,95.0 -heatsink=36.5 -cover=105.0 -block=95.0,95.0,95.0,95.0,95.0,95.0
LEDStatus 1549381408.888 Temperature:59.2283 Current:9.45591 Voltage:3.40139 JuncTemp:76.4459
Debug 1549381409.118 C: ISTAT?
Debug 1549381409.129 S: OK ISTAT? Running
Time 1549381409.481 -elapsed=429 -active=417 -remaining=5847
Temperature 1549381409.491 -sample=95.0,95.0,95.0,95.0,95.0,95.0 -heatsink=36.6 -cover=105.0 -block=95.0,95.0,95.0,95.0,95.0,95.0
LEDStatus 1549381409.879 Temperature:59.334 Current:9.45591 Voltage:3.39506 JuncTemp:76.4968
Time 1549381410.481 -elapsed=430 -active=418 -remaining=5846
Temperature 1549381410.491 -sample=95.0,95.0,95.0,95.0,95.0,95.0 -heatsink=36.6 -cover=105.1 -block=95.0,95.0,95.0,95.0,95.0,95.0
Debug 1549381410.670 TBC _holding invoked.
Debug 1549381410.671 TBC acquired unhold lock
Debug 1549381410.671 TBC releasing operative lock
Debug 1549381410.693 TBC acquiring operative lock
Debug 1549381410.694 TBC acquired operative lock
Info 1549381410.696 TBC:SETTing ramping "Zone1" from 95.0 to 60.0 (rate=1.600, timeout=65.6, msgid=0x2486)
Info 1549381410.697 TBC:SETTing ramping "Zone2" from 95.0 to 60.0 (rate=1.600, timeout=65.6, msgid=0x2487)
Info 1549381410.698 TBC:SETTing ramping "Zone3" from 95.0 to 60.0 (rate=1.600, timeout=65.6, msgid=0x2488)
Info 1549381410.699 TBC:SETTing ramping "Zone4" from 95.0 to 60.0 (rate=1.600, timeout=65.6, msgid=0x2489)
Info 1549381410.700 TBC:SETTing ramping "Zone5" from 95.0 to 60.0 (rate=1.600, timeout=65.6, msgid=0x248A)
Info 1549381410.700 TBC:SETTing ramping "Zone6" from 95.0 to 60.0 (rate=1.600, timeout=65.6, msgid=0x248B)
Run 1549381410.777 Step 2
Run 1549381410.786 Ramping -zones=Zone1,Zone2,Zone3,Zone4,Zone5,Zone6 -targets=60.000,60.000,60.000,60.000,60.000,60.000 -rates=1.600,1.600,1.600,1.600,1.600,1.600
LEDStatus 1549381410.879 Temperature:59.3692 Current:9.4774 Voltage:3.4035 JuncTemp:76.3348
Time 1549381411.486 -elapsed=431 -active=419 -remaining=5845
Temperature 1549381411.474 -sample=94.9,94.9,94.9,94.9,94.9,94.9 -heatsink=36.5 -cover=105.1 -block=93.9,94.0,93.8,93.8,94.0,93.9
LEDStatus 1549381411.879 Temperature:59.2988 Current:9.48814 Voltage:3.40139 JuncTemp:76.296
Time 1549381412.485 -elapsed=432 -active=420 -remaining=5844
Temperature 1549381412.473 -sample=94.0,94.0,93.9,93.9,94.0,94.1 -heatsink=36.5 -cover=105.1 -block=89.4,89.6,89.4,89.3,89.5,89.6
LEDStatus 1549381412.889 Temperature:59.2283 Current:9.44516 Voltage:3.4035 JuncTemp:76.37
Time 1549381413.485 -elapsed=433 -active=421 -remaining=5843
Temperature 1549381413.482 -sample=92.2,92.2,92.1,92.1,92.2,92.2 -heatsink=36.6 -cover=105.0 -block=86.3,86.3,86.4,86.4,86.4,86.3
LEDStatus 1549381413.878 Temperature:59.334 Current:9.46665 Voltage:3.39928 JuncTemp:76.4299
Debug 1549381414.121 C: ISTAT?
Debug 1549381414.149 S: OK ISTAT? Running
Time 1549381414.487 -elapsed=434 -active=422 -remaining=5842
Temperature 1549381414.485 -sample=90.2,90.3,90.2,90.2,90.3,90.3 -heatsink=36.4 -cover=105.0 -block=84.6,84.6,84.7,84.8,84.6,84.6
LEDStatus 1549381414.888 Temperature:59.2988 Current:9.46665 Voltage:3.4035 JuncTemp:76.34
Time 1549381415.474 -elapsed=435 -active=423 -remaining=5841
Temperature 1549381415.478 -sample=88.4,88.5,88.5,88.5,88.5,88.5 -heatsink=36.5 -cover=105.0 -block=83.2,83.3,83.4,83.4,83.3,83.2
LEDStatus 1549381415.879 Temperature:59.3692 Current:9.46665 Voltage:3.40139 JuncTemp:76.4369
Time 1549381416.485 -elapsed=436 -active=424 -remaining=5840
Temperature 1549381416.486 -sample=86.7,86.8,86.9,86.8,86.8,86.8 -heatsink=36.8 -cover=105.0 -block=81.7,81.7,81.8,81.8,81.8,81.7
LEDStatus 1549381416.879 Temperature:59.2635 Current:9.44516 Voltage:3.40562 JuncTemp:76.4651
Time 1549381417.481 -elapsed=437 -active=425 -remaining=5839
Temperature 1549381417.491 -sample=85.0,85.1,85.2,85.1,85.1,85.1 -heatsink=36.8 -cover=105.1 -block=80.0,80.0,80.1,80.1,80.1,80.0
LEDStatus 1549381417.879 Temperature:59.334 Current:9.48814 Voltage:3.40562 JuncTemp:76.4017
Time 1549381418.485 -elapsed=438 -active=426 -remaining=5838
Temperature 1549381418.483 -sample=83.3,83.4,83.5,83.4,83.4,83.4 -heatsink=36.9 -cover=105.1 -block=78.3,78.3,78.4,78.4,78.4,78.3
LEDStatus 1549381418.879 Temperature:59.334 Current:9.44516 Voltage:3.40984 JuncTemp:76.3435
Debug 1549381419.121 C: ISTAT?
Debug 1549381419.148 S: OK ISTAT? Running
Time 1549381419.485 -elapsed=439 -active=427 -remaining=5837
Temperature 1549381419.482 -sample=81.7,81.7,81.8,81.7,81.7,81.8 -heatsink=36.8 -cover=105.0 -block=76.6,76.6,76.8,76.7,76.7,76.7
LEDStatus 1549381419.878 Temperature:59.2988 Current:9.46665 Voltage:3.40139 JuncTemp:76.2607
Time 1549381420.485 -elapsed=440 -active=428 -remaining=5836
Temperature 1549381420.482 -sample=80.0,80.0,80.1,80.0,80.1,80.1 -heatsink=37.1 -cover=105.0 -block=75.0,75.0,75.1,75.0,75.0,75.0
LEDStatus 1549381420.878 Temperature:59.2988 Current:9.46665 Voltage:3.40139 JuncTemp:76.4017
Time 1549381421.485 -elapsed=441 -active=429 -remaining=5835
Temperature 1549381421.483 -sample=78.4,78.4,78.5,78.5,78.4,78.4 -heatsink=37.2 -cover=105.0 -block=73.3,73.3,73.5,73.4,73.4,73.4
LEDStatus 1549381421.878 Temperature:59.2988 Current:9.44516 Voltage:3.4035 JuncTemp:76.3435
Time 1549381422.485 -elapsed=442 -active=430 -remaining=5834
Temperature 1549381422.482 -sample=76.7,76.6,76.8,76.8,76.7,76.7 -heatsink=37.1 -cover=105.1 -block=71.7,71.6,71.8,71.7,71.7,71.7
LEDStatus 1549381422.888 Temperature:59.3692 Current:9.49889 Voltage:3.39928 JuncTemp:76.4581
Time 1549381423.485 -elapsed=443 -active=431 -remaining=5833
Temperature 1549381423.484 -sample=75.0,74.9,75.1,75.1,75.0,75.0 -heatsink=37.1 -cover=105.0 -block=70.0,69.9,70.1,70.0,70.0,70.1
LEDStatus 1549381423.879 Temperature:59.334 Current:9.46665 Voltage:3.4035 JuncTemp:76.3823
Debug 1549381424.122 C: ISTAT?
Debug 1549381424.149 S: OK ISTAT? Running
Time 1549381424.485 -elapsed=444 -active=432 -remaining=5832
Temperature 1549381424.483 -sample=73.4,73.2,73.5,73.4,73.3,73.4 -heatsink=37.2 -cover=105.0 -block=68.3,68.2,68.4,68.4,68.3,68.4
LEDStatus 1549381424.879 Temperature:59.3692 Current:9.45591 Voltage:3.40139 JuncTemp:76.3506
Time 1549381425.485 -elapsed=445 -active=433 -remaining=5831
Temperature 1549381425.482 -sample=71.7,71.6,71.8,71.7,71.6,71.8 -heatsink=37.3 -cover=105.0 -block=66.6,66.5,66.7,66.6,66.6,66.7
LEDStatus 1549381425.879 Temperature:59.334 Current:9.45591 Voltage:3.40562 JuncTemp:76.4052
Time 1549381426.484 -elapsed=446 -active=434 -remaining=5830
Temperature 1549381426.483 -sample=70.0,69.9,70.1,70.1,70.0,70.1 -heatsink=37.4 -cover=105.0 -block=64.9,64.8,65.1,65.0,64.9,65.0
LEDStatus 1549381426.878 Temperature:59.334 Current:9.4774 Voltage:3.39717 JuncTemp:76.5724
Time 1549381427.485 -elapsed=447 -active=435 -remaining=5829
Temperature 1549381427.482 -sample=68.3,68.2,68.5,68.4,68.3,68.4 -heatsink=37.7 -cover=105.0 -block=63.3,63.2,63.5,63.4,63.4,63.4
LEDStatus 1549381427.878 Temperature:59.4045 Current:9.46665 Voltage:3.39928 JuncTemp:76.5779
Time 1549381428.485 -elapsed=448 -active=436 -remaining=5828
Temperature 1549381428.473 -sample=66.7,66.5,66.8,66.8,66.7,66.8 -heatsink=37.6 -cover=105.0 -block=61.8,61.6,61.8,61.8,61.7,61.9
LEDStatus 1549381428.878 Temperature:59.3692 Current:9.45591 Voltage:3.39506 JuncTemp:76.451
Debug 1549381429.125 C: ISTAT?
Debug 1549381429.152 S: OK ISTAT? Running
Time 1549381429.474 -elapsed=449 -active=437 -remaining=5827
Temperature 1549381429.477 -sample=65.1,64.9,65.2,65.1,65.0,65.1 -heatsink=37.7 -cover=105.0 -block=60.1,59.8,60.1,60.0,59.9,60.1
LEDStatus 1549381429.879 Temperature:59.4045 Current:9.42367 Voltage:3.40139 JuncTemp:76.4791
Time 1549381430.485 -elapsed=450 -active=438 -remaining=5826
Temperature 1549381430.483 -sample=63.4,63.2,63.5,63.4,63.3,63.5 -heatsink=37.9 -cover=105.0 -block=58.7,58.6,58.8,58.8,58.7,58.7
LEDStatus 1549381430.879 Temperature:59.4045 Current:9.45591 Voltage:3.40773 JuncTemp:76.5533
Time 1549381431.484 -elapsed=451 -active=439 -remaining=5825
Temperature 1549381431.483 -sample=62.0,61.8,62.1,62.0,61.9,62.0 -heatsink=38.0 -cover=105.1 -block=58.3,58.3,58.3,58.3,58.3,58.3
LEDStatus 1549381431.879 Temperature:59.4397 Current:9.50963 Voltage:3.39928 JuncTemp:76.4581
Time 1549381432.474 -elapsed=452 -active=440 -remaining=5824
Temperature 1549381432.477 -sample=61.0,60.9,61.1,61.0,61.0,61.1 -heatsink=38.2 -cover=104.9 -block=58.7,58.8,58.7,58.7,58.7,58.7
Debug 1549381432.503 LLAC ACK: Acknowledge (type=3), name=Unknown, dest=0x00, source=0x81, control=0x01, id=0x0000, msgid=0x2486, data=[]
Debug 1549381432.504 LLAC ACK reply: Acknowledge (type=3), name=Unknown, dest=0x81, source=0x00, control=0x01, id=0x0000, msgid=0x2486, data=[]
Debug 1549381432.505 LLAC ACK: Acknowledge (type=3), name=Unknown, dest=0x00, source=0x82, control=0x01, id=0x0000, msgid=0x2487, data=[]
Debug 1549381432.505 LLAC ACK reply: Acknowledge (type=3), name=Unknown, dest=0x82, source=0x00, control=0x01, id=0x0000, msgid=0x2487, data=[]
Debug 1549381432.577 LLAC ACK: Acknowledge (type=3), name=Unknown, dest=0x00, source=0x83, control=0x01, id=0x0000, msgid=0x2488, data=[]
Debug 1549381432.578 LLAC ACK reply: Acknowledge (type=3), name=Unknown, dest=0x83, source=0x00, control=0x01, id=0x0000, msgid=0x2488, data=[]
Debug 1549381432.578 LLAC ACK: Acknowledge (type=3), name=Unknown, dest=0x00, source=0x84, control=0x01, id=0x0000, msgid=0x2489, data=[]
Debug 1549381432.579 LLAC ACK reply: Acknowledge (type=3), name=Unknown, dest=0x84, source=0x00, control=0x01, id=0x0000, msgid=0x2489, data=[]
Debug 1549381432.580 LLAC ACK: Acknowledge (type=3), name=Unknown, dest=0x00, source=0x85, control=0x01, id=0x0000, msgid=0x248A, data=[]
Debug 1549381432.580 LLAC ACK reply: Acknowledge (type=3), name=Unknown, dest=0x85, source=0x00, control=0x01, id=0x0000, msgid=0x248A, data=[]
Debug 1549381432.581 LLAC ACK: Acknowledge (type=3), name=Unknown, dest=0x00, source=0x86, control=0x01, id=0x0000, msgid=0x248B, data=[]
Debug 1549381432.581 LLAC ACK reply: Acknowledge (type=3), name=Unknown, dest=0x86, source=0x00, control=0x01, id=0x0000, msgid=0x248B, data=[]
Debug 1549381432.582 TBC releasing operative lock
Debug 1549381432.583 Pending Suspend flag: False
Debug 1549381432.620 TBC acquiring operative lock
Debug 1549381432.620 TBC acquired operative lock
Info 1549381432.621 TBC:HOLD starting 60.000000s hold
Run 1549381432.624 Holding -time=60 -collecting=True
Debug 1549381432.642 TBC acquiring unhold lock
Run 1549381432.648 Acquiring -run="20190205smp65-76" -stage=2 -cycle=2 -point=1 -Temperature=60.9073,60.8234,60.9573,60.9322,60.8786,60.947
LEDStatus 1549381432.878 Temperature:59.4397 Current:9.4774 Voltage:3.39928 JuncTemp:76.4263
Time 1549381433.481 -elapsed=453 -active=441 -remaining=5823
Temperature 1549381433.488 -sample=60.4,60.4,60.5,60.4,60.4,60.4 -heatsink=38.1 -cover=105.1 -block=59.7,59.9,59.5,59.7,59.8,59.5
LEDStatus 1549381433.878 Temperature:59.4045 Current:9.46665 Voltage:3.40562 JuncTemp:76.4526
Debug 1549381434.121 C: ISTAT?
Debug 1549381434.143 S: OK ISTAT? Running
Time 1549381434.488 -elapsed=454 -active=442 -remaining=5822
Temperature 1549381434.482 -sample=60.4,60.4,60.4,60.4,60.4,60.4 -heatsink=38.2 -cover=105.0 -block=60.3,60.3,60.3,60.2,60.3,60.3
LEDStatus 1549381434.888 Temperature:59.4397 Current:9.4774 Voltage:3.39928 JuncTemp:76.384
Time 1549381435.485 -elapsed=455 -active=443 -remaining=5821
Temperature 1549381435.482 -sample=60.3,60.3,60.3,60.3,60.3,60.3 -heatsink=38.2 -cover=105.0 -block=60.1,60.1,60.1,60.1,60.1,60.1
LEDStatus 1549381435.878 Temperature:59.4045 Current:9.4774 Voltage:3.40139 JuncTemp:76.4739
Time 1549381436.481 -elapsed=456 -active=444 -remaining=5820
Temperature 1549381436.492 -sample=60.2,60.2,60.3,60.3,60.2,60.2 -heatsink=38.2 -cover=105.0 -block=60.0,60.0,60.1,60.0,60.0,60.0
LEDStatus 1549381436.879 Temperature:59.4397 Current:9.46665 Voltage:3.40139 JuncTemp:76.4686
Time 1549381437.481 -elapsed=457 -active=445 -remaining=5819
Temperature 1549381437.491 -sample=60.2,60.2,60.2,60.2,60.2,60.2 -heatsink=38.4 -cover=105.0 -block=60.0,60.0,60.0,60.0,60.0,60.0
LEDStatus 1549381437.879 Temperature:59.4749 Current:9.44516 Voltage:3.40984 JuncTemp:76.5443
Time 1549381438.481 -elapsed=458 -active=446 -remaining=5818
Temperature 1549381438.491 -sample=60.1,60.1,60.1,60.1,60.1,60.1 -heatsink=38.2 -cover=105.1 -block=60.0,60.0,60.0,60.0,60.0,60.0
LEDStatus 1549381438.889 Temperature:59.4749 Current:9.42367 Voltage:3.4035 JuncTemp:76.5231
Debug 1549381439.122 C: ISTAT?
Debug 1549381439.149 S: OK ISTAT? Running
Time 1549381439.481 -elapsed=459 -active=447 -remaining=5817
Temperature 1549381439.491 -sample=60.1,60.1,60.1,60.1,60.1,60.1 -heatsink=38.4 -cover=105.0 -block=60.0,60.0,60.0,60.0,60.0,60.0
LEDStatus 1549381439.878 Temperature:59.4045 Current:9.44516 Voltage:3.40139 JuncTemp:76.495
Time 1549381440.481 -elapsed=460 -active=448 -remaining=5816
Temperature 1549381440.490 -sample=60.0,60.0,60.1,60.1,60.0,60.0 -heatsink=38.4 -cover=105.0 -block=60.0,60.0,60.0,60.0,60.0,60.0
LEDStatus 1549381440.888 Temperature:59.4045 Current:9.45591 Voltage:3.39928 JuncTemp:76.5796
Time 1549381441.474 -elapsed=461 -active=449 -remaining=5815
Temperature 1549381441.478 -sample=60.0,60.0,60.0,60.0,60.0,60.0 -heatsink=38.3 -cover=105.0 -block=60.0,60.0,60.0,60.0,60.0,60.0
LEDStatus 1549381441.879 Temperature:59.4397 Current:9.46665 Voltage:3.40139 JuncTemp:76.4351
Time 1549381442.474 -elapsed=462 -active=450 -remaining=5814
Temperature 1549381442.478 -sample=60.0,60.0,60.0,60.0,60.0,60.0 -heatsink=38.6 -cover=105.0 -block=60.0,60.0,60.0,60.0,60.0,60.0
LEDStatus 1549381442.888 Temperature:59.4749 Current:9.45591 Voltage:3.4035 JuncTemp:76.5567
Time 1549381443.481 -elapsed=463 -active=451 -remaining=5813
Temperature 1549381443.491 -sample=60.0,60.0,60.0,60.0,60.0,60.0 -heatsink=38.4 -cover=104.9 -block=60.0,60.0,60.0,60.0,60.0,60.0
LEDStatus 1549381443.879 Temperature:59.4045 Current:9.48814 Voltage:3.4035 JuncTemp:76.5602
Debug 1549381444.119 C: ISTAT?
Debug 1549381444.130 S: OK ISTAT? Running
Time 1549381444.474 -elapsed=464 -active=452 -remaining=5812
Temperature 1549381444.478 -sample=60.0,60.0,60.0,60.0,60.0,60.0 -heatsink=38.4 -cover=105.0 -block=60.0,60.0,60.0,60.0,60.0,60.0
LEDStatus 1549381444.888 Temperature:59.4045 Current:9.49889 Voltage:3.40139 JuncTemp:76.5902
Time 1549381445.482 -elapsed=465 -active=453 -remaining=5811
Temperature 1549381445.490 -sample=60.0,60.0,60.0,60.0,60.0,60.0 -heatsink=38.5 -cover=104.9 -block=60.0,60.0,60.0,60.0,60.0,60.0
LEDStatus 1549381445.879 Temperature:59.4749 Current:9.43441 Voltage:3.4035 JuncTemp:76.5514
Time 1549381446.481 -elapsed=466 -active=454 -remaining=5810
Temperature 1549381446.490 -sample=60.0,60.0,60.0,60.0,60.0,60.0 -heatsink=38.5 -cover=104.9 -block=60.0,60.0,60.0,60.0,60.0,60.0
LEDStatus 1549381446.889 Temperature:59.5101 Current:9.45591 Voltage:3.39717 JuncTemp:76.4528
Time 1549381447.481 -elapsed=467 -active=455 -remaining=5809
Temperature 1549381447.494 -sample=60.0,60.0,60.0,60.0,60.0,60.0 -heatsink=38.6 -cover=104.9 -block=60.0,60.0,60.0,60.0,60.0,60.0
LEDStatus 1549381447.879 Temperature:59.4045 Current:9.4774 Voltage:3.40139 JuncTemp:76.4897
Time 1549381448.481 -elapsed=468 -active=456 -remaining=5808
Temperature 1549381448.488 -sample=60.0,60.0,60.0,60.0,60.0,60.0 -heatsink=38.5 -cover=105.0 -block=60.0,60.0,60.0,60.0,60.0,60.0
LEDStatus 1549381448.879 Temperature:59.334 Current:9.48814 Voltage:3.39928 JuncTemp:76.4704
Debug 1549381449.118 C: ISTAT?
Debug 1549381449.130 S: OK ISTAT? Running
Time 1549381449.485 -elapsed=469 -active=457 -remaining=5807
Temperature 1549381449.473 -sample=60.0,60.0,60.0,60.0,60.0,60.0 -heatsink=38.6 -cover=104.9 -block=60.0,60.0,60.0,60.0,60.0,60.0
LEDStatus 1549381449.888 Temperature:59.4397 Current:9.42367 Voltage:3.40139 JuncTemp:76.5144
Time 1549381450.481 -elapsed=470 -active=458 -remaining=5806
Temperature 1549381450.491 -sample=60.0,60.0,60.0,60.0,60.0,60.0 -heatsink=38.6 -cover=105.0 -block=60.0,60.0,60.0,60.0,60.0,60.0
LEDStatus 1549381450.888 Temperature:59.4045 Current:9.4774 Voltage:3.40139 JuncTemp:76.5373
Time 1549381451.481 -elapsed=471 -active=459 -remaining=5805
Temperature 1549381451.490 -sample=60.0,60.0,60.0,60.0,60.0,60.0 -heatsink=38.4 -cover=105.0 -block=60.0,60.0,60.0,60.0,60.0,60.0
LEDStatus 1549381451.880 Temperature:59.5101 Current:9.48814 Voltage:3.40562 JuncTemp:76.4704
Time 1549381452.481 -elapsed=472 -active=460 -remaining=5804
Temperature 1549381452.488 -sample=60.0,60.0,60.0,60.0,60.0,60.0 -heatsink=38.4 -cover=105.0 -block=60.0,60.0,60.0,60.0,60.0,60.0
LEDStatus 1549381452.878 Temperature:59.4397 Current:9.45591 Voltage:3.39717 JuncTemp:76.6044
Time 1549381453.486 -elapsed=473 -active=461 -remaining=5803
Temperature 1549381453.484 -sample=60.0,60.0,60.0,60.0,60.0,60.0 -heatsink=38.5 -cover=105.0 -block=60.0,60.0,60.0,60.0,60.0,60.0
LEDStatus 1549381453.879 Temperature:59.5101 Current:9.48814 Voltage:3.40139 JuncTemp:76.6642
Debug 1549381454.122 C: ISTAT?
Debug 1549381454.148 S: OK ISTAT? Running
Time 1549381454.485 -elapsed=474 -active=462 -remaining=5802
Temperature 1549381454.473 -sample=60.0,60.0,60.0,60.0,60.0,60.0 -heatsink=38.4 -cover=104.9 -block=60.0,60.0,60.0,60.0,60.0,60.0
LEDStatus 1549381454.888 Temperature:59.5806 Current:9.48814 Voltage:3.39928 JuncTemp:76.5674
Time 1549381455.483 -elapsed=475 -active=463 -remaining=5801
Temperature 1549381455.493 -sample=60.0,60.0,60.0,60.0,60.0,60.0 -heatsink=38.4 -cover=105.0 -block=60.0,60.0,60.0,60.0,60.0,60.0
LEDStatus 1549381455.879 Temperature:59.4749 Current:9.49889 Voltage:3.39717 JuncTemp:76.481
Time 1549381456.481 -elapsed=476 -active=464 -remaining=5800
Temperature 1549381456.492 -sample=60.0,60.0,60.0,60.0,60.0,60.0 -heatsink=38.4 -cover=105.1 -block=60.0,60.0,60.0,60.0,60.0,60.0
LEDStatus 1549381456.888 Temperature:59.4397 Current:9.44516 Voltage:3.40139 JuncTemp:76.5056
Time 1549381457.484 -elapsed=477 -active=465 -remaining=5799
Temperature 1549381457.494 -sample=60.0,60.0,60.0,60.0,60.0,60.0 -heatsink=38.4 -cover=105.1 -block=60.0,60.0,60.0,60.0,60.0,60.0
LEDStatus 1549381457.879 Temperature:59.5101 Current:9.44516 Voltage:3.40773 JuncTemp:76.576
Time 1549381458.483 -elapsed=478 -active=466 -remaining=5798
Temperature 1549381458.493 -sample=60.0,60.0,60.0,60.0,60.0,60.0 -heatsink=38.2 -cover=104.9 -block=60.0,60.0,60.0,60.0,60.0,60.0
LEDStatus 1549381458.887 Temperature:59.4397 Current:9.46665 Voltage:3.4035 JuncTemp:76.4404
Debug 1549381459.121 C: ISTAT?
Debug 1549381459.143 S: OK ISTAT? Running
Time 1549381459.481 -elapsed=479 -active=467 -remaining=5797
Temperature 1549381459.487 -sample=60.0,60.0,60.0,60.0,60.0,60.0 -heatsink=38.2 -cover=104.9 -block=60.0,60.0,60.0,60.0,60.0,60.0
LEDStatus 1549381459.878 Temperature:59.4749 Current:9.45591 Voltage:3.40139 JuncTemp:76.5742
Time 1549381460.485 -elapsed=480 -active=468 -remaining=5796
Temperature 1549381460.473 -sample=60.0,60.0,60.0,60.0,60.0,60.0 -heatsink=38.2 -cover=105.0 -block=60.0,60.0,60.0,60.0,60.0,60.0
LEDStatus 1549381460.888 Temperature:59.5101 Current:9.44516 Voltage:3.39506 JuncTemp:76.5795
Time 1549381461.481 -elapsed=481 -active=469 -remaining=5795
Temperature 1549381461.493 -sample=60.0,60.0,60.0,60.0,60.0,60.0 -heatsink=38.3 -cover=105.0 -block=60.0,60.0,60.0,60.0,60.0,60.0
LEDStatus 1549381461.878 Temperature:59.4749 Current:9.4774 Voltage:3.40562 JuncTemp:76.4685
Time 1549381462.481 -elapsed=482 -active=470 -remaining=5794
Temperature 1549381462.494 -sample=60.0,60.0,60.0,60.0,60.0,60.0 -heatsink=38.2 -cover=105.0 -block=60.0,60.0,60.0,60.0,60.0,60.0
LEDStatus 1549381462.888 Temperature:59.5101 Current:9.44516 Voltage:3.4035 JuncTemp:76.5126
Time 1549381463.474 -elapsed=483 -active=471 -remaining=5793
Temperature 1549381463.479 -sample=60.0,60.0,60.0,60.0,60.0,60.0 -heatsink=38.0 -cover=104.9 -block=60.0,60.0,60.0,60.0,60.0,60.0
LEDStatus 1549381463.879 Temperature:59.4045 Current:9.4774 Voltage:3.40139 JuncTemp:76.6183
Debug 1549381464.122 C: ISTAT?
Debug 1549381464.149 S: OK ISTAT? Running
Time 1549381464.482 -elapsed=484 -active=472 -remaining=5792
Temperature 1549381464.493 -sample=60.0,60.0,60.0,60.0,60.0,60.0 -heatsink=38.2 -cover=105.0 -block=60.0,60.0,60.0,60.0,60.0,60.0
LEDStatus 1549381464.888 Temperature:59.4045 Current:9.49889 Voltage:3.40773 JuncTemp:76.4897
Time 1549381465.485 -elapsed=485 -active=473 -remaining=5791
Temperature 1549381465.490 -sample=60.0,60.0,60.0,60.0,60.0,60.0 -heatsink=38.2 -cover=105.0 -block=60.0,60.0,60.0,60.0,60.0,60.0
LEDStatus 1549381465.879 Temperature:59.4045 Current:9.44516 Voltage:3.40562 JuncTemp:76.5777
Time 1549381466.486 -elapsed=486 -active=474 -remaining=5790
Temperature 1549381466.483 -sample=60.0,60.0,60.0,60.0,60.0,60.0 -heatsink=38.0 -cover=105.0 -block=60.0,60.0,60.0,60.0,60.0,60.0
LEDStatus 1549381466.888 Temperature:59.5101 Current:9.4774 Voltage:3.39928 JuncTemp:76.6606
Time 1549381467.485 -elapsed=487 -active=475 -remaining=5789
Temperature 1549381467.492 -sample=60.0,60.0,60.0,60.0,60.0,60.0 -heatsink=38.1 -cover=105.0 -block=60.0,60.0,60.0,60.0,60.0,60.0
LEDStatus 1549381467.879 Temperature:59.4749 Current:9.46665 Voltage:3.40139 JuncTemp:76.5689
Time 1549381468.485 -elapsed=488 -active=476 -remaining=5788
Temperature 1549381468.473 -sample=60.0,60.0,60.0,60.0,60.0,60.0 -heatsink=38.1 -cover=105.0 -block=60.0,60.0,60.0,60.0,60.0,60.0
LEDStatus 1549381468.879 Temperature:59.4397 Current:9.46665 Voltage:3.39717 JuncTemp:76.576
Debug 1549381469.124 C: ISTAT?
Debug 1549381469.150 S: OK ISTAT? Running
Time 1549381469.481 -elapsed=489 -active=477 -remaining=5787
Temperature 1549381469.493 -sample=60.0,60.0,60.0,60.0,60.0,60.0 -heatsink=38.0 -cover=105.0 -block=60.0,60.0,60.0,60.0,60.0,60.0
LEDStatus 1549381469.879 Temperature:59.4397 Current:9.4774 Voltage:3.39928 JuncTemp:76.6148
Time 1549381470.481 -elapsed=490 -active=478 -remaining=5786
Temperature 1549381470.492 -sample=60.0,60.0,60.0,60.0,60.0,60.0 -heatsink=38.1 -cover=105.0 -block=60.0,60.0,60.0,60.0,60.0,60.0
LEDStatus 1549381470.889 Temperature:59.5101 Current:9.45591 Voltage:3.40139 JuncTemp:76.4933
Time 1549381471.481 -elapsed=491 -active=479 -remaining=5785
Temperature 1549381471.492 -sample=60.0,60.0,60.0,60.0,60.0,60.0 -heatsink=37.7 -cover=105.0 -block=60.0,60.0,60.0,60.0,60.0,60.0
LEDStatus 1549381471.878 Temperature:59.3692 Current:9.4774 Voltage:3.4035 JuncTemp:76.6112
Debug 1549381472.690 Start XML:NEW S2-C2-T2-P1
Debug 1549381472.691 End XML:NEW S2-C2-T2-P1
Scheduler 1549381472.693 Catching up
Time 1549381472.698 -elapsed=492 -active=480 -remaining=5784
Info 1549381472.692 Motor start m5 x5
Scheduler 1549381472.701 Catching up
Temperature 1549381472.700 -sample=60.0,60.0,60.0,60.0,60.0,60.0 -heatsink=38.0 -cover=104.9 -block=60.0,60.0,60.0,60.0,60.0,60.0
Debug 1549381472.765 Start XML:NEW 2-2-2-1-m5-x5
Debug 1549381472.767 End XML:NEW 2-2-2-1-m5-x5
LEDStatus 1549381472.879 Temperature:59.5101 Current:9.4774 Voltage:3.39928 JuncTemp:76.576
Debug 1549381472.990 LLAC ACK: Acknowledge (type=3), name=Unknown, dest=0x00, source=0x91, control=0x01, id=0x0000, msgid=0x2906, data=[]
Debug 1549381472.991 LLAC ACK reply: Acknowledge (type=3), name=Unknown, dest=0x91, source=0x00, control=0x01, id=0x0000, msgid=0x2906, data=[]
Debug 1549381473.007 LLAC ACK: Acknowledge (type=3), name=Unknown, dest=0x00, source=0x91, control=0x01, id=0x0000, msgid=0x2908, data=[]
Debug 1549381473.008 LLAC ACK reply: Acknowledge (type=3), name=Unknown, dest=0x91, source=0x00, control=0x01, id=0x0000, msgid=0x2908, data=[]
Info 1549381473.010 Motor end m5 x5
Info 1549381473.019 Emission Encoder -36 18000 Excitation Encoder -18 0
Info 1549381473.020 Capture start m5 x5
Debug 1549381473.069 Start XML:IMAGe+ S02_C002_T02_P0001_M5_X5_E1.tiff {'blkID': '21', 'run': '20190205smp65-76', 'exposure': '200', 'excitationColor': 'x5', 'point': '0001', 'blockTemperature': '60.0052,60.0128,59.9975,59.9987,60.0055,60.0017', 'lampTemperature': '59.5453', 'lamp': '90', 'sampleVolume': '10', 'step': '02', 'emissionColor': 'm5', 'exposureIndex': '1', 'time': '1549381473.036', 'sampleTemperature': '59.9996,59.9991,59.9991,59.9996,59.9985,59.9993', 'stage': '02', 'coverTemperature': '104.921', 'cycle': '002'}
Debug 1549381473.070 End XML:IMAGe+ S02_C002_T02_P0001_M5_X5_E1.tiff {'blkID': '21', 'run': '20190205smp65-76', 'exposure': '200', 'excitationColor': 'x5', 'point': '0001', 'blockTemperature': '60.0052,60.0128,59.9975,59.9987,60.0055,60.0017', 'lampTemperature': '59.5453', 'lamp': '90', 'sampleVolume': '10', 'step': '02', 'emissionColor': 'm5', 'exposureIndex': '1', 'time': '1549381473.036', 'sampleTemperature': '59.9996,59.9991,59.9991,59.9996,59.9985,59.9993', 'stage': '02', 'coverTemperature': '104.921', 'cycle': '002'}
Debug 1549381473.084 CAMera:ACQuire start exposure
Time 1549381473.485 -elapsed=493 -active=481 -remaining=5783
Temperature 1549381473.473 -sample=60.0,60.0,60.0,60.0,60.0,60.0 -heatsink=37.8 -cover=105.0 -block=60.0,60.0,60.0,60.0,60.0,60.0
Debug 1549381473.722 CAMera:ACQuire end exposure
Info 1549381473.733 Capture end m5 x5
Image 1549381473.736 -run='20190205smp65-76' -stage=2 -cycle=2 -step=2 -point=1  -emission=m5 -excitation=x5  -exposure=200 -lamp=90 -filepath='EXPERIMENTS:20190205smp65-76/apldbio/sds/images/S02_C002_T02_P0001_M5_X5_E1.tiff'
Info 1549381473.736 Capture start m5 x5
Debug 1549381473.792 Start XML:IMAGe+ S02_C002_T02_P0001_M5_X5_E2.tiff {'blkID': '21', 'run': '20190205smp65-76', 'exposure': '920', 'excitationColor': 'x5', 'point': '0001', 'blockTemperature': '60.0052,60.0128,59.9975,59.9987,60.0055,60.0017', 'lampTemperature': '59.5453', 'lamp': '90', 'sampleVolume': '10', 'step': '02', 'emissionColor': 'm5', 'exposureIndex': '2', 'time': '1549381473.754', 'sampleTemperature': '59.9996,59.9991,59.9991,59.9996,59.9985,59.9993', 'stage': '02', 'coverTemperature': '104.921', 'cycle': '002'}
Debug 1549381473.793 End XML:IMAGe+ S02_C002_T02_P0001_M5_X5_E2.tiff {'blkID': '21', 'run': '20190205smp65-76', 'exposure': '920', 'excitationColor': 'x5', 'point': '0001', 'blockTemperature': '60.0052,60.0128,59.9975,59.9987,60.0055,60.0017', 'lampTemperature': '59.5453', 'lamp': '90', 'sampleVolume': '10', 'step': '02', 'emissionColor': 'm5', 'exposureIndex': '2', 'time': '1549381473.754', 'sampleTemperature': '59.9996,59.9991,59.9991,59.9996,59.9985,59.9993', 'stage': '02', 'coverTemperature': '104.921', 'cycle': '002'}
Debug 1549381473.807 CAMera:ACQuire start exposure
LEDStatus 1549381473.879 Temperature:59.5806 Current:9.4774 Voltage:3.40984 JuncTemp:76.5285
Debug 1549381474.119 C: ISTAT?
Debug 1549381474.130 S: OK ISTAT? Running
Time 1549381474.474 -elapsed=494 -active=482 -remaining=5782
Temperature 1549381474.477 -sample=60.0,60.0,60.0,60.0,60.0,60.0 -heatsink=37.7 -cover=105.0 -block=60.0,60.0,60.0,60.0,60.0,60.0
Debug 1549381474.876 CAMera:ACQuire end exposure
LEDStatus 1549381474.899 Temperature:59.5453 Current:9.46665 Voltage:3.39928 JuncTemp:76.6359
Info 1549381474.901 Capture end m5 x5
Info 1549381474.903 Motor start m3 x3
Image 1549381474.915 -run='20190205smp65-76' -stage=2 -cycle=2 -step=2 -point=1  -emission=m5 -excitation=x5  -exposure=920 -lamp=90 -filepath='EXPERIMENTS:20190205smp65-76/apldbio/sds/images/S02_C002_T02_P0001_M5_X5_E2.tiff'
Debug 1549381474.966 Start XML:NEW 2-2-2-1-m3-x3
Debug 1549381474.967 End XML:NEW 2-2-2-1-m3-x3
Debug 1549381475.143 LLAC ACK: Acknowledge (type=3), name=Unknown, dest=0x00, source=0x91, control=0x01, id=0x0000, msgid=0x293A, data=[]
Debug 1549381475.144 LLAC ACK reply: Acknowledge (type=3), name=Unknown, dest=0x91, source=0x00, control=0x01, id=0x0000, msgid=0x293A, data=[]
Debug 1549381475.160 LLAC ACK: Acknowledge (type=3), name=Unknown, dest=0x00, source=0x91, control=0x01, id=0x0000, msgid=0x293C, data=[]
Debug 1549381475.161 LLAC ACK reply: Acknowledge (type=3), name=Unknown, dest=0x91, source=0x00, control=0x01, id=0x0000, msgid=0x293C, data=[]
Info 1549381475.165 Motor end m3 x3
Info 1549381475.185 Emission Encoder -36 22500 Excitation Encoder -18 15750
Info 1549381475.188 Capture start m3 x3
Debug 1549381475.243 Start XML:IMAGe+ S02_C002_T02_P0001_M3_X3_E1.tiff {'blkID': '21', 'run': '20190205smp65-76', 'exposure': '125', 'excitationColor': 'x3', 'point': '0001', 'blockTemperature': '60.0052,60.0128,59.9975,59.9987,60.0055,60.0017', 'lampTemperature': '59.5453', 'lamp': '90', 'sampleVolume': '10', 'step': '02', 'emissionColor': 'm3', 'exposureIndex': '1', 'time': '1549381475.211', 'sampleTemperature': '59.9996,59.9991,59.9991,59.9996,59.9985,59.9993', 'stage': '02', 'coverTemperature': '104.921', 'cycle': '002'}
Debug 1549381475.244 End XML:IMAGe+ S02_C002_T02_P0001_M3_X3_E1.tiff {'blkID': '21', 'run': '20190205smp65-76', 'exposure': '125', 'excitationColor': 'x3', 'point': '0001', 'blockTemperature': '60.0052,60.0128,59.9975,59.9987,60.0055,60.0017', 'lampTemperature': '59.5453', 'lamp': '90', 'sampleVolume': '10', 'step': '02', 'emissionColor': 'm3', 'exposureIndex': '1', 'time': '1549381475.211', 'sampleTemperature': '59.9996,59.9991,59.9991,59.9996,59.9985,59.9993', 'stage': '02', 'coverTemperature': '104.921', 'cycle': '002'}
Debug 1549381475.257 CAMera:ACQuire start exposure
Time 1549381475.484 -elapsed=495 -active=483 -remaining=5781
Temperature 1549381475.482 -sample=60.0,60.0,60.0,60.0,60.0,60.0 -heatsink=37.7 -cover=105.1 -block=60.0,60.0,60.0,60.0,60.0,60.0
Debug 1549381475.852 CAMera:ACQuire end exposure
Info 1549381475.863 Capture end m3 x3
Image 1549381475.866 -run='20190205smp65-76' -stage=2 -cycle=2 -step=2 -point=1  -emission=m3 -excitation=x3  -exposure=125 -lamp=90 -filepath='EXPERIMENTS:20190205smp65-76/apldbio/sds/images/S02_C002_T02_P0001_M3_X3_E1.tiff'
Info 1549381475.866 Capture start m3 x3
Debug 1549381475.929 Start XML:IMAGe+ S02_C002_T02_P0001_M3_X3_E2.tiff {'blkID': '21', 'run': '20190205smp65-76', 'exposure': '560', 'excitationColor': 'x3', 'point': '0001', 'blockTemperature': '60.0052,60.0128,59.9975,59.9987,60.0055,60.0017', 'lampTemperature': '59.5453', 'lamp': '90', 'sampleVolume': '10', 'step': '02', 'emissionColor': 'm3', 'exposureIndex': '2', 'time': '1549381475.885', 'sampleTemperature': '59.9996,59.9991,59.9991,59.9996,59.9985,59.9993', 'stage': '02', 'coverTemperature': '104.921', 'cycle': '002'}
Debug 1549381475.930 End XML:IMAGe+ S02_C002_T02_P0001_M3_X3_E2.tiff {'blkID': '21', 'run': '20190205smp65-76', 'exposure': '560', 'excitationColor': 'x3', 'point': '0001', 'blockTemperature': '60.0052,60.0128,59.9975,59.9987,60.0055,60.0017', 'lampTemperature': '59.5453', 'lamp': '90', 'sampleVolume': '10', 'step': '02', 'emissionColor': 'm3', 'exposureIndex': '2', 'time': '1549381475.885', 'sampleTemperature': '59.9996,59.9991,59.9991,59.9996,59.9985,59.9993', 'stage': '02', 'coverTemperature': '104.921', 'cycle': '002'}
Debug 1549381475.944 CAMera:ACQuire start exposure
LEDStatus 1549381475.952 Temperature:59.6158 Current:9.46665 Voltage:3.4035 JuncTemp:76.708
Time 1549381476.485 -elapsed=496 -active=484 -remaining=5780
Temperature 1549381476.483 -sample=60.0,60.0,60.0,60.0,60.0,60.0 -heatsink=37.9 -cover=105.0 -block=60.0,60.0,60.0,60.0,60.0,60.0
Debug 1549381476.792 CAMera:ACQuire end exposure
Image 1549381476.804 -run='20190205smp65-76' -stage=2 -cycle=2 -step=2 -point=1  -emission=m3 -excitation=x3  -exposure=560 -lamp=90 -filepath='EXPERIMENTS:20190205smp65-76/apldbio/sds/images/S02_C002_T02_P0001_M3_X3_E2.tiff'
Info 1549381476.803 Capture end m3 x3
Info 1549381476.808 Motor start m4 x4
Debug 1549381476.874 Start XML:NEW 2-2-2-1-m4-x4
Debug 1549381476.875 End XML:NEW 2-2-2-1-m4-x4
LEDStatus 1549381476.885 Temperature:59.6862 Current:9.46665 Voltage:3.39928 JuncTemp:76.7168
Debug 1549381477.145 LLAC ACK: Acknowledge (type=3), name=Unknown, dest=0x00, source=0x91, control=0x01, id=0x0000, msgid=0x2966, data=[]
Debug 1549381477.146 LLAC ACK reply: Acknowledge (type=3), name=Unknown, dest=0x91, source=0x00, control=0x01, id=0x0000, msgid=0x2966, data=[]
Debug 1549381477.165 LLAC ACK: Acknowledge (type=3), name=Unknown, dest=0x00, source=0x91, control=0x01, id=0x0000, msgid=0x2968, data=[]
Debug 1549381477.166 LLAC ACK reply: Acknowledge (type=3), name=Unknown, dest=0x91, source=0x00, control=0x01, id=0x0000, msgid=0x2968, data=[]
Info 1549381477.171 Motor end m4 x4
Info 1549381477.190 Emission Encoder -36 0 Excitation Encoder -18 9000
Info 1549381477.194 Capture start m4 x4
Debug 1549381477.247 Start XML:IMAGe+ S02_C002_T02_P0001_M4_X4_E1.tiff {'blkID': '21', 'run': '20190205smp65-76', 'exposure': '150', 'excitationColor': 'x4', 'point': '0001', 'blockTemperature': '60.0052,60.0128,59.9975,59.9987,60.0055,60.0017', 'lampTemperature': '59.5453', 'lamp': '90', 'sampleVolume': '10', 'step': '02', 'emissionColor': 'm4', 'exposureIndex': '1', 'time': '1549381477.214', 'sampleTemperature': '59.9996,59.9991,59.9991,59.9996,59.9985,59.9993', 'stage': '02', 'coverTemperature': '104.921', 'cycle': '002'}
Debug 1549381477.248 End XML:IMAGe+ S02_C002_T02_P0001_M4_X4_E1.tiff {'blkID': '21', 'run': '20190205smp65-76', 'exposure': '150', 'excitationColor': 'x4', 'point': '0001', 'blockTemperature': '60.0052,60.0128,59.9975,59.9987,60.0055,60.0017', 'lampTemperature': '59.5453', 'lamp': '90', 'sampleVolume': '10', 'step': '02', 'emissionColor': 'm4', 'exposureIndex': '1', 'time': '1549381477.214', 'sampleTemperature': '59.9996,59.9991,59.9991,59.9996,59.9985,59.9993', 'stage': '02', 'coverTemperature': '104.921', 'cycle': '002'}
Debug 1549381477.262 CAMera:ACQuire start exposure
Time 1549381477.474 -elapsed=497 -active=485 -remaining=5779
Temperature 1549381477.478 -sample=60.0,60.0,60.0,60.0,60.0,60.0 -heatsink=37.6 -cover=105.0 -block=60.0,60.0,60.0,60.0,60.0,60.0
LEDStatus 1549381477.879 Temperature:59.6862 Current:9.46665 Voltage:3.40139 JuncTemp:76.7467
Debug 1549381477.880 CAMera:ACQuire end exposure
Info 1549381477.895 Capture end m4 x4
Info 1549381477.897 Capture start m4 x4
Image 1549381477.906 -run='20190205smp65-76' -stage=2 -cycle=2 -step=2 -point=1  -emission=m4 -excitation=x4  -exposure=150 -lamp=90 -filepath='EXPERIMENTS:20190205smp65-76/apldbio/sds/images/S02_C002_T02_P0001_M4_X4_E1.tiff'
Debug 1549381477.953 Start XML:IMAGe+ S02_C002_T02_P0001_M4_X4_E2.tiff {'blkID': '21', 'run': '20190205smp65-76', 'exposure': '800', 'excitationColor': 'x4', 'point': '0001', 'blockTemperature': '60.0052,60.0128,59.9975,59.9987,60.0055,60.0017', 'lampTemperature': '59.5453', 'lamp': '90', 'sampleVolume': '10', 'step': '02', 'emissionColor': 'm4', 'exposureIndex': '2', 'time': '1549381477.917', 'sampleTemperature': '59.9996,59.9991,59.9991,59.9996,59.9985,59.9993', 'stage': '02', 'coverTemperature': '104.921', 'cycle': '002'}
Debug 1549381477.954 End XML:IMAGe+ S02_C002_T02_P0001_M4_X4_E2.tiff {'blkID': '21', 'run': '20190205smp65-76', 'exposure': '800', 'excitationColor': 'x4', 'point': '0001', 'blockTemperature': '60.0052,60.0128,59.9975,59.9987,60.0055,60.0017', 'lampTemperature': '59.5453', 'lamp': '90', 'sampleVolume': '10', 'step': '02', 'emissionColor': 'm4', 'exposureIndex': '2', 'time': '1549381477.917', 'sampleTemperature': '59.9996,59.9991,59.9991,59.9996,59.9985,59.9993', 'stage': '02', 'coverTemperature': '104.921', 'cycle': '002'}
Debug 1549381477.968 CAMera:ACQuire start exposure
Time 1549381478.474 -elapsed=498 -active=486 -remaining=5778
Temperature 1549381478.478 -sample=60.0,60.0,60.0,60.0,60.0,60.0 -heatsink=37.7 -cover=105.0 -block=60.0,60.0,60.0,60.0,60.0,60.0
LEDStatus 1549381478.878 Temperature:59.7565 Current:9.49889 Voltage:3.40139 JuncTemp:76.8418
Debug 1549381478.962 CAMera:ACQuire end exposure
Image 1549381478.976 -run='20190205smp65-76' -stage=2 -cycle=2 -step=2 -point=1  -emission=m4 -excitation=x4  -exposure=800 -lamp=90 -filepath='EXPERIMENTS:20190205smp65-76/apldbio/sds/images/S02_C002_T02_P0001_M4_X4_E2.tiff'
Info 1549381478.974 Capture end m4 x4
Info 1549381478.982 Motor start m2 x2
Debug 1549381479.041 Start XML:NEW 2-2-2-1-m2-x2
Debug 1549381479.042 End XML:NEW 2-2-2-1-m2-x2
Debug 1549381479.118 C: ISTAT?
Debug 1549381479.130 S: OK ISTAT? Running
Debug 1549381479.218 LLAC ACK: Acknowledge (type=3), name=Unknown, dest=0x00, source=0x91, control=0x01, id=0x0000, msgid=0x299A, data=[]
Debug 1549381479.218 LLAC ACK reply: Acknowledge (type=3), name=Unknown, dest=0x91, source=0x00, control=0x01, id=0x0000, msgid=0x299A, data=[]
Debug 1549381479.234 LLAC ACK: Acknowledge (type=3), name=Unknown, dest=0x00, source=0x91, control=0x01, id=0x0000, msgid=0x299C, data=[]
Debug 1549381479.235 LLAC ACK reply: Acknowledge (type=3), name=Unknown, dest=0x91, source=0x00, control=0x01, id=0x0000, msgid=0x299C, data=[]
Info 1549381479.240 Motor end m2 x2
Info 1549381479.259 Emission Encoder -36 31500 Excitation Encoder -18 11250
Info 1549381479.262 Capture start m2 x2
Debug 1549381479.317 Start XML:IMAGe+ S02_C002_T02_P0001_M2_X2_E1.tiff {'blkID': '21', 'run': '20190205smp65-76', 'exposure': '100', 'excitationColor': 'x2', 'point': '0001', 'blockTemperature': '60.0052,60.0128,59.9975,59.9987,60.0055,60.0017', 'lampTemperature': '59.5453', 'lamp': '90', 'sampleVolume': '10', 'step': '02', 'emissionColor': 'm2', 'exposureIndex': '1', 'time': '1549381479.283', 'sampleTemperature': '59.9996,59.9991,59.9991,59.9996,59.9985,59.9993', 'stage': '02', 'coverTemperature': '104.921', 'cycle': '002'}
Debug 1549381479.317 End XML:IMAGe+ S02_C002_T02_P0001_M2_X2_E1.tiff {'blkID': '21', 'run': '20190205smp65-76', 'exposure': '100', 'excitationColor': 'x2', 'point': '0001', 'blockTemperature': '60.0052,60.0128,59.9975,59.9987,60.0055,60.0017', 'lampTemperature': '59.5453', 'lamp': '90', 'sampleVolume': '10', 'step': '02', 'emissionColor': 'm2', 'exposureIndex': '1', 'time': '1549381479.283', 'sampleTemperature': '59.9996,59.9991,59.9991,59.9996,59.9985,59.9993', 'stage': '02', 'coverTemperature': '104.921', 'cycle': '002'}
Debug 1549381479.331 CAMera:ACQuire start exposure
Time 1549381479.474 -elapsed=499 -active=487 -remaining=5777
Temperature 1549381479.478 -sample=60.0,60.0,60.0,60.0,60.0,60.0 -heatsink=37.7 -cover=105.0 -block=60.0,60.0,60.0,60.0,60.0,60.0
LEDStatus 1549381479.879 Temperature:59.7917 Current:9.43441 Voltage:3.40139 JuncTemp:76.8258
Debug 1549381479.915 CAMera:ACQuire end exposure
Info 1549381479.938 Capture end m2 x2
Info 1549381479.942 Capture start m2 x2
Image 1549381479.986 -run='20190205smp65-76' -stage=2 -cycle=2 -step=2 -point=1  -emission=m2 -excitation=x2  -exposure=100 -lamp=90 -filepath='EXPERIMENTS:20190205smp65-76/apldbio/sds/images/S02_C002_T02_P0001_M2_X2_E1.tiff'
Debug 1549381480.002 Start XML:IMAGe+ S02_C002_T02_P0001_M2_X2_E2.tiff {'blkID': '21', 'run': '20190205smp65-76', 'exposure': '430', 'excitationColor': 'x2', 'point': '0001', 'blockTemperature': '60.0052,60.0128,59.9975,59.9987,60.0055,60.0017', 'lampTemperature': '59.5453', 'lamp': '90', 'sampleVolume': '10', 'step': '02', 'emissionColor': 'm2', 'exposureIndex': '2', 'time': '1549381479.960', 'sampleTemperature': '59.9996,59.9991,59.9991,59.9996,59.9985,59.9993', 'stage': '02', 'coverTemperature': '104.921', 'cycle': '002'}
Debug 1549381480.003 End XML:IMAGe+ S02_C002_T02_P0001_M2_X2_E2.tiff {'blkID': '21', 'run': '20190205smp65-76', 'exposure': '430', 'excitationColor': 'x2', 'point': '0001', 'blockTemperature': '60.0052,60.0128,59.9975,59.9987,60.0055,60.0017', 'lampTemperature': '59.5453', 'lamp': '90', 'sampleVolume': '10', 'step': '02', 'emissionColor': 'm2', 'exposureIndex': '2', 'time': '1549381479.960', 'sampleTemperature': '59.9996,59.9991,59.9991,59.9996,59.9985,59.9993', 'stage': '02', 'coverTemperature': '104.921', 'cycle': '002'}
Debug 1549381480.016 CAMera:ACQuire start exposure
Time 1549381480.485 -elapsed=500 -active=488 -remaining=5776
Temperature 1549381480.482 -sample=60.0,60.0,60.0,60.0,60.0,60.0 -heatsink=37.7 -cover=105.0 -block=60.0,60.0,60.0,60.0,60.0,60.0
Debug 1549381480.795 CAMera:ACQuire end exposure
Info 1549381480.818 Capture end m2 x2
Info 1549381480.824 Motor start m1 x1
Image 1549381480.832 -run='20190205smp65-76' -stage=2 -cycle=2 -step=2 -point=1  -emission=m2 -excitation=x2  -exposure=430 -lamp=90 -filepath='EXPERIMENTS:20190205smp65-76/apldbio/sds/images/S02_C002_T02_P0001_M2_X2_E2.tiff'
Debug 1549381480.891 Start XML:NEW 2-2-2-1-m1-x1
Debug 1549381480.892 End XML:NEW 2-2-2-1-m1-x1
LEDStatus 1549381480.896 Temperature:59.7565 Current:9.45591 Voltage:3.4035 JuncTemp:76.8876
Debug 1549381481.113 LLAC ACK: Acknowledge (type=3), name=Unknown, dest=0x00, source=0x91, control=0x01, id=0x0000, msgid=0x29C6, data=[]
Debug 1549381481.115 LLAC ACK reply: Acknowledge (type=3), name=Unknown, dest=0x91, source=0x00, control=0x01, id=0x0000, msgid=0x29C6, data=[]
Debug 1549381481.128 LLAC ACK: Acknowledge (type=3), name=Unknown, dest=0x00, source=0x91, control=0x01, id=0x0000, msgid=0x29C8, data=[]
Debug 1549381481.129 LLAC ACK reply: Acknowledge (type=3), name=Unknown, dest=0x91, source=0x00, control=0x01, id=0x0000, msgid=0x29C8, data=[]
Info 1549381481.134 Motor end m1 x1
Info 1549381481.154 Emission Encoder -36 4500 Excitation Encoder -18 6750
Info 1549381481.157 Capture start m1 x1
Debug 1549381481.207 Start XML:IMAGe+ S02_C002_T02_P0001_M1_X1_E1.tiff {'blkID': '21', 'run': '20190205smp65-76', 'exposure': '60', 'excitationColor': 'x1', 'point': '0001', 'blockTemperature': '60.0052,60.0128,59.9975,59.9987,60.0055,60.0017', 'lampTemperature': '59.5453', 'lamp': '90', 'sampleVolume': '10', 'step': '02', 'emissionColor': 'm1', 'exposureIndex': '1', 'time': '1549381481.175', 'sampleTemperature': '59.9996,59.9991,59.9991,59.9996,59.9985,59.9993', 'stage': '02', 'coverTemperature': '104.921', 'cycle': '002'}
Debug 1549381481.208 End XML:IMAGe+ S02_C002_T02_P0001_M1_X1_E1.tiff {'blkID': '21', 'run': '20190205smp65-76', 'exposure': '60', 'excitationColor': 'x1', 'point': '0001', 'blockTemperature': '60.0052,60.0128,59.9975,59.9987,60.0055,60.0017', 'lampTemperature': '59.5453', 'lamp': '90', 'sampleVolume': '10', 'step': '02', 'emissionColor': 'm1', 'exposureIndex': '1', 'time': '1549381481.175', 'sampleTemperature': '59.9996,59.9991,59.9991,59.9996,59.9985,59.9993', 'stage': '02', 'coverTemperature': '104.921', 'cycle': '002'}
Debug 1549381481.221 CAMera:ACQuire start exposure
Time 1549381481.492 -elapsed=501 -active=489 -remaining=5775
Temperature 1549381481.482 -sample=60.0,60.0,60.0,60.0,60.0,60.0 -heatsink=37.7 -cover=105.0 -block=60.0,60.0,60.0,60.0,60.0,60.0
Debug 1549381481.782 CAMera:ACQuire end exposure
Info 1549381481.793 Capture end m1 x1
Image 1549381481.796 -run='20190205smp65-76' -stage=2 -cycle=2 -step=2 -point=1  -emission=m1 -excitation=x1  -exposure=60 -lamp=90 -filepath='EXPERIMENTS:20190205smp65-76/apldbio/sds/images/S02_C002_T02_P0001_M1_X1_E1.tiff'
Info 1549381481.796 Capture start m1 x1
Debug 1549381481.848 Start XML:IMAGe+ S02_C002_T02_P0001_M1_X1_E2.tiff {'blkID': '21', 'run': '20190205smp65-76', 'exposure': '175', 'excitationColor': 'x1', 'point': '0001', 'blockTemperature': '60.0052,60.0128,59.9975,59.9987,60.0055,60.0017', 'lampTemperature': '59.5453', 'lamp': '90', 'sampleVolume': '10', 'step': '02', 'emissionColor': 'm1', 'exposureIndex': '2', 'time': '1549381481.814', 'sampleTemperature': '59.9996,59.9991,59.9991,59.9996,59.9985,59.9993', 'stage': '02', 'coverTemperature': '104.921', 'cycle': '002'}
Debug 1549381481.849 End XML:IMAGe+ S02_C002_T02_P0001_M1_X1_E2.tiff {'blkID': '21', 'run': '20190205smp65-76', 'exposure': '175', 'excitationColor': 'x1', 'point': '0001', 'blockTemperature': '60.0052,60.0128,59.9975,59.9987,60.0055,60.0017', 'lampTemperature': '59.5453', 'lamp': '90', 'sampleVolume': '10', 'step': '02', 'emissionColor': 'm1', 'exposureIndex': '2', 'time': '1549381481.814', 'sampleTemperature': '59.9996,59.9991,59.9991,59.9996,59.9985,59.9993', 'stage': '02', 'coverTemperature': '104.921', 'cycle': '002'}
Debug 1549381481.863 CAMera:ACQuire start exposure
LEDStatus 1549381481.879 Temperature:59.7565 Current:9.45591 Voltage:3.39928 JuncTemp:76.8982
Time 1549381482.484 -elapsed=502 -active=490 -remaining=5774
Debug 1549381482.487 CAMera:ACQuire end exposure
Temperature 1549381482.498 -sample=60.0,60.0,60.0,60.0,60.0,60.0 -heatsink=37.5 -cover=104.9 -block=60.0,60.0,60.0,60.0,60.0,60.0
Info 1549381482.520 Capture end m1 x1
Info 1549381482.523 Capture start m1 x1
Image 1549381482.536 -run='20190205smp65-76' -stage=2 -cycle=2 -step=2 -point=1  -emission=m1 -excitation=x1  -exposure=175 -lamp=90 -filepath='EXPERIMENTS:20190205smp65-76/apldbio/sds/images/S02_C002_T02_P0001_M1_X1_E2.tiff'
Debug 1549381482.589 Start XML:IMAGe+ S02_C002_T02_P0001_M1_X1_E3.tiff {'blkID': '21', 'run': '20190205smp65-76', 'exposure': '520', 'excitationColor': 'x1', 'point': '0001', 'blockTemperature': '60.0052,60.0128,59.9975,59.9987,60.0055,60.0017', 'lampTemperature': '59.5453', 'lamp': '90', 'sampleVolume': '10', 'step': '02', 'emissionColor': 'm1', 'exposureIndex': '3', 'time': '1549381482.553', 'sampleTemperature': '59.9996,59.9991,59.9991,59.9996,59.9985,59.9993', 'stage': '02', 'coverTemperature': '104.921', 'cycle': '002'}
Debug 1549381482.590 End XML:IMAGe+ S02_C002_T02_P0001_M1_X1_E3.tiff {'blkID': '21', 'run': '20190205smp65-76', 'exposure': '520', 'excitationColor': 'x1', 'point': '0001', 'blockTemperature': '60.0052,60.0128,59.9975,59.9987,60.0055,60.0017', 'lampTemperature': '59.5453', 'lamp': '90', 'sampleVolume': '10', 'step': '02', 'emissionColor': 'm1', 'exposureIndex': '3', 'time': '1549381482.553', 'sampleTemperature': '59.9996,59.9991,59.9991,59.9996,59.9985,59.9993', 'stage': '02', 'coverTemperature': '104.921', 'cycle': '002'}
Debug 1549381482.604 CAMera:ACQuire start exposure
LEDStatus 1549381482.888 Temperature:59.7917 Current:9.49889 Voltage:3.39928 JuncTemp:76.891
Debug 1549381483.435 CAMera:ACQuire end exposure
Info 1549381483.458 Capture end m1 x1
Image 1549381483.467 -run='20190205smp65-76' -stage=2 -cycle=2 -step=2 -point=1  -emission=m1 -excitation=x1  -exposure=520 -lamp=90 -filepath='EXPERIMENTS:20190205smp65-76/apldbio/sds/images/S02_C002_T02_P0001_M1_X1_E3.tiff'
Time 1549381483.477 -elapsed=503 -active=491 -remaining=5773
Debug 1549381483.498 Start XML:WRITe+ 2-2-2-1-m5-x5 EXPERIMENTS:/20190205smp65-76/apldbio/sds//quant/2-2-2-1-m5-x5.xml
Debug 1549381483.513 End XML:WRITe+ 2-2-2-1-m5-x5 EXPERIMENTS:/20190205smp65-76/apldbio/sds//quant/2-2-2-1-m5-x5.xml
Debug 1549381483.515 Acquiring PA queue lock
Debug 1549381483.515 Acquired PA queue lock
Debug 1549381483.516 Released PA queue lock
Debug 1549381483.516 Acquiring palock[0] execution lock
Debug 1549381483.517 Acquired palock[0] execution lock
Temperature 1549381483.471 -sample=60.0,60.0,60.0,60.0,60.0,60.0 -heatsink=37.4 -cover=104.9 -block=60.0,60.0,60.0,60.0,60.0,60.0
Debug 1549381483.591 TBC acquiring operative lock
Debug 1549381483.779 LLAC ACK: Acknowledge (type=3), name=Unknown, dest=0x00, source=0x91, control=0x01, id=0x0000, msgid=0x2A08, data=[]
Debug 1549381483.780 LLAC ACK reply: Acknowledge (type=3), name=Unknown, dest=0x91, source=0x00, control=0x01, id=0x0000, msgid=0x2A08, data=[]
LEDStatus 1549381483.881 Temperature:59.7565 Current:9.45591 Voltage:3.39928 JuncTemp:76.8575
Debug 1549381483.900 LLAC ACK: Acknowledge (type=3), name=Unknown, dest=0x00, source=0x91, control=0x01, id=0x0000, msgid=0x2A0A, data=[]
Debug 1549381483.900 LLAC ACK reply: Acknowledge (type=3), name=Unknown, dest=0x91, source=0x00, control=0x01, id=0x0000, msgid=0x2A0A, data=[]
Debug 1549381484.041 Released palock[0] execution lock
Preprocessing 1549381484.044 <quote.message>Input run configuration file: /data/vendor/IS/experiments/20190205smp65-76/apldbio/sds/quant/2-2-2-1-m5-x5.xml
Block Type:  96Wells
Finished read calibration files
...run ROI Quantitation
ROI Quantitation done in 0.044457 seconds 
Quant files saved in /data/vendor/IS/experiments/20190205smp65-76/apldbio/sds/quant
...run Preproc Quantitation task
Preproc Quantitation in 0.000291 seconds 
FilterData files saved in /data/vendor/IS/experiments/20190205smp65-76/apldbio/sds/filter
Success: Preprocessing ok
</quote.message>
Debug 1549381484.060 Start XML:FilterDATa+ S02_C002_T02_P0001_M5_X5_filterdata.xml {}
Debug 1549381484.061 End XML:FilterDATa+ S02_C002_T02_P0001_M5_X5_filterdata.xml {}
Debug 1549381484.070 Start XML:WRITe+ 2-2-2-1-m3-x3 EXPERIMENTS:/20190205smp65-76/apldbio/sds//quant/2-2-2-1-m3-x3.xml
Debug 1549381484.083 End XML:WRITe+ 2-2-2-1-m3-x3 EXPERIMENTS:/20190205smp65-76/apldbio/sds//quant/2-2-2-1-m3-x3.xml
Debug 1549381484.085 Acquiring PA queue lock
Debug 1549381484.085 Acquired PA queue lock
Debug 1549381484.085 Released PA queue lock
Debug 1549381484.086 Acquiring palock[1] execution lock
Debug 1549381484.086 Acquired palock[1] execution lock
Debug 1549381484.119 C: ISTAT?
Debug 1549381484.143 S: OK ISTAT? Running
Time 1549381484.475 -elapsed=504 -active=492 -remaining=5772
Temperature 1549381484.479 -sample=60.0,60.0,60.0,60.0,60.0,60.0 -heatsink=37.4 -cover=105.0 -block=60.0,60.0,60.0,60.0,60.0,60.0
Debug 1549381484.611 Released palock[1] execution lock
Preprocessing 1549381484.613 <quote.message>Input run configuration file: /data/vendor/IS/experiments/20190205smp65-76/apldbio/sds/quant/2-2-2-1-m3-x3.xml
Block Type:  96Wells
Finished read calibration files
...run ROI Quantitation
ROI Quantitation done in 0.045097 seconds 
Quant files saved in /data/vendor/IS/experiments/20190205smp65-76/apldbio/sds/quant
...run Preproc Quantitation task
Preproc Quantitation in 0.000307 seconds 
FilterData files saved in /data/vendor/IS/experiments/20190205smp65-76/apldbio/sds/filter
Success: Preprocessing ok
</quote.message>
Debug 1549381484.632 Start XML:FilterDATa+ S02_C002_T02_P0001_M3_X3_filterdata.xml {}
Debug 1549381484.633 End XML:FilterDATa+ S02_C002_T02_P0001_M3_X3_filterdata.xml {}
Debug 1549381484.642 Start XML:WRITe+ 2-2-2-1-m4-x4 EXPERIMENTS:/20190205smp65-76/apldbio/sds//quant/2-2-2-1-m4-x4.xml
Debug 1549381484.658 End XML:WRITe+ 2-2-2-1-m4-x4 EXPERIMENTS:/20190205smp65-76/apldbio/sds//quant/2-2-2-1-m4-x4.xml
Debug 1549381484.660 Acquiring PA queue lock
Debug 1549381484.661 Acquired PA queue lock
Debug 1549381484.661 Released PA queue lock
Debug 1549381484.661 Acquiring palock[0] execution lock
Debug 1549381484.662 Acquired palock[0] execution lock
LEDStatus 1549381484.881 Temperature:59.8269 Current:9.45591 Voltage:3.39928 JuncTemp:76.7626
Debug 1549381485.155 Released palock[0] execution lock
Preprocessing 1549381485.157 <quote.message>Input run configuration file: /data/vendor/IS/experiments/20190205smp65-76/apldbio/sds/quant/2-2-2-1-m4-x4.xml
Block Type:  96Wells
Finished read calibration files
...run ROI Quantitation
ROI Quantitation done in 0.044222 seconds 
Quant files saved in /data/vendor/IS/experiments/20190205smp65-76/apldbio/sds/quant
...run Preproc Quantitation task
Preproc Quantitation in 0.000344 seconds 
FilterData files saved in /data/vendor/IS/experiments/20190205smp65-76/apldbio/sds/filter
Success: Preprocessing ok
</quote.message>
Debug 1549381485.175 Start XML:FilterDATa+ S02_C002_T02_P0001_M4_X4_filterdata.xml {}
Debug 1549381485.176 End XML:FilterDATa+ S02_C002_T02_P0001_M4_X4_filterdata.xml {}
Debug 1549381485.184 Start XML:WRITe+ 2-2-2-1-m2-x2 EXPERIMENTS:/20190205smp65-76/apldbio/sds//quant/2-2-2-1-m2-x2.xml
Debug 1549381485.198 End XML:WRITe+ 2-2-2-1-m2-x2 EXPERIMENTS:/20190205smp65-76/apldbio/sds//quant/2-2-2-1-m2-x2.xml
Debug 1549381485.200 Acquiring PA queue lock
Debug 1549381485.201 Acquired PA queue lock
Debug 1549381485.201 Released PA queue lock
Debug 1549381485.201 Acquiring palock[1] execution lock
Debug 1549381485.202 Acquired palock[1] execution lock
Time 1549381485.476 -elapsed=505 -active=493 -remaining=5771
Temperature 1549381485.482 -sample=60.0,60.0,60.0,60.0,60.0,60.0 -heatsink=37.5 -cover=105.0 -block=60.0,60.0,60.0,60.0,60.0,60.0
Debug 1549381485.705 Released palock[1] execution lock
Preprocessing 1549381485.707 <quote.message>Input run configuration file: /data/vendor/IS/experiments/20190205smp65-76/apldbio/sds/quant/2-2-2-1-m2-x2.xml
Block Type:  96Wells
Finished read calibration files
...run ROI Quantitation
ROI Quantitation done in 0.044044 seconds 
Quant files saved in /data/vendor/IS/experiments/20190205smp65-76/apldbio/sds/quant
...run Preproc Quantitation task
Preproc Quantitation in 0.00029 seconds 
FilterData files saved in /data/vendor/IS/experiments/20190205smp65-76/apldbio/sds/filter
Success: Preprocessing ok
</quote.message>
Debug 1549381485.725 Start XML:FilterDATa+ S02_C002_T02_P0001_M2_X2_filterdata.xml {}
Debug 1549381485.725 End XML:FilterDATa+ S02_C002_T02_P0001_M2_X2_filterdata.xml {}
Debug 1549381485.734 Start XML:WRITe+ 2-2-2-1-m1-x1 EXPERIMENTS:/20190205smp65-76/apldbio/sds//quant/2-2-2-1-m1-x1.xml
Debug 1549381485.753 End XML:WRITe+ 2-2-2-1-m1-x1 EXPERIMENTS:/20190205smp65-76/apldbio/sds//quant/2-2-2-1-m1-x1.xml
Debug 1549381485.755 Acquiring PA queue lock
Debug 1549381485.755 Acquired PA queue lock
Debug 1549381485.755 Released PA queue lock
Debug 1549381485.756 Acquiring palock[0] execution lock
Debug 1549381485.756 Acquired palock[0] execution lock
LEDStatus 1549381485.881 Temperature:59.7213 Current:9.46665 Voltage:3.40773 JuncTemp:76.7415
Debug 1549381486.278 Released palock[0] execution lock
Preprocessing 1549381486.280 <quote.message>Input run configuration file: /data/vendor/IS/experiments/20190205smp65-76/apldbio/sds/quant/2-2-2-1-m1-x1.xml
Block Type:  96Wells
Finished read calibration files
...run ROI Quantitation
ROI Quantitation done in 0.065351 seconds 
Quant files saved in /data/vendor/IS/experiments/20190205smp65-76/apldbio/sds/quant
...run Preproc Quantitation task
Preproc Quantitation in 0.000346 seconds 
FilterData files saved in /data/vendor/IS/experiments/20190205smp65-76/apldbio/sds/filter
Success: Preprocessing ok
</quote.message>
Debug 1549381486.297 Start XML:FilterDATa+ S02_C002_T02_P0001_M1_X1_filterdata.xml {}
Debug 1549381486.298 End XML:FilterDATa+ S02_C002_T02_P0001_M1_X1_filterdata.xml {}
Debug 1549381486.314 Start XML:WRITe+ S2-C2-T2-P1 EXPERIMENTS:/20190205smp65-76/apldbio/sds//filter/2-2-2-1.xml
Debug 1549381486.322 End XML:WRITe+ S2-C2-T2-P1 EXPERIMENTS:/20190205smp65-76/apldbio/sds//filter/2-2-2-1.xml
Info 1549381486.327 Run ePA here for multicomponent. Ensured that dye are assigned
Debug 1549381486.329 Acquiring PA queue lock
Debug 1549381486.329 Acquired PA queue lock
Debug 1549381486.330 Released PA queue lock
Debug 1549381486.330 Acquiring palock[1] execution lock
Debug 1549381486.331 Acquired palock[1] execution lock
Time 1549381486.478 -elapsed=506 -active=494 -remaining=5770
Temperature 1549381486.472 -sample=60.0,60.0,60.0,60.0,60.0,60.0 -heatsink=37.6 -cover=105.0 -block=60.0,60.0,60.0,60.0,60.0,60.0
LEDStatus 1549381486.880 Temperature:59.6862 Current:9.4774 Voltage:3.40139 JuncTemp:76.8912
Debug 1549381486.891 Released palock[1] execution lock
Preprocessing 1549381486.894 <quote.message>Input run configuration file: /data/vendor/IS/experiments/20190205smp65-76/apldbio/sds/filter/2-2-2-1.xml
Block Type:  96Wells
...run Preproc MultiComponent task
Preproc MultiComponent in 0.005982 seconds 
MultiComponentData files saved in /data/vendor/IS/experiments/20190205smp65-76/apldbio/sds/multicomponent
Success: Preprocessing ok
</quote.message>
Run 1549381486.943 Collected -run="20190205smp65-76" -stage=2 -cycle=2 -step=2 -point=1
Debug 1549381486.946 C: EXP:LIST? -verbose 20190205smp65-76/apldbio/sds/quant/S02_C002_T02_P0001*
Debug 1549381486.957 <quote.message>S: OK EXP:LIST? -verbose 20190205smp65-76/apldbio/sds/quant/S02_C002_T02_P0001* <quote.reply>
s: "20190205smp65-76/apldbio/sds/quant/S02_C002_T02_P0001_M1_X1_E1.quant" -type=file -size=4199 -mtime=1549381486.25 -atime=1549381486.24 -ctime=1549381486.25
s: "20190205smp65-76/apldbio/sds/quant/S02_C002_T02_P0001_M1_X1_E2.quant" -type=file -size=4200 -mtime=1549381486.25 -atime=1549381486.25 -ctime=1549381486.25
s: "20190205smp65-76/apldbio/sds/quant/S02_C002_T02_P0001_M1_X1_E3.quant" -type=file -size=4211 -mtime=1549381486.25 -atime=1549381486.25 -ctime=1549381486.25
s: "20190205smp65-76/apldbio/sds/quant/S02_C002_T02_P0001_M2_X2_E1.quant" -type=file -size=4200 -mtime=1549381485.68 -atime=1549381485.67 -ctime=1549381485.68
s: "20190205smp65-76/apldbio/sds/quant/S02_C002_T02_P0001_M2_X2_E2.quant" -type=file -size=4200 -mtime=1549381485.68 -atime=1549381485.68 -ctime=1549381485.68
s: "20190205smp65-76/apldbio/sds/quant/S02_C002_T02_P0001_M3_X3_E1.quant" -type=file -size=4200 -mtime=1549381484.58 -atime=1549381484.58 -ctime=1549381484.58
s: "20190205smp65-76/apldbio/sds/quant/S02_C002_T02_P0001_M3_X3_E2.quant" -type=file -size=4200 -mtime=1549381484.59 -atime=1549381484.58 -ctime=1549381484.59
s: "20190205smp65-76/apldbio/sds/quant/S02_C002_T02_P0001_M4_X4_E1.quant" -type=file -size=4200 -mtime=1549381485.13 -atime=1549381485.12 -ctime=1549381485.13
s: "20190205smp65-76/apldbio/sds/quant/S02_C002_T02_P0001_M4_X4_E2.quant" -type=file -size=4262 -mtime=1549381485.13 -atime=1549381485.13 -ctime=1549381485.13
s: "20190205smp65-76/apldbio/sds/quant/S02_C002_T02_P0001_M5_X5_E1.quant" -type=file -size=4200 -mtime=1549381484.01 -atime=1549381484.01 -ctime=1549381484.01
s: "20190205smp65-76/apldbio/sds/quant/S02_C002_T02_P0001_M5_X5_E2.quant" -type=file -size=4200 -mtime=1549381484.02 -atime=1549381484.01 -ctime=1549381484.02
s: </quote.reply></quote.message>
Debug 1549381486.960 C: EXP:READ? -encoding=plain 20190205smp65-76/apldbio/sds/quant/S02_C002_T02_P0001_M1_X1_E1.quant
Debug 1549381486.962 S: OK EXP:READ? -encoding=plain 20190205smp65-76/apldbio/sds/quant/S02_C002_T02_P0001_M1_X1_E1.quant
Debug 1549381486.966 C: EXP:READ? -encoding=plain 20190205smp65-76/apldbio/sds/quant/S02_C002_T02_P0001_M1_X1_E2.quant
Debug 1549381486.967 S: OK EXP:READ? -encoding=plain 20190205smp65-76/apldbio/sds/quant/S02_C002_T02_P0001_M1_X1_E2.quant
Debug 1549381486.971 C: EXP:READ? -encoding=plain 20190205smp65-76/apldbio/sds/quant/S02_C002_T02_P0001_M1_X1_E3.quant
Debug 1549381486.972 S: OK EXP:READ? -encoding=plain 20190205smp65-76/apldbio/sds/quant/S02_C002_T02_P0001_M1_X1_E3.quant
Debug 1549381486.976 C: EXP:READ? -encoding=plain 20190205smp65-76/apldbio/sds/quant/S02_C002_T02_P0001_M2_X2_E1.quant
Debug 1549381486.978 C: ACCess CONTROLLER
Debug 1549381486.979 S: OK EXP:READ? -encoding=plain 20190205smp65-76/apldbio/sds/quant/S02_C002_T02_P0001_M2_X2_E1.quant
Info 1549381486.978 Access notification: [System] Access -sessionid=542 -level=Controller -exclusive=False
System 1549381486.980 Access -sessionid=542 -level=Controller -exclusive=False
Debug 1549381486.981 S: OK ACCess CONTROLLER
Debug 1549381486.984 C: EXP:READ? -encoding=plain 20190205smp65-76/apldbio/sds/quant/S02_C002_T02_P0001_M2_X2_E2.quant
Debug 1549381486.985 S: OK EXP:READ? -encoding=plain 20190205smp65-76/apldbio/sds/quant/S02_C002_T02_P0001_M2_X2_E2.quant
Debug 1549381486.989 C: EXP:READ? -encoding=plain 20190205smp65-76/apldbio/sds/quant/S02_C002_T02_P0001_M3_X3_E1.quant
Debug 1549381486.990 S: OK EXP:READ? -encoding=plain 20190205smp65-76/apldbio/sds/quant/S02_C002_T02_P0001_M3_X3_E1.quant
Debug 1549381486.994 C: EXP:READ? -encoding=plain 20190205smp65-76/apldbio/sds/quant/S02_C002_T02_P0001_M3_X3_E2.quant
Debug 1549381486.995 S: OK EXP:READ? -encoding=plain 20190205smp65-76/apldbio/sds/quant/S02_C002_T02_P0001_M3_X3_E2.quant
Debug 1549381486.999 C: EXP:READ? -encoding=plain 20190205smp65-76/apldbio/sds/quant/S02_C002_T02_P0001_M4_X4_E1.quant
Debug 1549381487.000 S: OK EXP:READ? -encoding=plain 20190205smp65-76/apldbio/sds/quant/S02_C002_T02_P0001_M4_X4_E1.quant
Debug 1549381487.004 C: EXP:READ? -encoding=plain 20190205smp65-76/apldbio/sds/quant/S02_C002_T02_P0001_M4_X4_E2.quant
Debug 1549381487.005 S: OK EXP:READ? -encoding=plain 20190205smp65-76/apldbio/sds/quant/S02_C002_T02_P0001_M4_X4_E2.quant
Debug 1549381487.008 C: FIL:COP EXPERIMENTS:20190205smp65-76/apldbio/sds/multicomponent/S02_C002_T02_P0001_multicomponentdata.xml PUBLIC_RUN_COMPLETE:working/20190205smp65-76/apldbio/sds/multicomponent/S02_C002_T02_P0001_multicomponentdata.xml
Debug 1549381487.010 C: EXP:READ? -encoding=plain 20190205smp65-76/apldbio/sds/quant/S02_C002_T02_P0001_M5_X5_E1.quant
Debug 1549381487.011 S: OK EXP:READ? -encoding=plain 20190205smp65-76/apldbio/sds/quant/S02_C002_T02_P0001_M5_X5_E1.quant
Debug 1549381487.015 S: OK FIL:COP EXPERIMENTS:20190205smp65-76/apldbio/sds/multicomponent/S02_C002_T02_P0001_multicomponentdata.xml PUBLIC_RUN_COMPLETE:working/20190205smp65-76/apldbio/sds/multicomponent/S02_C002_T02_P0001_multicomponentdata.xml
Debug 1549381487.020 C: ACCess OBSERVER
Debug 1549381487.022 C: EXP:READ? -encoding=plain 20190205smp65-76/apldbio/sds/quant/S02_C002_T02_P0001_M5_X5_E2.quant
Info 1549381487.021 Access notification: [System] Access -sessionid=542 -level=Observer -exclusive=False
System 1549381487.023 Access -sessionid=542 -level=Observer -exclusive=False
Debug 1549381487.024 S: OK ACCess OBSERVER
Debug 1549381487.025 S: OK EXP:READ? -encoding=plain 20190205smp65-76/apldbio/sds/quant/S02_C002_T02_P0001_M5_X5_E2.quant
Debug 1549381487.036 C: FIL:LIST? -verbose EXPERIMENTS:/20190205smp65-76/apldbio/sds/quant/S02_C002_T02_P0001_*E1.quant
Debug 1549381487.043 <quote.message>S: OK FIL:LIST? -verbose EXPERIMENTS:/20190205smp65-76/apldbio/sds/quant/S02_C002_T02_P0001_*E1.quant <quote.reply>
s: "experiments:20190205smp65-76/apldbio/sds/quant/S02_C002_T02_P0001_M1_X1_E1.quant" -type=file -size=4199 -mtime=1549381486.25 -atime=1549381486.24 -ctime=1549381486.25
s: "experiments:20190205smp65-76/apldbio/sds/quant/S02_C002_T02_P0001_M2_X2_E1.quant" -type=file -size=4200 -mtime=1549381485.68 -atime=1549381485.67 -ctime=1549381485.68
s: "experiments:20190205smp65-76/apldbio/sds/quant/S02_C002_T02_P0001_M3_X3_E1.quant" -type=file -size=4200 -mtime=1549381484.58 -atime=1549381484.58 -ctime=1549381484.58
s: "experiments:20190205smp65-76/apldbio/sds/quant/S02_C002_T02_P0001_M4_X4_E1.quant" -type=file -size=4200 -mtime=1549381485.13 -atime=1549381485.12 -ctime=1549381485.13
s: "experiments:20190205smp65-76/apldbio/sds/quant/S02_C002_T02_P0001_M5_X5_E1.quant" -type=file -size=4200 -mtime=1549381484.01 -atime=1549381484.01 -ctime=1549381484.01
s: </quote.reply></quote.message>
Debug 1549381487.054 C: ACCess CONTROLLER
Info 1549381487.055 Access notification: [System] Access -sessionid=542 -level=Controller -exclusive=False
System 1549381487.056 Access -sessionid=542 -level=Controller -exclusive=False
Debug 1549381487.057 S: OK ACCess CONTROLLER
Debug 1549381487.076 C: FIL:COP EXPERIMENTS:20190205smp65-76/apldbio/sds/quant/S02_C002_T02_P0001_M1_X1_E1.quant PUBLIC_RUN_COMPLETE:working/20190205smp65-76/apldbio/sds/quant/S02_C002_T02_P0001_M1_X1_E1.quant
Debug 1549381487.081 S: OK FIL:COP EXPERIMENTS:20190205smp65-76/apldbio/sds/quant/S02_C002_T02_P0001_M1_X1_E1.quant PUBLIC_RUN_COMPLETE:working/20190205smp65-76/apldbio/sds/quant/S02_C002_T02_P0001_M1_X1_E1.quant
Debug 1549381487.087 C: ACCess OBSERVER
Info 1549381487.087 Access notification: [System] Access -sessionid=542 -level=Observer -exclusive=False
System 1549381487.088 Access -sessionid=542 -level=Observer -exclusive=False
Debug 1549381487.089 S: OK ACCess OBSERVER
Debug 1549381487.095 C: ACCess CONTROLLER
Info 1549381487.096 Access notification: [System] Access -sessionid=542 -level=Controller -exclusive=False
System 1549381487.097 Access -sessionid=542 -level=Controller -exclusive=False
Debug 1549381487.097 S: OK ACCess CONTROLLER
Debug 1549381487.117 C: FIL:COP EXPERIMENTS:20190205smp65-76/apldbio/sds/quant/S02_C002_T02_P0001_M2_X2_E1.quant PUBLIC_RUN_COMPLETE:working/20190205smp65-76/apldbio/sds/quant/S02_C002_T02_P0001_M2_X2_E1.quant
Debug 1549381487.121 S: OK FIL:COP EXPERIMENTS:20190205smp65-76/apldbio/sds/quant/S02_C002_T02_P0001_M2_X2_E1.quant PUBLIC_RUN_COMPLETE:working/20190205smp65-76/apldbio/sds/quant/S02_C002_T02_P0001_M2_X2_E1.quant
Debug 1549381487.126 C: ACCess OBSERVER
Info 1549381487.127 Access notification: [System] Access -sessionid=542 -level=Observer -exclusive=False
System 1549381487.128 Access -sessionid=542 -level=Observer -exclusive=False
Debug 1549381487.128 S: OK ACCess OBSERVER
Debug 1549381487.135 C: ACCess CONTROLLER
Info 1549381487.136 Access notification: [System] Access -sessionid=542 -level=Controller -exclusive=False
System 1549381487.136 Access -sessionid=542 -level=Controller -exclusive=False
Debug 1549381487.137 S: OK ACCess CONTROLLER
Debug 1549381487.157 C: FIL:COP EXPERIMENTS:20190205smp65-76/apldbio/sds/quant/S02_C002_T02_P0001_M3_X3_E1.quant PUBLIC_RUN_COMPLETE:working/20190205smp65-76/apldbio/sds/quant/S02_C002_T02_P0001_M3_X3_E1.quant
Debug 1549381487.161 S: OK FIL:COP EXPERIMENTS:20190205smp65-76/apldbio/sds/quant/S02_C002_T02_P0001_M3_X3_E1.quant PUBLIC_RUN_COMPLETE:working/20190205smp65-76/apldbio/sds/quant/S02_C002_T02_P0001_M3_X3_E1.quant
Debug 1549381487.166 C: ACCess OBSERVER
Info 1549381487.167 Access notification: [System] Access -sessionid=542 -level=Observer -exclusive=False
System 1549381487.167 Access -sessionid=542 -level=Observer -exclusive=False
Debug 1549381487.168 S: OK ACCess OBSERVER
Debug 1549381487.175 C: ACCess CONTROLLER
Info 1549381487.176 Access notification: [System] Access -sessionid=542 -level=Controller -exclusive=False
System 1549381487.176 Access -sessionid=542 -level=Controller -exclusive=False
Debug 1549381487.177 S: OK ACCess CONTROLLER
Debug 1549381487.196 C: FIL:COP EXPERIMENTS:20190205smp65-76/apldbio/sds/quant/S02_C002_T02_P0001_M4_X4_E1.quant PUBLIC_RUN_COMPLETE:working/20190205smp65-76/apldbio/sds/quant/S02_C002_T02_P0001_M4_X4_E1.quant
Debug 1549381487.200 S: OK FIL:COP EXPERIMENTS:20190205smp65-76/apldbio/sds/quant/S02_C002_T02_P0001_M4_X4_E1.quant PUBLIC_RUN_COMPLETE:working/20190205smp65-76/apldbio/sds/quant/S02_C002_T02_P0001_M4_X4_E1.quant
Debug 1549381487.205 C: ACCess OBSERVER
Info 1549381487.206 Access notification: [System] Access -sessionid=542 -level=Observer -exclusive=False
System 1549381487.207 Access -sessionid=542 -level=Observer -exclusive=False
Debug 1549381487.207 S: OK ACCess OBSERVER
Debug 1549381487.214 C: ACCess CONTROLLER
Info 1549381487.215 Access notification: [System] Access -sessionid=542 -level=Controller -exclusive=False
System 1549381487.216 Access -sessionid=542 -level=Controller -exclusive=False
Debug 1549381487.216 S: OK ACCess CONTROLLER
Debug 1549381487.239 C: FIL:COP EXPERIMENTS:20190205smp65-76/apldbio/sds/quant/S02_C002_T02_P0001_M5_X5_E1.quant PUBLIC_RUN_COMPLETE:working/20190205smp65-76/apldbio/sds/quant/S02_C002_T02_P0001_M5_X5_E1.quant
Debug 1549381487.243 S: OK FIL:COP EXPERIMENTS:20190205smp65-76/apldbio/sds/quant/S02_C002_T02_P0001_M5_X5_E1.quant PUBLIC_RUN_COMPLETE:working/20190205smp65-76/apldbio/sds/quant/S02_C002_T02_P0001_M5_X5_E1.quant
Debug 1549381487.249 C: ACCess OBSERVER
Info 1549381487.250 Access notification: [System] Access -sessionid=542 -level=Observer -exclusive=False
System 1549381487.250 Access -sessionid=542 -level=Observer -exclusive=False
Debug 1549381487.251 S: OK ACCess OBSERVER
Time 1549381487.475 -elapsed=507 -active=495 -remaining=5769
Temperature 1549381487.479 -sample=60.0,60.0,60.0,60.0,60.0,60.0 -heatsink=37.4 -cover=105.0 -block=60.0,60.0,60.0,60.0,60.0,60.0
LEDStatus 1549381487.879 Temperature:59.6862 Current:9.48814 Voltage:3.39717 JuncTemp:76.7714
Time 1549381488.476 -elapsed=508 -active=496 -remaining=5768
Temperature 1549381488.471 -sample=60.0,60.0,60.0,60.0,60.0,60.0 -heatsink=37.2 -cover=104.9 -block=60.0,60.0,60.0,60.0,60.0,60.0
LEDStatus 1549381488.879 Temperature:59.5806 Current:9.45591 Voltage:3.40562 JuncTemp:76.6692
Debug 1549381489.118 C: ISTAT?
Debug 1549381489.131 S: OK ISTAT? Running
Time 1549381489.481 -elapsed=509 -active=497 -remaining=5767
Temperature 1549381489.492 -sample=60.0,60.0,60.0,60.0,60.0,60.0 -heatsink=37.4 -cover=105.0 -block=60.0,60.0,60.0,60.0,60.0,60.0
LEDStatus 1549381489.879 Temperature:59.6509 Current:9.4774 Voltage:3.39928 JuncTemp:76.6359
Time 1549381490.484 -elapsed=510 -active=498 -remaining=5766
Temperature 1549381490.487 -sample=60.0,60.0,60.0,60.0,60.0,60.0 -heatsink=37.3 -cover=104.9 -block=60.0,60.0,60.0,60.0,60.0,60.0
LEDStatus 1549381490.888 Temperature:59.5806 Current:9.46665 Voltage:3.39928 JuncTemp:76.7415
Time 1549381491.485 -elapsed=511 -active=499 -remaining=5765
Temperature 1549381491.483 -sample=60.0,60.0,60.0,60.0,60.0,60.0 -heatsink=37.3 -cover=105.0 -block=60.0,60.0,60.0,60.0,60.0,60.0
LEDStatus 1549381491.879 Temperature:59.6158 Current:9.46665 Voltage:3.40562 JuncTemp:76.6956
Time 1549381492.481 -elapsed=512 -active=500 -remaining=5764
Temperature 1549381492.490 -sample=60.0,60.0,60.0,60.0,60.0,60.0 -heatsink=37.1 -cover=105.0 -block=60.0,60.0,60.0,60.0,60.0,60.0
Debug 1549381492.670 TBC _holding invoked.
Debug 1549381492.671 TBC acquired unhold lock
Debug 1549381492.671 TBC releasing operative lock
Debug 1549381492.672 TBC acquired operative lock
Debug 1549381492.712 TBC acquiring operative lock
Info 1549381492.673 TBC:HOLD starting 0.000000s hold
Debug 1549381492.713 TBC _holding invoked.
Debug 1549381492.713 TBC acquiring unhold lock
Debug 1549381492.713 TBC acquired unhold lock
Debug 1549381492.714 TBC releasing operative lock
Debug 1549381492.714 TBC acquired operative lock
Info 1549381492.717 TBC:SETTing ramping "Zone1" from 60.0 to 95.0 (rate=1.600, timeout=65.6, msgid=0x2AB5)
Info 1549381492.717 TBC:SETTing ramping "Zone2" from 60.0 to 95.0 (rate=1.600, timeout=65.6, msgid=0x2AB6)
Info 1549381492.718 TBC:SETTing ramping "Zone3" from 60.0 to 95.0 (rate=1.600, timeout=65.6, msgid=0x2AB7)
Info 1549381492.719 TBC:SETTing ramping "Zone4" from 60.0 to 95.0 (rate=1.600, timeout=65.6, msgid=0x2AB8)
Info 1549381492.720 TBC:SETTing ramping "Zone5" from 60.0 to 95.0 (rate=1.600, timeout=65.6, msgid=0x2AB9)
Info 1549381492.721 TBC:SETTing ramping "Zone6" from 60.0 to 95.0 (rate=1.600, timeout=65.6, msgid=0x2ABA)
Run 1549381492.803 Cycle 3
Run 1549381492.858 Step 1
Run 1549381492.867 Ramping -zones=Zone1,Zone2,Zone3,Zone4,Zone5,Zone6 -targets=95.000,95.000,95.000,95.000,95.000,95.000 -rates=1.600,1.600,1.600,1.600,1.600,1.600
LEDStatus 1549381492.884 Temperature:59.5806 Current:9.46665 Voltage:3.4035 JuncTemp:76.6288
Time 1549381493.482 -elapsed=513 -active=501 -remaining=5765
Temperature 1549381493.491 -sample=60.1,60.1,60.1,60.1,60.1,60.1 -heatsink=37.1 -cover=104.9 -block=61.4,61.3,61.5,61.6,61.5,61.4
LEDStatus 1549381493.879 Temperature:59.6509 Current:9.44516 Voltage:3.39928 JuncTemp:76.7732
Debug 1549381494.122 C: ISTAT?
Debug 1549381494.150 S: OK ISTAT? Running
Time 1549381494.485 -elapsed=514 -active=502 -remaining=5764
Temperature 1549381494.483 -sample=61.9,61.8,62.0,61.9,62.0,61.8 -heatsink=37.2 -cover=105.0 -block=67.2,67.2,67.3,67.3,67.4,67.1
LEDStatus 1549381494.888 Temperature:59.6158 Current:9.46665 Voltage:3.4035 JuncTemp:76.4369
Time 1549381495.474 -elapsed=515 -active=503 -remaining=5763
Temperature 1549381495.478 -sample=64.5,64.5,64.5,64.5,64.6,64.4 -heatsink=37.1 -cover=104.9 -block=68.9,69.0,68.8,68.7,69.0,69.0
LEDStatus 1549381495.879 Temperature:59.5101 Current:9.46665 Voltage:3.39928 JuncTemp:76.5725
Time 1549381496.485 -elapsed=516 -active=504 -remaining=5762
Temperature 1549381496.473 -sample=66.2,66.2,66.1,66.2,66.3,66.2 -heatsink=37.2 -cover=105.0 -block=69.0,69.1,69.0,69.1,69.1,69.1
LEDStatus 1549381496.888 Temperature:59.5806 Current:9.46665 Voltage:3.39295 JuncTemp:76.5495
Time 1549381497.481 -elapsed=517 -active=505 -remaining=5761
Temperature 1549381497.492 -sample=67.8,67.9,67.8,67.8,67.8,67.8 -heatsink=37.1 -cover=104.9 -block=71.4,71.4,71.4,71.6,71.4,71.3
LEDStatus 1549381497.878 Temperature:59.5453 Current:9.4774 Voltage:3.39928 JuncTemp:76.62
Time 1549381498.481 -elapsed=518 -active=506 -remaining=5760
Temperature 1549381498.492 -sample=69.7,69.7,69.7,69.7,69.7,69.6 -heatsink=37.0 -cover=105.0 -block=73.4,73.5,73.3,73.3,73.5,73.4
LEDStatus 1549381498.888 Temperature:59.5101 Current:9.46665 Voltage:3.4035 JuncTemp:76.6571
Debug 1549381499.119 C: ISTAT?
Debug 1549381499.130 S: OK ISTAT? Running
Time 1549381499.481 -elapsed=519 -active=507 -remaining=5759
Temperature 1549381499.493 -sample=71.4,71.5,71.4,71.4,71.5,71.4 -heatsink=36.9 -cover=104.9 -block=74.6,74.7,74.5,74.6,74.6,74.7
LEDStatus 1549381499.879 Temperature:59.5101 Current:9.50963 Voltage:3.40984 JuncTemp:76.6676
Time 1549381500.481 -elapsed=520 -active=508 -remaining=5758
Temperature 1549381500.495 -sample=73.0,73.0,72.9,73.0,73.0,73.0 -heatsink=36.9 -cover=105.1 -block=76.2,76.2,76.2,76.3,76.2,76.2
LEDStatus 1549381500.888 Temperature:59.5806 Current:9.4774 Voltage:3.40562 JuncTemp:76.5003
Time 1549381501.481 -elapsed=521 -active=509 -remaining=5757
Temperature 1549381501.494 -sample=74.6,74.7,74.5,74.6,74.7,74.6 -heatsink=36.8 -cover=104.9 -block=77.9,78.0,77.9,77.9,78.0,77.9
LEDStatus 1549381501.879 Temperature:59.4397 Current:9.4774 Voltage:3.40562 JuncTemp:76.5373
Time 1549381502.481 -elapsed=522 -active=510 -remaining=5756
Temperature 1549381502.491 -sample=76.2,76.3,76.2,76.2,76.3,76.2 -heatsink=37.1 -cover=105.1 -block=79.4,79.6,79.4,79.4,79.5,79.5
LEDStatus 1549381502.888 Temperature:59.5101 Current:9.43441 Voltage:3.40773 JuncTemp:76.5355
Time 1549381503.474 -elapsed=523 -active=511 -remaining=5755
Temperature 1549381503.478 -sample=77.8,77.9,77.7,77.8,77.9,77.8 -heatsink=36.6 -cover=104.9 -block=80.9,81.0,80.8,81.0,81.0,80.9
LEDStatus 1549381503.878 Temperature:59.5453 Current:9.46665 Voltage:3.39506 JuncTemp:76.6658
Debug 1549381504.123 C: ISTAT?
Debug 1549381504.150 S: OK ISTAT? Running
Time 1549381504.486 -elapsed=524 -active=512 -remaining=5754
Temperature 1549381504.473 -sample=79.4,79.4,79.3,79.4,79.4,79.4 -heatsink=36.6 -cover=105.0 -block=82.5,82.6,82.4,82.5,82.6,82.5
LEDStatus 1549381504.888 Temperature:59.4749 Current:9.48814 Voltage:3.39928 JuncTemp:76.6448
Time 1549381505.481 -elapsed=525 -active=513 -remaining=5753
Temperature 1549381505.492 -sample=80.9,81.1,80.9,80.9,81.0,80.9 -heatsink=36.6 -cover=105.0 -block=84.0,84.2,84.0,84.1,84.2,84.0
LEDStatus 1549381505.878 Temperature:59.5101 Current:9.44516 Voltage:3.39506 JuncTemp:76.62
Time 1549381506.481 -elapsed=526 -active=514 -remaining=5752
Temperature 1549381506.487 -sample=82.5,82.6,82.4,82.5,82.6,82.5 -heatsink=36.4 -cover=105.0 -block=85.6,85.7,85.5,85.6,85.6,85.5
LEDStatus 1549381506.879 Temperature:59.4397 Current:9.4774 Voltage:3.40562 JuncTemp:76.5831
Time 1549381507.486 -elapsed=527 -active=515 -remaining=5751
Temperature 1549381507.482 -sample=84.0,84.2,83.9,84.0,84.1,83.9 -heatsink=36.5 -cover=104.9 -block=87.1,87.2,87.0,87.1,87.2,87.1
LEDStatus 1549381507.879 Temperature:59.5101 Current:9.46665 Voltage:3.39717 JuncTemp:76.6148
Time 1549381508.485 -elapsed=528 -active=516 -remaining=5750
Temperature 1549381508.483 -sample=85.6,85.7,85.5,85.6,85.6,85.5 -heatsink=36.3 -cover=105.0 -block=88.6,88.8,88.5,88.6,88.8,88.6
LEDStatus 1549381508.888 Temperature:59.4749 Current:9.4774 Voltage:3.40139 JuncTemp:76.4756
Debug 1549381509.119 C: ISTAT?
Debug 1549381509.130 S: OK ISTAT? Running
Time 1549381509.474 -elapsed=529 -active=517 -remaining=5749
Temperature 1549381509.477 -sample=87.1,87.2,86.9,87.1,87.2,87.0 -heatsink=36.5 -cover=105.0 -block=90.1,90.3,90.0,90.1,90.3,90.1
LEDStatus 1549381509.878 Temperature:59.5806 Current:9.44516 Voltage:3.40562 JuncTemp:76.5056
Time 1549381510.485 -elapsed=530 -active=518 -remaining=5748
Temperature 1549381510.483 -sample=88.6,88.8,88.5,88.6,88.7,88.5 -heatsink=36.3 -cover=105.0 -block=91.6,91.8,91.6,91.7,91.8,91.6
LEDStatus 1549381510.887 Temperature:59.5101 Current:9.43441 Voltage:3.40773 JuncTemp:76.6008
Time 1549381511.476 -elapsed=531 -active=519 -remaining=5747
Temperature 1549381511.471 -sample=90.1,90.3,90.0,90.2,90.2,90.1 -heatsink=36.4 -cover=105.1 -block=93.2,93.3,93.1,93.2,93.3,93.1
LEDStatus 1549381511.878 Temperature:59.4397 Current:9.46665 Voltage:3.4035 JuncTemp:76.5267
Time 1549381512.485 -elapsed=532 -active=520 -remaining=5746
Temperature 1549381512.483 -sample=91.7,91.8,91.5,91.7,91.8,91.6 -heatsink=36.2 -cover=105.0 -block=94.7,94.9,94.6,94.7,94.9,94.7
LEDStatus 1549381512.878 Temperature:59.4749 Current:9.49889 Voltage:3.40773 JuncTemp:76.4915
Time 1549381513.486 -elapsed=533 -active=521 -remaining=5745
Temperature 1549381513.482 -sample=93.2,93.3,93.0,93.2,93.3,93.1 -heatsink=36.3 -cover=105.0 -block=95.9,96.0,95.9,95.9,96.0,95.9
LEDStatus 1549381513.879 Temperature:59.4397 Current:9.46665 Voltage:3.40562 JuncTemp:76.571
Debug 1549381514.122 C: ISTAT?
Debug 1549381514.149 S: OK ISTAT? Running
Debug 1549381514.168 LLAC ACK: Acknowledge (type=3), name=Unknown, dest=0x00, source=0x81, control=0x01, id=0x0000, msgid=0x2AB5, data=[]
Debug 1549381514.169 LLAC ACK reply: Acknowledge (type=3), name=Unknown, dest=0x81, source=0x00, control=0x01, id=0x0000, msgid=0x2AB5, data=[]
Debug 1549381514.169 LLAC ACK: Acknowledge (type=3), name=Unknown, dest=0x00, source=0x82, control=0x01, id=0x0000, msgid=0x2AB6, data=[]
Debug 1549381514.170 LLAC ACK reply: Acknowledge (type=3), name=Unknown, dest=0x82, source=0x00, control=0x01, id=0x0000, msgid=0x2AB6, data=[]
Debug 1549381514.250 LLAC ACK: Acknowledge (type=3), name=Unknown, dest=0x00, source=0x83, control=0x01, id=0x0000, msgid=0x2AB7, data=[]
Debug 1549381514.251 LLAC ACK reply: Acknowledge (type=3), name=Unknown, dest=0x83, source=0x00, control=0x01, id=0x0000, msgid=0x2AB7, data=[]
Debug 1549381514.252 LLAC ACK: Acknowledge (type=3), name=Unknown, dest=0x00, source=0x84, control=0x01, id=0x0000, msgid=0x2AB8, data=[]
Debug 1549381514.253 LLAC ACK reply: Acknowledge (type=3), name=Unknown, dest=0x84, source=0x00, control=0x01, id=0x0000, msgid=0x2AB8, data=[]
Debug 1549381514.254 LLAC ACK: Acknowledge (type=3), name=Unknown, dest=0x00, source=0x85, control=0x01, id=0x0000, msgid=0x2AB9, data=[]
Debug 1549381514.255 LLAC ACK reply: Acknowledge (type=3), name=Unknown, dest=0x85, source=0x00, control=0x01, id=0x0000, msgid=0x2AB9, data=[]
Debug 1549381514.257 LLAC ACK: Acknowledge (type=3), name=Unknown, dest=0x00, source=0x86, control=0x01, id=0x0000, msgid=0x2ABA, data=[]
Debug 1549381514.258 LLAC ACK reply: Acknowledge (type=3), name=Unknown, dest=0x86, source=0x00, control=0x01, id=0x0000, msgid=0x2ABA, data=[]
Debug 1549381514.259 TBC releasing operative lock
Debug 1549381514.263 Pending Suspend flag: False
Debug 1549381514.281 TBC acquiring operative lock
Debug 1549381514.282 TBC acquired operative lock
Info 1549381514.283 TBC:HOLD starting 15.000000s hold
Run 1549381514.303 Holding -time=15
Debug 1549381514.309 TBC acquiring unhold lock
Time 1549381514.481 -elapsed=534 -active=522 -remaining=5744
Temperature 1549381514.491 -sample=94.3,94.4,94.2,94.3,94.4,94.3 -heatsink=36.1 -cover=104.9 -block=96.1,95.7,95.8,96.0,96.0,96.0
LEDStatus 1549381514.879 Temperature:59.5101 Current:9.43441 Voltage:3.40984 JuncTemp:76.481
Time 1549381515.481 -elapsed=535 -active=523 -remaining=5743
Temperature 1549381515.492 -sample=94.9,94.8,94.7,94.8,94.9,94.8 -heatsink=36.1 -cover=105.0 -block=95.3,95.4,95.4,95.2,95.2,95.3
LEDStatus 1549381515.879 Temperature:59.4397 Current:9.46665 Voltage:3.39928 JuncTemp:76.4369
Time 1549381516.474 -elapsed=536 -active=524 -remaining=5742
Temperature 1549381516.477 -sample=94.9,95.0,94.9,94.9,94.9,94.9 -heatsink=36.2 -cover=105.0 -block=94.9,95.0,95.1,94.9,94.9,94.9
LEDStatus 1549381516.887 Temperature:59.4397 Current:9.4774 Voltage:3.4035 JuncTemp:76.5038
Time 1549381517.476 -elapsed=537 -active=525 -remaining=5741
Temperature 1549381517.471 -sample=94.9,94.9,94.9,94.9,94.9,94.9 -heatsink=36.2 -cover=105.0 -block=94.9,94.9,94.9,95.0,95.0,95.0
LEDStatus 1549381517.879 Temperature:59.3692 Current:9.45591 Voltage:3.39928 JuncTemp:76.4158
Time 1549381518.485 -elapsed=538 -active=526 -remaining=5740
Temperature 1549381518.482 -sample=94.9,95.0,94.9,94.9,94.9,94.9 -heatsink=36.1 -cover=105.0 -block=95.0,94.9,94.9,95.0,95.0,95.0
LEDStatus 1549381518.889 Temperature:59.334 Current:9.4774 Voltage:3.40562 JuncTemp:76.4897
Debug 1549381519.123 C: ISTAT?
Debug 1549381519.150 S: OK ISTAT? Running
Time 1549381519.487 -elapsed=539 -active=527 -remaining=5739
Temperature 1549381519.474 -sample=94.9,95.0,95.0,95.0,95.0,94.9 -heatsink=36.0 -cover=105.0 -block=95.0,95.0,95.0,95.0,95.0,95.0
LEDStatus 1549381519.888 Temperature:59.5101 Current:9.45591 Voltage:3.39928 JuncTemp:76.5144
Time 1549381520.477 -elapsed=540 -active=528 -remaining=5738
Temperature 1549381520.471 -sample=95.0,95.0,95.0,95.0,95.0,95.0 -heatsink=36.0 -cover=105.0 -block=95.0,95.0,95.0,95.0,95.0,95.0
LEDStatus 1549381520.888 Temperature:59.4397 Current:9.4774 Voltage:3.40773 JuncTemp:76.5056
Time 1549381521.474 -elapsed=541 -active=529 -remaining=5737
Temperature 1549381521.479 -sample=95.0,95.0,95.0,95.0,95.0,95.0 -heatsink=36.0 -cover=105.0 -block=95.0,95.0,95.0,95.0,95.0,95.0
LEDStatus 1549381521.879 Temperature:59.4397 Current:9.4774 Voltage:3.40139 JuncTemp:76.4369
Time 1549381522.486 -elapsed=542 -active=530 -remaining=5736
Temperature 1549381522.474 -sample=95.0,95.0,95.0,95.0,95.0,95.0 -heatsink=35.9 -cover=105.0 -block=95.0,95.0,95.0,95.0,95.0,95.0
LEDStatus 1549381522.888 Temperature:59.4045 Current:9.46665 Voltage:3.40562 JuncTemp:76.5003
Time 1549381523.486 -elapsed=543 -active=531 -remaining=5735
Temperature 1549381523.474 -sample=95.0,95.0,95.0,95.0,95.0,95.0 -heatsink=36.1 -cover=105.0 -block=95.0,95.0,95.0,95.0,95.0,95.0
LEDStatus 1549381523.878 Temperature:59.4045 Current:9.43441 Voltage:3.4035 JuncTemp:76.5268
Debug 1549381524.125 C: ISTAT?
Debug 1549381524.150 S: OK ISTAT? Running
Time 1549381524.487 -elapsed=544 -active=532 -remaining=5734
Temperature 1549381524.473 -sample=95.0,95.0,95.0,95.0,95.0,95.0 -heatsink=36.3 -cover=105.0 -block=95.0,95.0,95.0,95.0,95.0,95.0
LEDStatus 1549381524.888 Temperature:59.4045 Current:9.49889 Voltage:3.40139 JuncTemp:76.3575
Time 1549381525.474 -elapsed=545 -active=533 -remaining=5733
Temperature 1549381525.478 -sample=95.0,95.0,95.0,95.0,95.0,95.0 -heatsink=36.2 -cover=105.1 -block=95.0,95.0,95.0,95.0,95.0,95.0
LEDStatus 1549381525.878 Temperature:59.4397 Current:9.43441 Voltage:3.40139 JuncTemp:76.525
Time 1549381526.490 -elapsed=546 -active=534 -remaining=5732
Temperature 1549381526.484 -sample=95.0,95.0,95.0,95.0,95.0,95.0 -heatsink=36.1 -cover=105.0 -block=95.0,95.0,95.0,95.0,95.0,95.0
LEDStatus 1549381526.888 Temperature:59.3692 Current:9.46665 Voltage:3.39717 JuncTemp:76.4475
Time 1549381527.486 -elapsed=547 -active=535 -remaining=5731
Temperature 1549381527.482 -sample=95.0,95.0,95.0,95.0,95.0,95.0 -heatsink=36.0 -cover=105.1 -block=95.0,95.0,95.0,95.0,95.0,95.0
LEDStatus 1549381527.879 Temperature:59.4045 Current:9.46665 Voltage:3.39717 JuncTemp:76.4968
Time 1549381528.485 -elapsed=548 -active=536 -remaining=5730
Temperature 1549381528.483 -sample=95.0,95.0,95.0,95.0,95.0,95.0 -heatsink=36.2 -cover=104.9 -block=95.0,95.0,95.0,95.0,95.0,95.0
LEDStatus 1549381528.888 Temperature:59.334 Current:9.48814 Voltage:3.40139 JuncTemp:76.481
Debug 1549381529.123 C: ISTAT?
Debug 1549381529.144 S: OK ISTAT? Running
Debug 1549381529.370 TBC _holding invoked.
Debug 1549381529.371 TBC acquired unhold lock
Debug 1549381529.372 TBC releasing operative lock
Debug 1549381529.416 TBC acquiring operative lock
Debug 1549381529.417 TBC acquired operative lock
Info 1549381529.420 TBC:SETTing ramping "Zone1" from 95.0 to 60.0 (rate=1.600, timeout=65.6, msgid=0x2D4F)
Info 1549381529.420 TBC:SETTing ramping "Zone2" from 95.0 to 60.0 (rate=1.600, timeout=65.6, msgid=0x2D50)
Info 1549381529.421 TBC:SETTing ramping "Zone3" from 95.0 to 60.0 (rate=1.600, timeout=65.6, msgid=0x2D51)
Info 1549381529.422 TBC:SETTing ramping "Zone4" from 95.0 to 60.0 (rate=1.600, timeout=65.6, msgid=0x2D52)
Info 1549381529.423 TBC:SETTing ramping "Zone5" from 95.0 to 60.0 (rate=1.600, timeout=65.6, msgid=0x2D53)
Info 1549381529.423 TBC:SETTing ramping "Zone6" from 95.0 to 60.0 (rate=1.600, timeout=65.6, msgid=0x2D54)
Time 1549381529.479 -elapsed=549 -active=537 -remaining=5729
Temperature 1549381529.473 -sample=95.0,95.0,95.0,95.0,95.0,95.0 -heatsink=36.3 -cover=105.0 -block=95.0,95.0,95.0,95.0,95.0,95.0
Run 1549381529.498 Step 2
Run 1549381529.507 Ramping -zones=Zone1,Zone2,Zone3,Zone4,Zone5,Zone6 -targets=60.000,60.000,60.000,60.000,60.000,60.000 -rates=1.600,1.600,1.600,1.600,1.600,1.600
LEDStatus 1549381529.889 Temperature:59.5101 Current:9.45591 Voltage:3.4035 JuncTemp:76.5656
Time 1549381530.485 -elapsed=550 -active=538 -remaining=5728
Temperature 1549381530.482 -sample=94.8,94.8,94.8,94.8,94.8,94.8 -heatsink=36.3 -cover=105.1 -block=92.8,92.9,92.8,92.5,92.9,92.8
LEDStatus 1549381530.879 Temperature:59.4045 Current:9.44516 Voltage:3.4035 JuncTemp:76.5461
Time 1549381531.482 -elapsed=551 -active=539 -remaining=5727
Temperature 1549381531.492 -sample=93.6,93.6,93.5,93.5,93.6,93.6 -heatsink=36.3 -cover=104.9 -block=88.4,88.4,88.4,88.3,88.5,88.4
LEDStatus 1549381531.879 Temperature:59.3692 Current:9.43441 Voltage:3.39928 JuncTemp:76.4439
Time 1549381532.481 -elapsed=552 -active=540 -remaining=5726
Temperature 1549381532.488 -sample=91.7,91.6,91.7,91.6,91.7,91.7 -heatsink=36.3 -cover=105.0 -block=85.8,85.8,85.9,85.9,85.8,85.8
LEDStatus 1549381532.878 Temperature:59.4397 Current:9.46665 Voltage:3.40773 JuncTemp:76.5268
Time 1549381533.481 -elapsed=553 -active=541 -remaining=5725
Temperature 1549381533.492 -sample=89.8,89.7,89.8,89.8,89.8,89.8 -heatsink=36.5 -cover=105.1 -block=84.2,84.2,84.4,84.4,84.3,84.2
LEDStatus 1549381533.879 Temperature:59.4045 Current:9.48814 Voltage:3.39295 JuncTemp:76.3647
Debug 1549381534.122 C: ISTAT?
Debug 1549381534.143 S: OK ISTAT? Running
Time 1549381534.481 -elapsed=554 -active=542 -remaining=5724
Temperature 1549381534.491 -sample=88.0,88.0,88.0,88.0,88.1,88.0 -heatsink=36.4 -cover=105.0 -block=82.8,82.8,83.0,82.9,82.9,82.8
LEDStatus 1549381534.888 Temperature:59.4749 Current:9.42367 Voltage:3.40562 JuncTemp:76.5426
Time 1549381535.475 -elapsed=555 -active=543 -remaining=5723
Temperature 1549381535.471 -sample=86.4,86.4,86.5,86.4,86.4,86.3 -heatsink=36.3 -cover=105.0 -block=81.3,81.3,81.4,81.3,81.4,81.3
LEDStatus 1549381535.879 Temperature:59.4749 Current:9.45591 Voltage:3.39506 JuncTemp:76.5284
Temperature 1549381536.481 -sample=84.7,84.7,84.8,84.7,84.7,84.7 -heatsink=36.6 -cover=105.1 -block=79.6,79.6,79.7,79.6,79.7,79.6
Time 1549381536.494 -elapsed=556 -active=544 -remaining=5722
LEDStatus 1549381536.888 Temperature:59.4397 Current:9.46665 Voltage:3.4035 JuncTemp:76.5039
Time 1549381537.474 -elapsed=557 -active=545 -remaining=5721
Temperature 1549381537.482 -sample=83.0,82.9,83.1,83.0,83.0,83.0 -heatsink=36.7 -cover=105.0 -block=77.9,77.9,78.0,77.9,77.9,77.9
LEDStatus 1549381537.879 Temperature:59.3692 Current:9.43441 Voltage:3.40562 JuncTemp:76.4579
Time 1549381538.483 -elapsed=558 -active=546 -remaining=5720
Temperature 1549381538.488 -sample=81.3,81.2,81.4,81.3,81.3,81.3 -heatsink=36.6 -cover=105.0 -block=76.2,76.2,76.4,76.2,76.2,76.2
LEDStatus 1549381538.889 Temperature:59.5453 Current:9.43441 Voltage:3.40139 JuncTemp:76.4968
Debug 1549381539.122 C: ISTAT?
Debug 1549381539.150 S: OK ISTAT? Running
Time 1549381539.476 -elapsed=559 -active=547 -remaining=5719
Temperature 1549381539.471 -sample=79.6,79.5,79.7,79.6,79.6,79.7 -heatsink=36.8 -cover=105.1 -block=74.6,74.5,74.8,74.6,74.6,74.6
LEDStatus 1549381539.879 Temperature:59.5101 Current:9.44516 Voltage:3.39717 JuncTemp:76.5285
Time 1549381540.485 -elapsed=560 -active=548 -remaining=5718
Temperature 1549381540.473 -sample=78.0,77.9,78.1,78.0,78.0,78.0 -heatsink=36.9 -cover=105.1 -block=72.9,72.9,73.1,73.0,72.9,73.0
LEDStatus 1549381540.888 Temperature:59.4045 Current:9.46665 Voltage:3.40562 JuncTemp:76.5497
Time 1549381541.474 -elapsed=561 -active=549 -remaining=5717
Temperature 1549381541.477 -sample=76.3,76.2,76.5,76.3,76.3,76.3 -heatsink=37.0 -cover=105.0 -block=71.3,71.2,71.4,71.3,71.2,71.3
LEDStatus 1549381541.879 Temperature:59.4749 Current:9.46665 Voltage:3.40139 JuncTemp:76.4968
Time 1549381542.485 -elapsed=562 -active=550 -remaining=5716
Temperature 1549381542.483 -sample=74.6,74.5,74.8,74.6,74.6,74.6 -heatsink=37.0 -cover=105.1 -block=69.6,69.5,69.7,69.6,69.5,69.6
LEDStatus 1549381542.888 Temperature:59.4045 Current:9.46665 Voltage:3.40562 JuncTemp:76.5161
Time 1549381543.481 -elapsed=563 -active=551 -remaining=5715
Temperature 1549381543.491 -sample=73.0,72.8,73.1,72.9,72.9,73.0 -heatsink=37.0 -cover=105.0 -block=67.9,67.8,68.0,67.9,67.8,67.9
LEDStatus 1549381543.878 Temperature:59.4749 Current:9.45591 Voltage:3.40562 JuncTemp:76.4492
Debug 1549381544.121 C: ISTAT?
Debug 1549381544.148 S: OK ISTAT? Running
Time 1549381544.474 -elapsed=564 -active=552 -remaining=5714
Temperature 1549381544.478 -sample=71.3,71.1,71.4,71.2,71.2,71.3 -heatsink=37.3 -cover=105.0 -block=66.2,66.1,66.3,66.2,66.1,66.3
LEDStatus 1549381544.888 Temperature:59.4749 Current:9.46665 Voltage:3.40139 JuncTemp:76.4862
Time 1549381545.474 -elapsed=565 -active=553 -remaining=5713
Temperature 1549381545.478 -sample=69.6,69.5,69.7,69.5,69.5,69.6 -heatsink=37.2 -cover=105.1 -block=64.6,64.4,64.7,64.6,64.5,64.6
LEDStatus 1549381545.879 Temperature:59.3692 Current:9.4774 Voltage:3.4035 JuncTemp:76.4915
Time 1549381546.474 -elapsed=566 -active=554 -remaining=5712
Temperature 1549381546.476 -sample=67.9,67.8,68.1,67.9,67.9,68.0 -heatsink=37.3 -cover=105.0 -block=63.0,62.8,63.1,63.0,62.9,63.0
LEDStatus 1549381546.890 Temperature:59.5101 Current:9.45591 Voltage:3.4035 JuncTemp:76.5373
Time 1549381547.486 -elapsed=567 -active=555 -remaining=5711
Temperature 1549381547.483 -sample=66.3,66.1,66.4,66.2,66.2,66.3 -heatsink=37.4 -cover=105.0 -block=61.3,61.1,61.4,61.3,61.2,61.4
LEDStatus 1549381547.879 Temperature:59.4045 Current:9.43441 Voltage:3.39717 JuncTemp:76.4968
Time 1549381548.474 -elapsed=568 -active=556 -remaining=5710
Temperature 1549381548.477 -sample=64.6,64.5,64.7,64.6,64.6,64.7 -heatsink=37.7 -cover=105.1 -block=59.6,59.4,59.7,59.6,59.5,59.7
LEDStatus 1549381548.888 Temperature:59.4045 Current:9.42367 Voltage:3.40139 JuncTemp:76.495
Debug 1549381549.118 C: ISTAT?
Debug 1549381549.130 S: OK ISTAT? Running
Time 1549381549.486 -elapsed=569 -active=557 -remaining=5709
Temperature 1549381549.473 -sample=63.0,62.9,63.2,63.0,62.9,63.1 -heatsink=37.8 -cover=105.1 -block=58.5,58.4,58.6,58.5,58.5,58.6
LEDStatus 1549381549.879 Temperature:59.5101 Current:9.46665 Voltage:3.39928 JuncTemp:76.5302
Time 1549381550.481 -elapsed=570 -active=558 -remaining=5708
Temperature 1549381550.493 -sample=61.7,61.5,61.8,61.7,61.6,61.7 -heatsink=37.8 -cover=104.9 -block=58.5,58.5,58.4,58.5,58.5,58.4
LEDStatus 1549381550.888 Temperature:59.5101 Current:9.4774 Voltage:3.40562 JuncTemp:76.5197
Debug 1549381551.254 LLAC ACK: Acknowledge (type=3), name=Unknown, dest=0x00, source=0x81, control=0x01, id=0x0000, msgid=0x2D4F, data=[]
Debug 1549381551.255 LLAC ACK reply: Acknowledge (type=3), name=Unknown, dest=0x81, source=0x00, control=0x01, id=0x0000, msgid=0x2D4F, data=[]
Debug 1549381551.257 LLAC ACK: Acknowledge (type=3), name=Unknown, dest=0x00, source=0x82, control=0x01, id=0x0000, msgid=0x2D50, data=[]
Debug 1549381551.258 LLAC ACK reply: Acknowledge (type=3), name=Unknown, dest=0x82, source=0x00, control=0x01, id=0x0000, msgid=0x2D50, data=[]
Debug 1549381551.329 LLAC ACK: Acknowledge (type=3), name=Unknown, dest=0x00, source=0x83, control=0x01, id=0x0000, msgid=0x2D51, data=[]
Debug 1549381551.330 LLAC ACK reply: Acknowledge (type=3), name=Unknown, dest=0x83, source=0x00, control=0x01, id=0x0000, msgid=0x2D51, data=[]
Debug 1549381551.331 LLAC ACK: Acknowledge (type=3), name=Unknown, dest=0x00, source=0x84, control=0x01, id=0x0000, msgid=0x2D52, data=[]
Debug 1549381551.332 LLAC ACK reply: Acknowledge (type=3), name=Unknown, dest=0x84, source=0x00, control=0x01, id=0x0000, msgid=0x2D52, data=[]
Debug 1549381551.333 LLAC ACK: Acknowledge (type=3), name=Unknown, dest=0x00, source=0x85, control=0x01, id=0x0000, msgid=0x2D53, data=[]
Debug 1549381551.334 LLAC ACK reply: Acknowledge (type=3), name=Unknown, dest=0x85, source=0x00, control=0x01, id=0x0000, msgid=0x2D53, data=[]
Debug 1549381551.336 LLAC ACK: Acknowledge (type=3), name=Unknown, dest=0x00, source=0x86, control=0x01, id=0x0000, msgid=0x2D54, data=[]
Debug 1549381551.337 LLAC ACK reply: Acknowledge (type=3), name=Unknown, dest=0x86, source=0x00, control=0x01, id=0x0000, msgid=0x2D54, data=[]
Debug 1549381551.338 TBC releasing operative lock
Debug 1549381551.342 Pending Suspend flag: False
Debug 1549381551.401 TBC acquiring operative lock
Debug 1549381551.401 TBC acquired operative lock
Run 1549381551.405 Holding -time=60 -collecting=True
Info 1549381551.402 TBC:HOLD starting 60.000000s hold
Debug 1549381551.421 TBC acquiring unhold lock
Run 1549381551.427 Acquiring -run="20190205smp65-76" -stage=2 -cycle=3 -point=1 -Temperature=60.8722,60.7693,60.9598,60.8931,60.8406,60.9101
Time 1549381551.474 -elapsed=571 -active=559 -remaining=5707
Temperature 1549381551.518 -sample=60.8,60.7,60.9,60.8,60.8,60.8 -heatsink=37.7 -cover=105.0 -block=58.7,58.7,58.7,58.7,58.7,58.7
LEDStatus 1549381551.880 Temperature:59.4045 Current:9.48814 Voltage:3.39717 JuncTemp:76.5514
Time 1549381552.475 -elapsed=572 -active=560 -remaining=5706
Temperature 1549381552.480 -sample=60.4,60.4,60.4,60.4,60.4,60.4 -heatsink=38.0 -cover=105.1 -block=60.2,60.4,60.0,60.2,60.3,60.1
LEDStatus 1549381552.879 Temperature:59.4749 Current:9.4774 Voltage:3.39928 JuncTemp:76.5056
Time 1549381553.481 -elapsed=573 -active=561 -remaining=5705
Temperature 1549381553.493 -sample=60.4,60.4,60.4,60.4,60.4,60.4 -heatsink=38.1 -cover=104.9 -block=60.2,60.1,60.2,60.1,60.2,60.2
LEDStatus 1549381553.879 Temperature:59.5101 Current:9.48814 Voltage:3.4035 JuncTemp:76.5355
Debug 1549381554.119 C: ISTAT?
Debug 1549381554.130 S: OK ISTAT? Running
Time 1549381554.474 -elapsed=574 -active=562 -remaining=5704
Temperature 1549381554.478 -sample=60.3,60.3,60.3,60.3,60.3,60.3 -heatsink=38.1 -cover=105.0 -block=60.1,60.1,60.1,60.1,60.1,60.1
LEDStatus 1549381554.887 Temperature:59.5453 Current:9.46665 Voltage:3.40562 JuncTemp:76.6518
Time 1549381555.481 -elapsed=575 -active=563 -remaining=5703
Temperature 1549381555.491 -sample=60.2,60.2,60.3,60.2,60.2,60.2 -heatsink=38.4 -cover=105.0 -block=60.0,60.0,60.0,60.0,60.0,60.0
LEDStatus 1549381555.878 Temperature:59.5101 Current:9.45591 Voltage:3.39717 JuncTemp:76.5743
Time 1549381556.483 -elapsed=576 -active=564 -remaining=5702
Temperature 1549381556.492 -sample=60.2,60.2,60.2,60.2,60.2,60.2 -heatsink=38.1 -cover=105.1 -block=60.0,60.0,60.0,60.0,60.0,60.0
LEDStatus 1549381556.879 Temperature:59.5453 Current:9.43441 Voltage:3.40562 JuncTemp:76.6128
Time 1549381557.490 -elapsed=577 -active=565 -remaining=5701
Temperature 1549381557.483 -sample=60.1,60.1,60.1,60.1,60.1,60.1 -heatsink=38.3 -cover=104.9 -block=60.0,60.0,60.0,60.0,60.0,60.0
LEDStatus 1549381557.879 Temperature:59.5806 Current:9.46665 Voltage:3.40139 JuncTemp:76.606
Temperature 1549381558.471 -sample=60.1,60.1,60.1,60.1,60.1,60.1 -heatsink=38.2 -cover=105.1 -block=60.0,60.0,60.0,60.0,60.0,60.0
Time 1549381558.481 -elapsed=578 -active=566 -remaining=5700
LEDStatus 1549381558.888 Temperature:59.5101 Current:9.45591 Voltage:3.39506 JuncTemp:76.5742
Debug 1549381559.121 C: ISTAT?
Debug 1549381559.148 S: OK ISTAT? Running
Time 1549381559.481 -elapsed=579 -active=567 -remaining=5699
Temperature 1549381559.493 -sample=60.0,60.0,60.1,60.1,60.0,60.0 -heatsink=38.2 -cover=105.1 -block=60.0,60.0,60.0,60.0,60.0,60.0
LEDStatus 1549381559.879 Temperature:59.6158 Current:9.4774 Voltage:3.39928 JuncTemp:76.5267
Time 1549381560.481 -elapsed=580 -active=568 -remaining=5698
Temperature 1549381560.488 -sample=60.0,60.0,60.0,60.0,60.0,60.0 -heatsink=38.4 -cover=105.0 -block=60.0,60.0,60.0,60.0,60.0,60.0
LEDStatus 1549381560.879 Temperature:59.5101 Current:9.48814 Voltage:3.39928 JuncTemp:76.5214
Time 1549381561.474 -elapsed=581 -active=569 -remaining=5697
Temperature 1549381561.477 -sample=60.0,60.0,60.0,60.0,60.0,60.0 -heatsink=38.4 -cover=105.0 -block=60.0,60.0,60.0,60.0,60.0,60.0
LEDStatus 1549381561.887 Temperature:59.5453 Current:9.48814 Voltage:3.39928 JuncTemp:76.4651
Time 1549381562.486 -elapsed=582 -active=570 -remaining=5696
Temperature 1549381562.483 -sample=60.0,60.0,60.0,60.0,60.0,60.0 -heatsink=38.4 -cover=105.1 -block=60.0,60.0,60.0,60.0,60.0,60.0
LEDStatus 1549381562.879 Temperature:59.5806 Current:9.45591 Voltage:3.4035 JuncTemp:76.7416
Time 1549381563.485 -elapsed=583 -active=571 -remaining=5695
Temperature 1549381563.483 -sample=60.0,60.0,60.0,60.0,60.0,60.0 -heatsink=38.4 -cover=105.0 -block=60.0,60.0,60.0,60.0,60.0,60.0
LEDStatus 1549381563.888 Temperature:59.4397 Current:9.44516 Voltage:3.39717 JuncTemp:76.5919
Debug 1549381564.122 C: ISTAT?
Debug 1549381564.149 S: OK ISTAT? Running
Time 1549381564.481 -elapsed=584 -active=572 -remaining=5694
Temperature 1549381564.493 -sample=60.0,60.0,60.0,60.0,60.0,60.0 -heatsink=38.3 -cover=105.0 -block=60.0,60.0,60.0,60.0,60.0,60.0
LEDStatus 1549381564.879 Temperature:59.5453 Current:9.46665 Voltage:3.39717 JuncTemp:76.5126
Time 1549381565.481 -elapsed=585 -active=573 -remaining=5693
Temperature 1549381565.493 -sample=60.0,60.0,60.0,60.0,60.0,60.0 -heatsink=38.4 -cover=105.0 -block=60.0,60.0,60.0,60.0,60.0,60.0
LEDStatus 1549381565.879 Temperature:59.5453 Current:9.50963 Voltage:3.40562 JuncTemp:76.606
Time 1549381566.481 -elapsed=586 -active=574 -remaining=5692
Temperature 1549381566.488 -sample=60.0,60.0,60.0,60.0,60.0,60.0 -heatsink=38.3 -cover=105.0 -block=60.0,60.0,60.0,60.0,60.0,60.0
LEDStatus 1549381566.888 Temperature:59.5101 Current:9.45591 Voltage:3.39928 JuncTemp:76.5674
Time 1549381567.481 -elapsed=587 -active=575 -remaining=5691
Temperature 1549381567.492 -sample=60.0,60.0,60.0,60.0,60.0,60.0 -heatsink=38.4 -cover=104.9 -block=60.0,60.0,60.0,60.0,60.0,60.0
LEDStatus 1549381567.878 Temperature:59.5101 Current:9.48814 Voltage:3.4035 JuncTemp:76.5109
Time 1549381568.481 -elapsed=588 -active=576 -remaining=5690
Temperature 1549381568.493 -sample=60.0,60.0,60.0,60.0,60.0,60.0 -heatsink=38.4 -cover=105.0 -block=60.0,60.0,60.0,60.0,60.0,60.0
LEDStatus 1549381568.887 Temperature:59.4397 Current:9.45591 Voltage:3.40139 JuncTemp:76.6429
Debug 1549381569.122 C: ISTAT?
Debug 1549381569.149 S: OK ISTAT? Running
Time 1549381569.484 -elapsed=589 -active=577 -remaining=5689
Temperature 1549381569.492 -sample=60.0,60.0,60.0,60.0,60.0,60.0 -heatsink=38.4 -cover=105.1 -block=60.0,60.0,60.0,60.0,60.0,60.0
LEDStatus 1549381569.879 Temperature:59.5453 Current:9.46665 Voltage:3.39506 JuncTemp:76.532
Time 1549381570.486 -elapsed=590 -active=578 -remaining=5688
Temperature 1549381570.483 -sample=60.0,60.0,60.0,60.0,60.0,60.0 -heatsink=38.3 -cover=105.0 -block=60.0,60.0,60.0,60.0,60.0,60.0
LEDStatus 1549381570.888 Temperature:59.4397 Current:9.46665 Voltage:3.40139 JuncTemp:76.5021
Time 1549381571.484 -elapsed=591 -active=579 -remaining=5687
Temperature 1549381571.483 -sample=60.0,60.0,60.0,60.0,60.0,60.0 -heatsink=38.4 -cover=105.0 -block=60.0,60.0,60.0,60.0,60.0,60.0
LEDStatus 1549381571.879 Temperature:59.5806 Current:9.43441 Voltage:3.40139 JuncTemp:76.6218
Time 1549381572.481 -elapsed=592 -active=580 -remaining=5686
Temperature 1549381572.494 -sample=60.0,60.0,60.0,60.0,60.0,60.0 -heatsink=38.4 -cover=105.0 -block=60.0,60.0,60.0,60.0,60.0,60.0
LEDStatus 1549381572.888 Temperature:59.4749 Current:9.49889 Voltage:3.39506 JuncTemp:76.5954
Time 1549381573.481 -elapsed=593 -active=581 -remaining=5685
Temperature 1549381573.490 -sample=60.0,60.0,60.0,60.0,60.0,60.0 -heatsink=38.2 -cover=105.1 -block=60.0,60.0,60.0,60.0,60.0,60.0
LEDStatus 1549381573.878 Temperature:59.5806 Current:9.48814 Voltage:3.40562 JuncTemp:76.5109
Debug 1549381574.122 C: ISTAT?
Debug 1549381574.149 S: OK ISTAT? Running
Time 1549381574.489 -elapsed=594 -active=582 -remaining=5684
Temperature 1549381574.483 -sample=60.0,60.0,60.0,60.0,60.0,60.0 -heatsink=38.3 -cover=105.0 -block=60.0,60.0,60.0,60.0,60.0,60.0
LEDStatus 1549381574.887 Temperature:59.5453 Current:9.52038 Voltage:3.40773 JuncTemp:76.627
Time 1549381575.481 -elapsed=595 -active=583 -remaining=5683
Temperature 1549381575.491 -sample=60.0,60.0,60.0,60.0,60.0,60.0 -heatsink=38.4 -cover=105.0 -block=60.0,60.0,60.0,60.0,60.0,60.0
LEDStatus 1549381575.878 Temperature:59.5806 Current:9.4774 Voltage:3.39928 JuncTemp:76.6552
Time 1549381576.481 -elapsed=596 -active=584 -remaining=5682
Temperature 1549381576.492 -sample=60.0,60.0,60.0,60.0,60.0,60.0 -heatsink=38.4 -cover=105.1 -block=60.0,60.0,60.0,60.0,60.0,60.0
LEDStatus 1549381576.888 Temperature:59.5453 Current:9.46665 Voltage:3.4035 JuncTemp:76.6465
Time 1549381577.481 -elapsed=597 -active=585 -remaining=5681
Temperature 1549381577.492 -sample=60.0,60.0,60.0,60.0,60.0,60.0 -heatsink=38.2 -cover=104.9 -block=60.0,60.0,60.0,60.0,60.0,60.0
LEDStatus 1549381577.888 Temperature:59.6158 Current:9.46665 Voltage:3.4035 JuncTemp:76.6411
Time 1549381578.481 -elapsed=598 -active=586 -remaining=5680
Temperature 1549381578.496 -sample=60.0,60.0,60.0,60.0,60.0,60.0 -heatsink=38.2 -cover=105.0 -block=60.0,60.0,60.0,60.0,60.0,60.0
LEDStatus 1549381578.888 Temperature:59.5101 Current:9.4774 Voltage:3.39928 JuncTemp:76.6412
Debug 1549381579.129 C: ISTAT?
Debug 1549381579.153 S: OK ISTAT? Running
Time 1549381579.487 -elapsed=599 -active=587 -remaining=5679
Temperature 1549381579.483 -sample=60.0,60.0,60.0,60.0,60.0,60.0 -heatsink=38.2 -cover=105.0 -block=60.0,60.0,60.0,60.0,60.0,60.0
LEDStatus 1549381579.879 Temperature:59.5453 Current:9.45591 Voltage:3.39506 JuncTemp:76.5813
Time 1549381580.483 -elapsed=600 -active=588 -remaining=5678
Temperature 1549381580.492 -sample=60.0,60.0,60.0,60.0,60.0,60.0 -heatsink=38.1 -cover=105.1 -block=60.0,60.0,60.0,60.0,60.0,60.0
LEDStatus 1549381580.888 Temperature:59.5453 Current:9.43441 Voltage:3.39928 JuncTemp:76.6271
Time 1549381581.481 -elapsed=601 -active=589 -remaining=5677
Temperature 1549381581.491 -sample=60.0,60.0,60.0,60.0,60.0,60.0 -heatsink=38.1 -cover=105.0 -block=60.0,60.0,60.0,60.0,60.0,60.0
LEDStatus 1549381581.879 Temperature:59.5806 Current:9.49889 Voltage:3.4035 JuncTemp:76.5443
Time 1549381582.474 -elapsed=602 -active=590 -remaining=5676
Temperature 1549381582.479 -sample=60.0,60.0,60.0,60.0,60.0,60.0 -heatsink=38.2 -cover=105.0 -block=60.0,60.0,60.0,60.0,60.0,60.0
LEDStatus 1549381582.888 Temperature:59.5453 Current:9.48814 Voltage:3.4035 JuncTemp:76.6781
Time 1549381583.481 -elapsed=603 -active=591 -remaining=5675
Temperature 1549381583.491 -sample=60.0,60.0,60.0,60.0,60.0,60.0 -heatsink=38.0 -cover=105.1 -block=60.0,60.0,60.0,60.0,60.0,60.0
LEDStatus 1549381583.879 Temperature:59.5101 Current:9.45591 Voltage:3.40773 JuncTemp:76.5496
Debug 1549381584.122 C: ISTAT?
Debug 1549381584.149 S: OK ISTAT? Running
Time 1549381584.474 -elapsed=604 -active=592 -remaining=5674
Temperature 1549381584.478 -sample=60.0,60.0,60.0,60.0,60.0,60.0 -heatsink=38.1 -cover=104.9 -block=60.0,60.0,60.0,60.0,60.0,60.0
LEDStatus 1549381584.888 Temperature:59.5806 Current:9.44516 Voltage:3.4035 JuncTemp:76.6922
Time 1549381585.485 -elapsed=605 -active=593 -remaining=5673
Temperature 1549381585.483 -sample=60.0,60.0,60.0,60.0,60.0,60.0 -heatsink=38.0 -cover=105.0 -block=60.0,60.0,60.0,60.0,60.0,60.0
LEDStatus 1549381585.879 Temperature:59.5101 Current:9.45591 Voltage:3.40139 JuncTemp:76.6272
Time 1549381586.474 -elapsed=606 -active=594 -remaining=5672
Temperature 1549381586.478 -sample=60.0,60.0,60.0,60.0,60.0,60.0 -heatsink=38.0 -cover=105.1 -block=60.0,60.0,60.0,60.0,60.0,60.0
LEDStatus 1549381586.887 Temperature:59.5453 Current:9.49889 Voltage:3.39717 JuncTemp:76.6852
Time 1549381587.481 -elapsed=607 -active=595 -remaining=5671
Temperature 1549381587.494 -sample=60.0,60.0,60.0,60.0,60.0,60.0 -heatsink=38.0 -cover=104.9 -block=60.0,60.0,60.0,60.0,60.0,60.0
LEDStatus 1549381587.878 Temperature:59.3692 Current:9.46665 Voltage:3.39928 JuncTemp:76.6181
Time 1549381588.481 -elapsed=608 -active=596 -remaining=5670
Temperature 1549381588.494 -sample=60.0,60.0,60.0,60.0,60.0,60.0 -heatsink=38.0 -cover=105.0 -block=60.0,60.0,60.0,60.0,60.0,60.0
LEDStatus 1549381588.888 Temperature:59.5806 Current:9.46665 Voltage:3.40139 JuncTemp:76.6502
Debug 1549381589.122 C: ISTAT?
Debug 1549381589.149 S: OK ISTAT? Running
Time 1549381589.486 -elapsed=609 -active=597 -remaining=5669
Temperature 1549381589.474 -sample=60.0,60.0,60.0,60.0,60.0,60.0 -heatsink=37.7 -cover=105.0 -block=60.0,60.0,60.0,60.0,60.0,60.0
LEDStatus 1549381589.888 Temperature:59.5101 Current:9.46665 Voltage:3.40139 JuncTemp:76.5531
Time 1549381590.482 -elapsed=610 -active=598 -remaining=5668
Temperature 1549381590.488 -sample=60.0,60.0,60.0,60.0,60.0,60.0 -heatsink=38.0 -cover=105.0 -block=60.0,60.0,60.0,60.0,60.0,60.0
LEDStatus 1549381590.888 Temperature:59.5453 Current:9.43441 Voltage:3.39928 JuncTemp:76.5619
Debug 1549381591.699 Start XML:NEW S2-C3-T2-P1
Debug 1549381591.701 End XML:NEW S2-C3-T2-P1
Time 1549381591.707 -elapsed=611 -active=599 -remaining=5667
Info 1549381591.702 Motor start m5 x5
Temperature 1549381591.540 -sample=60.0,60.0,60.0,60.0,60.0,60.0 -heatsink=37.8 -cover=105.0 -block=60.0,60.0,60.0,60.0,60.0,60.0
Debug 1549381591.779 Start XML:NEW 2-3-2-1-m5-x5
Debug 1549381591.781 End XML:NEW 2-3-2-1-m5-x5
LEDStatus 1549381591.879 Temperature:59.5453 Current:9.46665 Voltage:3.40139 JuncTemp:76.6517
Debug 1549381592.004 LLAC ACK: Acknowledge (type=3), name=Unknown, dest=0x00, source=0x91, control=0x01, id=0x0000, msgid=0x31DD, data=[]
Debug 1549381592.005 LLAC ACK reply: Acknowledge (type=3), name=Unknown, dest=0x91, source=0x00, control=0x01, id=0x0000, msgid=0x31DD, data=[]
Debug 1549381592.021 LLAC ACK: Acknowledge (type=3), name=Unknown, dest=0x00, source=0x91, control=0x01, id=0x0000, msgid=0x31DF, data=[]
Debug 1549381592.022 LLAC ACK reply: Acknowledge (type=3), name=Unknown, dest=0x91, source=0x00, control=0x01, id=0x0000, msgid=0x31DF, data=[]
Info 1549381592.024 Motor end m5 x5
Info 1549381592.034 Emission Encoder -36 18000 Excitation Encoder -18 0
Info 1549381592.035 Capture start m5 x5
Debug 1549381592.084 Start XML:IMAGe+ S02_C003_T02_P0001_M5_X5_E1.tiff {'blkID': '21', 'run': '20190205smp65-76', 'exposure': '200', 'excitationColor': 'x5', 'point': '0001', 'blockTemperature': '60.0004,59.9933,60.0024,59.9987,59.9956,59.9916', 'lampTemperature': '59.5101', 'lamp': '90', 'sampleVolume': '10', 'step': '02', 'emissionColor': 'm5', 'exposureIndex': '1', 'time': '1549381592.051', 'sampleTemperature': '59.9985,59.9979,59.9973,59.9977,59.9982,59.9982', 'stage': '02', 'coverTemperature': '104.966', 'cycle': '003'}
Debug 1549381592.085 End XML:IMAGe+ S02_C003_T02_P0001_M5_X5_E1.tiff {'blkID': '21', 'run': '20190205smp65-76', 'exposure': '200', 'excitationColor': 'x5', 'point': '0001', 'blockTemperature': '60.0004,59.9933,60.0024,59.9987,59.9956,59.9916', 'lampTemperature': '59.5101', 'lamp': '90', 'sampleVolume': '10', 'step': '02', 'emissionColor': 'm5', 'exposureIndex': '1', 'time': '1549381592.051', 'sampleTemperature': '59.9985,59.9979,59.9973,59.9977,59.9982,59.9982', 'stage': '02', 'coverTemperature': '104.966', 'cycle': '003'}
Debug 1549381592.099 CAMera:ACQuire start exposure
Time 1549381592.476 -elapsed=612 -active=600 -remaining=5666
Temperature 1549381592.471 -sample=60.0,60.0,60.0,60.0,60.0,60.0 -heatsink=37.9 -cover=105.0 -block=60.0,60.0,60.0,60.0,60.0,60.0
Debug 1549381592.742 CAMera:ACQuire end exposure
Info 1549381592.753 Capture end m5 x5
Info 1549381592.756 Capture start m5 x5
Image 1549381592.770 -run='20190205smp65-76' -stage=2 -cycle=3 -step=2 -point=1  -emission=m5 -excitation=x5  -exposure=200 -lamp=90 -filepath='EXPERIMENTS:20190205smp65-76/apldbio/sds/images/S02_C003_T02_P0001_M5_X5_E1.tiff'
Debug 1549381592.810 Start XML:IMAGe+ S02_C003_T02_P0001_M5_X5_E2.tiff {'blkID': '21', 'run': '20190205smp65-76', 'exposure': '920', 'excitationColor': 'x5', 'point': '0001', 'blockTemperature': '60.0004,59.9933,60.0024,59.9987,59.9956,59.9916', 'lampTemperature': '59.5101', 'lamp': '90', 'sampleVolume': '10', 'step': '02', 'emissionColor': 'm5', 'exposureIndex': '2', 'time': '1549381592.775', 'sampleTemperature': '59.9985,59.9979,59.9973,59.9977,59.9982,59.9982', 'stage': '02', 'coverTemperature': '104.966', 'cycle': '003'}
Debug 1549381592.811 End XML:IMAGe+ S02_C003_T02_P0001_M5_X5_E2.tiff {'blkID': '21', 'run': '20190205smp65-76', 'exposure': '920', 'excitationColor': 'x5', 'point': '0001', 'blockTemperature': '60.0004,59.9933,60.0024,59.9987,59.9956,59.9916', 'lampTemperature': '59.5101', 'lamp': '90', 'sampleVolume': '10', 'step': '02', 'emissionColor': 'm5', 'exposureIndex': '2', 'time': '1549381592.775', 'sampleTemperature': '59.9985,59.9979,59.9973,59.9977,59.9982,59.9982', 'stage': '02', 'coverTemperature': '104.966', 'cycle': '003'}
Debug 1549381592.824 CAMera:ACQuire start exposure
LEDStatus 1549381592.879 Temperature:59.6158 Current:9.44516 Voltage:3.39928 JuncTemp:76.7398
Time 1549381593.485 -elapsed=613 -active=601 -remaining=5665
Temperature 1549381593.484 -sample=60.0,60.0,60.0,60.0,60.0,60.0 -heatsink=37.8 -cover=105.0 -block=60.0,60.0,60.0,60.0,60.0,60.0
LEDStatus 1549381593.878 Temperature:59.7565 Current:9.45591 Voltage:3.39506 JuncTemp:76.8031
Debug 1549381593.883 CAMera:ACQuire end exposure
Info 1549381593.893 Capture end m5 x5
Image 1549381593.896 -run='20190205smp65-76' -stage=2 -cycle=3 -step=2 -point=1  -emission=m5 -excitation=x5  -exposure=920 -lamp=90 -filepath='EXPERIMENTS:20190205smp65-76/apldbio/sds/images/S02_C003_T02_P0001_M5_X5_E2.tiff'
Info 1549381593.896 Motor start m3 x3
Debug 1549381593.955 Start XML:NEW 2-3-2-1-m3-x3
Debug 1549381593.956 End XML:NEW 2-3-2-1-m3-x3
Debug 1549381594.123 C: ISTAT?
Debug 1549381594.134 LLAC ACK: Acknowledge (type=3), name=Unknown, dest=0x00, source=0x91, control=0x01, id=0x0000, msgid=0x3211, data=[]
Debug 1549381594.135 LLAC ACK reply: Acknowledge (type=3), name=Unknown, dest=0x91, source=0x00, control=0x01, id=0x0000, msgid=0x3211, data=[]
Debug 1549381594.153 LLAC ACK: Acknowledge (type=3), name=Unknown, dest=0x00, source=0x91, control=0x01, id=0x0000, msgid=0x3213, data=[]
Debug 1549381594.154 LLAC ACK reply: Acknowledge (type=3), name=Unknown, dest=0x91, source=0x00, control=0x01, id=0x0000, msgid=0x3213, data=[]
Info 1549381594.157 Motor end m3 x3
Debug 1549381594.155 S: OK ISTAT? Running
Info 1549381594.167 Emission Encoder -36 22500 Excitation Encoder -18 15750
Info 1549381594.168 Capture start m3 x3
Debug 1549381594.217 Start XML:IMAGe+ S02_C003_T02_P0001_M3_X3_E1.tiff {'blkID': '21', 'run': '20190205smp65-76', 'exposure': '125', 'excitationColor': 'x3', 'point': '0001', 'blockTemperature': '60.0004,59.9933,60.0024,59.9987,59.9956,59.9916', 'lampTemperature': '59.5101', 'lamp': '90', 'sampleVolume': '10', 'step': '02', 'emissionColor': 'm3', 'exposureIndex': '1', 'time': '1549381594.185', 'sampleTemperature': '59.9985,59.9979,59.9973,59.9977,59.9982,59.9982', 'stage': '02', 'coverTemperature': '104.966', 'cycle': '003'}
Debug 1549381594.218 End XML:IMAGe+ S02_C003_T02_P0001_M3_X3_E1.tiff {'blkID': '21', 'run': '20190205smp65-76', 'exposure': '125', 'excitationColor': 'x3', 'point': '0001', 'blockTemperature': '60.0004,59.9933,60.0024,59.9987,59.9956,59.9916', 'lampTemperature': '59.5101', 'lamp': '90', 'sampleVolume': '10', 'step': '02', 'emissionColor': 'm3', 'exposureIndex': '1', 'time': '1549381594.185', 'sampleTemperature': '59.9985,59.9979,59.9973,59.9977,59.9982,59.9982', 'stage': '02', 'coverTemperature': '104.966', 'cycle': '003'}
Debug 1549381594.232 CAMera:ACQuire start exposure
Time 1549381594.481 -elapsed=614 -active=602 -remaining=5664
Temperature 1549381594.490 -sample=60.0,60.0,60.0,60.0,60.0,60.0 -heatsink=37.9 -cover=105.0 -block=60.0,60.0,60.0,60.0,60.0,60.0
Debug 1549381594.822 CAMera:ACQuire end exposure
Info 1549381594.839 Capture end m3 x3
Image 1549381594.846 -run='20190205smp65-76' -stage=2 -cycle=3 -step=2 -point=1  -emission=m3 -excitation=x3  -exposure=125 -lamp=90 -filepath='EXPERIMENTS:20190205smp65-76/apldbio/sds/images/S02_C003_T02_P0001_M3_X3_E1.tiff'
Info 1549381594.845 Capture start m3 x3
LEDStatus 1549381594.879 Temperature:59.7565 Current:9.46665 Voltage:3.39506 JuncTemp:76.8612
Debug 1549381594.909 Start XML:IMAGe+ S02_C003_T02_P0001_M3_X3_E2.tiff {'blkID': '21', 'run': '20190205smp65-76', 'exposure': '560', 'excitationColor': 'x3', 'point': '0001', 'blockTemperature': '60.0004,59.9933,60.0024,59.9987,59.9956,59.9916', 'lampTemperature': '59.5101', 'lamp': '90', 'sampleVolume': '10', 'step': '02', 'emissionColor': 'm3', 'exposureIndex': '2', 'time': '1549381594.868', 'sampleTemperature': '59.9985,59.9979,59.9973,59.9977,59.9982,59.9982', 'stage': '02', 'coverTemperature': '104.966', 'cycle': '003'}
Debug 1549381594.910 End XML:IMAGe+ S02_C003_T02_P0001_M3_X3_E2.tiff {'blkID': '21', 'run': '20190205smp65-76', 'exposure': '560', 'excitationColor': 'x3', 'point': '0001', 'blockTemperature': '60.0004,59.9933,60.0024,59.9987,59.9956,59.9916', 'lampTemperature': '59.5101', 'lamp': '90', 'sampleVolume': '10', 'step': '02', 'emissionColor': 'm3', 'exposureIndex': '2', 'time': '1549381594.868', 'sampleTemperature': '59.9985,59.9979,59.9973,59.9977,59.9982,59.9982', 'stage': '02', 'coverTemperature': '104.966', 'cycle': '003'}
Debug 1549381594.924 CAMera:ACQuire start exposure
Time 1549381595.481 -elapsed=615 -active=603 -remaining=5663
Temperature 1549381595.487 -sample=60.0,60.0,60.0,60.0,60.0,60.0 -heatsink=37.7 -cover=105.0 -block=60.0,60.0,60.0,60.0,60.0,60.0
Debug 1549381595.772 CAMera:ACQuire end exposure
Info 1549381595.783 Capture end m3 x3
Image 1549381595.786 -run='20190205smp65-76' -stage=2 -cycle=3 -step=2 -point=1  -emission=m3 -excitation=x3  -exposure=560 -lamp=90 -filepath='EXPERIMENTS:20190205smp65-76/apldbio/sds/images/S02_C003_T02_P0001_M3_X3_E2.tiff'
Info 1549381595.786 Motor start m4 x4
Debug 1549381595.847 Start XML:NEW 2-3-2-1-m4-x4
Debug 1549381595.848 End XML:NEW 2-3-2-1-m4-x4
LEDStatus 1549381595.878 Temperature:59.6862 Current:9.44516 Voltage:3.40139 JuncTemp:76.7925
Debug 1549381596.123 LLAC ACK: Acknowledge (type=3), name=Unknown, dest=0x00, source=0x91, control=0x01, id=0x0000, msgid=0x323D, data=[]
Debug 1549381596.125 LLAC ACK reply: Acknowledge (type=3), name=Unknown, dest=0x91, source=0x00, control=0x01, id=0x0000, msgid=0x323D, data=[]
Debug 1549381596.141 LLAC ACK: Acknowledge (type=3), name=Unknown, dest=0x00, source=0x91, control=0x01, id=0x0000, msgid=0x323F, data=[]
Debug 1549381596.142 LLAC ACK reply: Acknowledge (type=3), name=Unknown, dest=0x91, source=0x00, control=0x01, id=0x0000, msgid=0x323F, data=[]
Info 1549381596.147 Motor end m4 x4
Info 1549381596.166 Emission Encoder -36 0 Excitation Encoder -18 9000
Info 1549381596.169 Capture start m4 x4
Debug 1549381596.231 Start XML:IMAGe+ S02_C003_T02_P0001_M4_X4_E1.tiff {'blkID': '21', 'run': '20190205smp65-76', 'exposure': '150', 'excitationColor': 'x4', 'point': '0001', 'blockTemperature': '60.0004,59.9933,60.0024,59.9987,59.9956,59.9916', 'lampTemperature': '59.5101', 'lamp': '90', 'sampleVolume': '10', 'step': '02', 'emissionColor': 'm4', 'exposureIndex': '1', 'time': '1549381596.198', 'sampleTemperature': '59.9985,59.9979,59.9973,59.9977,59.9982,59.9982', 'stage': '02', 'coverTemperature': '104.966', 'cycle': '003'}
Debug 1549381596.232 End XML:IMAGe+ S02_C003_T02_P0001_M4_X4_E1.tiff {'blkID': '21', 'run': '20190205smp65-76', 'exposure': '150', 'excitationColor': 'x4', 'point': '0001', 'blockTemperature': '60.0004,59.9933,60.0024,59.9987,59.9956,59.9916', 'lampTemperature': '59.5101', 'lamp': '90', 'sampleVolume': '10', 'step': '02', 'emissionColor': 'm4', 'exposureIndex': '1', 'time': '1549381596.198', 'sampleTemperature': '59.9985,59.9979,59.9973,59.9977,59.9982,59.9982', 'stage': '02', 'coverTemperature': '104.966', 'cycle': '003'}
Debug 1549381596.246 CAMera:ACQuire start exposure
Time 1549381596.482 -elapsed=616 -active=604 -remaining=5662
Temperature 1549381596.488 -sample=60.0,60.0,60.0,60.0,60.0,60.0 -heatsink=37.9 -cover=104.9 -block=60.0,60.0,60.0,60.0,60.0,60.0
Debug 1549381596.852 CAMera:ACQuire end exposure
Info 1549381596.863 Capture end m4 x4
Image 1549381596.866 -run='20190205smp65-76' -stage=2 -cycle=3 -step=2 -point=1  -emission=m4 -excitation=x4  -exposure=150 -lamp=90 -filepath='EXPERIMENTS:20190205smp65-76/apldbio/sds/images/S02_C003_T02_P0001_M4_X4_E1.tiff'
Info 1549381596.866 Capture start m4 x4
Debug 1549381596.925 Start XML:IMAGe+ S02_C003_T02_P0001_M4_X4_E2.tiff {'blkID': '21', 'run': '20190205smp65-76', 'exposure': '800', 'excitationColor': 'x4', 'point': '0001', 'blockTemperature': '60.0004,59.9933,60.0024,59.9987,59.9956,59.9916', 'lampTemperature': '59.5101', 'lamp': '90', 'sampleVolume': '10', 'step': '02', 'emissionColor': 'm4', 'exposureIndex': '2', 'time': '1549381596.883', 'sampleTemperature': '59.9985,59.9979,59.9973,59.9977,59.9982,59.9982', 'stage': '02', 'coverTemperature': '104.966', 'cycle': '003'}
Debug 1549381596.926 End XML:IMAGe+ S02_C003_T02_P0001_M4_X4_E2.tiff {'blkID': '21', 'run': '20190205smp65-76', 'exposure': '800', 'excitationColor': 'x4', 'point': '0001', 'blockTemperature': '60.0004,59.9933,60.0024,59.9987,59.9956,59.9916', 'lampTemperature': '59.5101', 'lamp': '90', 'sampleVolume': '10', 'step': '02', 'emissionColor': 'm4', 'exposureIndex': '2', 'time': '1549381596.883', 'sampleTemperature': '59.9985,59.9979,59.9973,59.9977,59.9982,59.9982', 'stage': '02', 'coverTemperature': '104.966', 'cycle': '003'}
Debug 1549381596.941 CAMera:ACQuire start exposure
LEDStatus 1549381596.942 Temperature:59.8269 Current:9.46665 Voltage:3.39717 JuncTemp:76.8224
Time 1549381597.485 -elapsed=617 -active=605 -remaining=5661
Temperature 1549381597.480 -sample=60.0,60.0,60.0,60.0,60.0,60.0 -heatsink=37.5 -cover=104.9 -block=60.0,60.0,60.0,60.0,60.0,60.0
LEDStatus 1549381597.879 Temperature:59.7917 Current:9.45591 Voltage:3.39084 JuncTemp:76.9051
Debug 1549381597.932 CAMera:ACQuire end exposure
Info 1549381597.943 Capture end m4 x4
Info 1549381597.946 Motor start m2 x2
Image 1549381597.953 -run='20190205smp65-76' -stage=2 -cycle=3 -step=2 -point=1  -emission=m4 -excitation=x4  -exposure=800 -lamp=90 -filepath='EXPERIMENTS:20190205smp65-76/apldbio/sds/images/S02_C003_T02_P0001_M4_X4_E2.tiff'
Debug 1549381598.022 Start XML:NEW 2-3-2-1-m2-x2
Debug 1549381598.024 End XML:NEW 2-3-2-1-m2-x2
Debug 1549381598.199 LLAC ACK: Acknowledge (type=3), name=Unknown, dest=0x00, source=0x91, control=0x01, id=0x0000, msgid=0x3271, data=[]
Debug 1549381598.200 LLAC ACK reply: Acknowledge (type=3), name=Unknown, dest=0x91, source=0x00, control=0x01, id=0x0000, msgid=0x3271, data=[]
Debug 1549381598.216 LLAC ACK: Acknowledge (type=3), name=Unknown, dest=0x00, source=0x91, control=0x01, id=0x0000, msgid=0x3273, data=[]
Debug 1549381598.217 LLAC ACK reply: Acknowledge (type=3), name=Unknown, dest=0x91, source=0x00, control=0x01, id=0x0000, msgid=0x3273, data=[]
Info 1549381598.222 Motor end m2 x2
Info 1549381598.242 Emission Encoder -36 31500 Excitation Encoder -18 11250
Info 1549381598.245 Capture start m2 x2
Debug 1549381598.308 Start XML:IMAGe+ S02_C003_T02_P0001_M2_X2_E1.tiff {'blkID': '21', 'run': '20190205smp65-76', 'exposure': '100', 'excitationColor': 'x2', 'point': '0001', 'blockTemperature': '60.0004,59.9933,60.0024,59.9987,59.9956,59.9916', 'lampTemperature': '59.5101', 'lamp': '90', 'sampleVolume': '10', 'step': '02', 'emissionColor': 'm2', 'exposureIndex': '1', 'time': '1549381598.275', 'sampleTemperature': '59.9985,59.9979,59.9973,59.9977,59.9982,59.9982', 'stage': '02', 'coverTemperature': '104.966', 'cycle': '003'}
Debug 1549381598.309 End XML:IMAGe+ S02_C003_T02_P0001_M2_X2_E1.tiff {'blkID': '21', 'run': '20190205smp65-76', 'exposure': '100', 'excitationColor': 'x2', 'point': '0001', 'blockTemperature': '60.0004,59.9933,60.0024,59.9987,59.9956,59.9916', 'lampTemperature': '59.5101', 'lamp': '90', 'sampleVolume': '10', 'step': '02', 'emissionColor': 'm2', 'exposureIndex': '1', 'time': '1549381598.275', 'sampleTemperature': '59.9985,59.9979,59.9973,59.9977,59.9982,59.9982', 'stage': '02', 'coverTemperature': '104.966', 'cycle': '003'}
Debug 1549381598.323 CAMera:ACQuire start exposure
Time 1549381598.485 -elapsed=618 -active=606 -remaining=5660
Temperature 1549381598.481 -sample=60.0,60.0,60.0,60.0,60.0,60.0 -heatsink=37.5 -cover=104.9 -block=60.0,60.0,60.0,60.0,60.0,60.0
LEDStatus 1549381598.888 Temperature:59.8621 Current:9.45591 Voltage:3.39084 JuncTemp:76.8101
Debug 1549381598.902 CAMera:ACQuire end exposure
Info 1549381598.913 Capture end m2 x2
Info 1549381598.916 Capture start m2 x2
Image 1549381598.956 -run='20190205smp65-76' -stage=2 -cycle=3 -step=2 -point=1  -emission=m2 -excitation=x2  -exposure=100 -lamp=90 -filepath='EXPERIMENTS:20190205smp65-76/apldbio/sds/images/S02_C003_T02_P0001_M2_X2_E1.tiff'
Debug 1549381598.969 Start XML:IMAGe+ S02_C003_T02_P0001_M2_X2_E2.tiff {'blkID': '21', 'run': '20190205smp65-76', 'exposure': '430', 'excitationColor': 'x2', 'point': '0001', 'blockTemperature': '60.0004,59.9933,60.0024,59.9987,59.9956,59.9916', 'lampTemperature': '59.5101', 'lamp': '90', 'sampleVolume': '10', 'step': '02', 'emissionColor': 'm2', 'exposureIndex': '2', 'time': '1549381598.933', 'sampleTemperature': '59.9985,59.9979,59.9973,59.9977,59.9982,59.9982', 'stage': '02', 'coverTemperature': '104.966', 'cycle': '003'}
Debug 1549381598.971 End XML:IMAGe+ S02_C003_T02_P0001_M2_X2_E2.tiff {'blkID': '21', 'run': '20190205smp65-76', 'exposure': '430', 'excitationColor': 'x2', 'point': '0001', 'blockTemperature': '60.0004,59.9933,60.0024,59.9987,59.9956,59.9916', 'lampTemperature': '59.5101', 'lamp': '90', 'sampleVolume': '10', 'step': '02', 'emissionColor': 'm2', 'exposureIndex': '2', 'time': '1549381598.933', 'sampleTemperature': '59.9985,59.9979,59.9973,59.9977,59.9982,59.9982', 'stage': '02', 'coverTemperature': '104.966', 'cycle': '003'}
Debug 1549381598.985 CAMera:ACQuire start exposure
Debug 1549381599.122 C: ISTAT?
Debug 1549381599.143 S: OK ISTAT? Running
Time 1549381599.485 -elapsed=619 -active=607 -remaining=5659
Temperature 1549381599.483 -sample=60.0,60.0,60.0,60.0,60.0,60.0 -heatsink=37.5 -cover=105.0 -block=60.0,60.0,60.0,60.0,60.0,60.0
Debug 1549381599.762 CAMera:ACQuire end exposure
Info 1549381599.771 Capture end m2 x2
Image 1549381599.776 -run='20190205smp65-76' -stage=2 -cycle=3 -step=2 -point=1  -emission=m2 -excitation=x2  -exposure=430 -lamp=90 -filepath='EXPERIMENTS:20190205smp65-76/apldbio/sds/images/S02_C003_T02_P0001_M2_X2_E2.tiff'
Info 1549381599.776 Motor start m1 x1
Debug 1549381599.845 Start XML:NEW 2-3-2-1-m1-x1
Debug 1549381599.846 End XML:NEW 2-3-2-1-m1-x1
LEDStatus 1549381599.878 Temperature:59.8972 Current:9.48814 Voltage:3.39928 JuncTemp:76.9315
Debug 1549381600.069 LLAC ACK: Acknowledge (type=3), name=Unknown, dest=0x00, source=0x91, control=0x01, id=0x0000, msgid=0x329D, data=[]
Debug 1549381600.070 LLAC ACK reply: Acknowledge (type=3), name=Unknown, dest=0x91, source=0x00, control=0x01, id=0x0000, msgid=0x329D, data=[]
Debug 1549381600.085 LLAC ACK: Acknowledge (type=3), name=Unknown, dest=0x00, source=0x91, control=0x01, id=0x0000, msgid=0x329F, data=[]
Debug 1549381600.086 LLAC ACK reply: Acknowledge (type=3), name=Unknown, dest=0x91, source=0x00, control=0x01, id=0x0000, msgid=0x329F, data=[]
Info 1549381600.091 Motor end m1 x1
Info 1549381600.109 Emission Encoder -36 4500 Excitation Encoder -18 6750
Info 1549381600.111 Capture start m1 x1
Debug 1549381600.159 Start XML:IMAGe+ S02_C003_T02_P0001_M1_X1_E1.tiff {'blkID': '21', 'run': '20190205smp65-76', 'exposure': '60', 'excitationColor': 'x1', 'point': '0001', 'blockTemperature': '60.0004,59.9933,60.0024,59.9987,59.9956,59.9916', 'lampTemperature': '59.5101', 'lamp': '90', 'sampleVolume': '10', 'step': '02', 'emissionColor': 'm1', 'exposureIndex': '1', 'time': '1549381600.126', 'sampleTemperature': '59.9985,59.9979,59.9973,59.9977,59.9982,59.9982', 'stage': '02', 'coverTemperature': '104.966', 'cycle': '003'}
Debug 1549381600.160 End XML:IMAGe+ S02_C003_T02_P0001_M1_X1_E1.tiff {'blkID': '21', 'run': '20190205smp65-76', 'exposure': '60', 'excitationColor': 'x1', 'point': '0001', 'blockTemperature': '60.0004,59.9933,60.0024,59.9987,59.9956,59.9916', 'lampTemperature': '59.5101', 'lamp': '90', 'sampleVolume': '10', 'step': '02', 'emissionColor': 'm1', 'exposureIndex': '1', 'time': '1549381600.126', 'sampleTemperature': '59.9985,59.9979,59.9973,59.9977,59.9982,59.9982', 'stage': '02', 'coverTemperature': '104.966', 'cycle': '003'}
Debug 1549381600.173 CAMera:ACQuire start exposure
Time 1549381600.481 -elapsed=620 -active=608 -remaining=5658
Temperature 1549381600.493 -sample=60.0,60.0,60.0,60.0,60.0,60.0 -heatsink=37.5 -cover=105.0 -block=60.0,60.0,60.0,60.0,60.0,60.0
Debug 1549381600.732 CAMera:ACQuire end exposure
Info 1549381600.743 Capture end m1 x1
Info 1549381600.745 Capture start m1 x1
Image 1549381600.769 -run='20190205smp65-76' -stage=2 -cycle=3 -step=2 -point=1  -emission=m1 -excitation=x1  -exposure=60 -lamp=90 -filepath='EXPERIMENTS:20190205smp65-76/apldbio/sds/images/S02_C003_T02_P0001_M1_X1_E1.tiff'
Debug 1549381600.799 Start XML:IMAGe+ S02_C003_T02_P0001_M1_X1_E2.tiff {'blkID': '21', 'run': '20190205smp65-76', 'exposure': '175', 'excitationColor': 'x1', 'point': '0001', 'blockTemperature': '60.0004,59.9933,60.0024,59.9987,59.9956,59.9916', 'lampTemperature': '59.5101', 'lamp': '90', 'sampleVolume': '10', 'step': '02', 'emissionColor': 'm1', 'exposureIndex': '2', 'time': '1549381600.762', 'sampleTemperature': '59.9985,59.9979,59.9973,59.9977,59.9982,59.9982', 'stage': '02', 'coverTemperature': '104.966', 'cycle': '003'}
Debug 1549381600.800 End XML:IMAGe+ S02_C003_T02_P0001_M1_X1_E2.tiff {'blkID': '21', 'run': '20190205smp65-76', 'exposure': '175', 'excitationColor': 'x1', 'point': '0001', 'blockTemperature': '60.0004,59.9933,60.0024,59.9987,59.9956,59.9916', 'lampTemperature': '59.5101', 'lamp': '90', 'sampleVolume': '10', 'step': '02', 'emissionColor': 'm1', 'exposureIndex': '2', 'time': '1549381600.762', 'sampleTemperature': '59.9985,59.9979,59.9973,59.9977,59.9982,59.9982', 'stage': '02', 'coverTemperature': '104.966', 'cycle': '003'}
Debug 1549381600.814 CAMera:ACQuire start exposure
LEDStatus 1549381600.878 Temperature:59.9676 Current:9.45591 Voltage:3.39928 JuncTemp:76.9332
Debug 1549381601.445 CAMera:ACQuire end exposure
Info 1549381601.468 Capture end m1 x1
Time 1549381601.482 -elapsed=621 -active=609 -remaining=5657
Image 1549381601.485 -run='20190205smp65-76' -stage=2 -cycle=3 -step=2 -point=1  -emission=m1 -excitation=x1  -exposure=175 -lamp=90 -filepath='EXPERIMENTS:20190205smp65-76/apldbio/sds/images/S02_C003_T02_P0001_M1_X1_E2.tiff'
Info 1549381601.474 Capture start m1 x1
Debug 1549381601.548 Start XML:IMAGe+ S02_C003_T02_P0001_M1_X1_E3.tiff {'blkID': '21', 'run': '20190205smp65-76', 'exposure': '520', 'excitationColor': 'x1', 'point': '0001', 'blockTemperature': '60.0004,59.9933,60.0024,59.9987,59.9956,59.9916', 'lampTemperature': '59.5101', 'lamp': '90', 'sampleVolume': '10', 'step': '02', 'emissionColor': 'm1', 'exposureIndex': '3', 'time': '1549381601.509', 'sampleTemperature': '59.9985,59.9979,59.9973,59.9977,59.9982,59.9982', 'stage': '02', 'coverTemperature': '104.966', 'cycle': '003'}
Debug 1549381601.549 End XML:IMAGe+ S02_C003_T02_P0001_M1_X1_E3.tiff {'blkID': '21', 'run': '20190205smp65-76', 'exposure': '520', 'excitationColor': 'x1', 'point': '0001', 'blockTemperature': '60.0004,59.9933,60.0024,59.9987,59.9956,59.9916', 'lampTemperature': '59.5101', 'lamp': '90', 'sampleVolume': '10', 'step': '02', 'emissionColor': 'm1', 'exposureIndex': '3', 'time': '1549381601.509', 'sampleTemperature': '59.9985,59.9979,59.9973,59.9977,59.9982,59.9982', 'stage': '02', 'coverTemperature': '104.966', 'cycle': '003'}
Debug 1549381601.566 CAMera:ACQuire start exposure
Temperature 1549381601.486 -sample=60.0,60.0,60.0,60.0,60.0,60.0 -heatsink=37.5 -cover=105.0 -block=60.0,60.0,60.0,60.0,60.0,60.0
LEDStatus 1549381601.888 Temperature:59.8269 Current:9.4774 Voltage:3.39717 JuncTemp:76.9981
Debug 1549381602.395 CAMera:ACQuire end exposure
Info 1549381602.418 Capture end m1 x1
Image 1549381602.422 -run='20190205smp65-76' -stage=2 -cycle=3 -step=2 -point=1  -emission=m1 -excitation=x1  -exposure=520 -lamp=90 -filepath='EXPERIMENTS:20190205smp65-76/apldbio/sds/images/S02_C003_T02_P0001_M1_X1_E3.tiff'
Debug 1549381602.442 Start XML:WRITe+ 2-3-2-1-m5-x5 EXPERIMENTS:/20190205smp65-76/apldbio/sds//quant/2-3-2-1-m5-x5.xml
Debug 1549381602.469 End XML:WRITe+ 2-3-2-1-m5-x5 EXPERIMENTS:/20190205smp65-76/apldbio/sds//quant/2-3-2-1-m5-x5.xml
Debug 1549381602.471 Acquiring PA queue lock
Debug 1549381602.471 Acquired PA queue lock
Debug 1549381602.472 Released PA queue lock
Debug 1549381602.472 Acquiring palock[0] execution lock
Debug 1549381602.472 Acquired palock[0] execution lock
Time 1549381602.479 -elapsed=622 -active=610 -remaining=5656
Temperature 1549381602.483 -sample=60.0,60.0,60.0,60.0,60.0,60.0 -heatsink=37.7 -cover=105.0 -block=60.0,60.0,60.0,60.0,60.0,60.0
Debug 1549381602.535 TBC acquiring operative lock
Debug 1549381602.693 LLAC ACK: Acknowledge (type=3), name=Unknown, dest=0x00, source=0x91, control=0x01, id=0x0000, msgid=0x32D2, data=[]
Debug 1549381602.694 LLAC ACK reply: Acknowledge (type=3), name=Unknown, dest=0x91, source=0x00, control=0x01, id=0x0000, msgid=0x32D2, data=[]
Debug 1549381602.844 LLAC ACK: Acknowledge (type=3), name=Unknown, dest=0x00, source=0x91, control=0x01, id=0x0000, msgid=0x32E1, data=[]
Debug 1549381602.844 LLAC ACK reply: Acknowledge (type=3), name=Unknown, dest=0x91, source=0x00, control=0x01, id=0x0000, msgid=0x32E1, data=[]
LEDStatus 1549381602.880 Temperature:59.8621 Current:9.45591 Voltage:3.4035 JuncTemp:76.8435
Debug 1549381603.013 Released palock[0] execution lock
Preprocessing 1549381603.015 <quote.message>Input run configuration file: /data/vendor/IS/experiments/20190205smp65-76/apldbio/sds/quant/2-3-2-1-m5-x5.xml
Block Type:  96Wells
Finished read calibration files
...run ROI Quantitation
ROI Quantitation done in 0.044516 seconds 
Quant files saved in /data/vendor/IS/experiments/20190205smp65-76/apldbio/sds/quant
...run Preproc Quantitation task
Preproc Quantitation in 0.000292 seconds 
FilterData files saved in /data/vendor/IS/experiments/20190205smp65-76/apldbio/sds/filter
Success: Preprocessing ok
</quote.message>
Debug 1549381603.032 Start XML:FilterDATa+ S02_C003_T02_P0001_M5_X5_filterdata.xml {}
Debug 1549381603.032 End XML:FilterDATa+ S02_C003_T02_P0001_M5_X5_filterdata.xml {}
Debug 1549381603.041 Start XML:WRITe+ 2-3-2-1-m3-x3 EXPERIMENTS:/20190205smp65-76/apldbio/sds//quant/2-3-2-1-m3-x3.xml
Debug 1549381603.056 End XML:WRITe+ 2-3-2-1-m3-x3 EXPERIMENTS:/20190205smp65-76/apldbio/sds//quant/2-3-2-1-m3-x3.xml
Debug 1549381603.058 Acquiring PA queue lock
Debug 1549381603.059 Acquired PA queue lock
Debug 1549381603.059 Released PA queue lock
Debug 1549381603.059 Acquiring palock[1] execution lock
Debug 1549381603.060 Acquired palock[1] execution lock
Time 1549381603.478 -elapsed=623 -active=611 -remaining=5655
Temperature 1549381603.485 -sample=60.0,60.0,60.0,60.0,60.0,60.0 -heatsink=37.5 -cover=105.0 -block=60.0,60.0,60.0,60.0,60.0,60.0
Debug 1549381603.547 Released palock[1] execution lock
Preprocessing 1549381603.550 <quote.message>Input run configuration file: /data/vendor/IS/experiments/20190205smp65-76/apldbio/sds/quant/2-3-2-1-m3-x3.xml
Block Type:  96Wells
Finished read calibration files
...run ROI Quantitation
ROI Quantitation done in 0.048288 seconds 
Quant files saved in /data/vendor/IS/experiments/20190205smp65-76/apldbio/sds/quant
...run Preproc Quantitation task
Preproc Quantitation in 0.000297 seconds 
FilterData files saved in /data/vendor/IS/experiments/20190205smp65-76/apldbio/sds/filter
Success: Preprocessing ok
</quote.message>
Debug 1549381603.568 Start XML:FilterDATa+ S02_C003_T02_P0001_M3_X3_filterdata.xml {}
Debug 1549381603.569 End XML:FilterDATa+ S02_C003_T02_P0001_M3_X3_filterdata.xml {}
Debug 1549381603.578 Start XML:WRITe+ 2-3-2-1-m4-x4 EXPERIMENTS:/20190205smp65-76/apldbio/sds//quant/2-3-2-1-m4-x4.xml
Debug 1549381603.593 End XML:WRITe+ 2-3-2-1-m4-x4 EXPERIMENTS:/20190205smp65-76/apldbio/sds//quant/2-3-2-1-m4-x4.xml
Debug 1549381603.595 Acquiring PA queue lock
Debug 1549381603.595 Acquired PA queue lock
Debug 1549381603.596 Released PA queue lock
Debug 1549381603.596 Acquiring palock[0] execution lock
Debug 1549381603.596 Acquired palock[0] execution lock
LEDStatus 1549381603.882 Temperature:59.7917 Current:9.45591 Voltage:3.40562 JuncTemp:76.9455
Debug 1549381604.085 Released palock[0] execution lock
Preprocessing 1549381604.088 <quote.message>Input run configuration file: /data/vendor/IS/experiments/20190205smp65-76/apldbio/sds/quant/2-3-2-1-m4-x4.xml
Block Type:  96Wells
Finished read calibration files
...run ROI Quantitation
ROI Quantitation done in 0.043759 seconds 
Quant files saved in /data/vendor/IS/experiments/20190205smp65-76/apldbio/sds/quant
...run Preproc Quantitation task
Preproc Quantitation in 0.000288 seconds 
FilterData files saved in /data/vendor/IS/experiments/20190205smp65-76/apldbio/sds/filter
Success: Preprocessing ok
</quote.message>
Debug 1549381604.105 Start XML:FilterDATa+ S02_C003_T02_P0001_M4_X4_filterdata.xml {}
Debug 1549381604.106 End XML:FilterDATa+ S02_C003_T02_P0001_M4_X4_filterdata.xml {}
Debug 1549381604.115 Start XML:WRITe+ 2-3-2-1-m2-x2 EXPERIMENTS:/20190205smp65-76/apldbio/sds//quant/2-3-2-1-m2-x2.xml
Debug 1549381604.125 C: ISTAT?
Debug 1549381604.137 S: OK ISTAT? Running
Debug 1549381604.144 End XML:WRITe+ 2-3-2-1-m2-x2 EXPERIMENTS:/20190205smp65-76/apldbio/sds//quant/2-3-2-1-m2-x2.xml
Debug 1549381604.146 Acquiring PA queue lock
Debug 1549381604.147 Acquired PA queue lock
Debug 1549381604.147 Released PA queue lock
Debug 1549381604.148 Acquiring palock[1] execution lock
Debug 1549381604.148 Acquired palock[1] execution lock
Time 1549381604.478 -elapsed=624 -active=612 -remaining=5654
Temperature 1549381604.485 -sample=60.0,60.0,60.0,60.0,60.0,60.0 -heatsink=37.4 -cover=104.9 -block=60.0,60.0,60.0,60.0,60.0,60.0
Debug 1549381604.646 Released palock[1] execution lock
Preprocessing 1549381604.649 <quote.message>Input run configuration file: /data/vendor/IS/experiments/20190205smp65-76/apldbio/sds/quant/2-3-2-1-m2-x2.xml
Block Type:  96Wells
Finished read calibration files
...run ROI Quantitation
ROI Quantitation done in 0.046944 seconds 
Quant files saved in /data/vendor/IS/experiments/20190205smp65-76/apldbio/sds/quant
...run Preproc Quantitation task
Preproc Quantitation in 0.00029 seconds 
FilterData files saved in /data/vendor/IS/experiments/20190205smp65-76/apldbio/sds/filter
Success: Preprocessing ok
</quote.message>
Debug 1549381604.666 Start XML:FilterDATa+ S02_C003_T02_P0001_M2_X2_filterdata.xml {}
Debug 1549381604.667 End XML:FilterDATa+ S02_C003_T02_P0001_M2_X2_filterdata.xml {}
Debug 1549381604.676 Start XML:WRITe+ 2-3-2-1-m1-x1 EXPERIMENTS:/20190205smp65-76/apldbio/sds//quant/2-3-2-1-m1-x1.xml
Debug 1549381604.710 End XML:WRITe+ 2-3-2-1-m1-x1 EXPERIMENTS:/20190205smp65-76/apldbio/sds//quant/2-3-2-1-m1-x1.xml
Debug 1549381604.712 Acquiring PA queue lock
Debug 1549381604.713 Acquired PA queue lock
Debug 1549381604.713 Released PA queue lock
Debug 1549381604.713 Acquiring palock[0] execution lock
Debug 1549381604.714 Acquired palock[0] execution lock
LEDStatus 1549381604.882 Temperature:59.7565 Current:9.44516 Voltage:3.39717 JuncTemp:76.8541
Debug 1549381605.235 Released palock[0] execution lock
Preprocessing 1549381605.238 <quote.message>Input run configuration file: /data/vendor/IS/experiments/20190205smp65-76/apldbio/sds/quant/2-3-2-1-m1-x1.xml
Block Type:  96Wells
Finished read calibration files
...run ROI Quantitation
ROI Quantitation done in 0.065353 seconds 
Quant files saved in /data/vendor/IS/experiments/20190205smp65-76/apldbio/sds/quant
...run Preproc Quantitation task
Preproc Quantitation in 0.000346 seconds 
FilterData files saved in /data/vendor/IS/experiments/20190205smp65-76/apldbio/sds/filter
Success: Preprocessing ok
</quote.message>
Debug 1549381605.255 Start XML:FilterDATa+ S02_C003_T02_P0001_M1_X1_filterdata.xml {}
Debug 1549381605.256 End XML:FilterDATa+ S02_C003_T02_P0001_M1_X1_filterdata.xml {}
Debug 1549381605.272 Start XML:WRITe+ S2-C3-T2-P1 EXPERIMENTS:/20190205smp65-76/apldbio/sds//filter/2-3-2-1.xml
Debug 1549381605.281 End XML:WRITe+ S2-C3-T2-P1 EXPERIMENTS:/20190205smp65-76/apldbio/sds//filter/2-3-2-1.xml
Info 1549381605.285 Run ePA here for multicomponent. Ensured that dye are assigned
Debug 1549381605.287 Acquiring PA queue lock
Debug 1549381605.288 Acquired PA queue lock
Debug 1549381605.288 Released PA queue lock
Debug 1549381605.288 Acquiring palock[1] execution lock
Debug 1549381605.289 Acquired palock[1] execution lock
Time 1549381605.476 -elapsed=625 -active=613 -remaining=5653
Temperature 1549381605.480 -sample=60.0,60.0,60.0,60.0,60.0,60.0 -heatsink=37.4 -cover=105.0 -block=60.0,60.0,60.0,60.0,60.0,60.0
Debug 1549381605.856 Released palock[1] execution lock
Preprocessing 1549381605.858 <quote.message>Input run configuration file: /data/vendor/IS/experiments/20190205smp65-76/apldbio/sds/filter/2-3-2-1.xml
Block Type:  96Wells
...run Preproc MultiComponent task
Preproc MultiComponent in 0.006383 seconds 
MultiComponentData files saved in /data/vendor/IS/experiments/20190205smp65-76/apldbio/sds/multicomponent
Success: Preprocessing ok
</quote.message>
LEDStatus 1549381605.892 Temperature:59.7213 Current:9.48814 Voltage:3.39506 JuncTemp:76.7906
Run 1549381605.915 Collected -run="20190205smp65-76" -stage=2 -cycle=3 -step=2 -point=1
Debug 1549381605.919 C: EXP:LIST? -verbose 20190205smp65-76/apldbio/sds/quant/S02_C003_T02_P0001*
Debug 1549381605.930 <quote.message>S: OK EXP:LIST? -verbose 20190205smp65-76/apldbio/sds/quant/S02_C003_T02_P0001* <quote.reply>
s: "20190205smp65-76/apldbio/sds/quant/S02_C003_T02_P0001_M1_X1_E1.quant" -type=file -size=4199 -mtime=1549381605.2 -atime=1549381605.2 -ctime=1549381605.2
s: "20190205smp65-76/apldbio/sds/quant/S02_C003_T02_P0001_M1_X1_E2.quant" -type=file -size=4200 -mtime=1549381605.21 -atime=1549381605.2 -ctime=1549381605.21
s: "20190205smp65-76/apldbio/sds/quant/S02_C003_T02_P0001_M1_X1_E3.quant" -type=file -size=4211 -mtime=1549381605.21 -atime=1549381605.21 -ctime=1549381605.21
s: "20190205smp65-76/apldbio/sds/quant/S02_C003_T02_P0001_M2_X2_E1.quant" -type=file -size=4200 -mtime=1549381604.62 -atime=1549381604.61 -ctime=1549381604.62
s: "20190205smp65-76/apldbio/sds/quant/S02_C003_T02_P0001_M2_X2_E2.quant" -type=file -size=4200 -mtime=1549381604.62 -atime=1549381604.62 -ctime=1549381604.62
s: "20190205smp65-76/apldbio/sds/quant/S02_C003_T02_P0001_M3_X3_E1.quant" -type=file -size=4200 -mtime=1549381603.52 -atime=1549381603.52 -ctime=1549381603.52
s: "20190205smp65-76/apldbio/sds/quant/S02_C003_T02_P0001_M3_X3_E2.quant" -type=file -size=4200 -mtime=1549381603.52 -atime=1549381603.52 -ctime=1549381603.52
s: "20190205smp65-76/apldbio/sds/quant/S02_C003_T02_P0001_M4_X4_E1.quant" -type=file -size=4200 -mtime=1549381604.06 -atime=1549381604.05 -ctime=1549381604.06
s: "20190205smp65-76/apldbio/sds/quant/S02_C003_T02_P0001_M4_X4_E2.quant" -type=file -size=4262 -mtime=1549381604.06 -atime=1549381604.06 -ctime=1549381604.06
s: "20190205smp65-76/apldbio/sds/quant/S02_C003_T02_P0001_M5_X5_E1.quant" -type=file -size=4200 -mtime=1549381602.98 -atime=1549381602.98 -ctime=1549381602.98
s: "20190205smp65-76/apldbio/sds/quant/S02_C003_T02_P0001_M5_X5_E2.quant" -type=file -size=4200 -mtime=1549381602.99 -atime=1549381602.98 -ctime=1549381602.99
s: </quote.reply></quote.message>
Debug 1549381605.941 C: EXP:READ? -encoding=plain 20190205smp65-76/apldbio/sds/quant/S02_C003_T02_P0001_M1_X1_E1.quant
Debug 1549381605.942 S: OK EXP:READ? -encoding=plain 20190205smp65-76/apldbio/sds/quant/S02_C003_T02_P0001_M1_X1_E1.quant
Debug 1549381605.946 C: EXP:READ? -encoding=plain 20190205smp65-76/apldbio/sds/quant/S02_C003_T02_P0001_M1_X1_E2.quant
Debug 1549381605.948 C: ACCess CONTROLLER
Info 1549381605.949 Access notification: [System] Access -sessionid=542 -level=Controller -exclusive=False
System 1549381605.950 Access -sessionid=542 -level=Controller -exclusive=False
Debug 1549381605.950 S: OK ACCess CONTROLLER
Debug 1549381605.951 S: OK EXP:READ? -encoding=plain 20190205smp65-76/apldbio/sds/quant/S02_C003_T02_P0001_M1_X1_E2.quant
Debug 1549381605.954 C: EXP:READ? -encoding=plain 20190205smp65-76/apldbio/sds/quant/S02_C003_T02_P0001_M1_X1_E3.quant
Debug 1549381605.955 S: OK EXP:READ? -encoding=plain 20190205smp65-76/apldbio/sds/quant/S02_C003_T02_P0001_M1_X1_E3.quant
Debug 1549381605.958 C: EXP:READ? -encoding=plain 20190205smp65-76/apldbio/sds/quant/S02_C003_T02_P0001_M2_X2_E1.quant
Debug 1549381605.960 S: OK EXP:READ? -encoding=plain 20190205smp65-76/apldbio/sds/quant/S02_C003_T02_P0001_M2_X2_E1.quant
Debug 1549381605.963 C: EXP:READ? -encoding=plain 20190205smp65-76/apldbio/sds/quant/S02_C003_T02_P0001_M2_X2_E2.quant
Debug 1549381605.964 S: OK EXP:READ? -encoding=plain 20190205smp65-76/apldbio/sds/quant/S02_C003_T02_P0001_M2_X2_E2.quant
Debug 1549381605.967 C: EXP:READ? -encoding=plain 20190205smp65-76/apldbio/sds/quant/S02_C003_T02_P0001_M3_X3_E1.quant
Debug 1549381605.968 S: OK EXP:READ? -encoding=plain 20190205smp65-76/apldbio/sds/quant/S02_C003_T02_P0001_M3_X3_E1.quant
Debug 1549381605.971 C: EXP:READ? -encoding=plain 20190205smp65-76/apldbio/sds/quant/S02_C003_T02_P0001_M3_X3_E2.quant
Debug 1549381605.973 S: OK EXP:READ? -encoding=plain 20190205smp65-76/apldbio/sds/quant/S02_C003_T02_P0001_M3_X3_E2.quant
Debug 1549381605.976 C: FIL:COP EXPERIMENTS:20190205smp65-76/apldbio/sds/multicomponent/S02_C003_T02_P0001_multicomponentdata.xml PUBLIC_RUN_COMPLETE:working/20190205smp65-76/apldbio/sds/multicomponent/S02_C003_T02_P0001_multicomponentdata.xml
Debug 1549381605.978 C: EXP:READ? -encoding=plain 20190205smp65-76/apldbio/sds/quant/S02_C003_T02_P0001_M4_X4_E1.quant
Debug 1549381605.980 S: OK EXP:READ? -encoding=plain 20190205smp65-76/apldbio/sds/quant/S02_C003_T02_P0001_M4_X4_E1.quant
Debug 1549381605.983 S: OK FIL:COP EXPERIMENTS:20190205smp65-76/apldbio/sds/multicomponent/S02_C003_T02_P0001_multicomponentdata.xml PUBLIC_RUN_COMPLETE:working/20190205smp65-76/apldbio/sds/multicomponent/S02_C003_T02_P0001_multicomponentdata.xml
Debug 1549381605.988 C: EXP:READ? -encoding=plain 20190205smp65-76/apldbio/sds/quant/S02_C003_T02_P0001_M4_X4_E2.quant
Debug 1549381605.990 C: ACCess OBSERVER
Info 1549381605.991 Access notification: [System] Access -sessionid=542 -level=Observer -exclusive=False
System 1549381605.992 Access -sessionid=542 -level=Observer -exclusive=False
Debug 1549381605.992 S: OK ACCess OBSERVER
Debug 1549381605.989 S: OK EXP:READ? -encoding=plain 20190205smp65-76/apldbio/sds/quant/S02_C003_T02_P0001_M4_X4_E2.quant
Debug 1549381605.997 C: EXP:READ? -encoding=plain 20190205smp65-76/apldbio/sds/quant/S02_C003_T02_P0001_M5_X5_E1.quant
Debug 1549381605.999 S: OK EXP:READ? -encoding=plain 20190205smp65-76/apldbio/sds/quant/S02_C003_T02_P0001_M5_X5_E1.quant
Debug 1549381606.003 C: EXP:READ? -encoding=plain 20190205smp65-76/apldbio/sds/quant/S02_C003_T02_P0001_M5_X5_E2.quant
Debug 1549381606.004 S: OK EXP:READ? -encoding=plain 20190205smp65-76/apldbio/sds/quant/S02_C003_T02_P0001_M5_X5_E2.quant
Debug 1549381606.005 C: FIL:LIST? -verbose EXPERIMENTS:/20190205smp65-76/apldbio/sds/quant/S02_C003_T02_P0001_*E1.quant
Debug 1549381606.014 <quote.message>S: OK FIL:LIST? -verbose EXPERIMENTS:/20190205smp65-76/apldbio/sds/quant/S02_C003_T02_P0001_*E1.quant <quote.reply>
s: "experiments:20190205smp65-76/apldbio/sds/quant/S02_C003_T02_P0001_M1_X1_E1.quant" -type=file -size=4199 -mtime=1549381605.2 -atime=1549381605.2 -ctime=1549381605.2
s: "experiments:20190205smp65-76/apldbio/sds/quant/S02_C003_T02_P0001_M2_X2_E1.quant" -type=file -size=4200 -mtime=1549381604.62 -atime=1549381604.61 -ctime=1549381604.62
s: "experiments:20190205smp65-76/apldbio/sds/quant/S02_C003_T02_P0001_M3_X3_E1.quant" -type=file -size=4200 -mtime=1549381603.52 -atime=1549381603.52 -ctime=1549381603.52
s: "experiments:20190205smp65-76/apldbio/sds/quant/S02_C003_T02_P0001_M4_X4_E1.quant" -type=file -size=4200 -mtime=1549381604.06 -atime=1549381604.05 -ctime=1549381604.06
s: "experiments:20190205smp65-76/apldbio/sds/quant/S02_C003_T02_P0001_M5_X5_E1.quant" -type=file -size=4200 -mtime=1549381602.98 -atime=1549381602.98 -ctime=1549381602.98
s: </quote.reply></quote.message>
Debug 1549381606.027 C: ACCess CONTROLLER
Info 1549381606.028 Access notification: [System] Access -sessionid=542 -level=Controller -exclusive=False
System 1549381606.029 Access -sessionid=542 -level=Controller -exclusive=False
Debug 1549381606.029 S: OK ACCess CONTROLLER
Debug 1549381606.049 C: FIL:COP EXPERIMENTS:20190205smp65-76/apldbio/sds/quant/S02_C003_T02_P0001_M1_X1_E1.quant PUBLIC_RUN_COMPLETE:working/20190205smp65-76/apldbio/sds/quant/S02_C003_T02_P0001_M1_X1_E1.quant
Debug 1549381606.053 S: OK FIL:COP EXPERIMENTS:20190205smp65-76/apldbio/sds/quant/S02_C003_T02_P0001_M1_X1_E1.quant PUBLIC_RUN_COMPLETE:working/20190205smp65-76/apldbio/sds/quant/S02_C003_T02_P0001_M1_X1_E1.quant
Debug 1549381606.058 C: ACCess OBSERVER
Info 1549381606.059 Access notification: [System] Access -sessionid=542 -level=Observer -exclusive=False
System 1549381606.059 Access -sessionid=542 -level=Observer -exclusive=False
Debug 1549381606.060 S: OK ACCess OBSERVER
Debug 1549381606.066 C: ACCess CONTROLLER
Info 1549381606.067 Access notification: [System] Access -sessionid=542 -level=Controller -exclusive=False
System 1549381606.068 Access -sessionid=542 -level=Controller -exclusive=False
Debug 1549381606.068 S: OK ACCess CONTROLLER
Debug 1549381606.088 C: FIL:COP EXPERIMENTS:20190205smp65-76/apldbio/sds/quant/S02_C003_T02_P0001_M2_X2_E1.quant PUBLIC_RUN_COMPLETE:working/20190205smp65-76/apldbio/sds/quant/S02_C003_T02_P0001_M2_X2_E1.quant
Debug 1549381606.092 S: OK FIL:COP EXPERIMENTS:20190205smp65-76/apldbio/sds/quant/S02_C003_T02_P0001_M2_X2_E1.quant PUBLIC_RUN_COMPLETE:working/20190205smp65-76/apldbio/sds/quant/S02_C003_T02_P0001_M2_X2_E1.quant
Debug 1549381606.097 C: ACCess OBSERVER
Info 1549381606.098 Access notification: [System] Access -sessionid=542 -level=Observer -exclusive=False
System 1549381606.099 Access -sessionid=542 -level=Observer -exclusive=False
Debug 1549381606.099 S: OK ACCess OBSERVER
Debug 1549381606.106 C: ACCess CONTROLLER
Info 1549381606.106 Access notification: [System] Access -sessionid=542 -level=Controller -exclusive=False
System 1549381606.107 Access -sessionid=542 -level=Controller -exclusive=False
Debug 1549381606.108 S: OK ACCess CONTROLLER
Debug 1549381606.127 C: FIL:COP EXPERIMENTS:20190205smp65-76/apldbio/sds/quant/S02_C003_T02_P0001_M3_X3_E1.quant PUBLIC_RUN_COMPLETE:working/20190205smp65-76/apldbio/sds/quant/S02_C003_T02_P0001_M3_X3_E1.quant
Debug 1549381606.131 S: OK FIL:COP EXPERIMENTS:20190205smp65-76/apldbio/sds/quant/S02_C003_T02_P0001_M3_X3_E1.quant PUBLIC_RUN_COMPLETE:working/20190205smp65-76/apldbio/sds/quant/S02_C003_T02_P0001_M3_X3_E1.quant
Debug 1549381606.136 C: ACCess OBSERVER
Info 1549381606.137 Access notification: [System] Access -sessionid=542 -level=Observer -exclusive=False
System 1549381606.137 Access -sessionid=542 -level=Observer -exclusive=False
Debug 1549381606.138 S: OK ACCess OBSERVER
Debug 1549381606.144 C: ACCess CONTROLLER
Info 1549381606.145 Access notification: [System] Access -sessionid=542 -level=Controller -exclusive=False
System 1549381606.146 Access -sessionid=542 -level=Controller -exclusive=False
Debug 1549381606.146 S: OK ACCess CONTROLLER
Debug 1549381606.166 C: FIL:COP EXPERIMENTS:20190205smp65-76/apldbio/sds/quant/S02_C003_T02_P0001_M4_X4_E1.quant PUBLIC_RUN_COMPLETE:working/20190205smp65-76/apldbio/sds/quant/S02_C003_T02_P0001_M4_X4_E1.quant
Debug 1549381606.170 S: OK FIL:COP EXPERIMENTS:20190205smp65-76/apldbio/sds/quant/S02_C003_T02_P0001_M4_X4_E1.quant PUBLIC_RUN_COMPLETE:working/20190205smp65-76/apldbio/sds/quant/S02_C003_T02_P0001_M4_X4_E1.quant
Debug 1549381606.175 C: ACCess OBSERVER
Info 1549381606.176 Access notification: [System] Access -sessionid=542 -level=Observer -exclusive=False
System 1549381606.176 Access -sessionid=542 -level=Observer -exclusive=False
Debug 1549381606.177 S: OK ACCess OBSERVER
Debug 1549381606.183 C: ACCess CONTROLLER
Info 1549381606.184 Access notification: [System] Access -sessionid=542 -level=Controller -exclusive=False
System 1549381606.185 Access -sessionid=542 -level=Controller -exclusive=False
Debug 1549381606.186 S: OK ACCess CONTROLLER
Debug 1549381606.205 C: FIL:COP EXPERIMENTS:20190205smp65-76/apldbio/sds/quant/S02_C003_T02_P0001_M5_X5_E1.quant PUBLIC_RUN_COMPLETE:working/20190205smp65-76/apldbio/sds/quant/S02_C003_T02_P0001_M5_X5_E1.quant
Debug 1549381606.209 S: OK FIL:COP EXPERIMENTS:20190205smp65-76/apldbio/sds/quant/S02_C003_T02_P0001_M5_X5_E1.quant PUBLIC_RUN_COMPLETE:working/20190205smp65-76/apldbio/sds/quant/S02_C003_T02_P0001_M5_X5_E1.quant
Debug 1549381606.214 C: ACCess OBSERVER
Info 1549381606.214 Access notification: [System] Access -sessionid=542 -level=Observer -exclusive=False
System 1549381606.215 Access -sessionid=542 -level=Observer -exclusive=False
Debug 1549381606.215 S: OK ACCess OBSERVER
Time 1549381606.476 -elapsed=626 -active=614 -remaining=5652
Temperature 1549381606.481 -sample=60.0,60.0,60.0,60.0,60.0,60.0 -heatsink=37.4 -cover=105.0 -block=60.0,60.0,60.0,60.0,60.0,60.0
LEDStatus 1549381606.878 Temperature:59.7213 Current:9.45591 Voltage:3.40139 JuncTemp:76.7906
Time 1549381607.474 -elapsed=627 -active=615 -remaining=5651
Temperature 1549381607.478 -sample=60.0,60.0,60.0,60.0,60.0,60.0 -heatsink=37.5 -cover=105.0 -block=60.0,60.0,60.0,60.0,60.0,60.0
LEDStatus 1549381607.879 Temperature:59.6862 Current:9.4774 Voltage:3.40773 JuncTemp:76.7573
Time 1549381608.474 -elapsed=628 -active=616 -remaining=5650
Temperature 1549381608.478 -sample=60.0,60.0,60.0,60.0,60.0,60.0 -heatsink=37.1 -cover=105.0 -block=60.0,60.0,60.0,60.0,60.0,60.0
LEDStatus 1549381608.879 Temperature:59.7213 Current:9.44516 Voltage:3.40139 JuncTemp:76.7642
Debug 1549381609.119 C: ISTAT?
Debug 1549381609.131 S: OK ISTAT? Running
Time 1549381609.474 -elapsed=629 -active=617 -remaining=5649
Temperature 1549381609.478 -sample=60.0,60.0,60.0,60.0,60.0,60.0 -heatsink=37.5 -cover=105.0 -block=60.0,60.0,60.0,60.0,60.0,60.0
LEDStatus 1549381609.879 Temperature:59.7213 Current:9.45591 Voltage:3.40773 JuncTemp:76.8964
Time 1549381610.485 -elapsed=630 -active=618 -remaining=5648
Temperature 1549381610.483 -sample=60.0,60.0,60.0,60.0,60.0,60.0 -heatsink=37.4 -cover=105.0 -block=60.0,60.0,60.0,60.0,60.0,60.0
LEDStatus 1549381610.888 Temperature:59.6509 Current:9.44516 Voltage:3.39928 JuncTemp:76.7925
Debug 1549381611.480 TBC _holding invoked.
Debug 1549381611.482 TBC acquired unhold lock
Debug 1549381611.483 TBC releasing operative lock
Debug 1549381611.486 TBC acquired operative lock
Time 1549381611.495 -elapsed=631 -active=619 -remaining=5647
Info 1549381611.498 TBC:HOLD starting 0.000000s hold
Debug 1549381611.500 TBC _holding invoked.
Debug 1549381611.501 TBC acquiring unhold lock
Debug 1549381611.547 TBC acquiring operative lock
Debug 1549381611.547 TBC acquired unhold lock
Debug 1549381611.548 TBC releasing operative lock
Debug 1549381611.548 TBC acquired operative lock
Temperature 1549381611.492 -sample=60.0,60.0,60.0,60.0,60.0,60.0 -heatsink=37.2 -cover=105.0 -block=60.0,60.0,60.0,60.0,60.0,60.0
Info 1549381611.558 TBC:SETTing ramping "Zone1" from 60.0 to 95.0 (rate=1.600, timeout=65.6, msgid=0x338C)
Info 1549381611.559 TBC:SETTing ramping "Zone2" from 60.0 to 95.0 (rate=1.600, timeout=65.6, msgid=0x338D)
Info 1549381611.560 TBC:SETTing ramping "Zone3" from 60.0 to 95.0 (rate=1.600, timeout=65.6, msgid=0x338E)
Info 1549381611.561 TBC:SETTing ramping "Zone4" from 60.0 to 95.0 (rate=1.600, timeout=65.6, msgid=0x338F)
Info 1549381611.562 TBC:SETTing ramping "Zone5" from 60.0 to 95.0 (rate=1.600, timeout=65.6, msgid=0x3390)
Info 1549381611.562 TBC:SETTing ramping "Zone6" from 60.0 to 95.0 (rate=1.600, timeout=65.6, msgid=0x3391)
Run 1549381611.627 Cycle 4
Run 1549381611.687 Step 1
Run 1549381611.697 Ramping -zones=Zone1,Zone2,Zone3,Zone4,Zone5,Zone6 -targets=95.000,95.000,95.000,95.000,95.000,95.000 -rates=1.600,1.600,1.600,1.600,1.600,1.600
LEDStatus 1549381611.879 Temperature:59.6862 Current:9.48814 Voltage:3.39928 JuncTemp:76.8612
Time 1549381612.489 -elapsed=632 -active=620 -remaining=5648
Temperature 1549381612.483 -sample=60.3,60.3,60.3,60.3,60.3,60.2 -heatsink=37.1 -cover=105.0 -block=62.4,62.3,62.4,62.6,62.3,62.1
LEDStatus 1549381612.879 Temperature:59.6158 Current:9.46665 Voltage:3.40139 JuncTemp:76.7185
Time 1549381613.481 -elapsed=633 -active=621 -remaining=5647
Temperature 1549381613.495 -sample=62.4,62.4,62.4,62.5,62.4,62.2 -heatsink=37.1 -cover=105.0 -block=68.0,68.0,68.0,68.0,68.0,67.7
LEDStatus 1549381613.879 Temperature:59.6509 Current:9.4774 Voltage:3.39928 JuncTemp:76.8014
Debug 1549381614.122 C: ISTAT?
Debug 1549381614.149 S: OK ISTAT? Running
Time 1549381614.481 -elapsed=634 -active=622 -remaining=5646
Temperature 1549381614.487 -sample=64.9,64.9,64.8,64.9,64.9,64.8 -heatsink=37.2 -cover=105.0 -block=68.8,69.0,68.7,68.6,68.9,69.0
LEDStatus 1549381614.888 Temperature:59.6862 Current:9.49889 Voltage:3.40139 JuncTemp:76.7874
Time 1549381615.481 -elapsed=635 -active=623 -remaining=5645
Temperature 1549381615.492 -sample=66.5,66.5,66.4,66.5,66.5,66.4 -heatsink=37.0 -cover=105.0 -block=69.4,69.3,69.3,69.5,69.3,69.3
LEDStatus 1549381615.879 Temperature:59.5806 Current:9.45591 Voltage:3.4035 JuncTemp:76.6781
Time 1549381616.481 -elapsed=636 -active=624 -remaining=5644
Temperature 1549381616.494 -sample=68.2,68.1,68.1,68.2,68.1,68.0 -heatsink=37.1 -cover=105.0 -block=71.9,71.8,71.8,72.0,71.8,71.6
LEDStatus 1549381616.888 Temperature:59.6158 Current:9.4774 Voltage:3.39928 JuncTemp:76.6904
Time 1549381617.485 -elapsed=637 -active=625 -remaining=5643
Temperature 1549381617.492 -sample=70.0,70.0,70.0,70.0,70.0,69.9 -heatsink=36.9 -cover=104.9 -block=73.6,73.7,73.5,73.5,73.7,73.6
LEDStatus 1549381617.879 Temperature:59.6509 Current:9.46665 Voltage:3.40562 JuncTemp:76.7309
Time 1549381618.483 -elapsed=638 -active=626 -remaining=5642
Temperature 1549381618.487 -sample=71.6,71.7,71.5,71.7,71.7,71.6 -heatsink=36.9 -cover=104.9 -block=74.8,74.9,74.7,74.9,74.8,74.8
LEDStatus 1549381618.887 Temperature:59.6158 Current:9.45591 Voltage:3.39928 JuncTemp:76.7626
Debug 1549381619.121 C: ISTAT?
Debug 1549381619.149 S: OK ISTAT? Running
Time 1549381619.486 -elapsed=639 -active=627 -remaining=5641
Temperature 1549381619.473 -sample=73.2,73.3,73.1,73.3,73.3,73.2 -heatsink=36.9 -cover=105.0 -block=76.5,76.5,76.4,76.6,76.4,76.4
LEDStatus 1549381619.878 Temperature:59.6158 Current:9.46665 Voltage:3.39717 JuncTemp:76.6658
Time 1549381620.474 -elapsed=640 -active=628 -remaining=5640
Temperature 1549381620.477 -sample=74.9,74.9,74.8,75.0,74.9,74.8 -heatsink=36.9 -cover=105.0 -block=78.2,78.3,78.1,78.2,78.2,78.1
LEDStatus 1549381620.888 Temperature:59.6862 Current:9.48814 Voltage:3.40984 JuncTemp:76.731
Time 1549381621.481 -elapsed=641 -active=629 -remaining=5639
Temperature 1549381621.492 -sample=76.6,76.6,76.4,76.6,76.5,76.5 -heatsink=36.9 -cover=104.9 -block=79.7,79.8,79.6,79.7,79.7,79.6
LEDStatus 1549381621.879 Temperature:59.5806 Current:9.49889 Voltage:3.4035 JuncTemp:76.7204
Time 1549381622.484 -elapsed=642 -active=630 -remaining=5638
Temperature 1549381622.493 -sample=78.0,78.1,78.0,78.1,78.1,78.0 -heatsink=36.8 -cover=105.0 -block=81.2,81.3,81.1,81.3,81.2,81.1
LEDStatus 1549381622.878 Temperature:59.6158 Current:9.44516 Voltage:3.39506 JuncTemp:76.7116
Time 1549381623.483 -elapsed=643 -active=631 -remaining=5637
Temperature 1549381623.487 -sample=79.7,79.8,79.5,79.7,79.7,79.6 -heatsink=36.8 -cover=105.0 -block=82.8,82.9,82.7,82.8,82.8,82.7
LEDStatus 1549381623.878 Temperature:59.6158 Current:9.4774 Voltage:3.4035 JuncTemp:76.6605
Debug 1549381624.121 C: ISTAT?
Debug 1549381624.148 S: OK ISTAT? Running
Time 1549381624.485 -elapsed=644 -active=632 -remaining=5636
Temperature 1549381624.483 -sample=81.3,81.3,81.1,81.3,81.2,81.1 -heatsink=36.7 -cover=105.0 -block=84.3,84.4,84.2,84.3,84.3,84.2
LEDStatus 1549381624.887 Temperature:59.5453 Current:9.46665 Voltage:3.39928 JuncTemp:76.7221
Time 1549381625.487 -elapsed=645 -active=633 -remaining=5635
Temperature 1549381625.473 -sample=82.7,82.9,82.6,82.8,82.8,82.6 -heatsink=36.5 -cover=105.0 -block=85.8,85.9,85.7,85.8,85.8,85.7
LEDStatus 1549381625.878 Temperature:59.5806 Current:9.4774 Voltage:3.39717 JuncTemp:76.6465
Time 1549381626.484 -elapsed=646 -active=634 -remaining=5634
Temperature 1549381626.483 -sample=84.3,84.4,84.2,84.3,84.3,84.2 -heatsink=36.5 -cover=104.9 -block=87.4,87.5,87.2,87.4,87.4,87.3
LEDStatus 1549381626.888 Temperature:59.5806 Current:9.4774 Voltage:3.39928 JuncTemp:76.6483
Time 1549381627.486 -elapsed=647 -active=635 -remaining=5633
Temperature 1549381627.482 -sample=85.9,85.9,85.7,85.9,85.9,85.7 -heatsink=36.5 -cover=105.0 -block=88.9,89.0,88.8,88.9,88.9,88.8
LEDStatus 1549381627.878 Temperature:59.6862 Current:9.46665 Voltage:3.39928 JuncTemp:76.6059
Time 1549381628.485 -elapsed=648 -active=636 -remaining=5632
Temperature 1549381628.493 -sample=87.4,87.5,87.2,87.4,87.4,87.2 -heatsink=36.3 -cover=104.9 -block=90.4,90.6,90.3,90.4,90.5,90.3
LEDStatus 1549381628.878 Temperature:59.5806 Current:9.49889 Voltage:3.39717 JuncTemp:76.5654
Debug 1549381629.121 C: ISTAT?
Debug 1549381629.150 S: OK ISTAT? Running
Time 1549381629.483 -elapsed=649 -active=637 -remaining=5631
Temperature 1549381629.491 -sample=88.8,89.0,88.8,88.9,88.9,88.8 -heatsink=36.3 -cover=104.9 -block=92.0,92.1,91.8,92.0,92.0,91.8
LEDStatus 1549381629.879 Temperature:59.6509 Current:9.45591 Voltage:3.39928 JuncTemp:76.6359
Temperature 1549381630.473 -sample=90.4,90.5,90.2,90.5,90.5,90.3 -heatsink=36.3 -cover=105.1 -block=93.5,93.6,93.3,93.5,93.5,93.3
Time 1549381630.492 -elapsed=650 -active=638 -remaining=5630
LEDStatus 1549381630.888 Temperature:59.6158 Current:9.46665 Voltage:3.39506 JuncTemp:76.5495
Time 1549381631.492 -elapsed=651 -active=639 -remaining=5629
Temperature 1549381631.476 -sample=91.9,92.1,91.8,92.0,92.0,91.8 -heatsink=36.5 -cover=105.0 -block=95.0,95.2,94.9,95.1,95.1,94.9
LEDStatus 1549381631.887 Temperature:59.4397 Current:9.45591 Voltage:3.39717 JuncTemp:76.5866
Time 1549381632.481 -elapsed=652 -active=640 -remaining=5628
Temperature 1549381632.490 -sample=93.4,93.6,93.3,93.5,93.4,93.3 -heatsink=36.3 -cover=104.9 -block=96.0,96.1,95.9,96.0,96.0,96.0
LEDStatus 1549381632.879 Temperature:59.5806 Current:9.42367 Voltage:3.4035 JuncTemp:76.6517
Debug 1549381632.982 LLAC ACK: Acknowledge (type=3), name=Unknown, dest=0x00, source=0x81, control=0x01, id=0x0000, msgid=0x338C, data=[]
Debug 1549381632.983 LLAC ACK reply: Acknowledge (type=3), name=Unknown, dest=0x81, source=0x00, control=0x01, id=0x0000, msgid=0x338C, data=[]
Debug 1549381632.983 LLAC ACK: Acknowledge (type=3), name=Unknown, dest=0x00, source=0x82, control=0x01, id=0x0000, msgid=0x338D, data=[]
Debug 1549381632.984 LLAC ACK reply: Acknowledge (type=3), name=Unknown, dest=0x82, source=0x00, control=0x01, id=0x0000, msgid=0x338D, data=[]
Debug 1549381633.085 LLAC ACK: Acknowledge (type=3), name=Unknown, dest=0x00, source=0x83, control=0x01, id=0x0000, msgid=0x338E, data=[]
Debug 1549381633.086 LLAC ACK reply: Acknowledge (type=3), name=Unknown, dest=0x83, source=0x00, control=0x01, id=0x0000, msgid=0x338E, data=[]
Debug 1549381633.087 LLAC ACK: Acknowledge (type=3), name=Unknown, dest=0x00, source=0x84, control=0x01, id=0x0000, msgid=0x338F, data=[]
Debug 1549381633.088 LLAC ACK reply: Acknowledge (type=3), name=Unknown, dest=0x84, source=0x00, control=0x01, id=0x0000, msgid=0x338F, data=[]
Debug 1549381633.089 LLAC ACK: Acknowledge (type=3), name=Unknown, dest=0x00, source=0x85, control=0x01, id=0x0000, msgid=0x3390, data=[]
Debug 1549381633.090 LLAC ACK reply: Acknowledge (type=3), name=Unknown, dest=0x85, source=0x00, control=0x01, id=0x0000, msgid=0x3390, data=[]
Debug 1549381633.092 LLAC ACK: Acknowledge (type=3), name=Unknown, dest=0x00, source=0x86, control=0x01, id=0x0000, msgid=0x3391, data=[]
Debug 1549381633.093 LLAC ACK reply: Acknowledge (type=3), name=Unknown, dest=0x86, source=0x00, control=0x01, id=0x0000, msgid=0x3391, data=[]
Debug 1549381633.094 TBC releasing operative lock
Debug 1549381633.098 Pending Suspend flag: False
Debug 1549381633.119 TBC acquiring operative lock
Debug 1549381633.120 TBC acquired operative lock
Run 1549381633.141 Holding -time=15
Info 1549381633.121 TBC:HOLD starting 15.000000s hold
Debug 1549381633.145 TBC acquiring unhold lock
Time 1549381633.481 -elapsed=653 -active=641 -remaining=5627
Temperature 1549381633.487 -sample=94.4,94.5,94.4,94.5,94.5,94.3 -heatsink=36.3 -cover=104.9 -block=95.6,95.6,96.0,95.9,95.9,95.7
LEDStatus 1549381633.879 Temperature:59.5806 Current:9.4774 Voltage:3.4035 JuncTemp:76.65
Debug 1549381634.122 C: ISTAT?
Debug 1549381634.149 S: OK ISTAT? Running
Time 1549381634.486 -elapsed=654 -active=642 -remaining=5626
Temperature 1549381634.483 -sample=94.8,94.9,94.9,94.9,94.9,94.8 -heatsink=36.2 -cover=105.0 -block=95.4,95.3,95.2,95.1,95.1,95.4
LEDStatus 1549381634.888 Temperature:59.4749 Current:9.48814 Voltage:3.39506 JuncTemp:76.731
Time 1549381635.481 -elapsed=655 -active=643 -remaining=5625
Temperature 1549381635.487 -sample=95.0,94.9,94.9,94.9,94.9,95.0 -heatsink=36.0 -cover=105.0 -block=94.9,94.9,94.9,95.0,94.9,95.0
LEDStatus 1549381635.879 Temperature:59.6158 Current:9.43441 Voltage:3.39928 JuncTemp:76.576
Time 1549381636.481 -elapsed=656 -active=644 -remaining=5624
Temperature 1549381636.487 -sample=94.9,94.9,94.9,94.9,94.9,94.9 -heatsink=36.1 -cover=105.0 -block=94.9,95.0,95.0,94.9,95.0,94.9
LEDStatus 1549381636.888 Temperature:59.5453 Current:9.46665 Voltage:3.40562 JuncTemp:76.6041
Time 1549381637.481 -elapsed=657 -active=645 -remaining=5623
Temperature 1549381637.491 -sample=94.9,94.9,94.9,94.9,94.9,94.9 -heatsink=36.1 -cover=105.0 -block=94.9,95.0,95.0,95.0,95.0,94.9
LEDStatus 1549381637.889 Temperature:59.5453 Current:9.45591 Voltage:3.40562 JuncTemp:76.6253
Time 1549381638.481 -elapsed=658 -active=646 -remaining=5622
Temperature 1549381638.494 -sample=94.9,95.0,95.0,95.0,95.0,94.9 -heatsink=36.0 -cover=105.0 -block=95.0,95.0,95.0,95.0,95.0,95.0
LEDStatus 1549381638.887 Temperature:59.5101 Current:9.43441 Voltage:3.39717 JuncTemp:76.6271
Debug 1549381639.125 C: ISTAT?
Debug 1549381639.152 S: OK ISTAT? Running
Time 1549381639.474 -elapsed=659 -active=647 -remaining=5621
Temperature 1549381639.479 -sample=95.0,95.0,95.0,95.0,95.0,95.0 -heatsink=36.0 -cover=105.1 -block=95.0,95.0,95.0,95.0,95.0,95.0
LEDStatus 1549381639.888 Temperature:59.4749 Current:9.4774 Voltage:3.40139 JuncTemp:76.6306
Time 1549381640.481 -elapsed=660 -active=648 -remaining=5620
Temperature 1549381640.494 -sample=95.0,95.0,95.0,95.0,95.0,95.0 -heatsink=35.9 -cover=105.0 -block=95.0,95.0,95.0,95.0,95.0,95.0
LEDStatus 1549381640.889 Temperature:59.5806 Current:9.4774 Voltage:3.39928 JuncTemp:76.6552
Time 1549381641.481 -elapsed=661 -active=649 -remaining=5619
Temperature 1549381641.494 -sample=95.0,95.0,95.0,95.0,95.0,95.0 -heatsink=36.0 -cover=105.0 -block=95.0,95.0,95.0,95.0,95.0,95.0
LEDStatus 1549381641.878 Temperature:59.5806 Current:9.4774 Voltage:3.39506 JuncTemp:76.6271
Time 1549381642.484 -elapsed=662 -active=650 -remaining=5618
Temperature 1549381642.492 -sample=95.0,95.0,95.0,95.0,95.0,95.0 -heatsink=36.1 -cover=105.0 -block=95.0,95.0,95.0,95.0,95.0,95.0
LEDStatus 1549381642.891 Temperature:59.4749 Current:9.43441 Voltage:3.40562 JuncTemp:76.5707
Time 1549381643.485 -elapsed=663 -active=651 -remaining=5617
Temperature 1549381643.473 -sample=95.0,95.0,95.0,95.0,95.0,95.0 -heatsink=36.0 -cover=105.1 -block=95.0,95.0,95.0,95.0,95.0,95.0
LEDStatus 1549381643.879 Temperature:59.4749 Current:9.45591 Voltage:3.40139 JuncTemp:76.5532
Debug 1549381644.122 C: ISTAT?
Debug 1549381644.149 S: OK ISTAT? Running
Time 1549381644.487 -elapsed=664 -active=652 -remaining=5616
Temperature 1549381644.483 -sample=95.0,95.0,95.0,95.0,95.0,95.0 -heatsink=36.0 -cover=104.9 -block=95.0,95.0,95.0,95.0,95.0,95.0
LEDStatus 1549381644.888 Temperature:59.5101 Current:9.46665 Voltage:3.39506 JuncTemp:76.6059
Time 1549381645.485 -elapsed=665 -active=653 -remaining=5615
Temperature 1549381645.483 -sample=95.0,95.0,95.0,95.0,95.0,95.0 -heatsink=36.0 -cover=105.0 -block=95.0,95.0,95.0,95.0,95.0,95.0
LEDStatus 1549381645.879 Temperature:59.5453 Current:9.4774 Voltage:3.40562 JuncTemp:76.5866
Time 1549381646.485 -elapsed=666 -active=654 -remaining=5614
Temperature 1549381646.480 -sample=95.0,95.0,95.0,95.0,95.0,95.0 -heatsink=36.1 -cover=105.0 -block=95.0,95.0,95.0,95.0,95.0,95.0
LEDStatus 1549381646.888 Temperature:59.5101 Current:9.45591 Voltage:3.4035 JuncTemp:76.5796
Time 1549381647.485 -elapsed=667 -active=655 -remaining=5613
Temperature 1549381647.482 -sample=95.0,95.0,95.0,95.0,95.0,95.0 -heatsink=36.0 -cover=104.9 -block=95.0,95.0,95.0,95.0,95.0,95.0
LEDStatus 1549381647.879 Temperature:59.6158 Current:9.44516 Voltage:3.40139 JuncTemp:76.6041
Debug 1549381648.170 TBC _holding invoked.
Debug 1549381648.172 TBC acquired unhold lock
Debug 1549381648.173 TBC releasing operative lock
Debug 1549381648.223 TBC acquiring operative lock
Debug 1549381648.223 TBC acquired operative lock
Info 1549381648.226 TBC:SETTing ramping "Zone1" from 95.0 to 60.0 (rate=1.600, timeout=65.6, msgid=0x3626)
Info 1549381648.226 TBC:SETTing ramping "Zone2" from 95.0 to 60.0 (rate=1.600, timeout=65.6, msgid=0x3627)
Info 1549381648.227 TBC:SETTing ramping "Zone3" from 95.0 to 60.0 (rate=1.600, timeout=65.6, msgid=0x3628)
Info 1549381648.228 TBC:SETTing ramping "Zone4" from 95.0 to 60.0 (rate=1.600, timeout=65.6, msgid=0x3629)
Info 1549381648.228 TBC:SETTing ramping "Zone5" from 95.0 to 60.0 (rate=1.600, timeout=65.6, msgid=0x362A)
Info 1549381648.229 TBC:SETTing ramping "Zone6" from 95.0 to 60.0 (rate=1.600, timeout=65.6, msgid=0x362B)
Run 1549381648.307 Step 2
Run 1549381648.316 Ramping -zones=Zone1,Zone2,Zone3,Zone4,Zone5,Zone6 -targets=60.000,60.000,60.000,60.000,60.000,60.000 -rates=1.600,1.600,1.600,1.600,1.600,1.600
Time 1549381648.490 -elapsed=668 -active=656 -remaining=5612
Temperature 1549381648.484 -sample=95.0,95.0,95.0,95.0,95.0,95.0 -heatsink=36.2 -cover=105.0 -block=95.0,95.0,95.0,95.0,95.0,95.0
LEDStatus 1549381648.889 Temperature:59.5101 Current:9.48814 Voltage:3.40139 JuncTemp:76.5636
Debug 1549381649.122 C: ISTAT?
Debug 1549381649.144 S: OK ISTAT? Running
Time 1549381649.485 -elapsed=669 -active=657 -remaining=5611
Temperature 1549381649.482 -sample=94.7,94.6,94.6,94.6,94.7,94.7 -heatsink=36.2 -cover=105.1 -block=92.0,91.9,91.8,91.7,92.0,91.9
LEDStatus 1549381649.879 Temperature:59.5101 Current:9.46665 Voltage:3.39717 JuncTemp:76.4756
Time 1549381650.485 -elapsed=670 -active=658 -remaining=5610
Temperature 1549381650.483 -sample=93.3,93.2,93.2,93.1,93.2,93.2 -heatsink=36.2 -cover=105.0 -block=87.8,87.7,87.7,87.7,87.8,87.8
LEDStatus 1549381650.887 Temperature:59.5101 Current:9.48814 Voltage:3.4035 JuncTemp:76.62
Time 1549381651.484 -elapsed=671 -active=659 -remaining=5609
Temperature 1549381651.483 -sample=91.4,91.2,91.3,91.3,91.3,91.3 -heatsink=36.3 -cover=105.0 -block=85.4,85.4,85.5,85.6,85.5,85.4
LEDStatus 1549381651.879 Temperature:59.4749 Current:9.46665 Voltage:3.40139 JuncTemp:76.576
Time 1549381652.487 -elapsed=672 -active=660 -remaining=5608
Temperature 1549381652.477 -sample=89.5,89.4,89.4,89.4,89.4,89.4 -heatsink=36.3 -cover=105.1 -block=84.0,84.0,84.1,84.2,84.1,84.0
LEDStatus 1549381652.878 Temperature:59.5806 Current:9.46665 Voltage:3.4035 JuncTemp:76.5654
Time 1549381653.486 -elapsed=673 -active=661 -remaining=5607
Temperature 1549381653.483 -sample=87.7,87.6,87.7,87.7,87.7,87.7 -heatsink=36.5 -cover=105.0 -block=82.6,82.6,82.6,82.7,82.7,82.6
LEDStatus 1549381653.879 Temperature:59.5101 Current:9.4774 Voltage:3.39928 JuncTemp:76.5056
Debug 1549381654.122 C: ISTAT?
Debug 1549381654.149 S: OK ISTAT? Running
Time 1549381654.483 -elapsed=674 -active=662 -remaining=5606
Temperature 1549381654.492 -sample=86.0,85.9,86.1,86.0,86.0,86.0 -heatsink=36.5 -cover=105.0 -block=81.0,80.9,81.0,81.0,81.0,80.9
LEDStatus 1549381654.879 Temperature:59.5453 Current:9.46665 Voltage:3.40139 JuncTemp:76.5901
Time 1549381655.485 -elapsed=675 -active=663 -remaining=5605
Temperature 1549381655.473 -sample=84.4,84.3,84.4,84.4,84.4,84.4 -heatsink=36.5 -cover=105.1 -block=79.3,79.2,79.4,79.3,79.3,79.3
LEDStatus 1549381655.879 Temperature:59.5101 Current:9.46665 Voltage:3.39717 JuncTemp:76.5144
Time 1549381656.481 -elapsed=676 -active=664 -remaining=5604
Temperature 1549381656.491 -sample=82.7,82.6,82.7,82.7,82.7,82.6 -heatsink=36.6 -cover=105.0 -block=77.6,77.5,77.6,77.6,77.6,77.5
LEDStatus 1549381656.878 Temperature:59.4397 Current:9.45591 Voltage:3.40139 JuncTemp:76.5355
Time 1549381657.484 -elapsed=677 -active=665 -remaining=5603
Temperature 1549381657.490 -sample=81.0,80.9,81.1,81.1,81.0,81.0 -heatsink=36.9 -cover=105.1 -block=75.9,75.9,76.0,76.0,75.9,75.9
LEDStatus 1549381657.878 Temperature:59.5453 Current:9.46665 Voltage:3.40562 JuncTemp:76.5725
Time 1549381658.485 -elapsed=678 -active=666 -remaining=5602
Temperature 1549381658.482 -sample=79.3,79.2,79.4,79.3,79.3,79.3 -heatsink=36.9 -cover=105.0 -block=74.2,74.2,74.4,74.3,74.3,74.3
LEDStatus 1549381658.888 Temperature:59.4397 Current:9.4774 Voltage:3.39928 JuncTemp:76.6623
Debug 1549381659.119 C: ISTAT?
Debug 1549381659.131 S: OK ISTAT? Running
Time 1549381659.485 -elapsed=679 -active=667 -remaining=5601
Temperature 1549381659.482 -sample=77.6,77.5,77.7,77.7,77.6,77.6 -heatsink=36.8 -cover=104.9 -block=72.6,72.5,72.7,72.6,72.6,72.6
LEDStatus 1549381659.879 Temperature:59.5453 Current:9.48814 Voltage:3.39928 JuncTemp:76.5831
Time 1549381660.485 -elapsed=680 -active=668 -remaining=5600
Temperature 1549381660.483 -sample=76.0,75.9,76.0,76.0,75.9,76.0 -heatsink=37.0 -cover=105.1 -block=71.0,70.8,71.0,71.0,70.9,71.0
LEDStatus 1549381660.889 Temperature:59.5806 Current:9.45591 Voltage:3.39928 JuncTemp:76.5707
Time 1549381661.481 -elapsed=681 -active=669 -remaining=5599
Temperature 1549381661.489 -sample=74.3,74.2,74.4,74.3,74.3,74.3 -heatsink=37.2 -cover=105.0 -block=69.3,69.1,69.3,69.3,69.2,69.3
LEDStatus 1549381661.878 Temperature:59.5101 Current:9.43441 Voltage:3.39928 JuncTemp:76.5179
Time 1549381662.474 -elapsed=682 -active=670 -remaining=5598
Temperature 1549381662.479 -sample=72.6,72.5,72.7,72.7,72.6,72.6 -heatsink=37.2 -cover=105.1 -block=67.6,67.4,67.7,67.6,67.5,67.6
LEDStatus 1549381662.888 Temperature:59.5453 Current:9.45591 Voltage:3.4035 JuncTemp:76.5373
Time 1549381663.485 -elapsed=683 -active=671 -remaining=5597
Temperature 1549381663.483 -sample=70.9,70.7,71.0,71.0,70.9,70.9 -heatsink=37.3 -cover=105.0 -block=65.9,65.7,66.0,65.9,65.8,65.9
LEDStatus 1549381663.878 Temperature:59.5806 Current:9.46665 Voltage:3.4035 JuncTemp:76.7643
Debug 1549381664.123 C: ISTAT?
Debug 1549381664.149 S: OK ISTAT? Running
Time 1549381664.481 -elapsed=684 -active=672 -remaining=5596
Temperature 1549381664.491 -sample=69.3,69.1,69.3,69.2,69.2,69.3 -heatsink=37.2 -cover=105.0 -block=64.2,64.1,64.4,64.3,64.2,64.2
LEDStatus 1549381664.888 Temperature:59.5806 Current:9.4774 Voltage:3.39506 JuncTemp:76.6939
Time 1549381665.486 -elapsed=685 -active=673 -remaining=5595
Temperature 1549381665.473 -sample=67.6,67.5,67.7,67.7,67.6,67.7 -heatsink=37.4 -cover=105.1 -block=62.7,62.5,62.8,62.7,62.6,62.7
LEDStatus 1549381665.878 Temperature:59.5806 Current:9.43441 Voltage:3.40139 JuncTemp:76.731
Time 1549381666.486 -elapsed=686 -active=674 -remaining=5594
Temperature 1549381666.474 -sample=66.0,65.7,66.1,66.0,66.0,66.1 -heatsink=37.7 -cover=105.1 -block=61.0,60.8,61.0,60.9,60.9,61.1
LEDStatus 1549381666.888 Temperature:59.5453 Current:9.45591 Voltage:3.40139 JuncTemp:76.5426
Time 1549381667.486 -elapsed=687 -active=675 -remaining=5593
Temperature 1549381667.475 -sample=64.3,64.1,64.4,64.3,64.3,64.4 -heatsink=37.6 -cover=105.1 -block=59.3,59.1,59.4,59.3,59.2,59.4
LEDStatus 1549381667.888 Temperature:59.5101 Current:9.46665 Voltage:3.40562 JuncTemp:76.7098
Time 1549381668.485 -elapsed=688 -active=676 -remaining=5592
Temperature 1549381668.475 -sample=62.7,62.5,62.8,62.7,62.6,62.8 -heatsink=37.8 -cover=105.0 -block=58.4,58.3,58.5,58.4,58.4,58.4
LEDStatus 1549381668.888 Temperature:59.6158 Current:9.44516 Voltage:3.40139 JuncTemp:76.5461
Debug 1549381669.118 C: ISTAT?
Debug 1549381669.130 S: OK ISTAT? Running
Time 1549381669.486 -elapsed=689 -active=677 -remaining=5591
Temperature 1549381669.483 -sample=61.5,61.4,61.6,61.5,61.4,61.5 -heatsink=37.9 -cover=105.1 -block=58.6,58.7,58.6,58.6,58.6,58.6
LEDStatus 1549381669.883 Temperature:59.5806 Current:9.4774 Voltage:3.39928 JuncTemp:76.7028
Debug 1549381670.060 LLAC ACK: Acknowledge (type=3), name=Unknown, dest=0x00, source=0x81, control=0x01, id=0x0000, msgid=0x3626, data=[]
Debug 1549381670.061 LLAC ACK reply: Acknowledge (type=3), name=Unknown, dest=0x81, source=0x00, control=0x01, id=0x0000, msgid=0x3626, data=[]
Debug 1549381670.063 LLAC ACK: Acknowledge (type=3), name=Unknown, dest=0x00, source=0x82, control=0x01, id=0x0000, msgid=0x3627, data=[]
Debug 1549381670.064 LLAC ACK reply: Acknowledge (type=3), name=Unknown, dest=0x82, source=0x00, control=0x01, id=0x0000, msgid=0x3627, data=[]
Debug 1549381670.162 LLAC ACK: Acknowledge (type=3), name=Unknown, dest=0x00, source=0x83, control=0x01, id=0x0000, msgid=0x3628, data=[]
Debug 1549381670.163 LLAC ACK reply: Acknowledge (type=3), name=Unknown, dest=0x83, source=0x00, control=0x01, id=0x0000, msgid=0x3628, data=[]
Debug 1549381670.164 LLAC ACK: Acknowledge (type=3), name=Unknown, dest=0x00, source=0x84, control=0x01, id=0x0000, msgid=0x3629, data=[]
Debug 1549381670.165 LLAC ACK reply: Acknowledge (type=3), name=Unknown, dest=0x84, source=0x00, control=0x01, id=0x0000, msgid=0x3629, data=[]
Debug 1549381670.167 LLAC ACK: Acknowledge (type=3), name=Unknown, dest=0x00, source=0x85, control=0x01, id=0x0000, msgid=0x362A, data=[]
Debug 1549381670.168 LLAC ACK reply: Acknowledge (type=3), name=Unknown, dest=0x85, source=0x00, control=0x01, id=0x0000, msgid=0x362A, data=[]
Debug 1549381670.169 LLAC ACK: Acknowledge (type=3), name=Unknown, dest=0x00, source=0x86, control=0x01, id=0x0000, msgid=0x362B, data=[]
Debug 1549381670.170 LLAC ACK reply: Acknowledge (type=3), name=Unknown, dest=0x86, source=0x00, control=0x01, id=0x0000, msgid=0x362B, data=[]
Debug 1549381670.172 TBC releasing operative lock
Debug 1549381670.175 Pending Suspend flag: False
Debug 1549381670.228 TBC acquiring operative lock
Debug 1549381670.228 TBC acquired operative lock
Info 1549381670.229 TBC:HOLD starting 60.000000s hold
Run 1549381670.232 Holding -time=60 -collecting=True
Debug 1549381670.249 TBC acquiring unhold lock
Run 1549381670.255 Acquiring -run="20190205smp65-76" -stage=2 -cycle=4 -point=1 -Temperature=60.8695,60.7818,60.9271,60.8547,60.8333,60.88
Time 1549381670.474 -elapsed=690 -active=678 -remaining=5590
Temperature 1549381670.478 -sample=60.7,60.6,60.8,60.7,60.7,60.7 -heatsink=38.2 -cover=105.1 -block=58.7,58.9,58.8,58.8,58.8,58.7
LEDStatus 1549381670.878 Temperature:59.5453 Current:9.4774 Voltage:3.40139 JuncTemp:76.6798
Time 1549381671.485 -elapsed=691 -active=679 -remaining=5589
Temperature 1549381671.483 -sample=60.4,60.4,60.4,60.4,60.4,60.4 -heatsink=38.1 -cover=105.1 -block=60.4,60.5,60.3,60.4,60.4,60.3
LEDStatus 1549381671.879 Temperature:59.6509 Current:9.46665 Voltage:3.39928 JuncTemp:76.7222
Time 1549381672.482 -elapsed=692 -active=680 -remaining=5588
Temperature 1549381672.494 -sample=60.4,60.4,60.4,60.4,60.4,60.4 -heatsink=38.2 -cover=105.0 -block=60.1,60.1,60.1,60.1,60.1,60.1
LEDStatus 1549381672.888 Temperature:59.5806 Current:9.48814 Voltage:3.39928 JuncTemp:76.5725
Time 1549381673.485 -elapsed=693 -active=681 -remaining=5587
Temperature 1549381673.473 -sample=60.3,60.3,60.3,60.3,60.3,60.3 -heatsink=38.1 -cover=105.0 -block=60.1,60.1,60.1,60.1,60.1,60.1
LEDStatus 1549381673.879 Temperature:59.5806 Current:9.43441 Voltage:3.39928 JuncTemp:76.6571
Debug 1549381674.122 C: ISTAT?
Debug 1549381674.149 S: OK ISTAT? Running
Time 1549381674.481 -elapsed=694 -active=682 -remaining=5586
Temperature 1549381674.492 -sample=60.2,60.2,60.2,60.2,60.2,60.2 -heatsink=38.2 -cover=105.0 -block=60.0,60.0,60.0,60.0,60.0,60.0
LEDStatus 1549381674.888 Temperature:59.5806 Current:9.45591 Voltage:3.40139 JuncTemp:76.6746
Time 1549381675.485 -elapsed=695 -active=683 -remaining=5585
Temperature 1549381675.473 -sample=60.1,60.1,60.2,60.2,60.1,60.1 -heatsink=38.2 -cover=105.0 -block=60.0,60.0,60.0,60.0,60.0,60.0
LEDStatus 1549381675.879 Temperature:59.5453 Current:9.49889 Voltage:3.40139 JuncTemp:76.6025
Time 1549381676.481 -elapsed=696 -active=684 -remaining=5584
Temperature 1549381676.491 -sample=60.1,60.1,60.1,60.1,60.1,60.1 -heatsink=38.2 -cover=104.9 -block=60.0,60.0,60.0,60.0,60.0,60.0
LEDStatus 1549381676.888 Temperature:59.6158 Current:9.46665 Voltage:3.39928 JuncTemp:76.7662
Time 1549381677.481 -elapsed=697 -active=685 -remaining=5583
Temperature 1549381677.491 -sample=60.1,60.1,60.1,60.1,60.1,60.1 -heatsink=38.3 -cover=105.0 -block=60.0,60.0,60.0,60.0,60.0,60.0
LEDStatus 1549381677.878 Temperature:59.6509 Current:9.49889 Voltage:3.39928 JuncTemp:76.7064
Time 1549381678.484 -elapsed=698 -active=686 -remaining=5582
Temperature 1549381678.493 -sample=60.0,60.0,60.1,60.0,60.0,60.0 -heatsink=38.2 -cover=105.0 -block=60.0,60.0,60.0,60.0,60.0,60.0
LEDStatus 1549381678.879 Temperature:59.6158 Current:9.46665 Voltage:3.4035 JuncTemp:76.6165
Debug 1549381679.122 C: ISTAT?
Debug 1549381679.149 S: OK ISTAT? Running
Time 1549381679.481 -elapsed=699 -active=687 -remaining=5581
Temperature 1549381679.491 -sample=60.0,60.0,60.0,60.0,60.0,60.0 -heatsink=38.3 -cover=105.1 -block=60.0,60.0,60.0,60.0,60.0,60.0
LEDStatus 1549381679.884 Temperature:59.6509 Current:9.50963 Voltage:3.39717 JuncTemp:76.6552
Time 1549381680.481 -elapsed=700 -active=688 -remaining=5580
Temperature 1549381680.488 -sample=60.0,60.0,60.0,60.0,60.0,60.0 -heatsink=38.2 -cover=105.1 -block=60.0,60.0,60.0,60.0,60.0,60.0
LEDStatus 1549381680.879 Temperature:59.6509 Current:9.46665 Voltage:3.4035 JuncTemp:76.694
Time 1549381681.485 -elapsed=701 -active=689 -remaining=5579
Temperature 1549381681.483 -sample=60.0,60.0,60.0,60.0,60.0,60.0 -heatsink=38.5 -cover=105.1 -block=60.0,60.0,60.0,60.0,60.0,60.0
LEDStatus 1549381681.888 Temperature:59.6158 Current:9.52038 Voltage:3.39928 JuncTemp:76.6904
Time 1549381682.485 -elapsed=702 -active=690 -remaining=5578
Temperature 1549381682.483 -sample=60.0,60.0,60.0,60.0,60.0,60.0 -heatsink=38.5 -cover=104.9 -block=60.0,60.0,60.0,60.0,60.0,60.0
LEDStatus 1549381682.887 Temperature:59.6862 Current:9.4774 Voltage:3.39717 JuncTemp:76.6798
Time 1549381683.481 -elapsed=703 -active=691 -remaining=5577
Temperature 1549381683.492 -sample=60.0,60.0,60.0,60.0,60.0,60.0 -heatsink=38.4 -cover=105.0 -block=60.0,60.0,60.0,60.0,60.0,60.0
LEDStatus 1549381683.887 Temperature:59.5453 Current:9.4774 Voltage:3.40562 JuncTemp:76.6306
Debug 1549381684.119 C: ISTAT?
Debug 1549381684.130 S: OK ISTAT? Running
Time 1549381684.481 -elapsed=704 -active=692 -remaining=5576
Temperature 1549381684.492 -sample=60.0,60.0,60.0,60.0,60.0,60.0 -heatsink=38.4 -cover=105.0 -block=60.0,60.0,60.0,60.0,60.0,60.0
LEDStatus 1549381684.888 Temperature:59.6862 Current:9.4774 Voltage:3.40139 JuncTemp:76.5707
Time 1549381685.481 -elapsed=705 -active=693 -remaining=5575
Temperature 1549381685.488 -sample=60.0,60.0,60.0,60.0,60.0,60.0 -heatsink=38.4 -cover=105.0 -block=60.0,60.0,60.0,60.0,60.0,60.0
LEDStatus 1549381685.879 Temperature:59.6509 Current:9.46665 Voltage:3.4035 JuncTemp:76.7802
Time 1549381686.485 -elapsed=706 -active=694 -remaining=5574
Temperature 1549381686.483 -sample=60.0,60.0,60.0,60.0,60.0,60.0 -heatsink=38.3 -cover=104.9 -block=60.0,60.0,60.0,60.0,60.0,60.0
LEDStatus 1549381686.888 Temperature:59.6862 Current:9.44516 Voltage:3.39928 JuncTemp:76.7186
Temperature 1549381687.482 -sample=60.0,60.0,60.0,60.0,60.0,60.0 -heatsink=38.2 -cover=105.0 -block=60.0,60.0,60.0,60.0,60.0,60.0
Time 1549381687.494 -elapsed=707 -active=695 -remaining=5573
LEDStatus 1549381687.879 Temperature:59.6158 Current:9.45591 Voltage:3.39928 JuncTemp:76.7098
Temperature 1549381688.481 -sample=60.0,60.0,60.0,60.0,60.0,60.0 -heatsink=38.1 -cover=105.0 -block=60.0,60.0,60.0,60.0,60.0,60.0
Time 1549381688.495 -elapsed=708 -active=696 -remaining=5572
LEDStatus 1549381688.888 Temperature:59.6509 Current:9.44516 Voltage:3.40139 JuncTemp:76.8172
Debug 1549381689.122 C: ISTAT?
Debug 1549381689.149 S: OK ISTAT? Running
Time 1549381689.485 -elapsed=709 -active=697 -remaining=5571
Temperature 1549381689.493 -sample=60.0,60.0,60.0,60.0,60.0,60.0 -heatsink=38.4 -cover=105.0 -block=60.0,60.0,60.0,60.0,60.0,60.0
LEDStatus 1549381689.878 Temperature:59.6509 Current:9.42367 Voltage:3.39928 JuncTemp:76.6834
Time 1549381690.481 -elapsed=710 -active=698 -remaining=5570
Temperature 1549381690.491 -sample=60.0,60.0,60.0,60.0,60.0,60.0 -heatsink=38.3 -cover=104.9 -block=60.0,60.0,60.0,60.0,60.0,60.0
LEDStatus 1549381690.888 Temperature:59.6158 Current:9.45591 Voltage:3.39506 JuncTemp:76.6957
Time 1549381691.481 -elapsed=711 -active=699 -remaining=5569
Temperature 1549381691.492 -sample=60.0,60.0,60.0,60.0,60.0,60.0 -heatsink=38.4 -cover=105.1 -block=60.0,60.0,60.0,60.0,60.0,60.0
LEDStatus 1549381691.878 Temperature:59.5453 Current:9.49889 Voltage:3.40139 JuncTemp:76.7679
Time 1549381692.481 -elapsed=712 -active=700 -remaining=5568
Temperature 1549381692.492 -sample=60.0,60.0,60.0,60.0,60.0,60.0 -heatsink=38.2 -cover=105.0 -block=60.0,60.0,60.0,60.0,60.0,60.0
LEDStatus 1549381692.888 Temperature:59.6862 Current:9.48814 Voltage:3.39928 JuncTemp:76.7098
Time 1549381693.481 -elapsed=713 -active=701 -remaining=5567
Temperature 1549381693.490 -sample=60.0,60.0,60.0,60.0,60.0,60.0 -heatsink=38.4 -cover=105.0 -block=60.0,60.0,60.0,60.0,60.0,60.0
LEDStatus 1549381693.878 Temperature:59.6509 Current:9.49889 Voltage:3.39928 JuncTemp:76.6271
Debug 1549381694.121 C: ISTAT?
Debug 1549381694.149 S: OK ISTAT? Running
Time 1549381694.482 -elapsed=714 -active=702 -remaining=5566
Temperature 1549381694.490 -sample=60.0,60.0,60.0,60.0,60.0,60.0 -heatsink=38.1 -cover=105.0 -block=60.0,60.0,60.0,60.0,60.0,60.0
LEDStatus 1549381694.888 Temperature:59.6862 Current:9.45591 Voltage:3.4035 JuncTemp:76.7646
Time 1549381695.485 -elapsed=715 -active=703 -remaining=5565
Temperature 1549381695.483 -sample=60.0,60.0,60.0,60.0,60.0,60.0 -heatsink=38.1 -cover=105.1 -block=60.0,60.0,60.0,60.0,60.0,60.0
LEDStatus 1549381695.878 Temperature:59.5806 Current:9.4774 Voltage:3.39928 JuncTemp:76.7062
Time 1549381696.481 -elapsed=716 -active=704 -remaining=5564
Temperature 1549381696.490 -sample=60.0,60.0,60.0,60.0,60.0,60.0 -heatsink=38.3 -cover=105.0 -block=60.0,60.0,60.0,60.0,60.0,60.0
LEDStatus 1549381696.879 Temperature:59.6509 Current:9.4774 Voltage:3.4035 JuncTemp:76.6587
Time 1549381697.486 -elapsed=717 -active=705 -remaining=5563
Temperature 1549381697.473 -sample=60.0,60.0,60.0,60.0,60.0,60.0 -heatsink=38.2 -cover=105.0 -block=60.0,60.0,60.0,60.0,60.0,60.0
LEDStatus 1549381697.878 Temperature:59.6158 Current:9.45591 Voltage:3.40139 JuncTemp:76.7237
Time 1549381698.481 -elapsed=718 -active=706 -remaining=5562
Temperature 1549381698.491 -sample=60.0,60.0,60.0,60.0,60.0,60.0 -heatsink=38.1 -cover=105.0 -block=60.0,60.0,60.0,60.0,60.0,60.0
LEDStatus 1549381698.888 Temperature:59.6509 Current:9.46665 Voltage:3.39928 JuncTemp:76.6411
Debug 1549381699.130 C: ISTAT?
Debug 1549381699.154 S: OK ISTAT? Running
Time 1549381699.482 -elapsed=719 -active=707 -remaining=5561
Temperature 1549381699.493 -sample=60.0,60.0,60.0,60.0,60.0,60.0 -heatsink=38.1 -cover=105.0 -block=60.0,60.0,60.0,60.0,60.0,60.0
LEDStatus 1549381699.879 Temperature:59.7565 Current:9.46665 Voltage:3.39717 JuncTemp:76.6975
Time 1549381700.481 -elapsed=720 -active=708 -remaining=5560
Temperature 1549381700.493 -sample=60.0,60.0,60.0,60.0,60.0,60.0 -heatsink=38.2 -cover=104.9 -block=60.0,60.0,60.0,60.0,60.0,60.0
LEDStatus 1549381700.888 Temperature:59.6158 Current:9.43441 Voltage:3.39717 JuncTemp:76.8542
Time 1549381701.481 -elapsed=721 -active=709 -remaining=5559
Temperature 1549381701.492 -sample=60.0,60.0,60.0,60.0,60.0,60.0 -heatsink=38.3 -cover=104.9 -block=60.0,60.0,60.0,60.0,60.0,60.0
LEDStatus 1549381701.879 Temperature:59.6158 Current:9.44516 Voltage:3.39928 JuncTemp:76.657
Time 1549381702.481 -elapsed=722 -active=710 -remaining=5558
Temperature 1549381702.492 -sample=60.0,60.0,60.0,60.0,60.0,60.0 -heatsink=38.1 -cover=105.0 -block=60.0,60.0,60.0,60.0,60.0,60.0
LEDStatus 1549381702.887 Temperature:59.6862 Current:9.44516 Voltage:3.40139 JuncTemp:76.7995
Time 1549381703.481 -elapsed=723 -active=711 -remaining=5557
Temperature 1549381703.494 -sample=60.0,60.0,60.0,60.0,60.0,60.0 -heatsink=38.0 -cover=105.1 -block=60.0,60.0,60.0,60.0,60.0,60.0
LEDStatus 1549381703.879 Temperature:59.6158 Current:9.42367 Voltage:3.4035 JuncTemp:76.7978
Debug 1549381704.118 C: ISTAT?
Debug 1549381704.129 S: OK ISTAT? Running
Time 1549381704.484 -elapsed=724 -active=712 -remaining=5556
Temperature 1549381704.493 -sample=60.0,60.0,60.0,60.0,60.0,60.0 -heatsink=38.1 -cover=104.9 -block=60.0,60.0,60.0,60.0,60.0,60.0
LEDStatus 1549381704.888 Temperature:59.6158 Current:9.45591 Voltage:3.4035 JuncTemp:76.7679
Time 1549381705.486 -elapsed=725 -active=713 -remaining=5555
Temperature 1549381705.483 -sample=60.0,60.0,60.0,60.0,60.0,60.0 -heatsink=37.8 -cover=104.9 -block=60.0,60.0,60.0,60.0,60.0,60.0
LEDStatus 1549381705.879 Temperature:59.7213 Current:9.46665 Voltage:3.4035 JuncTemp:76.7449
Time 1549381706.484 -elapsed=726 -active=714 -remaining=5554
Temperature 1549381706.483 -sample=60.0,60.0,60.0,60.0,60.0,60.0 -heatsink=38.1 -cover=105.0 -block=60.0,60.0,60.0,60.0,60.0,60.0
LEDStatus 1549381706.888 Temperature:59.6862 Current:9.52038 Voltage:3.39717 JuncTemp:76.745
Time 1549381707.485 -elapsed=727 -active=715 -remaining=5553
Temperature 1549381707.482 -sample=60.0,60.0,60.0,60.0,60.0,60.0 -heatsink=38.0 -cover=104.9 -block=60.0,60.0,60.0,60.0,60.0,60.0
LEDStatus 1549381707.879 Temperature:59.6862 Current:9.45591 Voltage:3.39717 JuncTemp:76.7504
Time 1549381708.486 -elapsed=728 -active=716 -remaining=5552
Temperature 1549381708.473 -sample=60.0,60.0,60.0,60.0,60.0,60.0 -heatsink=38.0 -cover=105.0 -block=60.0,60.0,60.0,60.0,60.0,60.0
LEDStatus 1549381708.887 Temperature:59.5806 Current:9.4774 Voltage:3.40139 JuncTemp:76.7343
Debug 1549381709.121 C: ISTAT?
Debug 1549381709.148 S: OK ISTAT? Running
Time 1549381709.474 -elapsed=729 -active=717 -remaining=5551
Temperature 1549381709.477 -sample=60.0,60.0,60.0,60.0,60.0,60.0 -heatsink=37.7 -cover=105.0 -block=60.0,60.0,60.0,60.0,60.0,60.0
LEDStatus 1549381709.879 Temperature:59.6509 Current:9.45591 Voltage:3.4035 JuncTemp:76.8295
Debug 1549381710.388 Start XML:NEW S2-C4-T2-P1
Debug 1549381710.390 End XML:NEW S2-C4-T2-P1
Scheduler 1549381710.391 Catching up
Scheduler 1549381710.392 Catching up
Info 1549381710.391 Motor start m5 x5
Debug 1549381710.449 Start XML:NEW 2-4-2-1-m5-x5
Debug 1549381710.450 End XML:NEW 2-4-2-1-m5-x5
Time 1549381710.474 -elapsed=730 -active=718 -remaining=5550
Temperature 1549381710.477 -sample=60.0,60.0,60.0,60.0,60.0,60.0 -heatsink=37.8 -cover=105.0 -block=60.0,60.0,60.0,60.0,60.0,60.0
Debug 1549381710.676 LLAC ACK: Acknowledge (type=3), name=Unknown, dest=0x00, source=0x91, control=0x01, id=0x0000, msgid=0x3AA6, data=[]
Debug 1549381710.677 LLAC ACK reply: Acknowledge (type=3), name=Unknown, dest=0x91, source=0x00, control=0x01, id=0x0000, msgid=0x3AA6, data=[]
Debug 1549381710.690 LLAC ACK: Acknowledge (type=3), name=Unknown, dest=0x00, source=0x91, control=0x01, id=0x0000, msgid=0x3AA8, data=[]
Debug 1549381710.691 LLAC ACK reply: Acknowledge (type=3), name=Unknown, dest=0x91, source=0x00, control=0x01, id=0x0000, msgid=0x3AA8, data=[]
Info 1549381710.693 Motor end m5 x5
Info 1549381710.703 Emission Encoder -36 18000 Excitation Encoder -18 0
Info 1549381710.704 Capture start m5 x5
Debug 1549381710.755 Start XML:IMAGe+ S02_C004_T02_P0001_M5_X5_E1.tiff {'blkID': '21', 'run': '20190205smp65-76', 'exposure': '200', 'excitationColor': 'x5', 'point': '0001', 'blockTemperature': '60.0078,59.9933,59.9975,60.001,59.986,59.999', 'lampTemperature': '59.6509', 'lamp': '90', 'sampleVolume': '10', 'step': '02', 'emissionColor': 'm5', 'exposureIndex': '1', 'time': '1549381710.721', 'sampleTemperature': '60.0004,59.9994,59.9989,59.9991,59.9997,59.9996', 'stage': '02', 'coverTemperature': '104.966', 'cycle': '004'}
Debug 1549381710.756 End XML:IMAGe+ S02_C004_T02_P0001_M5_X5_E1.tiff {'blkID': '21', 'run': '20190205smp65-76', 'exposure': '200', 'excitationColor': 'x5', 'point': '0001', 'blockTemperature': '60.0078,59.9933,59.9975,60.001,59.986,59.999', 'lampTemperature': '59.6509', 'lamp': '90', 'sampleVolume': '10', 'step': '02', 'emissionColor': 'm5', 'exposureIndex': '1', 'time': '1549381710.721', 'sampleTemperature': '60.0004,59.9994,59.9989,59.9991,59.9997,59.9996', 'stage': '02', 'coverTemperature': '104.966', 'cycle': '004'}
Debug 1549381710.770 CAMera:ACQuire start exposure
LEDStatus 1549381710.879 Temperature:59.6509 Current:9.44516 Voltage:3.40139 JuncTemp:76.8278
Debug 1549381711.415 CAMera:ACQuire end exposure
Info 1549381711.438 Capture end m5 x5
Info 1549381711.444 Capture start m5 x5
Time 1549381711.492 -elapsed=731 -active=719 -remaining=5549
Image 1549381711.487 -run='20190205smp65-76' -stage=2 -cycle=4 -step=2 -point=1  -emission=m5 -excitation=x5  -exposure=200 -lamp=90 -filepath='EXPERIMENTS:20190205smp65-76/apldbio/sds/images/S02_C004_T02_P0001_M5_X5_E1.tiff'
Debug 1549381711.512 Start XML:IMAGe+ S02_C004_T02_P0001_M5_X5_E2.tiff {'blkID': '21', 'run': '20190205smp65-76', 'exposure': '920', 'excitationColor': 'x5', 'point': '0001', 'blockTemperature': '60.0078,59.9933,59.9975,60.001,59.986,59.999', 'lampTemperature': '59.6509', 'lamp': '90', 'sampleVolume': '10', 'step': '02', 'emissionColor': 'm5', 'exposureIndex': '2', 'time': '1549381711.464', 'sampleTemperature': '60.0004,59.9994,59.9989,59.9991,59.9997,59.9996', 'stage': '02', 'coverTemperature': '104.966', 'cycle': '004'}
Debug 1549381711.513 End XML:IMAGe+ S02_C004_T02_P0001_M5_X5_E2.tiff {'blkID': '21', 'run': '20190205smp65-76', 'exposure': '920', 'excitationColor': 'x5', 'point': '0001', 'blockTemperature': '60.0078,59.9933,59.9975,60.001,59.986,59.999', 'lampTemperature': '59.6509', 'lamp': '90', 'sampleVolume': '10', 'step': '02', 'emissionColor': 'm5', 'exposureIndex': '2', 'time': '1549381711.464', 'sampleTemperature': '60.0004,59.9994,59.9989,59.9991,59.9997,59.9996', 'stage': '02', 'coverTemperature': '104.966', 'cycle': '004'}
Debug 1549381711.529 CAMera:ACQuire start exposure
Temperature 1549381711.505 -sample=60.0,60.0,60.0,60.0,60.0,60.0 -heatsink=38.0 -cover=104.9 -block=60.0,60.0,60.0,60.0,60.0,60.0
LEDStatus 1549381711.879 Temperature:59.7213 Current:9.46665 Voltage:3.39717 JuncTemp:76.8454
Time 1549381712.481 -elapsed=732 -active=720 -remaining=5548
Temperature 1549381712.493 -sample=60.0,60.0,60.0,60.0,60.0,60.0 -heatsink=37.8 -cover=105.0 -block=60.0,60.0,60.0,60.0,60.0,60.0
Debug 1549381712.593 CAMera:ACQuire end exposure
Info 1549381712.603 Capture end m5 x5
Image 1549381712.607 -run='20190205smp65-76' -stage=2 -cycle=4 -step=2 -point=1  -emission=m5 -excitation=x5  -exposure=920 -lamp=90 -filepath='EXPERIMENTS:20190205smp65-76/apldbio/sds/images/S02_C004_T02_P0001_M5_X5_E2.tiff'
Info 1549381712.606 Motor start m3 x3
Debug 1549381712.669 Start XML:NEW 2-4-2-1-m3-x3
Debug 1549381712.670 End XML:NEW 2-4-2-1-m3-x3
Debug 1549381712.844 LLAC ACK: Acknowledge (type=3), name=Unknown, dest=0x00, source=0x91, control=0x01, id=0x0000, msgid=0x3AE4, data=[]
Debug 1549381712.846 LLAC ACK reply: Acknowledge (type=3), name=Unknown, dest=0x91, source=0x00, control=0x01, id=0x0000, msgid=0x3AE4, data=[]
Debug 1549381712.862 LLAC ACK: Acknowledge (type=3), name=Unknown, dest=0x00, source=0x91, control=0x01, id=0x0000, msgid=0x3AE6, data=[]
Debug 1549381712.863 LLAC ACK reply: Acknowledge (type=3), name=Unknown, dest=0x91, source=0x00, control=0x01, id=0x0000, msgid=0x3AE6, data=[]
Info 1549381712.868 Motor end m3 x3
LEDStatus 1549381712.893 Temperature:59.8269 Current:9.49889 Voltage:3.39506 JuncTemp:76.8875
Info 1549381712.907 Emission Encoder -36 22500 Excitation Encoder -18 15750
Info 1549381712.910 Capture start m3 x3
Debug 1549381712.958 Start XML:IMAGe+ S02_C004_T02_P0001_M3_X3_E1.tiff {'blkID': '21', 'run': '20190205smp65-76', 'exposure': '125', 'excitationColor': 'x3', 'point': '0001', 'blockTemperature': '60.0078,59.9933,59.9975,60.001,59.986,59.999', 'lampTemperature': '59.6509', 'lamp': '90', 'sampleVolume': '10', 'step': '02', 'emissionColor': 'm3', 'exposureIndex': '1', 'time': '1549381712.926', 'sampleTemperature': '60.0004,59.9994,59.9989,59.9991,59.9997,59.9996', 'stage': '02', 'coverTemperature': '104.966', 'cycle': '004'}
Debug 1549381712.959 End XML:IMAGe+ S02_C004_T02_P0001_M3_X3_E1.tiff {'blkID': '21', 'run': '20190205smp65-76', 'exposure': '125', 'excitationColor': 'x3', 'point': '0001', 'blockTemperature': '60.0078,59.9933,59.9975,60.001,59.986,59.999', 'lampTemperature': '59.6509', 'lamp': '90', 'sampleVolume': '10', 'step': '02', 'emissionColor': 'm3', 'exposureIndex': '1', 'time': '1549381712.926', 'sampleTemperature': '60.0004,59.9994,59.9989,59.9991,59.9997,59.9996', 'stage': '02', 'coverTemperature': '104.966', 'cycle': '004'}
Debug 1549381712.973 CAMera:ACQuire start exposure
Time 1549381713.482 -elapsed=733 -active=721 -remaining=5547
Temperature 1549381713.488 -sample=60.0,60.0,60.0,60.0,60.0,60.0 -heatsink=37.8 -cover=105.0 -block=60.0,60.0,60.0,60.0,60.0,60.0
Debug 1549381713.573 CAMera:ACQuire end exposure
Info 1549381713.584 Capture end m3 x3
Image 1549381713.587 -run='20190205smp65-76' -stage=2 -cycle=4 -step=2 -point=1  -emission=m3 -excitation=x3  -exposure=125 -lamp=90 -filepath='EXPERIMENTS:20190205smp65-76/apldbio/sds/images/S02_C004_T02_P0001_M3_X3_E1.tiff'
Info 1549381713.587 Capture start m3 x3
Debug 1549381713.646 Start XML:IMAGe+ S02_C004_T02_P0001_M3_X3_E2.tiff {'blkID': '21', 'run': '20190205smp65-76', 'exposure': '560', 'excitationColor': 'x3', 'point': '0001', 'blockTemperature': '60.0078,59.9933,59.9975,60.001,59.986,59.999', 'lampTemperature': '59.6509', 'lamp': '90', 'sampleVolume': '10', 'step': '02', 'emissionColor': 'm3', 'exposureIndex': '2', 'time': '1549381713.611', 'sampleTemperature': '60.0004,59.9994,59.9989,59.9991,59.9997,59.9996', 'stage': '02', 'coverTemperature': '104.966', 'cycle': '004'}
Debug 1549381713.647 End XML:IMAGe+ S02_C004_T02_P0001_M3_X3_E2.tiff {'blkID': '21', 'run': '20190205smp65-76', 'exposure': '560', 'excitationColor': 'x3', 'point': '0001', 'blockTemperature': '60.0078,59.9933,59.9975,60.001,59.986,59.999', 'lampTemperature': '59.6509', 'lamp': '90', 'sampleVolume': '10', 'step': '02', 'emissionColor': 'm3', 'exposureIndex': '2', 'time': '1549381713.611', 'sampleTemperature': '60.0004,59.9994,59.9989,59.9991,59.9997,59.9996', 'stage': '02', 'coverTemperature': '104.966', 'cycle': '004'}
Debug 1549381713.661 CAMera:ACQuire start exposure
LEDStatus 1549381713.879 Temperature:59.7917 Current:9.45591 Voltage:3.40139 JuncTemp:76.847
Debug 1549381714.121 C: ISTAT?
Debug 1549381714.143 S: OK ISTAT? Running
Time 1549381714.481 -elapsed=734 -active=722 -remaining=5546
Temperature 1549381714.493 -sample=60.0,60.0,60.0,60.0,60.0,60.0 -heatsink=37.8 -cover=104.9 -block=60.0,60.0,60.0,60.0,60.0,60.0
Debug 1549381714.513 CAMera:ACQuire end exposure
Image 1549381714.524 -run='20190205smp65-76' -stage=2 -cycle=4 -step=2 -point=1  -emission=m3 -excitation=x3  -exposure=560 -lamp=90 -filepath='EXPERIMENTS:20190205smp65-76/apldbio/sds/images/S02_C004_T02_P0001_M3_X3_E2.tiff'
Info 1549381714.534 Capture end m3 x3
Info 1549381714.537 Motor start m4 x4
Debug 1549381714.598 Start XML:NEW 2-4-2-1-m4-x4
Debug 1549381714.599 End XML:NEW 2-4-2-1-m4-x4
Debug 1549381714.872 LLAC ACK: Acknowledge (type=3), name=Unknown, dest=0x00, source=0x91, control=0x01, id=0x0000, msgid=0x3B14, data=[]
Debug 1549381714.874 LLAC ACK reply: Acknowledge (type=3), name=Unknown, dest=0x91, source=0x00, control=0x01, id=0x0000, msgid=0x3B14, data=[]
LEDStatus 1549381714.880 Temperature:59.9324 Current:9.44516 Voltage:3.40139 JuncTemp:76.9332
Debug 1549381714.889 LLAC ACK: Acknowledge (type=3), name=Unknown, dest=0x00, source=0x91, control=0x01, id=0x0000, msgid=0x3B16, data=[]
Debug 1549381714.889 LLAC ACK reply: Acknowledge (type=3), name=Unknown, dest=0x91, source=0x00, control=0x01, id=0x0000, msgid=0x3B16, data=[]
Info 1549381714.891 Motor end m4 x4
Info 1549381714.900 Emission Encoder -36 0 Excitation Encoder -18 9000
Info 1549381714.902 Capture start m4 x4
Debug 1549381714.950 Start XML:IMAGe+ S02_C004_T02_P0001_M4_X4_E1.tiff {'blkID': '21', 'run': '20190205smp65-76', 'exposure': '150', 'excitationColor': 'x4', 'point': '0001', 'blockTemperature': '60.0078,59.9933,59.9975,60.001,59.986,59.999', 'lampTemperature': '59.6509', 'lamp': '90', 'sampleVolume': '10', 'step': '02', 'emissionColor': 'm4', 'exposureIndex': '1', 'time': '1549381714.918', 'sampleTemperature': '60.0004,59.9994,59.9989,59.9991,59.9997,59.9996', 'stage': '02', 'coverTemperature': '104.966', 'cycle': '004'}
Debug 1549381714.951 End XML:IMAGe+ S02_C004_T02_P0001_M4_X4_E1.tiff {'blkID': '21', 'run': '20190205smp65-76', 'exposure': '150', 'excitationColor': 'x4', 'point': '0001', 'blockTemperature': '60.0078,59.9933,59.9975,60.001,59.986,59.999', 'lampTemperature': '59.6509', 'lamp': '90', 'sampleVolume': '10', 'step': '02', 'emissionColor': 'm4', 'exposureIndex': '1', 'time': '1549381714.918', 'sampleTemperature': '60.0004,59.9994,59.9989,59.9991,59.9997,59.9996', 'stage': '02', 'coverTemperature': '104.966', 'cycle': '004'}
Debug 1549381714.965 CAMera:ACQuire start exposure
Time 1549381715.488 -elapsed=735 -active=723 -remaining=5545
Temperature 1549381715.482 -sample=60.0,60.0,60.0,60.0,60.0,60.0 -heatsink=37.8 -cover=105.0 -block=60.0,60.0,60.0,60.0,60.0,60.0
Debug 1549381715.573 CAMera:ACQuire end exposure
Info 1549381715.583 Capture end m4 x4
Info 1549381715.586 Capture start m4 x4
Image 1549381715.631 -run='20190205smp65-76' -stage=2 -cycle=4 -step=2 -point=1  -emission=m4 -excitation=x4  -exposure=150 -lamp=90 -filepath='EXPERIMENTS:20190205smp65-76/apldbio/sds/images/S02_C004_T02_P0001_M4_X4_E1.tiff'
Debug 1549381715.646 Start XML:IMAGe+ S02_C004_T02_P0001_M4_X4_E2.tiff {'blkID': '21', 'run': '20190205smp65-76', 'exposure': '800', 'excitationColor': 'x4', 'point': '0001', 'blockTemperature': '60.0078,59.9933,59.9975,60.001,59.986,59.999', 'lampTemperature': '59.6509', 'lamp': '90', 'sampleVolume': '10', 'step': '02', 'emissionColor': 'm4', 'exposureIndex': '2', 'time': '1549381715.606', 'sampleTemperature': '60.0004,59.9994,59.9989,59.9991,59.9997,59.9996', 'stage': '02', 'coverTemperature': '104.966', 'cycle': '004'}
Debug 1549381715.647 End XML:IMAGe+ S02_C004_T02_P0001_M4_X4_E2.tiff {'blkID': '21', 'run': '20190205smp65-76', 'exposure': '800', 'excitationColor': 'x4', 'point': '0001', 'blockTemperature': '60.0078,59.9933,59.9975,60.001,59.986,59.999', 'lampTemperature': '59.6509', 'lamp': '90', 'sampleVolume': '10', 'step': '02', 'emissionColor': 'm4', 'exposureIndex': '2', 'time': '1549381715.606', 'sampleTemperature': '60.0004,59.9994,59.9989,59.9991,59.9997,59.9996', 'stage': '02', 'coverTemperature': '104.966', 'cycle': '004'}
Debug 1549381715.661 CAMera:ACQuire start exposure
LEDStatus 1549381715.878 Temperature:59.8972 Current:9.46665 Voltage:3.40139 JuncTemp:76.8839
Time 1549381716.481 -elapsed=736 -active=724 -remaining=5544
Temperature 1549381716.491 -sample=60.0,60.0,60.0,60.0,60.0,60.0 -heatsink=37.7 -cover=104.9 -block=60.0,60.0,60.0,60.0,60.0,60.0
Debug 1549381716.653 CAMera:ACQuire end exposure
Info 1549381716.663 Capture end m4 x4
Image 1549381716.666 -run='20190205smp65-76' -stage=2 -cycle=4 -step=2 -point=1  -emission=m4 -excitation=x4  -exposure=800 -lamp=90 -filepath='EXPERIMENTS:20190205smp65-76/apldbio/sds/images/S02_C004_T02_P0001_M4_X4_E2.tiff'
Info 1549381716.666 Motor start m2 x2
Debug 1549381716.726 Start XML:NEW 2-4-2-1-m2-x2
Debug 1549381716.728 End XML:NEW 2-4-2-1-m2-x2
LEDStatus 1549381716.878 Temperature:59.8972 Current:9.49889 Voltage:3.39928 JuncTemp:76.9965
Debug 1549381716.905 LLAC ACK: Acknowledge (type=3), name=Unknown, dest=0x00, source=0x91, control=0x01, id=0x0000, msgid=0x3B44, data=[]
Debug 1549381716.905 LLAC ACK reply: Acknowledge (type=3), name=Unknown, dest=0x91, source=0x00, control=0x01, id=0x0000, msgid=0x3B44, data=[]
Debug 1549381716.920 LLAC ACK: Acknowledge (type=3), name=Unknown, dest=0x00, source=0x91, control=0x01, id=0x0000, msgid=0x3B46, data=[]
Debug 1549381716.920 LLAC ACK reply: Acknowledge (type=3), name=Unknown, dest=0x91, source=0x00, control=0x01, id=0x0000, msgid=0x3B46, data=[]
Info 1549381716.922 Motor end m2 x2
Info 1549381716.931 Emission Encoder -36 31500 Excitation Encoder -18 11250
Info 1549381716.933 Capture start m2 x2
Debug 1549381716.981 Start XML:IMAGe+ S02_C004_T02_P0001_M2_X2_E1.tiff {'blkID': '21', 'run': '20190205smp65-76', 'exposure': '100', 'excitationColor': 'x2', 'point': '0001', 'blockTemperature': '60.0078,59.9933,59.9975,60.001,59.986,59.999', 'lampTemperature': '59.6509', 'lamp': '90', 'sampleVolume': '10', 'step': '02', 'emissionColor': 'm2', 'exposureIndex': '1', 'time': '1549381716.948', 'sampleTemperature': '60.0004,59.9994,59.9989,59.9991,59.9997,59.9996', 'stage': '02', 'coverTemperature': '104.966', 'cycle': '004'}
Debug 1549381716.982 End XML:IMAGe+ S02_C004_T02_P0001_M2_X2_E1.tiff {'blkID': '21', 'run': '20190205smp65-76', 'exposure': '100', 'excitationColor': 'x2', 'point': '0001', 'blockTemperature': '60.0078,59.9933,59.9975,60.001,59.986,59.999', 'lampTemperature': '59.6509', 'lamp': '90', 'sampleVolume': '10', 'step': '02', 'emissionColor': 'm2', 'exposureIndex': '1', 'time': '1549381716.948', 'sampleTemperature': '60.0004,59.9994,59.9989,59.9991,59.9997,59.9996', 'stage': '02', 'coverTemperature': '104.966', 'cycle': '004'}
Debug 1549381716.995 CAMera:ACQuire start exposure
Time 1549381717.481 -elapsed=737 -active=725 -remaining=5543
Temperature 1549381717.489 -sample=60.0,60.0,60.0,60.0,60.0,60.0 -heatsink=37.7 -cover=105.0 -block=60.0,60.0,60.0,60.0,60.0,60.0
Debug 1549381717.573 CAMera:ACQuire end exposure
Info 1549381717.581 Capture end m2 x2
Info 1549381717.584 Capture start m2 x2
Image 1549381717.597 -run='20190205smp65-76' -stage=2 -cycle=4 -step=2 -point=1  -emission=m2 -excitation=x2  -exposure=100 -lamp=90 -filepath='EXPERIMENTS:20190205smp65-76/apldbio/sds/images/S02_C004_T02_P0001_M2_X2_E1.tiff'
Debug 1549381717.654 Start XML:IMAGe+ S02_C004_T02_P0001_M2_X2_E2.tiff {'blkID': '21', 'run': '20190205smp65-76', 'exposure': '430', 'excitationColor': 'x2', 'point': '0001', 'blockTemperature': '60.0078,59.9933,59.9975,60.001,59.986,59.999', 'lampTemperature': '59.6509', 'lamp': '90', 'sampleVolume': '10', 'step': '02', 'emissionColor': 'm2', 'exposureIndex': '2', 'time': '1549381717.614', 'sampleTemperature': '60.0004,59.9994,59.9989,59.9991,59.9997,59.9996', 'stage': '02', 'coverTemperature': '104.966', 'cycle': '004'}
Debug 1549381717.655 End XML:IMAGe+ S02_C004_T02_P0001_M2_X2_E2.tiff {'blkID': '21', 'run': '20190205smp65-76', 'exposure': '430', 'excitationColor': 'x2', 'point': '0001', 'blockTemperature': '60.0078,59.9933,59.9975,60.001,59.986,59.999', 'lampTemperature': '59.6509', 'lamp': '90', 'sampleVolume': '10', 'step': '02', 'emissionColor': 'm2', 'exposureIndex': '2', 'time': '1549381717.614', 'sampleTemperature': '60.0004,59.9994,59.9989,59.9991,59.9997,59.9996', 'stage': '02', 'coverTemperature': '104.966', 'cycle': '004'}
Debug 1549381717.671 CAMera:ACQuire start exposure
LEDStatus 1549381717.879 Temperature:59.9324 Current:9.44516 Voltage:3.39928 JuncTemp:76.877
Debug 1549381718.445 CAMera:ACQuire end exposure
Info 1549381718.461 Capture end m2 x2
Time 1549381718.482 -elapsed=738 -active=726 -remaining=5542
Info 1549381718.473 Motor start m1 x1
Image 1549381718.494 -run='20190205smp65-76' -stage=2 -cycle=4 -step=2 -point=1  -emission=m2 -excitation=x2  -exposure=430 -lamp=90 -filepath='EXPERIMENTS:20190205smp65-76/apldbio/sds/images/S02_C004_T02_P0001_M2_X2_E2.tiff'
Temperature 1549381718.493 -sample=60.0,60.0,60.0,60.0,60.0,60.0 -heatsink=37.6 -cover=104.9 -block=60.0,60.0,60.0,60.0,60.0,60.0
Debug 1549381718.558 Start XML:NEW 2-4-2-1-m1-x1
Debug 1549381718.560 End XML:NEW 2-4-2-1-m1-x1
Debug 1549381718.783 LLAC ACK: Acknowledge (type=3), name=Unknown, dest=0x00, source=0x91, control=0x01, id=0x0000, msgid=0x3B74, data=[]
Debug 1549381718.783 LLAC ACK reply: Acknowledge (type=3), name=Unknown, dest=0x91, source=0x00, control=0x01, id=0x0000, msgid=0x3B74, data=[]
Debug 1549381718.800 LLAC ACK: Acknowledge (type=3), name=Unknown, dest=0x00, source=0x91, control=0x01, id=0x0000, msgid=0x3B76, data=[]
Debug 1549381718.801 LLAC ACK reply: Acknowledge (type=3), name=Unknown, dest=0x91, source=0x00, control=0x01, id=0x0000, msgid=0x3B76, data=[]
Info 1549381718.803 Motor end m1 x1
Info 1549381718.813 Emission Encoder -36 4500 Excitation Encoder -18 6750
Info 1549381718.815 Capture start m1 x1
Debug 1549381718.869 Start XML:IMAGe+ S02_C004_T02_P0001_M1_X1_E1.tiff {'blkID': '21', 'run': '20190205smp65-76', 'exposure': '60', 'excitationColor': 'x1', 'point': '0001', 'blockTemperature': '60.0078,59.9933,59.9975,60.001,59.986,59.999', 'lampTemperature': '59.6509', 'lamp': '90', 'sampleVolume': '10', 'step': '02', 'emissionColor': 'm1', 'exposureIndex': '1', 'time': '1549381718.837', 'sampleTemperature': '60.0004,59.9994,59.9989,59.9991,59.9997,59.9996', 'stage': '02', 'coverTemperature': '104.966', 'cycle': '004'}
Debug 1549381718.870 End XML:IMAGe+ S02_C004_T02_P0001_M1_X1_E1.tiff {'blkID': '21', 'run': '20190205smp65-76', 'exposure': '60', 'excitationColor': 'x1', 'point': '0001', 'blockTemperature': '60.0078,59.9933,59.9975,60.001,59.986,59.999', 'lampTemperature': '59.6509', 'lamp': '90', 'sampleVolume': '10', 'step': '02', 'emissionColor': 'm1', 'exposureIndex': '1', 'time': '1549381718.837', 'sampleTemperature': '60.0004,59.9994,59.9989,59.9991,59.9997,59.9996', 'stage': '02', 'coverTemperature': '104.966', 'cycle': '004'}
Debug 1549381718.884 CAMera:ACQuire start exposure
LEDStatus 1549381718.894 Temperature:60.0731 Current:9.48814 Voltage:3.39928 JuncTemp:77.0968
Debug 1549381719.121 C: ISTAT?
Debug 1549381719.148 S: OK ISTAT? Running
Debug 1549381719.442 CAMera:ACQuire end exposure
Info 1549381719.450 Capture end m1 x1
Info 1549381719.452 Capture start m1 x1
Time 1549381719.497 -elapsed=739 -active=727 -remaining=5541
Debug 1549381719.510 Start XML:IMAGe+ S02_C004_T02_P0001_M1_X1_E2.tiff {'blkID': '21', 'run': '20190205smp65-76', 'exposure': '175', 'excitationColor': 'x1', 'point': '0001', 'blockTemperature': '60.0078,59.9933,59.9975,60.001,59.986,59.999', 'lampTemperature': '59.6509', 'lamp': '90', 'sampleVolume': '10', 'step': '02', 'emissionColor': 'm1', 'exposureIndex': '2', 'time': '1549381719.470', 'sampleTemperature': '60.0004,59.9994,59.9989,59.9991,59.9997,59.9996', 'stage': '02', 'coverTemperature': '104.966', 'cycle': '004'}
Debug 1549381719.511 End XML:IMAGe+ S02_C004_T02_P0001_M1_X1_E2.tiff {'blkID': '21', 'run': '20190205smp65-76', 'exposure': '175', 'excitationColor': 'x1', 'point': '0001', 'blockTemperature': '60.0078,59.9933,59.9975,60.001,59.986,59.999', 'lampTemperature': '59.6509', 'lamp': '90', 'sampleVolume': '10', 'step': '02', 'emissionColor': 'm1', 'exposureIndex': '2', 'time': '1549381719.470', 'sampleTemperature': '60.0004,59.9994,59.9989,59.9991,59.9997,59.9996', 'stage': '02', 'coverTemperature': '104.966', 'cycle': '004'}
Debug 1549381719.527 CAMera:ACQuire start exposure
Temperature 1549381719.533 -sample=60.0,60.0,60.0,60.0,60.0,60.0 -heatsink=37.7 -cover=105.0 -block=60.0,60.0,60.0,60.0,60.0,60.0
Image 1549381719.540 -run='20190205smp65-76' -stage=2 -cycle=4 -step=2 -point=1  -emission=m1 -excitation=x1  -exposure=60 -lamp=90 -filepath='EXPERIMENTS:20190205smp65-76/apldbio/sds/images/S02_C004_T02_P0001_M1_X1_E1.tiff'
LEDStatus 1549381719.879 Temperature:60.0379 Current:9.46665 Voltage:3.39928 JuncTemp:76.9613
Debug 1549381720.155 CAMera:ACQuire end exposure
Info 1549381720.179 Capture end m1 x1
Info 1549381720.182 Capture start m1 x1
Image 1549381720.193 -run='20190205smp65-76' -stage=2 -cycle=4 -step=2 -point=1  -emission=m1 -excitation=x1  -exposure=175 -lamp=90 -filepath='EXPERIMENTS:20190205smp65-76/apldbio/sds/images/S02_C004_T02_P0001_M1_X1_E2.tiff'
Debug 1549381720.239 Start XML:IMAGe+ S02_C004_T02_P0001_M1_X1_E3.tiff {'blkID': '21', 'run': '20190205smp65-76', 'exposure': '520', 'excitationColor': 'x1', 'point': '0001', 'blockTemperature': '60.0078,59.9933,59.9975,60.001,59.986,59.999', 'lampTemperature': '59.6509', 'lamp': '90', 'sampleVolume': '10', 'step': '02', 'emissionColor': 'm1', 'exposureIndex': '3', 'time': '1549381720.204', 'sampleTemperature': '60.0004,59.9994,59.9989,59.9991,59.9997,59.9996', 'stage': '02', 'coverTemperature': '104.966', 'cycle': '004'}
Debug 1549381720.240 End XML:IMAGe+ S02_C004_T02_P0001_M1_X1_E3.tiff {'blkID': '21', 'run': '20190205smp65-76', 'exposure': '520', 'excitationColor': 'x1', 'point': '0001', 'blockTemperature': '60.0078,59.9933,59.9975,60.001,59.986,59.999', 'lampTemperature': '59.6509', 'lamp': '90', 'sampleVolume': '10', 'step': '02', 'emissionColor': 'm1', 'exposureIndex': '3', 'time': '1549381720.204', 'sampleTemperature': '60.0004,59.9994,59.9989,59.9991,59.9997,59.9996', 'stage': '02', 'coverTemperature': '104.966', 'cycle': '004'}
Debug 1549381720.254 CAMera:ACQuire start exposure
Time 1549381720.476 -elapsed=740 -active=728 -remaining=5540
Temperature 1549381720.471 -sample=60.0,60.0,60.0,60.0,60.0,60.0 -heatsink=37.7 -cover=104.9 -block=60.0,60.0,60.0,60.0,60.0,60.0
LEDStatus 1549381720.888 Temperature:60.0379 Current:9.50963 Voltage:3.39506 JuncTemp:77.1232
Debug 1549381721.085 CAMera:ACQuire end exposure
Info 1549381721.108 Capture end m1 x1
Image 1549381721.112 -run='20190205smp65-76' -stage=2 -cycle=4 -step=2 -point=1  -emission=m1 -excitation=x1  -exposure=520 -lamp=90 -filepath='EXPERIMENTS:20190205smp65-76/apldbio/sds/images/S02_C004_T02_P0001_M1_X1_E3.tiff'
Debug 1549381721.140 Start XML:WRITe+ 2-4-2-1-m5-x5 EXPERIMENTS:/20190205smp65-76/apldbio/sds//quant/2-4-2-1-m5-x5.xml
Debug 1549381721.172 End XML:WRITe+ 2-4-2-1-m5-x5 EXPERIMENTS:/20190205smp65-76/apldbio/sds//quant/2-4-2-1-m5-x5.xml
Debug 1549381721.174 Acquiring PA queue lock
Debug 1549381721.174 Acquired PA queue lock
Debug 1549381721.175 Released PA queue lock
Debug 1549381721.175 Acquiring palock[0] execution lock
Debug 1549381721.175 Acquired palock[0] execution lock
Debug 1549381721.197 TBC acquiring operative lock
Debug 1549381721.369 LLAC ACK: Acknowledge (type=3), name=Unknown, dest=0x00, source=0x91, control=0x01, id=0x0000, msgid=0x3BA8, data=[]
Debug 1549381721.370 LLAC ACK reply: Acknowledge (type=3), name=Unknown, dest=0x91, source=0x00, control=0x01, id=0x0000, msgid=0x3BA8, data=[]
Time 1549381721.478 -elapsed=741 -active=729 -remaining=5539
Temperature 1549381721.471 -sample=60.0,60.0,60.0,60.0,60.0,60.0 -heatsink=37.4 -cover=105.0 -block=60.0,60.0,60.0,60.0,60.0,60.0
Debug 1549381721.493 LLAC ACK: Acknowledge (type=3), name=Unknown, dest=0x00, source=0x91, control=0x01, id=0x0000, msgid=0x3BAA, data=[]
Debug 1549381721.494 LLAC ACK reply: Acknowledge (type=3), name=Unknown, dest=0x91, source=0x00, control=0x01, id=0x0000, msgid=0x3BAA, data=[]
Debug 1549381721.696 Released palock[0] execution lock
Preprocessing 1549381721.699 <quote.message>Input run configuration file: /data/vendor/IS/experiments/20190205smp65-76/apldbio/sds/quant/2-4-2-1-m5-x5.xml
Block Type:  96Wells
Finished read calibration files
...run ROI Quantitation
ROI Quantitation done in 0.047326 seconds 
Quant files saved in /data/vendor/IS/experiments/20190205smp65-76/apldbio/sds/quant
...run Preproc Quantitation task
Preproc Quantitation in 0.000293 seconds 
FilterData files saved in /data/vendor/IS/experiments/20190205smp65-76/apldbio/sds/filter
Success: Preprocessing ok
</quote.message>
Debug 1549381721.716 Start XML:FilterDATa+ S02_C004_T02_P0001_M5_X5_filterdata.xml {}
Debug 1549381721.716 End XML:FilterDATa+ S02_C004_T02_P0001_M5_X5_filterdata.xml {}
Debug 1549381721.724 Start XML:WRITe+ 2-4-2-1-m3-x3 EXPERIMENTS:/20190205smp65-76/apldbio/sds//quant/2-4-2-1-m3-x3.xml
Debug 1549381721.738 End XML:WRITe+ 2-4-2-1-m3-x3 EXPERIMENTS:/20190205smp65-76/apldbio/sds//quant/2-4-2-1-m3-x3.xml
Debug 1549381721.740 Acquiring PA queue lock
Debug 1549381721.740 Acquired PA queue lock
Debug 1549381721.741 Released PA queue lock
Debug 1549381721.741 Acquiring palock[1] execution lock
Debug 1549381721.741 Acquired palock[1] execution lock
LEDStatus 1549381721.883 Temperature:59.8972 Current:9.46665 Voltage:3.39506 JuncTemp:76.9824
Debug 1549381722.224 Released palock[1] execution lock
Preprocessing 1549381722.227 <quote.message>Input run configuration file: /data/vendor/IS/experiments/20190205smp65-76/apldbio/sds/quant/2-4-2-1-m3-x3.xml
Block Type:  96Wells
Finished read calibration files
...run ROI Quantitation
ROI Quantitation done in 0.043848 seconds 
Quant files saved in /data/vendor/IS/experiments/20190205smp65-76/apldbio/sds/quant
...run Preproc Quantitation task
Preproc Quantitation in 0.00029 seconds 
FilterData files saved in /data/vendor/IS/experiments/20190205smp65-76/apldbio/sds/filter
Success: Preprocessing ok
</quote.message>
Debug 1549381722.244 Start XML:FilterDATa+ S02_C004_T02_P0001_M3_X3_filterdata.xml {}
Debug 1549381722.245 End XML:FilterDATa+ S02_C004_T02_P0001_M3_X3_filterdata.xml {}
Debug 1549381722.253 Start XML:WRITe+ 2-4-2-1-m4-x4 EXPERIMENTS:/20190205smp65-76/apldbio/sds//quant/2-4-2-1-m4-x4.xml
Debug 1549381722.267 End XML:WRITe+ 2-4-2-1-m4-x4 EXPERIMENTS:/20190205smp65-76/apldbio/sds//quant/2-4-2-1-m4-x4.xml
Debug 1549381722.269 Acquiring PA queue lock
Debug 1549381722.269 Acquired PA queue lock
Debug 1549381722.270 Released PA queue lock
Debug 1549381722.270 Acquiring palock[0] execution lock
Debug 1549381722.270 Acquired palock[0] execution lock
Time 1549381722.476 -elapsed=742 -active=730 -remaining=5538
Temperature 1549381722.483 -sample=60.0,60.0,60.0,60.0,60.0,60.0 -heatsink=37.5 -cover=105.0 -block=60.0,60.0,60.0,60.0,60.0,60.0
Debug 1549381722.777 Released palock[0] execution lock
Preprocessing 1549381722.780 <quote.message>Input run configuration file: /data/vendor/IS/experiments/20190205smp65-76/apldbio/sds/quant/2-4-2-1-m4-x4.xml
Block Type:  96Wells
Finished read calibration files
...run ROI Quantitation
ROI Quantitation done in 0.04379 seconds 
Quant files saved in /data/vendor/IS/experiments/20190205smp65-76/apldbio/sds/quant
...run Preproc Quantitation task
Preproc Quantitation in 0.000293 seconds 
FilterData files saved in /data/vendor/IS/experiments/20190205smp65-76/apldbio/sds/filter
Success: Preprocessing ok
</quote.message>
Debug 1549381722.797 Start XML:FilterDATa+ S02_C004_T02_P0001_M4_X4_filterdata.xml {}
Debug 1549381722.797 End XML:FilterDATa+ S02_C004_T02_P0001_M4_X4_filterdata.xml {}
Debug 1549381722.806 Start XML:WRITe+ 2-4-2-1-m2-x2 EXPERIMENTS:/20190205smp65-76/apldbio/sds//quant/2-4-2-1-m2-x2.xml
Debug 1549381722.822 End XML:WRITe+ 2-4-2-1-m2-x2 EXPERIMENTS:/20190205smp65-76/apldbio/sds//quant/2-4-2-1-m2-x2.xml
Debug 1549381722.824 Acquiring PA queue lock
Debug 1549381722.825 Acquired PA queue lock
Debug 1549381722.825 Released PA queue lock
Debug 1549381722.825 Acquiring palock[1] execution lock
Debug 1549381722.826 Acquired palock[1] execution lock
LEDStatus 1549381722.883 Temperature:59.8621 Current:9.46665 Voltage:3.40139 JuncTemp:76.9122
Debug 1549381723.310 Released palock[1] execution lock
Preprocessing 1549381723.312 <quote.message>Input run configuration file: /data/vendor/IS/experiments/20190205smp65-76/apldbio/sds/quant/2-4-2-1-m2-x2.xml
Block Type:  96Wells
Finished read calibration files
...run ROI Quantitation
ROI Quantitation done in 0.043901 seconds 
Quant files saved in /data/vendor/IS/experiments/20190205smp65-76/apldbio/sds/quant
...run Preproc Quantitation task
Preproc Quantitation in 0.00029 seconds 
FilterData files saved in /data/vendor/IS/experiments/20190205smp65-76/apldbio/sds/filter
Success: Preprocessing ok
</quote.message>
Debug 1549381723.329 Start XML:FilterDATa+ S02_C004_T02_P0001_M2_X2_filterdata.xml {}
Debug 1549381723.330 End XML:FilterDATa+ S02_C004_T02_P0001_M2_X2_filterdata.xml {}
Debug 1549381723.339 Start XML:WRITe+ 2-4-2-1-m1-x1 EXPERIMENTS:/20190205smp65-76/apldbio/sds//quant/2-4-2-1-m1-x1.xml
Debug 1549381723.358 End XML:WRITe+ 2-4-2-1-m1-x1 EXPERIMENTS:/20190205smp65-76/apldbio/sds//quant/2-4-2-1-m1-x1.xml
Debug 1549381723.360 Acquiring PA queue lock
Debug 1549381723.360 Acquired PA queue lock
Debug 1549381723.361 Released PA queue lock
Debug 1549381723.361 Acquiring palock[0] execution lock
Debug 1549381723.361 Acquired palock[0] execution lock
Time 1549381723.476 -elapsed=743 -active=731 -remaining=5537
Temperature 1549381723.481 -sample=60.0,60.0,60.0,60.0,60.0,60.0 -heatsink=37.7 -cover=104.9 -block=60.0,60.0,60.0,60.0,60.0,60.0
LEDStatus 1549381723.880 Temperature:59.8972 Current:9.46665 Voltage:3.39717 JuncTemp:76.9983
Debug 1549381723.898 Released palock[0] execution lock
Preprocessing 1549381723.901 <quote.message>Input run configuration file: /data/vendor/IS/experiments/20190205smp65-76/apldbio/sds/quant/2-4-2-1-m1-x1.xml
Block Type:  96Wells
Finished read calibration files
...run ROI Quantitation
ROI Quantitation done in 0.065513 seconds 
Quant files saved in /data/vendor/IS/experiments/20190205smp65-76/apldbio/sds/quant
...run Preproc Quantitation task
Preproc Quantitation in 0.000358 seconds 
FilterData files saved in /data/vendor/IS/experiments/20190205smp65-76/apldbio/sds/filter
Success: Preprocessing ok
</quote.message>
Debug 1549381723.918 Start XML:FilterDATa+ S02_C004_T02_P0001_M1_X1_filterdata.xml {}
Debug 1549381723.918 End XML:FilterDATa+ S02_C004_T02_P0001_M1_X1_filterdata.xml {}
Debug 1549381723.934 Start XML:WRITe+ S2-C4-T2-P1 EXPERIMENTS:/20190205smp65-76/apldbio/sds//filter/2-4-2-1.xml
Debug 1549381723.943 End XML:WRITe+ S2-C4-T2-P1 EXPERIMENTS:/20190205smp65-76/apldbio/sds//filter/2-4-2-1.xml
Info 1549381723.947 Run ePA here for multicomponent. Ensured that dye are assigned
Debug 1549381723.949 Acquiring PA queue lock
Debug 1549381723.950 Acquired PA queue lock
Debug 1549381723.950 Released PA queue lock
Debug 1549381723.950 Acquiring palock[1] execution lock
Debug 1549381723.951 Acquired palock[1] execution lock
Debug 1549381724.118 C: ISTAT?
Debug 1549381724.135 S: OK ISTAT? Running
Time 1549381724.477 -elapsed=744 -active=732 -remaining=5536
Temperature 1549381724.472 -sample=60.0,60.0,60.0,60.0,60.0,60.0 -heatsink=37.3 -cover=105.0 -block=60.0,60.0,60.0,60.0,60.0,60.0
Debug 1549381724.489 Released palock[1] execution lock
Preprocessing 1549381724.491 <quote.message>Input run configuration file: /data/vendor/IS/experiments/20190205smp65-76/apldbio/sds/filter/2-4-2-1.xml
Block Type:  96Wells
...run Preproc MultiComponent task
Preproc MultiComponent in 0.005942 seconds 
MultiComponentData files saved in /data/vendor/IS/experiments/20190205smp65-76/apldbio/sds/multicomponent
Success: Preprocessing ok
</quote.message>
Run 1549381724.559 Collected -run="20190205smp65-76" -stage=2 -cycle=4 -step=2 -point=1
Debug 1549381724.583 C: ACCess CONTROLLER
Info 1549381724.584 Access notification: [System] Access -sessionid=542 -level=Controller -exclusive=False
System 1549381724.585 Access -sessionid=542 -level=Controller -exclusive=False
Debug 1549381724.585 S: OK ACCess CONTROLLER
Debug 1549381724.626 C: FIL:COP EXPERIMENTS:20190205smp65-76/apldbio/sds/multicomponent/S02_C004_T02_P0001_multicomponentdata.xml PUBLIC_RUN_COMPLETE:working/20190205smp65-76/apldbio/sds/multicomponent/S02_C004_T02_P0001_multicomponentdata.xml
Debug 1549381724.631 S: OK FIL:COP EXPERIMENTS:20190205smp65-76/apldbio/sds/multicomponent/S02_C004_T02_P0001_multicomponentdata.xml PUBLIC_RUN_COMPLETE:working/20190205smp65-76/apldbio/sds/multicomponent/S02_C004_T02_P0001_multicomponentdata.xml
Debug 1549381724.636 C: ACCess OBSERVER
Info 1549381724.637 Access notification: [System] Access -sessionid=542 -level=Observer -exclusive=False
System 1549381724.638 Access -sessionid=542 -level=Observer -exclusive=False
Debug 1549381724.638 S: OK ACCess OBSERVER
Debug 1549381724.658 C: FIL:LIST? -verbose EXPERIMENTS:/20190205smp65-76/apldbio/sds/quant/S02_C004_T02_P0001_*E1.quant
Debug 1549381724.666 <quote.message>S: OK FIL:LIST? -verbose EXPERIMENTS:/20190205smp65-76/apldbio/sds/quant/S02_C004_T02_P0001_*E1.quant <quote.reply>
s: "experiments:20190205smp65-76/apldbio/sds/quant/S02_C004_T02_P0001_M1_X1_E1.quant" -type=file -size=4196 -mtime=1549381723.87 -atime=1549381723.86 -ctime=1549381723.87
s: "experiments:20190205smp65-76/apldbio/sds/quant/S02_C004_T02_P0001_M2_X2_E1.quant" -type=file -size=4197 -mtime=1549381723.28 -atime=1549381723.28 -ctime=1549381723.28
s: "experiments:20190205smp65-76/apldbio/sds/quant/S02_C004_T02_P0001_M3_X3_E1.quant" -type=file -size=4197 -mtime=1549381722.2 -atime=1549381722.19 -ctime=1549381722.2
s: "experiments:20190205smp65-76/apldbio/sds/quant/S02_C004_T02_P0001_M4_X4_E1.quant" -type=file -size=4197 -mtime=1549381722.75 -atime=1549381722.75 -ctime=1549381722.75
s: "experiments:20190205smp65-76/apldbio/sds/quant/S02_C004_T02_P0001_M5_X5_E1.quant" -type=file -size=4197 -mtime=1549381721.67 -atime=1549381721.66 -ctime=1549381721.67
s: </quote.reply></quote.message>
Debug 1549381724.679 C: ACCess CONTROLLER
Info 1549381724.680 Access notification: [System] Access -sessionid=542 -level=Controller -exclusive=False
System 1549381724.681 Access -sessionid=542 -level=Controller -exclusive=False
Debug 1549381724.681 S: OK ACCess CONTROLLER
Debug 1549381724.685 C: EXP:LIST? -verbose 20190205smp65-76/apldbio/sds/quant/S02_C004_T02_P0001*
Debug 1549381724.694 <quote.message>S: OK EXP:LIST? -verbose 20190205smp65-76/apldbio/sds/quant/S02_C004_T02_P0001* <quote.reply>
s: "20190205smp65-76/apldbio/sds/quant/S02_C004_T02_P0001_M1_X1_E1.quant" -type=file -size=4196 -mtime=1549381723.87 -atime=1549381723.86 -ctime=1549381723.87
s: "20190205smp65-76/apldbio/sds/quant/S02_C004_T02_P0001_M1_X1_E2.quant" -type=file -size=4197 -mtime=1549381723.87 -atime=1549381723.87 -ctime=1549381723.87
s: "20190205smp65-76/apldbio/sds/quant/S02_C004_T02_P0001_M1_X1_E3.quant" -type=file -size=4207 -mtime=1549381723.87 -atime=1549381723.87 -ctime=1549381723.87
s: "20190205smp65-76/apldbio/sds/quant/S02_C004_T02_P0001_M2_X2_E1.quant" -type=file -size=4197 -mtime=1549381723.28 -atime=1549381723.28 -ctime=1549381723.28
s: "20190205smp65-76/apldbio/sds/quant/S02_C004_T02_P0001_M2_X2_E2.quant" -type=file -size=4197 -mtime=1549381723.28 -atime=1549381723.28 -ctime=1549381723.28
s: "20190205smp65-76/apldbio/sds/quant/S02_C004_T02_P0001_M3_X3_E1.quant" -type=file -size=4197 -mtime=1549381722.2 -atime=1549381722.19 -ctime=1549381722.2
s: "20190205smp65-76/apldbio/sds/quant/S02_C004_T02_P0001_M3_X3_E2.quant" -type=file -size=4197 -mtime=1549381722.2 -atime=1549381722.2 -ctime=1549381722.2
s: "20190205smp65-76/apldbio/sds/quant/S02_C004_T02_P0001_M4_X4_E1.quant" -type=file -size=4197 -mtime=1549381722.75 -atime=1549381722.75 -ctime=1549381722.75
s: "20190205smp65-76/apldbio/sds/quant/S02_C004_T02_P0001_M4_X4_E2.quant" -type=file -size=4259 -mtime=1549381722.75 -atime=1549381722.75 -ctime=1549381722.75
s: "20190205smp65-76/apldbio/sds/quant/S02_C004_T02_P0001_M5_X5_E1.quant" -type=file -size=4197 -mtime=1549381721.67 -atime=1549381721.66 -ctime=1549381721.67
s: "20190205smp65-76/apldbio/sds/quant/S02_C004_T02_P0001_M5_X5_E2.quant" -type=file -size=4197 -mtime=1549381721.67 -atime=1549381721.67 -ctime=1549381721.67
s: </quote.reply></quote.message>
Debug 1549381724.701 C: EXP:READ? -encoding=plain 20190205smp65-76/apldbio/sds/quant/S02_C004_T02_P0001_M1_X1_E1.quant
Debug 1549381724.703 C: FIL:COP EXPERIMENTS:20190205smp65-76/apldbio/sds/quant/S02_C004_T02_P0001_M1_X1_E1.quant PUBLIC_RUN_COMPLETE:working/20190205smp65-76/apldbio/sds/quant/S02_C004_T02_P0001_M1_X1_E1.quant
Debug 1549381724.705 S: OK EXP:READ? -encoding=plain 20190205smp65-76/apldbio/sds/quant/S02_C004_T02_P0001_M1_X1_E1.quant
Debug 1549381724.709 C: EXP:READ? -encoding=plain 20190205smp65-76/apldbio/sds/quant/S02_C004_T02_P0001_M1_X1_E2.quant
Debug 1549381724.711 S: OK EXP:READ? -encoding=plain 20190205smp65-76/apldbio/sds/quant/S02_C004_T02_P0001_M1_X1_E2.quant
Debug 1549381724.710 S: OK FIL:COP EXPERIMENTS:20190205smp65-76/apldbio/sds/quant/S02_C004_T02_P0001_M1_X1_E1.quant PUBLIC_RUN_COMPLETE:working/20190205smp65-76/apldbio/sds/quant/S02_C004_T02_P0001_M1_X1_E1.quant
Debug 1549381724.715 C: EXP:READ? -encoding=plain 20190205smp65-76/apldbio/sds/quant/S02_C004_T02_P0001_M1_X1_E3.quant
Debug 1549381724.717 C: ACCess OBSERVER
Debug 1549381724.718 S: OK EXP:READ? -encoding=plain 20190205smp65-76/apldbio/sds/quant/S02_C004_T02_P0001_M1_X1_E3.quant
Info 1549381724.717 Access notification: [System] Access -sessionid=542 -level=Observer -exclusive=False
System 1549381724.720 Access -sessionid=542 -level=Observer -exclusive=False
Debug 1549381724.720 S: OK ACCess OBSERVER
Debug 1549381724.723 C: EXP:READ? -encoding=plain 20190205smp65-76/apldbio/sds/quant/S02_C004_T02_P0001_M2_X2_E1.quant
Debug 1549381724.724 S: OK EXP:READ? -encoding=plain 20190205smp65-76/apldbio/sds/quant/S02_C004_T02_P0001_M2_X2_E1.quant
Debug 1549381724.727 C: ACCess CONTROLLER
Info 1549381724.728 Access notification: [System] Access -sessionid=542 -level=Controller -exclusive=False
System 1549381724.729 Access -sessionid=542 -level=Controller -exclusive=False
Debug 1549381724.729 S: OK ACCess CONTROLLER
Debug 1549381724.732 C: EXP:READ? -encoding=plain 20190205smp65-76/apldbio/sds/quant/S02_C004_T02_P0001_M2_X2_E2.quant
Debug 1549381724.733 S: OK EXP:READ? -encoding=plain 20190205smp65-76/apldbio/sds/quant/S02_C004_T02_P0001_M2_X2_E2.quant
Debug 1549381724.737 C: EXP:READ? -encoding=plain 20190205smp65-76/apldbio/sds/quant/S02_C004_T02_P0001_M3_X3_E1.quant
Debug 1549381724.739 S: OK EXP:READ? -encoding=plain 20190205smp65-76/apldbio/sds/quant/S02_C004_T02_P0001_M3_X3_E1.quant
Debug 1549381724.742 C: EXP:READ? -encoding=plain 20190205smp65-76/apldbio/sds/quant/S02_C004_T02_P0001_M3_X3_E2.quant
Debug 1549381724.743 S: OK EXP:READ? -encoding=plain 20190205smp65-76/apldbio/sds/quant/S02_C004_T02_P0001_M3_X3_E2.quant
Debug 1549381724.747 C: EXP:READ? -encoding=plain 20190205smp65-76/apldbio/sds/quant/S02_C004_T02_P0001_M4_X4_E1.quant
Debug 1549381724.748 S: OK EXP:READ? -encoding=plain 20190205smp65-76/apldbio/sds/quant/S02_C004_T02_P0001_M4_X4_E1.quant
Debug 1549381724.751 C: FIL:COP EXPERIMENTS:20190205smp65-76/apldbio/sds/quant/S02_C004_T02_P0001_M2_X2_E1.quant PUBLIC_RUN_COMPLETE:working/20190205smp65-76/apldbio/sds/quant/S02_C004_T02_P0001_M2_X2_E1.quant
Debug 1549381724.753 C: EXP:READ? -encoding=plain 20190205smp65-76/apldbio/sds/quant/S02_C004_T02_P0001_M4_X4_E2.quant
Debug 1549381724.754 S: OK EXP:READ? -encoding=plain 20190205smp65-76/apldbio/sds/quant/S02_C004_T02_P0001_M4_X4_E2.quant
Debug 1549381724.759 C: EXP:READ? -encoding=plain 20190205smp65-76/apldbio/sds/quant/S02_C004_T02_P0001_M5_X5_E1.quant
Debug 1549381724.760 S: OK EXP:READ? -encoding=plain 20190205smp65-76/apldbio/sds/quant/S02_C004_T02_P0001_M5_X5_E1.quant
Debug 1549381724.758 S: OK FIL:COP EXPERIMENTS:20190205smp65-76/apldbio/sds/quant/S02_C004_T02_P0001_M2_X2_E1.quant PUBLIC_RUN_COMPLETE:working/20190205smp65-76/apldbio/sds/quant/S02_C004_T02_P0001_M2_X2_E1.quant
Debug 1549381724.764 C: ACCess OBSERVER
Debug 1549381724.765 C: EXP:READ? -encoding=plain 20190205smp65-76/apldbio/sds/quant/S02_C004_T02_P0001_M5_X5_E2.quant
Info 1549381724.765 Access notification: [System] Access -sessionid=542 -level=Observer -exclusive=False
System 1549381724.767 Access -sessionid=542 -level=Observer -exclusive=False
Debug 1549381724.767 S: OK EXP:READ? -encoding=plain 20190205smp65-76/apldbio/sds/quant/S02_C004_T02_P0001_M5_X5_E2.quant
Debug 1549381724.768 S: OK ACCess OBSERVER
Debug 1549381724.777 C: ACCess CONTROLLER
Info 1549381724.778 Access notification: [System] Access -sessionid=542 -level=Controller -exclusive=False
System 1549381724.778 Access -sessionid=542 -level=Controller -exclusive=False
Debug 1549381724.779 S: OK ACCess CONTROLLER
Debug 1549381724.798 C: FIL:COP EXPERIMENTS:20190205smp65-76/apldbio/sds/quant/S02_C004_T02_P0001_M3_X3_E1.quant PUBLIC_RUN_COMPLETE:working/20190205smp65-76/apldbio/sds/quant/S02_C004_T02_P0001_M3_X3_E1.quant
Debug 1549381724.802 S: OK FIL:COP EXPERIMENTS:20190205smp65-76/apldbio/sds/quant/S02_C004_T02_P0001_M3_X3_E1.quant PUBLIC_RUN_COMPLETE:working/20190205smp65-76/apldbio/sds/quant/S02_C004_T02_P0001_M3_X3_E1.quant
Debug 1549381724.807 C: ACCess OBSERVER
Info 1549381724.808 Access notification: [System] Access -sessionid=542 -level=Observer -exclusive=False
System 1549381724.809 Access -sessionid=542 -level=Observer -exclusive=False
Debug 1549381724.810 S: OK ACCess OBSERVER
Debug 1549381724.815 C: ACCess CONTROLLER
Info 1549381724.816 Access notification: [System] Access -sessionid=542 -level=Controller -exclusive=False
System 1549381724.817 Access -sessionid=542 -level=Controller -exclusive=False
Debug 1549381724.817 S: OK ACCess CONTROLLER
Debug 1549381724.837 C: FIL:COP EXPERIMENTS:20190205smp65-76/apldbio/sds/quant/S02_C004_T02_P0001_M4_X4_E1.quant PUBLIC_RUN_COMPLETE:working/20190205smp65-76/apldbio/sds/quant/S02_C004_T02_P0001_M4_X4_E1.quant
Debug 1549381724.841 S: OK FIL:COP EXPERIMENTS:20190205smp65-76/apldbio/sds/quant/S02_C004_T02_P0001_M4_X4_E1.quant PUBLIC_RUN_COMPLETE:working/20190205smp65-76/apldbio/sds/quant/S02_C004_T02_P0001_M4_X4_E1.quant
Debug 1549381724.845 C: ACCess OBSERVER
Info 1549381724.846 Access notification: [System] Access -sessionid=542 -level=Observer -exclusive=False
System 1549381724.847 Access -sessionid=542 -level=Observer -exclusive=False
Debug 1549381724.847 S: OK ACCess OBSERVER
Debug 1549381724.854 C: ACCess CONTROLLER
Info 1549381724.855 Access notification: [System] Access -sessionid=542 -level=Controller -exclusive=False
System 1549381724.855 Access -sessionid=542 -level=Controller -exclusive=False
Debug 1549381724.856 S: OK ACCess CONTROLLER
Debug 1549381724.878 C: FIL:COP EXPERIMENTS:20190205smp65-76/apldbio/sds/quant/S02_C004_T02_P0001_M5_X5_E1.quant PUBLIC_RUN_COMPLETE:working/20190205smp65-76/apldbio/sds/quant/S02_C004_T02_P0001_M5_X5_E1.quant
LEDStatus 1549381724.880 Temperature:59.8621 Current:9.4774 Voltage:3.4035 JuncTemp:76.8083
Debug 1549381724.884 S: OK FIL:COP EXPERIMENTS:20190205smp65-76/apldbio/sds/quant/S02_C004_T02_P0001_M5_X5_E1.quant PUBLIC_RUN_COMPLETE:working/20190205smp65-76/apldbio/sds/quant/S02_C004_T02_P0001_M5_X5_E1.quant
Debug 1549381724.888 C: ACCess OBSERVER
Info 1549381724.889 Access notification: [System] Access -sessionid=542 -level=Observer -exclusive=False
System 1549381724.890 Access -sessionid=542 -level=Observer -exclusive=False
Debug 1549381724.890 S: OK ACCess OBSERVER
Time 1549381725.474 -elapsed=745 -active=733 -remaining=5535
Temperature 1549381725.477 -sample=60.0,60.0,60.0,60.0,60.0,60.0 -heatsink=37.4 -cover=104.9 -block=60.0,60.0,60.0,60.0,60.0,60.0
LEDStatus 1549381725.879 Temperature:59.8621 Current:9.45591 Voltage:3.4035 JuncTemp:76.9474
Time 1549381726.475 -elapsed=746 -active=734 -remaining=5534
Temperature 1549381726.477 -sample=60.0,60.0,60.0,60.0,60.0,60.0 -heatsink=37.4 -cover=105.1 -block=60.0,60.0,60.0,60.0,60.0,60.0
LEDStatus 1549381726.879 Temperature:59.8972 Current:9.45591 Voltage:3.40139 JuncTemp:76.9034
Time 1549381727.476 -elapsed=747 -active=735 -remaining=5533
Temperature 1549381727.471 -sample=60.0,60.0,60.0,60.0,60.0,60.0 -heatsink=37.4 -cover=105.0 -block=60.0,60.0,60.0,60.0,60.0,60.0
LEDStatus 1549381727.879 Temperature:59.8269 Current:9.4774 Voltage:3.40139 JuncTemp:76.847
Time 1549381728.485 -elapsed=748 -active=736 -remaining=5532
Temperature 1549381728.473 -sample=60.0,60.0,60.0,60.0,60.0,60.0 -heatsink=37.4 -cover=105.0 -block=60.0,60.0,60.0,60.0,60.0,60.0
LEDStatus 1549381728.888 Temperature:59.7917 Current:9.43441 Voltage:3.39717 JuncTemp:76.877
Debug 1549381729.123 C: ISTAT?
Debug 1549381729.149 S: OK ISTAT? Running
Time 1549381729.484 -elapsed=749 -active=737 -remaining=5531
Temperature 1549381729.493 -sample=60.0,60.0,60.0,60.0,60.0,60.0 -heatsink=37.3 -cover=104.9 -block=60.0,60.0,60.0,60.0,60.0,60.0
LEDStatus 1549381729.879 Temperature:59.8269 Current:9.45591 Voltage:3.39084 JuncTemp:76.9528
Debug 1549381730.270 TBC _holding invoked.
Debug 1549381730.272 TBC acquired unhold lock
Debug 1549381730.273 TBC releasing operative lock
Debug 1549381730.275 TBC acquired operative lock
Info 1549381730.278 TBC:HOLD starting 0.000000s hold
Debug 1549381730.309 TBC _holding invoked.
Debug 1549381730.310 TBC acquiring unhold lock
Debug 1549381730.310 TBC acquired unhold lock
Debug 1549381730.337 TBC acquiring operative lock
Debug 1549381730.337 TBC releasing operative lock
Debug 1549381730.338 TBC acquired operative lock
Info 1549381730.340 TBC:SETTing ramping "Zone1" from 60.0 to 95.0 (rate=1.600, timeout=65.6, msgid=0x3C55)
Info 1549381730.341 TBC:SETTing ramping "Zone2" from 60.0 to 95.0 (rate=1.600, timeout=65.6, msgid=0x3C56)
Info 1549381730.342 TBC:SETTing ramping "Zone3" from 60.0 to 95.0 (rate=1.600, timeout=65.6, msgid=0x3C57)
Info 1549381730.343 TBC:SETTing ramping "Zone4" from 60.0 to 95.0 (rate=1.600, timeout=65.6, msgid=0x3C58)
Info 1549381730.343 TBC:SETTing ramping "Zone5" from 60.0 to 95.0 (rate=1.600, timeout=65.6, msgid=0x3C59)
Info 1549381730.344 TBC:SETTing ramping "Zone6" from 60.0 to 95.0 (rate=1.600, timeout=65.6, msgid=0x3C5A)
Run 1549381730.447 Cycle 5
Temperature 1549381730.480 -sample=60.0,60.0,60.0,60.0,60.0,60.0 -heatsink=37.4 -cover=105.0 -block=60.0,60.0,60.0,60.0,60.0,60.0
Time 1549381730.485 -elapsed=750 -active=738 -remaining=5531
Run 1549381730.498 Step 1
Run 1549381730.507 Ramping -zones=Zone1,Zone2,Zone3,Zone4,Zone5,Zone6 -targets=95.000,95.000,95.000,95.000,95.000,95.000 -rates=1.600,1.600,1.600,1.600,1.600,1.600
LEDStatus 1549381730.890 Temperature:59.7565 Current:9.48814 Voltage:3.39717 JuncTemp:76.833
Time 1549381731.485 -elapsed=751 -active=739 -remaining=5530
Temperature 1549381731.473 -sample=60.6,60.5,60.5,60.6,60.5,60.4 -heatsink=37.2 -cover=105.0 -block=63.7,63.5,63.7,63.8,63.6,63.2
LEDStatus 1549381731.879 Temperature:59.7213 Current:9.46665 Voltage:3.39928 JuncTemp:76.84
Time 1549381732.481 -elapsed=752 -active=740 -remaining=5529
Temperature 1549381732.491 -sample=63.0,62.9,62.9,63.0,63.0,62.7 -heatsink=37.2 -cover=105.0 -block=68.5,68.6,68.5,68.4,68.6,68.3
LEDStatus 1549381732.888 Temperature:59.7213 Current:9.46665 Voltage:3.39928 JuncTemp:76.8452
Time 1549381733.475 -elapsed=753 -active=741 -remaining=5528
Temperature 1549381733.482 -sample=65.3,65.3,65.2,65.2,65.3,65.2 -heatsink=37.2 -cover=105.0 -block=68.8,68.9,68.7,68.6,68.8,69.0
LEDStatus 1549381733.878 Temperature:59.7213 Current:9.53112 Voltage:3.40562 JuncTemp:76.8136
Debug 1549381734.121 C: ISTAT?
Debug 1549381734.149 S: OK ISTAT? Running
Time 1549381734.486 -elapsed=754 -active=742 -remaining=5527
Temperature 1549381734.485 -sample=66.8,66.8,66.7,66.8,66.8,66.7 -heatsink=37.2 -cover=105.0 -block=69.9,69.8,69.8,70.0,69.7,69.7
LEDStatus 1549381734.887 Temperature:59.8269 Current:9.45591 Voltage:3.4035 JuncTemp:76.7943
Time 1549381735.481 -elapsed=755 -active=743 -remaining=5526
Temperature 1549381735.494 -sample=68.5,68.5,68.5,68.6,68.5,68.4 -heatsink=37.0 -cover=105.0 -block=72.3,72.3,72.3,72.4,72.3,72.1
LEDStatus 1549381735.878 Temperature:59.6862 Current:9.44516 Voltage:3.39717 JuncTemp:76.8664
Time 1549381736.485 -elapsed=756 -active=744 -remaining=5525
Temperature 1549381736.491 -sample=70.4,70.4,70.3,70.4,70.4,70.3 -heatsink=37.1 -cover=105.0 -block=73.9,74.0,73.8,73.7,73.9,73.9
LEDStatus 1549381736.888 Temperature:59.6509 Current:9.48814 Voltage:3.39717 JuncTemp:76.7115
Time 1549381737.481 -elapsed=757 -active=745 -remaining=5524
Temperature 1549381737.491 -sample=72.0,72.1,71.9,72.0,72.0,71.9 -heatsink=37.1 -cover=105.0 -block=75.2,75.2,75.1,75.2,75.1,75.1
LEDStatus 1549381737.879 Temperature:59.6509 Current:9.46665 Voltage:3.39506 JuncTemp:76.796
Time 1549381738.485 -elapsed=758 -active=746 -remaining=5523
Temperature 1549381738.483 -sample=73.6,73.7,73.5,73.6,73.6,73.5 -heatsink=37.0 -cover=105.0 -block=76.9,76.9,76.9,76.9,76.9,76.7
LEDStatus 1549381738.878 Temperature:59.7917 Current:9.44516 Voltage:3.40139 JuncTemp:76.7872
Debug 1549381739.122 C: ISTAT?
Debug 1549381739.143 S: OK ISTAT? Running
Time 1549381739.485 -elapsed=759 -active=747 -remaining=5522
Temperature 1549381739.482 -sample=75.3,75.3,75.2,75.3,75.3,75.2 -heatsink=37.0 -cover=105.0 -block=78.6,78.6,78.5,78.5,78.6,78.5
LEDStatus 1549381739.888 Temperature:59.7213 Current:9.46665 Voltage:3.40139 JuncTemp:76.7925
Time 1549381740.474 -elapsed=760 -active=748 -remaining=5521
Temperature 1549381740.478 -sample=76.9,77.0,76.8,76.9,76.9,76.8 -heatsink=36.9 -cover=104.9 -block=80.0,80.1,79.9,80.0,80.0,79.9
LEDStatus 1549381740.888 Temperature:59.6862 Current:9.44516 Voltage:3.39506 JuncTemp:76.6464
Time 1549381741.487 -elapsed=761 -active=749 -remaining=5520
Temperature 1549381741.475 -sample=78.4,78.5,78.3,78.4,78.4,78.3 -heatsink=36.6 -cover=105.0 -block=81.5,81.6,81.5,81.6,81.5,81.4
LEDStatus 1549381741.878 Temperature:59.8269 Current:9.44516 Voltage:3.39506 JuncTemp:76.7415
Time 1549381742.474 -elapsed=762 -active=750 -remaining=5519
Temperature 1549381742.479 -sample=80.0,80.1,79.9,80.0,80.0,79.8 -heatsink=36.7 -cover=105.0 -block=83.1,83.2,83.0,83.1,83.1,83.0
LEDStatus 1549381742.878 Temperature:59.6509 Current:9.44516 Voltage:3.40139 JuncTemp:76.7467
Temperature 1549381743.482 -sample=81.6,81.6,81.5,81.6,81.6,81.4 -heatsink=36.7 -cover=105.0 -block=84.7,84.8,84.5,84.6,84.7,84.6
Time 1549381743.494 -elapsed=763 -active=751 -remaining=5518
LEDStatus 1549381743.878 Temperature:59.6158 Current:9.46665 Voltage:3.4035 JuncTemp:76.7027
Debug 1549381744.122 C: ISTAT?
Debug 1549381744.149 S: OK ISTAT? Running
Time 1549381744.484 -elapsed=764 -active=752 -remaining=5517
Temperature 1549381744.494 -sample=83.1,83.2,82.9,83.1,83.1,82.9 -heatsink=36.6 -cover=105.0 -block=86.2,86.3,86.1,86.2,86.2,86.1
LEDStatus 1549381744.879 Temperature:59.6862 Current:9.4774 Voltage:3.39928 JuncTemp:76.7009
Time 1549381745.476 -elapsed=765 -active=753 -remaining=5516
Temperature 1549381745.471 -sample=84.6,84.7,84.5,84.6,84.6,84.5 -heatsink=36.6 -cover=105.0 -block=87.7,87.8,87.5,87.7,87.7,87.6
LEDStatus 1549381745.879 Temperature:59.6158 Current:9.45591 Voltage:3.40139 JuncTemp:76.6605
Time 1549381746.485 -elapsed=766 -active=754 -remaining=5515
Temperature 1549381746.473 -sample=86.2,86.2,86.0,86.1,86.2,86.0 -heatsink=36.4 -cover=105.0 -block=89.2,89.3,89.1,89.2,89.3,89.1
LEDStatus 1549381746.878 Temperature:59.7565 Current:9.45591 Voltage:3.39295 JuncTemp:76.715
Time 1549381747.485 -elapsed=767 -active=755 -remaining=5514
Temperature 1549381747.483 -sample=87.7,87.9,87.5,87.7,87.7,87.5 -heatsink=36.5 -cover=105.0 -block=90.7,90.9,90.6,90.8,90.8,90.6
LEDStatus 1549381747.878 Temperature:59.6862 Current:9.46665 Voltage:3.4035 JuncTemp:76.7361
Time 1549381748.485 -elapsed=768 -active=756 -remaining=5513
Temperature 1549381748.473 -sample=89.2,89.3,89.1,89.2,89.2,89.1 -heatsink=36.5 -cover=104.9 -block=92.2,92.4,92.1,92.3,92.3,92.1
LEDStatus 1549381748.889 Temperature:59.5101 Current:9.43441 Voltage:3.39506 JuncTemp:76.5373
Debug 1549381749.122 C: ISTAT?
Debug 1549381749.149 S: OK ISTAT? Running
Time 1549381749.483 -elapsed=769 -active=757 -remaining=5512
Temperature 1549381749.487 -sample=90.8,90.9,90.6,90.7,90.8,90.6 -heatsink=36.5 -cover=105.0 -block=93.8,93.9,93.7,93.8,93.9,93.7
LEDStatus 1549381749.879 Temperature:59.5806 Current:9.49889 Voltage:3.40139 JuncTemp:76.6833
Time 1549381750.486 -elapsed=770 -active=758 -remaining=5511
Temperature 1549381750.481 -sample=92.3,92.4,92.1,92.2,92.3,92.1 -heatsink=36.3 -cover=105.0 -block=95.3,95.5,95.2,95.4,95.4,95.2
LEDStatus 1549381750.879 Temperature:59.6862 Current:9.42367 Voltage:3.4035 JuncTemp:76.6675
Time 1549381751.475 -elapsed=771 -active=759 -remaining=5510
Temperature 1549381751.480 -sample=93.7,93.8,93.6,93.7,93.7,93.6 -heatsink=36.5 -cover=105.0 -block=96.1,96.2,96.1,96.1,96.1,96.1
Debug 1549381751.767 LLAC ACK: Acknowledge (type=3), name=Unknown, dest=0x00, source=0x81, control=0x01, id=0x0000, msgid=0x3C55, data=[]
Debug 1549381751.769 LLAC ACK reply: Acknowledge (type=3), name=Unknown, dest=0x81, source=0x00, control=0x01, id=0x0000, msgid=0x3C55, data=[]
Debug 1549381751.771 LLAC ACK: Acknowledge (type=3), name=Unknown, dest=0x00, source=0x82, control=0x01, id=0x0000, msgid=0x3C56, data=[]
Debug 1549381751.772 LLAC ACK reply: Acknowledge (type=3), name=Unknown, dest=0x82, source=0x00, control=0x01, id=0x0000, msgid=0x3C56, data=[]
Debug 1549381751.863 LLAC ACK: Acknowledge (type=3), name=Unknown, dest=0x00, source=0x83, control=0x01, id=0x0000, msgid=0x3C57, data=[]
Debug 1549381751.863 LLAC ACK reply: Acknowledge (type=3), name=Unknown, dest=0x83, source=0x00, control=0x01, id=0x0000, msgid=0x3C57, data=[]
Debug 1549381751.864 LLAC ACK: Acknowledge (type=3), name=Unknown, dest=0x00, source=0x84, control=0x01, id=0x0000, msgid=0x3C58, data=[]
Debug 1549381751.864 LLAC ACK reply: Acknowledge (type=3), name=Unknown, dest=0x84, source=0x00, control=0x01, id=0x0000, msgid=0x3C58, data=[]
Debug 1549381751.865 LLAC ACK: Acknowledge (type=3), name=Unknown, dest=0x00, source=0x85, control=0x01, id=0x0000, msgid=0x3C59, data=[]
Debug 1549381751.865 LLAC ACK reply: Acknowledge (type=3), name=Unknown, dest=0x85, source=0x00, control=0x01, id=0x0000, msgid=0x3C59, data=[]
Debug 1549381751.866 LLAC ACK: Acknowledge (type=3), name=Unknown, dest=0x00, source=0x86, control=0x01, id=0x0000, msgid=0x3C5A, data=[]
Debug 1549381751.866 LLAC ACK reply: Acknowledge (type=3), name=Unknown, dest=0x86, source=0x00, control=0x01, id=0x0000, msgid=0x3C5A, data=[]
Debug 1549381751.867 TBC releasing operative lock
Debug 1549381751.869 Pending Suspend flag: False
Debug 1549381751.878 TBC acquiring operative lock
Debug 1549381751.878 TBC acquired operative lock
Info 1549381751.882 TBC:HOLD starting 15.000000s hold
Run 1549381751.905 Holding -time=15
Debug 1549381751.909 TBC acquiring unhold lock
LEDStatus 1549381751.915 Temperature:59.6158 Current:9.44516 Voltage:3.39295 JuncTemp:76.6922
Time 1549381752.476 -elapsed=772 -active=760 -remaining=5509
Temperature 1549381752.471 -sample=94.5,94.6,94.5,94.6,94.6,94.5 -heatsink=36.3 -cover=105.0 -block=95.5,95.5,95.6,95.8,95.8,95.9
LEDStatus 1549381752.888 Temperature:59.6862 Current:9.49889 Voltage:3.4035 JuncTemp:76.6816
Time 1549381753.476 -elapsed=773 -active=761 -remaining=5508
Temperature 1549381753.471 -sample=94.9,94.9,94.8,94.9,94.9,94.9 -heatsink=36.1 -cover=105.1 -block=95.3,95.2,95.3,95.0,94.9,95.1
LEDStatus 1549381753.878 Temperature:59.6509 Current:9.48814 Voltage:3.38873 JuncTemp:76.634
Debug 1549381754.122 C: ISTAT?
Debug 1549381754.150 S: OK ISTAT? Running
Time 1549381754.489 -elapsed=774 -active=762 -remaining=5507
Temperature 1549381754.482 -sample=94.9,95.0,94.9,94.9,94.9,94.9 -heatsink=36.0 -cover=105.0 -block=94.9,94.9,94.9,95.0,95.0,94.9
LEDStatus 1549381754.888 Temperature:59.6862 Current:9.43441 Voltage:3.4035 JuncTemp:76.6517
Time 1549381755.489 -elapsed=775 -active=763 -remaining=5506
Temperature 1549381755.483 -sample=94.9,95.0,94.9,94.9,94.9,94.9 -heatsink=36.4 -cover=105.0 -block=94.9,94.9,95.0,94.9,95.0,94.9
LEDStatus 1549381755.879 Temperature:59.6158 Current:9.46665 Voltage:3.40139 JuncTemp:76.6112
Time 1549381756.484 -elapsed=776 -active=764 -remaining=5505
Temperature 1549381756.483 -sample=94.9,95.0,94.9,94.9,94.9,94.9 -heatsink=36.0 -cover=105.1 -block=94.9,94.9,94.9,95.0,95.0,95.0
LEDStatus 1549381756.879 Temperature:59.6158 Current:9.48814 Voltage:3.39717 JuncTemp:76.7028
Time 1549381757.485 -elapsed=777 -active=765 -remaining=5504
Temperature 1549381757.483 -sample=95.0,95.0,95.0,95.0,95.0,95.0 -heatsink=36.0 -cover=105.0 -block=95.0,95.0,95.0,95.0,95.0,95.0
LEDStatus 1549381757.879 Temperature:59.6509 Current:9.45591 Voltage:3.40139 JuncTemp:76.62
Time 1549381758.485 -elapsed=778 -active=766 -remaining=5503
Temperature 1549381758.483 -sample=95.0,95.0,95.0,95.0,95.0,95.0 -heatsink=36.2 -cover=105.1 -block=95.0,95.0,95.0,95.0,95.0,95.0
LEDStatus 1549381758.888 Temperature:59.5453 Current:9.44516 Voltage:3.39295 JuncTemp:76.664
Debug 1549381759.121 C: ISTAT?
Debug 1549381759.150 S: OK ISTAT? Running
Time 1549381759.485 -elapsed=779 -active=767 -remaining=5502
Temperature 1549381759.473 -sample=95.0,95.0,95.0,95.0,95.0,95.0 -heatsink=36.0 -cover=105.0 -block=95.0,95.0,95.0,95.0,95.0,95.0
LEDStatus 1549381759.887 Temperature:59.5806 Current:9.49889 Voltage:3.40139 JuncTemp:76.7643
Time 1549381760.485 -elapsed=780 -active=768 -remaining=5501
Temperature 1549381760.483 -sample=95.0,95.0,95.0,95.0,95.0,95.0 -heatsink=36.1 -cover=105.0 -block=95.0,95.0,95.0,95.0,95.0,95.0
LEDStatus 1549381760.878 Temperature:59.6862 Current:9.52038 Voltage:3.39928 JuncTemp:76.708
Time 1549381761.481 -elapsed=781 -active=769 -remaining=5500
Temperature 1549381761.492 -sample=95.0,95.0,95.0,95.0,95.0,95.0 -heatsink=36.1 -cover=105.0 -block=95.0,95.0,95.0,95.0,95.0,95.0
LEDStatus 1549381761.878 Temperature:59.5453 Current:9.48814 Voltage:3.39928 JuncTemp:76.5708
Time 1549381762.474 -elapsed=782 -active=770 -remaining=5499
Temperature 1549381762.479 -sample=95.0,95.0,95.0,95.0,95.0,95.0 -heatsink=36.1 -cover=105.0 -block=95.0,95.0,95.0,95.0,95.0,95.0
LEDStatus 1549381762.888 Temperature:59.6158 Current:9.44516 Voltage:3.4035 JuncTemp:76.6692
Time 1549381763.481 -elapsed=783 -active=771 -remaining=5498
Temperature 1549381763.491 -sample=95.0,95.0,95.0,95.0,95.0,95.0 -heatsink=36.2 -cover=105.0 -block=95.0,95.0,95.0,95.0,95.0,95.0
LEDStatus 1549381763.879 Temperature:59.5806 Current:9.46665 Voltage:3.40139 JuncTemp:76.6165
Debug 1549381764.121 C: ISTAT?
Debug 1549381764.148 S: OK ISTAT? Running
Time 1549381764.481 -elapsed=784 -active=772 -remaining=5497
Temperature 1549381764.488 -sample=95.0,95.0,95.0,95.0,95.0,95.0 -heatsink=36.0 -cover=105.0 -block=95.0,95.0,95.0,95.0,95.0,95.0
LEDStatus 1549381764.888 Temperature:59.5453 Current:9.4774 Voltage:3.39717 JuncTemp:76.6922
Time 1549381765.483 -elapsed=785 -active=773 -remaining=5496
Temperature 1549381765.492 -sample=95.0,95.0,95.0,95.0,95.0,95.0 -heatsink=36.2 -cover=105.0 -block=95.0,95.0,95.0,95.0,95.0,95.0
LEDStatus 1549381765.878 Temperature:59.5806 Current:9.43441 Voltage:3.4035 JuncTemp:76.7504
Time 1549381766.485 -elapsed=786 -active=774 -remaining=5495
Temperature 1549381766.483 -sample=95.0,95.0,95.0,95.0,95.0,95.0 -heatsink=36.3 -cover=105.0 -block=95.0,95.0,95.0,95.0,95.0,95.0
LEDStatus 1549381766.888 Temperature:59.6158 Current:9.45591 Voltage:3.39717 JuncTemp:76.7714
Debug 1549381766.970 TBC _holding invoked.
Debug 1549381766.970 TBC acquired unhold lock
Debug 1549381766.971 TBC releasing operative lock
Debug 1549381767.012 TBC acquiring operative lock
Debug 1549381767.013 TBC acquired operative lock
Info 1549381767.018 TBC:SETTing ramping "Zone1" from 95.0 to 60.0 (rate=1.600, timeout=65.6, msgid=0x3EFD)
Info 1549381767.020 TBC:SETTing ramping "Zone2" from 95.0 to 60.0 (rate=1.600, timeout=65.6, msgid=0x3EFE)
Info 1549381767.020 TBC:SETTing ramping "Zone3" from 95.0 to 60.0 (rate=1.600, timeout=65.6, msgid=0x3EFF)
Info 1549381767.021 TBC:SETTing ramping "Zone4" from 95.0 to 60.0 (rate=1.600, timeout=65.6, msgid=0x3F00)
Info 1549381767.022 TBC:SETTing ramping "Zone5" from 95.0 to 60.0 (rate=1.600, timeout=65.6, msgid=0x3F01)
Info 1549381767.023 TBC:SETTing ramping "Zone6" from 95.0 to 60.0 (rate=1.600, timeout=65.6, msgid=0x3F02)
Run 1549381767.104 Step 2
Run 1549381767.114 Ramping -zones=Zone1,Zone2,Zone3,Zone4,Zone5,Zone6 -targets=60.000,60.000,60.000,60.000,60.000,60.000 -rates=1.600,1.600,1.600,1.600,1.600,1.600
Time 1549381767.483 -elapsed=787 -active=775 -remaining=5494
Temperature 1549381767.493 -sample=95.0,95.0,95.0,95.0,95.0,95.0 -heatsink=36.3 -cover=104.9 -block=94.8,94.8,94.7,94.8,94.8,94.8
LEDStatus 1549381767.889 Temperature:59.5453 Current:9.4774 Voltage:3.4035 JuncTemp:76.5479
Time 1549381768.481 -elapsed=788 -active=776 -remaining=5493
Temperature 1549381768.493 -sample=94.4,94.5,94.4,94.4,94.5,94.5 -heatsink=36.5 -cover=105.1 -block=90.9,91.1,90.7,90.7,91.0,91.0
LEDStatus 1549381768.888 Temperature:59.6158 Current:9.4774 Voltage:3.39506 JuncTemp:76.5514
Debug 1549381769.122 C: ISTAT?
Debug 1549381769.151 S: OK ISTAT? Running
Time 1549381769.485 -elapsed=789 -active=777 -remaining=5492
Temperature 1549381769.494 -sample=92.8,92.9,92.8,92.8,92.9,92.9 -heatsink=36.4 -cover=105.0 -block=87.2,87.3,87.1,87.2,87.2,87.2
LEDStatus 1549381769.879 Temperature:59.6509 Current:9.46665 Voltage:3.39506 JuncTemp:76.6798
Time 1549381770.481 -elapsed=790 -active=778 -remaining=5491
Temperature 1549381770.493 -sample=90.9,90.9,90.9,90.9,90.9,90.9 -heatsink=36.3 -cover=105.0 -block=85.1,85.1,85.2,85.3,85.1,85.1
LEDStatus 1549381770.888 Temperature:59.5806 Current:9.48814 Voltage:3.39928 JuncTemp:76.634
Time 1549381771.481 -elapsed=791 -active=779 -remaining=5490
Temperature 1549381771.492 -sample=89.0,89.1,89.1,89.1,89.1,89.0 -heatsink=36.5 -cover=105.0 -block=83.7,83.8,83.8,83.9,83.8,83.7
LEDStatus 1549381771.879 Temperature:59.6158 Current:9.4774 Voltage:3.40562 JuncTemp:76.6692
Time 1549381772.484 -elapsed=792 -active=780 -remaining=5489
Temperature 1549381772.495 -sample=87.3,87.4,87.4,87.5,87.4,87.4 -heatsink=36.5 -cover=104.9 -block=82.2,82.3,82.3,82.4,82.3,82.2
LEDStatus 1549381772.887 Temperature:59.5806 Current:9.4774 Voltage:3.4035 JuncTemp:76.6059
Time 1549381773.485 -elapsed=793 -active=781 -remaining=5488
Temperature 1549381773.484 -sample=85.6,85.7,85.7,85.7,85.7,85.7 -heatsink=36.5 -cover=105.0 -block=80.6,80.6,80.7,80.7,80.7,80.6
LEDStatus 1549381773.878 Temperature:59.6158 Current:9.48814 Voltage:3.40139 JuncTemp:76.6253
Debug 1549381774.122 C: ISTAT?
Debug 1549381774.149 S: OK ISTAT? Running
Time 1549381774.481 -elapsed=794 -active=782 -remaining=5487
Temperature 1549381774.488 -sample=83.9,84.0,84.0,84.0,84.0,84.0 -heatsink=36.7 -cover=105.1 -block=78.9,78.9,78.9,79.0,78.9,78.9
LEDStatus 1549381774.888 Temperature:59.6862 Current:9.46665 Voltage:3.39928 JuncTemp:76.5461
Time 1549381775.481 -elapsed=795 -active=783 -remaining=5486
Temperature 1549381775.493 -sample=82.2,82.3,82.3,82.3,82.3,82.3 -heatsink=36.7 -cover=105.0 -block=77.2,77.2,77.3,77.3,77.2,77.2
LEDStatus 1549381775.879 Temperature:59.5101 Current:9.46665 Voltage:3.4035 JuncTemp:76.7062
Time 1549381776.481 -elapsed=796 -active=784 -remaining=5485
Temperature 1549381776.492 -sample=80.6,80.6,80.6,80.6,80.6,80.7 -heatsink=36.9 -cover=105.0 -block=75.5,75.5,75.6,75.6,75.6,75.6
LEDStatus 1549381776.889 Temperature:59.5806 Current:9.45591 Voltage:3.39717 JuncTemp:76.6992
Time 1549381777.474 -elapsed=797 -active=785 -remaining=5484
Temperature 1549381777.478 -sample=78.9,79.0,79.1,79.1,79.0,79.0 -heatsink=36.9 -cover=105.1 -block=73.9,73.9,74.0,74.0,73.9,74.0
LEDStatus 1549381777.879 Temperature:59.7213 Current:9.45591 Voltage:3.39506 JuncTemp:76.6429
Time 1549381778.474 -elapsed=798 -active=786 -remaining=5483
Temperature 1549381778.479 -sample=77.2,77.3,77.4,77.4,77.3,77.3 -heatsink=37.0 -cover=104.9 -block=72.3,72.2,72.3,72.3,72.3,72.3
LEDStatus 1549381778.888 Temperature:59.6509 Current:9.49889 Voltage:3.39928 JuncTemp:76.7028
Debug 1549381779.119 C: ISTAT?
Debug 1549381779.131 S: OK ISTAT? Running
Time 1549381779.474 -elapsed=799 -active=787 -remaining=5482
Temperature 1549381779.479 -sample=75.6,75.5,75.7,75.7,75.6,75.6 -heatsink=37.2 -cover=105.0 -block=70.6,70.5,70.7,70.6,70.6,70.7
LEDStatus 1549381779.878 Temperature:59.5806 Current:9.50963 Voltage:3.4035 JuncTemp:76.7362
Time 1549381780.486 -elapsed=800 -active=788 -remaining=5481
Temperature 1549381780.473 -sample=74.0,73.9,74.0,74.0,73.9,74.1 -heatsink=37.3 -cover=105.0 -block=68.9,68.8,69.0,69.0,68.9,69.0
LEDStatus 1549381780.888 Temperature:59.6158 Current:9.45591 Voltage:3.40562 JuncTemp:76.5514
Time 1549381781.486 -elapsed=801 -active=789 -remaining=5480
Temperature 1549381781.481 -sample=72.3,72.2,72.3,72.3,72.2,72.4 -heatsink=37.2 -cover=105.1 -block=67.2,67.1,67.3,67.3,67.1,67.3
LEDStatus 1549381781.879 Temperature:59.5806 Current:9.45591 Voltage:3.39295 JuncTemp:76.7889
Time 1549381782.487 -elapsed=802 -active=790 -remaining=5479
Temperature 1549381782.473 -sample=70.6,70.5,70.6,70.7,70.5,70.7 -heatsink=37.4 -cover=105.1 -block=65.6,65.4,65.6,65.6,65.5,65.6
LEDStatus 1549381782.888 Temperature:59.5806 Current:9.46665 Voltage:3.39928 JuncTemp:76.6429
Time 1549381783.485 -elapsed=803 -active=791 -remaining=5478
Temperature 1549381783.483 -sample=69.0,68.8,69.0,69.0,68.9,69.0 -heatsink=37.6 -cover=105.1 -block=63.9,63.8,64.0,64.0,63.9,64.0
LEDStatus 1549381783.879 Temperature:59.6509 Current:9.45591 Voltage:3.40562 JuncTemp:76.6816
Debug 1549381784.121 C: ISTAT?
Debug 1549381784.148 S: OK ISTAT? Running
Time 1549381784.481 -elapsed=804 -active=792 -remaining=5477
Temperature 1549381784.490 -sample=67.2,67.1,67.3,67.3,67.2,67.4 -heatsink=37.6 -cover=104.9 -block=62.3,62.2,62.4,62.3,62.2,62.4
LEDStatus 1549381784.888 Temperature:59.6862 Current:9.4774 Voltage:3.39506 JuncTemp:76.7274
Time 1549381785.481 -elapsed=805 -active=793 -remaining=5476
Temperature 1549381785.493 -sample=65.6,65.5,65.7,65.7,65.6,65.7 -heatsink=37.6 -cover=105.0 -block=60.6,60.4,60.6,60.6,60.5,60.7
LEDStatus 1549381785.878 Temperature:59.6509 Current:9.44516 Voltage:3.40139 JuncTemp:76.6657
Time 1549381786.481 -elapsed=806 -active=794 -remaining=5475
Temperature 1549381786.492 -sample=63.9,63.8,64.0,64.0,63.9,64.1 -heatsink=37.8 -cover=105.1 -block=59.0,58.9,59.1,59.0,58.9,59.1
LEDStatus 1549381786.888 Temperature:59.6509 Current:9.45591 Voltage:3.39928 JuncTemp:76.8244
Time 1549381787.481 -elapsed=807 -active=795 -remaining=5474
Temperature 1549381787.494 -sample=62.5,62.3,62.5,62.5,62.4,62.5 -heatsink=38.0 -cover=105.1 -block=58.3,58.2,58.3,58.3,58.3,58.3
LEDStatus 1549381787.878 Temperature:59.7213 Current:9.43441 Voltage:3.39928 JuncTemp:76.8154
Time 1549381788.481 -elapsed=808 -active=796 -remaining=5473
Temperature 1549381788.495 -sample=61.3,61.2,61.4,61.3,61.3,61.4 -heatsink=38.0 -cover=105.1 -block=58.7,58.7,58.7,58.7,58.7,58.6
Debug 1549381788.839 LLAC ACK: Acknowledge (type=3), name=Unknown, dest=0x00, source=0x81, control=0x01, id=0x0000, msgid=0x3EFD, data=[]
Debug 1549381788.839 LLAC ACK reply: Acknowledge (type=3), name=Unknown, dest=0x81, source=0x00, control=0x01, id=0x0000, msgid=0x3EFD, data=[]
Debug 1549381788.840 LLAC ACK: Acknowledge (type=3), name=Unknown, dest=0x00, source=0x82, control=0x01, id=0x0000, msgid=0x3EFE, data=[]
Debug 1549381788.840 LLAC ACK reply: Acknowledge (type=3), name=Unknown, dest=0x82, source=0x00, control=0x01, id=0x0000, msgid=0x3EFE, data=[]
LEDStatus 1549381788.878 Temperature:59.6862 Current:9.48814 Voltage:3.4035 JuncTemp:76.6869
Debug 1549381788.893 LLAC ACK: Acknowledge (type=3), name=Unknown, dest=0x00, source=0x83, control=0x01, id=0x0000, msgid=0x3EFF, data=[]
Debug 1549381788.894 LLAC ACK reply: Acknowledge (type=3), name=Unknown, dest=0x83, source=0x00, control=0x01, id=0x0000, msgid=0x3EFF, data=[]
Debug 1549381788.899 LLAC ACK: Acknowledge (type=3), name=Unknown, dest=0x00, source=0x84, control=0x01, id=0x0000, msgid=0x3F00, data=[]
Debug 1549381788.900 LLAC ACK reply: Acknowledge (type=3), name=Unknown, dest=0x84, source=0x00, control=0x01, id=0x0000, msgid=0x3F00, data=[]
Debug 1549381788.900 LLAC ACK: Acknowledge (type=3), name=Unknown, dest=0x00, source=0x85, control=0x01, id=0x0000, msgid=0x3F01, data=[]
Debug 1549381788.901 LLAC ACK reply: Acknowledge (type=3), name=Unknown, dest=0x85, source=0x00, control=0x01, id=0x0000, msgid=0x3F01, data=[]
Debug 1549381788.905 LLAC ACK: Acknowledge (type=3), name=Unknown, dest=0x00, source=0x86, control=0x01, id=0x0000, msgid=0x3F02, data=[]
Debug 1549381788.906 LLAC ACK reply: Acknowledge (type=3), name=Unknown, dest=0x86, source=0x00, control=0x01, id=0x0000, msgid=0x3F02, data=[]
Debug 1549381788.906 TBC releasing operative lock
Debug 1549381788.907 Pending Suspend flag: False
Debug 1549381788.964 TBC acquiring operative lock
Debug 1549381788.965 TBC acquired operative lock
Run 1549381788.969 Holding -time=60 -collecting=True
Info 1549381788.967 TBC:HOLD starting 60.000000s hold
Debug 1549381788.986 TBC acquiring unhold lock
Run 1549381788.993 Acquiring -run="20190205smp65-76" -stage=2 -cycle=5 -point=1 -Temperature=60.9207,60.8427,60.9574,60.9286,60.8704,60.9467
Debug 1549381789.128 C: ISTAT?
Debug 1549381789.139 S: OK ISTAT? Running
Time 1549381789.474 -elapsed=809 -active=797 -remaining=5472
Temperature 1549381789.478 -sample=60.6,60.5,60.6,60.6,60.6,60.6 -heatsink=38.0 -cover=105.0 -block=58.9,59.1,58.9,59.0,59.0,58.8
LEDStatus 1549381789.879 Temperature:59.7565 Current:9.44516 Voltage:3.4035 JuncTemp:76.782
Time 1549381790.481 -elapsed=810 -active=798 -remaining=5471
Temperature 1549381790.493 -sample=60.4,60.4,60.4,60.4,60.4,60.4 -heatsink=38.1 -cover=105.0 -block=60.4,60.4,60.4,60.3,60.5,60.4
LEDStatus 1549381790.888 Temperature:59.6509 Current:9.43441 Voltage:3.4035 JuncTemp:76.8524
Time 1549381791.481 -elapsed=811 -active=799 -remaining=5470
Temperature 1549381791.491 -sample=60.3,60.3,60.3,60.3,60.3,60.3 -heatsink=38.3 -cover=105.0 -block=60.1,60.1,60.1,60.1,60.1,60.1
LEDStatus 1549381791.878 Temperature:59.6509 Current:9.4774 Voltage:3.39928 JuncTemp:76.8048
Time 1549381792.481 -elapsed=812 -active=800 -remaining=5469
Temperature 1549381792.491 -sample=60.3,60.3,60.3,60.3,60.3,60.3 -heatsink=38.4 -cover=105.0 -block=60.0,60.0,60.1,60.1,60.0,60.1
LEDStatus 1549381792.889 Temperature:59.7213 Current:9.4774 Voltage:3.39717 JuncTemp:76.6956
Time 1549381793.481 -elapsed=813 -active=801 -remaining=5468
Temperature 1549381793.492 -sample=60.2,60.2,60.2,60.2,60.2,60.2 -heatsink=38.2 -cover=105.0 -block=60.0,60.0,60.0,60.0,60.0,60.0
LEDStatus 1549381793.879 Temperature:59.6862 Current:9.46665 Voltage:3.39506 JuncTemp:76.6657
Debug 1549381794.123 C: ISTAT?
Debug 1549381794.150 S: OK ISTAT? Running
Time 1549381794.484 -elapsed=814 -active=802 -remaining=5467
Temperature 1549381794.492 -sample=60.1,60.1,60.2,60.2,60.1,60.1 -heatsink=38.1 -cover=105.0 -block=60.0,60.0,60.0,60.0,60.0,60.0
LEDStatus 1549381794.879 Temperature:59.6862 Current:9.48814 Voltage:3.4035 JuncTemp:76.7908
Time 1549381795.481 -elapsed=815 -active=803 -remaining=5466
Temperature 1549381795.487 -sample=60.1,60.1,60.1,60.1,60.1,60.1 -heatsink=38.4 -cover=105.0 -block=60.0,60.0,60.0,60.0,60.0,60.0
LEDStatus 1549381795.879 Temperature:59.6862 Current:9.4774 Voltage:3.40562 JuncTemp:76.8964
Time 1549381796.485 -elapsed=816 -active=804 -remaining=5465
Temperature 1549381796.473 -sample=60.1,60.1,60.1,60.1,60.1,60.1 -heatsink=38.5 -cover=105.0 -block=60.0,60.0,60.0,60.0,60.0,60.0
LEDStatus 1549381796.879 Temperature:59.6509 Current:9.46665 Voltage:3.39506 JuncTemp:76.7732
Time 1549381797.481 -elapsed=817 -active=805 -remaining=5464
Temperature 1549381797.492 -sample=60.0,60.0,60.0,60.0,60.0,60.0 -heatsink=38.6 -cover=105.0 -block=60.0,60.0,60.0,60.0,60.0,60.0
LEDStatus 1549381797.878 Temperature:59.7213 Current:9.45591 Voltage:3.39717 JuncTemp:76.8418
Time 1549381798.481 -elapsed=818 -active=806 -remaining=5463
Temperature 1549381798.492 -sample=60.0,60.0,60.0,60.0,60.0,60.0 -heatsink=38.4 -cover=105.1 -block=60.0,60.0,60.0,60.0,60.0,60.0
LEDStatus 1549381798.887 Temperature:59.7565 Current:9.46665 Voltage:3.40139 JuncTemp:76.7854
Debug 1549381799.122 C: ISTAT?
Debug 1549381799.149 S: OK ISTAT? Running
Time 1549381799.485 -elapsed=819 -active=807 -remaining=5462
Temperature 1549381799.482 -sample=60.0,60.0,60.0,60.0,60.0,60.0 -heatsink=38.4 -cover=105.0 -block=60.0,60.0,60.0,60.0,60.0,60.0
LEDStatus 1549381799.879 Temperature:59.7565 Current:9.4774 Voltage:3.40139 JuncTemp:76.7115
Time 1549381800.485 -elapsed=820 -active=808 -remaining=5461
Temperature 1549381800.483 -sample=60.0,60.0,60.0,60.0,60.0,60.0 -heatsink=38.3 -cover=104.9 -block=60.0,60.0,60.0,60.0,60.0,60.0
LEDStatus 1549381800.888 Temperature:59.7213 Current:9.4774 Voltage:3.39295 JuncTemp:76.8172
Time 1549381801.485 -elapsed=821 -active=809 -remaining=5460
Temperature 1549381801.483 -sample=60.0,60.0,60.0,60.0,60.0,60.0 -heatsink=38.6 -cover=105.0 -block=60.0,60.0,60.0,60.0,60.0,60.0
LEDStatus 1549381801.879 Temperature:59.7213 Current:9.4774 Voltage:3.39717 JuncTemp:76.8047
Time 1549381802.486 -elapsed=822 -active=810 -remaining=5459
Temperature 1549381802.473 -sample=60.0,60.0,60.0,60.0,60.0,60.0 -heatsink=38.5 -cover=105.0 -block=60.0,60.0,60.0,60.0,60.0,60.0
LEDStatus 1549381802.888 Temperature:59.6862 Current:9.48814 Voltage:3.4035 JuncTemp:76.7854
Time 1549381803.481 -elapsed=823 -active=811 -remaining=5458
Temperature 1549381803.490 -sample=60.0,60.0,60.0,60.0,60.0,60.0 -heatsink=38.4 -cover=105.1 -block=60.0,60.0,60.0,60.0,60.0,60.0
LEDStatus 1549381803.879 Temperature:59.6862 Current:9.46665 Voltage:3.40139 JuncTemp:76.7696
Debug 1549381804.122 C: ISTAT?
Debug 1549381804.149 S: OK ISTAT? Running
Time 1549381804.481 -elapsed=824 -active=812 -remaining=5457
Temperature 1549381804.490 -sample=60.0,60.0,60.0,60.0,60.0,60.0 -heatsink=38.4 -cover=105.1 -block=60.0,60.0,60.0,60.0,60.0,60.0
LEDStatus 1549381804.878 Temperature:59.7213 Current:9.42367 Voltage:3.39295 JuncTemp:76.7379
Time 1549381805.481 -elapsed=825 -active=813 -remaining=5456
Temperature 1549381805.490 -sample=60.0,60.0,60.0,60.0,60.0,60.0 -heatsink=38.4 -cover=105.0 -block=60.0,60.0,60.0,60.0,60.0,60.0
LEDStatus 1549381805.888 Temperature:59.7213 Current:9.4774 Voltage:3.40139 JuncTemp:76.7027
Time 1549381806.481 -elapsed=826 -active=814 -remaining=5455
Temperature 1549381806.490 -sample=60.0,60.0,60.0,60.0,60.0,60.0 -heatsink=38.5 -cover=105.0 -block=60.0,60.0,60.0,60.0,60.0,60.0
LEDStatus 1549381806.888 Temperature:59.7213 Current:9.46665 Voltage:3.39506 JuncTemp:76.7327
Time 1549381807.481 -elapsed=827 -active=815 -remaining=5454
Temperature 1549381807.492 -sample=60.0,60.0,60.0,60.0,60.0,60.0 -heatsink=38.4 -cover=105.1 -block=60.0,60.0,60.0,60.0,60.0,60.0
LEDStatus 1549381807.888 Temperature:59.6862 Current:9.48814 Voltage:3.40139 JuncTemp:76.7502
Time 1549381808.481 -elapsed=828 -active=816 -remaining=5453
Temperature 1549381808.494 -sample=60.0,60.0,60.0,60.0,60.0,60.0 -heatsink=38.5 -cover=105.0 -block=60.0,60.0,60.0,60.0,60.0,60.0
LEDStatus 1549381808.888 Temperature:59.7565 Current:9.46665 Voltage:3.40139 JuncTemp:76.8136
Debug 1549381809.123 C: ISTAT?
Debug 1549381809.143 S: OK ISTAT? Running
Time 1549381809.474 -elapsed=829 -active=817 -remaining=5452
Temperature 1549381809.483 -sample=60.0,60.0,60.0,60.0,60.0,60.0 -heatsink=38.4 -cover=105.0 -block=60.0,60.0,60.0,60.0,60.0,60.0
LEDStatus 1549381809.889 Temperature:59.6862 Current:9.45591 Voltage:3.39928 JuncTemp:76.826
Time 1549381810.483 -elapsed=830 -active=818 -remaining=5451
Temperature 1549381810.493 -sample=60.0,60.0,60.0,60.0,60.0,60.0 -heatsink=38.4 -cover=105.1 -block=60.0,60.0,60.0,60.0,60.0,60.0
LEDStatus 1549381810.887 Temperature:59.7917 Current:9.44516 Voltage:3.40562 JuncTemp:76.7837
Time 1549381811.481 -elapsed=831 -active=819 -remaining=5450
Temperature 1549381811.493 -sample=60.0,60.0,60.0,60.0,60.0,60.0 -heatsink=38.4 -cover=105.0 -block=60.0,60.0,60.0,60.0,60.0,60.0
LEDStatus 1549381811.878 Temperature:59.7565 Current:9.45591 Voltage:3.39928 JuncTemp:76.708
Time 1549381812.481 -elapsed=832 -active=820 -remaining=5449
Temperature 1549381812.493 -sample=60.0,60.0,60.0,60.0,60.0,60.0 -heatsink=38.4 -cover=104.9 -block=60.0,60.0,60.0,60.0,60.0,60.0
LEDStatus 1549381812.888 Temperature:59.6862 Current:9.46665 Voltage:3.39506 JuncTemp:76.7943
Time 1549381813.481 -elapsed=833 -active=821 -remaining=5448
Temperature 1549381813.492 -sample=60.0,60.0,60.0,60.0,60.0,60.0 -heatsink=38.4 -cover=105.0 -block=60.0,60.0,60.0,60.0,60.0,60.0
LEDStatus 1549381813.879 Temperature:59.7565 Current:9.45591 Voltage:3.40562 JuncTemp:76.7345
Debug 1549381814.122 C: ISTAT?
Debug 1549381814.149 S: OK ISTAT? Running
Time 1549381814.481 -elapsed=834 -active=822 -remaining=5447
Temperature 1549381814.492 -sample=60.0,60.0,60.0,60.0,60.0,60.0 -heatsink=38.4 -cover=104.9 -block=60.0,60.0,60.0,60.0,60.0,60.0
LEDStatus 1549381814.879 Temperature:59.8269 Current:9.48814 Voltage:3.40562 JuncTemp:76.6992
Time 1549381815.481 -elapsed=835 -active=823 -remaining=5446
Temperature 1549381815.492 -sample=60.0,60.0,60.0,60.0,60.0,60.0 -heatsink=38.2 -cover=105.1 -block=60.0,60.0,60.0,60.0,60.0,60.0
LEDStatus 1549381815.884 Temperature:59.8269 Current:9.46665 Voltage:3.40139 JuncTemp:76.9034
Time 1549381816.481 -elapsed=836 -active=824 -remaining=5445
Temperature 1549381816.494 -sample=60.0,60.0,60.0,60.0,60.0,60.0 -heatsink=38.4 -cover=105.0 -block=60.0,60.0,60.0,60.0,60.0,60.0
LEDStatus 1549381816.888 Temperature:59.7917 Current:9.45591 Voltage:3.4035 JuncTemp:76.7784
Time 1549381817.492 -elapsed=837 -active=825 -remaining=5444
Temperature 1549381817.484 -sample=60.0,60.0,60.0,60.0,60.0,60.0 -heatsink=38.1 -cover=105.0 -block=60.0,60.0,60.0,60.0,60.0,60.0
LEDStatus 1549381817.887 Temperature:59.6862 Current:9.45591 Voltage:3.39928 JuncTemp:76.8399
Time 1549381818.485 -elapsed=838 -active=826 -remaining=5443
Temperature 1549381818.473 -sample=60.0,60.0,60.0,60.0,60.0,60.0 -heatsink=38.3 -cover=104.9 -block=60.0,60.0,60.0,60.0,60.0,60.0
LEDStatus 1549381818.888 Temperature:59.7565 Current:9.50963 Voltage:3.40139 JuncTemp:76.6869
Debug 1549381819.129 C: ISTAT?
Debug 1549381819.154 S: OK ISTAT? Running
Time 1549381819.481 -elapsed=839 -active=827 -remaining=5442
Temperature 1549381819.491 -sample=60.0,60.0,60.0,60.0,60.0,60.0 -heatsink=38.2 -cover=105.1 -block=60.0,60.0,60.0,60.0,60.0,60.0
LEDStatus 1549381819.879 Temperature:59.7565 Current:9.4774 Voltage:3.39928 JuncTemp:76.7379
Time 1549381820.481 -elapsed=840 -active=828 -remaining=5441
Temperature 1549381820.491 -sample=60.0,60.0,60.0,60.0,60.0,60.0 -heatsink=38.2 -cover=105.0 -block=60.0,60.0,60.0,60.0,60.0,60.0
LEDStatus 1549381820.888 Temperature:59.7213 Current:9.44516 Voltage:3.39506 JuncTemp:76.8083
Time 1549381821.483 -elapsed=841 -active=829 -remaining=5440
Temperature 1549381821.492 -sample=60.0,60.0,60.0,60.0,60.0,60.0 -heatsink=38.2 -cover=105.0 -block=60.0,60.0,60.0,60.0,60.0,60.0
LEDStatus 1549381821.879 Temperature:59.7565 Current:9.46665 Voltage:3.40139 JuncTemp:76.8224
Time 1549381822.476 -elapsed=842 -active=830 -remaining=5439
Temperature 1549381822.471 -sample=60.0,60.0,60.0,60.0,60.0,60.0 -heatsink=38.3 -cover=105.0 -block=60.0,60.0,60.0,60.0,60.0,60.0
LEDStatus 1549381822.888 Temperature:59.7213 Current:9.48814 Voltage:3.39928 JuncTemp:76.7872
Time 1549381823.485 -elapsed=843 -active=831 -remaining=5438
Temperature 1549381823.482 -sample=60.0,60.0,60.0,60.0,60.0,60.0 -heatsink=38.1 -cover=104.9 -block=60.0,60.0,60.0,60.0,60.0,60.0
LEDStatus 1549381823.880 Temperature:59.7213 Current:9.44516 Voltage:3.4035 JuncTemp:76.7978
Debug 1549381824.122 C: ISTAT?
Debug 1549381824.149 S: OK ISTAT? Running
Time 1549381824.481 -elapsed=844 -active=832 -remaining=5437
Temperature 1549381824.490 -sample=60.0,60.0,60.0,60.0,60.0,60.0 -heatsink=38.2 -cover=105.0 -block=60.0,60.0,60.0,60.0,60.0,60.0
LEDStatus 1549381824.888 Temperature:59.6862 Current:9.46665 Voltage:3.40139 JuncTemp:76.7959
Time 1549381825.487 -elapsed=845 -active=833 -remaining=5436
Temperature 1549381825.473 -sample=60.0,60.0,60.0,60.0,60.0,60.0 -heatsink=38.0 -cover=105.0 -block=60.0,60.0,60.0,60.0,60.0,60.0
LEDStatus 1549381825.878 Temperature:59.6862 Current:9.44516 Voltage:3.40139 JuncTemp:76.8682
Time 1549381826.482 -elapsed=846 -active=834 -remaining=5435
Temperature 1549381826.493 -sample=60.0,60.0,60.0,60.0,60.0,60.0 -heatsink=38.2 -cover=105.0 -block=60.0,60.0,60.0,60.0,60.0,60.0
LEDStatus 1549381826.888 Temperature:59.7213 Current:9.45591 Voltage:3.39717 JuncTemp:76.9122
Time 1549381827.481 -elapsed=847 -active=835 -remaining=5434
Temperature 1549381827.493 -sample=60.0,60.0,60.0,60.0,60.0,60.0 -heatsink=38.1 -cover=105.0 -block=60.0,60.0,60.0,60.0,60.0,60.0
LEDStatus 1549381827.879 Temperature:59.7917 Current:9.45591 Voltage:3.39506 JuncTemp:76.6939
Time 1549381828.481 -elapsed=848 -active=836 -remaining=5433
Temperature 1549381828.491 -sample=60.0,60.0,60.0,60.0,60.0,60.0 -heatsink=37.8 -cover=104.9 -block=60.0,60.0,60.0,60.0,60.0,60.0
LEDStatus 1549381828.900 Temperature:59.7917 Current:9.45591 Voltage:3.40139 JuncTemp:76.7908
Debug 1549381829.170 C: ISTAT?
Debug 1549381829.181 S: OK ISTAT? Running
Debug 1549381829.209 Start XML:NEW S2-C5-T2-P1
Debug 1549381829.210 End XML:NEW S2-C5-T2-P1
Info 1549381829.212 Motor start m5 x5
Debug 1549381829.267 Start XML:NEW 2-5-2-1-m5-x5
Debug 1549381829.268 End XML:NEW 2-5-2-1-m5-x5
Time 1549381829.474 -elapsed=849 -active=837 -remaining=5432
Temperature 1549381829.478 -sample=60.0,60.0,60.0,60.0,60.0,60.0 -heatsink=38.0 -cover=105.0 -block=60.0,60.0,60.0,60.0,60.0,60.0
Debug 1549381829.495 LLAC ACK: Acknowledge (type=3), name=Unknown, dest=0x00, source=0x91, control=0x01, id=0x0000, msgid=0x437D, data=[]
Debug 1549381829.496 LLAC ACK reply: Acknowledge (type=3), name=Unknown, dest=0x91, source=0x00, control=0x01, id=0x0000, msgid=0x437D, data=[]
Debug 1549381829.510 LLAC ACK: Acknowledge (type=3), name=Unknown, dest=0x00, source=0x91, control=0x01, id=0x0000, msgid=0x437F, data=[]
Debug 1549381829.510 LLAC ACK reply: Acknowledge (type=3), name=Unknown, dest=0x91, source=0x00, control=0x01, id=0x0000, msgid=0x437F, data=[]
Info 1549381829.513 Motor end m5 x5
Info 1549381829.523 Emission Encoder -36 18000 Excitation Encoder -18 0
Info 1549381829.524 Capture start m5 x5
Debug 1549381829.576 Start XML:IMAGe+ S02_C005_T02_P0001_M5_X5_E1.tiff {'blkID': '21', 'run': '20190205smp65-76', 'exposure': '200', 'excitationColor': 'x5', 'point': '0001', 'blockTemperature': '59.9905,60.0031,59.9975,60.001,59.9956,60.0137', 'lampTemperature': '59.7565', 'lamp': '90', 'sampleVolume': '10', 'step': '02', 'emissionColor': 'm5', 'exposureIndex': '1', 'time': '1549381829.541', 'sampleTemperature': '59.9997,59.9989,59.9984,59.998,59.9993,59.9988', 'stage': '02', 'coverTemperature': '104.966', 'cycle': '005'}
Debug 1549381829.577 End XML:IMAGe+ S02_C005_T02_P0001_M5_X5_E1.tiff {'blkID': '21', 'run': '20190205smp65-76', 'exposure': '200', 'excitationColor': 'x5', 'point': '0001', 'blockTemperature': '59.9905,60.0031,59.9975,60.001,59.9956,60.0137', 'lampTemperature': '59.7565', 'lamp': '90', 'sampleVolume': '10', 'step': '02', 'emissionColor': 'm5', 'exposureIndex': '1', 'time': '1549381829.541', 'sampleTemperature': '59.9997,59.9989,59.9984,59.998,59.9993,59.9988', 'stage': '02', 'coverTemperature': '104.966', 'cycle': '005'}
Debug 1549381829.592 CAMera:ACQuire start exposure
LEDStatus 1549381829.878 Temperature:59.7917 Current:9.48814 Voltage:3.40984 JuncTemp:76.7766
Debug 1549381830.235 CAMera:ACQuire end exposure
Info 1549381830.258 Capture end m5 x5
Image 1549381830.265 -run='20190205smp65-76' -stage=2 -cycle=5 -step=2 -point=1  -emission=m5 -excitation=x5  -exposure=200 -lamp=90 -filepath='EXPERIMENTS:20190205smp65-76/apldbio/sds/images/S02_C005_T02_P0001_M5_X5_E1.tiff'
Info 1549381830.264 Capture start m5 x5
Debug 1549381830.322 Start XML:IMAGe+ S02_C005_T02_P0001_M5_X5_E2.tiff {'blkID': '21', 'run': '20190205smp65-76', 'exposure': '920', 'excitationColor': 'x5', 'point': '0001', 'blockTemperature': '59.9905,60.0031,59.9975,60.001,59.9956,60.0137', 'lampTemperature': '59.7565', 'lamp': '90', 'sampleVolume': '10', 'step': '02', 'emissionColor': 'm5', 'exposureIndex': '2', 'time': '1549381830.286', 'sampleTemperature': '59.9997,59.9989,59.9984,59.998,59.9993,59.9988', 'stage': '02', 'coverTemperature': '104.966', 'cycle': '005'}
Debug 1549381830.323 End XML:IMAGe+ S02_C005_T02_P0001_M5_X5_E2.tiff {'blkID': '21', 'run': '20190205smp65-76', 'exposure': '920', 'excitationColor': 'x5', 'point': '0001', 'blockTemperature': '59.9905,60.0031,59.9975,60.001,59.9956,60.0137', 'lampTemperature': '59.7565', 'lamp': '90', 'sampleVolume': '10', 'step': '02', 'emissionColor': 'm5', 'exposureIndex': '2', 'time': '1549381830.286', 'sampleTemperature': '59.9997,59.9989,59.9984,59.998,59.9993,59.9988', 'stage': '02', 'coverTemperature': '104.966', 'cycle': '005'}
Debug 1549381830.336 CAMera:ACQuire start exposure
Time 1549381830.485 -elapsed=850 -active=838 -remaining=5431
Temperature 1549381830.483 -sample=60.0,60.0,60.0,60.0,60.0,60.0 -heatsink=38.0 -cover=105.0 -block=60.0,60.0,60.0,60.0,60.0,60.0
LEDStatus 1549381830.878 Temperature:59.8972 Current:9.50963 Voltage:3.4035 JuncTemp:76.8664
Debug 1549381831.405 CAMera:ACQuire end exposure
Image 1549381831.418 -run='20190205smp65-76' -stage=2 -cycle=5 -step=2 -point=1  -emission=m5 -excitation=x5  -exposure=920 -lamp=90 -filepath='EXPERIMENTS:20190205smp65-76/apldbio/sds/images/S02_C005_T02_P0001_M5_X5_E2.tiff'
Info 1549381831.425 Capture end m5 x5
Info 1549381831.427 Motor start m3 x3
Time 1549381831.480 -elapsed=851 -active=839 -remaining=5430
Debug 1549381831.496 Start XML:NEW 2-5-2-1-m3-x3
Debug 1549381831.500 End XML:NEW 2-5-2-1-m3-x3
Temperature 1549381831.484 -sample=60.0,60.0,60.0,60.0,60.0,60.0 -heatsink=38.0 -cover=105.0 -block=60.0,60.0,60.0,60.0,60.0,60.0
Debug 1549381831.659 LLAC ACK: Acknowledge (type=3), name=Unknown, dest=0x00, source=0x91, control=0x01, id=0x0000, msgid=0x43AD, data=[]
Debug 1549381831.659 LLAC ACK reply: Acknowledge (type=3), name=Unknown, dest=0x91, source=0x00, control=0x01, id=0x0000, msgid=0x43AD, data=[]
Debug 1549381831.675 LLAC ACK: Acknowledge (type=3), name=Unknown, dest=0x00, source=0x91, control=0x01, id=0x0000, msgid=0x43AF, data=[]
Debug 1549381831.675 LLAC ACK reply: Acknowledge (type=3), name=Unknown, dest=0x91, source=0x00, control=0x01, id=0x0000, msgid=0x43AF, data=[]
Info 1549381831.677 Motor end m3 x3
Info 1549381831.687 Emission Encoder -36 22500 Excitation Encoder -18 15750
Info 1549381831.689 Capture start m3 x3
Debug 1549381831.737 Start XML:IMAGe+ S02_C005_T02_P0001_M3_X3_E1.tiff {'blkID': '21', 'run': '20190205smp65-76', 'exposure': '125', 'excitationColor': 'x3', 'point': '0001', 'blockTemperature': '59.9905,60.0031,59.9975,60.001,59.9956,60.0137', 'lampTemperature': '59.7565', 'lamp': '90', 'sampleVolume': '10', 'step': '02', 'emissionColor': 'm3', 'exposureIndex': '1', 'time': '1549381831.705', 'sampleTemperature': '59.9997,59.9989,59.9984,59.998,59.9993,59.9988', 'stage': '02', 'coverTemperature': '104.966', 'cycle': '005'}
Debug 1549381831.738 End XML:IMAGe+ S02_C005_T02_P0001_M3_X3_E1.tiff {'blkID': '21', 'run': '20190205smp65-76', 'exposure': '125', 'excitationColor': 'x3', 'point': '0001', 'blockTemperature': '59.9905,60.0031,59.9975,60.001,59.9956,60.0137', 'lampTemperature': '59.7565', 'lamp': '90', 'sampleVolume': '10', 'step': '02', 'emissionColor': 'm3', 'exposureIndex': '1', 'time': '1549381831.705', 'sampleTemperature': '59.9997,59.9989,59.9984,59.998,59.9993,59.9988', 'stage': '02', 'coverTemperature': '104.966', 'cycle': '005'}
Debug 1549381831.751 CAMera:ACQuire start exposure
LEDStatus 1549381831.878 Temperature:59.8269 Current:9.45591 Voltage:3.39295 JuncTemp:76.9824
Debug 1549381832.345 CAMera:ACQuire end exposure
Info 1549381832.368 Capture end m3 x3
Info 1549381832.374 Capture start m3 x3
Image 1549381832.417 -run='20190205smp65-76' -stage=2 -cycle=5 -step=2 -point=1  -emission=m3 -excitation=x3  -exposure=125 -lamp=90 -filepath='EXPERIMENTS:20190205smp65-76/apldbio/sds/images/S02_C005_T02_P0001_M3_X3_E1.tiff'
Debug 1549381832.429 Start XML:IMAGe+ S02_C005_T02_P0001_M3_X3_E2.tiff {'blkID': '21', 'run': '20190205smp65-76', 'exposure': '560', 'excitationColor': 'x3', 'point': '0001', 'blockTemperature': '59.9905,60.0031,59.9975,60.001,59.9956,60.0137', 'lampTemperature': '59.7565', 'lamp': '90', 'sampleVolume': '10', 'step': '02', 'emissionColor': 'm3', 'exposureIndex': '2', 'time': '1549381832.394', 'sampleTemperature': '59.9997,59.9989,59.9984,59.998,59.9993,59.9988', 'stage': '02', 'coverTemperature': '104.966', 'cycle': '005'}
Debug 1549381832.430 End XML:IMAGe+ S02_C005_T02_P0001_M3_X3_E2.tiff {'blkID': '21', 'run': '20190205smp65-76', 'exposure': '560', 'excitationColor': 'x3', 'point': '0001', 'blockTemperature': '59.9905,60.0031,59.9975,60.001,59.9956,60.0137', 'lampTemperature': '59.7565', 'lamp': '90', 'sampleVolume': '10', 'step': '02', 'emissionColor': 'm3', 'exposureIndex': '2', 'time': '1549381832.394', 'sampleTemperature': '59.9997,59.9989,59.9984,59.998,59.9993,59.9988', 'stage': '02', 'coverTemperature': '104.966', 'cycle': '005'}
Debug 1549381832.444 CAMera:ACQuire start exposure
Time 1549381832.474 -elapsed=852 -active=840 -remaining=5429
Temperature 1549381832.478 -sample=60.0,60.0,60.0,60.0,60.0,60.0 -heatsink=37.8 -cover=105.0 -block=60.0,60.0,60.0,60.0,60.0,60.0
LEDStatus 1549381832.888 Temperature:59.9324 Current:9.4774 Voltage:3.39717 JuncTemp:76.9683
Debug 1549381833.295 CAMera:ACQuire end exposure
Info 1549381833.318 Capture end m3 x3
Info 1549381833.324 Motor start m4 x4
Image 1549381833.329 -run='20190205smp65-76' -stage=2 -cycle=5 -step=2 -point=1  -emission=m3 -excitation=x3  -exposure=560 -lamp=90 -filepath='EXPERIMENTS:20190205smp65-76/apldbio/sds/images/S02_C005_T02_P0001_M3_X3_E2.tiff'
Debug 1549381833.387 Start XML:NEW 2-5-2-1-m4-x4
Debug 1549381833.388 End XML:NEW 2-5-2-1-m4-x4
Time 1549381833.474 -elapsed=853 -active=841 -remaining=5428
Temperature 1549381833.478 -sample=60.0,60.0,60.0,60.0,60.0,60.0 -heatsink=37.8 -cover=104.9 -block=60.0,60.0,60.0,60.0,60.0,60.0
Debug 1549381833.664 LLAC ACK: Acknowledge (type=3), name=Unknown, dest=0x00, source=0x91, control=0x01, id=0x0000, msgid=0x43DD, data=[]
Debug 1549381833.664 LLAC ACK reply: Acknowledge (type=3), name=Unknown, dest=0x91, source=0x00, control=0x01, id=0x0000, msgid=0x43DD, data=[]
Debug 1549381833.680 LLAC ACK: Acknowledge (type=3), name=Unknown, dest=0x00, source=0x91, control=0x01, id=0x0000, msgid=0x43DF, data=[]
Debug 1549381833.680 LLAC ACK reply: Acknowledge (type=3), name=Unknown, dest=0x91, source=0x00, control=0x01, id=0x0000, msgid=0x43DF, data=[]
Info 1549381833.682 Motor end m4 x4
Info 1549381833.691 Emission Encoder -36 0 Excitation Encoder -18 9000
Info 1549381833.693 Capture start m4 x4
Debug 1549381833.741 Start XML:IMAGe+ S02_C005_T02_P0001_M4_X4_E1.tiff {'blkID': '21', 'run': '20190205smp65-76', 'exposure': '150', 'excitationColor': 'x4', 'point': '0001', 'blockTemperature': '59.9905,60.0031,59.9975,60.001,59.9956,60.0137', 'lampTemperature': '59.7565', 'lamp': '90', 'sampleVolume': '10', 'step': '02', 'emissionColor': 'm4', 'exposureIndex': '1', 'time': '1549381833.709', 'sampleTemperature': '59.9997,59.9989,59.9984,59.998,59.9993,59.9988', 'stage': '02', 'coverTemperature': '104.966', 'cycle': '005'}
Debug 1549381833.742 End XML:IMAGe+ S02_C005_T02_P0001_M4_X4_E1.tiff {'blkID': '21', 'run': '20190205smp65-76', 'exposure': '150', 'excitationColor': 'x4', 'point': '0001', 'blockTemperature': '59.9905,60.0031,59.9975,60.001,59.9956,60.0137', 'lampTemperature': '59.7565', 'lamp': '90', 'sampleVolume': '10', 'step': '02', 'emissionColor': 'm4', 'exposureIndex': '1', 'time': '1549381833.709', 'sampleTemperature': '59.9997,59.9989,59.9984,59.998,59.9993,59.9988', 'stage': '02', 'coverTemperature': '104.966', 'cycle': '005'}
Debug 1549381833.755 CAMera:ACQuire start exposure
LEDStatus 1549381833.878 Temperature:60.0027 Current:9.4774 Voltage:3.39506 JuncTemp:76.9191
Debug 1549381834.122 C: ISTAT?
Debug 1549381834.149 S: OK ISTAT? Running
Debug 1549381834.365 CAMera:ACQuire end exposure
Info 1549381834.388 Capture end m4 x4
Info 1549381834.391 Capture start m4 x4
Image 1549381834.431 -run='20190205smp65-76' -stage=2 -cycle=5 -step=2 -point=1  -emission=m4 -excitation=x4  -exposure=150 -lamp=90 -filepath='EXPERIMENTS:20190205smp65-76/apldbio/sds/images/S02_C005_T02_P0001_M4_X4_E1.tiff'
Debug 1549381834.444 Start XML:IMAGe+ S02_C005_T02_P0001_M4_X4_E2.tiff {'blkID': '21', 'run': '20190205smp65-76', 'exposure': '800', 'excitationColor': 'x4', 'point': '0001', 'blockTemperature': '59.9905,60.0031,59.9975,60.001,59.9956,60.0137', 'lampTemperature': '59.7565', 'lamp': '90', 'sampleVolume': '10', 'step': '02', 'emissionColor': 'm4', 'exposureIndex': '2', 'time': '1549381834.409', 'sampleTemperature': '59.9997,59.9989,59.9984,59.998,59.9993,59.9988', 'stage': '02', 'coverTemperature': '104.966', 'cycle': '005'}
Debug 1549381834.445 End XML:IMAGe+ S02_C005_T02_P0001_M4_X4_E2.tiff {'blkID': '21', 'run': '20190205smp65-76', 'exposure': '800', 'excitationColor': 'x4', 'point': '0001', 'blockTemperature': '59.9905,60.0031,59.9975,60.001,59.9956,60.0137', 'lampTemperature': '59.7565', 'lamp': '90', 'sampleVolume': '10', 'step': '02', 'emissionColor': 'm4', 'exposureIndex': '2', 'time': '1549381834.409', 'sampleTemperature': '59.9997,59.9989,59.9984,59.998,59.9993,59.9988', 'stage': '02', 'coverTemperature': '104.966', 'cycle': '005'}
Debug 1549381834.459 CAMera:ACQuire start exposure
Time 1549381834.476 -elapsed=854 -active=842 -remaining=5427
Temperature 1549381834.471 -sample=60.0,60.0,60.0,60.0,60.0,60.0 -heatsink=37.8 -cover=104.9 -block=60.0,60.0,60.0,60.0,60.0,60.0
LEDStatus 1549381834.889 Temperature:60.0379 Current:9.46665 Voltage:3.39928 JuncTemp:77.0229
Debug 1549381835.455 CAMera:ACQuire end exposure
Info 1549381835.490 Capture end m4 x4
Info 1549381835.495 Motor start m2 x2
Time 1549381835.501 -elapsed=855 -active=843 -remaining=5426
Image 1549381835.502 -run='20190205smp65-76' -stage=2 -cycle=5 -step=2 -point=1  -emission=m4 -excitation=x4  -exposure=800 -lamp=90 -filepath='EXPERIMENTS:20190205smp65-76/apldbio/sds/images/S02_C005_T02_P0001_M4_X4_E2.tiff'
Temperature 1549381835.505 -sample=60.0,60.0,60.0,60.0,60.0,60.0 -heatsink=37.7 -cover=104.9 -block=60.0,60.0,60.0,60.0,60.0,60.0
Debug 1549381835.577 Start XML:NEW 2-5-2-1-m2-x2
Debug 1549381835.578 End XML:NEW 2-5-2-1-m2-x2
Debug 1549381835.747 LLAC ACK: Acknowledge (type=3), name=Unknown, dest=0x00, source=0x91, control=0x01, id=0x0000, msgid=0x441B, data=[]
Debug 1549381835.747 LLAC ACK reply: Acknowledge (type=3), name=Unknown, dest=0x91, source=0x00, control=0x01, id=0x0000, msgid=0x441B, data=[]
Debug 1549381835.764 LLAC ACK: Acknowledge (type=3), name=Unknown, dest=0x00, source=0x91, control=0x01, id=0x0000, msgid=0x441D, data=[]
Debug 1549381835.765 LLAC ACK reply: Acknowledge (type=3), name=Unknown, dest=0x91, source=0x00, control=0x01, id=0x0000, msgid=0x441D, data=[]
Info 1549381835.767 Motor end m2 x2
Info 1549381835.777 Emission Encoder -36 31500 Excitation Encoder -18 11250
Info 1549381835.779 Capture start m2 x2
Debug 1549381835.828 Start XML:IMAGe+ S02_C005_T02_P0001_M2_X2_E1.tiff {'blkID': '21', 'run': '20190205smp65-76', 'exposure': '100', 'excitationColor': 'x2', 'point': '0001', 'blockTemperature': '59.9905,60.0031,59.9975,60.001,59.9956,60.0137', 'lampTemperature': '59.7565', 'lamp': '90', 'sampleVolume': '10', 'step': '02', 'emissionColor': 'm2', 'exposureIndex': '1', 'time': '1549381835.795', 'sampleTemperature': '59.9997,59.9989,59.9984,59.998,59.9993,59.9988', 'stage': '02', 'coverTemperature': '104.966', 'cycle': '005'}
Debug 1549381835.829 End XML:IMAGe+ S02_C005_T02_P0001_M2_X2_E1.tiff {'blkID': '21', 'run': '20190205smp65-76', 'exposure': '100', 'excitationColor': 'x2', 'point': '0001', 'blockTemperature': '59.9905,60.0031,59.9975,60.001,59.9956,60.0137', 'lampTemperature': '59.7565', 'lamp': '90', 'sampleVolume': '10', 'step': '02', 'emissionColor': 'm2', 'exposureIndex': '1', 'time': '1549381835.795', 'sampleTemperature': '59.9997,59.9989,59.9984,59.998,59.9993,59.9988', 'stage': '02', 'coverTemperature': '104.966', 'cycle': '005'}
Debug 1549381835.842 CAMera:ACQuire start exposure
LEDStatus 1549381835.879 Temperature:60.0379 Current:9.48814 Voltage:3.4035 JuncTemp:77.0193
Debug 1549381836.425 CAMera:ACQuire end exposure
Info 1549381836.448 Capture end m2 x2
Info 1549381836.452 Capture start m2 x2
Image 1549381836.457 -run='20190205smp65-76' -stage=2 -cycle=5 -step=2 -point=1  -emission=m2 -excitation=x2  -exposure=100 -lamp=90 -filepath='EXPERIMENTS:20190205smp65-76/apldbio/sds/images/S02_C005_T02_P0001_M2_X2_E1.tiff'
Debug 1549381836.512 Start XML:IMAGe+ S02_C005_T02_P0001_M2_X2_E2.tiff {'blkID': '21', 'run': '20190205smp65-76', 'exposure': '430', 'excitationColor': 'x2', 'point': '0001', 'blockTemperature': '59.9905,60.0031,59.9975,60.001,59.9956,60.0137', 'lampTemperature': '59.7565', 'lamp': '90', 'sampleVolume': '10', 'step': '02', 'emissionColor': 'm2', 'exposureIndex': '2', 'time': '1549381836.471', 'sampleTemperature': '59.9997,59.9989,59.9984,59.998,59.9993,59.9988', 'stage': '02', 'coverTemperature': '104.966', 'cycle': '005'}
Debug 1549381836.513 End XML:IMAGe+ S02_C005_T02_P0001_M2_X2_E2.tiff {'blkID': '21', 'run': '20190205smp65-76', 'exposure': '430', 'excitationColor': 'x2', 'point': '0001', 'blockTemperature': '59.9905,60.0031,59.9975,60.001,59.9956,60.0137', 'lampTemperature': '59.7565', 'lamp': '90', 'sampleVolume': '10', 'step': '02', 'emissionColor': 'm2', 'exposureIndex': '2', 'time': '1549381836.471', 'sampleTemperature': '59.9997,59.9989,59.9984,59.998,59.9993,59.9988', 'stage': '02', 'coverTemperature': '104.966', 'cycle': '005'}
Debug 1549381836.529 CAMera:ACQuire start exposure
Time 1549381836.532 -elapsed=856 -active=844 -remaining=5425
Temperature 1549381836.532 -sample=60.0,60.0,60.0,60.0,60.0,60.0 -heatsink=37.8 -cover=105.0 -block=60.0,60.0,60.0,60.0,60.0,60.0
LEDStatus 1549381836.879 Temperature:60.1082 Current:9.42367 Voltage:3.39928 JuncTemp:77.0931
Debug 1549381837.305 CAMera:ACQuire end exposure
Info 1549381837.329 Capture end m2 x2
Image 1549381837.336 -run='20190205smp65-76' -stage=2 -cycle=5 -step=2 -point=1  -emission=m2 -excitation=x2  -exposure=430 -lamp=90 -filepath='EXPERIMENTS:20190205smp65-76/apldbio/sds/images/S02_C005_T02_P0001_M2_X2_E2.tiff'
Info 1549381837.335 Motor start m1 x1
Debug 1549381837.398 Start XML:NEW 2-5-2-1-m1-x1
Debug 1549381837.400 End XML:NEW 2-5-2-1-m1-x1
Time 1549381837.474 -elapsed=857 -active=845 -remaining=5424
Temperature 1549381837.478 -sample=60.0,60.0,60.0,60.0,60.0,60.0 -heatsink=37.8 -cover=105.0 -block=60.0,60.0,60.0,60.0,60.0,60.0
Debug 1549381837.624 LLAC ACK: Acknowledge (type=3), name=Unknown, dest=0x00, source=0x91, control=0x01, id=0x0000, msgid=0x443D, data=[]
Debug 1549381837.625 LLAC ACK reply: Acknowledge (type=3), name=Unknown, dest=0x91, source=0x00, control=0x01, id=0x0000, msgid=0x443D, data=[]
Debug 1549381837.640 LLAC ACK: Acknowledge (type=3), name=Unknown, dest=0x00, source=0x91, control=0x01, id=0x0000, msgid=0x443F, data=[]
Debug 1549381837.641 LLAC ACK reply: Acknowledge (type=3), name=Unknown, dest=0x91, source=0x00, control=0x01, id=0x0000, msgid=0x443F, data=[]
Info 1549381837.643 Motor end m1 x1
Info 1549381837.653 Emission Encoder -36 4500 Excitation Encoder -18 6750
Info 1549381837.654 Capture start m1 x1
Debug 1549381837.703 Start XML:IMAGe+ S02_C005_T02_P0001_M1_X1_E1.tiff {'blkID': '21', 'run': '20190205smp65-76', 'exposure': '60', 'excitationColor': 'x1', 'point': '0001', 'blockTemperature': '59.9905,60.0031,59.9975,60.001,59.9956,60.0137', 'lampTemperature': '59.7565', 'lamp': '90', 'sampleVolume': '10', 'step': '02', 'emissionColor': 'm1', 'exposureIndex': '1', 'time': '1549381837.670', 'sampleTemperature': '59.9997,59.9989,59.9984,59.998,59.9993,59.9988', 'stage': '02', 'coverTemperature': '104.966', 'cycle': '005'}
Debug 1549381837.704 End XML:IMAGe+ S02_C005_T02_P0001_M1_X1_E1.tiff {'blkID': '21', 'run': '20190205smp65-76', 'exposure': '60', 'excitationColor': 'x1', 'point': '0001', 'blockTemperature': '59.9905,60.0031,59.9975,60.001,59.9956,60.0137', 'lampTemperature': '59.7565', 'lamp': '90', 'sampleVolume': '10', 'step': '02', 'emissionColor': 'm1', 'exposureIndex': '1', 'time': '1549381837.670', 'sampleTemperature': '59.9997,59.9989,59.9984,59.998,59.9993,59.9988', 'stage': '02', 'coverTemperature': '104.966', 'cycle': '005'}
Debug 1549381837.717 CAMera:ACQuire start exposure
LEDStatus 1549381837.879 Temperature:60.0027 Current:9.44516 Voltage:3.39717 JuncTemp:77.1072
Debug 1549381838.275 CAMera:ACQuire end exposure
Info 1549381838.299 Capture end m1 x1
Image 1549381838.305 -run='20190205smp65-76' -stage=2 -cycle=5 -step=2 -point=1  -emission=m1 -excitation=x1  -exposure=60 -lamp=90 -filepath='EXPERIMENTS:20190205smp65-76/apldbio/sds/images/S02_C005_T02_P0001_M1_X1_E1.tiff'
Info 1549381838.305 Capture start m1 x1
Debug 1549381838.361 Start XML:IMAGe+ S02_C005_T02_P0001_M1_X1_E2.tiff {'blkID': '21', 'run': '20190205smp65-76', 'exposure': '175', 'excitationColor': 'x1', 'point': '0001', 'blockTemperature': '59.9905,60.0031,59.9975,60.001,59.9956,60.0137', 'lampTemperature': '59.7565', 'lamp': '90', 'sampleVolume': '10', 'step': '02', 'emissionColor': 'm1', 'exposureIndex': '2', 'time': '1549381838.326', 'sampleTemperature': '59.9997,59.9989,59.9984,59.998,59.9993,59.9988', 'stage': '02', 'coverTemperature': '104.966', 'cycle': '005'}
Debug 1549381838.362 End XML:IMAGe+ S02_C005_T02_P0001_M1_X1_E2.tiff {'blkID': '21', 'run': '20190205smp65-76', 'exposure': '175', 'excitationColor': 'x1', 'point': '0001', 'blockTemperature': '59.9905,60.0031,59.9975,60.001,59.9956,60.0137', 'lampTemperature': '59.7565', 'lamp': '90', 'sampleVolume': '10', 'step': '02', 'emissionColor': 'm1', 'exposureIndex': '2', 'time': '1549381838.326', 'sampleTemperature': '59.9997,59.9989,59.9984,59.998,59.9993,59.9988', 'stage': '02', 'coverTemperature': '104.966', 'cycle': '005'}
Debug 1549381838.375 CAMera:ACQuire start exposure
Time 1549381838.474 -elapsed=858 -active=846 -remaining=5423
Temperature 1549381838.478 -sample=60.0,60.0,60.0,60.0,60.0,60.0 -heatsink=37.7 -cover=105.0 -block=60.0,60.0,60.0,60.0,60.0,60.0
LEDStatus 1549381838.888 Temperature:60.1434 Current:9.46665 Voltage:3.39717 JuncTemp:77.0633
Debug 1549381839.002 CAMera:ACQuire end exposure
Info 1549381839.013 Capture end m1 x1
Image 1549381839.017 -run='20190205smp65-76' -stage=2 -cycle=5 -step=2 -point=1  -emission=m1 -excitation=x1  -exposure=175 -lamp=90 -filepath='EXPERIMENTS:20190205smp65-76/apldbio/sds/images/S02_C005_T02_P0001_M1_X1_E2.tiff'
Info 1549381839.017 Capture start m1 x1
Debug 1549381839.086 Start XML:IMAGe+ S02_C005_T02_P0001_M1_X1_E3.tiff {'blkID': '21', 'run': '20190205smp65-76', 'exposure': '520', 'excitationColor': 'x1', 'point': '0001', 'blockTemperature': '59.9905,60.0031,59.9975,60.001,59.9956,60.0137', 'lampTemperature': '59.7565', 'lamp': '90', 'sampleVolume': '10', 'step': '02', 'emissionColor': 'm1', 'exposureIndex': '3', 'time': '1549381839.038', 'sampleTemperature': '59.9997,59.9989,59.9984,59.998,59.9993,59.9988', 'stage': '02', 'coverTemperature': '104.966', 'cycle': '005'}
Debug 1549381839.087 End XML:IMAGe+ S02_C005_T02_P0001_M1_X1_E3.tiff {'blkID': '21', 'run': '20190205smp65-76', 'exposure': '520', 'excitationColor': 'x1', 'point': '0001', 'blockTemperature': '59.9905,60.0031,59.9975,60.001,59.9956,60.0137', 'lampTemperature': '59.7565', 'lamp': '90', 'sampleVolume': '10', 'step': '02', 'emissionColor': 'm1', 'exposureIndex': '3', 'time': '1549381839.038', 'sampleTemperature': '59.9997,59.9989,59.9984,59.998,59.9993,59.9988', 'stage': '02', 'coverTemperature': '104.966', 'cycle': '005'}
Debug 1549381839.100 CAMera:ACQuire start exposure
Debug 1549381839.119 C: ISTAT?
Debug 1549381839.131 S: OK ISTAT? Running
Time 1549381839.484 -elapsed=859 -active=847 -remaining=5422
Temperature 1549381839.488 -sample=60.0,60.0,60.0,60.0,60.0,60.0 -heatsink=37.7 -cover=105.0 -block=60.0,60.0,60.0,60.0,60.0,60.0
LEDStatus 1549381839.879 Temperature:60.0731 Current:9.49889 Voltage:3.4035 JuncTemp:77.1301
Debug 1549381839.925 CAMera:ACQuire end exposure
Info 1549381839.948 Capture end m1 x1
Image 1549381839.966 -run='20190205smp65-76' -stage=2 -cycle=5 -step=2 -point=1  -emission=m1 -excitation=x1  -exposure=520 -lamp=90 -filepath='EXPERIMENTS:20190205smp65-76/apldbio/sds/images/S02_C005_T02_P0001_M1_X1_E3.tiff'
Debug 1549381839.980 Start XML:WRITe+ 2-5-2-1-m5-x5 EXPERIMENTS:/20190205smp65-76/apldbio/sds//quant/2-5-2-1-m5-x5.xml
Debug 1549381840.005 End XML:WRITe+ 2-5-2-1-m5-x5 EXPERIMENTS:/20190205smp65-76/apldbio/sds//quant/2-5-2-1-m5-x5.xml
Debug 1549381840.007 Acquiring PA queue lock
Debug 1549381840.007 Acquired PA queue lock
Debug 1549381840.008 Released PA queue lock
Debug 1549381840.008 Acquiring palock[0] execution lock
Debug 1549381840.009 Acquired palock[0] execution lock
Debug 1549381840.053 TBC acquiring operative lock
Debug 1549381840.234 LLAC ACK: Acknowledge (type=3), name=Unknown, dest=0x00, source=0x91, control=0x01, id=0x0000, msgid=0x447F, data=[]
Debug 1549381840.235 LLAC ACK reply: Acknowledge (type=3), name=Unknown, dest=0x91, source=0x00, control=0x01, id=0x0000, msgid=0x447F, data=[]
Debug 1549381840.360 LLAC ACK: Acknowledge (type=3), name=Unknown, dest=0x00, source=0x91, control=0x01, id=0x0000, msgid=0x4481, data=[]
Debug 1549381840.361 LLAC ACK reply: Acknowledge (type=3), name=Unknown, dest=0x91, source=0x00, control=0x01, id=0x0000, msgid=0x4481, data=[]
Time 1549381840.475 -elapsed=860 -active=848 -remaining=5421
Temperature 1549381840.478 -sample=60.0,60.0,60.0,60.0,60.0,60.0 -heatsink=37.5 -cover=105.0 -block=60.0,60.0,60.0,60.0,60.0,60.0
Debug 1549381840.515 Released palock[0] execution lock
Preprocessing 1549381840.518 <quote.message>Input run configuration file: /data/vendor/IS/experiments/20190205smp65-76/apldbio/sds/quant/2-5-2-1-m5-x5.xml
Block Type:  96Wells
Finished read calibration files
...run ROI Quantitation
ROI Quantitation done in 0.051921 seconds 
Quant files saved in /data/vendor/IS/experiments/20190205smp65-76/apldbio/sds/quant
...run Preproc Quantitation task
Preproc Quantitation in 0.000308 seconds 
FilterData files saved in /data/vendor/IS/experiments/20190205smp65-76/apldbio/sds/filter
Success: Preprocessing ok
</quote.message>
Debug 1549381840.539 Start XML:FilterDATa+ S02_C005_T02_P0001_M5_X5_filterdata.xml {}
Debug 1549381840.539 End XML:FilterDATa+ S02_C005_T02_P0001_M5_X5_filterdata.xml {}
Debug 1549381840.549 Start XML:WRITe+ 2-5-2-1-m3-x3 EXPERIMENTS:/20190205smp65-76/apldbio/sds//quant/2-5-2-1-m3-x3.xml
Debug 1549381840.563 End XML:WRITe+ 2-5-2-1-m3-x3 EXPERIMENTS:/20190205smp65-76/apldbio/sds//quant/2-5-2-1-m3-x3.xml
Debug 1549381840.565 Acquiring PA queue lock
Debug 1549381840.565 Acquired PA queue lock
Debug 1549381840.566 Released PA queue lock
Debug 1549381840.566 Acquiring palock[1] execution lock
Debug 1549381840.567 Acquired palock[1] execution lock
LEDStatus 1549381840.882 Temperature:60.0731 Current:9.4774 Voltage:3.40139 JuncTemp:77.1038
Debug 1549381841.068 Released palock[1] execution lock
Preprocessing 1549381841.071 <quote.message>Input run configuration file: /data/vendor/IS/experiments/20190205smp65-76/apldbio/sds/quant/2-5-2-1-m3-x3.xml
Block Type:  96Wells
Finished read calibration files
...run ROI Quantitation
ROI Quantitation done in 0.044576 seconds 
Quant files saved in /data/vendor/IS/experiments/20190205smp65-76/apldbio/sds/quant
...run Preproc Quantitation task
Preproc Quantitation in 0.000282 seconds 
FilterData files saved in /data/vendor/IS/experiments/20190205smp65-76/apldbio/sds/filter
Success: Preprocessing ok
</quote.message>
Debug 1549381841.089 Start XML:FilterDATa+ S02_C005_T02_P0001_M3_X3_filterdata.xml {}
Debug 1549381841.089 End XML:FilterDATa+ S02_C005_T02_P0001_M3_X3_filterdata.xml {}
Debug 1549381841.098 Start XML:WRITe+ 2-5-2-1-m4-x4 EXPERIMENTS:/20190205smp65-76/apldbio/sds//quant/2-5-2-1-m4-x4.xml
Debug 1549381841.114 End XML:WRITe+ 2-5-2-1-m4-x4 EXPERIMENTS:/20190205smp65-76/apldbio/sds//quant/2-5-2-1-m4-x4.xml
Debug 1549381841.116 Acquiring PA queue lock
Debug 1549381841.116 Acquired PA queue lock
Debug 1549381841.117 Released PA queue lock
Debug 1549381841.117 Acquiring palock[0] execution lock
Debug 1549381841.117 Acquired palock[0] execution lock
Time 1549381841.475 -elapsed=861 -active=849 -remaining=5420
Temperature 1549381841.480 -sample=60.0,60.0,60.0,60.0,60.0,60.0 -heatsink=37.7 -cover=104.9 -block=60.0,60.0,60.0,60.0,60.0,60.0
Debug 1549381841.622 Released palock[0] execution lock
Preprocessing 1549381841.625 <quote.message>Input run configuration file: /data/vendor/IS/experiments/20190205smp65-76/apldbio/sds/quant/2-5-2-1-m4-x4.xml
Block Type:  96Wells
Finished read calibration files
...run ROI Quantitation
ROI Quantitation done in 0.044289 seconds 
Quant files saved in /data/vendor/IS/experiments/20190205smp65-76/apldbio/sds/quant
...run Preproc Quantitation task
Preproc Quantitation in 0.000308 seconds 
FilterData files saved in /data/vendor/IS/experiments/20190205smp65-76/apldbio/sds/filter
Success: Preprocessing ok
</quote.message>
Debug 1549381841.642 Start XML:FilterDATa+ S02_C005_T02_P0001_M4_X4_filterdata.xml {}
Debug 1549381841.643 End XML:FilterDATa+ S02_C005_T02_P0001_M4_X4_filterdata.xml {}
Debug 1549381841.651 Start XML:WRITe+ 2-5-2-1-m2-x2 EXPERIMENTS:/20190205smp65-76/apldbio/sds//quant/2-5-2-1-m2-x2.xml
Debug 1549381841.666 End XML:WRITe+ 2-5-2-1-m2-x2 EXPERIMENTS:/20190205smp65-76/apldbio/sds//quant/2-5-2-1-m2-x2.xml
Debug 1549381841.667 Acquiring PA queue lock
Debug 1549381841.668 Acquired PA queue lock
Debug 1549381841.668 Released PA queue lock
Debug 1549381841.669 Acquiring palock[1] execution lock
Debug 1549381841.669 Acquired palock[1] execution lock
LEDStatus 1549381841.882 Temperature:60.0379 Current:9.44516 Voltage:3.39928 JuncTemp:76.9771
Debug 1549381842.153 Released palock[1] execution lock
Preprocessing 1549381842.155 <quote.message>Input run configuration file: /data/vendor/IS/experiments/20190205smp65-76/apldbio/sds/quant/2-5-2-1-m2-x2.xml
Block Type:  96Wells
Finished read calibration files
...run ROI Quantitation
ROI Quantitation done in 0.043782 seconds 
Quant files saved in /data/vendor/IS/experiments/20190205smp65-76/apldbio/sds/quant
...run Preproc Quantitation task
Preproc Quantitation in 0.000289 seconds 
FilterData files saved in /data/vendor/IS/experiments/20190205smp65-76/apldbio/sds/filter
Success: Preprocessing ok
</quote.message>
Debug 1549381842.173 Start XML:FilterDATa+ S02_C005_T02_P0001_M2_X2_filterdata.xml {}
Debug 1549381842.173 End XML:FilterDATa+ S02_C005_T02_P0001_M2_X2_filterdata.xml {}
Debug 1549381842.183 Start XML:WRITe+ 2-5-2-1-m1-x1 EXPERIMENTS:/20190205smp65-76/apldbio/sds//quant/2-5-2-1-m1-x1.xml
Debug 1549381842.200 End XML:WRITe+ 2-5-2-1-m1-x1 EXPERIMENTS:/20190205smp65-76/apldbio/sds//quant/2-5-2-1-m1-x1.xml
Debug 1549381842.202 Acquiring PA queue lock
Debug 1549381842.202 Acquired PA queue lock
Debug 1549381842.203 Released PA queue lock
Debug 1549381842.203 Acquiring palock[0] execution lock
Debug 1549381842.203 Acquired palock[0] execution lock
Time 1549381842.477 -elapsed=862 -active=850 -remaining=5419
Temperature 1549381842.483 -sample=60.0,60.0,60.0,60.0,60.0,60.0 -heatsink=37.5 -cover=104.9 -block=60.0,60.0,60.0,60.0,60.0,60.0
Debug 1549381842.749 Released palock[0] execution lock
Preprocessing 1549381842.752 <quote.message>Input run configuration file: /data/vendor/IS/experiments/20190205smp65-76/apldbio/sds/quant/2-5-2-1-m1-x1.xml
Block Type:  96Wells
Finished read calibration files
...run ROI Quantitation
ROI Quantitation done in 0.066687 seconds 
Quant files saved in /data/vendor/IS/experiments/20190205smp65-76/apldbio/sds/quant
...run Preproc Quantitation task
Preproc Quantitation in 0.000343 seconds 
FilterData files saved in /data/vendor/IS/experiments/20190205smp65-76/apldbio/sds/filter
Success: Preprocessing ok
</quote.message>
Debug 1549381842.769 Start XML:FilterDATa+ S02_C005_T02_P0001_M1_X1_filterdata.xml {}
Debug 1549381842.769 End XML:FilterDATa+ S02_C005_T02_P0001_M1_X1_filterdata.xml {}
Debug 1549381842.785 Start XML:WRITe+ S2-C5-T2-P1 EXPERIMENTS:/20190205smp65-76/apldbio/sds//filter/2-5-2-1.xml
Debug 1549381842.793 End XML:WRITe+ S2-C5-T2-P1 EXPERIMENTS:/20190205smp65-76/apldbio/sds//filter/2-5-2-1.xml
Info 1549381842.798 Run ePA here for multicomponent. Ensured that dye are assigned
Debug 1549381842.800 Acquiring PA queue lock
Debug 1549381842.800 Acquired PA queue lock
Debug 1549381842.801 Released PA queue lock
Debug 1549381842.801 Acquiring palock[1] execution lock
Debug 1549381842.802 Acquired palock[1] execution lock
LEDStatus 1549381842.881 Temperature:60.0027 Current:9.4774 Voltage:3.39928 JuncTemp:77.0123
Debug 1549381843.334 Released palock[1] execution lock
Preprocessing 1549381843.336 <quote.message>Input run configuration file: /data/vendor/IS/experiments/20190205smp65-76/apldbio/sds/filter/2-5-2-1.xml
Block Type:  96Wells
...run Preproc MultiComponent task
Preproc MultiComponent in 0.006037 seconds 
MultiComponentData files saved in /data/vendor/IS/experiments/20190205smp65-76/apldbio/sds/multicomponent
Success: Preprocessing ok
</quote.message>
Run 1549381843.386 Collected -run="20190205smp65-76" -stage=2 -cycle=5 -step=2 -point=1
Debug 1549381843.390 C: EXP:LIST? -verbose 20190205smp65-76/apldbio/sds/quant/S02_C005_T02_P0001*
Debug 1549381843.401 <quote.message>S: OK EXP:LIST? -verbose 20190205smp65-76/apldbio/sds/quant/S02_C005_T02_P0001* <quote.reply>
s: "20190205smp65-76/apldbio/sds/quant/S02_C005_T02_P0001_M1_X1_E1.quant" -type=file -size=4197 -mtime=1549381842.72 -atime=1549381842.71 -ctime=1549381842.72
s: "20190205smp65-76/apldbio/sds/quant/S02_C005_T02_P0001_M1_X1_E2.quant" -type=file -size=4198 -mtime=1549381842.72 -atime=1549381842.72 -ctime=1549381842.72
s: "20190205smp65-76/apldbio/sds/quant/S02_C005_T02_P0001_M1_X1_E3.quant" -type=file -size=4208 -mtime=1549381842.72 -atime=1549381842.72 -ctime=1549381842.72
s: "20190205smp65-76/apldbio/sds/quant/S02_C005_T02_P0001_M2_X2_E1.quant" -type=file -size=4198 -mtime=1549381842.12 -atime=1549381842.12 -ctime=1549381842.12
s: "20190205smp65-76/apldbio/sds/quant/S02_C005_T02_P0001_M2_X2_E2.quant" -type=file -size=4198 -mtime=1549381842.13 -atime=1549381842.12 -ctime=1549381842.13
s: "20190205smp65-76/apldbio/sds/quant/S02_C005_T02_P0001_M3_X3_E1.quant" -type=file -size=4198 -mtime=1549381841.04 -atime=1549381841.04 -ctime=1549381841.04
s: "20190205smp65-76/apldbio/sds/quant/S02_C005_T02_P0001_M3_X3_E2.quant" -type=file -size=4198 -mtime=1549381841.04 -atime=1549381841.04 -ctime=1549381841.04
s: "20190205smp65-76/apldbio/sds/quant/S02_C005_T02_P0001_M4_X4_E1.quant" -type=file -size=4198 -mtime=1549381841.59 -atime=1549381841.59 -ctime=1549381841.59
s: "20190205smp65-76/apldbio/sds/quant/S02_C005_T02_P0001_M4_X4_E2.quant" -type=file -size=4260 -mtime=1549381841.6 -atime=1549381841.59 -ctime=1549381841.6
s: "20190205smp65-76/apldbio/sds/quant/S02_C005_T02_P0001_M5_X5_E1.quant" -type=file -size=4198 -mtime=1549381840.49 -atime=1549381840.48 -ctime=1549381840.49
s: "20190205smp65-76/apldbio/sds/quant/S02_C005_T02_P0001_M5_X5_E2.quant" -type=file -size=4198 -mtime=1549381840.49 -atime=1549381840.49 -ctime=1549381840.49
s: </quote.reply></quote.message>
Debug 1549381843.410 C: ACCess CONTROLLER
Debug 1549381843.412 C: EXP:READ? -encoding=plain 20190205smp65-76/apldbio/sds/quant/S02_C005_T02_P0001_M1_X1_E1.quant
Info 1549381843.411 Access notification: [System] Access -sessionid=542 -level=Controller -exclusive=False
System 1549381843.414 Access -sessionid=542 -level=Controller -exclusive=False
Debug 1549381843.414 S: OK ACCess CONTROLLER
Debug 1549381843.415 S: OK EXP:READ? -encoding=plain 20190205smp65-76/apldbio/sds/quant/S02_C005_T02_P0001_M1_X1_E1.quant
Debug 1549381843.419 C: EXP:READ? -encoding=plain 20190205smp65-76/apldbio/sds/quant/S02_C005_T02_P0001_M1_X1_E2.quant
Debug 1549381843.421 S: OK EXP:READ? -encoding=plain 20190205smp65-76/apldbio/sds/quant/S02_C005_T02_P0001_M1_X1_E2.quant
Debug 1549381843.429 C: EXP:READ? -encoding=plain 20190205smp65-76/apldbio/sds/quant/S02_C005_T02_P0001_M1_X1_E3.quant
Debug 1549381843.430 S: OK EXP:READ? -encoding=plain 20190205smp65-76/apldbio/sds/quant/S02_C005_T02_P0001_M1_X1_E3.quant
Debug 1549381843.434 C: EXP:READ? -encoding=plain 20190205smp65-76/apldbio/sds/quant/S02_C005_T02_P0001_M2_X2_E1.quant
Debug 1549381843.435 S: OK EXP:READ? -encoding=plain 20190205smp65-76/apldbio/sds/quant/S02_C005_T02_P0001_M2_X2_E1.quant
Debug 1549381843.439 C: EXP:READ? -encoding=plain 20190205smp65-76/apldbio/sds/quant/S02_C005_T02_P0001_M2_X2_E2.quant
Debug 1549381843.441 C: FIL:COP EXPERIMENTS:20190205smp65-76/apldbio/sds/multicomponent/S02_C005_T02_P0001_multicomponentdata.xml PUBLIC_RUN_COMPLETE:working/20190205smp65-76/apldbio/sds/multicomponent/S02_C005_T02_P0001_multicomponentdata.xml
Debug 1549381843.443 S: OK EXP:READ? -encoding=plain 20190205smp65-76/apldbio/sds/quant/S02_C005_T02_P0001_M2_X2_E2.quant
Debug 1549381843.447 C: EXP:READ? -encoding=plain 20190205smp65-76/apldbio/sds/quant/S02_C005_T02_P0001_M3_X3_E1.quant
Debug 1549381843.449 S: OK EXP:READ? -encoding=plain 20190205smp65-76/apldbio/sds/quant/S02_C005_T02_P0001_M3_X3_E1.quant
Debug 1549381843.450 S: OK FIL:COP EXPERIMENTS:20190205smp65-76/apldbio/sds/multicomponent/S02_C005_T02_P0001_multicomponentdata.xml PUBLIC_RUN_COMPLETE:working/20190205smp65-76/apldbio/sds/multicomponent/S02_C005_T02_P0001_multicomponentdata.xml
Debug 1549381843.455 C: ACCess OBSERVER
Info 1549381843.456 Access notification: [System] Access -sessionid=542 -level=Observer -exclusive=False
System 1549381843.457 Access -sessionid=542 -level=Observer -exclusive=False
Debug 1549381843.457 S: OK ACCess OBSERVER
Time 1549381843.475 -elapsed=863 -active=851 -remaining=5418
Debug 1549381843.480 C: FIL:LIST? -verbose EXPERIMENTS:/20190205smp65-76/apldbio/sds/quant/S02_C005_T02_P0001_*E1.quant
Temperature 1549381843.482 -sample=60.0,60.0,60.0,60.0,60.0,60.0 -heatsink=37.5 -cover=105.0 -block=60.0,60.0,60.0,60.0,60.0,60.0
Debug 1549381843.493 <quote.message>S: OK FIL:LIST? -verbose EXPERIMENTS:/20190205smp65-76/apldbio/sds/quant/S02_C005_T02_P0001_*E1.quant <quote.reply>
s: "experiments:20190205smp65-76/apldbio/sds/quant/S02_C005_T02_P0001_M1_X1_E1.quant" -type=file -size=4197 -mtime=1549381842.72 -atime=1549381842.71 -ctime=1549381842.72
s: "experiments:20190205smp65-76/apldbio/sds/quant/S02_C005_T02_P0001_M2_X2_E1.quant" -type=file -size=4198 -mtime=1549381842.12 -atime=1549381842.12 -ctime=1549381842.12
s: "experiments:20190205smp65-76/apldbio/sds/quant/S02_C005_T02_P0001_M3_X3_E1.quant" -type=file -size=4198 -mtime=1549381841.04 -atime=1549381841.04 -ctime=1549381841.04
s: "experiments:20190205smp65-76/apldbio/sds/quant/S02_C005_T02_P0001_M4_X4_E1.quant" -type=file -size=4198 -mtime=1549381841.59 -atime=1549381841.59 -ctime=1549381841.59
s: "experiments:20190205smp65-76/apldbio/sds/quant/S02_C005_T02_P0001_M5_X5_E1.quant" -type=file -size=4198 -mtime=1549381840.49 -atime=1549381840.48 -ctime=1549381840.49
s: </quote.reply></quote.message>
Debug 1549381843.526 C: ACCess CONTROLLER
Info 1549381843.527 Access notification: [System] Access -sessionid=542 -level=Controller -exclusive=False
System 1549381843.527 Access -sessionid=542 -level=Controller -exclusive=False
Debug 1549381843.528 S: OK ACCess CONTROLLER
Debug 1549381843.549 C: FIL:COP EXPERIMENTS:20190205smp65-76/apldbio/sds/quant/S02_C005_T02_P0001_M1_X1_E1.quant PUBLIC_RUN_COMPLETE:working/20190205smp65-76/apldbio/sds/quant/S02_C005_T02_P0001_M1_X1_E1.quant
Debug 1549381843.553 S: OK FIL:COP EXPERIMENTS:20190205smp65-76/apldbio/sds/quant/S02_C005_T02_P0001_M1_X1_E1.quant PUBLIC_RUN_COMPLETE:working/20190205smp65-76/apldbio/sds/quant/S02_C005_T02_P0001_M1_X1_E1.quant
Debug 1549381843.558 C: ACCess OBSERVER
Info 1549381843.559 Access notification: [System] Access -sessionid=542 -level=Observer -exclusive=False
System 1549381843.560 Access -sessionid=542 -level=Observer -exclusive=False
Debug 1549381843.560 S: OK ACCess OBSERVER
Debug 1549381843.568 C: ACCess CONTROLLER
Info 1549381843.569 Access notification: [System] Access -sessionid=542 -level=Controller -exclusive=False
System 1549381843.570 Access -sessionid=542 -level=Controller -exclusive=False
Debug 1549381843.571 S: OK ACCess CONTROLLER
Debug 1549381843.592 C: FIL:COP EXPERIMENTS:20190205smp65-76/apldbio/sds/quant/S02_C005_T02_P0001_M2_X2_E1.quant PUBLIC_RUN_COMPLETE:working/20190205smp65-76/apldbio/sds/quant/S02_C005_T02_P0001_M2_X2_E1.quant
Debug 1549381843.596 S: OK FIL:COP EXPERIMENTS:20190205smp65-76/apldbio/sds/quant/S02_C005_T02_P0001_M2_X2_E1.quant PUBLIC_RUN_COMPLETE:working/20190205smp65-76/apldbio/sds/quant/S02_C005_T02_P0001_M2_X2_E1.quant
Debug 1549381843.601 C: ACCess OBSERVER
Info 1549381843.602 Access notification: [System] Access -sessionid=542 -level=Observer -exclusive=False
System 1549381843.602 Access -sessionid=542 -level=Observer -exclusive=False
Debug 1549381843.603 S: OK ACCess OBSERVER
Debug 1549381843.609 C: ACCess CONTROLLER
Info 1549381843.610 Access notification: [System] Access -sessionid=542 -level=Controller -exclusive=False
System 1549381843.611 Access -sessionid=542 -level=Controller -exclusive=False
Debug 1549381843.612 S: OK ACCess CONTROLLER
Debug 1549381843.631 C: FIL:COP EXPERIMENTS:20190205smp65-76/apldbio/sds/quant/S02_C005_T02_P0001_M3_X3_E1.quant PUBLIC_RUN_COMPLETE:working/20190205smp65-76/apldbio/sds/quant/S02_C005_T02_P0001_M3_X3_E1.quant
Debug 1549381843.635 S: OK FIL:COP EXPERIMENTS:20190205smp65-76/apldbio/sds/quant/S02_C005_T02_P0001_M3_X3_E1.quant PUBLIC_RUN_COMPLETE:working/20190205smp65-76/apldbio/sds/quant/S02_C005_T02_P0001_M3_X3_E1.quant
Debug 1549381843.640 C: ACCess OBSERVER
Info 1549381843.641 Access notification: [System] Access -sessionid=542 -level=Observer -exclusive=False
System 1549381843.642 Access -sessionid=542 -level=Observer -exclusive=False
Debug 1549381843.642 S: OK ACCess OBSERVER
Debug 1549381843.649 C: ACCess CONTROLLER
Info 1549381843.650 Access notification: [System] Access -sessionid=542 -level=Controller -exclusive=False
System 1549381843.650 Access -sessionid=542 -level=Controller -exclusive=False
Debug 1549381843.651 S: OK ACCess CONTROLLER
Debug 1549381843.669 C: EXP:READ? -encoding=plain 20190205smp65-76/apldbio/sds/quant/S02_C005_T02_P0001_M3_X3_E2.quant
Debug 1549381843.672 C: FIL:COP EXPERIMENTS:20190205smp65-76/apldbio/sds/quant/S02_C005_T02_P0001_M4_X4_E1.quant PUBLIC_RUN_COMPLETE:working/20190205smp65-76/apldbio/sds/quant/S02_C005_T02_P0001_M4_X4_E1.quant
Debug 1549381843.673 S: OK EXP:READ? -encoding=plain 20190205smp65-76/apldbio/sds/quant/S02_C005_T02_P0001_M3_X3_E2.quant
Debug 1549381843.677 S: OK FIL:COP EXPERIMENTS:20190205smp65-76/apldbio/sds/quant/S02_C005_T02_P0001_M4_X4_E1.quant PUBLIC_RUN_COMPLETE:working/20190205smp65-76/apldbio/sds/quant/S02_C005_T02_P0001_M4_X4_E1.quant
Debug 1549381843.681 C: ACCess OBSERVER
Info 1549381843.682 Access notification: [System] Access -sessionid=542 -level=Observer -exclusive=False
System 1549381843.683 Access -sessionid=542 -level=Observer -exclusive=False
Debug 1549381843.683 S: OK ACCess OBSERVER
Debug 1549381843.689 C: ACCess CONTROLLER
Info 1549381843.690 Access notification: [System] Access -sessionid=542 -level=Controller -exclusive=False
System 1549381843.691 Access -sessionid=542 -level=Controller -exclusive=False
Debug 1549381843.691 S: OK ACCess CONTROLLER
Debug 1549381843.711 C: FIL:COP EXPERIMENTS:20190205smp65-76/apldbio/sds/quant/S02_C005_T02_P0001_M5_X5_E1.quant PUBLIC_RUN_COMPLETE:working/20190205smp65-76/apldbio/sds/quant/S02_C005_T02_P0001_M5_X5_E1.quant
Debug 1549381843.715 S: OK FIL:COP EXPERIMENTS:20190205smp65-76/apldbio/sds/quant/S02_C005_T02_P0001_M5_X5_E1.quant PUBLIC_RUN_COMPLETE:working/20190205smp65-76/apldbio/sds/quant/S02_C005_T02_P0001_M5_X5_E1.quant
Debug 1549381843.719 C: ACCess OBSERVER
Info 1549381843.720 Access notification: [System] Access -sessionid=542 -level=Observer -exclusive=False
System 1549381843.720 Access -sessionid=542 -level=Observer -exclusive=False
Debug 1549381843.721 S: OK ACCess OBSERVER
LEDStatus 1549381843.879 Temperature:60.0379 Current:9.43441 Voltage:3.39084 JuncTemp:77.0847
Debug 1549381843.888 C: EXP:READ? -encoding=plain 20190205smp65-76/apldbio/sds/quant/S02_C005_T02_P0001_M4_X4_E1.quant
Debug 1549381843.889 S: OK EXP:READ? -encoding=plain 20190205smp65-76/apldbio/sds/quant/S02_C005_T02_P0001_M4_X4_E1.quant
Debug 1549381843.892 C: EXP:READ? -encoding=plain 20190205smp65-76/apldbio/sds/quant/S02_C005_T02_P0001_M4_X4_E2.quant
Debug 1549381843.894 S: OK EXP:READ? -encoding=plain 20190205smp65-76/apldbio/sds/quant/S02_C005_T02_P0001_M4_X4_E2.quant
Debug 1549381843.897 C: EXP:READ? -encoding=plain 20190205smp65-76/apldbio/sds/quant/S02_C005_T02_P0001_M5_X5_E1.quant
Debug 1549381843.898 S: OK EXP:READ? -encoding=plain 20190205smp65-76/apldbio/sds/quant/S02_C005_T02_P0001_M5_X5_E1.quant
Debug 1549381843.901 C: EXP:READ? -encoding=plain 20190205smp65-76/apldbio/sds/quant/S02_C005_T02_P0001_M5_X5_E2.quant
Debug 1549381843.904 S: OK EXP:READ? -encoding=plain 20190205smp65-76/apldbio/sds/quant/S02_C005_T02_P0001_M5_X5_E2.quant
Debug 1549381844.120 C: ISTAT?
Debug 1549381844.133 S: OK ISTAT? Running
Time 1549381844.476 -elapsed=864 -active=852 -remaining=5417
Temperature 1549381844.471 -sample=60.0,60.0,60.0,60.0,60.0,60.0 -heatsink=37.5 -cover=105.0 -block=60.0,60.0,60.0,60.0,60.0,60.0
LEDStatus 1549381844.879 Temperature:59.8972 Current:9.44516 Voltage:3.39928 JuncTemp:76.9754
Time 1549381845.474 -elapsed=865 -active=853 -remaining=5416
Temperature 1549381845.478 -sample=60.0,60.0,60.0,60.0,60.0,60.0 -heatsink=37.5 -cover=104.9 -block=60.0,60.0,60.0,60.0,60.0,60.0
LEDStatus 1549381845.879 Temperature:59.9676 Current:9.4774 Voltage:3.39928 JuncTemp:76.9244
Time 1549381846.481 -elapsed=866 -active=854 -remaining=5415
Temperature 1549381846.491 -sample=60.0,60.0,60.0,60.0,60.0,60.0 -heatsink=37.5 -cover=105.0 -block=60.0,60.0,60.0,60.0,60.0,60.0
LEDStatus 1549381846.889 Temperature:59.9676 Current:9.44516 Voltage:3.4035 JuncTemp:76.9648
Time 1549381847.481 -elapsed=867 -active=855 -remaining=5414
Temperature 1549381847.493 -sample=60.0,60.0,60.0,60.0,60.0,60.0 -heatsink=37.2 -cover=104.9 -block=60.0,60.0,60.0,60.0,60.0,60.0
LEDStatus 1549381847.879 Temperature:59.8972 Current:9.45591 Voltage:3.39295 JuncTemp:77.0316
Time 1549381848.481 -elapsed=868 -active=856 -remaining=5413
Temperature 1549381848.490 -sample=60.0,60.0,60.0,60.0,60.0,60.0 -heatsink=37.4 -cover=104.9 -block=60.0,60.0,60.0,60.0,60.0,60.0
LEDStatus 1549381848.888 Temperature:59.8972 Current:9.44516 Voltage:3.39717 JuncTemp:76.9226
Debug 1549381849.070 TBC _holding invoked.
Debug 1549381849.071 TBC acquired unhold lock
Debug 1549381849.071 TBC releasing operative lock
Debug 1549381849.072 TBC acquired operative lock
Debug 1549381849.113 TBC acquiring operative lock
Info 1549381849.099 TBC:HOLD starting 0.000000s hold
Debug 1549381849.114 TBC _holding invoked.
Debug 1549381849.115 TBC acquiring unhold lock
Debug 1549381849.115 TBC acquired unhold lock
Debug 1549381849.115 TBC releasing operative lock
Debug 1549381849.119 C: ISTAT?
Debug 1549381849.131 S: OK ISTAT? Running
Debug 1549381849.132 TBC acquired operative lock
Info 1549381849.135 TBC:SETTing ramping "Zone1" from 60.0 to 95.0 (rate=1.600, timeout=65.6, msgid=0x452C)
Info 1549381849.136 TBC:SETTing ramping "Zone2" from 60.0 to 95.0 (rate=1.600, timeout=65.6, msgid=0x452D)
Info 1549381849.137 TBC:SETTing ramping "Zone3" from 60.0 to 95.0 (rate=1.600, timeout=65.6, msgid=0x452E)
Info 1549381849.137 TBC:SETTing ramping "Zone4" from 60.0 to 95.0 (rate=1.600, timeout=65.6, msgid=0x452F)
Info 1549381849.138 TBC:SETTing ramping "Zone5" from 60.0 to 95.0 (rate=1.600, timeout=65.6, msgid=0x4530)
Info 1549381849.139 TBC:SETTing ramping "Zone6" from 60.0 to 95.0 (rate=1.600, timeout=65.6, msgid=0x4531)
Run 1549381849.216 Cycle 6
Run 1549381849.277 Step 1
Run 1549381849.287 Ramping -zones=Zone1,Zone2,Zone3,Zone4,Zone5,Zone6 -targets=95.000,95.000,95.000,95.000,95.000,95.000 -rates=1.600,1.600,1.600,1.600,1.600,1.600
Time 1549381849.482 -elapsed=869 -active=857 -remaining=5414
Temperature 1549381849.494 -sample=60.0,60.0,60.0,60.0,60.0,60.0 -heatsink=37.4 -cover=105.1 -block=60.1,60.1,60.1,60.1,60.1,60.1
LEDStatus 1549381849.879 Temperature:59.8621 Current:9.45591 Voltage:3.39717 JuncTemp:76.9401
Time 1549381850.483 -elapsed=870 -active=858 -remaining=5413
Temperature 1549381850.492 -sample=60.9,60.9,60.9,61.0,60.9,60.9 -heatsink=37.2 -cover=105.1 -block=65.1,65.1,65.1,65.2,65.1,64.9
LEDStatus 1549381850.879 Temperature:59.8972 Current:9.48814 Voltage:3.39928 JuncTemp:77.0195
Time 1549381851.481 -elapsed=871 -active=859 -remaining=5412
Temperature 1549381851.487 -sample=63.5,63.6,63.5,63.6,63.5,63.4 -heatsink=37.2 -cover=104.9 -block=68.8,69.0,68.8,68.6,68.9,68.8
LEDStatus 1549381851.879 Temperature:59.8269 Current:9.44516 Voltage:3.39717 JuncTemp:76.8065
Time 1549381852.481 -elapsed=872 -active=860 -remaining=5411
Temperature 1549381852.491 -sample=65.6,65.7,65.5,65.6,65.6,65.6 -heatsink=37.3 -cover=105.0 -block=68.8,68.8,68.7,68.6,68.8,68.9
LEDStatus 1549381852.878 Temperature:59.7917 Current:9.46665 Voltage:3.39506 JuncTemp:76.8892
Time 1549381853.481 -elapsed=873 -active=861 -remaining=5410
Temperature 1549381853.491 -sample=67.1,67.2,67.0,67.1,67.1,67.1 -heatsink=37.4 -cover=104.9 -block=70.4,70.3,70.3,70.5,70.3,70.2
LEDStatus 1549381853.878 Temperature:59.8269 Current:9.46665 Voltage:3.39928 JuncTemp:76.9228
Debug 1549381854.120 C: ISTAT?
Debug 1549381854.131 S: OK ISTAT? Running
Time 1549381854.486 -elapsed=874 -active=862 -remaining=5409
Temperature 1549381854.482 -sample=68.9,69.0,68.8,68.9,68.9,68.9 -heatsink=37.1 -cover=104.9 -block=72.8,72.8,72.7,72.7,72.7,72.6
LEDStatus 1549381854.888 Temperature:59.7917 Current:9.4774 Voltage:3.40139 JuncTemp:76.9122
Time 1549381855.485 -elapsed=875 -active=863 -remaining=5408
Temperature 1549381855.483 -sample=70.7,70.8,70.6,70.7,70.7,70.7 -heatsink=37.2 -cover=105.0 -block=74.1,74.2,74.0,74.0,74.2,74.2
LEDStatus 1549381855.878 Temperature:59.8269 Current:9.43441 Voltage:3.39928 JuncTemp:76.7255
Time 1549381856.484 -elapsed=876 -active=864 -remaining=5407
Temperature 1549381856.483 -sample=72.3,72.4,72.2,72.3,72.3,72.3 -heatsink=37.1 -cover=105.1 -block=75.5,75.5,75.4,75.5,75.5,75.4
LEDStatus 1549381856.888 Temperature:59.8621 Current:9.46665 Voltage:3.39506 JuncTemp:76.8857
Time 1549381857.484 -elapsed=877 -active=865 -remaining=5406
Temperature 1549381857.494 -sample=74.0,74.0,73.9,74.0,73.9,73.9 -heatsink=37.1 -cover=105.0 -block=77.3,77.3,77.2,77.3,77.3,77.2
LEDStatus 1549381857.879 Temperature:59.8621 Current:9.45591 Voltage:3.39928 JuncTemp:76.8294
Temperature 1549381858.482 -sample=75.6,75.7,75.5,75.6,75.6,75.6 -heatsink=37.1 -cover=105.0 -block=78.9,79.0,78.7,78.8,78.9,78.8
Time 1549381858.494 -elapsed=878 -active=866 -remaining=5405
LEDStatus 1549381858.888 Temperature:59.8621 Current:9.43441 Voltage:3.4035 JuncTemp:76.884
Debug 1549381859.118 C: ISTAT?
Debug 1549381859.130 S: OK ISTAT? Running
Time 1549381859.476 -elapsed=879 -active=867 -remaining=5404
Temperature 1549381859.471 -sample=77.2,77.3,77.1,77.2,77.2,77.1 -heatsink=37.0 -cover=104.9 -block=80.3,80.4,80.2,80.3,80.3,80.3
LEDStatus 1549381859.888 Temperature:59.8621 Current:9.4774 Voltage:3.40139 JuncTemp:76.9261
Time 1549381860.481 -elapsed=880 -active=868 -remaining=5403
Temperature 1549381860.490 -sample=78.7,78.9,78.7,78.7,78.8,78.7 -heatsink=37.1 -cover=105.1 -block=81.9,82.0,81.8,81.9,81.9,81.8
LEDStatus 1549381860.879 Temperature:59.7917 Current:9.4774 Voltage:3.39506 JuncTemp:76.8382
Time 1549381861.481 -elapsed=881 -active=869 -remaining=5402
Temperature 1549381861.493 -sample=80.3,80.5,80.2,80.3,80.4,80.3 -heatsink=36.8 -cover=105.0 -block=83.5,83.6,83.3,83.4,83.5,83.4
LEDStatus 1549381861.878 Temperature:59.7565 Current:9.46665 Voltage:3.39928 JuncTemp:76.7837
Time 1549381862.481 -elapsed=882 -active=870 -remaining=5401
Temperature 1549381862.490 -sample=81.9,82.0,81.8,81.9,81.9,81.9 -heatsink=36.8 -cover=105.0 -block=85.0,85.1,84.9,84.9,85.0,85.0
LEDStatus 1549381862.878 Temperature:59.7565 Current:9.43441 Voltage:3.39928 JuncTemp:76.7432
Time 1549381863.481 -elapsed=883 -active=871 -remaining=5400
Temperature 1549381863.491 -sample=83.4,83.6,83.3,83.4,83.5,83.3 -heatsink=36.6 -cover=104.9 -block=86.5,86.6,86.4,86.5,86.5,86.4
LEDStatus 1549381863.879 Temperature:59.8269 Current:9.42367 Voltage:3.39928 JuncTemp:76.847
Debug 1549381864.119 C: ISTAT?
Debug 1549381864.131 S: OK ISTAT? Running
Time 1549381864.474 -elapsed=884 -active=872 -remaining=5399
Temperature 1549381864.477 -sample=84.9,85.1,84.8,84.9,85.0,84.9 -heatsink=36.6 -cover=104.9 -block=88.0,88.2,87.9,88.0,88.0,87.9
LEDStatus 1549381864.879 Temperature:59.7565 Current:9.4774 Voltage:3.40139 JuncTemp:76.8258
Time 1549381865.483 -elapsed=885 -active=873 -remaining=5398
Temperature 1549381865.491 -sample=86.5,86.6,86.3,86.4,86.5,86.4 -heatsink=36.6 -cover=105.0 -block=89.5,89.7,89.4,89.5,89.6,89.5
LEDStatus 1549381865.878 Temperature:59.7917 Current:9.45591 Voltage:3.39928 JuncTemp:76.8241
Time 1549381866.481 -elapsed=886 -active=874 -remaining=5397
Temperature 1549381866.492 -sample=88.0,88.2,87.8,88.0,88.1,87.9 -heatsink=36.7 -cover=104.9 -block=91.1,91.2,91.0,91.1,91.1,91.0
LEDStatus 1549381866.888 Temperature:59.7213 Current:9.48814 Voltage:3.40984 JuncTemp:76.8347
Time 1549381867.481 -elapsed=887 -active=875 -remaining=5396
Temperature 1549381867.493 -sample=89.5,89.7,89.4,89.5,89.6,89.4 -heatsink=36.5 -cover=105.0 -block=92.6,92.8,92.5,92.6,92.7,92.5
LEDStatus 1549381867.878 Temperature:59.8269 Current:9.4774 Voltage:3.39928 JuncTemp:76.833
Time 1549381868.481 -elapsed=888 -active=876 -remaining=5395
Temperature 1549381868.493 -sample=91.1,91.3,90.9,91.1,91.1,91.0 -heatsink=36.2 -cover=105.0 -block=94.2,94.3,94.0,94.1,94.2,94.1
LEDStatus 1549381868.878 Temperature:59.7565 Current:9.45591 Voltage:3.4035 JuncTemp:76.9228
Debug 1549381869.122 C: ISTAT?
Debug 1549381869.149 S: OK ISTAT? Running
Time 1549381869.481 -elapsed=889 -active=877 -remaining=5394
Temperature 1549381869.494 -sample=92.6,92.8,92.4,92.6,92.7,92.5 -heatsink=36.4 -cover=104.9 -block=95.7,95.8,95.5,95.6,95.7,95.6
LEDStatus 1549381869.879 Temperature:59.7213 Current:9.46665 Voltage:3.40139 JuncTemp:76.8524
Time 1549381870.481 -elapsed=890 -active=878 -remaining=5393
Temperature 1549381870.489 -sample=93.9,94.1,93.8,93.9,94.0,93.9 -heatsink=36.4 -cover=105.0 -block=96.2,96.1,96.1,96.1,96.0,96.1
Debug 1549381870.558 LLAC ACK: Acknowledge (type=3), name=Unknown, dest=0x00, source=0x81, control=0x01, id=0x0000, msgid=0x452C, data=[]
Debug 1549381870.559 LLAC ACK reply: Acknowledge (type=3), name=Unknown, dest=0x81, source=0x00, control=0x01, id=0x0000, msgid=0x452C, data=[]
Debug 1549381870.559 LLAC ACK: Acknowledge (type=3), name=Unknown, dest=0x00, source=0x82, control=0x01, id=0x0000, msgid=0x452D, data=[]
Debug 1549381870.560 LLAC ACK reply: Acknowledge (type=3), name=Unknown, dest=0x82, source=0x00, control=0x01, id=0x0000, msgid=0x452D, data=[]
Debug 1549381870.661 LLAC ACK: Acknowledge (type=3), name=Unknown, dest=0x00, source=0x83, control=0x01, id=0x0000, msgid=0x452E, data=[]
Debug 1549381870.662 LLAC ACK reply: Acknowledge (type=3), name=Unknown, dest=0x83, source=0x00, control=0x01, id=0x0000, msgid=0x452E, data=[]
Debug 1549381870.662 LLAC ACK: Acknowledge (type=3), name=Unknown, dest=0x00, source=0x84, control=0x01, id=0x0000, msgid=0x452F, data=[]
Debug 1549381870.663 LLAC ACK reply: Acknowledge (type=3), name=Unknown, dest=0x84, source=0x00, control=0x01, id=0x0000, msgid=0x452F, data=[]
Debug 1549381870.663 LLAC ACK: Acknowledge (type=3), name=Unknown, dest=0x00, source=0x85, control=0x01, id=0x0000, msgid=0x4530, data=[]
Debug 1549381870.664 LLAC ACK reply: Acknowledge (type=3), name=Unknown, dest=0x85, source=0x00, control=0x01, id=0x0000, msgid=0x4530, data=[]
Debug 1549381870.664 LLAC ACK: Acknowledge (type=3), name=Unknown, dest=0x00, source=0x86, control=0x01, id=0x0000, msgid=0x4531, data=[]
Debug 1549381870.665 LLAC ACK reply: Acknowledge (type=3), name=Unknown, dest=0x86, source=0x00, control=0x01, id=0x0000, msgid=0x4531, data=[]
Debug 1549381870.665 TBC releasing operative lock
Debug 1549381870.667 Pending Suspend flag: False
Debug 1549381870.676 TBC acquiring operative lock
Debug 1549381870.676 TBC acquired operative lock
Info 1549381870.678 TBC:HOLD starting 15.000000s hold
Run 1549381870.698 Holding -time=15
Debug 1549381870.702 TBC acquiring unhold lock
LEDStatus 1549381870.888 Temperature:59.7565 Current:9.46665 Voltage:3.40139 JuncTemp:76.8505
Time 1549381871.481 -elapsed=891 -active=879 -remaining=5392
Temperature 1549381871.489 -sample=94.7,94.8,94.7,94.7,94.6,94.6 -heatsink=36.3 -cover=104.9 -block=95.6,95.5,95.7,95.6,95.5,95.5
LEDStatus 1549381871.888 Temperature:59.7213 Current:9.48814 Voltage:3.40139 JuncTemp:76.7414
Time 1549381872.481 -elapsed=892 -active=880 -remaining=5391
Temperature 1549381872.490 -sample=94.9,94.9,94.9,94.9,94.9,94.9 -heatsink=36.3 -cover=105.0 -block=94.9,94.9,94.9,94.9,95.2,95.2
LEDStatus 1549381872.887 Temperature:59.7213 Current:9.4774 Voltage:3.4035 JuncTemp:76.8206
Time 1549381873.483 -elapsed=893 -active=881 -remaining=5390
Temperature 1549381873.494 -sample=94.9,94.9,94.9,94.9,95.0,95.0 -heatsink=36.2 -cover=105.1 -block=95.0,95.0,94.9,94.9,94.9,94.9
LEDStatus 1549381873.879 Temperature:59.7917 Current:9.46665 Voltage:3.39928 JuncTemp:76.8014
Debug 1549381874.118 C: ISTAT?
Debug 1549381874.130 S: OK ISTAT? Running
Time 1549381874.481 -elapsed=894 -active=882 -remaining=5389
Temperature 1549381874.494 -sample=94.9,94.9,94.9,94.9,94.9,94.9 -heatsink=36.4 -cover=105.0 -block=94.9,95.0,95.0,95.0,94.9,94.9
LEDStatus 1549381874.887 Temperature:59.5806 Current:9.48814 Voltage:3.4035 JuncTemp:76.8224
Temperature 1549381875.478 -sample=94.9,94.9,94.9,94.9,94.9,94.9 -heatsink=36.3 -cover=105.0 -block=94.9,95.0,95.0,95.0,95.0,94.9
Time 1549381875.494 -elapsed=895 -active=883 -remaining=5388
LEDStatus 1549381875.878 Temperature:59.7213 Current:9.44516 Voltage:3.40139 JuncTemp:76.7941
Time 1549381876.485 -elapsed=896 -active=884 -remaining=5387
Temperature 1549381876.473 -sample=95.0,95.0,95.0,95.0,95.0,94.9 -heatsink=36.2 -cover=105.0 -block=95.0,95.0,95.0,95.0,95.0,95.0
LEDStatus 1549381876.888 Temperature:59.6862 Current:9.46665 Voltage:3.39506 JuncTemp:76.8366
Time 1549381877.474 -elapsed=897 -active=885 -remaining=5386
Temperature 1549381877.478 -sample=95.0,95.0,95.0,95.0,95.0,95.0 -heatsink=36.3 -cover=105.0 -block=95.0,95.0,95.0,95.0,95.0,95.0
LEDStatus 1549381877.878 Temperature:59.7213 Current:9.4774 Voltage:3.4035 JuncTemp:76.7379
Time 1549381878.481 -elapsed=898 -active=886 -remaining=5385
Temperature 1549381878.495 -sample=95.0,95.0,95.0,95.0,95.0,95.0 -heatsink=36.2 -cover=105.0 -block=95.0,95.0,95.0,95.0,95.0,95.0
LEDStatus 1549381878.888 Temperature:59.6158 Current:9.48814 Voltage:3.39928 JuncTemp:76.7943
Debug 1549381879.121 C: ISTAT?
Debug 1549381879.148 S: OK ISTAT? Running
Time 1549381879.481 -elapsed=899 -active=887 -remaining=5384
Temperature 1549381879.493 -sample=95.0,95.0,95.0,95.0,95.0,95.0 -heatsink=36.2 -cover=105.1 -block=95.0,95.0,95.0,95.0,95.0,95.0
LEDStatus 1549381879.879 Temperature:59.6509 Current:9.46665 Voltage:3.4035 JuncTemp:76.8277
Time 1549381880.484 -elapsed=900 -active=888 -remaining=5383
Temperature 1549381880.492 -sample=95.0,95.0,95.0,95.0,95.0,95.0 -heatsink=36.3 -cover=105.0 -block=95.0,95.0,95.0,95.0,95.0,95.0
LEDStatus 1549381880.888 Temperature:59.7213 Current:9.4774 Voltage:3.39717 JuncTemp:76.8172
Time 1549381881.481 -elapsed=901 -active=889 -remaining=5382
Temperature 1549381881.490 -sample=95.0,95.0,95.0,95.0,95.0,95.0 -heatsink=36.3 -cover=105.0 -block=95.0,95.0,95.0,95.0,95.0,95.0
LEDStatus 1549381881.878 Temperature:59.7213 Current:9.44516 Voltage:3.4035 JuncTemp:76.8066
Time 1549381882.481 -elapsed=902 -active=890 -remaining=5381
Temperature 1549381882.488 -sample=95.0,95.0,95.0,95.0,95.0,95.0 -heatsink=36.3 -cover=105.0 -block=95.0,95.0,95.0,95.0,95.0,95.0
LEDStatus 1549381882.888 Temperature:59.7917 Current:9.49889 Voltage:3.4035 JuncTemp:76.8206
Time 1549381883.492 -elapsed=903 -active=891 -remaining=5380
Temperature 1549381883.482 -sample=95.0,95.0,95.0,95.0,95.0,95.0 -heatsink=36.3 -cover=105.0 -block=95.0,95.0,95.0,95.0,95.0,95.0
LEDStatus 1549381883.879 Temperature:59.6509 Current:9.4774 Voltage:3.39928 JuncTemp:76.7608
Debug 1549381884.122 C: ISTAT?
Debug 1549381884.148 S: OK ISTAT? Running
Time 1549381884.484 -elapsed=904 -active=892 -remaining=5379
Temperature 1549381884.487 -sample=95.0,95.0,95.0,95.0,95.0,95.0 -heatsink=36.5 -cover=105.0 -block=95.0,95.0,95.0,95.0,95.0,95.0
LEDStatus 1549381884.888 Temperature:59.6158 Current:9.48814 Voltage:3.39928 JuncTemp:76.8031
Time 1549381885.485 -elapsed=905 -active=893 -remaining=5378
Temperature 1549381885.482 -sample=95.0,95.0,95.0,95.0,95.0,95.0 -heatsink=36.3 -cover=105.1 -block=95.0,95.0,95.0,95.0,95.0,95.0
Debug 1549381885.770 TBC _holding invoked.
Debug 1549381885.771 TBC acquired unhold lock
Debug 1549381885.771 TBC releasing operative lock
Debug 1549381885.793 TBC acquiring operative lock
Debug 1549381885.794 TBC acquired operative lock
Info 1549381885.796 TBC:SETTing ramping "Zone1" from 95.0 to 60.0 (rate=1.600, timeout=65.6, msgid=0x47D0)
Info 1549381885.797 TBC:SETTing ramping "Zone2" from 95.0 to 60.0 (rate=1.600, timeout=65.6, msgid=0x47D1)
Info 1549381885.798 TBC:SETTing ramping "Zone3" from 95.0 to 60.0 (rate=1.600, timeout=65.6, msgid=0x47D2)
Info 1549381885.798 TBC:SETTing ramping "Zone4" from 95.0 to 60.0 (rate=1.600, timeout=65.6, msgid=0x47D3)
Info 1549381885.799 TBC:SETTing ramping "Zone5" from 95.0 to 60.0 (rate=1.600, timeout=65.6, msgid=0x47D4)
Info 1549381885.800 TBC:SETTing ramping "Zone6" from 95.0 to 60.0 (rate=1.600, timeout=65.6, msgid=0x47D5)
LEDStatus 1549381885.882 Temperature:59.7213 Current:9.43441 Voltage:3.39928 JuncTemp:76.7468
Run 1549381885.884 Step 2
Run 1549381885.893 Ramping -zones=Zone1,Zone2,Zone3,Zone4,Zone5,Zone6 -targets=60.000,60.000,60.000,60.000,60.000,60.000 -rates=1.600,1.600,1.600,1.600,1.600,1.600
Time 1549381886.486 -elapsed=906 -active=894 -remaining=5377
Temperature 1549381886.483 -sample=95.0,95.0,95.0,95.0,95.0,95.0 -heatsink=36.4 -cover=105.0 -block=94.2,94.3,94.2,94.1,94.3,94.2
LEDStatus 1549381886.889 Temperature:59.6509 Current:9.45591 Voltage:3.39506 JuncTemp:76.7239
Time 1549381887.485 -elapsed=907 -active=895 -remaining=5376
Temperature 1549381887.473 -sample=94.1,94.2,94.2,94.1,94.2,94.1 -heatsink=36.5 -cover=105.0 -block=89.8,90.1,89.9,89.8,90.1,90.0
LEDStatus 1549381887.878 Temperature:59.6862 Current:9.4774 Voltage:3.40139 JuncTemp:76.7062
Time 1549381888.485 -elapsed=908 -active=896 -remaining=5375
Temperature 1549381888.482 -sample=92.4,92.4,92.4,92.3,92.4,92.4 -heatsink=36.4 -cover=105.1 -block=86.5,86.6,86.6,86.6,86.7,86.6
LEDStatus 1549381888.878 Temperature:59.7213 Current:9.4774 Voltage:3.39928 JuncTemp:76.7589
Debug 1549381889.122 C: ISTAT?
Debug 1549381889.143 S: OK ISTAT? Running
Time 1549381889.485 -elapsed=909 -active=897 -remaining=5374
Temperature 1549381889.483 -sample=90.4,90.5,90.5,90.4,90.5,90.4 -heatsink=36.6 -cover=105.0 -block=84.7,84.8,84.9,84.9,84.8,84.7
LEDStatus 1549381889.879 Temperature:59.6862 Current:9.48814 Voltage:3.40139 JuncTemp:76.7521
Time 1549381890.485 -elapsed=910 -active=898 -remaining=5373
Temperature 1549381890.482 -sample=88.6,88.6,88.7,88.7,88.7,88.6 -heatsink=36.8 -cover=105.0 -block=83.4,83.4,83.5,83.5,83.5,83.4
LEDStatus 1549381890.888 Temperature:59.6862 Current:9.46665 Voltage:3.39717 JuncTemp:76.7432
Time 1549381891.485 -elapsed=911 -active=899 -remaining=5372
Temperature 1549381891.483 -sample=86.9,86.9,87.0,87.0,87.0,86.9 -heatsink=36.6 -cover=105.0 -block=81.8,81.9,82.0,82.0,82.0,81.9
LEDStatus 1549381891.879 Temperature:59.7213 Current:9.46665 Voltage:3.39928 JuncTemp:76.7766
Time 1549381892.481 -elapsed=912 -active=900 -remaining=5371
Temperature 1549381892.491 -sample=85.2,85.3,85.4,85.3,85.3,85.2 -heatsink=36.8 -cover=105.1 -block=80.2,80.2,80.3,80.3,80.3,80.2
LEDStatus 1549381892.879 Temperature:59.6862 Current:9.43441 Voltage:3.39928 JuncTemp:76.817
Time 1549381893.481 -elapsed=913 -active=901 -remaining=5370
Temperature 1549381893.495 -sample=83.5,83.6,83.7,83.7,83.6,83.5 -heatsink=36.6 -cover=105.0 -block=78.4,78.5,78.6,78.6,78.5,78.5
LEDStatus 1549381893.878 Temperature:59.6158 Current:9.4774 Voltage:3.4035 JuncTemp:76.7009
Debug 1549381894.122 C: ISTAT?
Debug 1549381894.149 S: OK ISTAT? Running
Time 1549381894.476 -elapsed=914 -active=902 -remaining=5369
Temperature 1549381894.471 -sample=81.8,81.9,82.0,82.0,82.0,81.9 -heatsink=36.8 -cover=105.0 -block=76.8,76.8,77.0,76.9,76.9,76.8
LEDStatus 1549381894.888 Temperature:59.7917 Current:9.4774 Voltage:3.40562 JuncTemp:76.8224
Time 1549381895.485 -elapsed=915 -active=903 -remaining=5368
Temperature 1549381895.482 -sample=80.1,80.2,80.3,80.3,80.2,80.2 -heatsink=36.9 -cover=105.0 -block=75.1,75.2,75.3,75.3,75.2,75.2
LEDStatus 1549381895.879 Temperature:59.7213 Current:9.44516 Voltage:3.39928 JuncTemp:76.8805
Time 1549381896.484 -elapsed=916 -active=904 -remaining=5367
Temperature 1549381896.483 -sample=78.5,78.5,78.6,78.6,78.6,78.6 -heatsink=37.0 -cover=105.1 -block=73.5,73.5,73.7,73.6,73.6,73.5
LEDStatus 1549381896.888 Temperature:59.7213 Current:9.45591 Voltage:3.39506 JuncTemp:76.8576
Time 1549381897.486 -elapsed=917 -active=905 -remaining=5366
Temperature 1549381897.481 -sample=76.9,76.9,77.1,77.0,77.0,76.9 -heatsink=36.9 -cover=105.0 -block=71.8,71.8,72.0,71.9,71.9,71.9
LEDStatus 1549381897.878 Temperature:59.7565 Current:9.44516 Voltage:3.40139 JuncTemp:76.7309
Time 1549381898.481 -elapsed=918 -active=906 -remaining=5365
Temperature 1549381898.492 -sample=75.1,75.2,75.3,75.3,75.2,75.2 -heatsink=37.3 -cover=105.1 -block=70.1,70.1,70.3,70.2,70.2,70.2
LEDStatus 1549381898.888 Temperature:59.7917 Current:9.46665 Voltage:3.39506 JuncTemp:76.8805
Debug 1549381899.122 C: ISTAT?
Debug 1549381899.149 S: OK ISTAT? Running
Time 1549381899.475 -elapsed=919 -active=907 -remaining=5364
Temperature 1549381899.477 -sample=73.5,73.5,73.7,73.6,73.5,73.6 -heatsink=37.4 -cover=105.0 -block=68.5,68.4,68.6,68.6,68.5,68.5
LEDStatus 1549381899.878 Temperature:59.7213 Current:9.43441 Voltage:3.40562 JuncTemp:76.8628
Time 1549381900.488 -elapsed=920 -active=908 -remaining=5363
Temperature 1549381900.475 -sample=71.9,71.8,72.0,71.9,71.9,71.9 -heatsink=37.4 -cover=105.0 -block=66.8,66.7,66.9,66.8,66.8,66.9
LEDStatus 1549381900.878 Temperature:59.7917 Current:9.45591 Voltage:3.4035 JuncTemp:76.7679
Time 1549381901.481 -elapsed=921 -active=909 -remaining=5362
Temperature 1549381901.490 -sample=70.2,70.0,70.3,70.2,70.1,70.2 -heatsink=37.7 -cover=105.0 -block=65.1,65.0,65.3,65.2,65.1,65.2
LEDStatus 1549381901.878 Temperature:59.8621 Current:9.45591 Voltage:3.40139 JuncTemp:76.6904
Time 1549381902.485 -elapsed=922 -active=910 -remaining=5361
Temperature 1549381902.473 -sample=68.5,68.5,68.7,68.6,68.6,68.6 -heatsink=37.5 -cover=105.1 -block=63.5,63.5,63.7,63.6,63.6,63.6
LEDStatus 1549381902.888 Temperature:59.7917 Current:9.45591 Voltage:3.40139 JuncTemp:76.7591
Time 1549381903.485 -elapsed=923 -active=911 -remaining=5360
Temperature 1549381903.483 -sample=66.9,66.7,67.0,66.9,66.8,67.0 -heatsink=37.7 -cover=105.0 -block=61.9,61.8,62.0,61.9,61.8,62.0
LEDStatus 1549381903.879 Temperature:59.7917 Current:9.44516 Voltage:3.40139 JuncTemp:76.8718
Debug 1549381904.121 C: ISTAT?
Debug 1549381904.148 S: OK ISTAT? Running
Time 1549381904.474 -elapsed=924 -active=912 -remaining=5359
Temperature 1549381904.478 -sample=65.2,65.1,65.3,65.3,65.1,65.3 -heatsink=37.7 -cover=105.1 -block=60.2,60.0,60.3,60.2,60.1,60.3
LEDStatus 1549381904.879 Temperature:59.7213 Current:9.46665 Voltage:3.4035 JuncTemp:76.8224
Time 1549381905.483 -elapsed=925 -active=913 -remaining=5358
Temperature 1549381905.498 -sample=63.6,63.4,63.7,63.6,63.5,63.7 -heatsink=38.0 -cover=105.0 -block=58.8,58.7,58.9,58.8,58.7,58.8
LEDStatus 1549381905.878 Temperature:59.7917 Current:9.43441 Voltage:3.39928 JuncTemp:76.8241
Time 1549381906.484 -elapsed=926 -active=914 -remaining=5357
Temperature 1549381906.495 -sample=62.1,62.0,62.2,62.1,62.0,62.2 -heatsink=38.0 -cover=105.1 -block=58.3,58.3,58.3,58.3,58.3,58.3
LEDStatus 1549381906.887 Temperature:59.7565 Current:9.4774 Voltage:3.4035 JuncTemp:76.7589
Time 1549381907.481 -elapsed=927 -active=915 -remaining=5356
Temperature 1549381907.488 -sample=61.1,61.0,61.2,61.1,61.1,61.1 -heatsink=38.2 -cover=105.0 -block=58.7,58.8,58.7,58.7,58.8,58.7
Debug 1549381907.598 LLAC ACK: Acknowledge (type=3), name=Unknown, dest=0x00, source=0x81, control=0x01, id=0x0000, msgid=0x47D0, data=[]
Debug 1549381907.598 LLAC ACK reply: Acknowledge (type=3), name=Unknown, dest=0x81, source=0x00, control=0x01, id=0x0000, msgid=0x47D0, data=[]
Debug 1549381907.599 LLAC ACK: Acknowledge (type=3), name=Unknown, dest=0x00, source=0x82, control=0x01, id=0x0000, msgid=0x47D1, data=[]
Debug 1549381907.600 LLAC ACK reply: Acknowledge (type=3), name=Unknown, dest=0x82, source=0x00, control=0x01, id=0x0000, msgid=0x47D1, data=[]
Debug 1549381907.686 LLAC ACK: Acknowledge (type=3), name=Unknown, dest=0x00, source=0x83, control=0x01, id=0x0000, msgid=0x47D2, data=[]
Debug 1549381907.687 LLAC ACK reply: Acknowledge (type=3), name=Unknown, dest=0x83, source=0x00, control=0x01, id=0x0000, msgid=0x47D2, data=[]
Debug 1549381907.688 LLAC ACK: Acknowledge (type=3), name=Unknown, dest=0x00, source=0x84, control=0x01, id=0x0000, msgid=0x47D3, data=[]
Debug 1549381907.688 LLAC ACK reply: Acknowledge (type=3), name=Unknown, dest=0x84, source=0x00, control=0x01, id=0x0000, msgid=0x47D3, data=[]
Debug 1549381907.689 LLAC ACK: Acknowledge (type=3), name=Unknown, dest=0x00, source=0x85, control=0x01, id=0x0000, msgid=0x47D4, data=[]
Debug 1549381907.689 LLAC ACK reply: Acknowledge (type=3), name=Unknown, dest=0x85, source=0x00, control=0x01, id=0x0000, msgid=0x47D4, data=[]
Debug 1549381907.689 LLAC ACK: Acknowledge (type=3), name=Unknown, dest=0x00, source=0x86, control=0x01, id=0x0000, msgid=0x47D5, data=[]
Debug 1549381907.690 LLAC ACK reply: Acknowledge (type=3), name=Unknown, dest=0x86, source=0x00, control=0x01, id=0x0000, msgid=0x47D5, data=[]
Debug 1549381907.690 TBC releasing operative lock
Debug 1549381907.692 Pending Suspend flag: False
Debug 1549381907.725 TBC acquiring operative lock
Debug 1549381907.725 TBC acquired operative lock
Info 1549381907.726 TBC:HOLD starting 60.000000s hold
Run 1549381907.729 Holding -time=60 -collecting=True
Debug 1549381907.746 TBC acquiring unhold lock
Run 1549381907.752 Acquiring -run="20190205smp65-76" -stage=2 -cycle=6 -point=1 -Temperature=60.9083,60.8355,60.9532,60.928,60.8731,60.9142
LEDStatus 1549381907.972 Temperature:59.7917 Current:9.4774 Voltage:3.40139 JuncTemp:76.7801
Time 1549381908.474 -elapsed=928 -active=916 -remaining=5355
Temperature 1549381908.478 -sample=60.5,60.4,60.5,60.5,60.4,60.5 -heatsink=38.1 -cover=105.0 -block=59.4,59.6,59.3,59.5,59.5,59.3
LEDStatus 1549381908.888 Temperature:59.8269 Current:9.42367 Voltage:3.40139 JuncTemp:76.8418
Debug 1549381909.121 C: ISTAT?
Debug 1549381909.148 S: OK ISTAT? Running
Time 1549381909.481 -elapsed=929 -active=917 -remaining=5354
Temperature 1549381909.493 -sample=60.4,60.4,60.4,60.4,60.4,60.4 -heatsink=38.2 -cover=105.0 -block=60.3,60.3,60.3,60.2,60.4,60.4
LEDStatus 1549381909.888 Temperature:59.8269 Current:9.46665 Voltage:3.39717 JuncTemp:76.8645
Time 1549381910.481 -elapsed=930 -active=918 -remaining=5353
Temperature 1549381910.493 -sample=60.3,60.3,60.3,60.3,60.3,60.3 -heatsink=38.3 -cover=105.1 -block=60.1,60.1,60.1,60.1,60.1,60.1
LEDStatus 1549381910.888 Temperature:59.7917 Current:9.46665 Voltage:3.40139 JuncTemp:76.8664
Time 1549381911.481 -elapsed=931 -active=919 -remaining=5352
Temperature 1549381911.492 -sample=60.2,60.2,60.3,60.3,60.3,60.2 -heatsink=38.2 -cover=105.1 -block=60.0,60.0,60.1,60.1,60.0,60.0
LEDStatus 1549381911.879 Temperature:59.8972 Current:9.42367 Voltage:3.39928 JuncTemp:76.8822
Time 1549381912.474 -elapsed=932 -active=920 -remaining=5351
Temperature 1549381912.479 -sample=60.2,60.2,60.2,60.2,60.2,60.2 -heatsink=38.5 -cover=105.0 -block=60.0,60.0,60.0,60.0,60.0,60.0
LEDStatus 1549381912.888 Temperature:59.7565 Current:9.46665 Voltage:3.4035 JuncTemp:76.8382
Time 1549381913.481 -elapsed=933 -active=921 -remaining=5350
Temperature 1549381913.495 -sample=60.1,60.1,60.1,60.1,60.1,60.1 -heatsink=38.2 -cover=105.0 -block=60.0,60.0,60.0,60.0,60.0,60.0
LEDStatus 1549381913.878 Temperature:59.8972 Current:9.4774 Voltage:3.4035 JuncTemp:76.8347
Debug 1549381914.121 C: ISTAT?
Debug 1549381914.148 S: OK ISTAT? Running
Time 1549381914.475 -elapsed=934 -active=922 -remaining=5349
Temperature 1549381914.479 -sample=60.1,60.1,60.1,60.1,60.1,60.1 -heatsink=38.5 -cover=105.0 -block=60.0,60.0,60.0,60.0,60.0,60.0
LEDStatus 1549381914.888 Temperature:59.8269 Current:9.45591 Voltage:3.39928 JuncTemp:76.8312
Time 1549381915.481 -elapsed=935 -active=923 -remaining=5348
Temperature 1549381915.495 -sample=60.1,60.0,60.1,60.1,60.0,60.1 -heatsink=38.5 -cover=105.0 -block=60.0,60.0,60.0,60.0,60.0,60.0
LEDStatus 1549381915.888 Temperature:59.8621 Current:9.43441 Voltage:3.39928 JuncTemp:76.8876
Time 1549381916.481 -elapsed=936 -active=924 -remaining=5347
Temperature 1549381916.491 -sample=60.0,60.0,60.0,60.0,60.0,60.0 -heatsink=38.4 -cover=105.0 -block=60.0,60.0,60.0,60.0,60.0,60.0
LEDStatus 1549381916.879 Temperature:59.6862 Current:9.44516 Voltage:3.40139 JuncTemp:76.8031
Time 1549381917.481 -elapsed=937 -active=925 -remaining=5346
Temperature 1549381917.491 -sample=60.0,60.0,60.0,60.0,60.0,60.0 -heatsink=38.5 -cover=105.0 -block=60.0,60.0,60.0,60.0,60.0,60.0
LEDStatus 1549381917.879 Temperature:59.7565 Current:9.49889 Voltage:3.39928 JuncTemp:76.9016
Time 1549381918.485 -elapsed=938 -active=926 -remaining=5345
Temperature 1549381918.473 -sample=60.0,60.0,60.0,60.0,60.0,60.0 -heatsink=38.5 -cover=105.0 -block=60.0,60.0,60.0,60.0,60.0,60.0
LEDStatus 1549381918.888 Temperature:59.7917 Current:9.4774 Voltage:3.40139 JuncTemp:76.8964
Debug 1549381919.122 C: ISTAT?
Debug 1549381919.148 S: OK ISTAT? Running
Time 1549381919.486 -elapsed=939 -active=927 -remaining=5344
Temperature 1549381919.482 -sample=60.0,60.0,60.0,60.0,60.0,60.0 -heatsink=38.6 -cover=105.1 -block=60.0,60.0,60.0,60.0,60.0,60.0
LEDStatus 1549381919.878 Temperature:59.8621 Current:9.45591 Voltage:3.39717 JuncTemp:76.9931
Time 1549381920.482 -elapsed=940 -active=928 -remaining=5343
Temperature 1549381920.492 -sample=60.0,60.0,60.0,60.0,60.0,60.0 -heatsink=38.6 -cover=105.0 -block=60.0,60.0,60.0,60.0,60.0,60.0
LEDStatus 1549381920.888 Temperature:59.8269 Current:9.46665 Voltage:3.40139 JuncTemp:76.9174
Time 1549381921.481 -elapsed=941 -active=929 -remaining=5342
Temperature 1549381921.492 -sample=60.0,60.0,60.0,60.0,60.0,60.0 -heatsink=38.7 -cover=104.9 -block=60.0,60.0,60.0,60.0,60.0,60.0
LEDStatus 1549381921.879 Temperature:59.8269 Current:9.44516 Voltage:3.39717 JuncTemp:76.8875
Time 1549381922.474 -elapsed=942 -active=930 -remaining=5341
Temperature 1549381922.478 -sample=60.0,60.0,60.0,60.0,60.0,60.0 -heatsink=38.4 -cover=105.0 -block=60.0,60.0,60.0,60.0,60.0,60.0
LEDStatus 1549381922.890 Temperature:59.7917 Current:9.46665 Voltage:3.39717 JuncTemp:76.9526
Time 1549381923.481 -elapsed=943 -active=931 -remaining=5340
Temperature 1549381923.487 -sample=60.0,60.0,60.0,60.0,60.0,60.0 -heatsink=38.7 -cover=105.0 -block=60.0,60.0,60.0,60.0,60.0,60.0
LEDStatus 1549381923.879 Temperature:59.8269 Current:9.48814 Voltage:3.40562 JuncTemp:76.928
Debug 1549381924.121 C: ISTAT?
Debug 1549381924.149 S: OK ISTAT? Running
Time 1549381924.482 -elapsed=944 -active=932 -remaining=5339
Temperature 1549381924.493 -sample=60.0,60.0,60.0,60.0,60.0,60.0 -heatsink=38.6 -cover=104.9 -block=60.0,60.0,60.0,60.0,60.0,60.0
LEDStatus 1549381924.879 Temperature:59.8269 Current:9.4774 Voltage:3.39717 JuncTemp:76.8734
Time 1549381925.474 -elapsed=945 -active=933 -remaining=5338
Temperature 1549381925.480 -sample=60.0,60.0,60.0,60.0,60.0,60.0 -heatsink=38.5 -cover=105.0 -block=60.0,60.0,60.0,60.0,60.0,60.0
LEDStatus 1549381925.878 Temperature:59.8269 Current:9.44516 Voltage:3.39084 JuncTemp:76.9455
Time 1549381926.481 -elapsed=946 -active=934 -remaining=5337
Temperature 1549381926.491 -sample=60.0,60.0,60.0,60.0,60.0,60.0 -heatsink=38.6 -cover=104.9 -block=60.0,60.0,60.0,60.0,60.0,60.0
LEDStatus 1549381926.888 Temperature:59.8269 Current:9.4774 Voltage:3.4035 JuncTemp:76.9474
Time 1549381927.481 -elapsed=947 -active=935 -remaining=5336
Temperature 1549381927.487 -sample=60.0,60.0,60.0,60.0,60.0,60.0 -heatsink=38.5 -cover=104.9 -block=60.0,60.0,60.0,60.0,60.0,60.0
LEDStatus 1549381927.879 Temperature:59.8269 Current:9.46665 Voltage:3.39928 JuncTemp:76.9368
Time 1549381928.481 -elapsed=948 -active=936 -remaining=5335
Temperature 1549381928.490 -sample=60.0,60.0,60.0,60.0,60.0,60.0 -heatsink=38.5 -cover=105.1 -block=60.0,60.0,60.0,60.0,60.0,60.0
LEDStatus 1549381928.888 Temperature:59.7917 Current:9.45591 Voltage:3.39506 JuncTemp:76.7414
Debug 1549381929.122 C: ISTAT?
Debug 1549381929.149 S: OK ISTAT? Running
Time 1549381929.481 -elapsed=949 -active=937 -remaining=5334
Temperature 1549381929.487 -sample=60.0,60.0,60.0,60.0,60.0,60.0 -heatsink=38.6 -cover=104.9 -block=60.0,60.0,60.0,60.0,60.0,60.0
LEDStatus 1549381929.888 Temperature:59.8269 Current:9.44516 Voltage:3.4035 JuncTemp:76.8822
Time 1549381930.484 -elapsed=950 -active=938 -remaining=5333
Temperature 1549381930.493 -sample=60.0,60.0,60.0,60.0,60.0,60.0 -heatsink=38.5 -cover=104.9 -block=60.0,60.0,60.0,60.0,60.0,60.0
LEDStatus 1549381930.888 Temperature:59.7565 Current:9.44516 Voltage:3.39717 JuncTemp:76.8928
Time 1549381931.485 -elapsed=951 -active=939 -remaining=5332
Temperature 1549381931.473 -sample=60.0,60.0,60.0,60.0,60.0,60.0 -heatsink=38.5 -cover=105.0 -block=60.0,60.0,60.0,60.0,60.0,60.0
LEDStatus 1549381931.879 Temperature:59.7917 Current:9.46665 Voltage:3.40139 JuncTemp:76.877
Time 1549381932.485 -elapsed=952 -active=940 -remaining=5331
Temperature 1549381932.477 -sample=60.0,60.0,60.0,60.0,60.0,60.0 -heatsink=38.5 -cover=105.1 -block=60.0,60.0,60.0,60.0,60.0,60.0
LEDStatus 1549381932.887 Temperature:59.7917 Current:9.45591 Voltage:3.39928 JuncTemp:76.9157
Time 1549381933.484 -elapsed=953 -active=941 -remaining=5330
Temperature 1549381933.490 -sample=60.0,60.0,60.0,60.0,60.0,60.0 -heatsink=38.4 -cover=105.0 -block=60.0,60.0,60.0,60.0,60.0,60.0
LEDStatus 1549381933.878 Temperature:59.8269 Current:9.44516 Voltage:3.4035 JuncTemp:76.8576
Debug 1549381934.122 C: ISTAT?
Debug 1549381934.149 S: OK ISTAT? Running
Time 1549381934.482 -elapsed=954 -active=942 -remaining=5329
Temperature 1549381934.490 -sample=60.0,60.0,60.0,60.0,60.0,60.0 -heatsink=38.2 -cover=105.0 -block=60.0,60.0,60.0,60.0,60.0,60.0
LEDStatus 1549381934.879 Temperature:59.8972 Current:9.44516 Voltage:3.40139 JuncTemp:76.7837
Time 1549381935.474 -elapsed=955 -active=943 -remaining=5328
Temperature 1549381935.478 -sample=60.0,60.0,60.0,60.0,60.0,60.0 -heatsink=38.3 -cover=104.9 -block=60.0,60.0,60.0,60.0,60.0,60.0
LEDStatus 1549381935.879 Temperature:59.8621 Current:9.48814 Voltage:3.39928 JuncTemp:76.8927
Time 1549381936.474 -elapsed=956 -active=944 -remaining=5327
Temperature 1549381936.477 -sample=60.0,60.0,60.0,60.0,60.0,60.0 -heatsink=38.2 -cover=105.0 -block=60.0,60.0,60.0,60.0,60.0,60.0
LEDStatus 1549381936.879 Temperature:59.8269 Current:9.4774 Voltage:3.39928 JuncTemp:76.7837
Time 1549381937.474 -elapsed=957 -active=945 -remaining=5326
Temperature 1549381937.478 -sample=60.0,60.0,60.0,60.0,60.0,60.0 -heatsink=38.1 -cover=105.0 -block=60.0,60.0,60.0,60.0,60.0,60.0
LEDStatus 1549381937.879 Temperature:59.8621 Current:9.41292 Voltage:3.40562 JuncTemp:76.928
Time 1549381938.474 -elapsed=958 -active=946 -remaining=5325
Temperature 1549381938.478 -sample=60.0,60.0,60.0,60.0,60.0,60.0 -heatsink=38.4 -cover=105.0 -block=60.0,60.0,60.0,60.0,60.0,60.0
LEDStatus 1549381938.887 Temperature:59.7917 Current:9.4774 Voltage:3.39928 JuncTemp:77.0035
Debug 1549381939.127 C: ISTAT?
Debug 1549381939.152 S: OK ISTAT? Running
Time 1549381939.485 -elapsed=959 -active=947 -remaining=5324
Temperature 1549381939.483 -sample=60.0,60.0,60.0,60.0,60.0,60.0 -heatsink=38.2 -cover=104.9 -block=60.0,60.0,60.0,60.0,60.0,60.0
LEDStatus 1549381939.888 Temperature:59.8621 Current:9.4774 Voltage:3.39928 JuncTemp:76.9615
Time 1549381940.481 -elapsed=960 -active=948 -remaining=5323
Temperature 1549381940.492 -sample=60.0,60.0,60.0,60.0,60.0,60.0 -heatsink=38.3 -cover=105.0 -block=60.0,60.0,60.0,60.0,60.0,60.0
LEDStatus 1549381940.888 Temperature:59.8621 Current:9.42367 Voltage:3.39717 JuncTemp:76.8418
Time 1549381941.489 -elapsed=961 -active=949 -remaining=5322
Temperature 1549381941.483 -sample=60.0,60.0,60.0,60.0,60.0,60.0 -heatsink=38.1 -cover=105.0 -block=60.0,60.0,60.0,60.0,60.0,60.0
LEDStatus 1549381941.884 Temperature:59.8621 Current:9.43441 Voltage:3.40139 JuncTemp:76.8329
Time 1549381942.481 -elapsed=962 -active=950 -remaining=5321
Temperature 1549381942.492 -sample=60.0,60.0,60.0,60.0,60.0,60.0 -heatsink=38.2 -cover=105.0 -block=60.0,60.0,60.0,60.0,60.0,60.0
LEDStatus 1549381942.879 Temperature:59.7917 Current:9.46665 Voltage:3.39717 JuncTemp:76.9174
Time 1549381943.481 -elapsed=963 -active=951 -remaining=5320
Temperature 1549381943.491 -sample=60.0,60.0,60.0,60.0,60.0,60.0 -heatsink=38.3 -cover=105.0 -block=60.0,60.0,60.0,60.0,60.0,60.0
LEDStatus 1549381943.879 Temperature:59.7213 Current:9.4774 Voltage:3.40139 JuncTemp:76.8382
Debug 1549381944.118 C: ISTAT?
Debug 1549381944.130 S: OK ISTAT? Running
Time 1549381944.485 -elapsed=964 -active=952 -remaining=5319
Temperature 1549381944.491 -sample=60.0,60.0,60.0,60.0,60.0,60.0 -heatsink=38.1 -cover=104.9 -block=60.0,60.0,60.0,60.0,60.0,60.0
LEDStatus 1549381944.888 Temperature:59.8269 Current:9.44516 Voltage:3.39928 JuncTemp:76.9297
Time 1549381945.485 -elapsed=965 -active=953 -remaining=5318
Temperature 1549381945.483 -sample=60.0,60.0,60.0,60.0,60.0,60.0 -heatsink=38.2 -cover=104.9 -block=60.0,60.0,60.0,60.0,60.0,60.0
LEDStatus 1549381945.878 Temperature:59.7917 Current:9.4774 Voltage:3.39717 JuncTemp:76.8698
Time 1549381946.474 -elapsed=966 -active=954 -remaining=5317
Temperature 1549381946.477 -sample=60.0,60.0,60.0,60.0,60.0,60.0 -heatsink=38.2 -cover=104.9 -block=60.0,60.0,60.0,60.0,60.0,60.0
LEDStatus 1549381946.888 Temperature:59.8621 Current:9.49889 Voltage:3.39928 JuncTemp:76.9332
Time 1549381947.481 -elapsed=967 -active=955 -remaining=5316
Temperature 1549381947.496 -sample=60.0,60.0,60.0,60.0,60.0,60.0 -heatsink=38.0 -cover=105.0 -block=60.0,60.0,60.0,60.0,60.0,60.0
Debug 1549381947.831 Start XML:NEW S2-C6-T2-P1
Scheduler 1549381947.832 Catching up
Scheduler 1549381947.832 Catching up
Debug 1549381947.833 End XML:NEW S2-C6-T2-P1
Info 1549381947.835 Motor start m5 x5
LEDStatus 1549381947.881 Temperature:59.8269 Current:9.46665 Voltage:3.39717 JuncTemp:76.8504
Debug 1549381947.901 Start XML:NEW 2-6-2-1-m5-x5
Debug 1549381947.902 End XML:NEW 2-6-2-1-m5-x5
Debug 1549381948.120 LLAC ACK: Acknowledge (type=3), name=Unknown, dest=0x00, source=0x91, control=0x01, id=0x0000, msgid=0x4C50, data=[]
Debug 1549381948.120 LLAC ACK reply: Acknowledge (type=3), name=Unknown, dest=0x91, source=0x00, control=0x01, id=0x0000, msgid=0x4C50, data=[]
Debug 1549381948.141 LLAC ACK: Acknowledge (type=3), name=Unknown, dest=0x00, source=0x91, control=0x01, id=0x0000, msgid=0x4C54, data=[]
Debug 1549381948.141 LLAC ACK reply: Acknowledge (type=3), name=Unknown, dest=0x91, source=0x00, control=0x01, id=0x0000, msgid=0x4C54, data=[]
Info 1549381948.143 Motor end m5 x5
Info 1549381948.152 Emission Encoder -36 18000 Excitation Encoder -18 0
Info 1549381948.154 Capture start m5 x5
Debug 1549381948.204 Start XML:IMAGe+ S02_C006_T02_P0001_M5_X5_E1.tiff {'blkID': '21', 'run': '20190205smp65-76', 'exposure': '200', 'excitationColor': 'x5', 'point': '0001', 'blockTemperature': '60.0027,60.0005,59.995,60.001,59.986,59.9943', 'lampTemperature': '59.7917', 'lamp': '90', 'sampleVolume': '10', 'step': '02', 'emissionColor': 'm5', 'exposureIndex': '1', 'time': '1549381948.170', 'sampleTemperature': '59.9989,59.9983,59.998,59.9983,59.9995,59.9992', 'stage': '02', 'coverTemperature': '104.943', 'cycle': '006'}
Debug 1549381948.204 End XML:IMAGe+ S02_C006_T02_P0001_M5_X5_E1.tiff {'blkID': '21', 'run': '20190205smp65-76', 'exposure': '200', 'excitationColor': 'x5', 'point': '0001', 'blockTemperature': '60.0027,60.0005,59.995,60.001,59.986,59.9943', 'lampTemperature': '59.7917', 'lamp': '90', 'sampleVolume': '10', 'step': '02', 'emissionColor': 'm5', 'exposureIndex': '1', 'time': '1549381948.170', 'sampleTemperature': '59.9989,59.9983,59.998,59.9983,59.9995,59.9992', 'stage': '02', 'coverTemperature': '104.943', 'cycle': '006'}
Debug 1549381948.218 CAMera:ACQuire start exposure
Time 1549381948.485 -elapsed=968 -active=956 -remaining=5315
Temperature 1549381948.483 -sample=60.0,60.0,60.0,60.0,60.0,60.0 -heatsink=38.0 -cover=105.0 -block=60.0,60.0,60.0,60.0,60.0,60.0
Debug 1549381948.855 CAMera:ACQuire end exposure
Info 1549381948.878 Capture end m5 x5
Info 1549381948.890 Capture start m5 x5
Image 1549381948.931 -run='20190205smp65-76' -stage=2 -cycle=6 -step=2 -point=1  -emission=m5 -excitation=x5  -exposure=200 -lamp=90 -filepath='EXPERIMENTS:20190205smp65-76/apldbio/sds/images/S02_C006_T02_P0001_M5_X5_E1.tiff'
LEDStatus 1549381948.939 Temperature:59.8621 Current:9.46665 Voltage:3.39928 JuncTemp:76.9667
Debug 1549381948.948 Start XML:IMAGe+ S02_C006_T02_P0001_M5_X5_E2.tiff {'blkID': '21', 'run': '20190205smp65-76', 'exposure': '920', 'excitationColor': 'x5', 'point': '0001', 'blockTemperature': '60.0027,60.0005,59.995,60.001,59.986,59.9943', 'lampTemperature': '59.7917', 'lamp': '90', 'sampleVolume': '10', 'step': '02', 'emissionColor': 'm5', 'exposureIndex': '2', 'time': '1549381948.907', 'sampleTemperature': '59.9989,59.9983,59.998,59.9983,59.9995,59.9992', 'stage': '02', 'coverTemperature': '104.943', 'cycle': '006'}
Debug 1549381948.949 End XML:IMAGe+ S02_C006_T02_P0001_M5_X5_E2.tiff {'blkID': '21', 'run': '20190205smp65-76', 'exposure': '920', 'excitationColor': 'x5', 'point': '0001', 'blockTemperature': '60.0027,60.0005,59.995,60.001,59.986,59.9943', 'lampTemperature': '59.7917', 'lamp': '90', 'sampleVolume': '10', 'step': '02', 'emissionColor': 'm5', 'exposureIndex': '2', 'time': '1549381948.907', 'sampleTemperature': '59.9989,59.9983,59.998,59.9983,59.9995,59.9992', 'stage': '02', 'coverTemperature': '104.943', 'cycle': '006'}
Debug 1549381948.963 CAMera:ACQuire start exposure
Debug 1549381949.118 C: ISTAT?
Debug 1549381949.130 S: OK ISTAT? Running
Time 1549381949.485 -elapsed=969 -active=957 -remaining=5314
Temperature 1549381949.483 -sample=60.0,60.0,60.0,60.0,60.0,60.0 -heatsink=37.9 -cover=105.1 -block=60.0,60.0,60.0,60.0,60.0,60.0
LEDStatus 1549381949.884 Temperature:59.9676 Current:9.41292 Voltage:3.39295 JuncTemp:77.0898
Debug 1549381950.025 CAMera:ACQuire end exposure
Info 1549381950.048 Capture end m5 x5
Info 1549381950.054 Motor start m3 x3
Image 1549381950.062 -run='20190205smp65-76' -stage=2 -cycle=6 -step=2 -point=1  -emission=m5 -excitation=x5  -exposure=920 -lamp=90 -filepath='EXPERIMENTS:20190205smp65-76/apldbio/sds/images/S02_C006_T02_P0001_M5_X5_E2.tiff'
Debug 1549381950.117 Start XML:NEW 2-6-2-1-m3-x3
Debug 1549381950.118 End XML:NEW 2-6-2-1-m3-x3
Debug 1549381950.294 LLAC ACK: Acknowledge (type=3), name=Unknown, dest=0x00, source=0x91, control=0x01, id=0x0000, msgid=0x4C84, data=[]
Debug 1549381950.294 LLAC ACK reply: Acknowledge (type=3), name=Unknown, dest=0x91, source=0x00, control=0x01, id=0x0000, msgid=0x4C84, data=[]
Debug 1549381950.311 LLAC ACK: Acknowledge (type=3), name=Unknown, dest=0x00, source=0x91, control=0x01, id=0x0000, msgid=0x4C86, data=[]
Debug 1549381950.311 LLAC ACK reply: Acknowledge (type=3), name=Unknown, dest=0x91, source=0x00, control=0x01, id=0x0000, msgid=0x4C86, data=[]
Info 1549381950.313 Motor end m3 x3
Info 1549381950.322 Emission Encoder -36 22500 Excitation Encoder -18 15750
Info 1549381950.324 Capture start m3 x3
Debug 1549381950.372 Start XML:IMAGe+ S02_C006_T02_P0001_M3_X3_E1.tiff {'blkID': '21', 'run': '20190205smp65-76', 'exposure': '125', 'excitationColor': 'x3', 'point': '0001', 'blockTemperature': '60.0027,60.0005,59.995,60.001,59.986,59.9943', 'lampTemperature': '59.7917', 'lamp': '90', 'sampleVolume': '10', 'step': '02', 'emissionColor': 'm3', 'exposureIndex': '1', 'time': '1549381950.340', 'sampleTemperature': '59.9989,59.9983,59.998,59.9983,59.9995,59.9992', 'stage': '02', 'coverTemperature': '104.943', 'cycle': '006'}
Debug 1549381950.373 End XML:IMAGe+ S02_C006_T02_P0001_M3_X3_E1.tiff {'blkID': '21', 'run': '20190205smp65-76', 'exposure': '125', 'excitationColor': 'x3', 'point': '0001', 'blockTemperature': '60.0027,60.0005,59.995,60.001,59.986,59.9943', 'lampTemperature': '59.7917', 'lamp': '90', 'sampleVolume': '10', 'step': '02', 'emissionColor': 'm3', 'exposureIndex': '1', 'time': '1549381950.340', 'sampleTemperature': '59.9989,59.9983,59.998,59.9983,59.9995,59.9992', 'stage': '02', 'coverTemperature': '104.943', 'cycle': '006'}
Debug 1549381950.387 CAMera:ACQuire start exposure
Time 1549381950.474 -elapsed=970 -active=958 -remaining=5313
Temperature 1549381950.477 -sample=60.0,60.0,60.0,60.0,60.0,60.0 -heatsink=38.1 -cover=105.0 -block=60.0,60.0,60.0,60.0,60.0,60.0
LEDStatus 1549381950.889 Temperature:60.0379 Current:9.46665 Voltage:3.40139 JuncTemp:77.0741
Debug 1549381950.985 CAMera:ACQuire end exposure
Info 1549381951.008 Capture end m3 x3
Info 1549381951.011 Capture start m3 x3
Image 1549381951.051 -run='20190205smp65-76' -stage=2 -cycle=6 -step=2 -point=1  -emission=m3 -excitation=x3  -exposure=125 -lamp=90 -filepath='EXPERIMENTS:20190205smp65-76/apldbio/sds/images/S02_C006_T02_P0001_M3_X3_E1.tiff'
Debug 1549381951.064 Start XML:IMAGe+ S02_C006_T02_P0001_M3_X3_E2.tiff {'blkID': '21', 'run': '20190205smp65-76', 'exposure': '560', 'excitationColor': 'x3', 'point': '0001', 'blockTemperature': '60.0027,60.0005,59.995,60.001,59.986,59.9943', 'lampTemperature': '59.7917', 'lamp': '90', 'sampleVolume': '10', 'step': '02', 'emissionColor': 'm3', 'exposureIndex': '2', 'time': '1549381951.028', 'sampleTemperature': '59.9989,59.9983,59.998,59.9983,59.9995,59.9992', 'stage': '02', 'coverTemperature': '104.943', 'cycle': '006'}
Debug 1549381951.065 End XML:IMAGe+ S02_C006_T02_P0001_M3_X3_E2.tiff {'blkID': '21', 'run': '20190205smp65-76', 'exposure': '560', 'excitationColor': 'x3', 'point': '0001', 'blockTemperature': '60.0027,60.0005,59.995,60.001,59.986,59.9943', 'lampTemperature': '59.7917', 'lamp': '90', 'sampleVolume': '10', 'step': '02', 'emissionColor': 'm3', 'exposureIndex': '2', 'time': '1549381951.028', 'sampleTemperature': '59.9989,59.9983,59.998,59.9983,59.9995,59.9992', 'stage': '02', 'coverTemperature': '104.943', 'cycle': '006'}
Debug 1549381951.079 CAMera:ACQuire start exposure
Time 1549381951.485 -elapsed=971 -active=959 -remaining=5312
Temperature 1549381951.473 -sample=60.0,60.0,60.0,60.0,60.0,60.0 -heatsink=37.8 -cover=105.0 -block=60.0,60.0,60.0,60.0,60.0,60.0
LEDStatus 1549381951.879 Temperature:60.1082 Current:9.4774 Voltage:3.40562 JuncTemp:77.1444
Debug 1549381951.932 CAMera:ACQuire end exposure
Info 1549381951.943 Capture end m3 x3
Image 1549381951.946 -run='20190205smp65-76' -stage=2 -cycle=6 -step=2 -point=1  -emission=m3 -excitation=x3  -exposure=560 -lamp=90 -filepath='EXPERIMENTS:20190205smp65-76/apldbio/sds/images/S02_C006_T02_P0001_M3_X3_E2.tiff'
Info 1549381951.946 Motor start m4 x4
Debug 1549381952.005 Start XML:NEW 2-6-2-1-m4-x4
Debug 1549381952.006 End XML:NEW 2-6-2-1-m4-x4
Debug 1549381952.282 LLAC ACK: Acknowledge (type=3), name=Unknown, dest=0x00, source=0x91, control=0x01, id=0x0000, msgid=0x4CB4, data=[]
Debug 1549381952.283 LLAC ACK reply: Acknowledge (type=3), name=Unknown, dest=0x91, source=0x00, control=0x01, id=0x0000, msgid=0x4CB4, data=[]
Debug 1549381952.299 LLAC ACK: Acknowledge (type=3), name=Unknown, dest=0x00, source=0x91, control=0x01, id=0x0000, msgid=0x4CB6, data=[]
Debug 1549381952.300 LLAC ACK reply: Acknowledge (type=3), name=Unknown, dest=0x91, source=0x00, control=0x01, id=0x0000, msgid=0x4CB6, data=[]
Info 1549381952.304 Motor end m4 x4
Info 1549381952.324 Emission Encoder -36 0 Excitation Encoder -18 9000
Info 1549381952.328 Capture start m4 x4
Debug 1549381952.396 Start XML:IMAGe+ S02_C006_T02_P0001_M4_X4_E1.tiff {'blkID': '21', 'run': '20190205smp65-76', 'exposure': '150', 'excitationColor': 'x4', 'point': '0001', 'blockTemperature': '60.0027,60.0005,59.995,60.001,59.986,59.9943', 'lampTemperature': '59.7917', 'lamp': '90', 'sampleVolume': '10', 'step': '02', 'emissionColor': 'm4', 'exposureIndex': '1', 'time': '1549381952.362', 'sampleTemperature': '59.9989,59.9983,59.998,59.9983,59.9995,59.9992', 'stage': '02', 'coverTemperature': '104.943', 'cycle': '006'}
Debug 1549381952.397 End XML:IMAGe+ S02_C006_T02_P0001_M4_X4_E1.tiff {'blkID': '21', 'run': '20190205smp65-76', 'exposure': '150', 'excitationColor': 'x4', 'point': '0001', 'blockTemperature': '60.0027,60.0005,59.995,60.001,59.986,59.9943', 'lampTemperature': '59.7917', 'lamp': '90', 'sampleVolume': '10', 'step': '02', 'emissionColor': 'm4', 'exposureIndex': '1', 'time': '1549381952.362', 'sampleTemperature': '59.9989,59.9983,59.998,59.9983,59.9995,59.9992', 'stage': '02', 'coverTemperature': '104.943', 'cycle': '006'}
Debug 1549381952.410 CAMera:ACQuire start exposure
Time 1549381952.475 -elapsed=972 -active=960 -remaining=5311
Temperature 1549381952.475 -sample=60.0,60.0,60.0,60.0,60.0,60.0 -heatsink=37.8 -cover=105.0 -block=60.0,60.0,60.0,60.0,60.0,60.0
LEDStatus 1549381952.889 Temperature:60.0379 Current:9.44516 Voltage:3.40139 JuncTemp:77.1213
Debug 1549381953.025 CAMera:ACQuire end exposure
Info 1549381953.048 Capture end m4 x4
Info 1549381953.054 Capture start m4 x4
Image 1549381953.097 -run='20190205smp65-76' -stage=2 -cycle=6 -step=2 -point=1  -emission=m4 -excitation=x4  -exposure=150 -lamp=90 -filepath='EXPERIMENTS:20190205smp65-76/apldbio/sds/images/S02_C006_T02_P0001_M4_X4_E1.tiff'
Debug 1549381953.110 Start XML:IMAGe+ S02_C006_T02_P0001_M4_X4_E2.tiff {'blkID': '21', 'run': '20190205smp65-76', 'exposure': '800', 'excitationColor': 'x4', 'point': '0001', 'blockTemperature': '60.0027,60.0005,59.995,60.001,59.986,59.9943', 'lampTemperature': '59.7917', 'lamp': '90', 'sampleVolume': '10', 'step': '02', 'emissionColor': 'm4', 'exposureIndex': '2', 'time': '1549381953.074', 'sampleTemperature': '59.9989,59.9983,59.998,59.9983,59.9995,59.9992', 'stage': '02', 'coverTemperature': '104.943', 'cycle': '006'}
Debug 1549381953.111 End XML:IMAGe+ S02_C006_T02_P0001_M4_X4_E2.tiff {'blkID': '21', 'run': '20190205smp65-76', 'exposure': '800', 'excitationColor': 'x4', 'point': '0001', 'blockTemperature': '60.0027,60.0005,59.995,60.001,59.986,59.9943', 'lampTemperature': '59.7917', 'lamp': '90', 'sampleVolume': '10', 'step': '02', 'emissionColor': 'm4', 'exposureIndex': '2', 'time': '1549381953.074', 'sampleTemperature': '59.9989,59.9983,59.998,59.9983,59.9995,59.9992', 'stage': '02', 'coverTemperature': '104.943', 'cycle': '006'}
Debug 1549381953.124 CAMera:ACQuire start exposure
Time 1549381953.485 -elapsed=973 -active=961 -remaining=5310
Temperature 1549381953.483 -sample=60.0,60.0,60.0,60.0,60.0,60.0 -heatsink=37.7 -cover=105.0 -block=60.0,60.0,60.0,60.0,60.0,60.0
LEDStatus 1549381953.879 Temperature:60.1082 Current:9.44516 Voltage:3.39506 JuncTemp:77.1442
Debug 1549381954.112 CAMera:ACQuire end exposure
Debug 1549381954.123 C: ISTAT?
Image 1549381954.138 -run='20190205smp65-76' -stage=2 -cycle=6 -step=2 -point=1  -emission=m4 -excitation=x4  -exposure=800 -lamp=90 -filepath='EXPERIMENTS:20190205smp65-76/apldbio/sds/images/S02_C006_T02_P0001_M4_X4_E2.tiff'
Info 1549381954.138 Capture end m4 x4
Info 1549381954.141 Motor start m2 x2
Debug 1549381954.139 S: OK ISTAT? Running
Debug 1549381954.204 Start XML:NEW 2-6-2-1-m2-x2
Debug 1549381954.205 End XML:NEW 2-6-2-1-m2-x2
Debug 1549381954.380 LLAC ACK: Acknowledge (type=3), name=Unknown, dest=0x00, source=0x91, control=0x01, id=0x0000, msgid=0x4CE4, data=[]
Debug 1549381954.381 LLAC ACK reply: Acknowledge (type=3), name=Unknown, dest=0x91, source=0x00, control=0x01, id=0x0000, msgid=0x4CE4, data=[]
Debug 1549381954.396 LLAC ACK: Acknowledge (type=3), name=Unknown, dest=0x00, source=0x91, control=0x01, id=0x0000, msgid=0x4CE6, data=[]
Debug 1549381954.397 LLAC ACK reply: Acknowledge (type=3), name=Unknown, dest=0x91, source=0x00, control=0x01, id=0x0000, msgid=0x4CE6, data=[]
Info 1549381954.401 Motor end m2 x2
Info 1549381954.421 Emission Encoder -36 31500 Excitation Encoder -18 11250
Info 1549381954.425 Capture start m2 x2
Debug 1549381954.476 Start XML:IMAGe+ S02_C006_T02_P0001_M2_X2_E1.tiff {'blkID': '21', 'run': '20190205smp65-76', 'exposure': '100', 'excitationColor': 'x2', 'point': '0001', 'blockTemperature': '60.0027,60.0005,59.995,60.001,59.986,59.9943', 'lampTemperature': '59.7917', 'lamp': '90', 'sampleVolume': '10', 'step': '02', 'emissionColor': 'm2', 'exposureIndex': '1', 'time': '1549381954.443', 'sampleTemperature': '59.9989,59.9983,59.998,59.9983,59.9995,59.9992', 'stage': '02', 'coverTemperature': '104.943', 'cycle': '006'}
Debug 1549381954.476 End XML:IMAGe+ S02_C006_T02_P0001_M2_X2_E1.tiff {'blkID': '21', 'run': '20190205smp65-76', 'exposure': '100', 'excitationColor': 'x2', 'point': '0001', 'blockTemperature': '60.0027,60.0005,59.995,60.001,59.986,59.9943', 'lampTemperature': '59.7917', 'lamp': '90', 'sampleVolume': '10', 'step': '02', 'emissionColor': 'm2', 'exposureIndex': '1', 'time': '1549381954.443', 'sampleTemperature': '59.9989,59.9983,59.998,59.9983,59.9995,59.9992', 'stage': '02', 'coverTemperature': '104.943', 'cycle': '006'}
Debug 1549381954.491 CAMera:ACQuire start exposure
Time 1549381954.498 -elapsed=974 -active=962 -remaining=5309
Temperature 1549381954.493 -sample=60.0,60.0,60.0,60.0,60.0,60.0 -heatsink=37.7 -cover=105.0 -block=60.0,60.0,60.0,60.0,60.0,60.0
LEDStatus 1549381954.879 Temperature:60.1785 Current:9.44516 Voltage:3.40139 JuncTemp:77.2374
Debug 1549381955.075 CAMera:ACQuire end exposure
Info 1549381955.098 Capture end m2 x2
Info 1549381955.104 Capture start m2 x2
Image 1549381955.149 -run='20190205smp65-76' -stage=2 -cycle=6 -step=2 -point=1  -emission=m2 -excitation=x2  -exposure=100 -lamp=90 -filepath='EXPERIMENTS:20190205smp65-76/apldbio/sds/images/S02_C006_T02_P0001_M2_X2_E1.tiff'
Debug 1549381955.161 Start XML:IMAGe+ S02_C006_T02_P0001_M2_X2_E2.tiff {'blkID': '21', 'run': '20190205smp65-76', 'exposure': '430', 'excitationColor': 'x2', 'point': '0001', 'blockTemperature': '60.0027,60.0005,59.995,60.001,59.986,59.9943', 'lampTemperature': '59.7917', 'lamp': '90', 'sampleVolume': '10', 'step': '02', 'emissionColor': 'm2', 'exposureIndex': '2', 'time': '1549381955.126', 'sampleTemperature': '59.9989,59.9983,59.998,59.9983,59.9995,59.9992', 'stage': '02', 'coverTemperature': '104.943', 'cycle': '006'}
Debug 1549381955.162 End XML:IMAGe+ S02_C006_T02_P0001_M2_X2_E2.tiff {'blkID': '21', 'run': '20190205smp65-76', 'exposure': '430', 'excitationColor': 'x2', 'point': '0001', 'blockTemperature': '60.0027,60.0005,59.995,60.001,59.986,59.9943', 'lampTemperature': '59.7917', 'lamp': '90', 'sampleVolume': '10', 'step': '02', 'emissionColor': 'm2', 'exposureIndex': '2', 'time': '1549381955.126', 'sampleTemperature': '59.9989,59.9983,59.998,59.9983,59.9995,59.9992', 'stage': '02', 'coverTemperature': '104.943', 'cycle': '006'}
Debug 1549381955.177 CAMera:ACQuire start exposure
Time 1549381955.487 -elapsed=975 -active=963 -remaining=5308
Temperature 1549381955.473 -sample=60.0,60.0,60.0,60.0,60.0,60.0 -heatsink=37.8 -cover=105.0 -block=60.0,60.0,60.0,60.0,60.0,60.0
LEDStatus 1549381955.890 Temperature:60.1434 Current:9.45591 Voltage:3.39928 JuncTemp:77.2832
Debug 1549381955.952 CAMera:ACQuire end exposure
Info 1549381955.963 Capture end m2 x2
Image 1549381955.966 -run='20190205smp65-76' -stage=2 -cycle=6 -step=2 -point=1  -emission=m2 -excitation=x2  -exposure=430 -lamp=90 -filepath='EXPERIMENTS:20190205smp65-76/apldbio/sds/images/S02_C006_T02_P0001_M2_X2_E2.tiff'
Info 1549381955.965 Motor start m1 x1
Debug 1549381956.031 Start XML:NEW 2-6-2-1-m1-x1
Debug 1549381956.032 End XML:NEW 2-6-2-1-m1-x1
Debug 1549381956.254 LLAC ACK: Acknowledge (type=3), name=Unknown, dest=0x00, source=0x91, control=0x01, id=0x0000, msgid=0x4D14, data=[]
Debug 1549381956.255 LLAC ACK reply: Acknowledge (type=3), name=Unknown, dest=0x91, source=0x00, control=0x01, id=0x0000, msgid=0x4D14, data=[]
Debug 1549381956.270 LLAC ACK: Acknowledge (type=3), name=Unknown, dest=0x00, source=0x91, control=0x01, id=0x0000, msgid=0x4D16, data=[]
Debug 1549381956.271 LLAC ACK reply: Acknowledge (type=3), name=Unknown, dest=0x91, source=0x00, control=0x01, id=0x0000, msgid=0x4D16, data=[]
Info 1549381956.275 Motor end m1 x1
Info 1549381956.295 Emission Encoder -36 4500 Excitation Encoder -18 6750
Info 1549381956.299 Capture start m1 x1
Debug 1549381956.354 Start XML:IMAGe+ S02_C006_T02_P0001_M1_X1_E1.tiff {'blkID': '21', 'run': '20190205smp65-76', 'exposure': '60', 'excitationColor': 'x1', 'point': '0001', 'blockTemperature': '60.0027,60.0005,59.995,60.001,59.986,59.9943', 'lampTemperature': '59.7917', 'lamp': '90', 'sampleVolume': '10', 'step': '02', 'emissionColor': 'm1', 'exposureIndex': '1', 'time': '1549381956.321', 'sampleTemperature': '59.9989,59.9983,59.998,59.9983,59.9995,59.9992', 'stage': '02', 'coverTemperature': '104.943', 'cycle': '006'}
Debug 1549381956.354 End XML:IMAGe+ S02_C006_T02_P0001_M1_X1_E1.tiff {'blkID': '21', 'run': '20190205smp65-76', 'exposure': '60', 'excitationColor': 'x1', 'point': '0001', 'blockTemperature': '60.0027,60.0005,59.995,60.001,59.986,59.9943', 'lampTemperature': '59.7917', 'lamp': '90', 'sampleVolume': '10', 'step': '02', 'emissionColor': 'm1', 'exposureIndex': '1', 'time': '1549381956.321', 'sampleTemperature': '59.9989,59.9983,59.998,59.9983,59.9995,59.9992', 'stage': '02', 'coverTemperature': '104.943', 'cycle': '006'}
Debug 1549381956.368 CAMera:ACQuire start exposure
Time 1549381956.484 -elapsed=976 -active=964 -remaining=5307
Temperature 1549381956.483 -sample=60.0,60.0,60.0,60.0,60.0,60.0 -heatsink=37.8 -cover=105.0 -block=60.0,60.0,60.0,60.0,60.0,60.0
LEDStatus 1549381956.879 Temperature:60.1082 Current:9.46665 Voltage:3.40562 JuncTemp:77.1336
Debug 1549381956.925 CAMera:ACQuire end exposure
Info 1549381956.948 Capture end m1 x1
Info 1549381956.954 Capture start m1 x1
Image 1549381956.997 -run='20190205smp65-76' -stage=2 -cycle=6 -step=2 -point=1  -emission=m1 -excitation=x1  -exposure=60 -lamp=90 -filepath='EXPERIMENTS:20190205smp65-76/apldbio/sds/images/S02_C006_T02_P0001_M1_X1_E1.tiff'
Debug 1549381957.010 Start XML:IMAGe+ S02_C006_T02_P0001_M1_X1_E2.tiff {'blkID': '21', 'run': '20190205smp65-76', 'exposure': '175', 'excitationColor': 'x1', 'point': '0001', 'blockTemperature': '60.0027,60.0005,59.995,60.001,59.986,59.9943', 'lampTemperature': '59.7917', 'lamp': '90', 'sampleVolume': '10', 'step': '02', 'emissionColor': 'm1', 'exposureIndex': '2', 'time': '1549381956.974', 'sampleTemperature': '59.9989,59.9983,59.998,59.9983,59.9995,59.9992', 'stage': '02', 'coverTemperature': '104.943', 'cycle': '006'}
Debug 1549381957.011 End XML:IMAGe+ S02_C006_T02_P0001_M1_X1_E2.tiff {'blkID': '21', 'run': '20190205smp65-76', 'exposure': '175', 'excitationColor': 'x1', 'point': '0001', 'blockTemperature': '60.0027,60.0005,59.995,60.001,59.986,59.9943', 'lampTemperature': '59.7917', 'lamp': '90', 'sampleVolume': '10', 'step': '02', 'emissionColor': 'm1', 'exposureIndex': '2', 'time': '1549381956.974', 'sampleTemperature': '59.9989,59.9983,59.998,59.9983,59.9995,59.9992', 'stage': '02', 'coverTemperature': '104.943', 'cycle': '006'}
Debug 1549381957.025 CAMera:ACQuire start exposure
Time 1549381957.483 -elapsed=977 -active=965 -remaining=5306
Temperature 1549381957.490 -sample=60.0,60.0,60.0,60.0,60.0,60.0 -heatsink=37.6 -cover=105.0 -block=60.0,60.0,60.0,60.0,60.0,60.0
Debug 1549381957.652 CAMera:ACQuire end exposure
Image 1549381957.666 -run='20190205smp65-76' -stage=2 -cycle=6 -step=2 -point=1  -emission=m1 -excitation=x1  -exposure=175 -lamp=90 -filepath='EXPERIMENTS:20190205smp65-76/apldbio/sds/images/S02_C006_T02_P0001_M1_X1_E2.tiff'
Info 1549381957.668 Capture end m1 x1
Info 1549381957.672 Capture start m1 x1
Debug 1549381957.724 Start XML:IMAGe+ S02_C006_T02_P0001_M1_X1_E3.tiff {'blkID': '21', 'run': '20190205smp65-76', 'exposure': '520', 'excitationColor': 'x1', 'point': '0001', 'blockTemperature': '60.0027,60.0005,59.995,60.001,59.986,59.9943', 'lampTemperature': '59.7917', 'lamp': '90', 'sampleVolume': '10', 'step': '02', 'emissionColor': 'm1', 'exposureIndex': '3', 'time': '1549381957.690', 'sampleTemperature': '59.9989,59.9983,59.998,59.9983,59.9995,59.9992', 'stage': '02', 'coverTemperature': '104.943', 'cycle': '006'}
Debug 1549381957.725 End XML:IMAGe+ S02_C006_T02_P0001_M1_X1_E3.tiff {'blkID': '21', 'run': '20190205smp65-76', 'exposure': '520', 'excitationColor': 'x1', 'point': '0001', 'blockTemperature': '60.0027,60.0005,59.995,60.001,59.986,59.9943', 'lampTemperature': '59.7917', 'lamp': '90', 'sampleVolume': '10', 'step': '02', 'emissionColor': 'm1', 'exposureIndex': '3', 'time': '1549381957.690', 'sampleTemperature': '59.9989,59.9983,59.998,59.9983,59.9995,59.9992', 'stage': '02', 'coverTemperature': '104.943', 'cycle': '006'}
Debug 1549381957.739 CAMera:ACQuire start exposure
LEDStatus 1549381957.878 Temperature:60.1434 Current:9.45591 Voltage:3.39506 JuncTemp:77.3567
Time 1549381958.489 -elapsed=978 -active=966 -remaining=5305
Temperature 1549381958.476 -sample=60.0,60.0,60.0,60.0,60.0,60.0 -heatsink=37.7 -cover=105.0 -block=60.0,60.0,60.0,60.0,60.0,60.0
Debug 1549381958.563 CAMera:ACQuire end exposure
Info 1549381958.578 Capture end m1 x1
Image 1549381958.581 -run='20190205smp65-76' -stage=2 -cycle=6 -step=2 -point=1  -emission=m1 -excitation=x1  -exposure=520 -lamp=90 -filepath='EXPERIMENTS:20190205smp65-76/apldbio/sds/images/S02_C006_T02_P0001_M1_X1_E3.tiff'
Debug 1549381958.630 Start XML:WRITe+ 2-6-2-1-m5-x5 EXPERIMENTS:/20190205smp65-76/apldbio/sds//quant/2-6-2-1-m5-x5.xml
Debug 1549381958.647 End XML:WRITe+ 2-6-2-1-m5-x5 EXPERIMENTS:/20190205smp65-76/apldbio/sds//quant/2-6-2-1-m5-x5.xml
Debug 1549381958.649 Acquiring PA queue lock
Debug 1549381958.649 Acquired PA queue lock
Debug 1549381958.650 Released PA queue lock
Debug 1549381958.650 Acquiring palock[0] execution lock
Debug 1549381958.651 Acquired palock[0] execution lock
Debug 1549381958.653 TBC acquiring operative lock
Debug 1549381958.821 LLAC ACK: Acknowledge (type=3), name=Unknown, dest=0x00, source=0x91, control=0x01, id=0x0000, msgid=0x4D52, data=[]
Debug 1549381958.821 LLAC ACK reply: Acknowledge (type=3), name=Unknown, dest=0x91, source=0x00, control=0x01, id=0x0000, msgid=0x4D52, data=[]
LEDStatus 1549381958.880 Temperature:60.1785 Current:9.46665 Voltage:3.40562 JuncTemp:77.2532
Debug 1549381958.941 LLAC ACK: Acknowledge (type=3), name=Unknown, dest=0x00, source=0x91, control=0x01, id=0x0000, msgid=0x4D54, data=[]
Debug 1549381958.942 LLAC ACK reply: Acknowledge (type=3), name=Unknown, dest=0x91, source=0x00, control=0x01, id=0x0000, msgid=0x4D54, data=[]
Debug 1549381959.119 C: ISTAT?
Debug 1549381959.134 S: OK ISTAT? Running
Debug 1549381959.175 Released palock[0] execution lock
Preprocessing 1549381959.178 <quote.message>Input run configuration file: /data/vendor/IS/experiments/20190205smp65-76/apldbio/sds/quant/2-6-2-1-m5-x5.xml
Block Type:  96Wells
Finished read calibration files
...run ROI Quantitation
ROI Quantitation done in 0.046152 seconds 
Quant files saved in /data/vendor/IS/experiments/20190205smp65-76/apldbio/sds/quant
...run Preproc Quantitation task
Preproc Quantitation in 0.000309 seconds 
FilterData files saved in /data/vendor/IS/experiments/20190205smp65-76/apldbio/sds/filter
Success: Preprocessing ok
</quote.message>
Debug 1549381959.195 Start XML:FilterDATa+ S02_C006_T02_P0001_M5_X5_filterdata.xml {}
Debug 1549381959.196 End XML:FilterDATa+ S02_C006_T02_P0001_M5_X5_filterdata.xml {}
Debug 1549381959.204 Start XML:WRITe+ 2-6-2-1-m3-x3 EXPERIMENTS:/20190205smp65-76/apldbio/sds//quant/2-6-2-1-m3-x3.xml
Debug 1549381959.221 End XML:WRITe+ 2-6-2-1-m3-x3 EXPERIMENTS:/20190205smp65-76/apldbio/sds//quant/2-6-2-1-m3-x3.xml
Debug 1549381959.223 Acquiring PA queue lock
Debug 1549381959.223 Acquired PA queue lock
Debug 1549381959.223 Released PA queue lock
Debug 1549381959.224 Acquiring palock[1] execution lock
Debug 1549381959.224 Acquired palock[1] execution lock
Time 1549381959.480 -elapsed=979 -active=967 -remaining=5304
Temperature 1549381959.472 -sample=60.0,60.0,60.0,60.0,60.0,60.0 -heatsink=37.6 -cover=105.0 -block=60.0,60.0,60.0,60.0,60.0,60.0
Debug 1549381959.732 Released palock[1] execution lock
Preprocessing 1549381959.735 <quote.message>Input run configuration file: /data/vendor/IS/experiments/20190205smp65-76/apldbio/sds/quant/2-6-2-1-m3-x3.xml
Block Type:  96Wells
Finished read calibration files
...run ROI Quantitation
ROI Quantitation done in 0.044151 seconds 
Quant files saved in /data/vendor/IS/experiments/20190205smp65-76/apldbio/sds/quant
...run Preproc Quantitation task
Preproc Quantitation in 0.000284 seconds 
FilterData files saved in /data/vendor/IS/experiments/20190205smp65-76/apldbio/sds/filter
Success: Preprocessing ok
</quote.message>
Debug 1549381959.752 Start XML:FilterDATa+ S02_C006_T02_P0001_M3_X3_filterdata.xml {}
Debug 1549381959.753 End XML:FilterDATa+ S02_C006_T02_P0001_M3_X3_filterdata.xml {}
Debug 1549381959.761 Start XML:WRITe+ 2-6-2-1-m4-x4 EXPERIMENTS:/20190205smp65-76/apldbio/sds//quant/2-6-2-1-m4-x4.xml
Debug 1549381959.777 End XML:WRITe+ 2-6-2-1-m4-x4 EXPERIMENTS:/20190205smp65-76/apldbio/sds//quant/2-6-2-1-m4-x4.xml
Debug 1549381959.779 Acquiring PA queue lock
Debug 1549381959.779 Acquired PA queue lock
Debug 1549381959.779 Released PA queue lock
Debug 1549381959.780 Acquiring palock[0] execution lock
Debug 1549381959.780 Acquired palock[0] execution lock
LEDStatus 1549381959.881 Temperature:60.0731 Current:9.46665 Voltage:3.39928 JuncTemp:77.1847
Debug 1549381960.267 Released palock[0] execution lock
Preprocessing 1549381960.270 <quote.message>Input run configuration file: /data/vendor/IS/experiments/20190205smp65-76/apldbio/sds/quant/2-6-2-1-m4-x4.xml
Block Type:  96Wells
Finished read calibration files
...run ROI Quantitation
ROI Quantitation done in 0.043878 seconds 
Quant files saved in /data/vendor/IS/experiments/20190205smp65-76/apldbio/sds/quant
...run Preproc Quantitation task
Preproc Quantitation in 0.000288 seconds 
FilterData files saved in /data/vendor/IS/experiments/20190205smp65-76/apldbio/sds/filter
Success: Preprocessing ok
</quote.message>
Debug 1549381960.288 Start XML:FilterDATa+ S02_C006_T02_P0001_M4_X4_filterdata.xml {}
Debug 1549381960.289 End XML:FilterDATa+ S02_C006_T02_P0001_M4_X4_filterdata.xml {}
Debug 1549381960.298 Start XML:WRITe+ 2-6-2-1-m2-x2 EXPERIMENTS:/20190205smp65-76/apldbio/sds//quant/2-6-2-1-m2-x2.xml
Debug 1549381960.313 End XML:WRITe+ 2-6-2-1-m2-x2 EXPERIMENTS:/20190205smp65-76/apldbio/sds//quant/2-6-2-1-m2-x2.xml
Debug 1549381960.315 Acquiring PA queue lock
Debug 1549381960.315 Acquired PA queue lock
Debug 1549381960.316 Released PA queue lock
Debug 1549381960.316 Acquiring palock[1] execution lock
Debug 1549381960.316 Acquired palock[1] execution lock
Temperature 1549381960.475 -sample=60.0,60.0,60.0,60.0,60.0,60.0 -heatsink=37.6 -cover=104.9 -block=60.0,60.0,60.0,60.0,60.0,60.0
Time 1549381960.486 -elapsed=980 -active=968 -remaining=5303
Debug 1549381960.808 Released palock[1] execution lock
Preprocessing 1549381960.811 <quote.message>Input run configuration file: /data/vendor/IS/experiments/20190205smp65-76/apldbio/sds/quant/2-6-2-1-m2-x2.xml
Block Type:  96Wells
Finished read calibration files
...run ROI Quantitation
ROI Quantitation done in 0.043752 seconds 
Quant files saved in /data/vendor/IS/experiments/20190205smp65-76/apldbio/sds/quant
...run Preproc Quantitation task
Preproc Quantitation in 0.000287 seconds 
FilterData files saved in /data/vendor/IS/experiments/20190205smp65-76/apldbio/sds/filter
Success: Preprocessing ok
</quote.message>
Debug 1549381960.828 Start XML:FilterDATa+ S02_C006_T02_P0001_M2_X2_filterdata.xml {}
Debug 1549381960.829 End XML:FilterDATa+ S02_C006_T02_P0001_M2_X2_filterdata.xml {}
Debug 1549381960.837 Start XML:WRITe+ 2-6-2-1-m1-x1 EXPERIMENTS:/20190205smp65-76/apldbio/sds//quant/2-6-2-1-m1-x1.xml
Debug 1549381960.858 End XML:WRITe+ 2-6-2-1-m1-x1 EXPERIMENTS:/20190205smp65-76/apldbio/sds//quant/2-6-2-1-m1-x1.xml
Debug 1549381960.860 Acquiring PA queue lock
Debug 1549381960.861 Acquired PA queue lock
Debug 1549381960.861 Released PA queue lock
Debug 1549381960.861 Acquiring palock[0] execution lock
Debug 1549381960.862 Acquired palock[0] execution lock
LEDStatus 1549381960.889 Temperature:60.0379 Current:9.48814 Voltage:3.39506 JuncTemp:77.1371
Debug 1549381961.383 Released palock[0] execution lock
Preprocessing 1549381961.385 <quote.message>Input run configuration file: /data/vendor/IS/experiments/20190205smp65-76/apldbio/sds/quant/2-6-2-1-m1-x1.xml
Block Type:  96Wells
Finished read calibration files
...run ROI Quantitation
ROI Quantitation done in 0.065421 seconds 
Quant files saved in /data/vendor/IS/experiments/20190205smp65-76/apldbio/sds/quant
...run Preproc Quantitation task
Preproc Quantitation in 0.000368 seconds 
FilterData files saved in /data/vendor/IS/experiments/20190205smp65-76/apldbio/sds/filter
Success: Preprocessing ok
</quote.message>
Debug 1549381961.403 Start XML:FilterDATa+ S02_C006_T02_P0001_M1_X1_filterdata.xml {}
Debug 1549381961.403 End XML:FilterDATa+ S02_C006_T02_P0001_M1_X1_filterdata.xml {}
Debug 1549381961.419 Start XML:WRITe+ S2-C6-T2-P1 EXPERIMENTS:/20190205smp65-76/apldbio/sds//filter/2-6-2-1.xml
Debug 1549381961.428 End XML:WRITe+ S2-C6-T2-P1 EXPERIMENTS:/20190205smp65-76/apldbio/sds//filter/2-6-2-1.xml
Info 1549381961.432 Run ePA here for multicomponent. Ensured that dye are assigned
Debug 1549381961.434 Acquiring PA queue lock
Debug 1549381961.435 Acquired PA queue lock
Debug 1549381961.435 Released PA queue lock
Debug 1549381961.436 Acquiring palock[1] execution lock
Debug 1549381961.436 Acquired palock[1] execution lock
Temperature 1549381961.472 -sample=60.0,60.0,60.0,60.0,60.0,60.0 -heatsink=37.7 -cover=105.0 -block=60.0,60.0,60.0,60.0,60.0,60.0
Time 1549381961.478 -elapsed=981 -active=969 -remaining=5302
LEDStatus 1549381961.880 Temperature:60.1082 Current:9.46665 Voltage:3.40139 JuncTemp:77.1142
Debug 1549381962.001 Released palock[1] execution lock
Preprocessing 1549381962.003 <quote.message>Input run configuration file: /data/vendor/IS/experiments/20190205smp65-76/apldbio/sds/filter/2-6-2-1.xml
Block Type:  96Wells
...run Preproc MultiComponent task
Preproc MultiComponent in 0.006417 seconds 
MultiComponentData files saved in /data/vendor/IS/experiments/20190205smp65-76/apldbio/sds/multicomponent
Success: Preprocessing ok
</quote.message>
Run 1549381962.055 Collected -run="20190205smp65-76" -stage=2 -cycle=6 -step=2 -point=1
Debug 1549381962.063 C: EXP:LIST? -verbose 20190205smp65-76/apldbio/sds/quant/S02_C006_T02_P0001*
Debug 1549381962.074 <quote.message>S: OK EXP:LIST? -verbose 20190205smp65-76/apldbio/sds/quant/S02_C006_T02_P0001* <quote.reply>
s: "20190205smp65-76/apldbio/sds/quant/S02_C006_T02_P0001_M1_X1_E1.quant" -type=file -size=4195 -mtime=1549381961.35 -atime=1549381961.35 -ctime=1549381961.35
s: "20190205smp65-76/apldbio/sds/quant/S02_C006_T02_P0001_M1_X1_E2.quant" -type=file -size=4196 -mtime=1549381961.35 -atime=1549381961.35 -ctime=1549381961.35
s: "20190205smp65-76/apldbio/sds/quant/S02_C006_T02_P0001_M1_X1_E3.quant" -type=file -size=4207 -mtime=1549381961.36 -atime=1549381961.35 -ctime=1549381961.36
s: "20190205smp65-76/apldbio/sds/quant/S02_C006_T02_P0001_M2_X2_E1.quant" -type=file -size=4196 -mtime=1549381960.78 -atime=1549381960.78 -ctime=1549381960.78
s: "20190205smp65-76/apldbio/sds/quant/S02_C006_T02_P0001_M2_X2_E2.quant" -type=file -size=4196 -mtime=1549381960.78 -atime=1549381960.78 -ctime=1549381960.78
s: "20190205smp65-76/apldbio/sds/quant/S02_C006_T02_P0001_M3_X3_E1.quant" -type=file -size=4196 -mtime=1549381959.7 -atime=1549381959.7 -ctime=1549381959.7
s: "20190205smp65-76/apldbio/sds/quant/S02_C006_T02_P0001_M3_X3_E2.quant" -type=file -size=4196 -mtime=1549381959.71 -atime=1549381959.7 -ctime=1549381959.71
s: "20190205smp65-76/apldbio/sds/quant/S02_C006_T02_P0001_M4_X4_E1.quant" -type=file -size=4196 -mtime=1549381960.24 -atime=1549381960.24 -ctime=1549381960.24
s: "20190205smp65-76/apldbio/sds/quant/S02_C006_T02_P0001_M4_X4_E2.quant" -type=file -size=4257 -mtime=1549381960.24 -atime=1549381960.24 -ctime=1549381960.24
s: "20190205smp65-76/apldbio/sds/quant/S02_C006_T02_P0001_M5_X5_E1.quant" -type=file -size=4196 -mtime=1549381959.12 -atime=1549381959.12 -ctime=1549381959.12
s: "20190205smp65-76/apldbio/sds/quant/S02_C006_T02_P0001_M5_X5_E2.quant" -type=file -size=4196 -mtime=1549381959.15 -atime=1549381959.15 -ctime=1549381959.15
s: </quote.reply></quote.message>
Debug 1549381962.081 C: EXP:READ? -encoding=plain 20190205smp65-76/apldbio/sds/quant/S02_C006_T02_P0001_M1_X1_E1.quant
Debug 1549381962.082 S: OK EXP:READ? -encoding=plain 20190205smp65-76/apldbio/sds/quant/S02_C006_T02_P0001_M1_X1_E1.quant
Debug 1549381962.086 C: ACCess CONTROLLER
Info 1549381962.087 Access notification: [System] Access -sessionid=542 -level=Controller -exclusive=False
System 1549381962.087 Access -sessionid=542 -level=Controller -exclusive=False
Debug 1549381962.088 S: OK ACCess CONTROLLER
Debug 1549381962.113 C: FIL:COP EXPERIMENTS:20190205smp65-76/apldbio/sds/multicomponent/S02_C006_T02_P0001_multicomponentdata.xml PUBLIC_RUN_COMPLETE:working/20190205smp65-76/apldbio/sds/multicomponent/S02_C006_T02_P0001_multicomponentdata.xml
Debug 1549381962.118 S: OK FIL:COP EXPERIMENTS:20190205smp65-76/apldbio/sds/multicomponent/S02_C006_T02_P0001_multicomponentdata.xml PUBLIC_RUN_COMPLETE:working/20190205smp65-76/apldbio/sds/multicomponent/S02_C006_T02_P0001_multicomponentdata.xml
Debug 1549381962.124 C: ACCess OBSERVER
Info 1549381962.124 Access notification: [System] Access -sessionid=542 -level=Observer -exclusive=False
System 1549381962.125 Access -sessionid=542 -level=Observer -exclusive=False
Debug 1549381962.126 S: OK ACCess OBSERVER
Debug 1549381962.138 C: FIL:LIST? -verbose EXPERIMENTS:/20190205smp65-76/apldbio/sds/quant/S02_C006_T02_P0001_*E1.quant
Debug 1549381962.146 <quote.message>S: OK FIL:LIST? -verbose EXPERIMENTS:/20190205smp65-76/apldbio/sds/quant/S02_C006_T02_P0001_*E1.quant <quote.reply>
s: "experiments:20190205smp65-76/apldbio/sds/quant/S02_C006_T02_P0001_M1_X1_E1.quant" -type=file -size=4195 -mtime=1549381961.35 -atime=1549381961.35 -ctime=1549381961.35
s: "experiments:20190205smp65-76/apldbio/sds/quant/S02_C006_T02_P0001_M2_X2_E1.quant" -type=file -size=4196 -mtime=1549381960.78 -atime=1549381960.78 -ctime=1549381960.78
s: "experiments:20190205smp65-76/apldbio/sds/quant/S02_C006_T02_P0001_M3_X3_E1.quant" -type=file -size=4196 -mtime=1549381959.7 -atime=1549381959.7 -ctime=1549381959.7
s: "experiments:20190205smp65-76/apldbio/sds/quant/S02_C006_T02_P0001_M4_X4_E1.quant" -type=file -size=4196 -mtime=1549381960.24 -atime=1549381960.24 -ctime=1549381960.24
s: "experiments:20190205smp65-76/apldbio/sds/quant/S02_C006_T02_P0001_M5_X5_E1.quant" -type=file -size=4196 -mtime=1549381959.12 -atime=1549381959.12 -ctime=1549381959.12
s: </quote.reply></quote.message>
Debug 1549381962.157 C: ACCess CONTROLLER
Info 1549381962.158 Access notification: [System] Access -sessionid=542 -level=Controller -exclusive=False
System 1549381962.159 Access -sessionid=542 -level=Controller -exclusive=False
Debug 1549381962.160 S: OK ACCess CONTROLLER
Debug 1549381962.180 C: FIL:COP EXPERIMENTS:20190205smp65-76/apldbio/sds/quant/S02_C006_T02_P0001_M1_X1_E1.quant PUBLIC_RUN_COMPLETE:working/20190205smp65-76/apldbio/sds/quant/S02_C006_T02_P0001_M1_X1_E1.quant
Debug 1549381962.183 S: OK FIL:COP EXPERIMENTS:20190205smp65-76/apldbio/sds/quant/S02_C006_T02_P0001_M1_X1_E1.quant PUBLIC_RUN_COMPLETE:working/20190205smp65-76/apldbio/sds/quant/S02_C006_T02_P0001_M1_X1_E1.quant
Debug 1549381962.189 C: ACCess OBSERVER
Info 1549381962.189 Access notification: [System] Access -sessionid=542 -level=Observer -exclusive=False
System 1549381962.190 Access -sessionid=542 -level=Observer -exclusive=False
Debug 1549381962.191 S: OK ACCess OBSERVER
Debug 1549381962.197 C: ACCess CONTROLLER
Info 1549381962.198 Access notification: [System] Access -sessionid=542 -level=Controller -exclusive=False
System 1549381962.198 Access -sessionid=542 -level=Controller -exclusive=False
Debug 1549381962.199 S: OK ACCess CONTROLLER
Debug 1549381962.219 C: FIL:COP EXPERIMENTS:20190205smp65-76/apldbio/sds/quant/S02_C006_T02_P0001_M2_X2_E1.quant PUBLIC_RUN_COMPLETE:working/20190205smp65-76/apldbio/sds/quant/S02_C006_T02_P0001_M2_X2_E1.quant
Debug 1549381962.223 S: OK FIL:COP EXPERIMENTS:20190205smp65-76/apldbio/sds/quant/S02_C006_T02_P0001_M2_X2_E1.quant PUBLIC_RUN_COMPLETE:working/20190205smp65-76/apldbio/sds/quant/S02_C006_T02_P0001_M2_X2_E1.quant
Debug 1549381962.228 C: ACCess OBSERVER
Info 1549381962.228 Access notification: [System] Access -sessionid=542 -level=Observer -exclusive=False
System 1549381962.229 Access -sessionid=542 -level=Observer -exclusive=False
Debug 1549381962.230 S: OK ACCess OBSERVER
Debug 1549381962.236 C: ACCess CONTROLLER
Info 1549381962.237 Access notification: [System] Access -sessionid=542 -level=Controller -exclusive=False
System 1549381962.238 Access -sessionid=542 -level=Controller -exclusive=False
Debug 1549381962.238 S: OK ACCess CONTROLLER
Debug 1549381962.259 C: FIL:COP EXPERIMENTS:20190205smp65-76/apldbio/sds/quant/S02_C006_T02_P0001_M3_X3_E1.quant PUBLIC_RUN_COMPLETE:working/20190205smp65-76/apldbio/sds/quant/S02_C006_T02_P0001_M3_X3_E1.quant
Debug 1549381962.263 S: OK FIL:COP EXPERIMENTS:20190205smp65-76/apldbio/sds/quant/S02_C006_T02_P0001_M3_X3_E1.quant PUBLIC_RUN_COMPLETE:working/20190205smp65-76/apldbio/sds/quant/S02_C006_T02_P0001_M3_X3_E1.quant
Debug 1549381962.268 C: ACCess OBSERVER
Info 1549381962.269 Access notification: [System] Access -sessionid=542 -level=Observer -exclusive=False
System 1549381962.269 Access -sessionid=542 -level=Observer -exclusive=False
Debug 1549381962.270 S: OK ACCess OBSERVER
Debug 1549381962.276 C: ACCess CONTROLLER
Info 1549381962.277 Access notification: [System] Access -sessionid=542 -level=Controller -exclusive=False
System 1549381962.278 Access -sessionid=542 -level=Controller -exclusive=False
Debug 1549381962.278 S: OK ACCess CONTROLLER
Debug 1549381962.298 C: FIL:COP EXPERIMENTS:20190205smp65-76/apldbio/sds/quant/S02_C006_T02_P0001_M4_X4_E1.quant PUBLIC_RUN_COMPLETE:working/20190205smp65-76/apldbio/sds/quant/S02_C006_T02_P0001_M4_X4_E1.quant
Debug 1549381962.302 S: OK FIL:COP EXPERIMENTS:20190205smp65-76/apldbio/sds/quant/S02_C006_T02_P0001_M4_X4_E1.quant PUBLIC_RUN_COMPLETE:working/20190205smp65-76/apldbio/sds/quant/S02_C006_T02_P0001_M4_X4_E1.quant
Debug 1549381962.304 C: EXP:READ? -encoding=plain 20190205smp65-76/apldbio/sds/quant/S02_C006_T02_P0001_M1_X1_E2.quant
Debug 1549381962.305 S: OK EXP:READ? -encoding=plain 20190205smp65-76/apldbio/sds/quant/S02_C006_T02_P0001_M1_X1_E2.quant
Debug 1549381962.309 C: ACCess OBSERVER
Info 1549381962.310 Access notification: [System] Access -sessionid=542 -level=Observer -exclusive=False
System 1549381962.310 Access -sessionid=542 -level=Observer -exclusive=False
Debug 1549381962.311 S: OK ACCess OBSERVER
Debug 1549381962.318 C: ACCess CONTROLLER
Info 1549381962.319 Access notification: [System] Access -sessionid=542 -level=Controller -exclusive=False
System 1549381962.320 Access -sessionid=542 -level=Controller -exclusive=False
Debug 1549381962.320 S: OK ACCess CONTROLLER
Debug 1549381962.341 C: FIL:COP EXPERIMENTS:20190205smp65-76/apldbio/sds/quant/S02_C006_T02_P0001_M5_X5_E1.quant PUBLIC_RUN_COMPLETE:working/20190205smp65-76/apldbio/sds/quant/S02_C006_T02_P0001_M5_X5_E1.quant
Debug 1549381962.345 S: OK FIL:COP EXPERIMENTS:20190205smp65-76/apldbio/sds/quant/S02_C006_T02_P0001_M5_X5_E1.quant PUBLIC_RUN_COMPLETE:working/20190205smp65-76/apldbio/sds/quant/S02_C006_T02_P0001_M5_X5_E1.quant
Debug 1549381962.350 C: ACCess OBSERVER
Info 1549381962.351 Access notification: [System] Access -sessionid=542 -level=Observer -exclusive=False
System 1549381962.352 Access -sessionid=542 -level=Observer -exclusive=False
Debug 1549381962.352 S: OK ACCess OBSERVER
Time 1549381962.475 -elapsed=982 -active=970 -remaining=5301
Temperature 1549381962.478 -sample=60.0,60.0,60.0,60.0,60.0,60.0 -heatsink=37.7 -cover=104.9 -block=60.0,60.0,60.0,60.0,60.0,60.0
Debug 1549381962.506 C: EXP:READ? -encoding=plain 20190205smp65-76/apldbio/sds/quant/S02_C006_T02_P0001_M1_X1_E3.quant
Debug 1549381962.508 S: OK EXP:READ? -encoding=plain 20190205smp65-76/apldbio/sds/quant/S02_C006_T02_P0001_M1_X1_E3.quant
Debug 1549381962.725 C: EXP:READ? -encoding=plain 20190205smp65-76/apldbio/sds/quant/S02_C006_T02_P0001_M2_X2_E1.quant
Debug 1549381962.726 S: OK EXP:READ? -encoding=plain 20190205smp65-76/apldbio/sds/quant/S02_C006_T02_P0001_M2_X2_E1.quant
Debug 1549381962.730 C: EXP:READ? -encoding=plain 20190205smp65-76/apldbio/sds/quant/S02_C006_T02_P0001_M2_X2_E2.quant
Debug 1549381962.732 S: OK EXP:READ? -encoding=plain 20190205smp65-76/apldbio/sds/quant/S02_C006_T02_P0001_M2_X2_E2.quant
Debug 1549381962.735 C: EXP:READ? -encoding=plain 20190205smp65-76/apldbio/sds/quant/S02_C006_T02_P0001_M3_X3_E1.quant
Debug 1549381962.737 S: OK EXP:READ? -encoding=plain 20190205smp65-76/apldbio/sds/quant/S02_C006_T02_P0001_M3_X3_E1.quant
Debug 1549381962.741 C: EXP:READ? -encoding=plain 20190205smp65-76/apldbio/sds/quant/S02_C006_T02_P0001_M3_X3_E2.quant
Debug 1549381962.742 S: OK EXP:READ? -encoding=plain 20190205smp65-76/apldbio/sds/quant/S02_C006_T02_P0001_M3_X3_E2.quant
Debug 1549381962.746 C: EXP:READ? -encoding=plain 20190205smp65-76/apldbio/sds/quant/S02_C006_T02_P0001_M4_X4_E1.quant
Debug 1549381962.747 S: OK EXP:READ? -encoding=plain 20190205smp65-76/apldbio/sds/quant/S02_C006_T02_P0001_M4_X4_E1.quant
Debug 1549381962.751 C: EXP:READ? -encoding=plain 20190205smp65-76/apldbio/sds/quant/S02_C006_T02_P0001_M4_X4_E2.quant
Debug 1549381962.752 S: OK EXP:READ? -encoding=plain 20190205smp65-76/apldbio/sds/quant/S02_C006_T02_P0001_M4_X4_E2.quant
Debug 1549381962.756 C: EXP:READ? -encoding=plain 20190205smp65-76/apldbio/sds/quant/S02_C006_T02_P0001_M5_X5_E1.quant
Debug 1549381962.758 S: OK EXP:READ? -encoding=plain 20190205smp65-76/apldbio/sds/quant/S02_C006_T02_P0001_M5_X5_E1.quant
Debug 1549381962.770 C: EXP:READ? -encoding=plain 20190205smp65-76/apldbio/sds/quant/S02_C006_T02_P0001_M5_X5_E2.quant
Debug 1549381962.771 S: OK EXP:READ? -encoding=plain 20190205smp65-76/apldbio/sds/quant/S02_C006_T02_P0001_M5_X5_E2.quant
LEDStatus 1549381962.879 Temperature:60.0731 Current:9.4774 Voltage:3.39928 JuncTemp:77.1532
Time 1549381963.474 -elapsed=983 -active=971 -remaining=5300
Temperature 1549381963.477 -sample=60.0,60.0,60.0,60.0,60.0,60.0 -heatsink=37.6 -cover=105.0 -block=60.0,60.0,60.0,60.0,60.0,60.0
LEDStatus 1549381963.884 Temperature:60.0027 Current:9.45591 Voltage:3.40139 JuncTemp:77.0035
Debug 1549381964.122 C: ISTAT?
Debug 1549381964.149 S: OK ISTAT? Running
Time 1549381964.481 -elapsed=984 -active=972 -remaining=5299
Temperature 1549381964.494 -sample=60.0,60.0,60.0,60.0,60.0,60.0 -heatsink=37.5 -cover=105.0 -block=60.0,60.0,60.0,60.0,60.0,60.0
LEDStatus 1549381964.888 Temperature:60.0379 Current:9.43441 Voltage:3.40139 JuncTemp:77.0739
Time 1549381965.474 -elapsed=985 -active=973 -remaining=5298
Temperature 1549381965.478 -sample=60.0,60.0,60.0,60.0,60.0,60.0 -heatsink=37.5 -cover=105.0 -block=60.0,60.0,60.0,60.0,60.0,60.0
LEDStatus 1549381965.878 Temperature:59.9676 Current:9.44516 Voltage:3.39928 JuncTemp:77.1952
Time 1549381966.481 -elapsed=986 -active=974 -remaining=5297
Temperature 1549381966.491 -sample=60.0,60.0,60.0,60.0,60.0,60.0 -heatsink=37.4 -cover=104.9 -block=60.0,60.0,60.0,60.0,60.0,60.0
LEDStatus 1549381966.888 Temperature:60.1082 Current:9.4774 Voltage:3.39084 JuncTemp:77.1568
Time 1549381967.481 -elapsed=987 -active=975 -remaining=5296
Temperature 1549381967.490 -sample=60.0,60.0,60.0,60.0,60.0,60.0 -heatsink=37.5 -cover=105.0 -block=60.0,60.0,60.0,60.0,60.0,60.0
Debug 1549381967.770 TBC _holding invoked.
Debug 1549381967.771 TBC acquired unhold lock
Debug 1549381967.771 TBC releasing operative lock
Debug 1549381967.772 TBC acquired operative lock
Debug 1549381967.811 TBC acquiring operative lock
Info 1549381967.812 TBC:HOLD starting 0.000000s hold
Debug 1549381967.812 TBC _holding invoked.
Debug 1549381967.813 TBC acquiring unhold lock
Debug 1549381967.813 TBC acquired unhold lock
Debug 1549381967.813 TBC releasing operative lock
Debug 1549381967.814 TBC acquired operative lock
Info 1549381967.816 TBC:SETTing ramping "Zone1" from 60.0 to 95.0 (rate=1.600, timeout=65.6, msgid=0x4DFF)
Info 1549381967.817 TBC:SETTing ramping "Zone2" from 60.0 to 95.0 (rate=1.600, timeout=65.6, msgid=0x4E00)
Info 1549381967.818 TBC:SETTing ramping "Zone3" from 60.0 to 95.0 (rate=1.600, timeout=65.6, msgid=0x4E01)
Info 1549381967.819 TBC:SETTing ramping "Zone4" from 60.0 to 95.0 (rate=1.600, timeout=65.6, msgid=0x4E02)
Info 1549381967.819 TBC:SETTing ramping "Zone5" from 60.0 to 95.0 (rate=1.600, timeout=65.6, msgid=0x4E03)
Info 1549381967.820 TBC:SETTing ramping "Zone6" from 60.0 to 95.0 (rate=1.600, timeout=65.6, msgid=0x4E04)
LEDStatus 1549381967.881 Temperature:60.0027 Current:9.46665 Voltage:3.39717 JuncTemp:76.979
Run 1549381967.893 Cycle 7
Run 1549381967.957 Step 1
Run 1549381967.966 Ramping -zones=Zone1,Zone2,Zone3,Zone4,Zone5,Zone6 -targets=95.000,95.000,95.000,95.000,95.000,95.000 -rates=1.600,1.600,1.600,1.600,1.600,1.600
Time 1549381968.482 -elapsed=988 -active=976 -remaining=5297
Temperature 1549381968.495 -sample=60.1,60.1,60.1,60.1,60.1,60.1 -heatsink=37.2 -cover=104.9 -block=61.0,60.9,61.0,61.2,61.1,61.0
LEDStatus 1549381968.889 Temperature:60.0027 Current:9.45591 Voltage:3.40139 JuncTemp:76.9876
Debug 1549381969.122 C: ISTAT?
Debug 1549381969.150 S: OK ISTAT? Running
Time 1549381969.481 -elapsed=989 -active=977 -remaining=5296
Temperature 1549381969.488 -sample=61.6,61.6,61.7,61.7,61.7,61.5 -heatsink=37.4 -cover=104.9 -block=66.7,66.8,66.8,67.0,66.9,66.6
LEDStatus 1549381969.888 Temperature:60.0027 Current:9.48814 Voltage:3.39506 JuncTemp:77.0177
Time 1549381970.481 -elapsed=990 -active=978 -remaining=5295
Temperature 1549381970.491 -sample=64.3,64.4,64.3,64.4,64.4,64.2 -heatsink=37.4 -cover=105.1 -block=68.9,69.0,68.8,68.7,69.0,69.0
LEDStatus 1549381970.888 Temperature:59.9324 Current:9.48814 Voltage:3.39295 JuncTemp:76.949
Time 1549381971.481 -elapsed=991 -active=979 -remaining=5294
Temperature 1549381971.491 -sample=66.1,66.2,66.1,66.0,66.2,66.1 -heatsink=37.2 -cover=104.9 -block=69.0,69.0,68.9,69.0,69.0,69.1
LEDStatus 1549381971.879 Temperature:59.9676 Current:9.45591 Voltage:3.40562 JuncTemp:77.0423
Time 1549381972.481 -elapsed=992 -active=980 -remaining=5293
Temperature 1549381972.490 -sample=67.6,67.7,67.6,67.6,67.7,67.6 -heatsink=37.4 -cover=105.0 -block=71.1,71.1,71.1,71.3,71.1,71.0
LEDStatus 1549381972.888 Temperature:59.9676 Current:9.46665 Voltage:3.4035 JuncTemp:77.0052
Time 1549381973.486 -elapsed=993 -active=981 -remaining=5292
Temperature 1549381973.483 -sample=69.5,69.5,69.4,69.5,69.5,69.4 -heatsink=37.3 -cover=105.0 -block=73.2,73.3,73.2,73.2,73.3,73.2
LEDStatus 1549381973.888 Temperature:59.8621 Current:9.4774 Voltage:3.4035 JuncTemp:77.0071
Debug 1549381974.122 C: ISTAT?
Debug 1549381974.149 S: OK ISTAT? Running
Time 1549381974.481 -elapsed=994 -active=982 -remaining=5291
Temperature 1549381974.493 -sample=71.2,71.3,71.2,71.2,71.3,71.2 -heatsink=37.3 -cover=105.0 -block=74.5,74.6,74.4,74.4,74.5,74.5
LEDStatus 1549381974.879 Temperature:59.8972 Current:9.45591 Voltage:3.39928 JuncTemp:76.9931
Time 1549381975.481 -elapsed=995 -active=983 -remaining=5290
Temperature 1549381975.487 -sample=72.8,72.9,72.7,72.8,72.9,72.8 -heatsink=37.1 -cover=105.0 -block=76.0,76.0,76.0,76.1,76.0,76.0
LEDStatus 1549381975.879 Temperature:59.9324 Current:9.43441 Voltage:3.40562 JuncTemp:76.9261
Time 1549381976.485 -elapsed=996 -active=984 -remaining=5289
Temperature 1549381976.483 -sample=74.5,74.5,74.4,74.5,74.5,74.4 -heatsink=37.2 -cover=104.9 -block=77.8,77.8,77.7,77.8,77.8,77.7
LEDStatus 1549381976.879 Temperature:59.8972 Current:9.46665 Voltage:3.40562 JuncTemp:77.0529
Time 1549381977.485 -elapsed=997 -active=985 -remaining=5288
Temperature 1549381977.482 -sample=76.1,76.1,76.0,76.1,76.1,76.1 -heatsink=37.0 -cover=105.0 -block=79.3,79.4,79.2,79.3,79.4,79.3
LEDStatus 1549381977.878 Temperature:59.9324 Current:9.45591 Voltage:3.4035 JuncTemp:76.9173
Time 1549381978.485 -elapsed=998 -active=986 -remaining=5287
Temperature 1549381978.483 -sample=77.7,77.7,77.6,77.6,77.7,77.6 -heatsink=36.9 -cover=104.9 -block=80.8,80.9,80.7,80.8,80.8,80.7
LEDStatus 1549381978.879 Temperature:59.8269 Current:9.4774 Voltage:3.40139 JuncTemp:76.8946
Debug 1549381979.122 C: ISTAT?
Debug 1549381979.150 S: OK ISTAT? Running
Time 1549381979.481 -elapsed=999 -active=987 -remaining=5286
Temperature 1549381979.493 -sample=79.2,79.3,79.1,79.2,79.3,79.2 -heatsink=36.9 -cover=104.9 -block=82.3,82.5,82.3,82.4,82.4,82.3
LEDStatus 1549381979.879 Temperature:59.8621 Current:9.48814 Voltage:3.39506 JuncTemp:76.949
Time 1549381980.488 -elapsed=1000 -active=988 -remaining=5285
Temperature 1549381980.474 -sample=80.7,80.9,80.7,80.8,80.8,80.8 -heatsink=37.0 -cover=105.0 -block=83.9,84.0,83.8,83.9,84.0,83.9
LEDStatus 1549381980.880 Temperature:59.8269 Current:9.48814 Voltage:3.39717 JuncTemp:77
Time 1549381981.476 -elapsed=1001 -active=989 -remaining=5284
Temperature 1549381981.471 -sample=82.3,82.4,82.2,82.3,82.4,82.2 -heatsink=36.8 -cover=105.0 -block=85.4,85.5,85.3,85.4,85.5,85.4
LEDStatus 1549381981.879 Temperature:59.9676 Current:9.44516 Voltage:3.40562 JuncTemp:77.0159
Time 1549381982.485 -elapsed=1002 -active=990 -remaining=5283
Temperature 1549381982.483 -sample=83.9,84.0,83.8,83.9,83.9,83.9 -heatsink=36.7 -cover=105.0 -block=86.9,87.1,86.9,87.0,87.0,86.9
LEDStatus 1549381982.879 Temperature:59.9324 Current:9.44516 Voltage:3.39928 JuncTemp:76.979
Time 1549381983.476 -elapsed=1003 -active=991 -remaining=5282
Temperature 1549381983.471 -sample=85.3,85.6,85.3,85.4,85.5,85.3 -heatsink=36.6 -cover=104.9 -block=88.5,88.6,88.4,88.5,88.6,88.4
LEDStatus 1549381983.878 Temperature:59.8621 Current:9.46665 Voltage:3.4035 JuncTemp:76.9226
Debug 1549381984.124 C: ISTAT?
Debug 1549381984.144 S: OK ISTAT? Running
Time 1549381984.482 -elapsed=1004 -active=992 -remaining=5281
Temperature 1549381984.489 -sample=86.9,87.1,86.9,86.9,87.0,86.9 -heatsink=36.6 -cover=104.9 -block=90.0,90.2,89.9,90.0,90.1,89.9
LEDStatus 1549381984.888 Temperature:59.8269 Current:9.4774 Voltage:3.39928 JuncTemp:76.847
Time 1549381985.485 -elapsed=1005 -active=993 -remaining=5280
Temperature 1549381985.483 -sample=88.5,88.6,88.4,88.5,88.5,88.4 -heatsink=36.5 -cover=104.9 -block=91.5,91.7,91.4,91.6,91.6,91.5
LEDStatus 1549381985.879 Temperature:59.8269 Current:9.45591 Voltage:3.4035 JuncTemp:76.7713
Time 1549381986.474 -elapsed=1006 -active=994 -remaining=5279
Temperature 1549381986.478 -sample=89.9,90.2,89.8,90.0,90.1,89.9 -heatsink=36.6 -cover=105.0 -block=93.0,93.2,92.9,93.1,93.1,93.0
LEDStatus 1549381986.888 Temperature:59.8269 Current:9.45591 Voltage:3.4035 JuncTemp:76.8417
Time 1549381987.485 -elapsed=1007 -active=995 -remaining=5278
Temperature 1549381987.482 -sample=91.5,91.7,91.4,91.5,91.6,91.4 -heatsink=36.4 -cover=104.9 -block=94.6,94.8,94.5,94.6,94.7,94.6
LEDStatus 1549381987.879 Temperature:59.8269 Current:9.44516 Voltage:3.39506 JuncTemp:76.8101
Time 1549381988.474 -elapsed=1008 -active=996 -remaining=5277
Temperature 1549381988.478 -sample=93.0,93.2,92.9,93.1,93.1,93.0 -heatsink=36.6 -cover=105.0 -block=95.9,96.0,95.8,95.9,96.0,95.9
LEDStatus 1549381988.888 Temperature:59.8621 Current:9.44516 Voltage:3.40139 JuncTemp:76.8012
Debug 1549381989.125 C: ISTAT?
Debug 1549381989.151 S: OK ISTAT? Running
Debug 1549381989.282 LLAC ACK: Acknowledge (type=3), name=Unknown, dest=0x00, source=0x81, control=0x01, id=0x0000, msgid=0x4DFF, data=[]
Debug 1549381989.283 LLAC ACK reply: Acknowledge (type=3), name=Unknown, dest=0x81, source=0x00, control=0x01, id=0x0000, msgid=0x4DFF, data=[]
Debug 1549381989.285 LLAC ACK: Acknowledge (type=3), name=Unknown, dest=0x00, source=0x82, control=0x01, id=0x0000, msgid=0x4E00, data=[]
Debug 1549381989.286 LLAC ACK reply: Acknowledge (type=3), name=Unknown, dest=0x82, source=0x00, control=0x01, id=0x0000, msgid=0x4E00, data=[]
Debug 1549381989.343 LLAC ACK: Acknowledge (type=3), name=Unknown, dest=0x00, source=0x83, control=0x01, id=0x0000, msgid=0x4E01, data=[]
Debug 1549381989.344 LLAC ACK reply: Acknowledge (type=3), name=Unknown, dest=0x83, source=0x00, control=0x01, id=0x0000, msgid=0x4E01, data=[]
Debug 1549381989.345 LLAC ACK: Acknowledge (type=3), name=Unknown, dest=0x00, source=0x84, control=0x01, id=0x0000, msgid=0x4E02, data=[]
Debug 1549381989.346 LLAC ACK reply: Acknowledge (type=3), name=Unknown, dest=0x84, source=0x00, control=0x01, id=0x0000, msgid=0x4E02, data=[]
Debug 1549381989.348 LLAC ACK: Acknowledge (type=3), name=Unknown, dest=0x00, source=0x85, control=0x01, id=0x0000, msgid=0x4E03, data=[]
Debug 1549381989.349 LLAC ACK reply: Acknowledge (type=3), name=Unknown, dest=0x85, source=0x00, control=0x01, id=0x0000, msgid=0x4E03, data=[]
Debug 1549381989.350 LLAC ACK: Acknowledge (type=3), name=Unknown, dest=0x00, source=0x86, control=0x01, id=0x0000, msgid=0x4E04, data=[]
Debug 1549381989.351 LLAC ACK reply: Acknowledge (type=3), name=Unknown, dest=0x86, source=0x00, control=0x01, id=0x0000, msgid=0x4E04, data=[]
Debug 1549381989.352 TBC releasing operative lock
Debug 1549381989.355 Pending Suspend flag: False
Debug 1549381989.378 TBC acquiring operative lock
Debug 1549381989.379 TBC acquired operative lock
Run 1549381989.400 Holding -time=15
Info 1549381989.380 TBC:HOLD starting 15.000000s hold
Debug 1549381989.405 TBC acquiring unhold lock
Time 1549381989.474 -elapsed=1009 -active=997 -remaining=5276
Temperature 1549381989.478 -sample=94.2,94.3,94.1,94.2,94.3,94.2 -heatsink=36.5 -cover=105.0 -block=96.1,95.7,96.1,95.8,95.7,96.0
LEDStatus 1549381989.878 Temperature:59.7565 Current:9.44516 Voltage:3.39717 JuncTemp:76.8997
Time 1549381990.485 -elapsed=1010 -active=998 -remaining=5275
Temperature 1549381990.483 -sample=94.8,94.8,94.8,94.7,94.8,94.8 -heatsink=36.3 -cover=105.0 -block=95.4,95.4,95.4,95.5,95.4,95.4
LEDStatus 1549381990.878 Temperature:59.7917 Current:9.49889 Voltage:3.4035 JuncTemp:76.8928
Time 1549381991.485 -elapsed=1011 -active=999 -remaining=5274
Temperature 1549381991.483 -sample=94.9,95.0,94.9,94.9,95.0,94.9 -heatsink=36.3 -cover=105.0 -block=94.9,95.1,94.9,95.1,95.1,94.8
LEDStatus 1549381991.878 Temperature:59.7917 Current:9.4774 Voltage:3.39717 JuncTemp:76.9155
Time 1549381992.485 -elapsed=1012 -active=1000 -remaining=5273
Temperature 1549381992.482 -sample=94.9,95.0,94.9,94.9,95.0,94.9 -heatsink=36.4 -cover=105.0 -block=95.0,94.9,94.9,95.0,94.9,95.0
LEDStatus 1549381992.878 Temperature:59.7917 Current:9.44516 Voltage:3.39506 JuncTemp:76.8716
Time 1549381993.485 -elapsed=1013 -active=1001 -remaining=5272
Temperature 1549381993.482 -sample=94.9,94.9,94.9,94.9,94.9,94.9 -heatsink=36.3 -cover=105.0 -block=95.0,95.0,95.0,94.9,95.0,94.9
LEDStatus 1549381993.884 Temperature:59.7213 Current:9.45591 Voltage:3.39717 JuncTemp:76.8576
Debug 1549381994.124 C: ISTAT?
Debug 1549381994.153 S: OK ISTAT? Running
Time 1549381994.492 -elapsed=1014 -active=1002 -remaining=5271
Temperature 1549381994.473 -sample=94.9,95.0,94.9,94.9,94.9,94.9 -heatsink=36.2 -cover=105.0 -block=95.0,95.0,95.0,95.0,95.0,95.0
LEDStatus 1549381994.879 Temperature:59.8621 Current:9.45591 Voltage:3.39928 JuncTemp:76.8822
Time 1549381995.481 -elapsed=1015 -active=1003 -remaining=5270
Temperature 1549381995.491 -sample=95.0,95.0,95.0,95.0,95.0,95.0 -heatsink=36.3 -cover=105.1 -block=95.0,95.0,95.0,95.0,95.0,95.0
LEDStatus 1549381995.888 Temperature:59.7565 Current:9.45591 Voltage:3.39928 JuncTemp:76.8664
Time 1549381996.481 -elapsed=1016 -active=1004 -remaining=5269
Temperature 1549381996.492 -sample=95.0,95.0,95.0,95.0,95.0,95.0 -heatsink=36.2 -cover=105.0 -block=95.0,95.0,95.0,95.0,95.0,95.0
LEDStatus 1549381996.878 Temperature:59.8269 Current:9.44516 Voltage:3.40139 JuncTemp:76.7749
Time 1549381997.481 -elapsed=1017 -active=1005 -remaining=5268
Temperature 1549381997.490 -sample=95.0,95.0,95.0,95.0,95.0,95.0 -heatsink=36.2 -cover=105.0 -block=95.0,95.0,95.0,95.0,95.0,95.0
LEDStatus 1549381997.884 Temperature:59.7565 Current:9.4774 Voltage:3.39717 JuncTemp:76.9315
Time 1549381998.481 -elapsed=1018 -active=1006 -remaining=5267
Temperature 1549381998.488 -sample=95.0,95.0,95.0,95.0,95.0,95.0 -heatsink=36.3 -cover=105.0 -block=95.0,95.0,95.0,95.0,95.0,95.0
LEDStatus 1549381998.888 Temperature:59.7917 Current:9.45591 Voltage:3.40139 JuncTemp:76.8718
Debug 1549381999.123 C: ISTAT?
Debug 1549381999.143 S: OK ISTAT? Running
Time 1549381999.481 -elapsed=1019 -active=1007 -remaining=5266
Temperature 1549381999.489 -sample=95.0,95.0,95.0,95.0,95.0,95.0 -heatsink=36.3 -cover=105.0 -block=95.0,95.0,95.0,95.0,95.0,95.0
LEDStatus 1549381999.879 Temperature:59.7565 Current:9.46665 Voltage:3.39928 JuncTemp:76.8716
Time 1549382000.485 -elapsed=1020 -active=1008 -remaining=5265
Temperature 1549382000.473 -sample=95.0,95.0,95.0,95.0,95.0,95.0 -heatsink=36.2 -cover=105.0 -block=95.0,95.0,95.0,95.0,95.0,95.0
LEDStatus 1549382000.888 Temperature:59.8621 Current:9.45591 Voltage:3.39506 JuncTemp:76.8277
Time 1549382001.485 -elapsed=1021 -active=1009 -remaining=5264
Temperature 1549382001.473 -sample=95.0,95.0,95.0,95.0,95.0,95.0 -heatsink=36.3 -cover=105.0 -block=95.0,95.0,95.0,95.0,95.0,95.0
LEDStatus 1549382001.879 Temperature:59.7917 Current:9.45591 Voltage:3.40562 JuncTemp:76.8751
Time 1549382002.485 -elapsed=1022 -active=1010 -remaining=5263
Temperature 1549382002.473 -sample=95.0,95.0,95.0,95.0,95.0,95.0 -heatsink=36.2 -cover=105.0 -block=95.0,95.0,95.0,95.0,95.0,95.0
LEDStatus 1549382002.880 Temperature:59.7213 Current:9.46665 Voltage:3.39928 JuncTemp:76.861
Time 1549382003.481 -elapsed=1023 -active=1011 -remaining=5262
Temperature 1549382003.490 -sample=95.0,95.0,95.0,95.0,95.0,95.0 -heatsink=36.3 -cover=105.1 -block=95.0,95.0,95.0,95.0,95.0,95.0
LEDStatus 1549382003.878 Temperature:59.7213 Current:9.45591 Voltage:3.4035 JuncTemp:76.8224
Debug 1549382004.123 C: ISTAT?
Debug 1549382004.149 S: OK ISTAT? Running
Debug 1549382004.470 TBC _holding invoked.
Time 1549382004.483 -elapsed=1024 -active=1012 -remaining=5261
Debug 1549382004.485 TBC acquired unhold lock
Debug 1549382004.486 TBC releasing operative lock
Debug 1549382004.533 TBC acquiring operative lock
Debug 1549382004.534 TBC acquired operative lock
Info 1549382004.537 TBC:SETTing ramping "Zone1" from 95.0 to 60.0 (rate=1.600, timeout=65.6, msgid=0x50A7)
Info 1549382004.538 TBC:SETTing ramping "Zone2" from 95.0 to 60.0 (rate=1.600, timeout=65.6, msgid=0x50A8)
Info 1549382004.539 TBC:SETTing ramping "Zone3" from 95.0 to 60.0 (rate=1.600, timeout=65.6, msgid=0x50A9)
Info 1549382004.540 TBC:SETTing ramping "Zone4" from 95.0 to 60.0 (rate=1.600, timeout=65.6, msgid=0x50AA)
Info 1549382004.541 TBC:SETTing ramping "Zone5" from 95.0 to 60.0 (rate=1.600, timeout=65.6, msgid=0x50AB)
Info 1549382004.542 TBC:SETTing ramping "Zone6" from 95.0 to 60.0 (rate=1.600, timeout=65.6, msgid=0x50AC)
Temperature 1549382004.492 -sample=95.0,95.0,95.0,95.0,95.0,95.0 -heatsink=36.5 -cover=105.1 -block=95.0,95.0,95.0,95.0,95.0,95.0
Run 1549382004.626 Step 2
Run 1549382004.636 Ramping -zones=Zone1,Zone2,Zone3,Zone4,Zone5,Zone6 -targets=60.000,60.000,60.000,60.000,60.000,60.000 -rates=1.600,1.600,1.600,1.600,1.600,1.600
LEDStatus 1549382004.880 Temperature:59.7565 Current:9.4774 Voltage:3.39928 JuncTemp:76.8682
Time 1549382005.486 -elapsed=1025 -active=1013 -remaining=5260
Temperature 1549382005.496 -sample=94.9,94.9,94.9,94.9,94.9,94.9 -heatsink=36.4 -cover=105.1 -block=93.4,93.3,93.2,93.0,93.3,93.2
LEDStatus 1549382005.888 Temperature:59.8972 Current:9.4774 Voltage:3.39928 JuncTemp:76.8083
Time 1549382006.481 -elapsed=1026 -active=1014 -remaining=5259
Temperature 1549382006.487 -sample=93.8,93.8,93.7,93.7,93.8,93.8 -heatsink=36.3 -cover=105.0 -block=88.9,88.8,88.8,88.6,88.9,88.9
LEDStatus 1549382006.888 Temperature:59.8269 Current:9.46665 Voltage:3.39928 JuncTemp:76.8436
Time 1549382007.481 -elapsed=1027 -active=1015 -remaining=5258
Temperature 1549382007.491 -sample=92.0,91.8,91.9,91.8,91.9,91.9 -heatsink=36.5 -cover=105.1 -block=86.0,86.0,86.1,86.1,86.0,86.0
LEDStatus 1549382007.879 Temperature:59.7565 Current:9.4774 Voltage:3.4035 JuncTemp:76.8418
Time 1549382008.481 -elapsed=1028 -active=1016 -remaining=5257
Temperature 1549382008.490 -sample=90.0,89.9,90.0,90.0,90.0,90.0 -heatsink=36.5 -cover=105.1 -block=84.4,84.4,84.5,84.6,84.4,84.3
LEDStatus 1549382008.888 Temperature:59.7213 Current:9.45591 Voltage:3.40562 JuncTemp:76.8277
Debug 1549382009.121 C: ISTAT?
Debug 1549382009.149 S: OK ISTAT? Running
Time 1549382009.481 -elapsed=1029 -active=1017 -remaining=5256
Temperature 1549382009.496 -sample=88.2,88.1,88.2,88.2,88.2,88.2 -heatsink=36.5 -cover=105.1 -block=83.0,83.0,83.1,83.1,83.1,83.0
LEDStatus 1549382009.878 Temperature:59.7917 Current:9.4774 Voltage:3.40139 JuncTemp:76.8118
Time 1549382010.485 -elapsed=1030 -active=1018 -remaining=5255
Temperature 1549382010.473 -sample=86.5,86.5,86.6,86.5,86.5,86.5 -heatsink=36.7 -cover=105.1 -block=81.5,81.5,81.6,81.5,81.5,81.5
LEDStatus 1549382010.888 Temperature:59.7917 Current:9.4774 Voltage:3.39717 JuncTemp:76.863
Time 1549382011.484 -elapsed=1031 -active=1019 -remaining=5254
Temperature 1549382011.483 -sample=84.9,84.8,84.9,84.9,84.9,84.8 -heatsink=36.7 -cover=105.0 -block=79.8,79.8,79.9,79.8,79.8,79.8
LEDStatus 1549382011.879 Temperature:59.7917 Current:9.44516 Voltage:3.39717 JuncTemp:76.9315
Time 1549382012.481 -elapsed=1032 -active=1020 -remaining=5253
Temperature 1549382012.494 -sample=83.2,83.1,83.3,83.2,83.2,83.1 -heatsink=36.8 -cover=105.0 -block=78.1,78.0,78.2,78.1,78.1,78.1
LEDStatus 1549382012.888 Temperature:59.8269 Current:9.44516 Voltage:3.39084 JuncTemp:76.7397
Time 1549382013.486 -elapsed=1033 -active=1021 -remaining=5252
Temperature 1549382013.473 -sample=81.5,81.4,81.6,81.5,81.5,81.5 -heatsink=36.9 -cover=105.1 -block=76.4,76.4,76.5,76.5,76.4,76.4
LEDStatus 1549382013.879 Temperature:59.7917 Current:9.48814 Voltage:3.39506 JuncTemp:76.8612
Debug 1549382014.126 C: ISTAT?
Debug 1549382014.152 S: OK ISTAT? Running
Time 1549382014.485 -elapsed=1034 -active=1022 -remaining=5251
Temperature 1549382014.487 -sample=79.8,79.7,79.9,79.8,79.8,79.8 -heatsink=36.9 -cover=105.1 -block=74.8,74.7,74.8,74.8,74.8,74.7
LEDStatus 1549382014.881 Temperature:59.8621 Current:9.46665 Voltage:3.39295 JuncTemp:76.8576
Time 1549382015.485 -elapsed=1035 -active=1023 -remaining=5250
Temperature 1549382015.473 -sample=78.1,78.0,78.2,78.1,78.1,78.1 -heatsink=37.2 -cover=105.0 -block=73.1,73.0,73.2,73.1,73.1,73.1
LEDStatus 1549382015.887 Temperature:59.8269 Current:9.46665 Voltage:3.39717 JuncTemp:76.8575
Time 1549382016.485 -elapsed=1036 -active=1024 -remaining=5249
Temperature 1549382016.477 -sample=76.5,76.4,76.5,76.5,76.4,76.5 -heatsink=37.2 -cover=105.0 -block=71.5,71.3,71.5,71.5,71.4,71.5
LEDStatus 1549382016.888 Temperature:59.7917 Current:9.44516 Voltage:3.39717 JuncTemp:76.8788
Time 1549382017.481 -elapsed=1037 -active=1025 -remaining=5248
Temperature 1549382017.487 -sample=74.8,74.7,74.9,74.8,74.8,74.8 -heatsink=37.2 -cover=105.1 -block=69.8,69.6,69.9,69.8,69.7,69.8
LEDStatus 1549382017.878 Temperature:59.7565 Current:9.45591 Voltage:3.39717 JuncTemp:76.9192
Time 1549382018.484 -elapsed=1038 -active=1026 -remaining=5247
Temperature 1549382018.492 -sample=73.1,73.0,73.2,73.1,73.1,73.1 -heatsink=37.3 -cover=105.1 -block=68.1,67.9,68.2,68.1,68.0,68.1
LEDStatus 1549382018.888 Temperature:59.8621 Current:9.45591 Voltage:3.40139 JuncTemp:76.9825
Debug 1549382019.122 C: ISTAT?
Debug 1549382019.148 S: OK ISTAT? Running
Time 1549382019.485 -elapsed=1039 -active=1027 -remaining=5246
Temperature 1549382019.483 -sample=71.5,71.3,71.5,71.4,71.4,71.5 -heatsink=37.5 -cover=105.0 -block=66.4,66.2,66.5,66.4,66.3,66.4
LEDStatus 1549382019.888 Temperature:59.8269 Current:9.4774 Voltage:3.40562 JuncTemp:76.847
Time 1549382020.474 -elapsed=1040 -active=1028 -remaining=5245
Temperature 1549382020.479 -sample=69.8,69.6,69.9,69.7,69.7,69.8 -heatsink=37.5 -cover=104.9 -block=64.8,64.6,64.9,64.8,64.7,64.8
LEDStatus 1549382020.888 Temperature:59.8269 Current:9.4774 Voltage:3.40562 JuncTemp:76.8892
Time 1549382021.484 -elapsed=1041 -active=1029 -remaining=5244
Temperature 1549382021.483 -sample=68.1,68.0,68.2,68.1,68.1,68.1 -heatsink=37.7 -cover=105.0 -block=63.2,63.0,63.3,63.2,63.1,63.2
LEDStatus 1549382021.878 Temperature:59.8269 Current:9.44516 Voltage:3.39506 JuncTemp:76.9825
Time 1549382022.485 -elapsed=1042 -active=1030 -remaining=5243
Temperature 1549382022.483 -sample=66.5,66.3,66.6,66.4,66.4,66.5 -heatsink=37.8 -cover=105.1 -block=61.5,61.2,61.5,61.4,61.4,61.6
LEDStatus 1549382022.878 Temperature:59.7213 Current:9.4774 Voltage:3.4035 JuncTemp:76.898
Time 1549382023.482 -elapsed=1043 -active=1031 -remaining=5242
Temperature 1549382023.499 -sample=64.8,64.6,64.9,64.7,64.7,64.8 -heatsink=37.8 -cover=105.0 -block=59.8,59.5,59.8,59.7,59.7,59.8
LEDStatus 1549382023.879 Temperature:59.8621 Current:9.4774 Voltage:3.40562 JuncTemp:76.9138
Debug 1549382024.122 C: ISTAT?
Debug 1549382024.148 S: OK ISTAT? Running
Time 1549382024.481 -elapsed=1044 -active=1032 -remaining=5241
Temperature 1549382024.492 -sample=63.2,62.9,63.3,63.1,63.1,63.2 -heatsink=37.9 -cover=105.1 -block=58.6,58.4,58.7,58.7,58.6,58.6
LEDStatus 1549382024.879 Temperature:59.8972 Current:9.46665 Voltage:3.39928 JuncTemp:76.9455
Time 1549382025.481 -elapsed=1045 -active=1033 -remaining=5240
Temperature 1549382025.492 -sample=61.8,61.6,61.9,61.8,61.8,61.8 -heatsink=37.8 -cover=105.0 -block=58.3,58.5,58.4,58.4,58.4,58.4
LEDStatus 1549382025.883 Temperature:59.7917 Current:9.44516 Voltage:3.39928 JuncTemp:76.9068
Debug 1549382026.381 LLAC ACK: Acknowledge (type=3), name=Unknown, dest=0x00, source=0x81, control=0x01, id=0x0000, msgid=0x50A7, data=[]
Debug 1549382026.382 LLAC ACK reply: Acknowledge (type=3), name=Unknown, dest=0x81, source=0x00, control=0x01, id=0x0000, msgid=0x50A7, data=[]
Debug 1549382026.384 LLAC ACK: Acknowledge (type=3), name=Unknown, dest=0x00, source=0x82, control=0x01, id=0x0000, msgid=0x50A8, data=[]
Debug 1549382026.385 LLAC ACK reply: Acknowledge (type=3), name=Unknown, dest=0x82, source=0x00, control=0x01, id=0x0000, msgid=0x50A8, data=[]
Debug 1549382026.460 LLAC ACK: Acknowledge (type=3), name=Unknown, dest=0x00, source=0x83, control=0x01, id=0x0000, msgid=0x50A9, data=[]
Debug 1549382026.461 LLAC ACK reply: Acknowledge (type=3), name=Unknown, dest=0x83, source=0x00, control=0x01, id=0x0000, msgid=0x50A9, data=[]
Debug 1549382026.462 LLAC ACK: Acknowledge (type=3), name=Unknown, dest=0x00, source=0x84, control=0x01, id=0x0000, msgid=0x50AA, data=[]
Debug 1549382026.463 LLAC ACK reply: Acknowledge (type=3), name=Unknown, dest=0x84, source=0x00, control=0x01, id=0x0000, msgid=0x50AA, data=[]
Debug 1549382026.465 LLAC ACK: Acknowledge (type=3), name=Unknown, dest=0x00, source=0x85, control=0x01, id=0x0000, msgid=0x50AB, data=[]
Debug 1549382026.466 LLAC ACK reply: Acknowledge (type=3), name=Unknown, dest=0x85, source=0x00, control=0x01, id=0x0000, msgid=0x50AB, data=[]
Debug 1549382026.467 LLAC ACK: Acknowledge (type=3), name=Unknown, dest=0x00, source=0x86, control=0x01, id=0x0000, msgid=0x50AC, data=[]
Debug 1549382026.468 LLAC ACK reply: Acknowledge (type=3), name=Unknown, dest=0x86, source=0x00, control=0x01, id=0x0000, msgid=0x50AC, data=[]
Time 1549382026.481 -elapsed=1046 -active=1034 -remaining=5239
Debug 1549382026.489 TBC releasing operative lock
Debug 1549382026.499 Pending Suspend flag: False
Debug 1549382026.537 TBC acquiring operative lock
Debug 1549382026.537 TBC acquired operative lock
Info 1549382026.540 TBC:HOLD starting 60.000000s hold
Run 1549382026.543 Holding -time=60 -collecting=True
Debug 1549382026.545 TBC acquiring unhold lock
Temperature 1549382026.539 -sample=60.9,60.8,61.0,60.9,60.9,60.9 -heatsink=38.1 -cover=105.0 -block=58.7,58.7,58.8,58.7,58.7,58.7
Run 1549382026.574 Acquiring -run="20190205smp65-76" -stage=2 -cycle=7 -point=1 -Temperature=60.8725,60.7692,60.8914,60.8601,60.8087,60.8726
LEDStatus 1549382026.878 Temperature:59.8972 Current:9.4774 Voltage:3.40773 JuncTemp:76.8488
Time 1549382027.481 -elapsed=1047 -active=1035 -remaining=5238
Temperature 1549382027.489 -sample=60.4,60.4,60.4,60.4,60.4,60.4 -heatsink=38.2 -cover=105.1 -block=59.9,60.2,59.9,60.0,60.1,59.9
LEDStatus 1549382027.888 Temperature:59.8972 Current:9.46665 Voltage:3.4035 JuncTemp:76.9086
Time 1549382028.485 -elapsed=1048 -active=1036 -remaining=5237
Temperature 1549382028.483 -sample=60.4,60.4,60.4,60.4,60.4,60.4 -heatsink=38.3 -cover=105.0 -block=60.2,60.2,60.2,60.1,60.2,60.2
LEDStatus 1549382028.878 Temperature:59.8269 Current:9.46665 Voltage:3.4035 JuncTemp:76.988
Debug 1549382029.122 C: ISTAT?
Debug 1549382029.148 S: OK ISTAT? Running
Time 1549382029.486 -elapsed=1049 -active=1037 -remaining=5236
Temperature 1549382029.482 -sample=60.3,60.3,60.3,60.3,60.3,60.3 -heatsink=38.4 -cover=105.0 -block=60.1,60.1,60.1,60.1,60.1,60.1
LEDStatus 1549382029.889 Temperature:59.8972 Current:9.46665 Voltage:3.39928 JuncTemp:76.9561
Time 1549382030.483 -elapsed=1050 -active=1038 -remaining=5235
Temperature 1549382030.495 -sample=60.2,60.2,60.3,60.2,60.2,60.2 -heatsink=38.3 -cover=105.0 -block=60.0,60.0,60.0,60.1,60.0,60.0
LEDStatus 1549382030.888 Temperature:59.8621 Current:9.45591 Voltage:3.4035 JuncTemp:76.958
Time 1549382031.485 -elapsed=1051 -active=1039 -remaining=5234
Temperature 1549382031.473 -sample=60.2,60.2,60.2,60.2,60.2,60.2 -heatsink=38.2 -cover=105.0 -block=60.0,60.0,60.0,60.0,60.0,60.0
LEDStatus 1549382031.879 Temperature:59.7917 Current:9.45591 Voltage:3.4035 JuncTemp:76.847
Time 1549382032.484 -elapsed=1052 -active=1040 -remaining=5233
Temperature 1549382032.486 -sample=60.1,60.1,60.1,60.1,60.1,60.1 -heatsink=38.5 -cover=104.9 -block=60.0,60.0,60.0,60.0,60.0,60.0
LEDStatus 1549382032.878 Temperature:59.8621 Current:9.41292 Voltage:3.39928 JuncTemp:76.9686
Time 1549382033.484 -elapsed=1053 -active=1041 -remaining=5232
Temperature 1549382033.491 -sample=60.1,60.1,60.1,60.1,60.1,60.1 -heatsink=38.5 -cover=105.0 -block=60.0,60.0,60.0,60.0,60.0,60.0
LEDStatus 1549382033.884 Temperature:59.8972 Current:9.4774 Voltage:3.39928 JuncTemp:76.9648
Debug 1549382034.122 C: ISTAT?
Debug 1549382034.148 S: OK ISTAT? Running
Time 1549382034.481 -elapsed=1054 -active=1042 -remaining=5231
Temperature 1549382034.493 -sample=60.0,60.0,60.1,60.1,60.0,60.0 -heatsink=38.5 -cover=105.0 -block=60.0,60.0,60.0,60.0,60.0,60.0
LEDStatus 1549382034.887 Temperature:59.8621 Current:9.49889 Voltage:3.4035 JuncTemp:76.9086
Time 1549382035.485 -elapsed=1055 -active=1043 -remaining=5230
Temperature 1549382035.482 -sample=60.0,60.0,60.0,60.0,60.0,60.0 -heatsink=38.6 -cover=105.0 -block=60.0,60.0,60.0,60.0,60.0,60.0
LEDStatus 1549382035.878 Temperature:59.8621 Current:9.42367 Voltage:3.40139 JuncTemp:76.9174
Time 1549382036.485 -elapsed=1056 -active=1044 -remaining=5229
Temperature 1549382036.483 -sample=60.0,60.0,60.0,60.0,60.0,60.0 -heatsink=38.6 -cover=105.1 -block=60.0,60.0,60.0,60.0,60.0,60.0
LEDStatus 1549382036.887 Temperature:59.8621 Current:9.4774 Voltage:3.39506 JuncTemp:76.9859
Time 1549382037.486 -elapsed=1057 -active=1045 -remaining=5228
Temperature 1549382037.474 -sample=60.0,60.0,60.0,60.0,60.0,60.0 -heatsink=38.6 -cover=105.1 -block=60.0,60.0,60.0,60.0,60.0,60.0
LEDStatus 1549382037.888 Temperature:59.9324 Current:9.4774 Voltage:3.39928 JuncTemp:76.8557
Time 1549382038.486 -elapsed=1058 -active=1046 -remaining=5227
Temperature 1549382038.473 -sample=60.0,60.0,60.0,60.0,60.0,60.0 -heatsink=38.5 -cover=104.9 -block=60.0,60.0,60.0,60.0,60.0,60.0
LEDStatus 1549382038.888 Temperature:59.8621 Current:9.43441 Voltage:3.40139 JuncTemp:76.8982
Debug 1549382039.120 C: ISTAT?
Debug 1549382039.131 S: OK ISTAT? Running
Time 1549382039.485 -elapsed=1059 -active=1047 -remaining=5226
Temperature 1549382039.482 -sample=60.0,60.0,60.0,60.0,60.0,60.0 -heatsink=38.8 -cover=105.0 -block=60.0,60.0,60.0,60.0,60.0,60.0
LEDStatus 1549382039.888 Temperature:59.8972 Current:9.46665 Voltage:3.39928 JuncTemp:76.8787
Time 1549382040.474 -elapsed=1060 -active=1048 -remaining=5225
Temperature 1549382040.477 -sample=60.0,60.0,60.0,60.0,60.0,60.0 -heatsink=38.6 -cover=105.0 -block=60.0,60.0,60.0,60.0,60.0,60.0
LEDStatus 1549382040.888 Temperature:59.9324 Current:9.4774 Voltage:3.39717 JuncTemp:76.9332
Time 1549382041.481 -elapsed=1061 -active=1049 -remaining=5224
Temperature 1549382041.488 -sample=60.0,60.0,60.0,60.0,60.0,60.0 -heatsink=38.7 -cover=105.0 -block=60.0,60.0,60.0,60.0,60.0,60.0
LEDStatus 1549382041.888 Temperature:59.8972 Current:9.46665 Voltage:3.39717 JuncTemp:76.9244
Time 1549382042.481 -elapsed=1062 -active=1050 -remaining=5223
Temperature 1549382042.492 -sample=60.0,60.0,60.0,60.0,60.0,60.0 -heatsink=38.6 -cover=105.1 -block=60.0,60.0,60.0,60.0,60.0,60.0
LEDStatus 1549382042.888 Temperature:59.8269 Current:9.46665 Voltage:3.39928 JuncTemp:76.9771
Time 1549382043.474 -elapsed=1063 -active=1051 -remaining=5222
Temperature 1549382043.477 -sample=60.0,60.0,60.0,60.0,60.0,60.0 -heatsink=38.4 -cover=105.0 -block=60.0,60.0,60.0,60.0,60.0,60.0
LEDStatus 1549382043.884 Temperature:59.8972 Current:9.44516 Voltage:3.39506 JuncTemp:76.9613
Debug 1549382044.121 C: ISTAT?
Debug 1549382044.148 S: OK ISTAT? Running
Time 1549382044.485 -elapsed=1064 -active=1052 -remaining=5221
Temperature 1549382044.483 -sample=60.0,60.0,60.0,60.0,60.0,60.0 -heatsink=38.5 -cover=105.0 -block=60.0,60.0,60.0,60.0,60.0,60.0
LEDStatus 1549382044.888 Temperature:59.8269 Current:9.4774 Voltage:3.40139 JuncTemp:76.905
Time 1549382045.485 -elapsed=1065 -active=1053 -remaining=5220
Temperature 1549382045.483 -sample=60.0,60.0,60.0,60.0,60.0,60.0 -heatsink=38.4 -cover=105.0 -block=60.0,60.0,60.0,60.0,60.0,60.0
LEDStatus 1549382045.888 Temperature:59.8269 Current:9.46665 Voltage:3.39928 JuncTemp:77.0074
Time 1549382046.484 -elapsed=1066 -active=1054 -remaining=5219
Temperature 1549382046.473 -sample=60.0,60.0,60.0,60.0,60.0,60.0 -heatsink=38.4 -cover=105.0 -block=60.0,60.0,60.0,60.0,60.0,60.0
LEDStatus 1549382046.888 Temperature:59.8621 Current:9.44516 Voltage:3.4035 JuncTemp:76.8964
Time 1549382047.486 -elapsed=1067 -active=1055 -remaining=5218
Temperature 1549382047.474 -sample=60.0,60.0,60.0,60.0,60.0,60.0 -heatsink=38.4 -cover=104.9 -block=60.0,60.0,60.0,60.0,60.0,60.0
LEDStatus 1549382047.887 Temperature:59.8621 Current:9.45591 Voltage:3.39928 JuncTemp:76.9807
Time 1549382048.478 -elapsed=1068 -active=1056 -remaining=5217
Temperature 1549382048.472 -sample=60.0,60.0,60.0,60.0,60.0,60.0 -heatsink=38.6 -cover=105.0 -block=60.0,60.0,60.0,60.0,60.0,60.0
LEDStatus 1549382048.887 Temperature:59.8621 Current:9.4774 Voltage:3.40139 JuncTemp:76.9174
Debug 1549382049.118 C: ISTAT?
Debug 1549382049.129 S: OK ISTAT? Running
Time 1549382049.481 -elapsed=1069 -active=1057 -remaining=5216
Temperature 1549382049.493 -sample=60.0,60.0,60.0,60.0,60.0,60.0 -heatsink=38.6 -cover=105.0 -block=60.0,60.0,60.0,60.0,60.0,60.0
LEDStatus 1549382049.888 Temperature:59.8972 Current:9.4774 Voltage:3.39717 JuncTemp:76.919
Time 1549382050.474 -elapsed=1070 -active=1058 -remaining=5215
Temperature 1549382050.478 -sample=60.0,60.0,60.0,60.0,60.0,60.0 -heatsink=38.6 -cover=105.0 -block=60.0,60.0,60.0,60.0,60.0,60.0
LEDStatus 1549382050.888 Temperature:59.8269 Current:9.45591 Voltage:3.39717 JuncTemp:76.847
Time 1549382051.481 -elapsed=1071 -active=1059 -remaining=5214
Temperature 1549382051.493 -sample=60.0,60.0,60.0,60.0,60.0,60.0 -heatsink=38.5 -cover=105.0 -block=60.0,60.0,60.0,60.0,60.0,60.0
LEDStatus 1549382051.879 Temperature:59.8269 Current:9.45591 Voltage:3.40773 JuncTemp:76.9578
Time 1549382052.485 -elapsed=1072 -active=1060 -remaining=5213
Temperature 1549382052.473 -sample=60.0,60.0,60.0,60.0,60.0,60.0 -heatsink=38.2 -cover=105.0 -block=60.0,60.0,60.0,60.0,60.0,60.0
LEDStatus 1549382052.878 Temperature:59.8269 Current:9.46665 Voltage:3.40139 JuncTemp:76.8682
Time 1549382053.481 -elapsed=1073 -active=1061 -remaining=5212
Temperature 1549382053.490 -sample=60.0,60.0,60.0,60.0,60.0,60.0 -heatsink=38.4 -cover=104.9 -block=60.0,60.0,60.0,60.0,60.0,60.0
LEDStatus 1549382053.887 Temperature:59.8972 Current:9.44516 Voltage:3.40139 JuncTemp:76.8382
Debug 1549382054.118 C: ISTAT?
Debug 1549382054.130 S: OK ISTAT? Running
Time 1549382054.474 -elapsed=1074 -active=1062 -remaining=5211
Temperature 1549382054.478 -sample=60.0,60.0,60.0,60.0,60.0,60.0 -heatsink=38.3 -cover=105.0 -block=60.0,60.0,60.0,60.0,60.0,60.0
LEDStatus 1549382054.887 Temperature:59.8972 Current:9.43441 Voltage:3.4035 JuncTemp:76.9246
Time 1549382055.488 -elapsed=1075 -active=1063 -remaining=5210
Temperature 1549382055.473 -sample=60.0,60.0,60.0,60.0,60.0,60.0 -heatsink=38.4 -cover=105.0 -block=60.0,60.0,60.0,60.0,60.0,60.0
LEDStatus 1549382055.888 Temperature:59.8621 Current:9.48814 Voltage:3.39717 JuncTemp:76.884
Time 1549382056.474 -elapsed=1076 -active=1064 -remaining=5209
Temperature 1549382056.477 -sample=60.0,60.0,60.0,60.0,60.0,60.0 -heatsink=38.4 -cover=104.9 -block=60.0,60.0,60.0,60.0,60.0,60.0
LEDStatus 1549382056.878 Temperature:59.8269 Current:9.4774 Voltage:3.39717 JuncTemp:76.9472
Time 1549382057.476 -elapsed=1077 -active=1065 -remaining=5208
Temperature 1549382057.471 -sample=60.0,60.0,60.0,60.0,60.0,60.0 -heatsink=38.2 -cover=105.0 -block=60.0,60.0,60.0,60.0,60.0,60.0
LEDStatus 1549382057.879 Temperature:59.8621 Current:9.45591 Voltage:3.39717 JuncTemp:76.9209
Time 1549382058.488 -elapsed=1078 -active=1066 -remaining=5207
Temperature 1549382058.483 -sample=60.0,60.0,60.0,60.0,60.0,60.0 -heatsink=38.2 -cover=105.0 -block=60.0,60.0,60.0,60.0,60.0,60.0
LEDStatus 1549382058.888 Temperature:59.7917 Current:9.48814 Voltage:3.40139 JuncTemp:76.8857
Debug 1549382059.119 C: ISTAT?
Debug 1549382059.130 S: OK ISTAT? Running
Time 1549382059.474 -elapsed=1079 -active=1067 -remaining=5206
Temperature 1549382059.476 -sample=60.0,60.0,60.0,60.0,60.0,60.0 -heatsink=38.4 -cover=105.0 -block=60.0,60.0,60.0,60.0,60.0,60.0
LEDStatus 1549382059.888 Temperature:59.8621 Current:9.49889 Voltage:3.39717 JuncTemp:76.9667
Time 1549382060.476 -elapsed=1080 -active=1068 -remaining=5205
Temperature 1549382060.471 -sample=60.0,60.0,60.0,60.0,60.0,60.0 -heatsink=38.3 -cover=105.0 -block=60.0,60.0,60.0,60.0,60.0,60.0
LEDStatus 1549382060.879 Temperature:59.7565 Current:9.44516 Voltage:3.39717 JuncTemp:76.8875
Time 1549382061.481 -elapsed=1081 -active=1069 -remaining=5204
Temperature 1549382061.490 -sample=60.0,60.0,60.0,60.0,60.0,60.0 -heatsink=38.4 -cover=105.0 -block=60.0,60.0,60.0,60.0,60.0,60.0
LEDStatus 1549382061.888 Temperature:59.8269 Current:9.46665 Voltage:3.40562 JuncTemp:76.9297
Time 1549382062.476 -elapsed=1082 -active=1070 -remaining=5203
Temperature 1549382062.471 -sample=60.0,60.0,60.0,60.0,60.0,60.0 -heatsink=38.4 -cover=105.0 -block=60.0,60.0,60.0,60.0,60.0,60.0
LEDStatus 1549382062.888 Temperature:59.9324 Current:9.4774 Voltage:3.39717 JuncTemp:76.9368
Time 1549382063.482 -elapsed=1083 -active=1071 -remaining=5202
Temperature 1549382063.490 -sample=60.0,60.0,60.0,60.0,60.0,60.0 -heatsink=38.3 -cover=105.1 -block=60.0,60.0,60.0,60.0,60.0,60.0
LEDStatus 1549382063.888 Temperature:59.8269 Current:9.48814 Voltage:3.38873 JuncTemp:76.9174
Debug 1549382064.119 C: ISTAT?
Debug 1549382064.130 S: OK ISTAT? Running
Time 1549382064.481 -elapsed=1084 -active=1072 -remaining=5201
Temperature 1549382064.491 -sample=60.0,60.0,60.0,60.0,60.0,60.0 -heatsink=38.1 -cover=105.0 -block=60.0,60.0,60.0,60.0,60.0,60.0
LEDStatus 1549382064.879 Temperature:59.8972 Current:9.45591 Voltage:3.39928 JuncTemp:76.8576
Time 1549382065.481 -elapsed=1085 -active=1073 -remaining=5200
Temperature 1549382065.492 -sample=60.0,60.0,60.0,60.0,60.0,60.0 -heatsink=38.1 -cover=105.0 -block=60.0,60.0,60.0,60.0,60.0,60.0
LEDStatus 1549382065.889 Temperature:59.7917 Current:9.48814 Voltage:3.40139 JuncTemp:76.8928
Time 1549382066.554 -elapsed=1086 -active=1074 -remaining=5199
Debug 1549382066.692 Start XML:NEW S2-C7-T2-P1
Debug 1549382066.693 End XML:NEW S2-C7-T2-P1
Info 1549382066.694 Motor start m5 x5
Temperature 1549382066.578 -sample=60.0,60.0,60.0,60.0,60.0,60.0 -heatsink=38.1 -cover=104.9 -block=60.0,60.0,60.0,60.0,60.0,60.0
Debug 1549382066.756 Start XML:NEW 2-7-2-1-m5-x5
Debug 1549382066.757 End XML:NEW 2-7-2-1-m5-x5
LEDStatus 1549382066.878 Temperature:59.8269 Current:9.48814 Voltage:3.39506 JuncTemp:76.9472
Debug 1549382066.983 LLAC ACK: Acknowledge (type=3), name=Unknown, dest=0x00, source=0x91, control=0x01, id=0x0000, msgid=0x5527, data=[]
Debug 1549382066.983 LLAC ACK reply: Acknowledge (type=3), name=Unknown, dest=0x91, source=0x00, control=0x01, id=0x0000, msgid=0x5527, data=[]
Debug 1549382066.998 LLAC ACK: Acknowledge (type=3), name=Unknown, dest=0x00, source=0x91, control=0x01, id=0x0000, msgid=0x5529, data=[]
Debug 1549382066.998 LLAC ACK reply: Acknowledge (type=3), name=Unknown, dest=0x91, source=0x00, control=0x01, id=0x0000, msgid=0x5529, data=[]
Info 1549382067.000 Motor end m5 x5
Info 1549382067.010 Emission Encoder -36 18000 Excitation Encoder -18 0
Info 1549382067.012 Capture start m5 x5
Debug 1549382067.060 Start XML:IMAGe+ S02_C007_T02_P0001_M5_X5_E1.tiff {'blkID': '21', 'run': '20190205smp65-76', 'exposure': '200', 'excitationColor': 'x5', 'point': '0001', 'blockTemperature': '59.988,59.9933,59.9902,60.001,60.0005,59.9819', 'lampTemperature': '59.7917', 'lamp': '90', 'sampleVolume': '10', 'step': '02', 'emissionColor': 'm5', 'exposureIndex': '1', 'time': '1549382067.028', 'sampleTemperature': '59.9975,59.997,59.9967,59.9965,59.9972,59.9981', 'stage': '02', 'coverTemperature': '104.966', 'cycle': '007'}
Debug 1549382067.061 End XML:IMAGe+ S02_C007_T02_P0001_M5_X5_E1.tiff {'blkID': '21', 'run': '20190205smp65-76', 'exposure': '200', 'excitationColor': 'x5', 'point': '0001', 'blockTemperature': '59.988,59.9933,59.9902,60.001,60.0005,59.9819', 'lampTemperature': '59.7917', 'lamp': '90', 'sampleVolume': '10', 'step': '02', 'emissionColor': 'm5', 'exposureIndex': '1', 'time': '1549382067.028', 'sampleTemperature': '59.9975,59.997,59.9967,59.9965,59.9972,59.9981', 'stage': '02', 'coverTemperature': '104.966', 'cycle': '007'}
Debug 1549382067.075 CAMera:ACQuire start exposure
Time 1549382067.474 -elapsed=1087 -active=1075 -remaining=5198
Temperature 1549382067.477 -sample=60.0,60.0,60.0,60.0,60.0,60.0 -heatsink=38.1 -cover=104.9 -block=60.0,60.0,60.0,60.0,60.0,60.0
Debug 1549382067.713 CAMera:ACQuire end exposure
Info 1549382067.723 Capture end m5 x5
Info 1549382067.726 Capture start m5 x5
Image 1549382067.765 -run='20190205smp65-76' -stage=2 -cycle=7 -step=2 -point=1  -emission=m5 -excitation=x5  -exposure=200 -lamp=90 -filepath='EXPERIMENTS:20190205smp65-76/apldbio/sds/images/S02_C007_T02_P0001_M5_X5_E1.tiff'
Debug 1549382067.779 Start XML:IMAGe+ S02_C007_T02_P0001_M5_X5_E2.tiff {'blkID': '21', 'run': '20190205smp65-76', 'exposure': '920', 'excitationColor': 'x5', 'point': '0001', 'blockTemperature': '59.988,59.9933,59.9902,60.001,60.0005,59.9819', 'lampTemperature': '59.7917', 'lamp': '90', 'sampleVolume': '10', 'step': '02', 'emissionColor': 'm5', 'exposureIndex': '2', 'time': '1549382067.743', 'sampleTemperature': '59.9975,59.997,59.9967,59.9965,59.9972,59.9981', 'stage': '02', 'coverTemperature': '104.966', 'cycle': '007'}
Debug 1549382067.780 End XML:IMAGe+ S02_C007_T02_P0001_M5_X5_E2.tiff {'blkID': '21', 'run': '20190205smp65-76', 'exposure': '920', 'excitationColor': 'x5', 'point': '0001', 'blockTemperature': '59.988,59.9933,59.9902,60.001,60.0005,59.9819', 'lampTemperature': '59.7917', 'lamp': '90', 'sampleVolume': '10', 'step': '02', 'emissionColor': 'm5', 'exposureIndex': '2', 'time': '1549382067.743', 'sampleTemperature': '59.9975,59.997,59.9967,59.9965,59.9972,59.9981', 'stage': '02', 'coverTemperature': '104.966', 'cycle': '007'}
Debug 1549382067.793 CAMera:ACQuire start exposure
LEDStatus 1549382067.878 Temperature:59.8269 Current:9.4774 Voltage:3.40139 JuncTemp:76.9386
Time 1549382068.481 -elapsed=1088 -active=1076 -remaining=5197
Temperature 1549382068.488 -sample=60.0,60.0,60.0,60.0,60.0,60.0 -heatsink=38.0 -cover=105.0 -block=60.0,60.0,60.0,60.0,60.0,60.0
Debug 1549382068.852 CAMera:ACQuire end exposure
Info 1549382068.863 Capture end m5 x5
Image 1549382068.866 -run='20190205smp65-76' -stage=2 -cycle=7 -step=2 -point=1  -emission=m5 -excitation=x5  -exposure=920 -lamp=90 -filepath='EXPERIMENTS:20190205smp65-76/apldbio/sds/images/S02_C007_T02_P0001_M5_X5_E2.tiff'
Info 1549382068.866 Motor start m3 x3
LEDStatus 1549382068.909 Temperature:59.8972 Current:9.45591 Voltage:3.39928 JuncTemp:76.9613
Debug 1549382068.943 Start XML:NEW 2-7-2-1-m3-x3
Debug 1549382068.944 End XML:NEW 2-7-2-1-m3-x3
Debug 1549382069.120 LLAC ACK: Acknowledge (type=3), name=Unknown, dest=0x00, source=0x91, control=0x01, id=0x0000, msgid=0x555A, data=[]
Debug 1549382069.123 C: ISTAT?
Debug 1549382069.122 LLAC ACK reply: Acknowledge (type=3), name=Unknown, dest=0x91, source=0x00, control=0x01, id=0x0000, msgid=0x555A, data=[]
Debug 1549382069.137 LLAC ACK: Acknowledge (type=3), name=Unknown, dest=0x00, source=0x91, control=0x01, id=0x0000, msgid=0x555D, data=[]
Debug 1549382069.138 LLAC ACK reply: Acknowledge (type=3), name=Unknown, dest=0x91, source=0x00, control=0x01, id=0x0000, msgid=0x555D, data=[]
Info 1549382069.143 Motor end m3 x3
Debug 1549382069.156 S: OK ISTAT? Running
Info 1549382069.166 Emission Encoder -36 22500 Excitation Encoder -18 15750
Info 1549382069.168 Capture start m3 x3
Debug 1549382069.217 Start XML:IMAGe+ S02_C007_T02_P0001_M3_X3_E1.tiff {'blkID': '21', 'run': '20190205smp65-76', 'exposure': '125', 'excitationColor': 'x3', 'point': '0001', 'blockTemperature': '59.988,59.9933,59.9902,60.001,60.0005,59.9819', 'lampTemperature': '59.7917', 'lamp': '90', 'sampleVolume': '10', 'step': '02', 'emissionColor': 'm3', 'exposureIndex': '1', 'time': '1549382069.184', 'sampleTemperature': '59.9975,59.997,59.9967,59.9965,59.9972,59.9981', 'stage': '02', 'coverTemperature': '104.966', 'cycle': '007'}
Debug 1549382069.217 End XML:IMAGe+ S02_C007_T02_P0001_M3_X3_E1.tiff {'blkID': '21', 'run': '20190205smp65-76', 'exposure': '125', 'excitationColor': 'x3', 'point': '0001', 'blockTemperature': '59.988,59.9933,59.9902,60.001,60.0005,59.9819', 'lampTemperature': '59.7917', 'lamp': '90', 'sampleVolume': '10', 'step': '02', 'emissionColor': 'm3', 'exposureIndex': '1', 'time': '1549382069.184', 'sampleTemperature': '59.9975,59.997,59.9967,59.9965,59.9972,59.9981', 'stage': '02', 'coverTemperature': '104.966', 'cycle': '007'}
Debug 1549382069.231 CAMera:ACQuire start exposure
Time 1549382069.481 -elapsed=1089 -active=1077 -remaining=5196
Temperature 1549382069.487 -sample=60.0,60.0,60.0,60.0,60.0,60.0 -heatsink=38.0 -cover=105.0 -block=60.0,60.0,60.0,60.0,60.0,60.0
Debug 1549382069.822 CAMera:ACQuire end exposure
Info 1549382069.833 Capture end m3 x3
Image 1549382069.834 -run='20190205smp65-76' -stage=2 -cycle=7 -step=2 -point=1  -emission=m3 -excitation=x3  -exposure=125 -lamp=90 -filepath='EXPERIMENTS:20190205smp65-76/apldbio/sds/images/S02_C007_T02_P0001_M3_X3_E1.tiff'
Info 1549382069.836 Capture start m3 x3
Debug 1549382069.889 Start XML:IMAGe+ S02_C007_T02_P0001_M3_X3_E2.tiff {'blkID': '21', 'run': '20190205smp65-76', 'exposure': '560', 'excitationColor': 'x3', 'point': '0001', 'blockTemperature': '59.988,59.9933,59.9902,60.001,60.0005,59.9819', 'lampTemperature': '59.7917', 'lamp': '90', 'sampleVolume': '10', 'step': '02', 'emissionColor': 'm3', 'exposureIndex': '2', 'time': '1549382069.853', 'sampleTemperature': '59.9975,59.997,59.9967,59.9965,59.9972,59.9981', 'stage': '02', 'coverTemperature': '104.966', 'cycle': '007'}
Debug 1549382069.890 End XML:IMAGe+ S02_C007_T02_P0001_M3_X3_E2.tiff {'blkID': '21', 'run': '20190205smp65-76', 'exposure': '560', 'excitationColor': 'x3', 'point': '0001', 'blockTemperature': '59.988,59.9933,59.9902,60.001,60.0005,59.9819', 'lampTemperature': '59.7917', 'lamp': '90', 'sampleVolume': '10', 'step': '02', 'emissionColor': 'm3', 'exposureIndex': '2', 'time': '1549382069.853', 'sampleTemperature': '59.9975,59.997,59.9967,59.9965,59.9972,59.9981', 'stage': '02', 'coverTemperature': '104.966', 'cycle': '007'}
Debug 1549382069.904 CAMera:ACQuire start exposure
LEDStatus 1549382069.913 Temperature:59.9324 Current:9.4774 Voltage:3.40562 JuncTemp:77.0495
Time 1549382070.485 -elapsed=1090 -active=1078 -remaining=5195
Temperature 1549382070.483 -sample=60.0,60.0,60.0,60.0,60.0,60.0 -heatsink=37.8 -cover=105.0 -block=60.0,60.0,60.0,60.0,60.0,60.0
Debug 1549382070.752 CAMera:ACQuire end exposure
Info 1549382070.763 Capture end m3 x3
Image 1549382070.766 -run='20190205smp65-76' -stage=2 -cycle=7 -step=2 -point=1  -emission=m3 -excitation=x3  -exposure=560 -lamp=90 -filepath='EXPERIMENTS:20190205smp65-76/apldbio/sds/images/S02_C007_T02_P0001_M3_X3_E2.tiff'
Info 1549382070.766 Motor start m4 x4
Debug 1549382070.827 Start XML:NEW 2-7-2-1-m4-x4
Debug 1549382070.828 End XML:NEW 2-7-2-1-m4-x4
LEDStatus 1549382070.878 Temperature:60.1082 Current:9.43441 Voltage:3.39928 JuncTemp:77.0475
Debug 1549382071.103 LLAC ACK: Acknowledge (type=3), name=Unknown, dest=0x00, source=0x91, control=0x01, id=0x0000, msgid=0x5587, data=[]
Debug 1549382071.104 LLAC ACK reply: Acknowledge (type=3), name=Unknown, dest=0x91, source=0x00, control=0x01, id=0x0000, msgid=0x5587, data=[]
Debug 1549382071.120 LLAC ACK: Acknowledge (type=3), name=Unknown, dest=0x00, source=0x91, control=0x01, id=0x0000, msgid=0x5589, data=[]
Debug 1549382071.121 LLAC ACK reply: Acknowledge (type=3), name=Unknown, dest=0x91, source=0x00, control=0x01, id=0x0000, msgid=0x5589, data=[]
Info 1549382071.126 Motor end m4 x4
Info 1549382071.144 Emission Encoder -36 0 Excitation Encoder -18 9000
Info 1549382071.148 Capture start m4 x4
Debug 1549382071.203 Start XML:IMAGe+ S02_C007_T02_P0001_M4_X4_E1.tiff {'blkID': '21', 'run': '20190205smp65-76', 'exposure': '150', 'excitationColor': 'x4', 'point': '0001', 'blockTemperature': '59.988,59.9933,59.9902,60.001,60.0005,59.9819', 'lampTemperature': '59.7917', 'lamp': '90', 'sampleVolume': '10', 'step': '02', 'emissionColor': 'm4', 'exposureIndex': '1', 'time': '1549382071.170', 'sampleTemperature': '59.9975,59.997,59.9967,59.9965,59.9972,59.9981', 'stage': '02', 'coverTemperature': '104.966', 'cycle': '007'}
Debug 1549382071.204 End XML:IMAGe+ S02_C007_T02_P0001_M4_X4_E1.tiff {'blkID': '21', 'run': '20190205smp65-76', 'exposure': '150', 'excitationColor': 'x4', 'point': '0001', 'blockTemperature': '59.988,59.9933,59.9902,60.001,60.0005,59.9819', 'lampTemperature': '59.7917', 'lamp': '90', 'sampleVolume': '10', 'step': '02', 'emissionColor': 'm4', 'exposureIndex': '1', 'time': '1549382071.170', 'sampleTemperature': '59.9975,59.997,59.9967,59.9965,59.9972,59.9981', 'stage': '02', 'coverTemperature': '104.966', 'cycle': '007'}
Debug 1549382071.217 CAMera:ACQuire start exposure
Time 1549382071.481 -elapsed=1091 -active=1079 -remaining=5194
Temperature 1549382071.487 -sample=60.0,60.0,60.0,60.0,60.0,60.0 -heatsink=38.0 -cover=104.9 -block=60.0,60.0,60.0,60.0,60.0,60.0
Debug 1549382071.823 CAMera:ACQuire end exposure
Info 1549382071.832 Capture end m4 x4
Info 1549382071.834 Capture start m4 x4
Debug 1549382071.891 Start XML:IMAGe+ S02_C007_T02_P0001_M4_X4_E2.tiff {'blkID': '21', 'run': '20190205smp65-76', 'exposure': '800', 'excitationColor': 'x4', 'point': '0001', 'blockTemperature': '59.988,59.9933,59.9902,60.001,60.0005,59.9819', 'lampTemperature': '59.7917', 'lamp': '90', 'sampleVolume': '10', 'step': '02', 'emissionColor': 'm4', 'exposureIndex': '2', 'time': '1549382071.851', 'sampleTemperature': '59.9975,59.997,59.9967,59.9965,59.9972,59.9981', 'stage': '02', 'coverTemperature': '104.966', 'cycle': '007'}
Image 1549382071.892 -run='20190205smp65-76' -stage=2 -cycle=7 -step=2 -point=1  -emission=m4 -excitation=x4  -exposure=150 -lamp=90 -filepath='EXPERIMENTS:20190205smp65-76/apldbio/sds/images/S02_C007_T02_P0001_M4_X4_E1.tiff'
Debug 1549382071.893 End XML:IMAGe+ S02_C007_T02_P0001_M4_X4_E2.tiff {'blkID': '21', 'run': '20190205smp65-76', 'exposure': '800', 'excitationColor': 'x4', 'point': '0001', 'blockTemperature': '59.988,59.9933,59.9902,60.001,60.0005,59.9819', 'lampTemperature': '59.7917', 'lamp': '90', 'sampleVolume': '10', 'step': '02', 'emissionColor': 'm4', 'exposureIndex': '2', 'time': '1549382071.851', 'sampleTemperature': '59.9975,59.997,59.9967,59.9965,59.9972,59.9981', 'stage': '02', 'coverTemperature': '104.966', 'cycle': '007'}
Debug 1549382071.911 CAMera:ACQuire start exposure
LEDStatus 1549382071.915 Temperature:59.9324 Current:9.46665 Voltage:3.39295 JuncTemp:77.0421
Time 1549382072.485 -elapsed=1092 -active=1080 -remaining=5193
Temperature 1549382072.482 -sample=60.0,60.0,60.0,60.0,60.0,60.0 -heatsink=38.0 -cover=105.0 -block=60.0,60.0,60.0,60.0,60.0,60.0
LEDStatus 1549382072.879 Temperature:60.1082 Current:9.48814 Voltage:3.39717 JuncTemp:77.1442
Debug 1549382072.902 CAMera:ACQuire end exposure
Info 1549382072.909 Capture end m4 x4
Info 1549382072.912 Motor start m2 x2
Image 1549382072.933 -run='20190205smp65-76' -stage=2 -cycle=7 -step=2 -point=1  -emission=m4 -excitation=x4  -exposure=800 -lamp=90 -filepath='EXPERIMENTS:20190205smp65-76/apldbio/sds/images/S02_C007_T02_P0001_M4_X4_E2.tiff'
Debug 1549382072.974 Start XML:NEW 2-7-2-1-m2-x2
Debug 1549382072.975 End XML:NEW 2-7-2-1-m2-x2
Debug 1549382073.150 LLAC ACK: Acknowledge (type=3), name=Unknown, dest=0x00, source=0x91, control=0x01, id=0x0000, msgid=0x55BB, data=[]
Debug 1549382073.151 LLAC ACK reply: Acknowledge (type=3), name=Unknown, dest=0x91, source=0x00, control=0x01, id=0x0000, msgid=0x55BB, data=[]
Debug 1549382073.167 LLAC ACK: Acknowledge (type=3), name=Unknown, dest=0x00, source=0x91, control=0x01, id=0x0000, msgid=0x55BD, data=[]
Debug 1549382073.168 LLAC ACK reply: Acknowledge (type=3), name=Unknown, dest=0x91, source=0x00, control=0x01, id=0x0000, msgid=0x55BD, data=[]
Info 1549382073.170 Motor end m2 x2
Info 1549382073.180 Emission Encoder -36 31500 Excitation Encoder -18 11250
Info 1549382073.181 Capture start m2 x2
Debug 1549382073.230 Start XML:IMAGe+ S02_C007_T02_P0001_M2_X2_E1.tiff {'blkID': '21', 'run': '20190205smp65-76', 'exposure': '100', 'excitationColor': 'x2', 'point': '0001', 'blockTemperature': '59.988,59.9933,59.9902,60.001,60.0005,59.9819', 'lampTemperature': '59.7917', 'lamp': '90', 'sampleVolume': '10', 'step': '02', 'emissionColor': 'm2', 'exposureIndex': '1', 'time': '1549382073.197', 'sampleTemperature': '59.9975,59.997,59.9967,59.9965,59.9972,59.9981', 'stage': '02', 'coverTemperature': '104.966', 'cycle': '007'}
Debug 1549382073.231 End XML:IMAGe+ S02_C007_T02_P0001_M2_X2_E1.tiff {'blkID': '21', 'run': '20190205smp65-76', 'exposure': '100', 'excitationColor': 'x2', 'point': '0001', 'blockTemperature': '59.988,59.9933,59.9902,60.001,60.0005,59.9819', 'lampTemperature': '59.7917', 'lamp': '90', 'sampleVolume': '10', 'step': '02', 'emissionColor': 'm2', 'exposureIndex': '1', 'time': '1549382073.197', 'sampleTemperature': '59.9975,59.997,59.9967,59.9965,59.9972,59.9981', 'stage': '02', 'coverTemperature': '104.966', 'cycle': '007'}
Debug 1549382073.244 CAMera:ACQuire start exposure
Time 1549382073.485 -elapsed=1093 -active=1081 -remaining=5192
Temperature 1549382073.473 -sample=60.0,60.0,60.0,60.0,60.0,60.0 -heatsink=37.9 -cover=104.9 -block=60.0,60.0,60.0,60.0,60.0,60.0
Debug 1549382073.822 CAMera:ACQuire end exposure
Info 1549382073.834 Capture end m2 x2
Info 1549382073.837 Capture start m2 x2
Image 1549382073.877 -run='20190205smp65-76' -stage=2 -cycle=7 -step=2 -point=1  -emission=m2 -excitation=x2  -exposure=100 -lamp=90 -filepath='EXPERIMENTS:20190205smp65-76/apldbio/sds/images/S02_C007_T02_P0001_M2_X2_E1.tiff'
Debug 1549382073.889 Start XML:IMAGe+ S02_C007_T02_P0001_M2_X2_E2.tiff {'blkID': '21', 'run': '20190205smp65-76', 'exposure': '430', 'excitationColor': 'x2', 'point': '0001', 'blockTemperature': '59.988,59.9933,59.9902,60.001,60.0005,59.9819', 'lampTemperature': '59.7917', 'lamp': '90', 'sampleVolume': '10', 'step': '02', 'emissionColor': 'm2', 'exposureIndex': '2', 'time': '1549382073.854', 'sampleTemperature': '59.9975,59.997,59.9967,59.9965,59.9972,59.9981', 'stage': '02', 'coverTemperature': '104.966', 'cycle': '007'}
Debug 1549382073.890 End XML:IMAGe+ S02_C007_T02_P0001_M2_X2_E2.tiff {'blkID': '21', 'run': '20190205smp65-76', 'exposure': '430', 'excitationColor': 'x2', 'point': '0001', 'blockTemperature': '59.988,59.9933,59.9902,60.001,60.0005,59.9819', 'lampTemperature': '59.7917', 'lamp': '90', 'sampleVolume': '10', 'step': '02', 'emissionColor': 'm2', 'exposureIndex': '2', 'time': '1549382073.854', 'sampleTemperature': '59.9975,59.997,59.9967,59.9965,59.9972,59.9981', 'stage': '02', 'coverTemperature': '104.966', 'cycle': '007'}
Debug 1549382073.905 CAMera:ACQuire start exposure
LEDStatus 1549382073.914 Temperature:60.0379 Current:9.48814 Voltage:3.39717 JuncTemp:77.1529
Debug 1549382074.124 C: ISTAT?
Debug 1549382074.150 S: OK ISTAT? Running
Time 1549382074.481 -elapsed=1094 -active=1082 -remaining=5191
Temperature 1549382074.490 -sample=60.0,60.0,60.0,60.0,60.0,60.0 -heatsink=37.8 -cover=105.0 -block=60.0,60.0,60.0,60.0,60.0,60.0
Debug 1549382074.682 CAMera:ACQuire end exposure
Info 1549382074.693 Capture end m2 x2
Info 1549382074.695 Motor start m1 x1
Image 1549382074.700 -run='20190205smp65-76' -stage=2 -cycle=7 -step=2 -point=1  -emission=m2 -excitation=x2  -exposure=430 -lamp=90 -filepath='EXPERIMENTS:20190205smp65-76/apldbio/sds/images/S02_C007_T02_P0001_M2_X2_E2.tiff'
Debug 1549382074.754 Start XML:NEW 2-7-2-1-m1-x1
Debug 1549382074.755 End XML:NEW 2-7-2-1-m1-x1
LEDStatus 1549382074.879 Temperature:60.1082 Current:9.45591 Voltage:3.39717 JuncTemp:77.1124
Debug 1549382074.982 LLAC ACK: Acknowledge (type=3), name=Unknown, dest=0x00, source=0x91, control=0x01, id=0x0000, msgid=0x55E7, data=[]
Debug 1549382074.983 LLAC ACK reply: Acknowledge (type=3), name=Unknown, dest=0x91, source=0x00, control=0x01, id=0x0000, msgid=0x55E7, data=[]
Debug 1549382075.000 LLAC ACK: Acknowledge (type=3), name=Unknown, dest=0x00, source=0x91, control=0x01, id=0x0000, msgid=0x55E9, data=[]
Debug 1549382075.000 LLAC ACK reply: Acknowledge (type=3), name=Unknown, dest=0x91, source=0x00, control=0x01, id=0x0000, msgid=0x55E9, data=[]
Info 1549382075.002 Motor end m1 x1
Info 1549382075.012 Emission Encoder -36 4500 Excitation Encoder -18 6750
Info 1549382075.013 Capture start m1 x1
Debug 1549382075.061 Start XML:IMAGe+ S02_C007_T02_P0001_M1_X1_E1.tiff {'blkID': '21', 'run': '20190205smp65-76', 'exposure': '60', 'excitationColor': 'x1', 'point': '0001', 'blockTemperature': '59.988,59.9933,59.9902,60.001,60.0005,59.9819', 'lampTemperature': '59.7917', 'lamp': '90', 'sampleVolume': '10', 'step': '02', 'emissionColor': 'm1', 'exposureIndex': '1', 'time': '1549382075.029', 'sampleTemperature': '59.9975,59.997,59.9967,59.9965,59.9972,59.9981', 'stage': '02', 'coverTemperature': '104.966', 'cycle': '007'}
Debug 1549382075.062 End XML:IMAGe+ S02_C007_T02_P0001_M1_X1_E1.tiff {'blkID': '21', 'run': '20190205smp65-76', 'exposure': '60', 'excitationColor': 'x1', 'point': '0001', 'blockTemperature': '59.988,59.9933,59.9902,60.001,60.0005,59.9819', 'lampTemperature': '59.7917', 'lamp': '90', 'sampleVolume': '10', 'step': '02', 'emissionColor': 'm1', 'exposureIndex': '1', 'time': '1549382075.029', 'sampleTemperature': '59.9975,59.997,59.9967,59.9965,59.9972,59.9981', 'stage': '02', 'coverTemperature': '104.966', 'cycle': '007'}
Debug 1549382075.076 CAMera:ACQuire start exposure
Time 1549382075.481 -elapsed=1095 -active=1083 -remaining=5190
Temperature 1549382075.490 -sample=60.0,60.0,60.0,60.0,60.0,60.0 -heatsink=38.0 -cover=105.0 -block=60.0,60.0,60.0,60.0,60.0,60.0
Debug 1549382075.633 CAMera:ACQuire end exposure
Info 1549382075.644 Capture end m1 x1
Image 1549382075.646 -run='20190205smp65-76' -stage=2 -cycle=7 -step=2 -point=1  -emission=m1 -excitation=x1  -exposure=60 -lamp=90 -filepath='EXPERIMENTS:20190205smp65-76/apldbio/sds/images/S02_C007_T02_P0001_M1_X1_E1.tiff'
Info 1549382075.646 Capture start m1 x1
Debug 1549382075.702 Start XML:IMAGe+ S02_C007_T02_P0001_M1_X1_E2.tiff {'blkID': '21', 'run': '20190205smp65-76', 'exposure': '175', 'excitationColor': 'x1', 'point': '0001', 'blockTemperature': '59.988,59.9933,59.9902,60.001,60.0005,59.9819', 'lampTemperature': '59.7917', 'lamp': '90', 'sampleVolume': '10', 'step': '02', 'emissionColor': 'm1', 'exposureIndex': '2', 'time': '1549382075.666', 'sampleTemperature': '59.9975,59.997,59.9967,59.9965,59.9972,59.9981', 'stage': '02', 'coverTemperature': '104.966', 'cycle': '007'}
Debug 1549382075.703 End XML:IMAGe+ S02_C007_T02_P0001_M1_X1_E2.tiff {'blkID': '21', 'run': '20190205smp65-76', 'exposure': '175', 'excitationColor': 'x1', 'point': '0001', 'blockTemperature': '59.988,59.9933,59.9902,60.001,60.0005,59.9819', 'lampTemperature': '59.7917', 'lamp': '90', 'sampleVolume': '10', 'step': '02', 'emissionColor': 'm1', 'exposureIndex': '2', 'time': '1549382075.666', 'sampleTemperature': '59.9975,59.997,59.9967,59.9965,59.9972,59.9981', 'stage': '02', 'coverTemperature': '104.966', 'cycle': '007'}
Debug 1549382075.716 CAMera:ACQuire start exposure
LEDStatus 1549382075.889 Temperature:60.2137 Current:9.45591 Voltage:3.40562 JuncTemp:77.2725
Debug 1549382076.345 CAMera:ACQuire end exposure
Info 1549382076.368 Capture end m1 x1
Info 1549382076.384 Capture start m1 x1
Image 1549382076.427 -run='20190205smp65-76' -stage=2 -cycle=7 -step=2 -point=1  -emission=m1 -excitation=x1  -exposure=175 -lamp=90 -filepath='EXPERIMENTS:20190205smp65-76/apldbio/sds/images/S02_C007_T02_P0001_M1_X1_E2.tiff'
Debug 1549382076.440 Start XML:IMAGe+ S02_C007_T02_P0001_M1_X1_E3.tiff {'blkID': '21', 'run': '20190205smp65-76', 'exposure': '520', 'excitationColor': 'x1', 'point': '0001', 'blockTemperature': '59.988,59.9933,59.9902,60.001,60.0005,59.9819', 'lampTemperature': '59.7917', 'lamp': '90', 'sampleVolume': '10', 'step': '02', 'emissionColor': 'm1', 'exposureIndex': '3', 'time': '1549382076.405', 'sampleTemperature': '59.9975,59.997,59.9967,59.9965,59.9972,59.9981', 'stage': '02', 'coverTemperature': '104.966', 'cycle': '007'}
Debug 1549382076.441 End XML:IMAGe+ S02_C007_T02_P0001_M1_X1_E3.tiff {'blkID': '21', 'run': '20190205smp65-76', 'exposure': '520', 'excitationColor': 'x1', 'point': '0001', 'blockTemperature': '59.988,59.9933,59.9902,60.001,60.0005,59.9819', 'lampTemperature': '59.7917', 'lamp': '90', 'sampleVolume': '10', 'step': '02', 'emissionColor': 'm1', 'exposureIndex': '3', 'time': '1549382076.405', 'sampleTemperature': '59.9975,59.997,59.9967,59.9965,59.9972,59.9981', 'stage': '02', 'coverTemperature': '104.966', 'cycle': '007'}
Debug 1549382076.455 CAMera:ACQuire start exposure
Time 1549382076.474 -elapsed=1096 -active=1084 -remaining=5189
Temperature 1549382076.478 -sample=60.0,60.0,60.0,60.0,60.0,60.0 -heatsink=37.7 -cover=104.9 -block=60.0,60.0,60.0,60.0,60.0,60.0
LEDStatus 1549382076.879 Temperature:60.1434 Current:9.46665 Voltage:3.39506 JuncTemp:77.1687
Debug 1549382077.283 CAMera:ACQuire end exposure
Info 1549382077.292 Capture end m1 x1
Image 1549382077.296 -run='20190205smp65-76' -stage=2 -cycle=7 -step=2 -point=1  -emission=m1 -excitation=x1  -exposure=520 -lamp=90 -filepath='EXPERIMENTS:20190205smp65-76/apldbio/sds/images/S02_C007_T02_P0001_M1_X1_E3.tiff'
Debug 1549382077.318 Start XML:WRITe+ 2-7-2-1-m5-x5 EXPERIMENTS:/20190205smp65-76/apldbio/sds//quant/2-7-2-1-m5-x5.xml
Debug 1549382077.346 End XML:WRITe+ 2-7-2-1-m5-x5 EXPERIMENTS:/20190205smp65-76/apldbio/sds//quant/2-7-2-1-m5-x5.xml
Debug 1549382077.348 Acquiring PA queue lock
Debug 1549382077.348 Acquired PA queue lock
Debug 1549382077.349 Released PA queue lock
Debug 1549382077.349 Acquiring palock[0] execution lock
Debug 1549382077.350 Acquired palock[0] execution lock
Debug 1549382077.389 TBC acquiring operative lock
Time 1549382077.475 -elapsed=1097 -active=1085 -remaining=5188
Temperature 1549382077.481 -sample=60.0,60.0,60.0,60.0,60.0,60.0 -heatsink=37.7 -cover=105.0 -block=60.0,60.0,60.0,60.0,60.0,60.0
Debug 1549382077.571 LLAC ACK: Acknowledge (type=3), name=Unknown, dest=0x00, source=0x91, control=0x01, id=0x0000, msgid=0x561B, data=[]
Debug 1549382077.572 LLAC ACK reply: Acknowledge (type=3), name=Unknown, dest=0x91, source=0x00, control=0x01, id=0x0000, msgid=0x561B, data=[]
Debug 1549382077.697 LLAC ACK: Acknowledge (type=3), name=Unknown, dest=0x00, source=0x91, control=0x01, id=0x0000, msgid=0x561D, data=[]
Debug 1549382077.698 LLAC ACK reply: Acknowledge (type=3), name=Unknown, dest=0x91, source=0x00, control=0x01, id=0x0000, msgid=0x561D, data=[]
Debug 1549382077.867 Released palock[0] execution lock
Preprocessing 1549382077.869 <quote.message>Input run configuration file: /data/vendor/IS/experiments/20190205smp65-76/apldbio/sds/quant/2-7-2-1-m5-x5.xml
Block Type:  96Wells
Finished read calibration files
...run ROI Quantitation
ROI Quantitation done in 0.045347 seconds 
Quant files saved in /data/vendor/IS/experiments/20190205smp65-76/apldbio/sds/quant
...run Preproc Quantitation task
Preproc Quantitation in 0.000299 seconds 
FilterData files saved in /data/vendor/IS/experiments/20190205smp65-76/apldbio/sds/filter
Success: Preprocessing ok
</quote.message>
Debug 1549382077.887 Start XML:FilterDATa+ S02_C007_T02_P0001_M5_X5_filterdata.xml {}
Debug 1549382077.888 End XML:FilterDATa+ S02_C007_T02_P0001_M5_X5_filterdata.xml {}
Debug 1549382077.901 Start XML:WRITe+ 2-7-2-1-m3-x3 EXPERIMENTS:/20190205smp65-76/apldbio/sds//quant/2-7-2-1-m3-x3.xml
LEDStatus 1549382077.907 Temperature:60.0379 Current:9.4774 Voltage:3.4035 JuncTemp:77.2286
Debug 1549382077.920 End XML:WRITe+ 2-7-2-1-m3-x3 EXPERIMENTS:/20190205smp65-76/apldbio/sds//quant/2-7-2-1-m3-x3.xml
Debug 1549382077.922 Acquiring PA queue lock
Debug 1549382077.922 Acquired PA queue lock
Debug 1549382077.923 Released PA queue lock
Debug 1549382077.923 Acquiring palock[1] execution lock
Debug 1549382077.924 Acquired palock[1] execution lock
Debug 1549382078.412 Released palock[1] execution lock
Preprocessing 1549382078.416 <quote.message>Input run configuration file: /data/vendor/IS/experiments/20190205smp65-76/apldbio/sds/quant/2-7-2-1-m3-x3.xml
Block Type:  96Wells
Finished read calibration files
...run ROI Quantitation
ROI Quantitation done in 0.043682 seconds 
Quant files saved in /data/vendor/IS/experiments/20190205smp65-76/apldbio/sds/quant
...run Preproc Quantitation task
Preproc Quantitation in 0.000285 seconds 
FilterData files saved in /data/vendor/IS/experiments/20190205smp65-76/apldbio/sds/filter
Success: Preprocessing ok
</quote.message>
Debug 1549382078.433 Start XML:FilterDATa+ S02_C007_T02_P0001_M3_X3_filterdata.xml {}
Debug 1549382078.434 End XML:FilterDATa+ S02_C007_T02_P0001_M3_X3_filterdata.xml {}
Debug 1549382078.443 Start XML:WRITe+ 2-7-2-1-m4-x4 EXPERIMENTS:/20190205smp65-76/apldbio/sds//quant/2-7-2-1-m4-x4.xml
Debug 1549382078.458 End XML:WRITe+ 2-7-2-1-m4-x4 EXPERIMENTS:/20190205smp65-76/apldbio/sds//quant/2-7-2-1-m4-x4.xml
Debug 1549382078.460 Acquiring PA queue lock
Debug 1549382078.460 Acquired PA queue lock
Debug 1549382078.461 Released PA queue lock
Debug 1549382078.461 Acquiring palock[0] execution lock
Debug 1549382078.461 Acquired palock[0] execution lock
Time 1549382078.484 -elapsed=1098 -active=1086 -remaining=5187
Temperature 1549382078.489 -sample=60.0,60.0,60.0,60.0,60.0,60.0 -heatsink=37.6 -cover=105.0 -block=60.0,60.0,60.0,60.0,60.0,60.0
LEDStatus 1549382078.880 Temperature:60.0379 Current:9.4774 Voltage:3.39717 JuncTemp:77.2128
Debug 1549382078.991 Released palock[0] execution lock
Preprocessing 1549382078.993 <quote.message>Input run configuration file: /data/vendor/IS/experiments/20190205smp65-76/apldbio/sds/quant/2-7-2-1-m4-x4.xml
Block Type:  96Wells
Finished read calibration files
...run ROI Quantitation
ROI Quantitation done in 0.043736 seconds 
Quant files saved in /data/vendor/IS/experiments/20190205smp65-76/apldbio/sds/quant
...run Preproc Quantitation task
Preproc Quantitation in 0.000288 seconds 
FilterData files saved in /data/vendor/IS/experiments/20190205smp65-76/apldbio/sds/filter
Success: Preprocessing ok
</quote.message>
Debug 1549382079.010 Start XML:FilterDATa+ S02_C007_T02_P0001_M4_X4_filterdata.xml {}
Debug 1549382079.011 End XML:FilterDATa+ S02_C007_T02_P0001_M4_X4_filterdata.xml {}
Debug 1549382079.019 Start XML:WRITe+ 2-7-2-1-m2-x2 EXPERIMENTS:/20190205smp65-76/apldbio/sds//quant/2-7-2-1-m2-x2.xml
Debug 1549382079.036 End XML:WRITe+ 2-7-2-1-m2-x2 EXPERIMENTS:/20190205smp65-76/apldbio/sds//quant/2-7-2-1-m2-x2.xml
Debug 1549382079.038 Acquiring PA queue lock
Debug 1549382079.038 Acquired PA queue lock
Debug 1549382079.039 Released PA queue lock
Debug 1549382079.039 Acquiring palock[1] execution lock
Debug 1549382079.039 Acquired palock[1] execution lock
Debug 1549382079.120 C: ISTAT?
Debug 1549382079.136 S: OK ISTAT? Running
Time 1549382079.475 -elapsed=1099 -active=1087 -remaining=5186
Temperature 1549382079.478 -sample=60.0,60.0,60.0,60.0,60.0,60.0 -heatsink=37.8 -cover=105.0 -block=60.0,60.0,60.0,60.0,60.0,60.0
Debug 1549382079.533 Released palock[1] execution lock
Preprocessing 1549382079.536 <quote.message>Input run configuration file: /data/vendor/IS/experiments/20190205smp65-76/apldbio/sds/quant/2-7-2-1-m2-x2.xml
Block Type:  96Wells
Finished read calibration files
...run ROI Quantitation
ROI Quantitation done in 0.045622 seconds 
Quant files saved in /data/vendor/IS/experiments/20190205smp65-76/apldbio/sds/quant
...run Preproc Quantitation task
Preproc Quantitation in 0.000318 seconds 
FilterData files saved in /data/vendor/IS/experiments/20190205smp65-76/apldbio/sds/filter
Success: Preprocessing ok
</quote.message>
Debug 1549382079.554 Start XML:FilterDATa+ S02_C007_T02_P0001_M2_X2_filterdata.xml {}
Debug 1549382079.555 End XML:FilterDATa+ S02_C007_T02_P0001_M2_X2_filterdata.xml {}
Debug 1549382079.564 Start XML:WRITe+ 2-7-2-1-m1-x1 EXPERIMENTS:/20190205smp65-76/apldbio/sds//quant/2-7-2-1-m1-x1.xml
Debug 1549382079.584 End XML:WRITe+ 2-7-2-1-m1-x1 EXPERIMENTS:/20190205smp65-76/apldbio/sds//quant/2-7-2-1-m1-x1.xml
Debug 1549382079.586 Acquiring PA queue lock
Debug 1549382079.586 Acquired PA queue lock
Debug 1549382079.587 Released PA queue lock
Debug 1549382079.587 Acquiring palock[0] execution lock
Debug 1549382079.587 Acquired palock[0] execution lock
LEDStatus 1549382079.880 Temperature:60.0731 Current:9.44516 Voltage:3.39928 JuncTemp:77.132
Debug 1549382080.119 Released palock[0] execution lock
Preprocessing 1549382080.122 <quote.message>Input run configuration file: /data/vendor/IS/experiments/20190205smp65-76/apldbio/sds/quant/2-7-2-1-m1-x1.xml
Block Type:  96Wells
Finished read calibration files
...run ROI Quantitation
ROI Quantitation done in 0.066799 seconds 
Quant files saved in /data/vendor/IS/experiments/20190205smp65-76/apldbio/sds/quant
...run Preproc Quantitation task
Preproc Quantitation in 0.000348 seconds 
FilterData files saved in /data/vendor/IS/experiments/20190205smp65-76/apldbio/sds/filter
Success: Preprocessing ok
</quote.message>
Debug 1549382080.142 Start XML:FilterDATa+ S02_C007_T02_P0001_M1_X1_filterdata.xml {}
Debug 1549382080.142 End XML:FilterDATa+ S02_C007_T02_P0001_M1_X1_filterdata.xml {}
Debug 1549382080.159 Start XML:WRITe+ S2-C7-T2-P1 EXPERIMENTS:/20190205smp65-76/apldbio/sds//filter/2-7-2-1.xml
Debug 1549382080.167 End XML:WRITe+ S2-C7-T2-P1 EXPERIMENTS:/20190205smp65-76/apldbio/sds//filter/2-7-2-1.xml
Info 1549382080.172 Run ePA here for multicomponent. Ensured that dye are assigned
Debug 1549382080.174 Acquiring PA queue lock
Debug 1549382080.174 Acquired PA queue lock
Debug 1549382080.174 Released PA queue lock
Debug 1549382080.175 Acquiring palock[1] execution lock
Debug 1549382080.175 Acquired palock[1] execution lock
Time 1549382080.476 -elapsed=1100 -active=1088 -remaining=5185
Temperature 1549382080.483 -sample=60.0,60.0,60.0,60.0,60.0,60.0 -heatsink=37.8 -cover=105.0 -block=60.0,60.0,60.0,60.0,60.0,60.0
Debug 1549382080.748 Released palock[1] execution lock
Preprocessing 1549382080.751 <quote.message>Input run configuration file: /data/vendor/IS/experiments/20190205smp65-76/apldbio/sds/filter/2-7-2-1.xml
Block Type:  96Wells
...run Preproc MultiComponent task
Preproc MultiComponent in 0.006008 seconds 
MultiComponentData files saved in /data/vendor/IS/experiments/20190205smp65-76/apldbio/sds/multicomponent
Success: Preprocessing ok
</quote.message>
Run 1549382080.800 Collected -run="20190205smp65-76" -stage=2 -cycle=7 -step=2 -point=1
Debug 1549382080.826 C: ACCess CONTROLLER
Info 1549382080.827 Access notification: [System] Access -sessionid=542 -level=Controller -exclusive=False
System 1549382080.827 Access -sessionid=542 -level=Controller -exclusive=False
Debug 1549382080.828 S: OK ACCess CONTROLLER
Debug 1549382080.865 C: FIL:COP EXPERIMENTS:20190205smp65-76/apldbio/sds/multicomponent/S02_C007_T02_P0001_multicomponentdata.xml PUBLIC_RUN_COMPLETE:working/20190205smp65-76/apldbio/sds/multicomponent/S02_C007_T02_P0001_multicomponentdata.xml
Debug 1549382080.869 S: OK FIL:COP EXPERIMENTS:20190205smp65-76/apldbio/sds/multicomponent/S02_C007_T02_P0001_multicomponentdata.xml PUBLIC_RUN_COMPLETE:working/20190205smp65-76/apldbio/sds/multicomponent/S02_C007_T02_P0001_multicomponentdata.xml
Debug 1549382080.877 C: ACCess OBSERVER
Info 1549382080.878 Access notification: [System] Access -sessionid=542 -level=Observer -exclusive=False
System 1549382080.880 Access -sessionid=542 -level=Observer -exclusive=False
Debug 1549382080.881 S: OK ACCess OBSERVER
LEDStatus 1549382080.883 Temperature:60.0379 Current:9.48814 Voltage:3.39717 JuncTemp:77.0739
Debug 1549382080.894 C: FIL:LIST? -verbose EXPERIMENTS:/20190205smp65-76/apldbio/sds/quant/S02_C007_T02_P0001_*E1.quant
Debug 1549382080.903 <quote.message>S: OK FIL:LIST? -verbose EXPERIMENTS:/20190205smp65-76/apldbio/sds/quant/S02_C007_T02_P0001_*E1.quant <quote.reply>
s: "experiments:20190205smp65-76/apldbio/sds/quant/S02_C007_T02_P0001_M1_X1_E1.quant" -type=file -size=4196 -mtime=1549382080.09 -atime=1549382080.08 -ctime=1549382080.09
s: "experiments:20190205smp65-76/apldbio/sds/quant/S02_C007_T02_P0001_M2_X2_E1.quant" -type=file -size=4197 -mtime=1549382079.5 -atime=1549382079.5 -ctime=1549382079.5
s: "experiments:20190205smp65-76/apldbio/sds/quant/S02_C007_T02_P0001_M3_X3_E1.quant" -type=file -size=4197 -mtime=1549382078.38 -atime=1549382078.38 -ctime=1549382078.38
s: "experiments:20190205smp65-76/apldbio/sds/quant/S02_C007_T02_P0001_M4_X4_E1.quant" -type=file -size=4197 -mtime=1549382078.96 -atime=1549382078.96 -ctime=1549382078.96
s: "experiments:20190205smp65-76/apldbio/sds/quant/S02_C007_T02_P0001_M5_X5_E1.quant" -type=file -size=4197 -mtime=1549382077.84 -atime=1549382077.83 -ctime=1549382077.84
s: </quote.reply></quote.message>
Debug 1549382080.916 C: ACCess CONTROLLER
Info 1549382080.917 Access notification: [System] Access -sessionid=542 -level=Controller -exclusive=False
System 1549382080.918 Access -sessionid=542 -level=Controller -exclusive=False
Debug 1549382080.918 S: OK ACCess CONTROLLER
Debug 1549382080.920 C: EXP:LIST? -verbose 20190205smp65-76/apldbio/sds/quant/S02_C007_T02_P0001*
Debug 1549382080.933 <quote.message>S: OK EXP:LIST? -verbose 20190205smp65-76/apldbio/sds/quant/S02_C007_T02_P0001* <quote.reply>
s: "20190205smp65-76/apldbio/sds/quant/S02_C007_T02_P0001_M1_X1_E1.quant" -type=file -size=4196 -mtime=1549382080.09 -atime=1549382080.08 -ctime=1549382080.09
s: "20190205smp65-76/apldbio/sds/quant/S02_C007_T02_P0001_M1_X1_E2.quant" -type=file -size=4197 -mtime=1549382080.09 -atime=1549382080.09 -ctime=1549382080.09
s: "20190205smp65-76/apldbio/sds/quant/S02_C007_T02_P0001_M1_X1_E3.quant" -type=file -size=4208 -mtime=1549382080.09 -atime=1549382080.09 -ctime=1549382080.09
s: "20190205smp65-76/apldbio/sds/quant/S02_C007_T02_P0001_M2_X2_E1.quant" -type=file -size=4197 -mtime=1549382079.5 -atime=1549382079.5 -ctime=1549382079.5
s: "20190205smp65-76/apldbio/sds/quant/S02_C007_T02_P0001_M2_X2_E2.quant" -type=file -size=4197 -mtime=1549382079.51 -atime=1549382079.5 -ctime=1549382079.51
s: "20190205smp65-76/apldbio/sds/quant/S02_C007_T02_P0001_M3_X3_E1.quant" -type=file -size=4197 -mtime=1549382078.38 -atime=1549382078.38 -ctime=1549382078.38
s: "20190205smp65-76/apldbio/sds/quant/S02_C007_T02_P0001_M3_X3_E2.quant" -type=file -size=4197 -mtime=1549382078.39 -atime=1549382078.38 -ctime=1549382078.39
s: "20190205smp65-76/apldbio/sds/quant/S02_C007_T02_P0001_M4_X4_E1.quant" -type=file -size=4197 -mtime=1549382078.96 -atime=1549382078.96 -ctime=1549382078.96
s: "20190205smp65-76/apldbio/sds/quant/S02_C007_T02_P0001_M4_X4_E2.quant" -type=file -size=4258 -mtime=1549382078.97 -atime=1549382078.96 -ctime=1549382078.97
s: "20190205smp65-76/apldbio/sds/quant/S02_C007_T02_P0001_M5_X5_E1.quant" -type=file -size=4197 -mtime=1549382077.84 -atime=1549382077.83 -ctime=1549382077.84
s: "20190205smp65-76/apldbio/sds/quant/S02_C007_T02_P0001_M5_X5_E2.quant" -type=file -size=4197 -mtime=1549382077.84 -atime=1549382077.84 -ctime=1549382077.84
s: </quote.reply></quote.message>
Debug 1549382080.941 C: EXP:READ? -encoding=plain 20190205smp65-76/apldbio/sds/quant/S02_C007_T02_P0001_M1_X1_E1.quant
Debug 1549382080.942 S: OK EXP:READ? -encoding=plain 20190205smp65-76/apldbio/sds/quant/S02_C007_T02_P0001_M1_X1_E1.quant
Debug 1549382080.946 C: EXP:READ? -encoding=plain 20190205smp65-76/apldbio/sds/quant/S02_C007_T02_P0001_M1_X1_E2.quant
Debug 1549382080.948 C: FIL:COP EXPERIMENTS:20190205smp65-76/apldbio/sds/quant/S02_C007_T02_P0001_M1_X1_E1.quant PUBLIC_RUN_COMPLETE:working/20190205smp65-76/apldbio/sds/quant/S02_C007_T02_P0001_M1_X1_E1.quant
Debug 1549382080.950 S: OK EXP:READ? -encoding=plain 20190205smp65-76/apldbio/sds/quant/S02_C007_T02_P0001_M1_X1_E2.quant
Debug 1549382080.953 S: OK FIL:COP EXPERIMENTS:20190205smp65-76/apldbio/sds/quant/S02_C007_T02_P0001_M1_X1_E1.quant PUBLIC_RUN_COMPLETE:working/20190205smp65-76/apldbio/sds/quant/S02_C007_T02_P0001_M1_X1_E1.quant
Debug 1549382080.955 C: EXP:READ? -encoding=plain 20190205smp65-76/apldbio/sds/quant/S02_C007_T02_P0001_M1_X1_E3.quant
Debug 1549382080.956 S: OK EXP:READ? -encoding=plain 20190205smp65-76/apldbio/sds/quant/S02_C007_T02_P0001_M1_X1_E3.quant
Debug 1549382080.961 C: EXP:READ? -encoding=plain 20190205smp65-76/apldbio/sds/quant/S02_C007_T02_P0001_M2_X2_E1.quant
Debug 1549382080.963 C: ACCess OBSERVER
Info 1549382080.964 Access notification: [System] Access -sessionid=542 -level=Observer -exclusive=False
System 1549382080.964 Access -sessionid=542 -level=Observer -exclusive=False
Debug 1549382080.965 S: OK ACCess OBSERVER
Debug 1549382080.966 S: OK EXP:READ? -encoding=plain 20190205smp65-76/apldbio/sds/quant/S02_C007_T02_P0001_M2_X2_E1.quant
Debug 1549382080.970 C: EXP:READ? -encoding=plain 20190205smp65-76/apldbio/sds/quant/S02_C007_T02_P0001_M2_X2_E2.quant
Debug 1549382080.971 S: OK EXP:READ? -encoding=plain 20190205smp65-76/apldbio/sds/quant/S02_C007_T02_P0001_M2_X2_E2.quant
Debug 1549382080.975 C: EXP:READ? -encoding=plain 20190205smp65-76/apldbio/sds/quant/S02_C007_T02_P0001_M3_X3_E1.quant
Debug 1549382080.977 C: ACCess CONTROLLER
Debug 1549382080.978 S: OK EXP:READ? -encoding=plain 20190205smp65-76/apldbio/sds/quant/S02_C007_T02_P0001_M3_X3_E1.quant
Info 1549382080.977 Access notification: [System] Access -sessionid=542 -level=Controller -exclusive=False
System 1549382080.979 Access -sessionid=542 -level=Controller -exclusive=False
Debug 1549382080.979 S: OK ACCess CONTROLLER
Debug 1549382080.989 C: EXP:READ? -encoding=plain 20190205smp65-76/apldbio/sds/quant/S02_C007_T02_P0001_M3_X3_E2.quant
Debug 1549382080.991 S: OK EXP:READ? -encoding=plain 20190205smp65-76/apldbio/sds/quant/S02_C007_T02_P0001_M3_X3_E2.quant
Debug 1549382080.994 C: EXP:READ? -encoding=plain 20190205smp65-76/apldbio/sds/quant/S02_C007_T02_P0001_M4_X4_E1.quant
Debug 1549382080.996 S: OK EXP:READ? -encoding=plain 20190205smp65-76/apldbio/sds/quant/S02_C007_T02_P0001_M4_X4_E1.quant
Debug 1549382080.999 C: EXP:READ? -encoding=plain 20190205smp65-76/apldbio/sds/quant/S02_C007_T02_P0001_M4_X4_E2.quant
Debug 1549382081.000 S: OK EXP:READ? -encoding=plain 20190205smp65-76/apldbio/sds/quant/S02_C007_T02_P0001_M4_X4_E2.quant
Debug 1549382081.004 C: EXP:READ? -encoding=plain 20190205smp65-76/apldbio/sds/quant/S02_C007_T02_P0001_M5_X5_E1.quant
Debug 1549382081.005 S: OK EXP:READ? -encoding=plain 20190205smp65-76/apldbio/sds/quant/S02_C007_T02_P0001_M5_X5_E1.quant
Debug 1549382081.009 C: EXP:READ? -encoding=plain 20190205smp65-76/apldbio/sds/quant/S02_C007_T02_P0001_M5_X5_E2.quant
Debug 1549382081.010 S: OK EXP:READ? -encoding=plain 20190205smp65-76/apldbio/sds/quant/S02_C007_T02_P0001_M5_X5_E2.quant
Debug 1549382081.011 C: FIL:COP EXPERIMENTS:20190205smp65-76/apldbio/sds/quant/S02_C007_T02_P0001_M2_X2_E1.quant PUBLIC_RUN_COMPLETE:working/20190205smp65-76/apldbio/sds/quant/S02_C007_T02_P0001_M2_X2_E1.quant
Debug 1549382081.016 S: OK FIL:COP EXPERIMENTS:20190205smp65-76/apldbio/sds/quant/S02_C007_T02_P0001_M2_X2_E1.quant PUBLIC_RUN_COMPLETE:working/20190205smp65-76/apldbio/sds/quant/S02_C007_T02_P0001_M2_X2_E1.quant
Debug 1549382081.021 C: ACCess OBSERVER
Info 1549382081.022 Access notification: [System] Access -sessionid=542 -level=Observer -exclusive=False
System 1549382081.023 Access -sessionid=542 -level=Observer -exclusive=False
Debug 1549382081.023 S: OK ACCess OBSERVER
Debug 1549382081.030 C: ACCess CONTROLLER
Info 1549382081.031 Access notification: [System] Access -sessionid=542 -level=Controller -exclusive=False
System 1549382081.031 Access -sessionid=542 -level=Controller -exclusive=False
Debug 1549382081.032 S: OK ACCess CONTROLLER
Debug 1549382081.053 C: FIL:COP EXPERIMENTS:20190205smp65-76/apldbio/sds/quant/S02_C007_T02_P0001_M3_X3_E1.quant PUBLIC_RUN_COMPLETE:working/20190205smp65-76/apldbio/sds/quant/S02_C007_T02_P0001_M3_X3_E1.quant
Debug 1549382081.057 S: OK FIL:COP EXPERIMENTS:20190205smp65-76/apldbio/sds/quant/S02_C007_T02_P0001_M3_X3_E1.quant PUBLIC_RUN_COMPLETE:working/20190205smp65-76/apldbio/sds/quant/S02_C007_T02_P0001_M3_X3_E1.quant
Debug 1549382081.062 C: ACCess OBSERVER
Info 1549382081.063 Access notification: [System] Access -sessionid=542 -level=Observer -exclusive=False
System 1549382081.063 Access -sessionid=542 -level=Observer -exclusive=False
Debug 1549382081.064 S: OK ACCess OBSERVER
Debug 1549382081.070 C: ACCess CONTROLLER
Info 1549382081.071 Access notification: [System] Access -sessionid=542 -level=Controller -exclusive=False
System 1549382081.072 Access -sessionid=542 -level=Controller -exclusive=False
Debug 1549382081.072 S: OK ACCess CONTROLLER
Debug 1549382081.092 C: FIL:COP EXPERIMENTS:20190205smp65-76/apldbio/sds/quant/S02_C007_T02_P0001_M4_X4_E1.quant PUBLIC_RUN_COMPLETE:working/20190205smp65-76/apldbio/sds/quant/S02_C007_T02_P0001_M4_X4_E1.quant
Debug 1549382081.096 S: OK FIL:COP EXPERIMENTS:20190205smp65-76/apldbio/sds/quant/S02_C007_T02_P0001_M4_X4_E1.quant PUBLIC_RUN_COMPLETE:working/20190205smp65-76/apldbio/sds/quant/S02_C007_T02_P0001_M4_X4_E1.quant
Debug 1549382081.101 C: ACCess OBSERVER
Info 1549382081.102 Access notification: [System] Access -sessionid=542 -level=Observer -exclusive=False
System 1549382081.103 Access -sessionid=542 -level=Observer -exclusive=False
Debug 1549382081.103 S: OK ACCess OBSERVER
Debug 1549382081.111 C: ACCess CONTROLLER
Info 1549382081.111 Access notification: [System] Access -sessionid=542 -level=Controller -exclusive=False
System 1549382081.112 Access -sessionid=542 -level=Controller -exclusive=False
Debug 1549382081.113 S: OK ACCess CONTROLLER
Debug 1549382081.133 C: FIL:COP EXPERIMENTS:20190205smp65-76/apldbio/sds/quant/S02_C007_T02_P0001_M5_X5_E1.quant PUBLIC_RUN_COMPLETE:working/20190205smp65-76/apldbio/sds/quant/S02_C007_T02_P0001_M5_X5_E1.quant
Debug 1549382081.137 S: OK FIL:COP EXPERIMENTS:20190205smp65-76/apldbio/sds/quant/S02_C007_T02_P0001_M5_X5_E1.quant PUBLIC_RUN_COMPLETE:working/20190205smp65-76/apldbio/sds/quant/S02_C007_T02_P0001_M5_X5_E1.quant
Debug 1549382081.142 C: ACCess OBSERVER
Info 1549382081.143 Access notification: [System] Access -sessionid=542 -level=Observer -exclusive=False
System 1549382081.144 Access -sessionid=542 -level=Observer -exclusive=False
Debug 1549382081.144 S: OK ACCess OBSERVER
Time 1549382081.475 -elapsed=1101 -active=1089 -remaining=5184
Temperature 1549382081.478 -sample=60.0,60.0,60.0,60.0,60.0,60.0 -heatsink=37.7 -cover=105.1 -block=60.0,60.0,60.0,60.0,60.0,60.0
LEDStatus 1549382081.879 Temperature:59.9676 Current:9.4774 Voltage:3.4035 JuncTemp:77.0635
Time 1549382082.474 -elapsed=1102 -active=1090 -remaining=5183
Temperature 1549382082.478 -sample=60.0,60.0,60.0,60.0,60.0,60.0 -heatsink=37.8 -cover=105.1 -block=60.0,60.0,60.0,60.0,60.0,60.0
LEDStatus 1549382082.879 Temperature:60.0027 Current:9.41292 Voltage:3.4035 JuncTemp:77.1161
Time 1549382083.474 -elapsed=1103 -active=1091 -remaining=5182
Temperature 1549382083.478 -sample=60.0,60.0,60.0,60.0,60.0,60.0 -heatsink=37.6 -cover=105.1 -block=60.0,60.0,60.0,60.0,60.0,60.0
LEDStatus 1549382083.888 Temperature:59.9324 Current:9.44516 Voltage:3.39928 JuncTemp:77.0439
Debug 1549382084.124 C: ISTAT?
Debug 1549382084.152 S: OK ISTAT? Running
Time 1549382084.486 -elapsed=1104 -active=1092 -remaining=5181
Temperature 1549382084.483 -sample=60.0,60.0,60.0,60.0,60.0,60.0 -heatsink=37.5 -cover=105.0 -block=60.0,60.0,60.0,60.0,60.0,60.0
LEDStatus 1549382084.879 Temperature:59.8972 Current:9.45591 Voltage:3.4035 JuncTemp:76.9931
Time 1549382085.486 -elapsed=1105 -active=1093 -remaining=5180
Temperature 1549382085.483 -sample=60.0,60.0,60.0,60.0,60.0,60.0 -heatsink=37.5 -cover=104.9 -block=60.0,60.0,60.0,60.0,60.0,60.0
LEDStatus 1549382085.879 Temperature:60.0379 Current:9.48814 Voltage:3.39928 JuncTemp:76.9947
Time 1549382086.485 -elapsed=1106 -active=1094 -remaining=5179
Temperature 1549382086.484 -sample=60.0,60.0,60.0,60.0,60.0,60.0 -heatsink=37.4 -cover=104.9 -block=60.0,60.0,60.0,60.0,60.0,60.0
Debug 1549382086.570 TBC _holding invoked.
Debug 1549382086.571 TBC acquired unhold lock
Debug 1549382086.571 TBC releasing operative lock
Debug 1549382086.572 TBC acquired operative lock
Debug 1549382086.615 TBC acquiring operative lock
Info 1549382086.574 TBC:HOLD starting 0.000000s hold
Debug 1549382086.616 TBC _holding invoked.
Debug 1549382086.616 TBC acquiring unhold lock
Debug 1549382086.617 TBC acquired unhold lock
Debug 1549382086.617 TBC releasing operative lock
Debug 1549382086.618 TBC acquired operative lock
Info 1549382086.620 TBC:SETTing ramping "Zone1" from 60.0 to 95.0 (rate=1.600, timeout=65.6, msgid=0x56D6)
Info 1549382086.621 TBC:SETTing ramping "Zone2" from 60.0 to 95.0 (rate=1.600, timeout=65.6, msgid=0x56D7)
Info 1549382086.622 TBC:SETTing ramping "Zone3" from 60.0 to 95.0 (rate=1.600, timeout=65.6, msgid=0x56D8)
Info 1549382086.623 TBC:SETTing ramping "Zone4" from 60.0 to 95.0 (rate=1.600, timeout=65.6, msgid=0x56D9)
Info 1549382086.623 TBC:SETTing ramping "Zone5" from 60.0 to 95.0 (rate=1.600, timeout=65.6, msgid=0x56DA)
Info 1549382086.624 TBC:SETTing ramping "Zone6" from 60.0 to 95.0 (rate=1.600, timeout=65.6, msgid=0x56DB)
Run 1549382086.733 Cycle 8
Run 1549382086.807 Step 1
Run 1549382086.816 Ramping -zones=Zone1,Zone2,Zone3,Zone4,Zone5,Zone6 -targets=95.000,95.000,95.000,95.000,95.000,95.000 -rates=1.600,1.600,1.600,1.600,1.600,1.600
LEDStatus 1549382086.879 Temperature:59.8972 Current:9.45591 Voltage:3.39506 JuncTemp:76.9965
Time 1549382087.482 -elapsed=1107 -active=1095 -remaining=5180
Temperature 1549382087.490 -sample=60.2,60.2,60.2,60.3,60.2,60.2 -heatsink=37.5 -cover=104.9 -block=62.0,61.8,62.0,62.2,61.9,61.9
LEDStatus 1549382087.879 Temperature:59.8621 Current:9.45591 Voltage:3.40773 JuncTemp:76.8928
Time 1549382088.485 -elapsed=1108 -active=1096 -remaining=5179
Temperature 1549382088.488 -sample=62.1,62.1,62.2,62.2,62.1,62.0 -heatsink=37.7 -cover=104.9 -block=67.7,67.6,67.7,67.8,67.7,67.5
LEDStatus 1549382088.879 Temperature:59.8621 Current:9.48814 Voltage:3.40139 JuncTemp:77.0299
Debug 1549382089.122 C: ISTAT?
Debug 1549382089.150 S: OK ISTAT? Running
Time 1549382089.485 -elapsed=1109 -active=1097 -remaining=5178
Temperature 1549382089.482 -sample=64.7,64.7,64.6,64.7,64.7,64.7 -heatsink=37.6 -cover=105.0 -block=68.8,69.0,68.7,68.6,68.9,69.0
LEDStatus 1549382089.879 Temperature:59.9324 Current:9.44516 Voltage:3.39928 JuncTemp:76.935
Time 1549382090.486 -elapsed=1110 -active=1098 -remaining=5177
Temperature 1549382090.483 -sample=66.4,66.4,66.3,66.3,66.4,66.4 -heatsink=37.2 -cover=105.0 -block=69.3,69.2,69.2,69.4,69.2,69.3
LEDStatus 1549382090.888 Temperature:59.8621 Current:9.46665 Voltage:3.40139 JuncTemp:76.9686
Time 1549382091.474 -elapsed=1111 -active=1099 -remaining=5176
Temperature 1549382091.477 -sample=68.0,67.9,67.9,68.0,67.9,67.9 -heatsink=37.5 -cover=105.0 -block=71.6,71.6,71.6,71.8,71.6,71.5
LEDStatus 1549382091.888 Temperature:59.9324 Current:9.45591 Voltage:3.39928 JuncTemp:76.8857
Time 1549382092.474 -elapsed=1112 -active=1100 -remaining=5175
Temperature 1549382092.477 -sample=69.9,69.8,69.8,69.9,69.8,69.8 -heatsink=37.2 -cover=104.9 -block=73.5,73.6,73.4,73.4,73.6,73.5
LEDStatus 1549382092.888 Temperature:59.8621 Current:9.46665 Voltage:3.39928 JuncTemp:76.9209
Time 1549382093.474 -elapsed=1113 -active=1101 -remaining=5174
Temperature 1549382093.479 -sample=71.6,71.6,71.5,71.5,71.5,71.5 -heatsink=37.1 -cover=105.0 -block=74.7,74.8,74.6,74.7,74.7,74.8
LEDStatus 1549382093.887 Temperature:59.9324 Current:9.50963 Voltage:3.40773 JuncTemp:76.8962
Debug 1549382094.119 C: ISTAT?
Debug 1549382094.130 S: OK ISTAT? Running
Time 1549382094.474 -elapsed=1114 -active=1102 -remaining=5173
Temperature 1549382094.477 -sample=73.1,73.2,73.0,73.1,73.1,73.1 -heatsink=37.1 -cover=104.9 -block=76.4,76.4,76.3,76.4,76.3,76.3
LEDStatus 1549382094.888 Temperature:59.7917 Current:9.4774 Voltage:3.39717 JuncTemp:76.9068
Time 1549382095.474 -elapsed=1115 -active=1103 -remaining=5172
Temperature 1549382095.478 -sample=74.8,74.8,74.7,74.8,74.7,74.8 -heatsink=37.2 -cover=105.0 -block=78.1,78.2,78.0,78.1,78.1,78.0
LEDStatus 1549382095.879 Temperature:59.8621 Current:9.4774 Voltage:3.40139 JuncTemp:76.9068
Time 1549382096.476 -elapsed=1116 -active=1104 -remaining=5171
Temperature 1549382096.471 -sample=76.4,76.5,76.3,76.4,76.4,76.4 -heatsink=37.1 -cover=105.0 -block=79.5,79.6,79.4,79.5,79.6,79.6
LEDStatus 1549382096.888 Temperature:59.8269 Current:9.46665 Voltage:3.40562 JuncTemp:76.9474
Time 1549382097.476 -elapsed=1117 -active=1105 -remaining=5170
Temperature 1549382097.471 -sample=78.0,78.0,77.9,78.0,77.9,78.0 -heatsink=37.1 -cover=105.0 -block=81.1,81.1,81.0,81.1,81.1,81.0
LEDStatus 1549382097.879 Temperature:59.8972 Current:9.46665 Voltage:3.39506 JuncTemp:76.8716
Time 1549382098.481 -elapsed=1118 -active=1106 -remaining=5169
Temperature 1549382098.493 -sample=79.5,79.6,79.4,79.6,79.6,79.5 -heatsink=37.1 -cover=105.1 -block=82.7,82.8,82.6,82.7,82.7,82.7
LEDStatus 1549382098.878 Temperature:59.9324 Current:9.48814 Voltage:3.40562 JuncTemp:76.833
Debug 1549382099.121 C: ISTAT?
Debug 1549382099.148 S: OK ISTAT? Running
Time 1549382099.482 -elapsed=1119 -active=1107 -remaining=5168
Temperature 1549382099.494 -sample=81.1,81.2,81.0,81.1,81.2,81.1 -heatsink=36.9 -cover=104.9 -block=84.2,84.3,84.1,84.2,84.3,84.2
LEDStatus 1549382099.878 Temperature:59.8621 Current:9.45591 Voltage:3.39928 JuncTemp:76.8716
Time 1549382100.476 -elapsed=1120 -active=1108 -remaining=5167
Temperature 1549382100.471 -sample=82.6,82.7,82.5,82.6,82.6,82.6 -heatsink=36.9 -cover=104.9 -block=85.7,85.8,85.6,85.7,85.7,85.7
LEDStatus 1549382100.888 Temperature:59.8269 Current:9.4774 Voltage:3.40773 JuncTemp:76.8258
Time 1549382101.476 -elapsed=1121 -active=1109 -remaining=5166
Temperature 1549382101.471 -sample=84.2,84.2,84.0,84.2,84.2,84.1 -heatsink=36.9 -cover=105.0 -block=87.2,87.3,87.1,87.3,87.3,87.2
LEDStatus 1549382101.879 Temperature:59.8621 Current:9.46665 Voltage:3.39506 JuncTemp:76.861
Time 1549382102.487 -elapsed=1122 -active=1110 -remaining=5165
Temperature 1549382102.477 -sample=85.7,85.8,85.6,85.7,85.7,85.6 -heatsink=36.8 -cover=105.0 -block=88.8,88.9,88.7,88.8,88.8,88.7
LEDStatus 1549382102.879 Temperature:59.7917 Current:9.46665 Voltage:3.4035 JuncTemp:76.9282
Time 1549382103.485 -elapsed=1123 -active=1111 -remaining=5164
Temperature 1549382103.473 -sample=87.2,87.4,87.1,87.2,87.2,87.2 -heatsink=36.7 -cover=105.0 -block=90.3,90.4,90.2,90.3,90.4,90.2
LEDStatus 1549382103.888 Temperature:59.8972 Current:9.48814 Voltage:3.40562 JuncTemp:76.8857
Debug 1549382104.122 C: ISTAT?
Debug 1549382104.148 S: OK ISTAT? Running
Time 1549382104.474 -elapsed=1124 -active=1112 -remaining=5163
Temperature 1549382104.477 -sample=88.8,88.9,88.6,88.8,88.8,88.7 -heatsink=36.7 -cover=104.9 -block=91.8,92.0,91.7,91.8,91.9,91.8
LEDStatus 1549382104.888 Temperature:59.7213 Current:9.44516 Voltage:3.39928 JuncTemp:76.8576
Time 1549382105.486 -elapsed=1125 -active=1113 -remaining=5162
Temperature 1549382105.474 -sample=90.3,90.4,90.1,90.3,90.3,90.2 -heatsink=36.6 -cover=105.1 -block=93.3,93.5,93.2,93.4,93.4,93.3
LEDStatus 1549382105.888 Temperature:59.8621 Current:9.44516 Voltage:3.39295 JuncTemp:76.8698
Time 1549382106.474 -elapsed=1126 -active=1114 -remaining=5161
Temperature 1549382106.477 -sample=91.8,92.0,91.7,91.8,91.9,91.8 -heatsink=36.5 -cover=105.0 -block=94.9,95.1,94.8,94.9,95.0,94.8
LEDStatus 1549382106.878 Temperature:59.7213 Current:9.46665 Voltage:3.40562 JuncTemp:76.863
Time 1549382107.483 -elapsed=1127 -active=1115 -remaining=5160
Temperature 1549382107.493 -sample=93.3,93.5,93.2,93.3,93.4,93.3 -heatsink=36.5 -cover=105.0 -block=96.0,96.1,95.9,96.0,96.1,96.0
LEDStatus 1549382107.878 Temperature:59.7565 Current:9.46665 Voltage:3.39928 JuncTemp:76.8805
Debug 1549382108.066 LLAC ACK: Acknowledge (type=3), name=Unknown, dest=0x00, source=0x81, control=0x01, id=0x0000, msgid=0x56D6, data=[]
Debug 1549382108.067 LLAC ACK reply: Acknowledge (type=3), name=Unknown, dest=0x81, source=0x00, control=0x01, id=0x0000, msgid=0x56D6, data=[]
Debug 1549382108.067 LLAC ACK: Acknowledge (type=3), name=Unknown, dest=0x00, source=0x82, control=0x01, id=0x0000, msgid=0x56D7, data=[]
Debug 1549382108.068 LLAC ACK reply: Acknowledge (type=3), name=Unknown, dest=0x82, source=0x00, control=0x01, id=0x0000, msgid=0x56D7, data=[]
Debug 1549382108.156 LLAC ACK: Acknowledge (type=3), name=Unknown, dest=0x00, source=0x83, control=0x01, id=0x0000, msgid=0x56D8, data=[]
Debug 1549382108.156 LLAC ACK reply: Acknowledge (type=3), name=Unknown, dest=0x83, source=0x00, control=0x01, id=0x0000, msgid=0x56D8, data=[]
Debug 1549382108.157 LLAC ACK: Acknowledge (type=3), name=Unknown, dest=0x00, source=0x84, control=0x01, id=0x0000, msgid=0x56D9, data=[]
Debug 1549382108.157 LLAC ACK reply: Acknowledge (type=3), name=Unknown, dest=0x84, source=0x00, control=0x01, id=0x0000, msgid=0x56D9, data=[]
Debug 1549382108.158 LLAC ACK: Acknowledge (type=3), name=Unknown, dest=0x00, source=0x85, control=0x01, id=0x0000, msgid=0x56DA, data=[]
Debug 1549382108.158 LLAC ACK reply: Acknowledge (type=3), name=Unknown, dest=0x85, source=0x00, control=0x01, id=0x0000, msgid=0x56DA, data=[]
Debug 1549382108.159 LLAC ACK: Acknowledge (type=3), name=Unknown, dest=0x00, source=0x86, control=0x01, id=0x0000, msgid=0x56DB, data=[]
Debug 1549382108.159 LLAC ACK reply: Acknowledge (type=3), name=Unknown, dest=0x86, source=0x00, control=0x01, id=0x0000, msgid=0x56DB, data=[]
Debug 1549382108.159 TBC releasing operative lock
Debug 1549382108.161 Pending Suspend flag: False
Debug 1549382108.170 TBC acquiring operative lock
Debug 1549382108.171 TBC acquired operative lock
Info 1549382108.172 TBC:HOLD starting 15.000000s hold
Run 1549382108.194 Holding -time=15
Debug 1549382108.199 TBC acquiring unhold lock
Time 1549382108.486 -elapsed=1128 -active=1116 -remaining=5159
Temperature 1549382108.473 -sample=94.4,94.4,94.3,94.4,94.5,94.4 -heatsink=36.5 -cover=105.0 -block=95.7,95.6,95.7,95.9,95.9,95.9
LEDStatus 1549382108.888 Temperature:59.7565 Current:9.44516 Voltage:3.40139 JuncTemp:76.6922
Debug 1549382109.119 C: ISTAT?
Debug 1549382109.130 S: OK ISTAT? Running
Time 1549382109.474 -elapsed=1129 -active=1117 -remaining=5158
Temperature 1549382109.479 -sample=94.8,94.8,94.8,94.9,94.9,94.9 -heatsink=36.5 -cover=105.0 -block=95.4,95.3,95.4,95.2,95.2,95.3
LEDStatus 1549382109.888 Temperature:59.7213 Current:9.4774 Voltage:3.39506 JuncTemp:76.8716
Time 1549382110.474 -elapsed=1130 -active=1118 -remaining=5157
Temperature 1549382110.479 -sample=94.9,95.0,94.9,94.9,94.9,94.9 -heatsink=36.5 -cover=104.9 -block=95.0,95.0,95.0,94.9,94.9,94.9
LEDStatus 1549382110.888 Temperature:59.7917 Current:9.4774 Voltage:3.39295 JuncTemp:76.8084
Time 1549382111.474 -elapsed=1131 -active=1119 -remaining=5156
Temperature 1549382111.478 -sample=94.9,95.0,94.9,94.9,94.9,94.9 -heatsink=36.3 -cover=105.1 -block=94.9,94.9,94.9,94.9,94.9,94.9
LEDStatus 1549382111.878 Temperature:59.7565 Current:9.45591 Voltage:3.4035 JuncTemp:76.8594
Time 1549382112.481 -elapsed=1132 -active=1120 -remaining=5155
Temperature 1549382112.491 -sample=94.9,94.9,94.9,94.9,94.9,94.9 -heatsink=36.4 -cover=105.0 -block=94.9,94.9,95.0,95.0,95.0,94.9
LEDStatus 1549382112.878 Temperature:59.7565 Current:9.46665 Voltage:3.4035 JuncTemp:76.7661
Time 1549382113.481 -elapsed=1133 -active=1121 -remaining=5154
Temperature 1549382113.493 -sample=94.9,95.0,95.0,95.0,95.0,94.9 -heatsink=36.3 -cover=105.0 -block=95.0,95.0,95.0,95.0,95.0,95.0
LEDStatus 1549382113.879 Temperature:59.6509 Current:9.45591 Voltage:3.39928 JuncTemp:76.7978
Debug 1549382114.122 C: ISTAT?
Debug 1549382114.149 S: OK ISTAT? Running
Time 1549382114.481 -elapsed=1134 -active=1122 -remaining=5153
Temperature 1549382114.491 -sample=95.0,95.0,95.0,95.0,95.0,95.0 -heatsink=36.6 -cover=105.0 -block=95.0,95.0,95.0,95.0,95.0,95.0
LEDStatus 1549382114.888 Temperature:59.6862 Current:9.50963 Voltage:3.40139 JuncTemp:76.6463
Time 1549382115.485 -elapsed=1135 -active=1123 -remaining=5152
Temperature 1549382115.484 -sample=95.0,95.0,95.0,95.0,95.0,95.0 -heatsink=36.3 -cover=105.1 -block=95.0,95.0,95.0,95.0,95.0,95.0
LEDStatus 1549382115.879 Temperature:59.7565 Current:9.4774 Voltage:3.39717 JuncTemp:76.7468
Time 1549382116.474 -elapsed=1136 -active=1124 -remaining=5151
Temperature 1549382116.478 -sample=95.0,95.0,95.0,95.0,95.0,95.0 -heatsink=36.4 -cover=105.0 -block=95.0,95.0,95.0,95.0,95.0,95.0
LEDStatus 1549382116.888 Temperature:59.7565 Current:9.4774 Voltage:3.39928 JuncTemp:76.833
Time 1549382117.474 -elapsed=1137 -active=1125 -remaining=5150
Temperature 1549382117.478 -sample=95.0,95.0,95.0,95.0,95.0,95.0 -heatsink=36.5 -cover=105.0 -block=95.0,95.0,95.0,95.0,95.0,95.0
LEDStatus 1549382117.883 Temperature:59.7565 Current:9.4774 Voltage:3.4035 JuncTemp:76.8066
Time 1549382118.485 -elapsed=1138 -active=1126 -remaining=5149
Temperature 1549382118.473 -sample=95.0,95.0,95.0,95.0,95.0,95.0 -heatsink=36.4 -cover=105.0 -block=95.0,95.0,95.0,95.0,95.0,95.0
LEDStatus 1549382118.888 Temperature:59.6862 Current:9.45591 Voltage:3.4035 JuncTemp:76.7908
Debug 1549382119.119 C: ISTAT?
Debug 1549382119.131 S: OK ISTAT? Running
Time 1549382119.474 -elapsed=1139 -active=1127 -remaining=5148
Temperature 1549382119.478 -sample=95.0,95.0,95.0,95.0,95.0,95.0 -heatsink=36.5 -cover=105.0 -block=95.0,95.0,95.0,95.0,95.0,95.0
LEDStatus 1549382119.888 Temperature:59.6509 Current:9.44516 Voltage:3.39928 JuncTemp:76.7802
Time 1549382120.474 -elapsed=1140 -active=1128 -remaining=5147
Temperature 1549382120.477 -sample=95.0,95.0,95.0,95.0,95.0,95.0 -heatsink=36.5 -cover=105.0 -block=95.0,95.0,95.0,95.0,95.0,95.0
LEDStatus 1549382120.888 Temperature:59.7565 Current:9.46665 Voltage:3.39928 JuncTemp:76.7062
Time 1549382121.474 -elapsed=1141 -active=1129 -remaining=5146
Temperature 1549382121.477 -sample=95.0,95.0,95.0,95.0,95.0,95.0 -heatsink=36.5 -cover=105.0 -block=95.0,95.0,95.0,95.0,95.0,95.0
LEDStatus 1549382121.879 Temperature:59.6862 Current:9.4774 Voltage:3.40139 JuncTemp:76.7591
Time 1549382122.485 -elapsed=1142 -active=1130 -remaining=5145
Temperature 1549382122.483 -sample=95.0,95.0,95.0,95.0,95.0,95.0 -heatsink=36.4 -cover=105.0 -block=95.0,95.0,95.0,95.0,95.0,95.0
LEDStatus 1549382122.889 Temperature:59.6862 Current:9.46665 Voltage:3.40562 JuncTemp:76.7415
Debug 1549382123.270 TBC _holding invoked.
Debug 1549382123.271 TBC acquired unhold lock
Debug 1549382123.272 TBC releasing operative lock
Debug 1549382123.316 TBC acquiring operative lock
Debug 1549382123.317 TBC acquired operative lock
Info 1549382123.320 TBC:SETTing ramping "Zone1" from 95.0 to 60.0 (rate=1.600, timeout=65.6, msgid=0x5970)
Info 1549382123.320 TBC:SETTing ramping "Zone2" from 95.0 to 60.0 (rate=1.600, timeout=65.6, msgid=0x5971)
Info 1549382123.321 TBC:SETTing ramping "Zone3" from 95.0 to 60.0 (rate=1.600, timeout=65.6, msgid=0x5972)
Info 1549382123.322 TBC:SETTing ramping "Zone4" from 95.0 to 60.0 (rate=1.600, timeout=65.6, msgid=0x5973)
Info 1549382123.323 TBC:SETTing ramping "Zone5" from 95.0 to 60.0 (rate=1.600, timeout=65.6, msgid=0x5974)
Info 1549382123.324 TBC:SETTing ramping "Zone6" from 95.0 to 60.0 (rate=1.600, timeout=65.6, msgid=0x5975)
Run 1549382123.405 Step 2
Run 1549382123.415 Ramping -zones=Zone1,Zone2,Zone3,Zone4,Zone5,Zone6 -targets=60.000,60.000,60.000,60.000,60.000,60.000 -rates=1.600,1.600,1.600,1.600,1.600,1.600
Time 1549382123.476 -elapsed=1143 -active=1131 -remaining=5144
Temperature 1549382123.475 -sample=95.0,95.0,95.0,95.0,95.0,95.0 -heatsink=36.3 -cover=105.1 -block=95.0,95.0,95.0,95.0,95.0,95.0
LEDStatus 1549382123.889 Temperature:59.6862 Current:9.43441 Voltage:3.4035 JuncTemp:76.6851
Debug 1549382124.121 C: ISTAT?
Debug 1549382124.150 S: OK ISTAT? Running
Time 1549382124.474 -elapsed=1144 -active=1132 -remaining=5143
Temperature 1549382124.478 -sample=94.7,94.8,94.7,94.7,94.8,94.7 -heatsink=36.7 -cover=104.9 -block=92.4,92.4,92.3,92.1,92.3,92.4
LEDStatus 1549382124.888 Temperature:59.6862 Current:9.46665 Voltage:3.40139 JuncTemp:76.7379
Time 1549382125.475 -elapsed=1145 -active=1133 -remaining=5142
Temperature 1549382125.479 -sample=93.4,93.4,93.4,93.3,93.4,93.4 -heatsink=36.6 -cover=105.1 -block=88.1,88.1,88.1,88.0,88.1,88.1
LEDStatus 1549382125.888 Temperature:59.6158 Current:9.44516 Voltage:3.39717 JuncTemp:76.7062
Time 1549382126.481 -elapsed=1146 -active=1134 -remaining=5141
Temperature 1549382126.494 -sample=91.5,91.4,91.5,91.4,91.4,91.5 -heatsink=36.7 -cover=105.0 -block=85.6,85.6,85.7,85.7,85.6,85.5
LEDStatus 1549382126.888 Temperature:59.7213 Current:9.44516 Voltage:3.39928 JuncTemp:76.6869
Time 1549382127.481 -elapsed=1147 -active=1135 -remaining=5140
Temperature 1549382127.491 -sample=89.6,89.5,89.6,89.6,89.5,89.6 -heatsink=36.4 -cover=105.0 -block=84.1,84.1,84.3,84.2,84.1,84.1
LEDStatus 1549382127.879 Temperature:59.6509 Current:9.48814 Voltage:3.4035 JuncTemp:76.6887
Time 1549382128.481 -elapsed=1148 -active=1136 -remaining=5139
Temperature 1549382128.493 -sample=87.8,87.8,87.9,87.9,87.8,87.8 -heatsink=36.5 -cover=105.0 -block=82.7,82.7,82.8,82.8,82.7,82.7
LEDStatus 1549382128.879 Temperature:59.6862 Current:9.46665 Voltage:3.39717 JuncTemp:76.7573
Debug 1549382129.118 C: ISTAT?
Debug 1549382129.130 S: OK ISTAT? Running
Time 1549382129.482 -elapsed=1149 -active=1137 -remaining=5138
Temperature 1549382129.487 -sample=86.1,86.1,86.3,86.2,86.2,86.1 -heatsink=36.9 -cover=105.0 -block=81.1,81.1,81.3,81.1,81.1,81.1
LEDStatus 1549382129.889 Temperature:59.6862 Current:9.49889 Voltage:3.39928 JuncTemp:76.7644
Time 1549382130.474 -elapsed=1150 -active=1138 -remaining=5137
Temperature 1549382130.477 -sample=84.5,84.4,84.6,84.5,84.5,84.5 -heatsink=36.9 -cover=105.0 -block=79.4,79.4,79.6,79.4,79.4,79.5
LEDStatus 1549382130.888 Temperature:59.7213 Current:9.45591 Voltage:3.39717 JuncTemp:76.7168
Time 1549382131.484 -elapsed=1151 -active=1139 -remaining=5136
Temperature 1549382131.483 -sample=82.8,82.7,82.9,82.8,82.8,82.8 -heatsink=36.9 -cover=105.0 -block=77.7,77.7,77.9,77.7,77.7,77.7
LEDStatus 1549382131.887 Temperature:59.6862 Current:9.46665 Voltage:3.39928 JuncTemp:76.7327
Time 1549382132.485 -elapsed=1152 -active=1140 -remaining=5135
Temperature 1549382132.483 -sample=81.1,81.1,81.2,81.1,81.1,81.1 -heatsink=37.2 -cover=105.1 -block=76.1,76.0,76.2,76.1,76.0,76.1
LEDStatus 1549382132.888 Temperature:59.6862 Current:9.45591 Voltage:3.39928 JuncTemp:76.6939
Time 1549382133.481 -elapsed=1153 -active=1141 -remaining=5134
Temperature 1549382133.492 -sample=79.5,79.4,79.6,79.4,79.4,79.4 -heatsink=37.0 -cover=105.1 -block=74.4,74.3,74.5,74.4,74.4,74.4
LEDStatus 1549382133.888 Temperature:59.7565 Current:9.45591 Voltage:3.40139 JuncTemp:76.7872
Debug 1549382134.118 C: ISTAT?
Debug 1549382134.129 S: OK ISTAT? Running
Time 1549382134.485 -elapsed=1154 -active=1142 -remaining=5133
Temperature 1549382134.483 -sample=77.8,77.7,77.9,77.8,77.8,77.8 -heatsink=37.1 -cover=105.0 -block=72.8,72.7,72.9,72.8,72.7,72.8
LEDStatus 1549382134.888 Temperature:59.7213 Current:9.46665 Voltage:3.4035 JuncTemp:76.7098
Time 1549382135.474 -elapsed=1155 -active=1143 -remaining=5132
Temperature 1549382135.478 -sample=76.1,76.0,76.3,76.1,76.1,76.1 -heatsink=37.1 -cover=105.0 -block=71.1,71.0,71.2,71.1,71.0,71.1
LEDStatus 1549382135.888 Temperature:59.7213 Current:9.4774 Voltage:3.40139 JuncTemp:76.8224
Time 1549382136.476 -elapsed=1156 -active=1144 -remaining=5131
Temperature 1549382136.471 -sample=74.5,74.3,74.6,74.4,74.4,74.5 -heatsink=37.4 -cover=105.0 -block=69.4,69.3,69.6,69.4,69.4,69.5
LEDStatus 1549382136.888 Temperature:59.7213 Current:9.44516 Voltage:3.40139 JuncTemp:76.7291
Time 1549382137.476 -elapsed=1157 -active=1145 -remaining=5130
Temperature 1549382137.471 -sample=72.8,72.7,72.9,72.8,72.7,72.8 -heatsink=37.5 -cover=105.0 -block=67.8,67.6,67.9,67.7,67.7,67.8
LEDStatus 1549382137.878 Temperature:59.7213 Current:9.4774 Voltage:3.40139 JuncTemp:76.7292
Time 1549382138.485 -elapsed=1158 -active=1146 -remaining=5129
Temperature 1549382138.473 -sample=71.1,71.0,71.2,71.1,71.0,71.1 -heatsink=37.6 -cover=105.0 -block=66.1,65.9,66.2,66.0,66.0,66.1
LEDStatus 1549382138.878 Temperature:59.7213 Current:9.48814 Voltage:3.39928 JuncTemp:76.7802
Debug 1549382139.125 C: ISTAT?
Debug 1549382139.150 S: OK ISTAT? Running
Time 1549382139.487 -elapsed=1159 -active=1147 -remaining=5128
Temperature 1549382139.482 -sample=69.4,69.3,69.6,69.4,69.4,69.4 -heatsink=37.6 -cover=105.0 -block=64.4,64.3,64.6,64.4,64.4,64.4
LEDStatus 1549382139.879 Temperature:59.6509 Current:9.46665 Voltage:3.40139 JuncTemp:76.7995
Time 1549382140.474 -elapsed=1160 -active=1148 -remaining=5127
Temperature 1549382140.477 -sample=67.8,67.6,67.9,67.7,67.7,67.8 -heatsink=37.6 -cover=105.1 -block=62.9,62.7,63.0,62.8,62.8,62.9
LEDStatus 1549382140.888 Temperature:59.7565 Current:9.46665 Voltage:3.4035 JuncTemp:76.7397
Time 1549382141.476 -elapsed=1161 -active=1149 -remaining=5126
Temperature 1549382141.477 -sample=66.1,66.0,66.3,66.1,66.1,66.2 -heatsink=37.9 -cover=105.1 -block=61.2,60.9,61.3,61.1,61.0,61.2
LEDStatus 1549382141.888 Temperature:59.6862 Current:9.48814 Voltage:3.39717 JuncTemp:76.7343
Time 1549382142.485 -elapsed=1162 -active=1150 -remaining=5125
Temperature 1549382142.482 -sample=64.5,64.3,64.6,64.4,64.4,64.5 -heatsink=38.0 -cover=105.0 -block=59.5,59.2,59.6,59.4,59.3,59.5
LEDStatus 1549382142.888 Temperature:59.6862 Current:9.44516 Voltage:3.4035 JuncTemp:76.6869
Time 1549382143.485 -elapsed=1163 -active=1151 -remaining=5124
Temperature 1549382143.483 -sample=62.9,62.6,63.0,62.8,62.8,62.9 -heatsink=38.0 -cover=105.1 -block=58.5,58.4,58.5,58.5,58.4,58.5
LEDStatus 1549382143.878 Temperature:59.6158 Current:9.44516 Voltage:3.40139 JuncTemp:76.6587
Debug 1549382144.119 C: ISTAT?
Debug 1549382144.130 S: OK ISTAT? Running
Time 1549382144.474 -elapsed=1164 -active=1152 -remaining=5123
Temperature 1549382144.477 -sample=61.6,61.4,61.7,61.5,61.5,61.6 -heatsink=38.1 -cover=104.9 -block=58.5,58.6,58.5,58.6,58.6,58.5
LEDStatus 1549382144.878 Temperature:59.7213 Current:9.45591 Voltage:3.40773 JuncTemp:76.6887
Debug 1549382145.166 LLAC ACK: Acknowledge (type=3), name=Unknown, dest=0x00, source=0x81, control=0x01, id=0x0000, msgid=0x5970, data=[]
Debug 1549382145.168 LLAC ACK reply: Acknowledge (type=3), name=Unknown, dest=0x81, source=0x00, control=0x01, id=0x0000, msgid=0x5970, data=[]
Debug 1549382145.169 LLAC ACK: Acknowledge (type=3), name=Unknown, dest=0x00, source=0x82, control=0x01, id=0x0000, msgid=0x5971, data=[]
Debug 1549382145.170 LLAC ACK reply: Acknowledge (type=3), name=Unknown, dest=0x82, source=0x00, control=0x01, id=0x0000, msgid=0x5971, data=[]
Debug 1549382145.280 LLAC ACK: Acknowledge (type=3), name=Unknown, dest=0x00, source=0x83, control=0x01, id=0x0000, msgid=0x5972, data=[]
Debug 1549382145.281 LLAC ACK reply: Acknowledge (type=3), name=Unknown, dest=0x83, source=0x00, control=0x01, id=0x0000, msgid=0x5972, data=[]
Debug 1549382145.282 LLAC ACK: Acknowledge (type=3), name=Unknown, dest=0x00, source=0x84, control=0x01, id=0x0000, msgid=0x5973, data=[]
Debug 1549382145.283 LLAC ACK reply: Acknowledge (type=3), name=Unknown, dest=0x84, source=0x00, control=0x01, id=0x0000, msgid=0x5973, data=[]
Debug 1549382145.284 LLAC ACK: Acknowledge (type=3), name=Unknown, dest=0x00, source=0x85, control=0x01, id=0x0000, msgid=0x5974, data=[]
Debug 1549382145.285 LLAC ACK reply: Acknowledge (type=3), name=Unknown, dest=0x85, source=0x00, control=0x01, id=0x0000, msgid=0x5974, data=[]
Debug 1549382145.287 LLAC ACK: Acknowledge (type=3), name=Unknown, dest=0x00, source=0x86, control=0x01, id=0x0000, msgid=0x5975, data=[]
Debug 1549382145.288 LLAC ACK reply: Acknowledge (type=3), name=Unknown, dest=0x86, source=0x00, control=0x01, id=0x0000, msgid=0x5975, data=[]
Debug 1549382145.289 TBC releasing operative lock
Debug 1549382145.293 Pending Suspend flag: False
Debug 1549382145.347 TBC acquiring operative lock
Debug 1549382145.347 TBC acquired operative lock
Run 1549382145.351 Holding -time=60 -collecting=True
Info 1549382145.348 TBC:HOLD starting 60.000000s hold
Debug 1549382145.367 TBC acquiring unhold lock
Run 1549382145.373 Acquiring -run="20190205smp65-76" -stage=2 -cycle=8 -point=1 -Temperature=60.8649,60.757,60.9333,60.8489,60.8003,60.8745
Scheduler 1549382145.594 Catching up
Time 1549382145.601 -elapsed=1165 -active=1153 -remaining=5122
Temperature 1549382145.596 -sample=60.7,60.6,60.8,60.7,60.6,60.7 -heatsink=38.2 -cover=105.0 -block=58.7,58.9,58.7,58.8,58.8,58.7
LEDStatus 1549382145.879 Temperature:59.7565 Current:9.45591 Voltage:3.39506 JuncTemp:76.884
Time 1549382146.474 -elapsed=1166 -active=1154 -remaining=5121
Temperature 1549382146.476 -sample=60.4,60.4,60.4,60.4,60.4,60.4 -heatsink=38.2 -cover=105.0 -block=60.3,60.4,60.1,60.3,60.4,60.2
LEDStatus 1549382146.888 Temperature:59.7917 Current:9.45591 Voltage:3.40139 JuncTemp:76.7713
Time 1549382147.474 -elapsed=1167 -active=1155 -remaining=5120
Temperature 1549382147.477 -sample=60.4,60.4,60.4,60.4,60.4,60.4 -heatsink=38.5 -cover=104.9 -block=60.1,60.1,60.2,60.1,60.1,60.2
LEDStatus 1549382147.889 Temperature:59.7565 Current:9.44516 Voltage:3.39506 JuncTemp:76.7133
Time 1549382148.484 -elapsed=1168 -active=1156 -remaining=5119
Temperature 1549382148.494 -sample=60.3,60.3,60.3,60.3,60.3,60.3 -heatsink=38.3 -cover=105.0 -block=60.1,60.1,60.1,60.1,60.1,60.1
LEDStatus 1549382148.888 Temperature:59.7565 Current:9.46665 Voltage:3.39928 JuncTemp:76.8436
Debug 1549382149.125 C: ISTAT?
Debug 1549382149.153 S: OK ISTAT? Running
Time 1549382149.486 -elapsed=1169 -active=1157 -remaining=5118
Temperature 1549382149.483 -sample=60.2,60.2,60.2,60.2,60.2,60.2 -heatsink=38.5 -cover=105.0 -block=60.0,60.0,60.0,60.0,60.0,60.0
LEDStatus 1549382149.887 Temperature:59.7213 Current:9.4774 Voltage:3.39506 JuncTemp:76.7785
Time 1549382150.487 -elapsed=1170 -active=1158 -remaining=5117
Temperature 1549382150.473 -sample=60.2,60.1,60.2,60.2,60.1,60.2 -heatsink=38.5 -cover=105.0 -block=60.0,60.0,60.0,60.0,60.0,60.0
LEDStatus 1549382150.888 Temperature:59.7213 Current:9.44516 Voltage:3.39928 JuncTemp:76.7661
Time 1549382151.474 -elapsed=1171 -active=1159 -remaining=5116
Temperature 1549382151.477 -sample=60.1,60.1,60.1,60.1,60.1,60.1 -heatsink=38.3 -cover=105.0 -block=60.0,60.0,60.0,60.0,60.0,60.0
LEDStatus 1549382151.888 Temperature:59.7565 Current:9.45591 Voltage:3.40139 JuncTemp:76.8294
Time 1549382152.476 -elapsed=1172 -active=1160 -remaining=5115
Temperature 1549382152.471 -sample=60.1,60.1,60.1,60.1,60.1,60.1 -heatsink=38.5 -cover=105.0 -block=60.0,60.0,60.0,60.0,60.0,60.0
LEDStatus 1549382152.888 Temperature:59.7565 Current:9.46665 Voltage:3.40139 JuncTemp:76.7978
Time 1549382153.485 -elapsed=1173 -active=1161 -remaining=5114
Temperature 1549382153.483 -sample=60.0,60.0,60.0,60.0,60.0,60.0 -heatsink=38.6 -cover=105.0 -block=60.0,60.0,60.0,60.0,60.0,60.0
LEDStatus 1549382153.879 Temperature:59.7213 Current:9.46665 Voltage:3.39928 JuncTemp:76.7483
Debug 1549382154.119 C: ISTAT?
Debug 1549382154.131 S: OK ISTAT? Running
Time 1549382154.476 -elapsed=1174 -active=1162 -remaining=5113
Temperature 1549382154.471 -sample=60.0,60.0,60.0,60.0,60.0,60.0 -heatsink=38.6 -cover=105.0 -block=60.0,60.0,60.0,60.0,60.0,60.0
LEDStatus 1549382154.878 Temperature:59.8621 Current:9.4774 Voltage:3.39928 JuncTemp:76.796
Time 1549382155.486 -elapsed=1175 -active=1163 -remaining=5112
Temperature 1549382155.482 -sample=60.0,60.0,60.0,60.0,60.0,60.0 -heatsink=38.6 -cover=104.9 -block=60.0,60.0,60.0,60.0,60.0,60.0
LEDStatus 1549382155.889 Temperature:59.7213 Current:9.46665 Voltage:3.39506 JuncTemp:76.7837
Time 1549382156.485 -elapsed=1176 -active=1164 -remaining=5111
Temperature 1549382156.483 -sample=60.0,60.0,60.0,60.0,60.0,60.0 -heatsink=38.7 -cover=105.1 -block=60.0,60.0,60.0,60.0,60.0,60.0
LEDStatus 1549382156.887 Temperature:59.7917 Current:9.50963 Voltage:3.40562 JuncTemp:76.8366
Time 1549382157.481 -elapsed=1177 -active=1165 -remaining=5110
Temperature 1549382157.492 -sample=60.0,60.0,60.0,60.0,60.0,60.0 -heatsink=38.7 -cover=105.0 -block=60.0,60.0,60.0,60.0,60.0,60.0
LEDStatus 1549382157.883 Temperature:59.7917 Current:9.48814 Voltage:3.4035 JuncTemp:76.7256
Time 1549382158.481 -elapsed=1178 -active=1166 -remaining=5109
Temperature 1549382158.490 -sample=60.0,60.0,60.0,60.0,60.0,60.0 -heatsink=38.5 -cover=105.1 -block=60.0,60.0,60.0,60.0,60.0,60.0
LEDStatus 1549382158.888 Temperature:59.7917 Current:9.46665 Voltage:3.40139 JuncTemp:76.8329
Debug 1549382159.122 C: ISTAT?
Debug 1549382159.149 S: OK ISTAT? Running
Time 1549382159.482 -elapsed=1179 -active=1167 -remaining=5108
Temperature 1549382159.493 -sample=60.0,60.0,60.0,60.0,60.0,60.0 -heatsink=38.8 -cover=104.9 -block=60.0,60.0,60.0,60.0,60.0,60.0
LEDStatus 1549382159.884 Temperature:59.7565 Current:9.42367 Voltage:3.4035 JuncTemp:76.7221
Time 1549382160.481 -elapsed=1180 -active=1168 -remaining=5107
Temperature 1549382160.490 -sample=60.0,60.0,60.0,60.0,60.0,60.0 -heatsink=38.6 -cover=105.1 -block=60.0,60.0,60.0,60.0,60.0,60.0
LEDStatus 1549382160.879 Temperature:59.8269 Current:9.45591 Voltage:3.4035 JuncTemp:76.7591
Time 1549382161.481 -elapsed=1181 -active=1169 -remaining=5106
Temperature 1549382161.490 -sample=60.0,60.0,60.0,60.0,60.0,60.0 -heatsink=38.6 -cover=105.0 -block=60.0,60.0,60.0,60.0,60.0,60.0
LEDStatus 1549382161.879 Temperature:59.7565 Current:9.48814 Voltage:3.39928 JuncTemp:76.8012
Time 1549382162.481 -elapsed=1182 -active=1170 -remaining=5105
Temperature 1549382162.490 -sample=60.0,60.0,60.0,60.0,60.0,60.0 -heatsink=38.6 -cover=104.9 -block=60.0,60.0,60.0,60.0,60.0,60.0
LEDStatus 1549382162.887 Temperature:59.8269 Current:9.48814 Voltage:3.39928 JuncTemp:76.9176
Time 1549382163.474 -elapsed=1183 -active=1171 -remaining=5104
Temperature 1549382163.478 -sample=60.0,60.0,60.0,60.0,60.0,60.0 -heatsink=38.6 -cover=104.9 -block=60.0,60.0,60.0,60.0,60.0,60.0
LEDStatus 1549382163.888 Temperature:59.7213 Current:9.45591 Voltage:3.4035 JuncTemp:76.7379
Debug 1549382164.119 C: ISTAT?
Debug 1549382164.131 S: OK ISTAT? Running
Time 1549382164.481 -elapsed=1184 -active=1172 -remaining=5103
Temperature 1549382164.490 -sample=60.0,60.0,60.0,60.0,60.0,60.0 -heatsink=38.9 -cover=105.1 -block=60.0,60.0,60.0,60.0,60.0,60.0
LEDStatus 1549382164.879 Temperature:59.8269 Current:9.46665 Voltage:3.39717 JuncTemp:76.8154
Time 1549382165.482 -elapsed=1185 -active=1173 -remaining=5102
Temperature 1549382165.492 -sample=60.0,60.0,60.0,60.0,60.0,60.0 -heatsink=38.6 -cover=105.0 -block=60.0,60.0,60.0,60.0,60.0,60.0
LEDStatus 1549382165.889 Temperature:59.7213 Current:9.45591 Voltage:3.40562 JuncTemp:76.7749
Time 1549382166.481 -elapsed=1186 -active=1174 -remaining=5101
Temperature 1549382166.491 -sample=60.0,60.0,60.0,60.0,60.0,60.0 -heatsink=38.6 -cover=105.1 -block=60.0,60.0,60.0,60.0,60.0,60.0
LEDStatus 1549382166.888 Temperature:59.7917 Current:9.44516 Voltage:3.4035 JuncTemp:76.8084
Time 1549382167.482 -elapsed=1187 -active=1175 -remaining=5100
Temperature 1549382167.490 -sample=60.0,60.0,60.0,60.0,60.0,60.0 -heatsink=38.6 -cover=104.9 -block=60.0,60.0,60.0,60.0,60.0,60.0
LEDStatus 1549382167.879 Temperature:59.7917 Current:9.45591 Voltage:3.39506 JuncTemp:76.7591
Time 1549382168.483 -elapsed=1188 -active=1176 -remaining=5099
Temperature 1549382168.493 -sample=60.0,60.0,60.0,60.0,60.0,60.0 -heatsink=38.6 -cover=105.0 -block=60.0,60.0,60.0,60.0,60.0,60.0
LEDStatus 1549382168.888 Temperature:59.7917 Current:9.48814 Voltage:3.40139 JuncTemp:76.8576
Debug 1549382169.122 C: ISTAT?
Debug 1549382169.149 S: OK ISTAT? Running
Time 1549382169.487 -elapsed=1189 -active=1177 -remaining=5098
Temperature 1549382169.483 -sample=60.0,60.0,60.0,60.0,60.0,60.0 -heatsink=38.5 -cover=105.0 -block=60.0,60.0,60.0,60.0,60.0,60.0
LEDStatus 1549382169.887 Temperature:59.8621 Current:9.52038 Voltage:3.39928 JuncTemp:76.7854
Time 1549382170.487 -elapsed=1190 -active=1178 -remaining=5097
Temperature 1549382170.473 -sample=60.0,60.0,60.0,60.0,60.0,60.0 -heatsink=38.6 -cover=105.0 -block=60.0,60.0,60.0,60.0,60.0,60.0
LEDStatus 1549382170.879 Temperature:59.8269 Current:9.45591 Voltage:3.40139 JuncTemp:76.9122
Time 1549382171.484 -elapsed=1191 -active=1179 -remaining=5096
Temperature 1549382171.483 -sample=60.0,60.0,60.0,60.0,60.0,60.0 -heatsink=38.5 -cover=105.0 -block=60.0,60.0,60.0,60.0,60.0,60.0
LEDStatus 1549382171.878 Temperature:59.7917 Current:9.46665 Voltage:3.40562 JuncTemp:76.8945
Time 1549382172.474 -elapsed=1192 -active=1180 -remaining=5095
Temperature 1549382172.479 -sample=60.0,60.0,60.0,60.0,60.0,60.0 -heatsink=38.5 -cover=105.0 -block=60.0,60.0,60.0,60.0,60.0,60.0
LEDStatus 1549382172.888 Temperature:59.7213 Current:9.42367 Voltage:3.39717 JuncTemp:76.8118
Time 1549382173.481 -elapsed=1193 -active=1181 -remaining=5094
Temperature 1549382173.493 -sample=60.0,60.0,60.0,60.0,60.0,60.0 -heatsink=38.5 -cover=104.9 -block=60.0,60.0,60.0,60.0,60.0,60.0
LEDStatus 1549382173.879 Temperature:59.7213 Current:9.46665 Voltage:3.39928 JuncTemp:76.7502
Debug 1549382174.121 C: ISTAT?
Debug 1549382174.149 S: OK ISTAT? Running
Time 1549382174.485 -elapsed=1194 -active=1182 -remaining=5093
Temperature 1549382174.482 -sample=60.0,60.0,60.0,60.0,60.0,60.0 -heatsink=38.5 -cover=104.9 -block=60.0,60.0,60.0,60.0,60.0,60.0
LEDStatus 1549382174.888 Temperature:59.7565 Current:9.44516 Voltage:3.40562 JuncTemp:76.7573
Time 1549382175.486 -elapsed=1195 -active=1183 -remaining=5092
Temperature 1549382175.483 -sample=60.0,60.0,60.0,60.0,60.0,60.0 -heatsink=38.4 -cover=104.9 -block=60.0,60.0,60.0,60.0,60.0,60.0
LEDStatus 1549382175.887 Temperature:59.7917 Current:9.4774 Voltage:3.39928 JuncTemp:76.8012
Time 1549382176.485 -elapsed=1196 -active=1184 -remaining=5091
Temperature 1549382176.483 -sample=60.0,60.0,60.0,60.0,60.0,60.0 -heatsink=38.5 -cover=105.0 -block=60.0,60.0,60.0,60.0,60.0,60.0
LEDStatus 1549382176.888 Temperature:59.7917 Current:9.46665 Voltage:3.39506 JuncTemp:76.7854
Time 1549382177.485 -elapsed=1197 -active=1185 -remaining=5090
Temperature 1549382177.483 -sample=60.0,60.0,60.0,60.0,60.0,60.0 -heatsink=38.4 -cover=105.0 -block=60.0,60.0,60.0,60.0,60.0,60.0
LEDStatus 1549382177.888 Temperature:59.6862 Current:9.44516 Voltage:3.40139 JuncTemp:76.7785
Time 1549382178.485 -elapsed=1198 -active=1186 -remaining=5089
Temperature 1549382178.473 -sample=60.0,60.0,60.0,60.0,60.0,60.0 -heatsink=38.4 -cover=105.0 -block=60.0,60.0,60.0,60.0,60.0,60.0
LEDStatus 1549382178.888 Temperature:59.7213 Current:9.49889 Voltage:3.4035 JuncTemp:76.8346
Debug 1549382179.122 C: ISTAT?
Debug 1549382179.137 S: OK ISTAT? Running
Time 1549382179.481 -elapsed=1199 -active=1187 -remaining=5088
Temperature 1549382179.492 -sample=60.0,60.0,60.0,60.0,60.0,60.0 -heatsink=38.4 -cover=105.0 -block=60.0,60.0,60.0,60.0,60.0,60.0
LEDStatus 1549382179.888 Temperature:59.6862 Current:9.4774 Voltage:3.4035 JuncTemp:76.8822
Time 1549382180.481 -elapsed=1200 -active=1188 -remaining=5087
Temperature 1549382180.492 -sample=60.0,60.0,60.0,60.0,60.0,60.0 -heatsink=38.2 -cover=104.9 -block=60.0,60.0,60.0,60.0,60.0,60.0
LEDStatus 1549382180.879 Temperature:59.8972 Current:9.44516 Voltage:3.39928 JuncTemp:76.8436
Time 1549382181.481 -elapsed=1201 -active=1189 -remaining=5086
Temperature 1549382181.491 -sample=60.0,60.0,60.0,60.0,60.0,60.0 -heatsink=38.1 -cover=105.0 -block=60.0,60.0,60.0,60.0,60.0,60.0
LEDStatus 1549382181.878 Temperature:59.8269 Current:9.46665 Voltage:3.40139 JuncTemp:76.8102
Time 1549382182.481 -elapsed=1202 -active=1190 -remaining=5085
Temperature 1549382182.486 -sample=60.0,60.0,60.0,60.0,60.0,60.0 -heatsink=38.4 -cover=105.0 -block=60.0,60.0,60.0,60.0,60.0,60.0
LEDStatus 1549382182.887 Temperature:59.7917 Current:9.45591 Voltage:3.39928 JuncTemp:76.8224
Time 1549382183.474 -elapsed=1203 -active=1191 -remaining=5084
Temperature 1549382183.477 -sample=60.0,60.0,60.0,60.0,60.0,60.0 -heatsink=38.2 -cover=105.0 -block=60.0,60.0,60.0,60.0,60.0,60.0
LEDStatus 1549382183.888 Temperature:59.7565 Current:9.45591 Voltage:3.39928 JuncTemp:76.8523
Debug 1549382184.132 C: ISTAT?
Debug 1549382184.154 S: OK ISTAT? Running
Time 1549382184.481 -elapsed=1204 -active=1192 -remaining=5083
Temperature 1549382184.492 -sample=60.0,60.0,60.0,60.0,60.0,60.0 -heatsink=38.1 -cover=105.0 -block=60.0,60.0,60.0,60.0,60.0,60.0
LEDStatus 1549382184.890 Temperature:59.6862 Current:9.48814 Voltage:3.40139 JuncTemp:76.84
Debug 1549382185.398 Start XML:NEW S2-C8-T2-P1
Debug 1549382185.399 End XML:NEW S2-C8-T2-P1
Info 1549382185.400 Motor start m5 x5
Debug 1549382185.458 Start XML:NEW 2-8-2-1-m5-x5
Debug 1549382185.459 End XML:NEW 2-8-2-1-m5-x5
Time 1549382185.474 -elapsed=1205 -active=1193 -remaining=5082
Temperature 1549382185.477 -sample=60.0,60.0,60.0,60.0,60.0,60.0 -heatsink=38.2 -cover=104.9 -block=60.0,60.0,60.0,60.0,60.0,60.0
Debug 1549382185.684 LLAC ACK: Acknowledge (type=3), name=Unknown, dest=0x00, source=0x91, control=0x01, id=0x0000, msgid=0x5DF0, data=[]
Debug 1549382185.684 LLAC ACK reply: Acknowledge (type=3), name=Unknown, dest=0x91, source=0x00, control=0x01, id=0x0000, msgid=0x5DF0, data=[]
Debug 1549382185.702 LLAC ACK: Acknowledge (type=3), name=Unknown, dest=0x00, source=0x91, control=0x01, id=0x0000, msgid=0x5DF2, data=[]
Debug 1549382185.702 LLAC ACK reply: Acknowledge (type=3), name=Unknown, dest=0x91, source=0x00, control=0x01, id=0x0000, msgid=0x5DF2, data=[]
Info 1549382185.704 Motor end m5 x5
Info 1549382185.714 Emission Encoder -36 18000 Excitation Encoder -18 0
Info 1549382185.716 Capture start m5 x5
Debug 1549382185.764 Start XML:IMAGe+ S02_C008_T02_P0001_M5_X5_E1.tiff {'blkID': '21', 'run': '20190205smp65-76', 'exposure': '200', 'excitationColor': 'x5', 'point': '0001', 'blockTemperature': '59.9977,60.0054,60,60.001,60.0078,59.9916', 'lampTemperature': '59.7917', 'lamp': '90', 'sampleVolume': '10', 'step': '02', 'emissionColor': 'm5', 'exposureIndex': '1', 'time': '1549382185.732', 'sampleTemperature': '59.9989,59.9992,59.9979,59.9988,59.9982,59.9985', 'stage': '02', 'coverTemperature': '104.966', 'cycle': '008'}
Debug 1549382185.765 End XML:IMAGe+ S02_C008_T02_P0001_M5_X5_E1.tiff {'blkID': '21', 'run': '20190205smp65-76', 'exposure': '200', 'excitationColor': 'x5', 'point': '0001', 'blockTemperature': '59.9977,60.0054,60,60.001,60.0078,59.9916', 'lampTemperature': '59.7917', 'lamp': '90', 'sampleVolume': '10', 'step': '02', 'emissionColor': 'm5', 'exposureIndex': '1', 'time': '1549382185.732', 'sampleTemperature': '59.9989,59.9992,59.9979,59.9988,59.9982,59.9985', 'stage': '02', 'coverTemperature': '104.966', 'cycle': '008'}
Debug 1549382185.779 CAMera:ACQuire start exposure
LEDStatus 1549382185.879 Temperature:59.7917 Current:9.4774 Voltage:3.39717 JuncTemp:76.8628
Debug 1549382186.425 CAMera:ACQuire end exposure
Info 1549382186.448 Capture end m5 x5
Info 1549382186.454 Capture start m5 x5
Image 1549382186.469 -run='20190205smp65-76' -stage=2 -cycle=8 -step=2 -point=1  -emission=m5 -excitation=x5  -exposure=200 -lamp=90 -filepath='EXPERIMENTS:20190205smp65-76/apldbio/sds/images/S02_C008_T02_P0001_M5_X5_E1.tiff'
Time 1549382186.475 -elapsed=1206 -active=1194 -remaining=5081
Debug 1549382186.525 Start XML:IMAGe+ S02_C008_T02_P0001_M5_X5_E2.tiff {'blkID': '21', 'run': '20190205smp65-76', 'exposure': '920', 'excitationColor': 'x5', 'point': '0001', 'blockTemperature': '59.9977,60.0054,60,60.001,60.0078,59.9916', 'lampTemperature': '59.7917', 'lamp': '90', 'sampleVolume': '10', 'step': '02', 'emissionColor': 'm5', 'exposureIndex': '2', 'time': '1549382186.488', 'sampleTemperature': '59.9989,59.9992,59.9979,59.9988,59.9982,59.9985', 'stage': '02', 'coverTemperature': '104.966', 'cycle': '008'}
Debug 1549382186.526 End XML:IMAGe+ S02_C008_T02_P0001_M5_X5_E2.tiff {'blkID': '21', 'run': '20190205smp65-76', 'exposure': '920', 'excitationColor': 'x5', 'point': '0001', 'blockTemperature': '59.9977,60.0054,60,60.001,60.0078,59.9916', 'lampTemperature': '59.7917', 'lamp': '90', 'sampleVolume': '10', 'step': '02', 'emissionColor': 'm5', 'exposureIndex': '2', 'time': '1549382186.488', 'sampleTemperature': '59.9989,59.9992,59.9979,59.9988,59.9982,59.9985', 'stage': '02', 'coverTemperature': '104.966', 'cycle': '008'}
Debug 1549382186.541 CAMera:ACQuire start exposure
Temperature 1549382186.477 -sample=60.0,60.0,60.0,60.0,60.0,60.0 -heatsink=38.1 -cover=105.1 -block=60.0,60.0,60.0,60.0,60.0,60.0
LEDStatus 1549382186.879 Temperature:59.8972 Current:9.48814 Voltage:3.40139 JuncTemp:76.9613
Time 1549382187.486 -elapsed=1207 -active=1195 -remaining=5080
Temperature 1549382187.484 -sample=60.0,60.0,60.0,60.0,60.0,60.0 -heatsink=38.1 -cover=104.9 -block=60.0,60.0,60.0,60.0,60.0,60.0
Debug 1549382187.603 CAMera:ACQuire end exposure
Image 1549382187.617 -run='20190205smp65-76' -stage=2 -cycle=8 -step=2 -point=1  -emission=m5 -excitation=x5  -exposure=920 -lamp=90 -filepath='EXPERIMENTS:20190205smp65-76/apldbio/sds/images/S02_C008_T02_P0001_M5_X5_E2.tiff'
Info 1549382187.616 Capture end m5 x5
Info 1549382187.620 Motor start m3 x3
Debug 1549382187.679 Start XML:NEW 2-8-2-1-m3-x3
Debug 1549382187.680 End XML:NEW 2-8-2-1-m3-x3
Debug 1549382187.856 LLAC ACK: Acknowledge (type=3), name=Unknown, dest=0x00, source=0x91, control=0x01, id=0x0000, msgid=0x5E2E, data=[]
Debug 1549382187.857 LLAC ACK reply: Acknowledge (type=3), name=Unknown, dest=0x91, source=0x00, control=0x01, id=0x0000, msgid=0x5E2E, data=[]
Debug 1549382187.875 LLAC ACK: Acknowledge (type=3), name=Unknown, dest=0x00, source=0x91, control=0x01, id=0x0000, msgid=0x5E30, data=[]
Debug 1549382187.877 LLAC ACK reply: Acknowledge (type=3), name=Unknown, dest=0x91, source=0x00, control=0x01, id=0x0000, msgid=0x5E30, data=[]
Info 1549382187.885 Motor end m3 x3
LEDStatus 1549382187.896 Temperature:59.9676 Current:9.45591 Voltage:3.40139 JuncTemp:76.9755
Info 1549382187.901 Emission Encoder -36 22500 Excitation Encoder -18 15750
Info 1549382187.902 Capture start m3 x3
Debug 1549382187.951 Start XML:IMAGe+ S02_C008_T02_P0001_M3_X3_E1.tiff {'blkID': '21', 'run': '20190205smp65-76', 'exposure': '125', 'excitationColor': 'x3', 'point': '0001', 'blockTemperature': '59.9977,60.0054,60,60.001,60.0078,59.9916', 'lampTemperature': '59.7917', 'lamp': '90', 'sampleVolume': '10', 'step': '02', 'emissionColor': 'm3', 'exposureIndex': '1', 'time': '1549382187.918', 'sampleTemperature': '59.9989,59.9992,59.9979,59.9988,59.9982,59.9985', 'stage': '02', 'coverTemperature': '104.966', 'cycle': '008'}
Debug 1549382187.952 End XML:IMAGe+ S02_C008_T02_P0001_M3_X3_E1.tiff {'blkID': '21', 'run': '20190205smp65-76', 'exposure': '125', 'excitationColor': 'x3', 'point': '0001', 'blockTemperature': '59.9977,60.0054,60,60.001,60.0078,59.9916', 'lampTemperature': '59.7917', 'lamp': '90', 'sampleVolume': '10', 'step': '02', 'emissionColor': 'm3', 'exposureIndex': '1', 'time': '1549382187.918', 'sampleTemperature': '59.9989,59.9992,59.9979,59.9988,59.9982,59.9985', 'stage': '02', 'coverTemperature': '104.966', 'cycle': '008'}
Debug 1549382187.965 CAMera:ACQuire start exposure
Time 1549382188.491 -elapsed=1208 -active=1196 -remaining=5079
Temperature 1549382188.482 -sample=60.0,60.0,60.0,60.0,60.0,60.0 -heatsink=38.1 -cover=104.9 -block=60.0,60.0,60.0,60.0,60.0,60.0
Debug 1549382188.563 CAMera:ACQuire end exposure
Info 1549382188.574 Capture end m3 x3
Info 1549382188.576 Capture start m3 x3
Image 1549382188.619 -run='20190205smp65-76' -stage=2 -cycle=8 -step=2 -point=1  -emission=m3 -excitation=x3  -exposure=125 -lamp=90 -filepath='EXPERIMENTS:20190205smp65-76/apldbio/sds/images/S02_C008_T02_P0001_M3_X3_E1.tiff'
Debug 1549382188.633 Start XML:IMAGe+ S02_C008_T02_P0001_M3_X3_E2.tiff {'blkID': '21', 'run': '20190205smp65-76', 'exposure': '560', 'excitationColor': 'x3', 'point': '0001', 'blockTemperature': '59.9977,60.0054,60,60.001,60.0078,59.9916', 'lampTemperature': '59.7917', 'lamp': '90', 'sampleVolume': '10', 'step': '02', 'emissionColor': 'm3', 'exposureIndex': '2', 'time': '1549382188.595', 'sampleTemperature': '59.9989,59.9992,59.9979,59.9988,59.9982,59.9985', 'stage': '02', 'coverTemperature': '104.966', 'cycle': '008'}
Debug 1549382188.634 End XML:IMAGe+ S02_C008_T02_P0001_M3_X3_E2.tiff {'blkID': '21', 'run': '20190205smp65-76', 'exposure': '560', 'excitationColor': 'x3', 'point': '0001', 'blockTemperature': '59.9977,60.0054,60,60.001,60.0078,59.9916', 'lampTemperature': '59.7917', 'lamp': '90', 'sampleVolume': '10', 'step': '02', 'emissionColor': 'm3', 'exposureIndex': '2', 'time': '1549382188.595', 'sampleTemperature': '59.9989,59.9992,59.9979,59.9988,59.9982,59.9985', 'stage': '02', 'coverTemperature': '104.966', 'cycle': '008'}
Debug 1549382188.649 CAMera:ACQuire start exposure
LEDStatus 1549382188.878 Temperature:59.9676 Current:9.44516 Voltage:3.39928 JuncTemp:76.9754
Debug 1549382189.122 C: ISTAT?
Debug 1549382189.149 S: OK ISTAT? Running
Time 1549382189.484 -elapsed=1209 -active=1197 -remaining=5078
Temperature 1549382189.490 -sample=60.0,60.0,60.0,60.0,60.0,60.0 -heatsink=38.1 -cover=105.0 -block=60.0,60.0,60.0,60.0,60.0,60.0
Debug 1549382189.506 CAMera:ACQuire end exposure
Info 1549382189.519 Capture end m3 x3
Info 1549382189.523 Motor start m4 x4
Image 1549382189.529 -run='20190205smp65-76' -stage=2 -cycle=8 -step=2 -point=1  -emission=m3 -excitation=x3  -exposure=560 -lamp=90 -filepath='EXPERIMENTS:20190205smp65-76/apldbio/sds/images/S02_C008_T02_P0001_M3_X3_E2.tiff'
Debug 1549382189.590 Start XML:NEW 2-8-2-1-m4-x4
Debug 1549382189.592 End XML:NEW 2-8-2-1-m4-x4
Debug 1549382189.862 LLAC ACK: Acknowledge (type=3), name=Unknown, dest=0x00, source=0x91, control=0x01, id=0x0000, msgid=0x5E5E, data=[]
Debug 1549382189.863 LLAC ACK reply: Acknowledge (type=3), name=Unknown, dest=0x91, source=0x00, control=0x01, id=0x0000, msgid=0x5E5E, data=[]
LEDStatus 1549382189.878 Temperature:60.0731 Current:9.48814 Voltage:3.39928 JuncTemp:77.0404
Debug 1549382189.880 LLAC ACK: Acknowledge (type=3), name=Unknown, dest=0x00, source=0x91, control=0x01, id=0x0000, msgid=0x5E60, data=[]
Debug 1549382189.881 LLAC ACK reply: Acknowledge (type=3), name=Unknown, dest=0x91, source=0x00, control=0x01, id=0x0000, msgid=0x5E60, data=[]
Info 1549382189.883 Motor end m4 x4
Info 1549382189.892 Emission Encoder -36 0 Excitation Encoder -18 9000
Info 1549382189.893 Capture start m4 x4
Debug 1549382189.942 Start XML:IMAGe+ S02_C008_T02_P0001_M4_X4_E1.tiff {'blkID': '21', 'run': '20190205smp65-76', 'exposure': '150', 'excitationColor': 'x4', 'point': '0001', 'blockTemperature': '59.9977,60.0054,60,60.001,60.0078,59.9916', 'lampTemperature': '59.7917', 'lamp': '90', 'sampleVolume': '10', 'step': '02', 'emissionColor': 'm4', 'exposureIndex': '1', 'time': '1549382189.909', 'sampleTemperature': '59.9989,59.9992,59.9979,59.9988,59.9982,59.9985', 'stage': '02', 'coverTemperature': '104.966', 'cycle': '008'}
Debug 1549382189.943 End XML:IMAGe+ S02_C008_T02_P0001_M4_X4_E1.tiff {'blkID': '21', 'run': '20190205smp65-76', 'exposure': '150', 'excitationColor': 'x4', 'point': '0001', 'blockTemperature': '59.9977,60.0054,60,60.001,60.0078,59.9916', 'lampTemperature': '59.7917', 'lamp': '90', 'sampleVolume': '10', 'step': '02', 'emissionColor': 'm4', 'exposureIndex': '1', 'time': '1549382189.909', 'sampleTemperature': '59.9989,59.9992,59.9979,59.9988,59.9982,59.9985', 'stage': '02', 'coverTemperature': '104.966', 'cycle': '008'}
Debug 1549382189.956 CAMera:ACQuire start exposure
Time 1549382190.485 -elapsed=1210 -active=1198 -remaining=5077
Temperature 1549382190.473 -sample=60.0,60.0,60.0,60.0,60.0,60.0 -heatsink=38.0 -cover=105.0 -block=60.0,60.0,60.0,60.0,60.0,60.0
Debug 1549382190.563 CAMera:ACQuire end exposure
Info 1549382190.570 Capture end m4 x4
Info 1549382190.573 Capture start m4 x4
Debug 1549382190.632 Start XML:IMAGe+ S02_C008_T02_P0001_M4_X4_E2.tiff {'blkID': '21', 'run': '20190205smp65-76', 'exposure': '800', 'excitationColor': 'x4', 'point': '0001', 'blockTemperature': '59.9977,60.0054,60,60.001,60.0078,59.9916', 'lampTemperature': '59.7917', 'lamp': '90', 'sampleVolume': '10', 'step': '02', 'emissionColor': 'm4', 'exposureIndex': '2', 'time': '1549382190.593', 'sampleTemperature': '59.9989,59.9992,59.9979,59.9988,59.9982,59.9985', 'stage': '02', 'coverTemperature': '104.966', 'cycle': '008'}
Debug 1549382190.633 End XML:IMAGe+ S02_C008_T02_P0001_M4_X4_E2.tiff {'blkID': '21', 'run': '20190205smp65-76', 'exposure': '800', 'excitationColor': 'x4', 'point': '0001', 'blockTemperature': '59.9977,60.0054,60,60.001,60.0078,59.9916', 'lampTemperature': '59.7917', 'lamp': '90', 'sampleVolume': '10', 'step': '02', 'emissionColor': 'm4', 'exposureIndex': '2', 'time': '1549382190.593', 'sampleTemperature': '59.9989,59.9992,59.9979,59.9988,59.9982,59.9985', 'stage': '02', 'coverTemperature': '104.966', 'cycle': '008'}
Debug 1549382190.650 CAMera:ACQuire start exposure
Image 1549382190.650 -run='20190205smp65-76' -stage=2 -cycle=8 -step=2 -point=1  -emission=m4 -excitation=x4  -exposure=150 -lamp=90 -filepath='EXPERIMENTS:20190205smp65-76/apldbio/sds/images/S02_C008_T02_P0001_M4_X4_E1.tiff'
LEDStatus 1549382190.888 Temperature:59.8972 Current:9.4774 Voltage:3.40139 JuncTemp:77.0353
Time 1549382191.481 -elapsed=1211 -active=1199 -remaining=5076
Temperature 1549382191.489 -sample=60.0,60.0,60.0,60.0,60.0,60.0 -heatsink=37.8 -cover=105.0 -block=60.0,60.0,60.0,60.0,60.0,60.0
Debug 1549382191.643 CAMera:ACQuire end exposure
Info 1549382191.649 Capture end m4 x4
Info 1549382191.652 Motor start m2 x2
Image 1549382191.674 -run='20190205smp65-76' -stage=2 -cycle=8 -step=2 -point=1  -emission=m4 -excitation=x4  -exposure=800 -lamp=90 -filepath='EXPERIMENTS:20190205smp65-76/apldbio/sds/images/S02_C008_T02_P0001_M4_X4_E2.tiff'
Debug 1549382191.714 Start XML:NEW 2-8-2-1-m2-x2
Debug 1549382191.715 End XML:NEW 2-8-2-1-m2-x2
LEDStatus 1549382191.879 Temperature:59.9676 Current:9.46665 Voltage:3.39717 JuncTemp:76.9807
Debug 1549382191.887 LLAC ACK: Acknowledge (type=3), name=Unknown, dest=0x00, source=0x91, control=0x01, id=0x0000, msgid=0x5E8E, data=[]
Debug 1549382191.887 LLAC ACK reply: Acknowledge (type=3), name=Unknown, dest=0x91, source=0x00, control=0x01, id=0x0000, msgid=0x5E8E, data=[]
Debug 1549382191.908 LLAC ACK: Acknowledge (type=3), name=Unknown, dest=0x00, source=0x91, control=0x01, id=0x0000, msgid=0x5E90, data=[]
Debug 1549382191.909 LLAC ACK reply: Acknowledge (type=3), name=Unknown, dest=0x91, source=0x00, control=0x01, id=0x0000, msgid=0x5E90, data=[]
Info 1549382191.910 Motor end m2 x2
Info 1549382191.921 Emission Encoder -36 31500 Excitation Encoder -18 11250
Info 1549382191.922 Capture start m2 x2
Debug 1549382191.971 Start XML:IMAGe+ S02_C008_T02_P0001_M2_X2_E1.tiff {'blkID': '21', 'run': '20190205smp65-76', 'exposure': '100', 'excitationColor': 'x2', 'point': '0001', 'blockTemperature': '59.9977,60.0054,60,60.001,60.0078,59.9916', 'lampTemperature': '59.7917', 'lamp': '90', 'sampleVolume': '10', 'step': '02', 'emissionColor': 'm2', 'exposureIndex': '1', 'time': '1549382191.938', 'sampleTemperature': '59.9989,59.9992,59.9979,59.9988,59.9982,59.9985', 'stage': '02', 'coverTemperature': '104.966', 'cycle': '008'}
Debug 1549382191.971 End XML:IMAGe+ S02_C008_T02_P0001_M2_X2_E1.tiff {'blkID': '21', 'run': '20190205smp65-76', 'exposure': '100', 'excitationColor': 'x2', 'point': '0001', 'blockTemperature': '59.9977,60.0054,60,60.001,60.0078,59.9916', 'lampTemperature': '59.7917', 'lamp': '90', 'sampleVolume': '10', 'step': '02', 'emissionColor': 'm2', 'exposureIndex': '1', 'time': '1549382191.938', 'sampleTemperature': '59.9989,59.9992,59.9979,59.9988,59.9982,59.9985', 'stage': '02', 'coverTemperature': '104.966', 'cycle': '008'}
Debug 1549382191.986 CAMera:ACQuire start exposure
Time 1549382192.481 -elapsed=1212 -active=1200 -remaining=5075
Temperature 1549382192.488 -sample=60.0,60.0,60.0,60.0,60.0,60.0 -heatsink=37.9 -cover=105.0 -block=60.0,60.0,60.0,60.0,60.0,60.0
Debug 1549382192.563 CAMera:ACQuire end exposure
Info 1549382192.571 Capture end m2 x2
Info 1549382192.577 Capture start m2 x2
Image 1549382192.618 -run='20190205smp65-76' -stage=2 -cycle=8 -step=2 -point=1  -emission=m2 -excitation=x2  -exposure=100 -lamp=90 -filepath='EXPERIMENTS:20190205smp65-76/apldbio/sds/images/S02_C008_T02_P0001_M2_X2_E1.tiff'
Debug 1549382192.632 Start XML:IMAGe+ S02_C008_T02_P0001_M2_X2_E2.tiff {'blkID': '21', 'run': '20190205smp65-76', 'exposure': '430', 'excitationColor': 'x2', 'point': '0001', 'blockTemperature': '59.9977,60.0054,60,60.001,60.0078,59.9916', 'lampTemperature': '59.7917', 'lamp': '90', 'sampleVolume': '10', 'step': '02', 'emissionColor': 'm2', 'exposureIndex': '2', 'time': '1549382192.594', 'sampleTemperature': '59.9989,59.9992,59.9979,59.9988,59.9982,59.9985', 'stage': '02', 'coverTemperature': '104.966', 'cycle': '008'}
Debug 1549382192.633 End XML:IMAGe+ S02_C008_T02_P0001_M2_X2_E2.tiff {'blkID': '21', 'run': '20190205smp65-76', 'exposure': '430', 'excitationColor': 'x2', 'point': '0001', 'blockTemperature': '59.9977,60.0054,60,60.001,60.0078,59.9916', 'lampTemperature': '59.7917', 'lamp': '90', 'sampleVolume': '10', 'step': '02', 'emissionColor': 'm2', 'exposureIndex': '2', 'time': '1549382192.594', 'sampleTemperature': '59.9989,59.9992,59.9979,59.9988,59.9982,59.9985', 'stage': '02', 'coverTemperature': '104.966', 'cycle': '008'}
Debug 1549382192.648 CAMera:ACQuire start exposure
LEDStatus 1549382192.888 Temperature:60.0379 Current:9.4774 Voltage:3.39928 JuncTemp:77.0246
Debug 1549382193.423 CAMera:ACQuire end exposure
Info 1549382193.433 Capture end m2 x2
Info 1549382193.435 Motor start m1 x1
Image 1549382193.440 -run='20190205smp65-76' -stage=2 -cycle=8 -step=2 -point=1  -emission=m2 -excitation=x2  -exposure=430 -lamp=90 -filepath='EXPERIMENTS:20190205smp65-76/apldbio/sds/images/S02_C008_T02_P0001_M2_X2_E2.tiff'
Time 1549382193.476 -elapsed=1213 -active=1201 -remaining=5074
Temperature 1549382193.481 -sample=60.0,60.0,60.0,60.0,60.0,60.0 -heatsink=38.0 -cover=105.0 -block=60.0,60.0,60.0,60.0,60.0,60.0
Debug 1549382193.511 Start XML:NEW 2-8-2-1-m1-x1
Debug 1549382193.513 End XML:NEW 2-8-2-1-m1-x1
Debug 1549382193.724 LLAC ACK: Acknowledge (type=3), name=Unknown, dest=0x00, source=0x91, control=0x01, id=0x0000, msgid=0x5EB0, data=[]
Debug 1549382193.725 LLAC ACK reply: Acknowledge (type=3), name=Unknown, dest=0x91, source=0x00, control=0x01, id=0x0000, msgid=0x5EB0, data=[]
Debug 1549382193.746 LLAC ACK: Acknowledge (type=3), name=Unknown, dest=0x00, source=0x91, control=0x01, id=0x0000, msgid=0x5EB2, data=[]
Debug 1549382193.746 LLAC ACK reply: Acknowledge (type=3), name=Unknown, dest=0x91, source=0x00, control=0x01, id=0x0000, msgid=0x5EB2, data=[]
Info 1549382193.748 Motor end m1 x1
Info 1549382193.759 Emission Encoder -36 4500 Excitation Encoder -18 6750
Info 1549382193.760 Capture start m1 x1
Debug 1549382193.810 Start XML:IMAGe+ S02_C008_T02_P0001_M1_X1_E1.tiff {'blkID': '21', 'run': '20190205smp65-76', 'exposure': '60', 'excitationColor': 'x1', 'point': '0001', 'blockTemperature': '59.9977,60.0054,60,60.001,60.0078,59.9916', 'lampTemperature': '59.7917', 'lamp': '90', 'sampleVolume': '10', 'step': '02', 'emissionColor': 'm1', 'exposureIndex': '1', 'time': '1549382193.776', 'sampleTemperature': '59.9989,59.9992,59.9979,59.9988,59.9982,59.9985', 'stage': '02', 'coverTemperature': '104.966', 'cycle': '008'}
Debug 1549382193.811 End XML:IMAGe+ S02_C008_T02_P0001_M1_X1_E1.tiff {'blkID': '21', 'run': '20190205smp65-76', 'exposure': '60', 'excitationColor': 'x1', 'point': '0001', 'blockTemperature': '59.9977,60.0054,60,60.001,60.0078,59.9916', 'lampTemperature': '59.7917', 'lamp': '90', 'sampleVolume': '10', 'step': '02', 'emissionColor': 'm1', 'exposureIndex': '1', 'time': '1549382193.776', 'sampleTemperature': '59.9989,59.9992,59.9979,59.9988,59.9982,59.9985', 'stage': '02', 'coverTemperature': '104.966', 'cycle': '008'}
Debug 1549382193.824 CAMera:ACQuire start exposure
LEDStatus 1549382193.879 Temperature:60.1434 Current:9.46665 Voltage:3.39928 JuncTemp:77.0932
Debug 1549382194.122 C: ISTAT?
Debug 1549382194.149 S: OK ISTAT? Running
Debug 1549382194.385 CAMera:ACQuire end exposure
Info 1549382194.402 Capture end m1 x1
Info 1549382194.409 Capture start m1 x1
Debug 1549382194.464 Start XML:IMAGe+ S02_C008_T02_P0001_M1_X1_E2.tiff {'blkID': '21', 'run': '20190205smp65-76', 'exposure': '175', 'excitationColor': 'x1', 'point': '0001', 'blockTemperature': '59.9977,60.0054,60,60.001,60.0078,59.9916', 'lampTemperature': '59.7917', 'lamp': '90', 'sampleVolume': '10', 'step': '02', 'emissionColor': 'm1', 'exposureIndex': '2', 'time': '1549382194.427', 'sampleTemperature': '59.9989,59.9992,59.9979,59.9988,59.9982,59.9985', 'stage': '02', 'coverTemperature': '104.966', 'cycle': '008'}
Debug 1549382194.465 End XML:IMAGe+ S02_C008_T02_P0001_M1_X1_E2.tiff {'blkID': '21', 'run': '20190205smp65-76', 'exposure': '175', 'excitationColor': 'x1', 'point': '0001', 'blockTemperature': '59.9977,60.0054,60,60.001,60.0078,59.9916', 'lampTemperature': '59.7917', 'lamp': '90', 'sampleVolume': '10', 'step': '02', 'emissionColor': 'm1', 'exposureIndex': '2', 'time': '1549382194.427', 'sampleTemperature': '59.9989,59.9992,59.9979,59.9988,59.9982,59.9985', 'stage': '02', 'coverTemperature': '104.966', 'cycle': '008'}
Debug 1549382194.480 CAMera:ACQuire start exposure
Time 1549382194.486 -elapsed=1214 -active=1202 -remaining=5073
Image 1549382194.490 -run='20190205smp65-76' -stage=2 -cycle=8 -step=2 -point=1  -emission=m1 -excitation=x1  -exposure=60 -lamp=90 -filepath='EXPERIMENTS:20190205smp65-76/apldbio/sds/images/S02_C008_T02_P0001_M1_X1_E1.tiff'
Temperature 1549382194.494 -sample=60.0,60.0,60.0,60.0,60.0,60.0 -heatsink=37.8 -cover=104.9 -block=60.0,60.0,60.0,60.0,60.0,60.0
LEDStatus 1549382194.887 Temperature:60.0731 Current:9.46665 Voltage:3.39506 JuncTemp:77.1602
Debug 1549382195.115 CAMera:ACQuire end exposure
Info 1549382195.138 Capture end m1 x1
Info 1549382195.144 Capture start m1 x1
Image 1549382195.187 -run='20190205smp65-76' -stage=2 -cycle=8 -step=2 -point=1  -emission=m1 -excitation=x1  -exposure=175 -lamp=90 -filepath='EXPERIMENTS:20190205smp65-76/apldbio/sds/images/S02_C008_T02_P0001_M1_X1_E2.tiff'
Debug 1549382195.199 Start XML:IMAGe+ S02_C008_T02_P0001_M1_X1_E3.tiff {'blkID': '21', 'run': '20190205smp65-76', 'exposure': '520', 'excitationColor': 'x1', 'point': '0001', 'blockTemperature': '59.9977,60.0054,60,60.001,60.0078,59.9916', 'lampTemperature': '59.7917', 'lamp': '90', 'sampleVolume': '10', 'step': '02', 'emissionColor': 'm1', 'exposureIndex': '3', 'time': '1549382195.164', 'sampleTemperature': '59.9989,59.9992,59.9979,59.9988,59.9982,59.9985', 'stage': '02', 'coverTemperature': '104.966', 'cycle': '008'}
Debug 1549382195.200 End XML:IMAGe+ S02_C008_T02_P0001_M1_X1_E3.tiff {'blkID': '21', 'run': '20190205smp65-76', 'exposure': '520', 'excitationColor': 'x1', 'point': '0001', 'blockTemperature': '59.9977,60.0054,60,60.001,60.0078,59.9916', 'lampTemperature': '59.7917', 'lamp': '90', 'sampleVolume': '10', 'step': '02', 'emissionColor': 'm1', 'exposureIndex': '3', 'time': '1549382195.164', 'sampleTemperature': '59.9989,59.9992,59.9979,59.9988,59.9982,59.9985', 'stage': '02', 'coverTemperature': '104.966', 'cycle': '008'}
Debug 1549382195.214 CAMera:ACQuire start exposure
Time 1549382195.485 -elapsed=1215 -active=1203 -remaining=5072
Temperature 1549382195.483 -sample=60.0,60.0,60.0,60.0,60.0,60.0 -heatsink=37.9 -cover=104.9 -block=60.0,60.0,60.0,60.0,60.0,60.0
LEDStatus 1549382195.879 Temperature:60.0731 Current:9.4774 Voltage:3.39717 JuncTemp:77.1687
Debug 1549382196.045 CAMera:ACQuire end exposure
Info 1549382196.068 Capture end m1 x1
Image 1549382196.075 -run='20190205smp65-76' -stage=2 -cycle=8 -step=2 -point=1  -emission=m1 -excitation=x1  -exposure=520 -lamp=90 -filepath='EXPERIMENTS:20190205smp65-76/apldbio/sds/images/S02_C008_T02_P0001_M1_X1_E3.tiff'
Debug 1549382196.101 Start XML:WRITe+ 2-8-2-1-m5-x5 EXPERIMENTS:/20190205smp65-76/apldbio/sds//quant/2-8-2-1-m5-x5.xml
Debug 1549382196.126 End XML:WRITe+ 2-8-2-1-m5-x5 EXPERIMENTS:/20190205smp65-76/apldbio/sds//quant/2-8-2-1-m5-x5.xml
Debug 1549382196.128 Acquiring PA queue lock
Debug 1549382196.129 Acquired PA queue lock
Debug 1549382196.129 Released PA queue lock
Debug 1549382196.130 Acquiring palock[0] execution lock
Debug 1549382196.130 Acquired palock[0] execution lock
Debug 1549382196.164 TBC acquiring operative lock
Debug 1549382196.339 LLAC ACK: Acknowledge (type=3), name=Unknown, dest=0x00, source=0x91, control=0x01, id=0x0000, msgid=0x5EF2, data=[]
Debug 1549382196.340 LLAC ACK reply: Acknowledge (type=3), name=Unknown, dest=0x91, source=0x00, control=0x01, id=0x0000, msgid=0x5EF2, data=[]
Time 1549382196.478 -elapsed=1216 -active=1204 -remaining=5071
Debug 1549382196.483 LLAC ACK: Acknowledge (type=3), name=Unknown, dest=0x00, source=0x91, control=0x01, id=0x0000, msgid=0x5EF4, data=[]
Debug 1549382196.484 LLAC ACK reply: Acknowledge (type=3), name=Unknown, dest=0x91, source=0x00, control=0x01, id=0x0000, msgid=0x5EF4, data=[]
Temperature 1549382196.472 -sample=60.0,60.0,60.0,60.0,60.0,60.0 -heatsink=37.8 -cover=105.0 -block=60.0,60.0,60.0,60.0,60.0,60.0
Debug 1549382196.644 Released palock[0] execution lock
Preprocessing 1549382196.646 <quote.message>Input run configuration file: /data/vendor/IS/experiments/20190205smp65-76/apldbio/sds/quant/2-8-2-1-m5-x5.xml
Block Type:  96Wells
Finished read calibration files
...run ROI Quantitation
ROI Quantitation done in 0.046793 seconds 
Quant files saved in /data/vendor/IS/experiments/20190205smp65-76/apldbio/sds/quant
...run Preproc Quantitation task
Preproc Quantitation in 0.000294 seconds 
FilterData files saved in /data/vendor/IS/experiments/20190205smp65-76/apldbio/sds/filter
Success: Preprocessing ok
</quote.message>
Debug 1549382196.666 Start XML:FilterDATa+ S02_C008_T02_P0001_M5_X5_filterdata.xml {}
Debug 1549382196.666 End XML:FilterDATa+ S02_C008_T02_P0001_M5_X5_filterdata.xml {}
Debug 1549382196.675 Start XML:WRITe+ 2-8-2-1-m3-x3 EXPERIMENTS:/20190205smp65-76/apldbio/sds//quant/2-8-2-1-m3-x3.xml
Debug 1549382196.689 End XML:WRITe+ 2-8-2-1-m3-x3 EXPERIMENTS:/20190205smp65-76/apldbio/sds//quant/2-8-2-1-m3-x3.xml
Debug 1549382196.691 Acquiring PA queue lock
Debug 1549382196.691 Acquired PA queue lock
Debug 1549382196.691 Released PA queue lock
Debug 1549382196.692 Acquiring palock[1] execution lock
Debug 1549382196.692 Acquired palock[1] execution lock
LEDStatus 1549382196.881 Temperature:60.0027 Current:9.44516 Voltage:3.39928 JuncTemp:77.1107
Debug 1549382197.193 Released palock[1] execution lock
Preprocessing 1549382197.196 <quote.message>Input run configuration file: /data/vendor/IS/experiments/20190205smp65-76/apldbio/sds/quant/2-8-2-1-m3-x3.xml
Block Type:  96Wells
Finished read calibration files
...run ROI Quantitation
ROI Quantitation done in 0.045329 seconds 
Quant files saved in /data/vendor/IS/experiments/20190205smp65-76/apldbio/sds/quant
...run Preproc Quantitation task
Preproc Quantitation in 0.000282 seconds 
FilterData files saved in /data/vendor/IS/experiments/20190205smp65-76/apldbio/sds/filter
Success: Preprocessing ok
</quote.message>
Debug 1549382197.213 Start XML:FilterDATa+ S02_C008_T02_P0001_M3_X3_filterdata.xml {}
Debug 1549382197.214 End XML:FilterDATa+ S02_C008_T02_P0001_M3_X3_filterdata.xml {}
Debug 1549382197.222 Start XML:WRITe+ 2-8-2-1-m4-x4 EXPERIMENTS:/20190205smp65-76/apldbio/sds//quant/2-8-2-1-m4-x4.xml
Debug 1549382197.239 End XML:WRITe+ 2-8-2-1-m4-x4 EXPERIMENTS:/20190205smp65-76/apldbio/sds//quant/2-8-2-1-m4-x4.xml
Debug 1549382197.241 Acquiring PA queue lock
Debug 1549382197.241 Acquired PA queue lock
Debug 1549382197.242 Released PA queue lock
Debug 1549382197.242 Acquiring palock[0] execution lock
Debug 1549382197.242 Acquired palock[0] execution lock
Time 1549382197.477 -elapsed=1217 -active=1205 -remaining=5070
Temperature 1549382197.483 -sample=60.0,60.0,60.0,60.0,60.0,60.0 -heatsink=37.8 -cover=105.0 -block=60.0,60.0,60.0,60.0,60.0,60.0
Debug 1549382197.734 Released palock[0] execution lock
Preprocessing 1549382197.736 <quote.message>Input run configuration file: /data/vendor/IS/experiments/20190205smp65-76/apldbio/sds/quant/2-8-2-1-m4-x4.xml
Block Type:  96Wells
Finished read calibration files
...run ROI Quantitation
ROI Quantitation done in 0.043772 seconds 
Quant files saved in /data/vendor/IS/experiments/20190205smp65-76/apldbio/sds/quant
...run Preproc Quantitation task
Preproc Quantitation in 0.000289 seconds 
FilterData files saved in /data/vendor/IS/experiments/20190205smp65-76/apldbio/sds/filter
Success: Preprocessing ok
</quote.message>
Debug 1549382197.753 Start XML:FilterDATa+ S02_C008_T02_P0001_M4_X4_filterdata.xml {}
Debug 1549382197.754 End XML:FilterDATa+ S02_C008_T02_P0001_M4_X4_filterdata.xml {}
Debug 1549382197.763 Start XML:WRITe+ 2-8-2-1-m2-x2 EXPERIMENTS:/20190205smp65-76/apldbio/sds//quant/2-8-2-1-m2-x2.xml
Debug 1549382197.777 End XML:WRITe+ 2-8-2-1-m2-x2 EXPERIMENTS:/20190205smp65-76/apldbio/sds//quant/2-8-2-1-m2-x2.xml
Debug 1549382197.779 Acquiring PA queue lock
Debug 1549382197.779 Acquired PA queue lock
Debug 1549382197.780 Released PA queue lock
Debug 1549382197.780 Acquiring palock[1] execution lock
Debug 1549382197.780 Acquired palock[1] execution lock
LEDStatus 1549382197.880 Temperature:60.0027 Current:9.45591 Voltage:3.39928 JuncTemp:77.118
Debug 1549382198.275 Released palock[1] execution lock
Preprocessing 1549382198.277 <quote.message>Input run configuration file: /data/vendor/IS/experiments/20190205smp65-76/apldbio/sds/quant/2-8-2-1-m2-x2.xml
Block Type:  96Wells
Finished read calibration files
...run ROI Quantitation
ROI Quantitation done in 0.0436 seconds 
Quant files saved in /data/vendor/IS/experiments/20190205smp65-76/apldbio/sds/quant
...run Preproc Quantitation task
Preproc Quantitation in 0.000285 seconds 
FilterData files saved in /data/vendor/IS/experiments/20190205smp65-76/apldbio/sds/filter
Success: Preprocessing ok
</quote.message>
Debug 1549382198.295 Start XML:FilterDATa+ S02_C008_T02_P0001_M2_X2_filterdata.xml {}
Debug 1549382198.296 End XML:FilterDATa+ S02_C008_T02_P0001_M2_X2_filterdata.xml {}
Debug 1549382198.304 Start XML:WRITe+ 2-8-2-1-m1-x1 EXPERIMENTS:/20190205smp65-76/apldbio/sds//quant/2-8-2-1-m1-x1.xml
Debug 1549382198.323 End XML:WRITe+ 2-8-2-1-m1-x1 EXPERIMENTS:/20190205smp65-76/apldbio/sds//quant/2-8-2-1-m1-x1.xml
Debug 1549382198.325 Acquiring PA queue lock
Debug 1549382198.325 Acquired PA queue lock
Debug 1549382198.325 Released PA queue lock
Debug 1549382198.326 Acquiring palock[0] execution lock
Debug 1549382198.326 Acquired palock[0] execution lock
Time 1549382198.478 -elapsed=1218 -active=1206 -remaining=5069
Temperature 1549382198.484 -sample=60.0,60.0,60.0,60.0,60.0,60.0 -heatsink=37.7 -cover=105.0 -block=60.0,60.0,60.0,60.0,60.0,60.0
Debug 1549382198.869 Released palock[0] execution lock
Preprocessing 1549382198.872 <quote.message>Input run configuration file: /data/vendor/IS/experiments/20190205smp65-76/apldbio/sds/quant/2-8-2-1-m1-x1.xml
Block Type:  96Wells
Finished read calibration files
...run ROI Quantitation
ROI Quantitation done in 0.065284 seconds 
Quant files saved in /data/vendor/IS/experiments/20190205smp65-76/apldbio/sds/quant
...run Preproc Quantitation task
Preproc Quantitation in 0.000344 seconds 
FilterData files saved in /data/vendor/IS/experiments/20190205smp65-76/apldbio/sds/filter
Success: Preprocessing ok
</quote.message>
Debug 1549382198.890 Start XML:FilterDATa+ S02_C008_T02_P0001_M1_X1_filterdata.xml {}
Debug 1549382198.891 End XML:FilterDATa+ S02_C008_T02_P0001_M1_X1_filterdata.xml {}
Debug 1549382198.907 Start XML:WRITe+ S2-C8-T2-P1 EXPERIMENTS:/20190205smp65-76/apldbio/sds//filter/2-8-2-1.xml
Debug 1549382198.920 End XML:WRITe+ S2-C8-T2-P1 EXPERIMENTS:/20190205smp65-76/apldbio/sds//filter/2-8-2-1.xml
Info 1549382198.925 Run ePA here for multicomponent. Ensured that dye are assigned
Debug 1549382198.927 Acquiring PA queue lock
Debug 1549382198.927 Acquired PA queue lock
Debug 1549382198.928 Released PA queue lock
Debug 1549382198.928 Acquiring palock[1] execution lock
Debug 1549382198.929 Acquired palock[1] execution lock
LEDStatus 1549382198.948 Temperature:60.0027 Current:9.46665 Voltage:3.40139 JuncTemp:77.0597
Debug 1549382199.119 C: ISTAT?
Debug 1549382199.132 S: OK ISTAT? Running
Time 1549382199.475 -elapsed=1219 -active=1207 -remaining=5068
Temperature 1549382199.483 -sample=60.0,60.0,60.0,60.0,60.0,60.0 -heatsink=37.8 -cover=105.0 -block=60.0,60.0,60.0,60.0,60.0,60.0
Debug 1549382199.490 Released palock[1] execution lock
Preprocessing 1549382199.493 <quote.message>Input run configuration file: /data/vendor/IS/experiments/20190205smp65-76/apldbio/sds/filter/2-8-2-1.xml
Block Type:  96Wells
...run Preproc MultiComponent task
Preproc MultiComponent in 0.006076 seconds 
MultiComponentData files saved in /data/vendor/IS/experiments/20190205smp65-76/apldbio/sds/multicomponent
Success: Preprocessing ok
</quote.message>
Run 1549382199.545 Collected -run="20190205smp65-76" -stage=2 -cycle=8 -step=2 -point=1
Debug 1549382199.569 C: ACCess CONTROLLER
Info 1549382199.570 Access notification: [System] Access -sessionid=542 -level=Controller -exclusive=False
System 1549382199.571 Access -sessionid=542 -level=Controller -exclusive=False
Debug 1549382199.572 S: OK ACCess CONTROLLER
Debug 1549382199.597 C: FIL:COP EXPERIMENTS:20190205smp65-76/apldbio/sds/multicomponent/S02_C008_T02_P0001_multicomponentdata.xml PUBLIC_RUN_COMPLETE:working/20190205smp65-76/apldbio/sds/multicomponent/S02_C008_T02_P0001_multicomponentdata.xml
Debug 1549382199.602 S: OK FIL:COP EXPERIMENTS:20190205smp65-76/apldbio/sds/multicomponent/S02_C008_T02_P0001_multicomponentdata.xml PUBLIC_RUN_COMPLETE:working/20190205smp65-76/apldbio/sds/multicomponent/S02_C008_T02_P0001_multicomponentdata.xml
Debug 1549382199.608 C: ACCess OBSERVER
Info 1549382199.609 Access notification: [System] Access -sessionid=542 -level=Observer -exclusive=False
System 1549382199.609 Access -sessionid=542 -level=Observer -exclusive=False
Debug 1549382199.610 S: OK ACCess OBSERVER
Debug 1549382199.628 C: FIL:LIST? -verbose EXPERIMENTS:/20190205smp65-76/apldbio/sds/quant/S02_C008_T02_P0001_*E1.quant
Debug 1549382199.638 <quote.message>S: OK FIL:LIST? -verbose EXPERIMENTS:/20190205smp65-76/apldbio/sds/quant/S02_C008_T02_P0001_*E1.quant <quote.reply>
s: "experiments:20190205smp65-76/apldbio/sds/quant/S02_C008_T02_P0001_M1_X1_E1.quant" -type=file -size=4193 -mtime=1549382198.84 -atime=1549382198.83 -ctime=1549382198.84
s: "experiments:20190205smp65-76/apldbio/sds/quant/S02_C008_T02_P0001_M2_X2_E1.quant" -type=file -size=4194 -mtime=1549382198.25 -atime=1549382198.24 -ctime=1549382198.25
s: "experiments:20190205smp65-76/apldbio/sds/quant/S02_C008_T02_P0001_M3_X3_E1.quant" -type=file -size=4194 -mtime=1549382197.16 -atime=1549382197.16 -ctime=1549382197.16
s: "experiments:20190205smp65-76/apldbio/sds/quant/S02_C008_T02_P0001_M4_X4_E1.quant" -type=file -size=4194 -mtime=1549382197.71 -atime=1549382197.7 -ctime=1549382197.71
s: "experiments:20190205smp65-76/apldbio/sds/quant/S02_C008_T02_P0001_M5_X5_E1.quant" -type=file -size=4194 -mtime=1549382196.61 -atime=1549382196.61 -ctime=1549382196.61
s: </quote.reply></quote.message>
Debug 1549382199.661 C: ACCess CONTROLLER
Info 1549382199.662 Access notification: [System] Access -sessionid=542 -level=Controller -exclusive=False
System 1549382199.663 Access -sessionid=542 -level=Controller -exclusive=False
Debug 1549382199.663 S: OK ACCess CONTROLLER
Debug 1549382199.684 C: FIL:COP EXPERIMENTS:20190205smp65-76/apldbio/sds/quant/S02_C008_T02_P0001_M1_X1_E1.quant PUBLIC_RUN_COMPLETE:working/20190205smp65-76/apldbio/sds/quant/S02_C008_T02_P0001_M1_X1_E1.quant
Debug 1549382199.688 S: OK FIL:COP EXPERIMENTS:20190205smp65-76/apldbio/sds/quant/S02_C008_T02_P0001_M1_X1_E1.quant PUBLIC_RUN_COMPLETE:working/20190205smp65-76/apldbio/sds/quant/S02_C008_T02_P0001_M1_X1_E1.quant
Debug 1549382199.694 C: EXP:LIST? -verbose 20190205smp65-76/apldbio/sds/quant/S02_C008_T02_P0001*
Debug 1549382199.696 C: ACCess OBSERVER
Info 1549382199.697 Access notification: [System] Access -sessionid=542 -level=Observer -exclusive=False
System 1549382199.697 Access -sessionid=542 -level=Observer -exclusive=False
Debug 1549382199.698 S: OK ACCess OBSERVER
Debug 1549382199.705 C: ACCess CONTROLLER
Info 1549382199.706 Access notification: [System] Access -sessionid=542 -level=Controller -exclusive=False
System 1549382199.707 Access -sessionid=542 -level=Controller -exclusive=False
Debug 1549382199.708 S: OK ACCess CONTROLLER
Debug 1549382199.712 <quote.message>S: OK EXP:LIST? -verbose 20190205smp65-76/apldbio/sds/quant/S02_C008_T02_P0001* <quote.reply>
s: "20190205smp65-76/apldbio/sds/quant/S02_C008_T02_P0001_M1_X1_E1.quant" -type=file -size=4193 -mtime=1549382198.84 -atime=1549382198.83 -ctime=1549382198.84
s: "20190205smp65-76/apldbio/sds/quant/S02_C008_T02_P0001_M1_X1_E2.quant" -type=file -size=4194 -mtime=1549382198.84 -atime=1549382198.84 -ctime=1549382198.84
s: "20190205smp65-76/apldbio/sds/quant/S02_C008_T02_P0001_M1_X1_E3.quant" -type=file -size=4205 -mtime=1549382198.84 -atime=1549382198.84 -ctime=1549382198.84
s: "20190205smp65-76/apldbio/sds/quant/S02_C008_T02_P0001_M2_X2_E1.quant" -type=file -size=4194 -mtime=1549382198.25 -atime=1549382198.24 -ctime=1549382198.25
s: "20190205smp65-76/apldbio/sds/quant/S02_C008_T02_P0001_M2_X2_E2.quant" -type=file -size=4194 -mtime=1549382198.25 -atime=1549382198.25 -ctime=1549382198.25
s: "20190205smp65-76/apldbio/sds/quant/S02_C008_T02_P0001_M3_X3_E1.quant" -type=file -size=4194 -mtime=1549382197.16 -atime=1549382197.16 -ctime=1549382197.16
s: "20190205smp65-76/apldbio/sds/quant/S02_C008_T02_P0001_M3_X3_E2.quant" -type=file -size=4194 -mtime=1549382197.17 -atime=1549382197.16 -ctime=1549382197.17
s: "20190205smp65-76/apldbio/sds/quant/S02_C008_T02_P0001_M4_X4_E1.quant" -type=file -size=4194 -mtime=1549382197.71 -atime=1549382197.7 -ctime=1549382197.71
s: "20190205smp65-76/apldbio/sds/quant/S02_C008_T02_P0001_M4_X4_E2.quant" -type=file -size=4255 -mtime=1549382197.71 -atime=1549382197.71 -ctime=1549382197.71
s: "20190205smp65-76/apldbio/sds/quant/S02_C008_T02_P0001_M5_X5_E1.quant" -type=file -size=4194 -mtime=1549382196.61 -atime=1549382196.61 -ctime=1549382196.61
s: "20190205smp65-76/apldbio/sds/quant/S02_C008_T02_P0001_M5_X5_E2.quant" -type=file -size=4194 -mtime=1549382196.62 -atime=1549382196.62 -ctime=1549382196.62
s: </quote.reply></quote.message>
Debug 1549382199.721 C: EXP:READ? -encoding=plain 20190205smp65-76/apldbio/sds/quant/S02_C008_T02_P0001_M1_X1_E1.quant
Debug 1549382199.722 S: OK EXP:READ? -encoding=plain 20190205smp65-76/apldbio/sds/quant/S02_C008_T02_P0001_M1_X1_E1.quant
Debug 1549382199.726 C: EXP:READ? -encoding=plain 20190205smp65-76/apldbio/sds/quant/S02_C008_T02_P0001_M1_X1_E2.quant
Debug 1549382199.727 S: OK EXP:READ? -encoding=plain 20190205smp65-76/apldbio/sds/quant/S02_C008_T02_P0001_M1_X1_E2.quant
Debug 1549382199.730 C: FIL:COP EXPERIMENTS:20190205smp65-76/apldbio/sds/quant/S02_C008_T02_P0001_M2_X2_E1.quant PUBLIC_RUN_COMPLETE:working/20190205smp65-76/apldbio/sds/quant/S02_C008_T02_P0001_M2_X2_E1.quant
Debug 1549382199.732 C: EXP:READ? -encoding=plain 20190205smp65-76/apldbio/sds/quant/S02_C008_T02_P0001_M1_X1_E3.quant
Debug 1549382199.734 S: OK EXP:READ? -encoding=plain 20190205smp65-76/apldbio/sds/quant/S02_C008_T02_P0001_M1_X1_E3.quant
Debug 1549382199.737 S: OK FIL:COP EXPERIMENTS:20190205smp65-76/apldbio/sds/quant/S02_C008_T02_P0001_M2_X2_E1.quant PUBLIC_RUN_COMPLETE:working/20190205smp65-76/apldbio/sds/quant/S02_C008_T02_P0001_M2_X2_E1.quant
Debug 1549382199.738 C: EXP:READ? -encoding=plain 20190205smp65-76/apldbio/sds/quant/S02_C008_T02_P0001_M2_X2_E1.quant
Debug 1549382199.740 S: OK EXP:READ? -encoding=plain 20190205smp65-76/apldbio/sds/quant/S02_C008_T02_P0001_M2_X2_E1.quant
Debug 1549382199.743 C: ACCess OBSERVER
Debug 1549382199.745 C: EXP:READ? -encoding=plain 20190205smp65-76/apldbio/sds/quant/S02_C008_T02_P0001_M2_X2_E2.quant
Info 1549382199.744 Access notification: [System] Access -sessionid=542 -level=Observer -exclusive=False
System 1549382199.747 Access -sessionid=542 -level=Observer -exclusive=False
Debug 1549382199.747 S: OK ACCess OBSERVER
Debug 1549382199.747 S: OK EXP:READ? -encoding=plain 20190205smp65-76/apldbio/sds/quant/S02_C008_T02_P0001_M2_X2_E2.quant
Debug 1549382199.752 C: EXP:READ? -encoding=plain 20190205smp65-76/apldbio/sds/quant/S02_C008_T02_P0001_M3_X3_E1.quant
Debug 1549382199.753 S: OK EXP:READ? -encoding=plain 20190205smp65-76/apldbio/sds/quant/S02_C008_T02_P0001_M3_X3_E1.quant
Debug 1549382199.755 C: ACCess CONTROLLER
Info 1549382199.756 Access notification: [System] Access -sessionid=542 -level=Controller -exclusive=False
System 1549382199.756 Access -sessionid=542 -level=Controller -exclusive=False
Debug 1549382199.757 S: OK ACCess CONTROLLER
Debug 1549382199.758 C: EXP:READ? -encoding=plain 20190205smp65-76/apldbio/sds/quant/S02_C008_T02_P0001_M3_X3_E2.quant
Debug 1549382199.760 S: OK EXP:READ? -encoding=plain 20190205smp65-76/apldbio/sds/quant/S02_C008_T02_P0001_M3_X3_E2.quant
Debug 1549382199.764 C: EXP:READ? -encoding=plain 20190205smp65-76/apldbio/sds/quant/S02_C008_T02_P0001_M4_X4_E1.quant
Debug 1549382199.765 S: OK EXP:READ? -encoding=plain 20190205smp65-76/apldbio/sds/quant/S02_C008_T02_P0001_M4_X4_E1.quant
Debug 1549382199.769 C: EXP:READ? -encoding=plain 20190205smp65-76/apldbio/sds/quant/S02_C008_T02_P0001_M4_X4_E2.quant
Debug 1549382199.770 S: OK EXP:READ? -encoding=plain 20190205smp65-76/apldbio/sds/quant/S02_C008_T02_P0001_M4_X4_E2.quant
Debug 1549382199.774 C: EXP:READ? -encoding=plain 20190205smp65-76/apldbio/sds/quant/S02_C008_T02_P0001_M5_X5_E1.quant
Debug 1549382199.775 S: OK EXP:READ? -encoding=plain 20190205smp65-76/apldbio/sds/quant/S02_C008_T02_P0001_M5_X5_E1.quant
Debug 1549382199.779 C: EXP:READ? -encoding=plain 20190205smp65-76/apldbio/sds/quant/S02_C008_T02_P0001_M5_X5_E2.quant
Debug 1549382199.781 C: FIL:COP EXPERIMENTS:20190205smp65-76/apldbio/sds/quant/S02_C008_T02_P0001_M3_X3_E1.quant PUBLIC_RUN_COMPLETE:working/20190205smp65-76/apldbio/sds/quant/S02_C008_T02_P0001_M3_X3_E1.quant
Debug 1549382199.782 S: OK EXP:READ? -encoding=plain 20190205smp65-76/apldbio/sds/quant/S02_C008_T02_P0001_M5_X5_E2.quant
Debug 1549382199.786 S: OK FIL:COP EXPERIMENTS:20190205smp65-76/apldbio/sds/quant/S02_C008_T02_P0001_M3_X3_E1.quant PUBLIC_RUN_COMPLETE:working/20190205smp65-76/apldbio/sds/quant/S02_C008_T02_P0001_M3_X3_E1.quant
Debug 1549382199.791 C: ACCess OBSERVER
Info 1549382199.792 Access notification: [System] Access -sessionid=542 -level=Observer -exclusive=False
System 1549382199.793 Access -sessionid=542 -level=Observer -exclusive=False
Debug 1549382199.793 S: OK ACCess OBSERVER
Debug 1549382199.800 C: ACCess CONTROLLER
Info 1549382199.801 Access notification: [System] Access -sessionid=542 -level=Controller -exclusive=False
System 1549382199.801 Access -sessionid=542 -level=Controller -exclusive=False
Debug 1549382199.802 S: OK ACCess CONTROLLER
Debug 1549382199.821 C: FIL:COP EXPERIMENTS:20190205smp65-76/apldbio/sds/quant/S02_C008_T02_P0001_M4_X4_E1.quant PUBLIC_RUN_COMPLETE:working/20190205smp65-76/apldbio/sds/quant/S02_C008_T02_P0001_M4_X4_E1.quant
Debug 1549382199.825 S: OK FIL:COP EXPERIMENTS:20190205smp65-76/apldbio/sds/quant/S02_C008_T02_P0001_M4_X4_E1.quant PUBLIC_RUN_COMPLETE:working/20190205smp65-76/apldbio/sds/quant/S02_C008_T02_P0001_M4_X4_E1.quant
Debug 1549382199.830 C: ACCess OBSERVER
Info 1549382199.831 Access notification: [System] Access -sessionid=542 -level=Observer -exclusive=False
System 1549382199.832 Access -sessionid=542 -level=Observer -exclusive=False
Debug 1549382199.832 S: OK ACCess OBSERVER
Debug 1549382199.839 C: ACCess CONTROLLER
Info 1549382199.840 Access notification: [System] Access -sessionid=542 -level=Controller -exclusive=False
System 1549382199.841 Access -sessionid=542 -level=Controller -exclusive=False
Debug 1549382199.841 S: OK ACCess CONTROLLER
Debug 1549382199.861 C: FIL:COP EXPERIMENTS:20190205smp65-76/apldbio/sds/quant/S02_C008_T02_P0001_M5_X5_E1.quant PUBLIC_RUN_COMPLETE:working/20190205smp65-76/apldbio/sds/quant/S02_C008_T02_P0001_M5_X5_E1.quant
Debug 1549382199.865 S: OK FIL:COP EXPERIMENTS:20190205smp65-76/apldbio/sds/quant/S02_C008_T02_P0001_M5_X5_E1.quant PUBLIC_RUN_COMPLETE:working/20190205smp65-76/apldbio/sds/quant/S02_C008_T02_P0001_M5_X5_E1.quant
Debug 1549382199.870 C: ACCess OBSERVER
Info 1549382199.871 Access notification: [System] Access -sessionid=542 -level=Observer -exclusive=False
System 1549382199.874 Access -sessionid=542 -level=Observer -exclusive=False
Debug 1549382199.876 S: OK ACCess OBSERVER
LEDStatus 1549382199.882 Temperature:59.9676 Current:9.48814 Voltage:3.39928 JuncTemp:77.051
Time 1549382200.476 -elapsed=1220 -active=1208 -remaining=5067
Temperature 1549382200.471 -sample=60.0,60.0,60.0,60.0,60.0,60.0 -heatsink=37.7 -cover=104.9 -block=60.0,60.0,60.0,60.0,60.0,60.0
LEDStatus 1549382200.879 Temperature:59.9676 Current:9.46665 Voltage:3.4035 JuncTemp:77.0828
Time 1549382201.474 -elapsed=1221 -active=1209 -remaining=5066
Temperature 1549382201.478 -sample=60.0,60.0,60.0,60.0,60.0,60.0 -heatsink=37.7 -cover=105.0 -block=60.0,60.0,60.0,60.0,60.0,60.0
LEDStatus 1549382201.879 Temperature:59.9324 Current:9.4774 Voltage:3.39717 JuncTemp:76.993
Time 1549382202.474 -elapsed=1222 -active=1210 -remaining=5065
Temperature 1549382202.478 -sample=60.0,60.0,60.0,60.0,60.0,60.0 -heatsink=37.5 -cover=104.9 -block=60.0,60.0,60.0,60.0,60.0,60.0
LEDStatus 1549382202.879 Temperature:59.8972 Current:9.48814 Voltage:3.39717 JuncTemp:76.9719
Time 1549382203.474 -elapsed=1223 -active=1211 -remaining=5064
Temperature 1549382203.478 -sample=60.0,60.0,60.0,60.0,60.0,60.0 -heatsink=37.6 -cover=104.9 -block=60.0,60.0,60.0,60.0,60.0,60.0
LEDStatus 1549382203.879 Temperature:59.8621 Current:9.42367 Voltage:3.40139 JuncTemp:76.993
Debug 1549382204.118 C: ISTAT?
Debug 1549382204.130 S: OK ISTAT? Running
Time 1549382204.482 -elapsed=1224 -active=1212 -remaining=5063
Temperature 1549382204.494 -sample=60.0,60.0,60.0,60.0,60.0,60.0 -heatsink=37.7 -cover=105.0 -block=60.0,60.0,60.0,60.0,60.0,60.0
LEDStatus 1549382204.879 Temperature:59.9324 Current:9.45591 Voltage:3.39506 JuncTemp:76.9666
Debug 1549382205.370 TBC _holding invoked.
Debug 1549382205.372 TBC acquired unhold lock
Debug 1549382205.373 TBC releasing operative lock
Debug 1549382205.375 TBC acquired operative lock
Debug 1549382205.440 TBC acquiring operative lock
Info 1549382205.378 TBC:HOLD starting 0.000000s hold
Debug 1549382205.441 TBC _holding invoked.
Debug 1549382205.442 TBC acquiring unhold lock
Debug 1549382205.442 TBC acquired unhold lock
Debug 1549382205.443 TBC releasing operative lock
Debug 1549382205.443 TBC acquired operative lock
Info 1549382205.445 TBC:SETTing ramping "Zone1" from 60.0 to 95.0 (rate=1.600, timeout=65.6, msgid=0x5F9F)
Info 1549382205.446 TBC:SETTing ramping "Zone2" from 60.0 to 95.0 (rate=1.600, timeout=65.6, msgid=0x5FA0)
Info 1549382205.447 TBC:SETTing ramping "Zone3" from 60.0 to 95.0 (rate=1.600, timeout=65.6, msgid=0x5FA1)
Info 1549382205.447 TBC:SETTing ramping "Zone4" from 60.0 to 95.0 (rate=1.600, timeout=65.6, msgid=0x5FA2)
Info 1549382205.448 TBC:SETTing ramping "Zone5" from 60.0 to 95.0 (rate=1.600, timeout=65.6, msgid=0x5FA3)
Info 1549382205.449 TBC:SETTing ramping "Zone6" from 60.0 to 95.0 (rate=1.600, timeout=65.6, msgid=0x5FA4)
Time 1549382205.478 -elapsed=1225 -active=1213 -remaining=5063
Temperature 1549382205.473 -sample=60.0,60.0,60.0,60.0,60.0,60.0 -heatsink=37.6 -cover=105.0 -block=60.0,60.0,60.0,60.0,60.0,60.0
Run 1549382205.548 Cycle 9
Run 1549382205.608 Step 1
Run 1549382205.617 Ramping -zones=Zone1,Zone2,Zone3,Zone4,Zone5,Zone6 -targets=95.000,95.000,95.000,95.000,95.000,95.000 -rates=1.600,1.600,1.600,1.600,1.600,1.600
LEDStatus 1549382205.889 Temperature:59.8972 Current:9.46665 Voltage:3.40139 JuncTemp:77.0283
Time 1549382206.481 -elapsed=1226 -active=1214 -remaining=5062
Temperature 1549382206.492 -sample=60.4,60.4,60.4,60.4,60.4,60.4 -heatsink=37.7 -cover=105.0 -block=63.1,63.1,63.1,63.4,63.0,62.8
LEDStatus 1549382206.888 Temperature:59.8269 Current:9.45591 Voltage:3.4035 JuncTemp:76.9825
Time 1549382207.483 -elapsed=1227 -active=1215 -remaining=5061
Temperature 1549382207.492 -sample=62.6,62.7,62.6,62.8,62.5,62.6 -heatsink=37.6 -cover=105.1 -block=68.2,68.3,68.2,68.3,68.3,68.1
LEDStatus 1549382207.888 Temperature:59.8269 Current:9.4774 Voltage:3.39928 JuncTemp:76.9807
Time 1549382208.483 -elapsed=1228 -active=1216 -remaining=5060
Temperature 1549382208.495 -sample=65.0,65.1,65.0,65.1,65.1,65.1 -heatsink=37.6 -cover=105.0 -block=68.8,68.9,68.7,68.6,68.8,69.0
LEDStatus 1549382208.888 Temperature:59.8621 Current:9.44516 Voltage:3.4035 JuncTemp:76.9192
Debug 1549382209.122 C: ISTAT?
Debug 1549382209.149 S: OK ISTAT? Running
Time 1549382209.481 -elapsed=1229 -active=1217 -remaining=5059
Temperature 1549382209.489 -sample=66.6,66.7,66.6,66.6,66.6,66.6 -heatsink=37.5 -cover=104.9 -block=69.6,69.6,69.6,69.8,69.5,69.5
LEDStatus 1549382209.888 Temperature:59.8972 Current:9.42367 Voltage:3.40139 JuncTemp:76.9474
Time 1549382210.486 -elapsed=1230 -active=1218 -remaining=5058
Temperature 1549382210.483 -sample=68.3,68.3,68.3,68.4,68.3,68.2 -heatsink=37.7 -cover=104.9 -block=72.1,72.1,72.0,72.2,72.0,71.9
LEDStatus 1549382210.879 Temperature:59.8269 Current:9.44516 Voltage:3.39717 JuncTemp:76.8259
Time 1549382211.474 -elapsed=1231 -active=1219 -remaining=5057
Temperature 1549382211.478 -sample=70.1,70.2,70.1,70.2,70.2,70.1 -heatsink=37.5 -cover=105.0 -block=73.7,73.9,73.6,73.6,73.8,73.7
LEDStatus 1549382211.888 Temperature:59.7565 Current:9.44516 Voltage:3.40139 JuncTemp:76.958
Time 1549382212.485 -elapsed=1232 -active=1220 -remaining=5056
Temperature 1549382212.473 -sample=71.8,71.9,71.7,71.8,71.8,71.8 -heatsink=37.3 -cover=105.0 -block=75.0,75.0,74.9,75.0,74.9,75.0
LEDStatus 1549382212.887 Temperature:59.7917 Current:9.46665 Voltage:3.40773 JuncTemp:76.9474
Time 1549382213.474 -elapsed=1233 -active=1221 -remaining=5055
Temperature 1549382213.479 -sample=73.4,73.5,73.4,73.5,73.4,73.4 -heatsink=37.3 -cover=105.0 -block=76.7,76.7,76.6,76.8,76.7,76.6
LEDStatus 1549382213.887 Temperature:59.7565 Current:9.45591 Voltage:3.40139 JuncTemp:76.893
Debug 1549382214.122 C: ISTAT?
Debug 1549382214.149 S: OK ISTAT? Running
Time 1549382214.481 -elapsed=1234 -active=1222 -remaining=5054
Temperature 1549382214.489 -sample=75.1,75.2,75.0,75.1,75.1,75.0 -heatsink=37.4 -cover=105.1 -block=78.4,78.5,78.3,78.4,78.4,78.3
LEDStatus 1549382214.888 Temperature:59.8621 Current:9.45591 Voltage:3.4035 JuncTemp:76.782
Time 1549382215.485 -elapsed=1235 -active=1223 -remaining=5053
Temperature 1549382215.473 -sample=76.6,76.8,76.5,76.7,76.7,76.6 -heatsink=37.2 -cover=104.9 -block=79.8,79.9,79.7,79.8,79.8,79.8
LEDStatus 1549382215.884 Temperature:59.8269 Current:9.49889 Voltage:3.40139 JuncTemp:76.9051
Time 1549382216.484 -elapsed=1236 -active=1224 -remaining=5052
Temperature 1549382216.483 -sample=78.2,78.3,78.1,78.3,78.3,78.2 -heatsink=37.2 -cover=104.9 -block=81.4,81.4,81.3,81.4,81.4,81.3
LEDStatus 1549382216.879 Temperature:59.8269 Current:9.44516 Voltage:3.40139 JuncTemp:76.8083
Time 1549382217.481 -elapsed=1237 -active=1225 -remaining=5051
Temperature 1549382217.492 -sample=79.9,79.9,79.7,79.8,79.8,79.7 -heatsink=37.0 -cover=105.0 -block=83.0,83.1,82.8,83.0,83.0,82.9
LEDStatus 1549382217.888 Temperature:59.7565 Current:9.45591 Voltage:3.39717 JuncTemp:76.8277
Time 1549382218.481 -elapsed=1238 -active=1226 -remaining=5050
Temperature 1549382218.491 -sample=81.4,81.5,81.2,81.4,81.4,81.3 -heatsink=37.1 -cover=105.0 -block=84.5,84.6,84.4,84.5,84.5,84.4
LEDStatus 1549382218.889 Temperature:59.8621 Current:9.45591 Voltage:3.39506 JuncTemp:76.8488
Debug 1549382219.122 C: ISTAT?
Debug 1549382219.149 S: OK ISTAT? Running
Time 1549382219.488 -elapsed=1239 -active=1227 -remaining=5049
Temperature 1549382219.483 -sample=82.9,83.0,82.8,82.9,82.9,82.9 -heatsink=37.2 -cover=105.0 -block=86.0,86.1,85.9,86.0,86.0,85.9
LEDStatus 1549382219.879 Temperature:59.7565 Current:9.44516 Voltage:3.39295 JuncTemp:76.9809
Time 1549382220.481 -elapsed=1240 -active=1228 -remaining=5048
Temperature 1549382220.492 -sample=84.5,84.6,84.3,84.5,84.5,84.4 -heatsink=36.8 -cover=104.9 -block=87.5,87.7,87.4,87.6,87.6,87.5
LEDStatus 1549382220.878 Temperature:59.7917 Current:9.46665 Voltage:3.39506 JuncTemp:76.8382
Time 1549382221.481 -elapsed=1241 -active=1229 -remaining=5047
Temperature 1549382221.490 -sample=86.0,86.2,85.9,86.0,86.0,85.9 -heatsink=36.9 -cover=104.9 -block=89.1,89.2,89.0,89.1,89.1,89.0
LEDStatus 1549382221.878 Temperature:59.7213 Current:9.44516 Voltage:3.39928 JuncTemp:76.8682
Time 1549382222.481 -elapsed=1242 -active=1230 -remaining=5046
Temperature 1549382222.487 -sample=87.5,87.7,87.4,87.6,87.6,87.5 -heatsink=36.7 -cover=105.0 -block=90.6,90.8,90.5,90.6,90.6,90.5
LEDStatus 1549382222.888 Temperature:59.7213 Current:9.45591 Voltage:3.39928 JuncTemp:76.8857
Time 1549382223.476 -elapsed=1243 -active=1231 -remaining=5045
Temperature 1549382223.471 -sample=89.0,89.2,88.9,89.1,89.1,88.9 -heatsink=36.8 -cover=105.1 -block=92.1,92.2,92.0,92.1,92.1,92.0
LEDStatus 1549382223.888 Temperature:59.7213 Current:9.45591 Voltage:3.39717 JuncTemp:76.7468
Debug 1549382224.118 C: ISTAT?
Debug 1549382224.130 S: OK ISTAT? Running
Time 1549382224.481 -elapsed=1244 -active=1232 -remaining=5044
Temperature 1549382224.494 -sample=90.6,90.8,90.5,90.6,90.6,90.5 -heatsink=36.6 -cover=104.9 -block=93.6,93.8,93.5,93.7,93.7,93.6
LEDStatus 1549382224.879 Temperature:59.6509 Current:9.45591 Voltage:3.40139 JuncTemp:76.8084
Time 1549382225.481 -elapsed=1245 -active=1233 -remaining=5043
Temperature 1549382225.494 -sample=92.2,92.3,92.0,92.2,92.2,92.1 -heatsink=36.6 -cover=105.0 -block=95.2,95.4,95.1,95.2,95.3,95.1
LEDStatus 1549382225.879 Temperature:59.7213 Current:9.45591 Voltage:3.39928 JuncTemp:76.7661
Time 1549382226.481 -elapsed=1246 -active=1234 -remaining=5042
Temperature 1549382226.493 -sample=93.6,93.7,93.5,93.6,93.6,93.4 -heatsink=36.6 -cover=104.9 -block=96.1,96.1,96.0,96.0,96.1,96.1
LEDStatus 1549382226.887 Temperature:59.7213 Current:9.46665 Voltage:3.4035 JuncTemp:76.8541
Debug 1549382226.890 LLAC ACK: Acknowledge (type=3), name=Unknown, dest=0x00, source=0x81, control=0x01, id=0x0000, msgid=0x5F9F, data=[]
Debug 1549382226.891 LLAC ACK reply: Acknowledge (type=3), name=Unknown, dest=0x81, source=0x00, control=0x01, id=0x0000, msgid=0x5F9F, data=[]
Debug 1549382226.893 LLAC ACK: Acknowledge (type=3), name=Unknown, dest=0x00, source=0x82, control=0x01, id=0x0000, msgid=0x5FA0, data=[]
Debug 1549382226.894 LLAC ACK reply: Acknowledge (type=3), name=Unknown, dest=0x82, source=0x00, control=0x01, id=0x0000, msgid=0x5FA0, data=[]
Debug 1549382226.979 LLAC ACK: Acknowledge (type=3), name=Unknown, dest=0x00, source=0x83, control=0x01, id=0x0000, msgid=0x5FA1, data=[]
Debug 1549382226.980 LLAC ACK reply: Acknowledge (type=3), name=Unknown, dest=0x83, source=0x00, control=0x01, id=0x0000, msgid=0x5FA1, data=[]
Debug 1549382226.981 LLAC ACK: Acknowledge (type=3), name=Unknown, dest=0x00, source=0x84, control=0x01, id=0x0000, msgid=0x5FA2, data=[]
Debug 1549382226.982 LLAC ACK reply: Acknowledge (type=3), name=Unknown, dest=0x84, source=0x00, control=0x01, id=0x0000, msgid=0x5FA2, data=[]
Debug 1549382226.983 LLAC ACK: Acknowledge (type=3), name=Unknown, dest=0x00, source=0x85, control=0x01, id=0x0000, msgid=0x5FA3, data=[]
Debug 1549382226.984 LLAC ACK reply: Acknowledge (type=3), name=Unknown, dest=0x85, source=0x00, control=0x01, id=0x0000, msgid=0x5FA3, data=[]
Debug 1549382226.986 LLAC ACK: Acknowledge (type=3), name=Unknown, dest=0x00, source=0x86, control=0x01, id=0x0000, msgid=0x5FA4, data=[]
Debug 1549382226.987 LLAC ACK reply: Acknowledge (type=3), name=Unknown, dest=0x86, source=0x00, control=0x01, id=0x0000, msgid=0x5FA4, data=[]
Debug 1549382226.988 TBC releasing operative lock
Debug 1549382226.991 Pending Suspend flag: False
Debug 1549382227.011 TBC acquiring operative lock
Debug 1549382227.011 TBC acquired operative lock
Run 1549382227.032 Holding -time=15
Info 1549382227.013 TBC:HOLD starting 15.000000s hold
Debug 1549382227.037 TBC acquiring unhold lock
Time 1549382227.483 -elapsed=1247 -active=1235 -remaining=5041
Temperature 1549382227.496 -sample=94.5,94.5,94.4,94.5,94.6,94.5 -heatsink=36.6 -cover=105.0 -block=95.9,95.6,95.6,95.9,95.8,95.9
LEDStatus 1549382227.878 Temperature:59.6862 Current:9.4774 Voltage:3.39295 JuncTemp:76.7186
Time 1549382228.489 -elapsed=1248 -active=1236 -remaining=5040
Temperature 1549382228.483 -sample=94.9,94.9,94.8,94.9,94.9,94.9 -heatsink=36.5 -cover=105.0 -block=95.1,95.3,95.4,95.1,95.0,95.1
LEDStatus 1549382228.879 Temperature:59.6862 Current:9.4774 Voltage:3.40139 JuncTemp:76.8277
Debug 1549382229.122 C: ISTAT?
Debug 1549382229.149 S: OK ISTAT? Running
Time 1549382229.486 -elapsed=1249 -active=1237 -remaining=5039
Temperature 1549382229.483 -sample=94.9,95.0,94.9,94.9,94.9,94.9 -heatsink=36.5 -cover=104.9 -block=94.9,94.9,95.0,94.9,94.9,94.9
LEDStatus 1549382229.890 Temperature:59.7565 Current:9.46665 Voltage:3.39717 JuncTemp:76.7573
Time 1549382230.481 -elapsed=1250 -active=1238 -remaining=5038
Temperature 1549382230.491 -sample=94.9,94.9,94.9,94.9,94.9,94.9 -heatsink=36.4 -cover=105.0 -block=94.9,94.9,95.0,94.9,94.9,95.0
LEDStatus 1549382230.888 Temperature:59.7213 Current:9.45591 Voltage:3.40139 JuncTemp:76.833
Time 1549382231.481 -elapsed=1251 -active=1239 -remaining=5037
Temperature 1549382231.492 -sample=94.9,94.9,94.9,94.9,94.9,94.9 -heatsink=36.5 -cover=105.0 -block=95.0,95.0,95.0,95.0,95.0,95.0
LEDStatus 1549382231.888 Temperature:59.6862 Current:9.41292 Voltage:3.40139 JuncTemp:76.6764
Time 1549382232.485 -elapsed=1252 -active=1240 -remaining=5036
Temperature 1549382232.473 -sample=95.0,95.0,95.0,95.0,95.0,94.9 -heatsink=36.3 -cover=105.0 -block=95.0,95.0,95.0,95.0,95.0,95.0
LEDStatus 1549382232.888 Temperature:59.6158 Current:9.46665 Voltage:3.40139 JuncTemp:76.7168
Time 1549382233.475 -elapsed=1253 -active=1241 -remaining=5035
Temperature 1549382233.481 -sample=95.0,95.0,95.0,95.0,95.0,95.0 -heatsink=36.6 -cover=105.0 -block=95.0,95.0,95.0,95.0,95.0,95.0
LEDStatus 1549382233.887 Temperature:59.6862 Current:9.45591 Voltage:3.40139 JuncTemp:76.8964
Debug 1549382234.122 C: ISTAT?
Debug 1549382234.149 S: OK ISTAT? Running
Time 1549382234.485 -elapsed=1254 -active=1242 -remaining=5034
Temperature 1549382234.473 -sample=95.0,95.0,95.0,95.0,95.0,95.0 -heatsink=36.5 -cover=104.9 -block=95.0,95.0,95.0,95.0,95.0,95.0
LEDStatus 1549382234.888 Temperature:59.7917 Current:9.48814 Voltage:3.40773 JuncTemp:76.826
Time 1549382235.481 -elapsed=1255 -active=1243 -remaining=5033
Temperature 1549382235.491 -sample=95.0,95.0,95.0,95.0,95.0,95.0 -heatsink=36.3 -cover=105.0 -block=95.0,95.0,95.0,95.0,95.0,95.0
LEDStatus 1549382235.879 Temperature:59.6158 Current:9.44516 Voltage:3.4035 JuncTemp:76.7291
Time 1549382236.481 -elapsed=1256 -active=1244 -remaining=5032
Temperature 1549382236.492 -sample=95.0,95.0,95.0,95.0,95.0,95.0 -heatsink=36.5 -cover=105.0 -block=95.0,95.0,95.0,95.0,95.0,95.0
LEDStatus 1549382236.888 Temperature:59.6158 Current:9.49889 Voltage:3.40139 JuncTemp:76.7327
Time 1549382237.481 -elapsed=1257 -active=1245 -remaining=5031
Temperature 1549382237.491 -sample=95.0,95.0,95.0,95.0,95.0,95.0 -heatsink=36.5 -cover=105.0 -block=95.0,95.0,95.0,95.0,95.0,95.0
LEDStatus 1549382237.880 Temperature:59.6158 Current:9.43441 Voltage:3.39506 JuncTemp:76.634
Time 1549382238.474 -elapsed=1258 -active=1246 -remaining=5030
Temperature 1549382238.479 -sample=95.0,95.0,95.0,95.0,95.0,95.0 -heatsink=36.5 -cover=105.0 -block=95.0,95.0,95.0,95.0,95.0,95.0
LEDStatus 1549382238.879 Temperature:59.6862 Current:9.48814 Voltage:3.40139 JuncTemp:76.826
Debug 1549382239.121 C: ISTAT?
Debug 1549382239.148 S: OK ISTAT? Running
Time 1549382239.481 -elapsed=1259 -active=1247 -remaining=5029
Temperature 1549382239.492 -sample=95.0,95.0,95.0,95.0,95.0,95.0 -heatsink=36.5 -cover=105.0 -block=95.0,95.0,95.0,95.0,95.0,95.0
LEDStatus 1549382239.878 Temperature:59.7213 Current:9.4774 Voltage:3.40562 JuncTemp:76.7766
Time 1549382240.481 -elapsed=1260 -active=1248 -remaining=5028
Temperature 1549382240.487 -sample=95.0,95.0,95.0,95.0,95.0,95.0 -heatsink=36.6 -cover=105.0 -block=95.0,95.0,95.0,95.0,95.0,95.0
LEDStatus 1549382240.888 Temperature:59.6509 Current:9.45591 Voltage:3.4035 JuncTemp:76.7239
Time 1549382241.486 -elapsed=1261 -active=1249 -remaining=5027
Temperature 1549382241.492 -sample=95.0,95.0,95.0,95.0,95.0,95.0 -heatsink=36.7 -cover=105.0 -block=95.0,95.0,95.0,95.0,95.0,95.0
LEDStatus 1549382241.888 Temperature:59.5806 Current:9.48814 Voltage:3.39928 JuncTemp:76.6517
Debug 1549382242.070 TBC _holding invoked.
Debug 1549382242.070 TBC acquired unhold lock
Debug 1549382242.071 TBC releasing operative lock
Debug 1549382242.092 TBC acquiring operative lock
Debug 1549382242.093 TBC acquired operative lock
Info 1549382242.095 TBC:SETTing ramping "Zone1" from 95.0 to 60.0 (rate=1.600, timeout=65.6, msgid=0x6247)
Info 1549382242.096 TBC:SETTing ramping "Zone2" from 95.0 to 60.0 (rate=1.600, timeout=65.6, msgid=0x6248)
Info 1549382242.096 TBC:SETTing ramping "Zone3" from 95.0 to 60.0 (rate=1.600, timeout=65.6, msgid=0x6249)
Info 1549382242.097 TBC:SETTing ramping "Zone4" from 95.0 to 60.0 (rate=1.600, timeout=65.6, msgid=0x624A)
Info 1549382242.098 TBC:SETTing ramping "Zone5" from 95.0 to 60.0 (rate=1.600, timeout=65.6, msgid=0x624B)
Info 1549382242.099 TBC:SETTing ramping "Zone6" from 95.0 to 60.0 (rate=1.600, timeout=65.6, msgid=0x624C)
Run 1549382242.177 Step 2
Run 1549382242.186 Ramping -zones=Zone1,Zone2,Zone3,Zone4,Zone5,Zone6 -targets=60.000,60.000,60.000,60.000,60.000,60.000 -rates=1.600,1.600,1.600,1.600,1.600,1.600
Time 1549382242.482 -elapsed=1262 -active=1250 -remaining=5026
Temperature 1549382242.497 -sample=95.0,95.0,95.0,95.0,95.0,95.0 -heatsink=36.6 -cover=105.0 -block=94.9,94.9,94.9,94.9,94.9,94.9
LEDStatus 1549382242.879 Temperature:59.6862 Current:9.48814 Voltage:3.39928 JuncTemp:76.7133
Temperature 1549382243.482 -sample=94.5,94.5,94.5,94.5,94.5,94.6 -heatsink=36.7 -cover=104.9 -block=91.3,91.3,91.3,91.0,91.3,91.4
Time 1549382243.495 -elapsed=1263 -active=1251 -remaining=5025
LEDStatus 1549382243.879 Temperature:59.6862 Current:9.49889 Voltage:3.39717 JuncTemp:76.7626
Debug 1549382244.122 C: ISTAT?
Debug 1549382244.149 S: OK ISTAT? Running
Time 1549382244.485 -elapsed=1264 -active=1252 -remaining=5024
Temperature 1549382244.473 -sample=93.0,93.0,93.0,92.9,93.0,93.1 -heatsink=36.5 -cover=105.0 -block=87.4,87.4,87.5,87.3,87.4,87.5
LEDStatus 1549382244.887 Temperature:59.6862 Current:9.45591 Voltage:3.40562 JuncTemp:76.6025
Time 1549382245.483 -elapsed=1265 -active=1253 -remaining=5023
Temperature 1549382245.490 -sample=91.1,91.0,91.1,91.0,91.0,91.1 -heatsink=36.8 -cover=105.1 -block=85.2,85.2,85.4,85.3,85.2,85.2
LEDStatus 1549382245.887 Temperature:59.6509 Current:9.44516 Voltage:3.40773 JuncTemp:76.7062
Time 1549382246.485 -elapsed=1266 -active=1254 -remaining=5022
Temperature 1549382246.483 -sample=89.2,89.2,89.3,89.2,89.2,89.2 -heatsink=36.8 -cover=105.0 -block=83.8,83.8,84.0,84.0,83.8,83.8
LEDStatus 1549382246.878 Temperature:59.5806 Current:9.46665 Voltage:3.40139 JuncTemp:76.7433
Time 1549382247.485 -elapsed=1267 -active=1255 -remaining=5021
Temperature 1549382247.482 -sample=87.5,87.4,87.5,87.4,87.5,87.5 -heatsink=37.0 -cover=105.0 -block=82.3,82.3,82.5,82.4,82.4,82.4
LEDStatus 1549382247.878 Temperature:59.6862 Current:9.48814 Voltage:3.40139 JuncTemp:76.6975
Time 1549382248.474 -elapsed=1268 -active=1256 -remaining=5020
Temperature 1549382248.477 -sample=85.8,85.8,85.9,85.9,85.8,85.8 -heatsink=36.9 -cover=105.1 -block=80.7,80.7,80.9,80.8,80.8,80.8
LEDStatus 1549382248.888 Temperature:59.6158 Current:9.4774 Voltage:3.40773 JuncTemp:76.8505
Debug 1549382249.118 C: ISTAT?
Debug 1549382249.130 S: OK ISTAT? Running
Time 1549382249.485 -elapsed=1269 -active=1257 -remaining=5019
Temperature 1549382249.483 -sample=84.1,84.0,84.3,84.1,84.1,84.1 -heatsink=36.9 -cover=105.1 -block=79.0,79.0,79.2,79.1,79.1,79.1
LEDStatus 1549382249.879 Temperature:59.7565 Current:9.4774 Voltage:3.4035 JuncTemp:76.8102
Time 1549382250.486 -elapsed=1270 -active=1258 -remaining=5018
Temperature 1549382250.481 -sample=82.4,82.3,82.6,82.5,82.4,82.4 -heatsink=36.9 -cover=105.0 -block=77.3,77.3,77.5,77.4,77.4,77.4
LEDStatus 1549382250.888 Temperature:59.7213 Current:9.43441 Voltage:3.39928 JuncTemp:76.7574
Time 1549382251.474 -elapsed=1271 -active=1259 -remaining=5017
Temperature 1549382251.476 -sample=80.7,80.6,80.9,80.8,80.7,80.7 -heatsink=37.2 -cover=105.0 -block=75.7,75.6,75.8,75.7,75.7,75.7
LEDStatus 1549382251.888 Temperature:59.6862 Current:9.4774 Voltage:3.39717 JuncTemp:76.657
Time 1549382252.474 -elapsed=1272 -active=1260 -remaining=5016
Temperature 1549382252.477 -sample=79.0,79.0,79.2,79.1,79.0,79.1 -heatsink=37.1 -cover=105.0 -block=74.0,74.0,74.2,74.1,74.0,74.1
LEDStatus 1549382252.887 Temperature:59.6509 Current:9.48814 Voltage:3.40773 JuncTemp:76.7679
Time 1549382253.486 -elapsed=1273 -active=1261 -remaining=5015
Temperature 1549382253.473 -sample=77.4,77.3,77.5,77.5,77.4,77.5 -heatsink=37.2 -cover=105.0 -block=72.4,72.3,72.5,72.4,72.4,72.4
LEDStatus 1549382253.887 Temperature:59.7213 Current:9.44516 Voltage:3.39717 JuncTemp:76.796
Debug 1549382254.118 C: ISTAT?
Debug 1549382254.129 S: OK ISTAT? Running
Time 1549382254.481 -elapsed=1274 -active=1262 -remaining=5014
Temperature 1549382254.489 -sample=75.7,75.6,75.9,75.8,75.7,75.8 -heatsink=37.6 -cover=105.1 -block=70.7,70.6,70.8,70.7,70.7,70.7
LEDStatus 1549382254.888 Temperature:59.6509 Current:9.44516 Voltage:3.4035 JuncTemp:76.8118
Time 1549382255.477 -elapsed=1275 -active=1263 -remaining=5013
Temperature 1549382255.471 -sample=74.0,73.9,74.2,74.1,74.0,74.1 -heatsink=37.5 -cover=105.1 -block=69.0,68.9,69.2,69.0,69.0,69.1
LEDStatus 1549382255.884 Temperature:59.6862 Current:9.45591 Voltage:3.40562 JuncTemp:76.7361
Time 1549382256.484 -elapsed=1276 -active=1264 -remaining=5012
Temperature 1549382256.486 -sample=72.4,72.2,72.5,72.4,72.3,72.4 -heatsink=37.6 -cover=105.1 -block=67.3,67.2,67.5,67.3,67.3,67.4
LEDStatus 1549382256.888 Temperature:59.6509 Current:9.4774 Voltage:3.40139 JuncTemp:76.7538
Time 1549382257.486 -elapsed=1277 -active=1265 -remaining=5011
Temperature 1549382257.483 -sample=70.7,70.6,70.8,70.7,70.6,70.8 -heatsink=37.7 -cover=105.1 -block=65.6,65.5,65.8,65.7,65.6,65.7
LEDStatus 1549382257.879 Temperature:59.6862 Current:9.46665 Voltage:3.4035 JuncTemp:76.6869
Time 1549382258.481 -elapsed=1278 -active=1266 -remaining=5010
Temperature 1549382258.492 -sample=69.0,68.8,69.2,69.1,69.0,69.1 -heatsink=37.8 -cover=105.0 -block=64.0,63.9,64.2,64.1,64.0,64.1
LEDStatus 1549382258.887 Temperature:59.7213 Current:9.46665 Voltage:3.39506 JuncTemp:76.708
Debug 1549382259.118 C: ISTAT?
Debug 1549382259.129 S: OK ISTAT? Running
Time 1549382259.485 -elapsed=1279 -active=1267 -remaining=5009
Temperature 1549382259.473 -sample=67.4,67.2,67.6,67.4,67.3,67.4 -heatsink=38.0 -cover=105.0 -block=62.5,62.2,62.6,62.4,62.4,62.5
LEDStatus 1549382259.878 Temperature:59.7565 Current:9.46665 Voltage:3.40139 JuncTemp:76.7309
Time 1549382260.481 -elapsed=1280 -active=1268 -remaining=5008
Temperature 1549382260.489 -sample=65.7,65.5,65.9,65.8,65.7,65.8 -heatsink=37.8 -cover=105.1 -block=60.7,60.5,60.8,60.7,60.6,60.8
LEDStatus 1549382260.888 Temperature:59.6509 Current:9.46665 Voltage:3.4035 JuncTemp:76.7309
Time 1549382261.481 -elapsed=1281 -active=1269 -remaining=5007
Temperature 1549382261.492 -sample=64.0,63.8,64.2,64.1,64.0,64.1 -heatsink=38.0 -cover=105.0 -block=59.1,58.9,59.2,59.1,59.0,59.1
LEDStatus 1549382261.884 Temperature:59.6158 Current:9.44516 Voltage:3.39295 JuncTemp:76.7115
Time 1549382262.481 -elapsed=1282 -active=1270 -remaining=5006
Temperature 1549382262.490 -sample=62.5,62.3,62.7,62.5,62.5,62.6 -heatsink=38.0 -cover=105.0 -block=58.3,58.2,58.4,58.3,58.3,58.3
LEDStatus 1549382262.889 Temperature:59.7213 Current:9.4774 Voltage:3.4035 JuncTemp:76.6729
Time 1549382263.481 -elapsed=1283 -active=1271 -remaining=5005
Temperature 1549382263.486 -sample=61.4,61.2,61.5,61.4,61.3,61.4 -heatsink=38.2 -cover=105.0 -block=58.7,58.7,58.6,58.7,58.7,58.6
LEDStatus 1549382263.888 Temperature:59.7565 Current:9.4774 Voltage:3.40562 JuncTemp:76.8084
Debug 1549382263.911 LLAC ACK: Acknowledge (type=3), name=Unknown, dest=0x00, source=0x81, control=0x01, id=0x0000, msgid=0x6247, data=[]
Debug 1549382263.911 LLAC ACK reply: Acknowledge (type=3), name=Unknown, dest=0x81, source=0x00, control=0x01, id=0x0000, msgid=0x6247, data=[]
Debug 1549382263.912 LLAC ACK: Acknowledge (type=3), name=Unknown, dest=0x00, source=0x82, control=0x01, id=0x0000, msgid=0x6248, data=[]
Debug 1549382263.912 LLAC ACK reply: Acknowledge (type=3), name=Unknown, dest=0x82, source=0x00, control=0x01, id=0x0000, msgid=0x6248, data=[]
Debug 1549382264.011 LLAC ACK: Acknowledge (type=3), name=Unknown, dest=0x00, source=0x83, control=0x01, id=0x0000, msgid=0x6249, data=[]
Debug 1549382264.012 LLAC ACK reply: Acknowledge (type=3), name=Unknown, dest=0x83, source=0x00, control=0x01, id=0x0000, msgid=0x6249, data=[]
Debug 1549382264.013 LLAC ACK: Acknowledge (type=3), name=Unknown, dest=0x00, source=0x84, control=0x01, id=0x0000, msgid=0x624A, data=[]
Debug 1549382264.014 LLAC ACK reply: Acknowledge (type=3), name=Unknown, dest=0x84, source=0x00, control=0x01, id=0x0000, msgid=0x624A, data=[]
Debug 1549382264.015 LLAC ACK: Acknowledge (type=3), name=Unknown, dest=0x00, source=0x85, control=0x01, id=0x0000, msgid=0x624B, data=[]
Debug 1549382264.016 LLAC ACK reply: Acknowledge (type=3), name=Unknown, dest=0x85, source=0x00, control=0x01, id=0x0000, msgid=0x624B, data=[]
Debug 1549382264.018 LLAC ACK: Acknowledge (type=3), name=Unknown, dest=0x00, source=0x86, control=0x01, id=0x0000, msgid=0x624C, data=[]
Debug 1549382264.018 LLAC ACK reply: Acknowledge (type=3), name=Unknown, dest=0x86, source=0x00, control=0x01, id=0x0000, msgid=0x624C, data=[]
Debug 1549382264.020 TBC releasing operative lock
Debug 1549382264.024 Pending Suspend flag: False
Debug 1549382264.065 TBC acquiring operative lock
Debug 1549382264.065 TBC acquired operative lock
Run 1549382264.068 Holding -time=60 -collecting=True
Info 1549382264.083 TBC:HOLD starting 60.000000s hold
Debug 1549382264.086 TBC acquiring unhold lock
Run 1549382264.092 Acquiring -run="20190205smp65-76" -stage=2 -cycle=9 -point=1 -Temperature=60.8716,60.7609,60.9569,60.9036,60.8452,60.8955
Debug 1549382264.118 C: ISTAT?
Debug 1549382264.130 S: OK ISTAT? Running
Time 1549382264.474 -elapsed=1284 -active=1272 -remaining=5004
Temperature 1549382264.477 -sample=60.6,60.5,60.7,60.6,60.6,60.7 -heatsink=38.3 -cover=105.0 -block=58.8,59.1,58.8,58.8,58.9,58.8
LEDStatus 1549382264.889 Temperature:59.7565 Current:9.46665 Voltage:3.39928 JuncTemp:76.9122
Time 1549382265.485 -elapsed=1285 -active=1273 -remaining=5003
Temperature 1549382265.482 -sample=60.4,60.4,60.4,60.4,60.4,60.4 -heatsink=38.4 -cover=105.0 -block=60.4,60.5,60.4,60.4,60.5,60.4
LEDStatus 1549382265.878 Temperature:59.6862 Current:9.50963 Voltage:3.39928 JuncTemp:76.7766
Time 1549382266.474 -elapsed=1286 -active=1274 -remaining=5002
Temperature 1549382266.477 -sample=60.3,60.3,60.4,60.3,60.4,60.3 -heatsink=38.5 -cover=105.1 -block=60.1,60.1,60.1,60.1,60.1,60.1
LEDStatus 1549382266.888 Temperature:59.7213 Current:9.4774 Voltage:3.39717 JuncTemp:76.7504
Time 1549382267.485 -elapsed=1287 -active=1275 -remaining=5001
Temperature 1549382267.473 -sample=60.3,60.3,60.3,60.3,60.3,60.3 -heatsink=38.7 -cover=105.1 -block=60.1,60.0,60.1,60.1,60.0,60.1
LEDStatus 1549382267.888 Temperature:59.6862 Current:9.46665 Voltage:3.39506 JuncTemp:76.789
Time 1549382268.485 -elapsed=1288 -active=1276 -remaining=5000
Temperature 1549382268.483 -sample=60.2,60.2,60.2,60.2,60.2,60.2 -heatsink=38.7 -cover=105.0 -block=60.0,60.0,60.0,60.0,60.0,60.0
LEDStatus 1549382268.888 Temperature:59.6862 Current:9.45591 Voltage:3.39717 JuncTemp:76.8012
Debug 1549382269.122 C: ISTAT?
Debug 1549382269.149 S: OK ISTAT? Running
Time 1549382269.486 -elapsed=1289 -active=1277 -remaining=4999
Temperature 1549382269.482 -sample=60.1,60.1,60.2,60.2,60.1,60.1 -heatsink=38.5 -cover=105.1 -block=60.0,60.0,60.0,60.0,60.0,60.0
LEDStatus 1549382269.883 Temperature:59.7565 Current:9.45591 Voltage:3.40562 JuncTemp:76.8083
Time 1549382270.481 -elapsed=1290 -active=1278 -remaining=4998
Temperature 1549382270.493 -sample=60.1,60.1,60.1,60.1,60.1,60.1 -heatsink=38.7 -cover=105.0 -block=60.0,60.0,60.0,60.0,60.0,60.0
LEDStatus 1549382270.888 Temperature:59.7917 Current:9.46665 Voltage:3.39506 JuncTemp:76.796
Time 1549382271.481 -elapsed=1291 -active=1279 -remaining=4997
Temperature 1549382271.487 -sample=60.1,60.0,60.1,60.1,60.1,60.1 -heatsink=38.6 -cover=105.1 -block=60.0,60.0,60.0,60.0,60.0,60.0
LEDStatus 1549382271.878 Temperature:59.7917 Current:9.48814 Voltage:3.4035 JuncTemp:76.8206
Time 1549382272.485 -elapsed=1292 -active=1280 -remaining=4996
Temperature 1549382272.482 -sample=60.0,60.0,60.0,60.0,60.0,60.0 -heatsink=38.9 -cover=105.0 -block=60.0,60.0,60.0,60.0,60.0,60.0
LEDStatus 1549382272.878 Temperature:59.7213 Current:9.45591 Voltage:3.39717 JuncTemp:76.8102
Time 1549382273.485 -elapsed=1293 -active=1281 -remaining=4995
Temperature 1549382273.481 -sample=60.0,60.0,60.0,60.0,60.0,60.0 -heatsink=38.8 -cover=105.0 -block=60.0,60.0,60.0,60.0,60.0,60.0
LEDStatus 1549382273.888 Temperature:59.7917 Current:9.43441 Voltage:3.39928 JuncTemp:76.9176
Debug 1549382274.118 C: ISTAT?
Debug 1549382274.129 S: OK ISTAT? Running
Time 1549382274.486 -elapsed=1294 -active=1282 -remaining=4994
Temperature 1549382274.480 -sample=60.0,60.0,60.0,60.0,60.0,60.0 -heatsink=38.9 -cover=104.9 -block=60.0,60.0,60.0,60.0,60.0,60.0
LEDStatus 1549382274.888 Temperature:59.8972 Current:9.49889 Voltage:3.39928 JuncTemp:76.8576
Time 1549382275.476 -elapsed=1295 -active=1283 -remaining=4993
Temperature 1549382275.471 -sample=60.0,60.0,60.0,60.0,60.0,60.0 -heatsink=38.8 -cover=105.1 -block=60.0,60.0,60.0,60.0,60.0,60.0
LEDStatus 1549382275.888 Temperature:59.7917 Current:9.48814 Voltage:3.39717 JuncTemp:76.8399
Time 1549382276.485 -elapsed=1296 -active=1284 -remaining=4992
Temperature 1549382276.483 -sample=60.0,60.0,60.0,60.0,60.0,60.0 -heatsink=38.8 -cover=105.1 -block=60.0,60.0,60.0,60.0,60.0,60.0
LEDStatus 1549382276.888 Temperature:59.7917 Current:9.4774 Voltage:3.39928 JuncTemp:76.8824
Time 1549382277.486 -elapsed=1297 -active=1285 -remaining=4991
Temperature 1549382277.483 -sample=60.0,60.0,60.0,60.0,60.0,60.0 -heatsink=38.8 -cover=105.0 -block=60.0,60.0,60.0,60.0,60.0,60.0
LEDStatus 1549382277.887 Temperature:59.7565 Current:9.45591 Voltage:3.39928 JuncTemp:76.833
Time 1549382278.486 -elapsed=1298 -active=1286 -remaining=4990
Temperature 1549382278.473 -sample=60.0,60.0,60.0,60.0,60.0,60.0 -heatsink=38.9 -cover=105.1 -block=60.0,60.0,60.0,60.0,60.0,60.0
LEDStatus 1549382278.878 Temperature:59.6509 Current:9.46665 Voltage:3.39295 JuncTemp:76.7591
Debug 1549382279.118 C: ISTAT?
Debug 1549382279.129 S: OK ISTAT? Running
Time 1549382279.486 -elapsed=1299 -active=1287 -remaining=4989
Temperature 1549382279.483 -sample=60.0,60.0,60.0,60.0,60.0,60.0 -heatsink=38.9 -cover=105.1 -block=60.0,60.0,60.0,60.0,60.0,60.0
LEDStatus 1549382279.879 Temperature:59.7213 Current:9.48814 Voltage:3.4035 JuncTemp:76.8224
Time 1549382280.486 -elapsed=1300 -active=1288 -remaining=4988
Temperature 1549382280.483 -sample=60.0,60.0,60.0,60.0,60.0,60.0 -heatsink=38.8 -cover=105.0 -block=60.0,60.0,60.0,60.0,60.0,60.0
LEDStatus 1549382280.879 Temperature:59.6862 Current:9.45591 Voltage:3.40562 JuncTemp:76.7362
Time 1549382281.485 -elapsed=1301 -active=1289 -remaining=4987
Temperature 1549382281.483 -sample=60.0,60.0,60.0,60.0,60.0,60.0 -heatsink=38.8 -cover=105.0 -block=60.0,60.0,60.0,60.0,60.0,60.0
LEDStatus 1549382281.879 Temperature:59.7565 Current:9.46665 Voltage:3.39506 JuncTemp:76.8224
Time 1549382282.476 -elapsed=1302 -active=1290 -remaining=4986
Temperature 1549382282.471 -sample=60.0,60.0,60.0,60.0,60.0,60.0 -heatsink=38.7 -cover=105.0 -block=60.0,60.0,60.0,60.0,60.0,60.0
LEDStatus 1549382282.888 Temperature:59.7213 Current:9.4774 Voltage:3.40562 JuncTemp:76.7362
Time 1549382283.481 -elapsed=1303 -active=1291 -remaining=4985
Temperature 1549382283.492 -sample=60.0,60.0,60.0,60.0,60.0,60.0 -heatsink=38.8 -cover=105.0 -block=60.0,60.0,60.0,60.0,60.0,60.0
LEDStatus 1549382283.888 Temperature:59.7565 Current:9.4774 Voltage:3.39295 JuncTemp:76.8136
Debug 1549382284.121 C: ISTAT?
Debug 1549382284.148 S: OK ISTAT? Running
Time 1549382284.481 -elapsed=1304 -active=1292 -remaining=4984
Temperature 1549382284.487 -sample=60.0,60.0,60.0,60.0,60.0,60.0 -heatsink=38.8 -cover=104.9 -block=60.0,60.0,60.0,60.0,60.0,60.0
LEDStatus 1549382284.887 Temperature:59.7565 Current:9.48814 Voltage:3.39717 JuncTemp:76.9122
Time 1549382285.485 -elapsed=1305 -active=1293 -remaining=4983
Temperature 1549382285.483 -sample=60.0,60.0,60.0,60.0,60.0,60.0 -heatsink=38.7 -cover=105.0 -block=60.0,60.0,60.0,60.0,60.0,60.0
LEDStatus 1549382285.878 Temperature:59.7213 Current:9.44516 Voltage:3.39928 JuncTemp:76.8892
Time 1549382286.481 -elapsed=1306 -active=1294 -remaining=4982
Temperature 1549382286.487 -sample=60.0,60.0,60.0,60.0,60.0,60.0 -heatsink=38.8 -cover=105.0 -block=60.0,60.0,60.0,60.0,60.0,60.0
LEDStatus 1549382286.889 Temperature:59.7917 Current:9.45591 Voltage:3.4035 JuncTemp:76.7309
Time 1549382287.486 -elapsed=1307 -active=1295 -remaining=4981
Temperature 1549382287.483 -sample=60.0,60.0,60.0,60.0,60.0,60.0 -heatsink=38.6 -cover=105.0 -block=60.0,60.0,60.0,60.0,60.0,60.0
LEDStatus 1549382287.879 Temperature:59.7565 Current:9.48814 Voltage:3.39928 JuncTemp:76.7643
Time 1549382288.481 -elapsed=1308 -active=1296 -remaining=4980
Temperature 1549382288.492 -sample=60.0,60.0,60.0,60.0,60.0,60.0 -heatsink=38.7 -cover=105.1 -block=60.0,60.0,60.0,60.0,60.0,60.0
LEDStatus 1549382288.888 Temperature:59.7917 Current:9.48814 Voltage:3.4035 JuncTemp:76.7889
Debug 1549382289.122 C: ISTAT?
Debug 1549382289.149 S: OK ISTAT? Running
Time 1549382289.481 -elapsed=1309 -active=1297 -remaining=4979
Temperature 1549382289.492 -sample=60.0,60.0,60.0,60.0,60.0,60.0 -heatsink=38.6 -cover=105.0 -block=60.0,60.0,60.0,60.0,60.0,60.0
LEDStatus 1549382289.879 Temperature:59.6509 Current:9.4774 Voltage:3.40139 JuncTemp:76.6887
Time 1549382290.481 -elapsed=1310 -active=1298 -remaining=4978
Temperature 1549382290.496 -sample=60.0,60.0,60.0,60.0,60.0,60.0 -heatsink=38.7 -cover=105.1 -block=60.0,60.0,60.0,60.0,60.0,60.0
LEDStatus 1549382290.878 Temperature:59.7565 Current:9.4774 Voltage:3.39928 JuncTemp:76.7291
Time 1549382291.481 -elapsed=1311 -active=1299 -remaining=4977
Temperature 1549382291.487 -sample=60.0,60.0,60.0,60.0,60.0,60.0 -heatsink=38.5 -cover=104.9 -block=60.0,60.0,60.0,60.0,60.0,60.0
LEDStatus 1549382291.883 Temperature:59.7213 Current:9.4774 Voltage:3.40562 JuncTemp:76.8065
Time 1549382292.481 -elapsed=1312 -active=1300 -remaining=4976
Temperature 1549382292.491 -sample=60.0,60.0,60.0,60.0,60.0,60.0 -heatsink=38.8 -cover=105.0 -block=60.0,60.0,60.0,60.0,60.0,60.0
LEDStatus 1549382292.888 Temperature:59.7917 Current:9.42367 Voltage:3.4035 JuncTemp:76.7766
Time 1549382293.486 -elapsed=1313 -active=1301 -remaining=4975
Temperature 1549382293.473 -sample=60.0,60.0,60.0,60.0,60.0,60.0 -heatsink=38.7 -cover=105.0 -block=60.0,60.0,60.0,60.0,60.0,60.0
LEDStatus 1549382293.878 Temperature:59.7213 Current:9.4774 Voltage:3.39928 JuncTemp:76.7502
Debug 1549382294.122 C: ISTAT?
Debug 1549382294.149 S: OK ISTAT? Running
Time 1549382294.481 -elapsed=1314 -active=1302 -remaining=4974
Temperature 1549382294.492 -sample=60.0,60.0,60.0,60.0,60.0,60.0 -heatsink=38.5 -cover=105.0 -block=60.0,60.0,60.0,60.0,60.0,60.0
LEDStatus 1549382294.888 Temperature:59.6862 Current:9.43441 Voltage:3.40773 JuncTemp:76.7925
Time 1549382295.481 -elapsed=1315 -active=1303 -remaining=4973
Temperature 1549382295.490 -sample=60.0,60.0,60.0,60.0,60.0,60.0 -heatsink=38.6 -cover=105.0 -block=60.0,60.0,60.0,60.0,60.0,60.0
LEDStatus 1549382295.879 Temperature:59.7213 Current:9.46665 Voltage:3.40139 JuncTemp:76.907
Time 1549382296.481 -elapsed=1316 -active=1304 -remaining=4972
Temperature 1549382296.491 -sample=60.0,60.0,60.0,60.0,60.0,60.0 -heatsink=38.7 -cover=105.0 -block=60.0,60.0,60.0,60.0,60.0,60.0
LEDStatus 1549382296.879 Temperature:59.6862 Current:9.4774 Voltage:3.40139 JuncTemp:76.8118
Time 1549382297.481 -elapsed=1317 -active=1305 -remaining=4971
Temperature 1549382297.491 -sample=60.0,60.0,60.0,60.0,60.0,60.0 -heatsink=38.4 -cover=105.0 -block=60.0,60.0,60.0,60.0,60.0,60.0
LEDStatus 1549382297.878 Temperature:59.6862 Current:9.43441 Voltage:3.39717 JuncTemp:76.8136
Time 1549382298.481 -elapsed=1318 -active=1306 -remaining=4970
Temperature 1549382298.489 -sample=60.0,60.0,60.0,60.0,60.0,60.0 -heatsink=38.5 -cover=105.0 -block=60.0,60.0,60.0,60.0,60.0,60.0
LEDStatus 1549382298.888 Temperature:59.7565 Current:9.48814 Voltage:3.40139 JuncTemp:76.7608
Debug 1549382299.122 C: ISTAT?
Debug 1549382299.149 S: OK ISTAT? Running
Time 1549382299.481 -elapsed=1319 -active=1307 -remaining=4969
Temperature 1549382299.492 -sample=60.0,60.0,60.0,60.0,60.0,60.0 -heatsink=38.3 -cover=105.0 -block=60.0,60.0,60.0,60.0,60.0,60.0
LEDStatus 1549382299.879 Temperature:59.7213 Current:9.4774 Voltage:3.40773 JuncTemp:76.8382
Temperature 1549382300.482 -sample=60.0,60.0,60.0,60.0,60.0,60.0 -heatsink=38.4 -cover=105.1 -block=60.0,60.0,60.0,60.0,60.0,60.0
Time 1549382300.493 -elapsed=1320 -active=1308 -remaining=4968
LEDStatus 1549382300.888 Temperature:59.7213 Current:9.46665 Voltage:3.39928 JuncTemp:76.8824
Time 1549382301.484 -elapsed=1321 -active=1309 -remaining=4967
Temperature 1549382301.483 -sample=60.0,60.0,60.0,60.0,60.0,60.0 -heatsink=38.2 -cover=105.0 -block=60.0,60.0,60.0,60.0,60.0,60.0
LEDStatus 1549382301.888 Temperature:59.7213 Current:9.46665 Voltage:3.40562 JuncTemp:76.914
Time 1549382302.481 -elapsed=1322 -active=1310 -remaining=4966
Temperature 1549382302.492 -sample=60.0,60.0,60.0,60.0,60.0,60.0 -heatsink=38.4 -cover=105.0 -block=60.0,60.0,60.0,60.0,60.0,60.0
LEDStatus 1549382302.887 Temperature:59.7565 Current:9.43441 Voltage:3.4035 JuncTemp:76.7397
Time 1549382303.485 -elapsed=1323 -active=1311 -remaining=4965
Temperature 1549382303.483 -sample=60.0,60.0,60.0,60.0,60.0,60.0 -heatsink=38.3 -cover=104.9 -block=60.0,60.0,60.0,60.0,60.0,60.0
LEDStatus 1549382303.887 Temperature:59.6509 Current:9.45591 Voltage:3.39928 JuncTemp:76.8208
Debug 1549382304.170 C: ISTAT?
Debug 1549382304.181 S: OK ISTAT? Running
Debug 1549382304.307 Start XML:NEW S2-C9-T2-P1
Debug 1549382304.308 End XML:NEW S2-C9-T2-P1
Info 1549382304.310 Motor start m5 x5
Debug 1549382304.379 Start XML:NEW 2-9-2-1-m5-x5
Debug 1549382304.380 End XML:NEW 2-9-2-1-m5-x5
Time 1549382304.474 -elapsed=1324 -active=1312 -remaining=4964
Temperature 1549382304.478 -sample=60.0,60.0,60.0,60.0,60.0,60.0 -heatsink=38.1 -cover=105.0 -block=60.0,60.0,60.0,60.0,60.0,60.0
Debug 1549382304.592 LLAC ACK: Acknowledge (type=3), name=Unknown, dest=0x00, source=0x91, control=0x01, id=0x0000, msgid=0x66C7, data=[]
Debug 1549382304.593 LLAC ACK reply: Acknowledge (type=3), name=Unknown, dest=0x91, source=0x00, control=0x01, id=0x0000, msgid=0x66C7, data=[]
Debug 1549382304.607 LLAC ACK: Acknowledge (type=3), name=Unknown, dest=0x00, source=0x91, control=0x01, id=0x0000, msgid=0x66C9, data=[]
Debug 1549382304.608 LLAC ACK reply: Acknowledge (type=3), name=Unknown, dest=0x91, source=0x00, control=0x01, id=0x0000, msgid=0x66C9, data=[]
Info 1549382304.611 Motor end m5 x5
Info 1549382304.622 Emission Encoder -36 18000 Excitation Encoder -18 0
Info 1549382304.624 Capture start m5 x5
Debug 1549382304.677 Start XML:IMAGe+ S02_C009_T02_P0001_M5_X5_E1.tiff {'blkID': '21', 'run': '20190205smp65-76', 'exposure': '200', 'excitationColor': 'x5', 'point': '0001', 'blockTemperature': '59.988,59.9906,59.9927,60.001,59.9956,60.0137', 'lampTemperature': '59.7213', 'lamp': '90', 'sampleVolume': '10', 'step': '02', 'emissionColor': 'm5', 'exposureIndex': '1', 'time': '1549382304.643', 'sampleTemperature': '59.9978,59.9974,59.9974,59.9968,59.9977,59.9975', 'stage': '02', 'coverTemperature': '104.966', 'cycle': '009'}
Debug 1549382304.678 End XML:IMAGe+ S02_C009_T02_P0001_M5_X5_E1.tiff {'blkID': '21', 'run': '20190205smp65-76', 'exposure': '200', 'excitationColor': 'x5', 'point': '0001', 'blockTemperature': '59.988,59.9906,59.9927,60.001,59.9956,60.0137', 'lampTemperature': '59.7213', 'lamp': '90', 'sampleVolume': '10', 'step': '02', 'emissionColor': 'm5', 'exposureIndex': '1', 'time': '1549382304.643', 'sampleTemperature': '59.9978,59.9974,59.9974,59.9968,59.9977,59.9975', 'stage': '02', 'coverTemperature': '104.966', 'cycle': '009'}
Debug 1549382304.693 CAMera:ACQuire start exposure
LEDStatus 1549382304.878 Temperature:59.8621 Current:9.50963 Voltage:3.39928 JuncTemp:76.8153
Debug 1549382305.335 CAMera:ACQuire end exposure
Info 1549382305.358 Capture end m5 x5
Info 1549382305.365 Capture start m5 x5
Image 1549382305.381 -run='20190205smp65-76' -stage=2 -cycle=9 -step=2 -point=1  -emission=m5 -excitation=x5  -exposure=200 -lamp=90 -filepath='EXPERIMENTS:20190205smp65-76/apldbio/sds/images/S02_C009_T02_P0001_M5_X5_E1.tiff'
Debug 1549382305.423 Start XML:IMAGe+ S02_C009_T02_P0001_M5_X5_E2.tiff {'blkID': '21', 'run': '20190205smp65-76', 'exposure': '920', 'excitationColor': 'x5', 'point': '0001', 'blockTemperature': '59.988,59.9906,59.9927,60.001,59.9956,60.0137', 'lampTemperature': '59.7213', 'lamp': '90', 'sampleVolume': '10', 'step': '02', 'emissionColor': 'm5', 'exposureIndex': '2', 'time': '1549382305.386', 'sampleTemperature': '59.9978,59.9974,59.9974,59.9968,59.9977,59.9975', 'stage': '02', 'coverTemperature': '104.966', 'cycle': '009'}
Debug 1549382305.424 End XML:IMAGe+ S02_C009_T02_P0001_M5_X5_E2.tiff {'blkID': '21', 'run': '20190205smp65-76', 'exposure': '920', 'excitationColor': 'x5', 'point': '0001', 'blockTemperature': '59.988,59.9906,59.9927,60.001,59.9956,60.0137', 'lampTemperature': '59.7213', 'lamp': '90', 'sampleVolume': '10', 'step': '02', 'emissionColor': 'm5', 'exposureIndex': '2', 'time': '1549382305.386', 'sampleTemperature': '59.9978,59.9974,59.9974,59.9968,59.9977,59.9975', 'stage': '02', 'coverTemperature': '104.966', 'cycle': '009'}
Debug 1549382305.439 CAMera:ACQuire start exposure
Time 1549382305.474 -elapsed=1325 -active=1313 -remaining=4963
Temperature 1549382305.478 -sample=60.0,60.0,60.0,60.0,60.0,60.0 -heatsink=38.2 -cover=105.0 -block=60.0,60.0,60.0,60.0,60.0,60.0
LEDStatus 1549382305.888 Temperature:59.8269 Current:9.45591 Voltage:3.39506 JuncTemp:76.891
Time 1549382306.485 -elapsed=1326 -active=1314 -remaining=4962
Temperature 1549382306.483 -sample=60.0,60.0,60.0,60.0,60.0,60.0 -heatsink=38.3 -cover=105.0 -block=60.0,60.0,60.0,60.0,60.0,60.0
Debug 1549382306.507 CAMera:ACQuire end exposure
Info 1549382306.518 Capture end m5 x5
Info 1549382306.521 Motor start m3 x3
Image 1549382306.545 -run='20190205smp65-76' -stage=2 -cycle=9 -step=2 -point=1  -emission=m5 -excitation=x5  -exposure=920 -lamp=90 -filepath='EXPERIMENTS:20190205smp65-76/apldbio/sds/images/S02_C009_T02_P0001_M5_X5_E2.tiff'
Debug 1549382306.587 Start XML:NEW 2-9-2-1-m3-x3
Debug 1549382306.588 End XML:NEW 2-9-2-1-m3-x3
Debug 1549382306.762 LLAC ACK: Acknowledge (type=3), name=Unknown, dest=0x00, source=0x91, control=0x01, id=0x0000, msgid=0x6705, data=[]
Debug 1549382306.763 LLAC ACK reply: Acknowledge (type=3), name=Unknown, dest=0x91, source=0x00, control=0x01, id=0x0000, msgid=0x6705, data=[]
Debug 1549382306.780 LLAC ACK: Acknowledge (type=3), name=Unknown, dest=0x00, source=0x91, control=0x01, id=0x0000, msgid=0x6707, data=[]
Debug 1549382306.781 LLAC ACK reply: Acknowledge (type=3), name=Unknown, dest=0x91, source=0x00, control=0x01, id=0x0000, msgid=0x6707, data=[]
Info 1549382306.783 Motor end m3 x3
Info 1549382306.792 Emission Encoder -36 22500 Excitation Encoder -18 15750
Info 1549382306.793 Capture start m3 x3
Debug 1549382306.841 Start XML:IMAGe+ S02_C009_T02_P0001_M3_X3_E1.tiff {'blkID': '21', 'run': '20190205smp65-76', 'exposure': '125', 'excitationColor': 'x3', 'point': '0001', 'blockTemperature': '59.988,59.9906,59.9927,60.001,59.9956,60.0137', 'lampTemperature': '59.7213', 'lamp': '90', 'sampleVolume': '10', 'step': '02', 'emissionColor': 'm3', 'exposureIndex': '1', 'time': '1549382306.809', 'sampleTemperature': '59.9978,59.9974,59.9974,59.9968,59.9977,59.9975', 'stage': '02', 'coverTemperature': '104.966', 'cycle': '009'}
Debug 1549382306.842 End XML:IMAGe+ S02_C009_T02_P0001_M3_X3_E1.tiff {'blkID': '21', 'run': '20190205smp65-76', 'exposure': '125', 'excitationColor': 'x3', 'point': '0001', 'blockTemperature': '59.988,59.9906,59.9927,60.001,59.9956,60.0137', 'lampTemperature': '59.7213', 'lamp': '90', 'sampleVolume': '10', 'step': '02', 'emissionColor': 'm3', 'exposureIndex': '1', 'time': '1549382306.809', 'sampleTemperature': '59.9978,59.9974,59.9974,59.9968,59.9977,59.9975', 'stage': '02', 'coverTemperature': '104.966', 'cycle': '009'}
Debug 1549382306.855 CAMera:ACQuire start exposure
LEDStatus 1549382306.879 Temperature:59.8621 Current:9.46665 Voltage:3.39928 JuncTemp:76.9631
Debug 1549382307.455 CAMera:ACQuire end exposure
Time 1549382307.482 -elapsed=1327 -active=1315 -remaining=4961
Info 1549382307.494 Capture end m3 x3
Info 1549382307.500 Capture start m3 x3
Temperature 1549382307.496 -sample=60.0,60.0,60.0,60.0,60.0,60.0 -heatsink=38.4 -cover=105.1 -block=60.0,60.0,60.0,60.0,60.0,60.0
Debug 1549382307.562 Start XML:IMAGe+ S02_C009_T02_P0001_M3_X3_E2.tiff {'blkID': '21', 'run': '20190205smp65-76', 'exposure': '560', 'excitationColor': 'x3', 'point': '0001', 'blockTemperature': '59.988,59.9906,59.9927,60.001,59.9956,60.0137', 'lampTemperature': '59.7213', 'lamp': '90', 'sampleVolume': '10', 'step': '02', 'emissionColor': 'm3', 'exposureIndex': '2', 'time': '1549382307.520', 'sampleTemperature': '59.9978,59.9974,59.9974,59.9968,59.9977,59.9975', 'stage': '02', 'coverTemperature': '104.966', 'cycle': '009'}
Debug 1549382307.563 End XML:IMAGe+ S02_C009_T02_P0001_M3_X3_E2.tiff {'blkID': '21', 'run': '20190205smp65-76', 'exposure': '560', 'excitationColor': 'x3', 'point': '0001', 'blockTemperature': '59.988,59.9906,59.9927,60.001,59.9956,60.0137', 'lampTemperature': '59.7213', 'lamp': '90', 'sampleVolume': '10', 'step': '02', 'emissionColor': 'm3', 'exposureIndex': '2', 'time': '1549382307.520', 'sampleTemperature': '59.9978,59.9974,59.9974,59.9968,59.9977,59.9975', 'stage': '02', 'coverTemperature': '104.966', 'cycle': '009'}
Debug 1549382307.578 CAMera:ACQuire start exposure
Image 1549382307.579 -run='20190205smp65-76' -stage=2 -cycle=9 -step=2 -point=1  -emission=m3 -excitation=x3  -exposure=125 -lamp=90 -filepath='EXPERIMENTS:20190205smp65-76/apldbio/sds/images/S02_C009_T02_P0001_M3_X3_E1.tiff'
LEDStatus 1549382307.879 Temperature:59.9676 Current:9.48814 Voltage:3.39928 JuncTemp:77.0826
Debug 1549382308.432 CAMera:ACQuire end exposure
Info 1549382308.440 Capture end m3 x3
Info 1549382308.443 Motor start m4 x4
Image 1549382308.464 -run='20190205smp65-76' -stage=2 -cycle=9 -step=2 -point=1  -emission=m3 -excitation=x3  -exposure=560 -lamp=90 -filepath='EXPERIMENTS:20190205smp65-76/apldbio/sds/images/S02_C009_T02_P0001_M3_X3_E2.tiff'
Time 1549382308.476 -elapsed=1328 -active=1316 -remaining=4960
Temperature 1549382308.478 -sample=60.0,60.0,60.0,60.0,60.0,60.0 -heatsink=38.2 -cover=105.0 -block=60.0,60.0,60.0,60.0,60.0,60.0
Debug 1549382308.524 Start XML:NEW 2-9-2-1-m4-x4
Debug 1549382308.526 End XML:NEW 2-9-2-1-m4-x4
Debug 1549382308.778 LLAC ACK: Acknowledge (type=3), name=Unknown, dest=0x00, source=0x91, control=0x01, id=0x0000, msgid=0x6727, data=[]
Debug 1549382308.779 LLAC ACK reply: Acknowledge (type=3), name=Unknown, dest=0x91, source=0x00, control=0x01, id=0x0000, msgid=0x6727, data=[]
Debug 1549382308.813 LLAC ACK: Acknowledge (type=3), name=Unknown, dest=0x00, source=0x91, control=0x01, id=0x0000, msgid=0x6737, data=[]
Debug 1549382308.814 LLAC ACK reply: Acknowledge (type=3), name=Unknown, dest=0x91, source=0x00, control=0x01, id=0x0000, msgid=0x6737, data=[]
Info 1549382308.818 Motor end m4 x4
Info 1549382308.838 Emission Encoder -36 0 Excitation Encoder -18 9000
Info 1549382308.842 Capture start m4 x4
Debug 1549382308.900 Start XML:IMAGe+ S02_C009_T02_P0001_M4_X4_E1.tiff {'blkID': '21', 'run': '20190205smp65-76', 'exposure': '150', 'excitationColor': 'x4', 'point': '0001', 'blockTemperature': '59.988,59.9906,59.9927,60.001,59.9956,60.0137', 'lampTemperature': '59.7213', 'lamp': '90', 'sampleVolume': '10', 'step': '02', 'emissionColor': 'm4', 'exposureIndex': '1', 'time': '1549382308.862', 'sampleTemperature': '59.9978,59.9974,59.9974,59.9968,59.9977,59.9975', 'stage': '02', 'coverTemperature': '104.966', 'cycle': '009'}
Debug 1549382308.901 End XML:IMAGe+ S02_C009_T02_P0001_M4_X4_E1.tiff {'blkID': '21', 'run': '20190205smp65-76', 'exposure': '150', 'excitationColor': 'x4', 'point': '0001', 'blockTemperature': '59.988,59.9906,59.9927,60.001,59.9956,60.0137', 'lampTemperature': '59.7213', 'lamp': '90', 'sampleVolume': '10', 'step': '02', 'emissionColor': 'm4', 'exposureIndex': '1', 'time': '1549382308.862', 'sampleTemperature': '59.9978,59.9974,59.9974,59.9968,59.9977,59.9975', 'stage': '02', 'coverTemperature': '104.966', 'cycle': '009'}
Debug 1549382308.915 CAMera:ACQuire start exposure
LEDStatus 1549382308.917 Temperature:59.9676 Current:9.46665 Voltage:3.39295 JuncTemp:76.9947
Debug 1549382309.122 C: ISTAT?
Debug 1549382309.149 S: OK ISTAT? Running
Temperature 1549382309.473 -sample=60.0,60.0,60.0,60.0,60.0,60.0 -heatsink=38.2 -cover=105.0 -block=60.0,60.0,60.0,60.0,60.0,60.0
Time 1549382309.494 -elapsed=1329 -active=1317 -remaining=4959
Debug 1549382309.524 CAMera:ACQuire end exposure
Info 1549382309.532 Capture end m4 x4
Info 1549382309.534 Capture start m4 x4
Debug 1549382309.590 Start XML:IMAGe+ S02_C009_T02_P0001_M4_X4_E2.tiff {'blkID': '21', 'run': '20190205smp65-76', 'exposure': '800', 'excitationColor': 'x4', 'point': '0001', 'blockTemperature': '59.988,59.9906,59.9927,60.001,59.9956,60.0137', 'lampTemperature': '59.7213', 'lamp': '90', 'sampleVolume': '10', 'step': '02', 'emissionColor': 'm4', 'exposureIndex': '2', 'time': '1549382309.553', 'sampleTemperature': '59.9978,59.9974,59.9974,59.9968,59.9977,59.9975', 'stage': '02', 'coverTemperature': '104.966', 'cycle': '009'}
Debug 1549382309.591 End XML:IMAGe+ S02_C009_T02_P0001_M4_X4_E2.tiff {'blkID': '21', 'run': '20190205smp65-76', 'exposure': '800', 'excitationColor': 'x4', 'point': '0001', 'blockTemperature': '59.988,59.9906,59.9927,60.001,59.9956,60.0137', 'lampTemperature': '59.7213', 'lamp': '90', 'sampleVolume': '10', 'step': '02', 'emissionColor': 'm4', 'exposureIndex': '2', 'time': '1549382309.553', 'sampleTemperature': '59.9978,59.9974,59.9974,59.9968,59.9977,59.9975', 'stage': '02', 'coverTemperature': '104.966', 'cycle': '009'}
Debug 1549382309.607 CAMera:ACQuire start exposure
Image 1549382309.607 -run='20190205smp65-76' -stage=2 -cycle=9 -step=2 -point=1  -emission=m4 -excitation=x4  -exposure=150 -lamp=90 -filepath='EXPERIMENTS:20190205smp65-76/apldbio/sds/images/S02_C009_T02_P0001_M4_X4_E1.tiff'
LEDStatus 1549382309.878 Temperature:60.0379 Current:9.46665 Voltage:3.4035 JuncTemp:77.0932
Time 1549382310.484 -elapsed=1330 -active=1318 -remaining=4958
Temperature 1549382310.493 -sample=60.0,60.0,60.0,60.0,60.0,60.0 -heatsink=38.0 -cover=105.0 -block=60.0,60.0,60.0,60.0,60.0,60.0
Debug 1549382310.603 CAMera:ACQuire end exposure
Info 1549382310.613 Capture end m4 x4
Info 1549382310.616 Motor start m2 x2
Image 1549382310.621 -run='20190205smp65-76' -stage=2 -cycle=9 -step=2 -point=1  -emission=m4 -excitation=x4  -exposure=800 -lamp=90 -filepath='EXPERIMENTS:20190205smp65-76/apldbio/sds/images/S02_C009_T02_P0001_M4_X4_E2.tiff'
Debug 1549382310.677 Start XML:NEW 2-9-2-1-m2-x2
Debug 1549382310.678 End XML:NEW 2-9-2-1-m2-x2
Debug 1549382310.853 LLAC ACK: Acknowledge (type=3), name=Unknown, dest=0x00, source=0x91, control=0x01, id=0x0000, msgid=0x6765, data=[]
Debug 1549382310.854 LLAC ACK reply: Acknowledge (type=3), name=Unknown, dest=0x91, source=0x00, control=0x01, id=0x0000, msgid=0x6765, data=[]
Debug 1549382310.875 LLAC ACK: Acknowledge (type=3), name=Unknown, dest=0x00, source=0x91, control=0x01, id=0x0000, msgid=0x6767, data=[]
Debug 1549382310.877 LLAC ACK reply: Acknowledge (type=3), name=Unknown, dest=0x91, source=0x00, control=0x01, id=0x0000, msgid=0x6767, data=[]
Info 1549382310.885 Motor end m2 x2
LEDStatus 1549382310.896 Temperature:60.0379 Current:9.46665 Voltage:3.39295 JuncTemp:77.0671
Info 1549382310.912 Emission Encoder -36 31500 Excitation Encoder -18 11250
Info 1549382310.913 Capture start m2 x2
Debug 1549382310.961 Start XML:IMAGe+ S02_C009_T02_P0001_M2_X2_E1.tiff {'blkID': '21', 'run': '20190205smp65-76', 'exposure': '100', 'excitationColor': 'x2', 'point': '0001', 'blockTemperature': '59.988,59.9906,59.9927,60.001,59.9956,60.0137', 'lampTemperature': '59.7213', 'lamp': '90', 'sampleVolume': '10', 'step': '02', 'emissionColor': 'm2', 'exposureIndex': '1', 'time': '1549382310.929', 'sampleTemperature': '59.9978,59.9974,59.9974,59.9968,59.9977,59.9975', 'stage': '02', 'coverTemperature': '104.966', 'cycle': '009'}
Debug 1549382310.962 End XML:IMAGe+ S02_C009_T02_P0001_M2_X2_E1.tiff {'blkID': '21', 'run': '20190205smp65-76', 'exposure': '100', 'excitationColor': 'x2', 'point': '0001', 'blockTemperature': '59.988,59.9906,59.9927,60.001,59.9956,60.0137', 'lampTemperature': '59.7213', 'lamp': '90', 'sampleVolume': '10', 'step': '02', 'emissionColor': 'm2', 'exposureIndex': '1', 'time': '1549382310.929', 'sampleTemperature': '59.9978,59.9974,59.9974,59.9968,59.9977,59.9975', 'stage': '02', 'coverTemperature': '104.966', 'cycle': '009'}
Debug 1549382310.975 CAMera:ACQuire start exposure
Time 1549382311.484 -elapsed=1331 -active=1319 -remaining=4957
Temperature 1549382311.483 -sample=60.0,60.0,60.0,60.0,60.0,60.0 -heatsink=38.1 -cover=104.9 -block=60.0,60.0,60.0,60.0,60.0,60.0
Debug 1549382311.553 CAMera:ACQuire end exposure
Image 1549382311.564 -run='20190205smp65-76' -stage=2 -cycle=9 -step=2 -point=1  -emission=m2 -excitation=x2  -exposure=100 -lamp=90 -filepath='EXPERIMENTS:20190205smp65-76/apldbio/sds/images/S02_C009_T02_P0001_M2_X2_E1.tiff'
Info 1549382311.570 Capture end m2 x2
Info 1549382311.573 Capture start m2 x2
Debug 1549382311.627 Start XML:IMAGe+ S02_C009_T02_P0001_M2_X2_E2.tiff {'blkID': '21', 'run': '20190205smp65-76', 'exposure': '430', 'excitationColor': 'x2', 'point': '0001', 'blockTemperature': '59.988,59.9906,59.9927,60.001,59.9956,60.0137', 'lampTemperature': '59.7213', 'lamp': '90', 'sampleVolume': '10', 'step': '02', 'emissionColor': 'm2', 'exposureIndex': '2', 'time': '1549382311.592', 'sampleTemperature': '59.9978,59.9974,59.9974,59.9968,59.9977,59.9975', 'stage': '02', 'coverTemperature': '104.966', 'cycle': '009'}
Debug 1549382311.628 End XML:IMAGe+ S02_C009_T02_P0001_M2_X2_E2.tiff {'blkID': '21', 'run': '20190205smp65-76', 'exposure': '430', 'excitationColor': 'x2', 'point': '0001', 'blockTemperature': '59.988,59.9906,59.9927,60.001,59.9956,60.0137', 'lampTemperature': '59.7213', 'lamp': '90', 'sampleVolume': '10', 'step': '02', 'emissionColor': 'm2', 'exposureIndex': '2', 'time': '1549382311.592', 'sampleTemperature': '59.9978,59.9974,59.9974,59.9968,59.9977,59.9975', 'stage': '02', 'coverTemperature': '104.966', 'cycle': '009'}
Debug 1549382311.642 CAMera:ACQuire start exposure
LEDStatus 1549382311.879 Temperature:60.0027 Current:9.46665 Voltage:3.39506 JuncTemp:77.0493
Debug 1549382312.415 CAMera:ACQuire end exposure
Info 1549382312.427 Capture end m2 x2
Info 1549382312.433 Motor start m1 x1
Image 1549382312.465 -run='20190205smp65-76' -stage=2 -cycle=9 -step=2 -point=1  -emission=m2 -excitation=x2  -exposure=430 -lamp=90 -filepath='EXPERIMENTS:20190205smp65-76/apldbio/sds/images/S02_C009_T02_P0001_M2_X2_E2.tiff'
Time 1549382312.487 -elapsed=1332 -active=1320 -remaining=4956
Temperature 1549382312.473 -sample=60.0,60.0,60.0,60.0,60.0,60.0 -heatsink=38.1 -cover=104.9 -block=60.0,60.0,60.0,60.0,60.0,60.0
Debug 1549382312.520 Start XML:NEW 2-9-2-1-m1-x1
Debug 1549382312.521 End XML:NEW 2-9-2-1-m1-x1
Debug 1549382312.730 LLAC ACK: Acknowledge (type=3), name=Unknown, dest=0x00, source=0x91, control=0x01, id=0x0000, msgid=0x6787, data=[]
Debug 1549382312.730 LLAC ACK reply: Acknowledge (type=3), name=Unknown, dest=0x91, source=0x00, control=0x01, id=0x0000, msgid=0x6787, data=[]
Debug 1549382312.761 LLAC ACK: Acknowledge (type=3), name=Unknown, dest=0x00, source=0x91, control=0x01, id=0x0000, msgid=0x6797, data=[]
Debug 1549382312.761 LLAC ACK reply: Acknowledge (type=3), name=Unknown, dest=0x91, source=0x00, control=0x01, id=0x0000, msgid=0x6797, data=[]
Info 1549382312.763 Motor end m1 x1
Info 1549382312.772 Emission Encoder -36 4500 Excitation Encoder -18 6750
Info 1549382312.774 Capture start m1 x1
Debug 1549382312.822 Start XML:IMAGe+ S02_C009_T02_P0001_M1_X1_E1.tiff {'blkID': '21', 'run': '20190205smp65-76', 'exposure': '60', 'excitationColor': 'x1', 'point': '0001', 'blockTemperature': '59.988,59.9906,59.9927,60.001,59.9956,60.0137', 'lampTemperature': '59.7213', 'lamp': '90', 'sampleVolume': '10', 'step': '02', 'emissionColor': 'm1', 'exposureIndex': '1', 'time': '1549382312.790', 'sampleTemperature': '59.9978,59.9974,59.9974,59.9968,59.9977,59.9975', 'stage': '02', 'coverTemperature': '104.966', 'cycle': '009'}
Debug 1549382312.823 End XML:IMAGe+ S02_C009_T02_P0001_M1_X1_E1.tiff {'blkID': '21', 'run': '20190205smp65-76', 'exposure': '60', 'excitationColor': 'x1', 'point': '0001', 'blockTemperature': '59.988,59.9906,59.9927,60.001,59.9956,60.0137', 'lampTemperature': '59.7213', 'lamp': '90', 'sampleVolume': '10', 'step': '02', 'emissionColor': 'm1', 'exposureIndex': '1', 'time': '1549382312.790', 'sampleTemperature': '59.9978,59.9974,59.9974,59.9968,59.9977,59.9975', 'stage': '02', 'coverTemperature': '104.966', 'cycle': '009'}
Debug 1549382312.837 CAMera:ACQuire start exposure
LEDStatus 1549382312.878 Temperature:60.0379 Current:9.43441 Voltage:3.40139 JuncTemp:77.1072
Debug 1549382313.395 CAMera:ACQuire end exposure
Info 1549382313.418 Capture end m1 x1
Info 1549382313.424 Capture start m1 x1
Time 1549382313.489 -elapsed=1333 -active=1321 -remaining=4955
Image 1549382313.484 -run='20190205smp65-76' -stage=2 -cycle=9 -step=2 -point=1  -emission=m1 -excitation=x1  -exposure=60 -lamp=90 -filepath='EXPERIMENTS:20190205smp65-76/apldbio/sds/images/S02_C009_T02_P0001_M1_X1_E1.tiff'
Debug 1549382313.506 Start XML:IMAGe+ S02_C009_T02_P0001_M1_X1_E2.tiff {'blkID': '21', 'run': '20190205smp65-76', 'exposure': '175', 'excitationColor': 'x1', 'point': '0001', 'blockTemperature': '59.988,59.9906,59.9927,60.001,59.9956,60.0137', 'lampTemperature': '59.7213', 'lamp': '90', 'sampleVolume': '10', 'step': '02', 'emissionColor': 'm1', 'exposureIndex': '2', 'time': '1549382313.462', 'sampleTemperature': '59.9978,59.9974,59.9974,59.9968,59.9977,59.9975', 'stage': '02', 'coverTemperature': '104.966', 'cycle': '009'}
Debug 1549382313.507 End XML:IMAGe+ S02_C009_T02_P0001_M1_X1_E2.tiff {'blkID': '21', 'run': '20190205smp65-76', 'exposure': '175', 'excitationColor': 'x1', 'point': '0001', 'blockTemperature': '59.988,59.9906,59.9927,60.001,59.9956,60.0137', 'lampTemperature': '59.7213', 'lamp': '90', 'sampleVolume': '10', 'step': '02', 'emissionColor': 'm1', 'exposureIndex': '2', 'time': '1549382313.462', 'sampleTemperature': '59.9978,59.9974,59.9974,59.9968,59.9977,59.9975', 'stage': '02', 'coverTemperature': '104.966', 'cycle': '009'}
Debug 1549382313.522 CAMera:ACQuire start exposure
Temperature 1549382313.493 -sample=60.0,60.0,60.0,60.0,60.0,60.0 -heatsink=38.0 -cover=105.0 -block=60.0,60.0,60.0,60.0,60.0,60.0
LEDStatus 1549382313.879 Temperature:60.0731 Current:9.4774 Voltage:3.40139 JuncTemp:77.1704
Debug 1549382314.127 C: ISTAT?
Debug 1549382314.151 S: OK ISTAT? Running
Debug 1549382314.153 CAMera:ACQuire end exposure
Info 1549382314.160 Capture end m1 x1
Info 1549382314.163 Capture start m1 x1
Debug 1549382314.219 Start XML:IMAGe+ S02_C009_T02_P0001_M1_X1_E3.tiff {'blkID': '21', 'run': '20190205smp65-76', 'exposure': '520', 'excitationColor': 'x1', 'point': '0001', 'blockTemperature': '59.988,59.9906,59.9927,60.001,59.9956,60.0137', 'lampTemperature': '59.7213', 'lamp': '90', 'sampleVolume': '10', 'step': '02', 'emissionColor': 'm1', 'exposureIndex': '3', 'time': '1549382314.182', 'sampleTemperature': '59.9978,59.9974,59.9974,59.9968,59.9977,59.9975', 'stage': '02', 'coverTemperature': '104.966', 'cycle': '009'}
Debug 1549382314.220 End XML:IMAGe+ S02_C009_T02_P0001_M1_X1_E3.tiff {'blkID': '21', 'run': '20190205smp65-76', 'exposure': '520', 'excitationColor': 'x1', 'point': '0001', 'blockTemperature': '59.988,59.9906,59.9927,60.001,59.9956,60.0137', 'lampTemperature': '59.7213', 'lamp': '90', 'sampleVolume': '10', 'step': '02', 'emissionColor': 'm1', 'exposureIndex': '3', 'time': '1549382314.182', 'sampleTemperature': '59.9978,59.9974,59.9974,59.9968,59.9977,59.9975', 'stage': '02', 'coverTemperature': '104.966', 'cycle': '009'}
Image 1549382314.221 -run='20190205smp65-76' -stage=2 -cycle=9 -step=2 -point=1  -emission=m1 -excitation=x1  -exposure=175 -lamp=90 -filepath='EXPERIMENTS:20190205smp65-76/apldbio/sds/images/S02_C009_T02_P0001_M1_X1_E2.tiff'
Debug 1549382314.235 CAMera:ACQuire start exposure
Time 1549382314.481 -elapsed=1334 -active=1322 -remaining=4954
Temperature 1549382314.491 -sample=60.0,60.0,60.0,60.0,60.0,60.0 -heatsink=37.9 -cover=105.0 -block=60.0,60.0,60.0,60.0,60.0,60.0
LEDStatus 1549382314.879 Temperature:60.0731 Current:9.46665 Voltage:3.39506 JuncTemp:77.1336
Debug 1549382315.065 CAMera:ACQuire end exposure
Info 1549382315.088 Capture end m1 x1
Image 1549382315.096 -run='20190205smp65-76' -stage=2 -cycle=9 -step=2 -point=1  -emission=m1 -excitation=x1  -exposure=520 -lamp=90 -filepath='EXPERIMENTS:20190205smp65-76/apldbio/sds/images/S02_C009_T02_P0001_M1_X1_E3.tiff'
Debug 1549382315.117 Start XML:WRITe+ 2-9-2-1-m5-x5 EXPERIMENTS:/20190205smp65-76/apldbio/sds//quant/2-9-2-1-m5-x5.xml
Debug 1549382315.146 End XML:WRITe+ 2-9-2-1-m5-x5 EXPERIMENTS:/20190205smp65-76/apldbio/sds//quant/2-9-2-1-m5-x5.xml
Debug 1549382315.148 Acquiring PA queue lock
Debug 1549382315.149 Acquired PA queue lock
Debug 1549382315.149 Released PA queue lock
Debug 1549382315.149 Acquiring palock[0] execution lock
Debug 1549382315.150 Acquired palock[0] execution lock
Debug 1549382315.193 TBC acquiring operative lock
Debug 1549382315.359 LLAC ACK: Acknowledge (type=3), name=Unknown, dest=0x00, source=0x91, control=0x01, id=0x0000, msgid=0x67C9, data=[]
Debug 1549382315.360 LLAC ACK reply: Acknowledge (type=3), name=Unknown, dest=0x91, source=0x00, control=0x01, id=0x0000, msgid=0x67C9, data=[]
Time 1549382315.475 -elapsed=1335 -active=1323 -remaining=4953
Temperature 1549382315.480 -sample=60.0,60.0,60.0,60.0,60.0,60.0 -heatsink=37.8 -cover=104.9 -block=60.0,60.0,60.0,60.0,60.0,60.0
Debug 1549382315.501 LLAC ACK: Acknowledge (type=3), name=Unknown, dest=0x00, source=0x91, control=0x01, id=0x0000, msgid=0x67CB, data=[]
Debug 1549382315.501 LLAC ACK reply: Acknowledge (type=3), name=Unknown, dest=0x91, source=0x00, control=0x01, id=0x0000, msgid=0x67CB, data=[]
Debug 1549382315.659 Released palock[0] execution lock
Preprocessing 1549382315.661 <quote.message>Input run configuration file: /data/vendor/IS/experiments/20190205smp65-76/apldbio/sds/quant/2-9-2-1-m5-x5.xml
Block Type:  96Wells
Finished read calibration files
...run ROI Quantitation
ROI Quantitation done in 0.045026 seconds 
Quant files saved in /data/vendor/IS/experiments/20190205smp65-76/apldbio/sds/quant
...run Preproc Quantitation task
Preproc Quantitation in 0.000294 seconds 
FilterData files saved in /data/vendor/IS/experiments/20190205smp65-76/apldbio/sds/filter
Success: Preprocessing ok
</quote.message>
Debug 1549382315.679 Start XML:FilterDATa+ S02_C009_T02_P0001_M5_X5_filterdata.xml {}
Debug 1549382315.680 End XML:FilterDATa+ S02_C009_T02_P0001_M5_X5_filterdata.xml {}
Debug 1549382315.688 Start XML:WRITe+ 2-9-2-1-m3-x3 EXPERIMENTS:/20190205smp65-76/apldbio/sds//quant/2-9-2-1-m3-x3.xml
Debug 1549382315.702 End XML:WRITe+ 2-9-2-1-m3-x3 EXPERIMENTS:/20190205smp65-76/apldbio/sds//quant/2-9-2-1-m3-x3.xml
Debug 1549382315.704 Acquiring PA queue lock
Debug 1549382315.704 Acquired PA queue lock
Debug 1549382315.705 Released PA queue lock
Debug 1549382315.705 Acquiring palock[1] execution lock
Debug 1549382315.705 Acquired palock[1] execution lock
LEDStatus 1549382315.881 Temperature:60.0027 Current:9.46665 Voltage:3.39928 JuncTemp:77.0702
Debug 1549382316.212 Released palock[1] execution lock
Preprocessing 1549382316.214 <quote.message>Input run configuration file: /data/vendor/IS/experiments/20190205smp65-76/apldbio/sds/quant/2-9-2-1-m3-x3.xml
Block Type:  96Wells
Finished read calibration files
...run ROI Quantitation
ROI Quantitation done in 0.043813 seconds 
Quant files saved in /data/vendor/IS/experiments/20190205smp65-76/apldbio/sds/quant
...run Preproc Quantitation task
Preproc Quantitation in 0.00029 seconds 
FilterData files saved in /data/vendor/IS/experiments/20190205smp65-76/apldbio/sds/filter
Success: Preprocessing ok
</quote.message>
Debug 1549382316.232 Start XML:FilterDATa+ S02_C009_T02_P0001_M3_X3_filterdata.xml {}
Debug 1549382316.232 End XML:FilterDATa+ S02_C009_T02_P0001_M3_X3_filterdata.xml {}
Debug 1549382316.241 Start XML:WRITe+ 2-9-2-1-m4-x4 EXPERIMENTS:/20190205smp65-76/apldbio/sds//quant/2-9-2-1-m4-x4.xml
Debug 1549382316.255 End XML:WRITe+ 2-9-2-1-m4-x4 EXPERIMENTS:/20190205smp65-76/apldbio/sds//quant/2-9-2-1-m4-x4.xml
Debug 1549382316.257 Acquiring PA queue lock
Debug 1549382316.257 Acquired PA queue lock
Debug 1549382316.257 Released PA queue lock
Debug 1549382316.258 Acquiring palock[0] execution lock
Debug 1549382316.258 Acquired palock[0] execution lock
Time 1549382316.475 -elapsed=1336 -active=1324 -remaining=4952
Temperature 1549382316.481 -sample=60.0,60.0,60.0,60.0,60.0,60.0 -heatsink=37.8 -cover=105.0 -block=60.0,60.0,60.0,60.0,60.0,60.0
Debug 1549382316.781 Released palock[0] execution lock
Preprocessing 1549382316.784 <quote.message>Input run configuration file: /data/vendor/IS/experiments/20190205smp65-76/apldbio/sds/quant/2-9-2-1-m4-x4.xml
Block Type:  96Wells
Finished read calibration files
...run ROI Quantitation
ROI Quantitation done in 0.043797 seconds 
Quant files saved in /data/vendor/IS/experiments/20190205smp65-76/apldbio/sds/quant
...run Preproc Quantitation task
Preproc Quantitation in 0.000295 seconds 
FilterData files saved in /data/vendor/IS/experiments/20190205smp65-76/apldbio/sds/filter
Success: Preprocessing ok
</quote.message>
Debug 1549382316.801 Start XML:FilterDATa+ S02_C009_T02_P0001_M4_X4_filterdata.xml {}
Debug 1549382316.802 End XML:FilterDATa+ S02_C009_T02_P0001_M4_X4_filterdata.xml {}
Debug 1549382316.810 Start XML:WRITe+ 2-9-2-1-m2-x2 EXPERIMENTS:/20190205smp65-76/apldbio/sds//quant/2-9-2-1-m2-x2.xml
Debug 1549382316.829 End XML:WRITe+ 2-9-2-1-m2-x2 EXPERIMENTS:/20190205smp65-76/apldbio/sds//quant/2-9-2-1-m2-x2.xml
Debug 1549382316.831 Acquiring PA queue lock
Debug 1549382316.831 Acquired PA queue lock
Debug 1549382316.831 Released PA queue lock
Debug 1549382316.832 Acquiring palock[1] execution lock
Debug 1549382316.832 Acquired palock[1] execution lock
LEDStatus 1549382316.883 Temperature:60.0027 Current:9.44516 Voltage:3.39928 JuncTemp:77.0125
Debug 1549382317.319 Released palock[1] execution lock
Preprocessing 1549382317.321 <quote.message>Input run configuration file: /data/vendor/IS/experiments/20190205smp65-76/apldbio/sds/quant/2-9-2-1-m2-x2.xml
Block Type:  96Wells
Finished read calibration files
...run ROI Quantitation
ROI Quantitation done in 0.04401 seconds 
Quant files saved in /data/vendor/IS/experiments/20190205smp65-76/apldbio/sds/quant
...run Preproc Quantitation task
Preproc Quantitation in 0.000291 seconds 
FilterData files saved in /data/vendor/IS/experiments/20190205smp65-76/apldbio/sds/filter
Success: Preprocessing ok
</quote.message>
Debug 1549382317.339 Start XML:FilterDATa+ S02_C009_T02_P0001_M2_X2_filterdata.xml {}
Debug 1549382317.340 End XML:FilterDATa+ S02_C009_T02_P0001_M2_X2_filterdata.xml {}
Debug 1549382317.349 Start XML:WRITe+ 2-9-2-1-m1-x1 EXPERIMENTS:/20190205smp65-76/apldbio/sds//quant/2-9-2-1-m1-x1.xml
Debug 1549382317.367 End XML:WRITe+ 2-9-2-1-m1-x1 EXPERIMENTS:/20190205smp65-76/apldbio/sds//quant/2-9-2-1-m1-x1.xml
Debug 1549382317.369 Acquiring PA queue lock
Debug 1549382317.370 Acquired PA queue lock
Debug 1549382317.370 Released PA queue lock
Debug 1549382317.370 Acquiring palock[0] execution lock
Debug 1549382317.371 Acquired palock[0] execution lock
Time 1549382317.476 -elapsed=1337 -active=1325 -remaining=4951
Temperature 1549382317.482 -sample=60.0,60.0,60.0,60.0,60.0,60.0 -heatsink=37.9 -cover=104.9 -block=60.0,60.0,60.0,60.0,60.0,60.0
LEDStatus 1549382317.880 Temperature:59.9676 Current:9.45591 Voltage:3.39506 JuncTemp:76.8892
Debug 1549382317.900 Released palock[0] execution lock
Preprocessing 1549382317.903 <quote.message>Input run configuration file: /data/vendor/IS/experiments/20190205smp65-76/apldbio/sds/quant/2-9-2-1-m1-x1.xml
Block Type:  96Wells
Finished read calibration files
...run ROI Quantitation
ROI Quantitation done in 0.065851 seconds 
Quant files saved in /data/vendor/IS/experiments/20190205smp65-76/apldbio/sds/quant
...run Preproc Quantitation task
Preproc Quantitation in 0.000343 seconds 
FilterData files saved in /data/vendor/IS/experiments/20190205smp65-76/apldbio/sds/filter
Success: Preprocessing ok
</quote.message>
Debug 1549382317.920 Start XML:FilterDATa+ S02_C009_T02_P0001_M1_X1_filterdata.xml {}
Debug 1549382317.921 End XML:FilterDATa+ S02_C009_T02_P0001_M1_X1_filterdata.xml {}
Debug 1549382317.937 Start XML:WRITe+ S2-C9-T2-P1 EXPERIMENTS:/20190205smp65-76/apldbio/sds//filter/2-9-2-1.xml
Debug 1549382317.945 End XML:WRITe+ S2-C9-T2-P1 EXPERIMENTS:/20190205smp65-76/apldbio/sds//filter/2-9-2-1.xml
Info 1549382317.950 Run ePA here for multicomponent. Ensured that dye are assigned
Debug 1549382317.952 Acquiring PA queue lock
Debug 1549382317.952 Acquired PA queue lock
Debug 1549382317.953 Released PA queue lock
Debug 1549382317.953 Acquiring palock[1] execution lock
Debug 1549382317.953 Acquired palock[1] execution lock
Time 1549382318.476 -elapsed=1338 -active=1326 -remaining=4950
Temperature 1549382318.480 -sample=60.0,60.0,60.0,60.0,60.0,60.0 -heatsink=37.8 -cover=105.0 -block=60.0,60.0,60.0,60.0,60.0,60.0
Debug 1549382318.506 Released palock[1] execution lock
Preprocessing 1549382318.509 <quote.message>Input run configuration file: /data/vendor/IS/experiments/20190205smp65-76/apldbio/sds/filter/2-9-2-1.xml
Block Type:  96Wells
...run Preproc MultiComponent task
Preproc MultiComponent in 0.00631 seconds 
MultiComponentData files saved in /data/vendor/IS/experiments/20190205smp65-76/apldbio/sds/multicomponent
Success: Preprocessing ok
</quote.message>
Run 1549382318.563 Collected -run="20190205smp65-76" -stage=2 -cycle=9 -step=2 -point=1
Debug 1549382318.586 C: ACCess CONTROLLER
Info 1549382318.587 Access notification: [System] Access -sessionid=542 -level=Controller -exclusive=False
System 1549382318.588 Access -sessionid=542 -level=Controller -exclusive=False
Debug 1549382318.588 S: OK ACCess CONTROLLER
Debug 1549382318.615 C: FIL:COP EXPERIMENTS:20190205smp65-76/apldbio/sds/multicomponent/S02_C009_T02_P0001_multicomponentdata.xml PUBLIC_RUN_COMPLETE:working/20190205smp65-76/apldbio/sds/multicomponent/S02_C009_T02_P0001_multicomponentdata.xml
Debug 1549382318.620 S: OK FIL:COP EXPERIMENTS:20190205smp65-76/apldbio/sds/multicomponent/S02_C009_T02_P0001_multicomponentdata.xml PUBLIC_RUN_COMPLETE:working/20190205smp65-76/apldbio/sds/multicomponent/S02_C009_T02_P0001_multicomponentdata.xml
Debug 1549382318.626 C: ACCess OBSERVER
Info 1549382318.627 Access notification: [System] Access -sessionid=542 -level=Observer -exclusive=False
System 1549382318.627 Access -sessionid=542 -level=Observer -exclusive=False
Debug 1549382318.628 S: OK ACCess OBSERVER
Debug 1549382318.641 C: FIL:LIST? -verbose EXPERIMENTS:/20190205smp65-76/apldbio/sds/quant/S02_C009_T02_P0001_*E1.quant
Debug 1549382318.649 <quote.message>S: OK FIL:LIST? -verbose EXPERIMENTS:/20190205smp65-76/apldbio/sds/quant/S02_C009_T02_P0001_*E1.quant <quote.reply>
s: "experiments:20190205smp65-76/apldbio/sds/quant/S02_C009_T02_P0001_M1_X1_E1.quant" -type=file -size=4197 -mtime=1549382317.87 -atime=1549382317.87 -ctime=1549382317.87
s: "experiments:20190205smp65-76/apldbio/sds/quant/S02_C009_T02_P0001_M2_X2_E1.quant" -type=file -size=4198 -mtime=1549382317.29 -atime=1549382317.29 -ctime=1549382317.29
s: "experiments:20190205smp65-76/apldbio/sds/quant/S02_C009_T02_P0001_M3_X3_E1.quant" -type=file -size=4198 -mtime=1549382316.18 -atime=1549382316.18 -ctime=1549382316.18
s: "experiments:20190205smp65-76/apldbio/sds/quant/S02_C009_T02_P0001_M4_X4_E1.quant" -type=file -size=4198 -mtime=1549382316.75 -atime=1549382316.75 -ctime=1549382316.75
s: "experiments:20190205smp65-76/apldbio/sds/quant/S02_C009_T02_P0001_M5_X5_E1.quant" -type=file -size=4198 -mtime=1549382315.63 -atime=1549382315.63 -ctime=1549382315.63
s: </quote.reply></quote.message>
Debug 1549382318.661 C: ACCess CONTROLLER
Info 1549382318.662 Access notification: [System] Access -sessionid=542 -level=Controller -exclusive=False
System 1549382318.662 Access -sessionid=542 -level=Controller -exclusive=False
Debug 1549382318.663 S: OK ACCess CONTROLLER
Debug 1549382318.685 C: EXP:LIST? -verbose 20190205smp65-76/apldbio/sds/quant/S02_C009_T02_P0001*
Debug 1549382318.692 C: FIL:COP EXPERIMENTS:20190205smp65-76/apldbio/sds/quant/S02_C009_T02_P0001_M1_X1_E1.quant PUBLIC_RUN_COMPLETE:working/20190205smp65-76/apldbio/sds/quant/S02_C009_T02_P0001_M1_X1_E1.quant
Debug 1549382318.697 S: OK FIL:COP EXPERIMENTS:20190205smp65-76/apldbio/sds/quant/S02_C009_T02_P0001_M1_X1_E1.quant PUBLIC_RUN_COMPLETE:working/20190205smp65-76/apldbio/sds/quant/S02_C009_T02_P0001_M1_X1_E1.quant
Debug 1549382318.703 <quote.message>S: OK EXP:LIST? -verbose 20190205smp65-76/apldbio/sds/quant/S02_C009_T02_P0001* <quote.reply>
s: "20190205smp65-76/apldbio/sds/quant/S02_C009_T02_P0001_M1_X1_E1.quant" -type=file -size=4197 -mtime=1549382317.87 -atime=1549382317.87 -ctime=1549382317.87
s: "20190205smp65-76/apldbio/sds/quant/S02_C009_T02_P0001_M1_X1_E2.quant" -type=file -size=4198 -mtime=1549382317.87 -atime=1549382317.87 -ctime=1549382317.87
s: "20190205smp65-76/apldbio/sds/quant/S02_C009_T02_P0001_M1_X1_E3.quant" -type=file -size=4209 -mtime=1549382317.88 -atime=1549382317.87 -ctime=1549382317.88
s: "20190205smp65-76/apldbio/sds/quant/S02_C009_T02_P0001_M2_X2_E1.quant" -type=file -size=4198 -mtime=1549382317.29 -atime=1549382317.29 -ctime=1549382317.29
s: "20190205smp65-76/apldbio/sds/quant/S02_C009_T02_P0001_M2_X2_E2.quant" -type=file -size=4198 -mtime=1549382317.29 -atime=1549382317.29 -ctime=1549382317.29
s: "20190205smp65-76/apldbio/sds/quant/S02_C009_T02_P0001_M3_X3_E1.quant" -type=file -size=4198 -mtime=1549382316.18 -atime=1549382316.18 -ctime=1549382316.18
s: "20190205smp65-76/apldbio/sds/quant/S02_C009_T02_P0001_M3_X3_E2.quant" -type=file -size=4198 -mtime=1549382316.19 -atime=1549382316.18 -ctime=1549382316.19
s: "20190205smp65-76/apldbio/sds/quant/S02_C009_T02_P0001_M4_X4_E1.quant" -type=file -size=4198 -mtime=1549382316.75 -atime=1549382316.75 -ctime=1549382316.75
s: "20190205smp65-76/apldbio/sds/quant/S02_C009_T02_P0001_M4_X4_E2.quant" -type=file -size=4259 -mtime=1549382316.76 -atime=1549382316.75 -ctime=1549382316.76
s: "20190205smp65-76/apldbio/sds/quant/S02_C009_T02_P0001_M5_X5_E1.quant" -type=file -size=4198 -mtime=1549382315.63 -atime=1549382315.63 -ctime=1549382315.63
s: "20190205smp65-76/apldbio/sds/quant/S02_C009_T02_P0001_M5_X5_E2.quant" -type=file -size=4198 -mtime=1549382315.63 -atime=1549382315.63 -ctime=1549382315.63
s: </quote.reply></quote.message>
Debug 1549382318.704 C: ACCess OBSERVER
Info 1549382318.705 Access notification: [System] Access -sessionid=542 -level=Observer -exclusive=False
System 1549382318.705 Access -sessionid=542 -level=Observer -exclusive=False
Debug 1549382318.706 S: OK ACCess OBSERVER
Debug 1549382318.714 C: EXP:READ? -encoding=plain 20190205smp65-76/apldbio/sds/quant/S02_C009_T02_P0001_M1_X1_E1.quant
Debug 1549382318.716 C: ACCess CONTROLLER
Debug 1549382318.717 S: OK EXP:READ? -encoding=plain 20190205smp65-76/apldbio/sds/quant/S02_C009_T02_P0001_M1_X1_E1.quant
Info 1549382318.717 Access notification: [System] Access -sessionid=542 -level=Controller -exclusive=False
System 1549382318.719 Access -sessionid=542 -level=Controller -exclusive=False
Debug 1549382318.720 S: OK ACCess CONTROLLER
Debug 1549382318.722 C: EXP:READ? -encoding=plain 20190205smp65-76/apldbio/sds/quant/S02_C009_T02_P0001_M1_X1_E2.quant
Debug 1549382318.723 S: OK EXP:READ? -encoding=plain 20190205smp65-76/apldbio/sds/quant/S02_C009_T02_P0001_M1_X1_E2.quant
Debug 1549382318.727 C: EXP:READ? -encoding=plain 20190205smp65-76/apldbio/sds/quant/S02_C009_T02_P0001_M1_X1_E3.quant
Debug 1549382318.729 S: OK EXP:READ? -encoding=plain 20190205smp65-76/apldbio/sds/quant/S02_C009_T02_P0001_M1_X1_E3.quant
Debug 1549382318.733 C: EXP:READ? -encoding=plain 20190205smp65-76/apldbio/sds/quant/S02_C009_T02_P0001_M2_X2_E1.quant
Debug 1549382318.734 S: OK EXP:READ? -encoding=plain 20190205smp65-76/apldbio/sds/quant/S02_C009_T02_P0001_M2_X2_E1.quant
Debug 1549382318.738 C: EXP:READ? -encoding=plain 20190205smp65-76/apldbio/sds/quant/S02_C009_T02_P0001_M2_X2_E2.quant
Debug 1549382318.739 S: OK EXP:READ? -encoding=plain 20190205smp65-76/apldbio/sds/quant/S02_C009_T02_P0001_M2_X2_E2.quant
Debug 1549382318.743 C: EXP:READ? -encoding=plain 20190205smp65-76/apldbio/sds/quant/S02_C009_T02_P0001_M3_X3_E1.quant
Debug 1549382318.744 S: OK EXP:READ? -encoding=plain 20190205smp65-76/apldbio/sds/quant/S02_C009_T02_P0001_M3_X3_E1.quant
Debug 1549382318.748 C: FIL:COP EXPERIMENTS:20190205smp65-76/apldbio/sds/quant/S02_C009_T02_P0001_M2_X2_E1.quant PUBLIC_RUN_COMPLETE:working/20190205smp65-76/apldbio/sds/quant/S02_C009_T02_P0001_M2_X2_E1.quant
Debug 1549382318.750 C: EXP:READ? -encoding=plain 20190205smp65-76/apldbio/sds/quant/S02_C009_T02_P0001_M3_X3_E2.quant
Debug 1549382318.751 S: OK EXP:READ? -encoding=plain 20190205smp65-76/apldbio/sds/quant/S02_C009_T02_P0001_M3_X3_E2.quant
Debug 1549382318.755 C: EXP:READ? -encoding=plain 20190205smp65-76/apldbio/sds/quant/S02_C009_T02_P0001_M4_X4_E1.quant
Debug 1549382318.756 S: OK EXP:READ? -encoding=plain 20190205smp65-76/apldbio/sds/quant/S02_C009_T02_P0001_M4_X4_E1.quant
Debug 1549382318.758 S: OK FIL:COP EXPERIMENTS:20190205smp65-76/apldbio/sds/quant/S02_C009_T02_P0001_M2_X2_E1.quant PUBLIC_RUN_COMPLETE:working/20190205smp65-76/apldbio/sds/quant/S02_C009_T02_P0001_M2_X2_E1.quant
Debug 1549382318.760 C: EXP:READ? -encoding=plain 20190205smp65-76/apldbio/sds/quant/S02_C009_T02_P0001_M4_X4_E2.quant
Debug 1549382318.762 S: OK EXP:READ? -encoding=plain 20190205smp65-76/apldbio/sds/quant/S02_C009_T02_P0001_M4_X4_E2.quant
Debug 1549382318.764 C: ACCess OBSERVER
Debug 1549382318.766 C: EXP:READ? -encoding=plain 20190205smp65-76/apldbio/sds/quant/S02_C009_T02_P0001_M5_X5_E1.quant
Info 1549382318.765 Access notification: [System] Access -sessionid=542 -level=Observer -exclusive=False
System 1549382318.768 Access -sessionid=542 -level=Observer -exclusive=False
Debug 1549382318.768 S: OK ACCess OBSERVER
Debug 1549382318.769 S: OK EXP:READ? -encoding=plain 20190205smp65-76/apldbio/sds/quant/S02_C009_T02_P0001_M5_X5_E1.quant
Debug 1549382318.773 C: EXP:READ? -encoding=plain 20190205smp65-76/apldbio/sds/quant/S02_C009_T02_P0001_M5_X5_E2.quant
Debug 1549382318.775 S: OK EXP:READ? -encoding=plain 20190205smp65-76/apldbio/sds/quant/S02_C009_T02_P0001_M5_X5_E2.quant
Debug 1549382318.776 C: ACCess CONTROLLER
Info 1549382318.777 Access notification: [System] Access -sessionid=542 -level=Controller -exclusive=False
System 1549382318.778 Access -sessionid=542 -level=Controller -exclusive=False
Debug 1549382318.778 S: OK ACCess CONTROLLER
Debug 1549382318.801 C: FIL:COP EXPERIMENTS:20190205smp65-76/apldbio/sds/quant/S02_C009_T02_P0001_M3_X3_E1.quant PUBLIC_RUN_COMPLETE:working/20190205smp65-76/apldbio/sds/quant/S02_C009_T02_P0001_M3_X3_E1.quant
Debug 1549382318.805 S: OK FIL:COP EXPERIMENTS:20190205smp65-76/apldbio/sds/quant/S02_C009_T02_P0001_M3_X3_E1.quant PUBLIC_RUN_COMPLETE:working/20190205smp65-76/apldbio/sds/quant/S02_C009_T02_P0001_M3_X3_E1.quant
Debug 1549382318.810 C: ACCess OBSERVER
Info 1549382318.811 Access notification: [System] Access -sessionid=542 -level=Observer -exclusive=False
System 1549382318.811 Access -sessionid=542 -level=Observer -exclusive=False
Debug 1549382318.812 S: OK ACCess OBSERVER
Debug 1549382318.819 C: ACCess CONTROLLER
Info 1549382318.820 Access notification: [System] Access -sessionid=542 -level=Controller -exclusive=False
System 1549382318.820 Access -sessionid=542 -level=Controller -exclusive=False
Debug 1549382318.821 S: OK ACCess CONTROLLER
Debug 1549382318.841 C: FIL:COP EXPERIMENTS:20190205smp65-76/apldbio/sds/quant/S02_C009_T02_P0001_M4_X4_E1.quant PUBLIC_RUN_COMPLETE:working/20190205smp65-76/apldbio/sds/quant/S02_C009_T02_P0001_M4_X4_E1.quant
Debug 1549382318.845 S: OK FIL:COP EXPERIMENTS:20190205smp65-76/apldbio/sds/quant/S02_C009_T02_P0001_M4_X4_E1.quant PUBLIC_RUN_COMPLETE:working/20190205smp65-76/apldbio/sds/quant/S02_C009_T02_P0001_M4_X4_E1.quant
Debug 1549382318.850 C: ACCess OBSERVER
Info 1549382318.851 Access notification: [System] Access -sessionid=542 -level=Observer -exclusive=False
System 1549382318.851 Access -sessionid=542 -level=Observer -exclusive=False
Debug 1549382318.852 S: OK ACCess OBSERVER
Debug 1549382318.859 C: ACCess CONTROLLER
Info 1549382318.860 Access notification: [System] Access -sessionid=542 -level=Controller -exclusive=False
System 1549382318.861 Access -sessionid=542 -level=Controller -exclusive=False
Debug 1549382318.861 S: OK ACCess CONTROLLER
LEDStatus 1549382318.879 Temperature:59.8269 Current:9.45591 Voltage:3.39506 JuncTemp:77.0052
Debug 1549382318.883 C: FIL:COP EXPERIMENTS:20190205smp65-76/apldbio/sds/quant/S02_C009_T02_P0001_M5_X5_E1.quant PUBLIC_RUN_COMPLETE:working/20190205smp65-76/apldbio/sds/quant/S02_C009_T02_P0001_M5_X5_E1.quant
Debug 1549382318.886 S: OK FIL:COP EXPERIMENTS:20190205smp65-76/apldbio/sds/quant/S02_C009_T02_P0001_M5_X5_E1.quant PUBLIC_RUN_COMPLETE:working/20190205smp65-76/apldbio/sds/quant/S02_C009_T02_P0001_M5_X5_E1.quant
Debug 1549382318.892 C: ACCess OBSERVER
Info 1549382318.892 Access notification: [System] Access -sessionid=542 -level=Observer -exclusive=False
System 1549382318.893 Access -sessionid=542 -level=Observer -exclusive=False
Debug 1549382318.894 S: OK ACCess OBSERVER
Debug 1549382319.118 C: ISTAT?
Debug 1549382319.131 S: OK ISTAT? Running
Time 1549382319.476 -elapsed=1339 -active=1327 -remaining=4949
Temperature 1549382319.471 -sample=60.0,60.0,60.0,60.0,60.0,60.0 -heatsink=37.8 -cover=105.0 -block=60.0,60.0,60.0,60.0,60.0,60.0
LEDStatus 1549382319.879 Temperature:59.9324 Current:9.4774 Voltage:3.40139 JuncTemp:76.958
Time 1549382320.474 -elapsed=1340 -active=1328 -remaining=4948
Temperature 1549382320.477 -sample=60.0,60.0,60.0,60.0,60.0,60.0 -heatsink=37.8 -cover=105.0 -block=60.0,60.0,60.0,60.0,60.0,60.0
LEDStatus 1549382320.888 Temperature:60.0027 Current:9.44516 Voltage:3.40139 JuncTemp:77.0177
Time 1549382321.481 -elapsed=1341 -active=1329 -remaining=4947
Temperature 1549382321.492 -sample=60.0,60.0,60.0,60.0,60.0,60.0 -heatsink=37.7 -cover=104.9 -block=60.0,60.0,60.0,60.0,60.0,60.0
LEDStatus 1549382321.888 Temperature:59.7917 Current:9.46665 Voltage:3.39717 JuncTemp:76.8506
Time 1549382322.484 -elapsed=1342 -active=1330 -remaining=4946
Temperature 1549382322.495 -sample=60.0,60.0,60.0,60.0,60.0,60.0 -heatsink=37.8 -cover=105.0 -block=60.0,60.0,60.0,60.0,60.0,60.0
LEDStatus 1549382322.888 Temperature:59.8621 Current:9.45591 Voltage:3.39506 JuncTemp:76.9649
Time 1549382323.474 -elapsed=1343 -active=1331 -remaining=4945
Temperature 1549382323.479 -sample=60.0,60.0,60.0,60.0,60.0,60.0 -heatsink=37.5 -cover=105.0 -block=60.0,60.0,60.0,60.0,60.0,60.0
LEDStatus 1549382323.878 Temperature:59.7565 Current:9.46665 Voltage:3.39928 JuncTemp:76.9965
Debug 1549382324.122 C: ISTAT?
Debug 1549382324.149 S: OK ISTAT? Running
Debug 1549382324.170 TBC _holding invoked.
Debug 1549382324.171 TBC acquired unhold lock
Debug 1549382324.171 TBC releasing operative lock
Debug 1549382324.172 TBC acquired operative lock
Debug 1549382324.211 TBC acquiring operative lock
Info 1549382324.173 TBC:HOLD starting 0.000000s hold
Debug 1549382324.212 TBC _holding invoked.
Debug 1549382324.213 TBC acquiring unhold lock
Debug 1549382324.213 TBC acquired unhold lock
Debug 1549382324.213 TBC releasing operative lock
Debug 1549382324.214 TBC acquired operative lock
Info 1549382324.216 TBC:SETTing ramping "Zone1" from 60.0 to 95.0 (rate=1.600, timeout=65.6, msgid=0x6876)
Info 1549382324.217 TBC:SETTing ramping "Zone2" from 60.0 to 95.0 (rate=1.600, timeout=65.6, msgid=0x6877)
Info 1549382324.218 TBC:SETTing ramping "Zone3" from 60.0 to 95.0 (rate=1.600, timeout=65.6, msgid=0x6878)
Info 1549382324.218 TBC:SETTing ramping "Zone4" from 60.0 to 95.0 (rate=1.600, timeout=65.6, msgid=0x6879)
Info 1549382324.219 TBC:SETTing ramping "Zone5" from 60.0 to 95.0 (rate=1.600, timeout=65.6, msgid=0x687A)
Info 1549382324.220 TBC:SETTing ramping "Zone6" from 60.0 to 95.0 (rate=1.600, timeout=65.6, msgid=0x687B)
Run 1549382324.297 Cycle 10
Run 1549382324.357 Step 1
Run 1549382324.366 Ramping -zones=Zone1,Zone2,Zone3,Zone4,Zone5,Zone6 -targets=95.000,95.000,95.000,95.000,95.000,95.000 -rates=1.600,1.600,1.600,1.600,1.600,1.600
Time 1549382324.475 -elapsed=1344 -active=1332 -remaining=4946
Temperature 1549382324.478 -sample=60.0,60.0,60.0,60.0,60.0,60.0 -heatsink=37.6 -cover=105.0 -block=60.0,60.0,60.1,60.0,60.0,60.0
LEDStatus 1549382324.889 Temperature:59.8269 Current:9.44516 Voltage:3.39717 JuncTemp:76.8558
Time 1549382325.474 -elapsed=1345 -active=1333 -remaining=4945
Temperature 1549382325.479 -sample=60.7,60.8,60.8,60.8,60.7,60.8 -heatsink=37.7 -cover=105.0 -block=64.3,64.5,64.7,64.6,64.5,64.3
LEDStatus 1549382325.888 Temperature:59.7917 Current:9.46665 Voltage:3.39717 JuncTemp:76.8136
Time 1549382326.474 -elapsed=1346 -active=1334 -remaining=4944
Temperature 1549382326.479 -sample=63.2,63.4,63.3,63.3,63.3,63.3 -heatsink=37.5 -cover=104.9 -block=68.7,68.8,68.7,68.6,68.8,68.7
LEDStatus 1549382326.888 Temperature:59.9324 Current:9.48814 Voltage:3.39928 JuncTemp:76.7749
Time 1549382327.474 -elapsed=1347 -active=1335 -remaining=4943
Temperature 1549382327.479 -sample=65.4,65.6,65.5,65.4,65.5,65.4 -heatsink=37.5 -cover=104.9 -block=68.8,68.8,68.6,68.6,68.7,68.9
LEDStatus 1549382327.884 Temperature:59.7917 Current:9.49889 Voltage:3.39928 JuncTemp:76.8277
Time 1549382328.481 -elapsed=1348 -active=1336 -remaining=4942
Temperature 1549382328.493 -sample=66.9,67.0,66.9,66.9,67.0,67.0 -heatsink=37.4 -cover=105.0 -block=70.0,70.1,70.2,70.3,70.1,70.1
LEDStatus 1549382328.888 Temperature:59.8269 Current:9.4774 Voltage:3.40562 JuncTemp:76.9034
Debug 1549382329.119 C: ISTAT?
Debug 1549382329.130 S: OK ISTAT? Running
Time 1549382329.481 -elapsed=1349 -active=1337 -remaining=4941
Temperature 1549382329.495 -sample=68.7,68.8,68.7,68.8,68.8,68.7 -heatsink=37.5 -cover=105.0 -block=72.5,72.7,72.6,72.6,72.6,72.5
LEDStatus 1549382329.888 Temperature:59.7213 Current:9.46665 Voltage:3.39506 JuncTemp:76.9719
Time 1549382330.474 -elapsed=1350 -active=1338 -remaining=4940
Temperature 1549382330.477 -sample=70.5,70.6,70.6,70.5,70.6,70.5 -heatsink=37.5 -cover=105.0 -block=74.0,74.1,73.9,73.8,74.1,74.1
LEDStatus 1549382330.888 Temperature:59.8269 Current:9.44516 Voltage:3.39717 JuncTemp:76.7625
Time 1549382331.474 -elapsed=1351 -active=1339 -remaining=4939
Temperature 1549382331.479 -sample=72.2,72.2,72.2,72.1,72.2,72.2 -heatsink=37.5 -cover=105.0 -block=75.3,75.4,75.3,75.4,75.3,75.3
LEDStatus 1549382331.887 Temperature:59.8269 Current:9.45591 Voltage:3.39928 JuncTemp:76.8171
Time 1549382332.474 -elapsed=1352 -active=1340 -remaining=4938
Temperature 1549382332.478 -sample=73.8,73.9,73.8,73.8,73.8,73.8 -heatsink=37.4 -cover=105.0 -block=77.1,77.2,77.1,77.1,77.1,77.0
LEDStatus 1549382332.888 Temperature:59.8621 Current:9.43441 Voltage:3.40139 JuncTemp:76.9192
Time 1549382333.492 -elapsed=1353 -active=1341 -remaining=4937
Temperature 1549382333.482 -sample=75.4,75.6,75.4,75.4,75.5,75.4 -heatsink=37.2 -cover=104.9 -block=78.7,78.8,78.6,78.6,78.8,78.7
LEDStatus 1549382333.878 Temperature:59.7213 Current:9.42367 Voltage:3.40139 JuncTemp:76.8822
Debug 1549382334.121 C: ISTAT?
Debug 1549382334.149 S: OK ISTAT? Running
Time 1549382334.485 -elapsed=1354 -active=1342 -remaining=4936
Temperature 1549382334.492 -sample=77.0,77.2,77.0,77.0,77.1,77.0 -heatsink=37.2 -cover=105.0 -block=80.1,80.3,80.1,80.2,80.2,80.2
LEDStatus 1549382334.888 Temperature:59.7565 Current:9.48814 Voltage:3.4035 JuncTemp:76.7625
Time 1549382335.474 -elapsed=1355 -active=1343 -remaining=4935
Temperature 1549382335.478 -sample=78.6,78.7,78.6,78.6,78.6,78.6 -heatsink=37.2 -cover=105.0 -block=81.7,81.8,81.7,81.7,81.8,81.7
LEDStatus 1549382335.887 Temperature:59.7565 Current:9.46665 Voltage:3.4035 JuncTemp:76.8876
Time 1549382336.476 -elapsed=1356 -active=1344 -remaining=4934
Temperature 1549382336.471 -sample=80.1,80.3,80.1,80.1,80.2,80.1 -heatsink=37.1 -cover=105.0 -block=83.3,83.4,83.2,83.3,83.4,83.3
LEDStatus 1549382336.887 Temperature:59.7213 Current:9.46665 Voltage:3.40562 JuncTemp:76.8612
Time 1549382337.481 -elapsed=1357 -active=1345 -remaining=4933
Temperature 1549382337.490 -sample=81.7,81.9,81.7,81.7,81.8,81.7 -heatsink=37.1 -cover=105.0 -block=84.8,85.0,84.8,84.8,84.9,84.8
LEDStatus 1549382337.888 Temperature:59.7917 Current:9.4774 Voltage:3.39928 JuncTemp:76.7256
Time 1549382338.474 -elapsed=1358 -active=1346 -remaining=4932
Temperature 1549382338.478 -sample=83.2,83.4,83.2,83.2,83.3,83.2 -heatsink=36.9 -cover=105.0 -block=86.3,86.5,86.3,86.3,86.4,86.3
LEDStatus 1549382338.889 Temperature:59.7565 Current:9.44516 Voltage:3.40139 JuncTemp:76.7872
Debug 1549382339.126 C: ISTAT?
Debug 1549382339.153 S: OK ISTAT? Running
Time 1549382339.481 -elapsed=1359 -active=1347 -remaining=4931
Temperature 1549382339.491 -sample=84.8,85.0,84.8,84.8,84.9,84.8 -heatsink=36.9 -cover=105.0 -block=87.8,88.1,87.8,87.9,87.9,87.9
LEDStatus 1549382339.888 Temperature:59.6862 Current:9.48814 Voltage:3.39295 JuncTemp:76.6956
Time 1549382340.481 -elapsed=1360 -active=1348 -remaining=4930
Temperature 1549382340.491 -sample=86.3,86.6,86.2,86.3,86.4,86.3 -heatsink=37.0 -cover=104.9 -block=89.3,89.6,89.3,89.4,89.5,89.4
LEDStatus 1549382340.879 Temperature:59.6158 Current:9.43441 Voltage:3.40139 JuncTemp:76.8014
Time 1549382341.483 -elapsed=1361 -active=1349 -remaining=4929
Temperature 1549382341.491 -sample=87.8,88.1,87.8,87.8,87.9,87.8 -heatsink=36.9 -cover=104.9 -block=90.9,91.1,90.9,90.9,91.0,90.9
LEDStatus 1549382341.887 Temperature:59.6862 Current:9.4774 Voltage:3.39928 JuncTemp:76.8102
Time 1549382342.481 -elapsed=1362 -active=1350 -remaining=4928
Temperature 1549382342.492 -sample=89.4,89.6,89.3,89.4,89.5,89.4 -heatsink=36.8 -cover=105.0 -block=92.4,92.7,92.4,92.5,92.5,92.4
LEDStatus 1549382342.887 Temperature:59.7213 Current:9.4774 Voltage:3.40562 JuncTemp:76.701
Time 1549382343.481 -elapsed=1363 -active=1351 -remaining=4927
Temperature 1549382343.491 -sample=90.9,91.1,90.8,90.9,91.0,90.9 -heatsink=36.6 -cover=105.0 -block=94.0,94.2,93.9,94.0,94.1,94.0
LEDStatus 1549382343.888 Temperature:59.7213 Current:9.4774 Voltage:3.40139 JuncTemp:76.7608
Debug 1549382344.119 C: ISTAT?
Debug 1549382344.130 S: OK ISTAT? Running
Time 1549382344.481 -elapsed=1364 -active=1352 -remaining=4926
Temperature 1549382344.491 -sample=92.4,92.7,92.4,92.4,92.5,92.4 -heatsink=36.6 -cover=105.0 -block=95.5,95.7,95.4,95.5,95.6,95.5
LEDStatus 1549382344.888 Temperature:59.5806 Current:9.50963 Voltage:3.4035 JuncTemp:76.7538
Time 1549382345.481 -elapsed=1365 -active=1353 -remaining=4925
Temperature 1549382345.491 -sample=93.8,94.0,93.8,93.8,93.9,93.8 -heatsink=36.6 -cover=105.0 -block=96.1,96.0,96.2,96.1,96.1,96.2
Debug 1549382345.671 LLAC ACK: Acknowledge (type=3), name=Unknown, dest=0x00, source=0x81, control=0x01, id=0x0000, msgid=0x6876, data=[]
Debug 1549382345.672 LLAC ACK reply: Acknowledge (type=3), name=Unknown, dest=0x81, source=0x00, control=0x01, id=0x0000, msgid=0x6876, data=[]
Debug 1549382345.672 LLAC ACK: Acknowledge (type=3), name=Unknown, dest=0x00, source=0x82, control=0x01, id=0x0000, msgid=0x6877, data=[]
Debug 1549382345.673 LLAC ACK reply: Acknowledge (type=3), name=Unknown, dest=0x82, source=0x00, control=0x01, id=0x0000, msgid=0x6877, data=[]
Debug 1549382345.714 LLAC ACK: Acknowledge (type=3), name=Unknown, dest=0x00, source=0x83, control=0x01, id=0x0000, msgid=0x6878, data=[]
Debug 1549382345.715 LLAC ACK reply: Acknowledge (type=3), name=Unknown, dest=0x83, source=0x00, control=0x01, id=0x0000, msgid=0x6878, data=[]
Debug 1549382345.715 LLAC ACK: Acknowledge (type=3), name=Unknown, dest=0x00, source=0x84, control=0x01, id=0x0000, msgid=0x6879, data=[]
Debug 1549382345.716 LLAC ACK reply: Acknowledge (type=3), name=Unknown, dest=0x84, source=0x00, control=0x01, id=0x0000, msgid=0x6879, data=[]
Debug 1549382345.716 LLAC ACK: Acknowledge (type=3), name=Unknown, dest=0x00, source=0x85, control=0x01, id=0x0000, msgid=0x687A, data=[]
Debug 1549382345.717 LLAC ACK reply: Acknowledge (type=3), name=Unknown, dest=0x85, source=0x00, control=0x01, id=0x0000, msgid=0x687A, data=[]
Debug 1549382345.717 LLAC ACK: Acknowledge (type=3), name=Unknown, dest=0x00, source=0x86, control=0x01, id=0x0000, msgid=0x687B, data=[]
Debug 1549382345.718 LLAC ACK reply: Acknowledge (type=3), name=Unknown, dest=0x86, source=0x00, control=0x01, id=0x0000, msgid=0x687B, data=[]
Debug 1549382345.718 TBC releasing operative lock
Debug 1549382345.720 Pending Suspend flag: False
Debug 1549382345.728 TBC acquiring operative lock
Debug 1549382345.729 TBC acquired operative lock
Run 1549382345.750 Holding -time=15
Info 1549382345.730 TBC:HOLD starting 15.000000s hold
Debug 1549382345.754 TBC acquiring unhold lock
LEDStatus 1549382345.879 Temperature:59.6862 Current:9.48814 Voltage:3.4035 JuncTemp:76.7115
Time 1549382346.475 -elapsed=1366 -active=1354 -remaining=4924
Temperature 1549382346.480 -sample=94.6,94.6,94.6,94.7,94.6,94.6 -heatsink=36.8 -cover=105.0 -block=95.5,95.5,95.8,95.7,95.5,95.7
LEDStatus 1549382346.879 Temperature:59.6509 Current:9.46665 Voltage:3.4035 JuncTemp:76.6711
Time 1549382347.481 -elapsed=1367 -active=1355 -remaining=4923
Temperature 1549382347.488 -sample=94.9,94.9,94.9,94.9,94.9,94.9 -heatsink=36.6 -cover=105.0 -block=95.3,95.2,95.0,95.0,95.2,95.0
LEDStatus 1549382347.879 Temperature:59.6158 Current:9.4774 Voltage:3.39295 JuncTemp:76.6165
Time 1549382348.476 -elapsed=1368 -active=1356 -remaining=4922
Temperature 1549382348.471 -sample=95.0,95.0,94.9,94.9,95.0,94.9 -heatsink=36.6 -cover=105.0 -block=94.9,94.9,94.9,95.0,94.9,94.9
LEDStatus 1549382348.888 Temperature:59.6862 Current:9.45591 Voltage:3.4035 JuncTemp:76.657
Debug 1549382349.118 C: ISTAT?
Debug 1549382349.129 S: OK ISTAT? Running
Time 1549382349.486 -elapsed=1369 -active=1357 -remaining=4921
Temperature 1549382349.489 -sample=94.9,94.9,94.9,94.9,94.9,94.9 -heatsink=36.6 -cover=105.0 -block=94.9,94.9,94.9,94.9,94.9,94.9
LEDStatus 1549382349.887 Temperature:59.6509 Current:9.45591 Voltage:3.39928 JuncTemp:76.6975
Time 1549382350.474 -elapsed=1370 -active=1358 -remaining=4920
Temperature 1549382350.477 -sample=94.9,94.9,94.9,94.9,94.9,94.9 -heatsink=36.5 -cover=105.0 -block=94.9,95.0,95.0,95.0,94.9,95.0
LEDStatus 1549382350.889 Temperature:59.7565 Current:9.4774 Voltage:3.4035 JuncTemp:76.6922
Time 1549382351.477 -elapsed=1371 -active=1359 -remaining=4919
Temperature 1549382351.471 -sample=94.9,95.0,95.0,95.0,95.0,95.0 -heatsink=36.5 -cover=105.0 -block=95.0,95.0,95.0,95.0,95.0,95.0
LEDStatus 1549382351.879 Temperature:59.6158 Current:9.44516 Voltage:3.39928 JuncTemp:76.7502
Time 1549382352.481 -elapsed=1372 -active=1360 -remaining=4918
Temperature 1549382352.480 -sample=95.0,95.0,95.0,95.0,95.0,95.0 -heatsink=36.6 -cover=104.9 -block=95.0,95.0,95.0,95.0,95.0,95.0
LEDStatus 1549382352.879 Temperature:59.6509 Current:9.44516 Voltage:3.4035 JuncTemp:76.6499
Temperature 1549382353.483 -sample=95.0,95.0,95.0,95.0,95.0,95.0 -heatsink=36.5 -cover=105.0 -block=95.0,95.0,95.0,95.0,95.0,95.0
Time 1549382353.495 -elapsed=1373 -active=1361 -remaining=4917
LEDStatus 1549382353.888 Temperature:59.6862 Current:9.4774 Voltage:3.39928 JuncTemp:76.7291
Debug 1549382354.122 C: ISTAT?
Debug 1549382354.150 S: OK ISTAT? Running
Time 1549382354.487 -elapsed=1374 -active=1362 -remaining=4916
Temperature 1549382354.484 -sample=95.0,95.0,95.0,95.0,95.0,95.0 -heatsink=36.6 -cover=105.0 -block=95.0,95.0,95.0,95.0,95.0,95.0
LEDStatus 1549382354.888 Temperature:59.6158 Current:9.46665 Voltage:3.40139 JuncTemp:76.7309
Time 1549382355.485 -elapsed=1375 -active=1363 -remaining=4915
Temperature 1549382355.483 -sample=95.0,95.0,95.0,95.0,95.0,95.0 -heatsink=36.5 -cover=105.0 -block=95.0,95.0,95.0,95.0,95.0,95.0
LEDStatus 1549382355.878 Temperature:59.6158 Current:9.45591 Voltage:3.4035 JuncTemp:76.6517
Temperature 1549382356.483 -sample=95.0,95.0,95.0,95.0,95.0,95.0 -heatsink=36.6 -cover=105.0 -block=95.0,95.0,95.0,95.0,95.0,95.0
Time 1549382356.495 -elapsed=1376 -active=1364 -remaining=4914
LEDStatus 1549382356.878 Temperature:59.6158 Current:9.46665 Voltage:3.40139 JuncTemp:76.6992
Time 1549382357.483 -elapsed=1377 -active=1365 -remaining=4913
Temperature 1549382357.492 -sample=95.0,95.0,95.0,95.0,95.0,95.0 -heatsink=36.5 -cover=105.0 -block=95.0,95.0,95.0,95.0,95.0,95.0
LEDStatus 1549382357.879 Temperature:59.5806 Current:9.48814 Voltage:3.38873 JuncTemp:76.7062
Time 1549382358.474 -elapsed=1378 -active=1366 -remaining=4912
Temperature 1549382358.477 -sample=95.0,95.0,95.0,95.0,95.0,95.0 -heatsink=36.7 -cover=105.1 -block=95.0,95.0,95.0,95.0,95.0,95.0
LEDStatus 1549382358.888 Temperature:59.6509 Current:9.45591 Voltage:3.39928 JuncTemp:76.6922
Debug 1549382359.118 C: ISTAT?
Debug 1549382359.130 S: OK ISTAT? Running
Time 1549382359.484 -elapsed=1379 -active=1367 -remaining=4911
Temperature 1549382359.493 -sample=95.0,95.0,95.0,95.0,95.0,95.0 -heatsink=36.6 -cover=105.0 -block=95.0,95.0,95.0,95.0,95.0,95.0
LEDStatus 1549382359.879 Temperature:59.7565 Current:9.45591 Voltage:3.39717 JuncTemp:76.8047
Time 1549382360.481 -elapsed=1380 -active=1368 -remaining=4910
Temperature 1549382360.494 -sample=95.0,95.0,95.0,95.0,95.0,95.0 -heatsink=36.6 -cover=105.1 -block=95.0,95.0,95.0,95.0,95.0,95.0
Debug 1549382360.770 TBC _holding invoked.
Debug 1549382360.771 TBC acquired unhold lock
Debug 1549382360.771 TBC releasing operative lock
Debug 1549382360.794 TBC acquiring operative lock
Debug 1549382360.794 TBC acquired operative lock
Info 1549382360.797 TBC:SETTing ramping "Zone1" from 95.0 to 60.0 (rate=1.600, timeout=65.6, msgid=0x6B1A)
Info 1549382360.798 TBC:SETTing ramping "Zone2" from 95.0 to 60.0 (rate=1.600, timeout=65.6, msgid=0x6B1B)
Info 1549382360.798 TBC:SETTing ramping "Zone3" from 95.0 to 60.0 (rate=1.600, timeout=65.6, msgid=0x6B1C)
Info 1549382360.799 TBC:SETTing ramping "Zone4" from 95.0 to 60.0 (rate=1.600, timeout=65.6, msgid=0x6B1D)
Info 1549382360.800 TBC:SETTing ramping "Zone5" from 95.0 to 60.0 (rate=1.600, timeout=65.6, msgid=0x6B1E)
Info 1549382360.801 TBC:SETTing ramping "Zone6" from 95.0 to 60.0 (rate=1.600, timeout=65.6, msgid=0x6B1F)
LEDStatus 1549382360.881 Temperature:59.6509 Current:9.45591 Voltage:3.4035 JuncTemp:76.7662
Run 1549382360.883 Step 2
Run 1549382360.893 Ramping -zones=Zone1,Zone2,Zone3,Zone4,Zone5,Zone6 -targets=60.000,60.000,60.000,60.000,60.000,60.000 -rates=1.600,1.600,1.600,1.600,1.600,1.600
Time 1549382361.485 -elapsed=1381 -active=1369 -remaining=4909
Temperature 1549382361.483 -sample=95.0,95.0,95.0,95.0,95.0,95.0 -heatsink=36.5 -cover=105.1 -block=94.2,94.3,94.2,94.1,94.3,94.3
LEDStatus 1549382361.878 Temperature:59.6509 Current:9.4774 Voltage:3.4035 JuncTemp:76.7872
Time 1549382362.485 -elapsed=1382 -active=1370 -remaining=4908
Temperature 1549382362.473 -sample=94.2,94.2,94.2,94.1,94.1,94.2 -heatsink=36.8 -cover=105.1 -block=89.9,90.0,89.9,89.7,90.0,90.0
LEDStatus 1549382362.888 Temperature:59.6509 Current:9.4774 Voltage:3.40139 JuncTemp:76.782
Time 1549382363.476 -elapsed=1383 -active=1371 -remaining=4907
Temperature 1549382363.475 -sample=92.4,92.4,92.4,92.3,92.4,92.5 -heatsink=36.6 -cover=105.0 -block=86.5,86.6,86.6,86.6,86.6,86.6
LEDStatus 1549382363.878 Temperature:59.6158 Current:9.43441 Voltage:3.40139 JuncTemp:76.7644
Debug 1549382364.122 C: ISTAT?
Debug 1549382364.149 S: OK ISTAT? Running
Time 1549382364.485 -elapsed=1384 -active=1372 -remaining=4906
Temperature 1549382364.482 -sample=90.4,90.5,90.5,90.4,90.5,90.5 -heatsink=36.8 -cover=105.0 -block=84.7,84.7,84.9,84.9,84.8,84.7
LEDStatus 1549382364.879 Temperature:59.5453 Current:9.44516 Voltage:3.41195 JuncTemp:76.6218
Time 1549382365.485 -elapsed=1385 -active=1373 -remaining=4905
Temperature 1549382365.483 -sample=88.6,88.6,88.7,88.6,88.7,88.7 -heatsink=36.6 -cover=105.1 -block=83.4,83.4,83.5,83.5,83.5,83.4
LEDStatus 1549382365.888 Temperature:59.6158 Current:9.45591 Voltage:3.39928 JuncTemp:76.6112
Temperature 1549382366.481 -sample=87.0,86.9,87.0,86.9,87.0,87.0 -heatsink=36.7 -cover=105.0 -block=81.9,81.9,82.0,81.9,81.9,81.9
Time 1549382366.493 -elapsed=1386 -active=1374 -remaining=4904
LEDStatus 1549382366.879 Temperature:59.5806 Current:9.45591 Voltage:3.40139 JuncTemp:76.8824
Temperature 1549382367.473 -sample=85.3,85.3,85.4,85.3,85.3,85.3 -heatsink=36.9 -cover=105.1 -block=80.2,80.2,80.3,80.3,80.3,80.3
Time 1549382367.493 -elapsed=1387 -active=1375 -remaining=4903
LEDStatus 1549382367.878 Temperature:59.5806 Current:9.45591 Voltage:3.40139 JuncTemp:76.7222
Temperature 1549382368.471 -sample=83.6,83.6,83.7,83.6,83.6,83.6 -heatsink=37.1 -cover=105.1 -block=78.5,78.5,78.7,78.6,78.6,78.6
Time 1549382368.481 -elapsed=1388 -active=1376 -remaining=4902
LEDStatus 1549382368.878 Temperature:59.7213 Current:9.48814 Voltage:3.40139 JuncTemp:76.7274
Debug 1549382369.122 C: ISTAT?
Debug 1549382369.148 S: OK ISTAT? Running
Temperature 1549382369.473 -sample=81.9,81.9,82.0,81.9,81.9,81.9 -heatsink=36.9 -cover=105.0 -block=76.8,76.8,77.0,76.9,76.9,76.9
Time 1549382369.494 -elapsed=1389 -active=1377 -remaining=4901
LEDStatus 1549382369.888 Temperature:59.6862 Current:9.4774 Voltage:3.39928 JuncTemp:76.7362
Time 1549382370.486 -elapsed=1390 -active=1378 -remaining=4900
Temperature 1549382370.475 -sample=80.2,80.2,80.4,80.3,80.2,80.2 -heatsink=37.2 -cover=105.0 -block=75.2,75.2,75.3,75.2,75.2,75.2
LEDStatus 1549382370.889 Temperature:59.6158 Current:9.45591 Voltage:3.40139 JuncTemp:76.7309
Time 1549382371.481 -elapsed=1391 -active=1379 -remaining=4899
Temperature 1549382371.489 -sample=78.5,78.5,78.6,78.5,78.5,78.6 -heatsink=37.4 -cover=105.0 -block=73.5,73.5,73.7,73.6,73.5,73.6
LEDStatus 1549382371.883 Temperature:59.5453 Current:9.46665 Voltage:3.39506 JuncTemp:76.6852
Time 1549382372.486 -elapsed=1392 -active=1380 -remaining=4898
Temperature 1549382372.478 -sample=76.9,76.8,77.0,77.0,76.9,76.9 -heatsink=37.4 -cover=105.0 -block=71.9,71.8,72.0,71.9,71.9,71.9
LEDStatus 1549382372.889 Temperature:59.6158 Current:9.4774 Voltage:3.39928 JuncTemp:76.7467
Time 1549382373.484 -elapsed=1393 -active=1381 -remaining=4897
Temperature 1549382373.488 -sample=75.2,75.1,75.4,75.3,75.2,75.3 -heatsink=37.4 -cover=105.0 -block=70.2,70.1,70.3,70.2,70.2,70.3
LEDStatus 1549382373.887 Temperature:59.6862 Current:9.46665 Voltage:3.40139 JuncTemp:76.5901
Debug 1549382374.122 C: ISTAT?
Debug 1549382374.149 S: OK ISTAT? Running
Time 1549382374.481 -elapsed=1394 -active=1382 -remaining=4896
Temperature 1549382374.487 -sample=73.6,73.4,73.7,73.5,73.5,73.7 -heatsink=37.4 -cover=105.1 -block=68.5,68.4,68.6,68.5,68.5,68.6
LEDStatus 1549382374.889 Temperature:59.6509 Current:9.46665 Voltage:3.40139 JuncTemp:76.6429
Time 1549382375.481 -elapsed=1395 -active=1383 -remaining=4895
Temperature 1549382375.490 -sample=71.9,71.7,72.0,71.8,71.8,72.0 -heatsink=37.7 -cover=105.0 -block=66.8,66.7,66.9,66.8,66.8,66.9
LEDStatus 1549382375.888 Temperature:59.7565 Current:9.46665 Voltage:3.39506 JuncTemp:76.7574
Time 1549382376.490 -elapsed=1396 -active=1384 -remaining=4894
Temperature 1549382376.483 -sample=70.2,70.0,70.3,70.2,70.1,70.3 -heatsink=38.0 -cover=105.1 -block=65.1,65.0,65.3,65.2,65.1,65.2
LEDStatus 1549382376.888 Temperature:59.6509 Current:9.46665 Voltage:3.4035 JuncTemp:76.6446
Time 1549382377.474 -elapsed=1397 -active=1385 -remaining=4893
Temperature 1549382377.478 -sample=68.5,68.4,68.6,68.6,68.5,68.6 -heatsink=37.8 -cover=105.0 -block=63.5,63.4,63.7,63.6,63.6,63.7
LEDStatus 1549382377.879 Temperature:59.6862 Current:9.43441 Voltage:3.40139 JuncTemp:76.6763
Time 1549382378.474 -elapsed=1398 -active=1386 -remaining=4892
Temperature 1549382378.479 -sample=66.9,66.7,67.0,66.9,66.8,67.0 -heatsink=38.0 -cover=105.0 -block=62.0,61.7,62.0,61.9,61.8,62.1
LEDStatus 1549382378.879 Temperature:59.7213 Current:9.45591 Voltage:3.40562 JuncTemp:76.7327
Debug 1549382379.118 C: ISTAT?
Debug 1549382379.130 S: OK ISTAT? Running
Time 1549382379.480 -elapsed=1399 -active=1387 -remaining=4891
Temperature 1549382379.484 -sample=65.2,65.1,65.3,65.2,65.1,65.3 -heatsink=38.0 -cover=105.0 -block=60.3,60.0,60.3,60.1,60.1,60.3
LEDStatus 1549382379.888 Temperature:59.6509 Current:9.46665 Voltage:3.39717 JuncTemp:76.7468
Time 1549382380.483 -elapsed=1400 -active=1388 -remaining=4890
Temperature 1549382380.493 -sample=63.6,63.4,63.7,63.6,63.5,63.7 -heatsink=38.1 -cover=105.0 -block=58.8,58.7,58.9,58.8,58.7,58.8
LEDStatus 1549382380.878 Temperature:59.6862 Current:9.46665 Voltage:3.39717 JuncTemp:76.6711
Time 1549382381.481 -elapsed=1401 -active=1389 -remaining=4889
Temperature 1549382381.493 -sample=62.1,62.0,62.2,62.1,62.0,62.2 -heatsink=38.0 -cover=105.1 -block=58.2,58.3,58.3,58.3,58.3,58.3
LEDStatus 1549382381.887 Temperature:59.6862 Current:9.48814 Voltage:3.40139 JuncTemp:76.6939
Time 1549382382.481 -elapsed=1402 -active=1390 -remaining=4888
Temperature 1549382382.493 -sample=61.1,61.0,61.2,61.1,61.1,61.2 -heatsink=38.2 -cover=105.1 -block=58.7,58.8,58.7,58.7,58.8,58.7
Debug 1549382382.612 LLAC ACK: Acknowledge (type=3), name=Unknown, dest=0x00, source=0x81, control=0x01, id=0x0000, msgid=0x6B1A, data=[]
Debug 1549382382.612 LLAC ACK reply: Acknowledge (type=3), name=Unknown, dest=0x81, source=0x00, control=0x01, id=0x0000, msgid=0x6B1A, data=[]
Debug 1549382382.613 LLAC ACK: Acknowledge (type=3), name=Unknown, dest=0x00, source=0x82, control=0x01, id=0x0000, msgid=0x6B1B, data=[]
Debug 1549382382.613 LLAC ACK reply: Acknowledge (type=3), name=Unknown, dest=0x82, source=0x00, control=0x01, id=0x0000, msgid=0x6B1B, data=[]
Debug 1549382382.696 LLAC ACK: Acknowledge (type=3), name=Unknown, dest=0x00, source=0x83, control=0x01, id=0x0000, msgid=0x6B1C, data=[]
Debug 1549382382.697 LLAC ACK reply: Acknowledge (type=3), name=Unknown, dest=0x83, source=0x00, control=0x01, id=0x0000, msgid=0x6B1C, data=[]
Debug 1549382382.697 LLAC ACK: Acknowledge (type=3), name=Unknown, dest=0x00, source=0x84, control=0x01, id=0x0000, msgid=0x6B1D, data=[]
Debug 1549382382.698 LLAC ACK reply: Acknowledge (type=3), name=Unknown, dest=0x84, source=0x00, control=0x01, id=0x0000, msgid=0x6B1D, data=[]
Debug 1549382382.698 LLAC ACK: Acknowledge (type=3), name=Unknown, dest=0x00, source=0x85, control=0x01, id=0x0000, msgid=0x6B1E, data=[]
Debug 1549382382.699 LLAC ACK reply: Acknowledge (type=3), name=Unknown, dest=0x85, source=0x00, control=0x01, id=0x0000, msgid=0x6B1E, data=[]
Debug 1549382382.699 LLAC ACK: Acknowledge (type=3), name=Unknown, dest=0x00, source=0x86, control=0x01, id=0x0000, msgid=0x6B1F, data=[]
Debug 1549382382.700 LLAC ACK reply: Acknowledge (type=3), name=Unknown, dest=0x86, source=0x00, control=0x01, id=0x0000, msgid=0x6B1F, data=[]
Debug 1549382382.700 TBC releasing operative lock
Debug 1549382382.702 Pending Suspend flag: False
Debug 1549382382.735 TBC acquiring operative lock
Debug 1549382382.735 TBC acquired operative lock
Run 1549382382.739 Holding -time=60 -collecting=True
Info 1549382382.737 TBC:HOLD starting 60.000000s hold
Debug 1549382382.757 TBC acquiring unhold lock
Run 1549382382.763 Acquiring -run="20190205smp65-76" -stage=2 -cycle=10 -point=1 -Temperature=60.91,60.8016,60.9577,60.8908,60.8797,60.9564
LEDStatus 1549382382.987 Temperature:59.6862 Current:9.45591 Voltage:3.39506 JuncTemp:76.671
Time 1549382383.481 -elapsed=1403 -active=1391 -remaining=4887
Temperature 1549382383.492 -sample=60.5,60.4,60.5,60.5,60.5,60.5 -heatsink=38.4 -cover=105.1 -block=59.4,59.7,59.3,59.6,59.5,59.2
LEDStatus 1549382383.879 Temperature:59.6158 Current:9.45591 Voltage:3.39928 JuncTemp:76.6183
Debug 1549382384.124 C: ISTAT?
Debug 1549382384.151 S: OK ISTAT? Running
Time 1549382384.485 -elapsed=1404 -active=1392 -remaining=4886
Temperature 1549382384.483 -sample=60.4,60.4,60.4,60.4,60.4,60.4 -heatsink=38.4 -cover=105.0 -block=60.3,60.3,60.3,60.2,60.4,60.4
LEDStatus 1549382384.888 Temperature:59.7213 Current:9.49889 Voltage:3.40562 JuncTemp:76.6816
Time 1549382385.481 -elapsed=1405 -active=1393 -remaining=4885
Temperature 1549382385.493 -sample=60.3,60.3,60.3,60.3,60.3,60.3 -heatsink=38.6 -cover=105.1 -block=60.1,60.1,60.1,60.1,60.1,60.1
LEDStatus 1549382385.884 Temperature:59.7213 Current:9.46665 Voltage:3.40139 JuncTemp:76.7415
Time 1549382386.485 -elapsed=1406 -active=1394 -remaining=4884
Temperature 1549382386.480 -sample=60.2,60.2,60.3,60.3,60.2,60.3 -heatsink=38.6 -cover=105.1 -block=60.0,60.0,60.1,60.0,60.0,60.0
LEDStatus 1549382386.878 Temperature:59.7213 Current:9.45591 Voltage:3.39717 JuncTemp:76.7133
Temperature 1549382387.476 -sample=60.2,60.2,60.2,60.2,60.2,60.2 -heatsink=38.6 -cover=105.0 -block=60.0,60.0,60.0,60.0,60.0,60.0
Time 1549382387.495 -elapsed=1407 -active=1395 -remaining=4883
LEDStatus 1549382387.887 Temperature:59.7213 Current:9.48814 Voltage:3.39717 JuncTemp:76.6675
Temperature 1549382388.481 -sample=60.1,60.1,60.1,60.1,60.1,60.1 -heatsink=38.6 -cover=105.0 -block=60.0,60.0,60.0,60.0,60.0,60.0
Time 1549382388.494 -elapsed=1408 -active=1396 -remaining=4882
LEDStatus 1549382388.888 Temperature:59.7565 Current:9.45591 Voltage:3.39928 JuncTemp:76.7592
Debug 1549382389.124 C: ISTAT?
Debug 1549382389.150 S: OK ISTAT? Running
Time 1549382389.483 -elapsed=1409 -active=1397 -remaining=4881
Temperature 1549382389.492 -sample=60.1,60.1,60.1,60.1,60.1,60.1 -heatsink=38.8 -cover=105.1 -block=60.0,60.0,60.0,60.0,60.0,60.0
LEDStatus 1549382389.879 Temperature:59.6862 Current:9.45591 Voltage:3.39717 JuncTemp:76.7379
Time 1549382390.481 -elapsed=1410 -active=1398 -remaining=4880
Temperature 1549382390.493 -sample=60.1,60.0,60.1,60.1,60.0,60.0 -heatsink=38.6 -cover=105.0 -block=60.0,60.0,60.0,60.0,60.0,60.0
LEDStatus 1549382390.888 Temperature:59.6509 Current:9.42367 Voltage:3.39717 JuncTemp:76.6183
Time 1549382391.481 -elapsed=1411 -active=1399 -remaining=4879
Temperature 1549382391.491 -sample=60.0,60.0,60.0,60.0,60.0,60.0 -heatsink=38.8 -cover=105.0 -block=60.0,60.0,60.0,60.0,60.0,60.0
LEDStatus 1549382391.879 Temperature:59.6862 Current:9.4774 Voltage:3.40562 JuncTemp:76.6693
Time 1549382392.481 -elapsed=1412 -active=1400 -remaining=4878
Temperature 1549382392.490 -sample=60.0,60.0,60.0,60.0,60.0,60.0 -heatsink=38.7 -cover=105.0 -block=60.0,60.0,60.0,60.0,60.0,60.0
LEDStatus 1549382392.888 Temperature:59.7213 Current:9.48814 Voltage:3.39295 JuncTemp:76.8312
Time 1549382393.481 -elapsed=1413 -active=1401 -remaining=4877
Temperature 1549382393.490 -sample=60.0,60.0,60.0,60.0,60.0,60.0 -heatsink=38.6 -cover=105.0 -block=60.0,60.0,60.0,60.0,60.0,60.0
LEDStatus 1549382393.879 Temperature:59.6862 Current:9.4774 Voltage:3.39717 JuncTemp:76.7714
Debug 1549382394.124 C: ISTAT?
Debug 1549382394.150 S: OK ISTAT? Running
Time 1549382394.481 -elapsed=1414 -active=1402 -remaining=4876
Temperature 1549382394.492 -sample=60.0,60.0,60.0,60.0,60.0,60.0 -heatsink=38.9 -cover=104.9 -block=60.0,60.0,60.0,60.0,60.0,60.0
LEDStatus 1549382394.888 Temperature:59.7213 Current:9.4774 Voltage:3.4035 JuncTemp:76.6922
Time 1549382395.481 -elapsed=1415 -active=1403 -remaining=4875
Temperature 1549382395.490 -sample=60.0,60.0,60.0,60.0,60.0,60.0 -heatsink=38.8 -cover=105.0 -block=60.0,60.0,60.0,60.0,60.0,60.0
LEDStatus 1549382395.888 Temperature:59.6509 Current:9.46665 Voltage:3.39928 JuncTemp:76.7467
Time 1549382396.481 -elapsed=1416 -active=1404 -remaining=4874
Temperature 1549382396.490 -sample=60.0,60.0,60.0,60.0,60.0,60.0 -heatsink=38.8 -cover=105.0 -block=60.0,60.0,60.0,60.0,60.0,60.0
LEDStatus 1549382396.888 Temperature:59.6158 Current:9.46665 Voltage:3.4035 JuncTemp:76.7255
Time 1549382397.481 -elapsed=1417 -active=1405 -remaining=4873
Temperature 1549382397.490 -sample=60.0,60.0,60.0,60.0,60.0,60.0 -heatsink=39.0 -cover=105.0 -block=60.0,60.0,60.0,60.0,60.0,60.0
LEDStatus 1549382397.888 Temperature:59.6862 Current:9.46665 Voltage:3.39928 JuncTemp:76.8454
Time 1549382398.484 -elapsed=1418 -active=1406 -remaining=4872
Temperature 1549382398.488 -sample=60.0,60.0,60.0,60.0,60.0,60.0 -heatsink=38.9 -cover=105.0 -block=60.0,60.0,60.0,60.0,60.0,60.0
LEDStatus 1549382398.888 Temperature:59.7565 Current:9.46665 Voltage:3.40139 JuncTemp:76.7415
Debug 1549382399.121 C: ISTAT?
Debug 1549382399.148 S: OK ISTAT? Running
Time 1549382399.490 -elapsed=1419 -active=1407 -remaining=4871
Temperature 1549382399.483 -sample=60.0,60.0,60.0,60.0,60.0,60.0 -heatsink=38.7 -cover=105.0 -block=60.0,60.0,60.0,60.0,60.0,60.0
LEDStatus 1549382399.878 Temperature:59.7917 Current:9.48814 Voltage:3.39928 JuncTemp:76.8699
Time 1549382400.483 -elapsed=1420 -active=1408 -remaining=4870
Temperature 1549382400.493 -sample=60.0,60.0,60.0,60.0,60.0,60.0 -heatsink=38.8 -cover=105.0 -block=60.0,60.0,60.0,60.0,60.0,60.0
LEDStatus 1549382400.878 Temperature:59.7213 Current:9.46665 Voltage:3.40139 JuncTemp:76.6781
Time 1549382401.486 -elapsed=1421 -active=1409 -remaining=4869
Temperature 1549382401.483 -sample=60.0,60.0,60.0,60.0,60.0,60.0 -heatsink=38.6 -cover=105.0 -block=60.0,60.0,60.0,60.0,60.0,60.0
LEDStatus 1549382401.878 Temperature:59.7213 Current:9.48814 Voltage:3.39295 JuncTemp:76.6816
Time 1549382402.485 -elapsed=1422 -active=1410 -remaining=4868
Temperature 1549382402.483 -sample=60.0,60.0,60.0,60.0,60.0,60.0 -heatsink=38.6 -cover=105.0 -block=60.0,60.0,60.0,60.0,60.0,60.0
LEDStatus 1549382402.888 Temperature:59.7213 Current:9.44516 Voltage:3.40139 JuncTemp:76.8206
Time 1549382403.485 -elapsed=1423 -active=1411 -remaining=4867
Temperature 1549382403.482 -sample=60.0,60.0,60.0,60.0,60.0,60.0 -heatsink=38.8 -cover=105.0 -block=60.0,60.0,60.0,60.0,60.0,60.0
LEDStatus 1549382403.879 Temperature:59.7213 Current:9.44516 Voltage:3.4035 JuncTemp:76.8224
Debug 1549382404.122 C: ISTAT?
Debug 1549382404.149 S: OK ISTAT? Running
Time 1549382404.485 -elapsed=1424 -active=1412 -remaining=4866
Temperature 1549382404.473 -sample=60.0,60.0,60.0,60.0,60.0,60.0 -heatsink=38.7 -cover=105.0 -block=60.0,60.0,60.0,60.0,60.0,60.0
LEDStatus 1549382404.888 Temperature:59.8269 Current:9.45591 Voltage:3.39506 JuncTemp:76.8206
Time 1549382405.485 -elapsed=1425 -active=1413 -remaining=4865
Temperature 1549382405.482 -sample=60.0,60.0,60.0,60.0,60.0,60.0 -heatsink=38.8 -cover=105.0 -block=60.0,60.0,60.0,60.0,60.0,60.0
LEDStatus 1549382405.887 Temperature:59.7565 Current:9.45591 Voltage:3.39928 JuncTemp:76.796
Time 1549382406.485 -elapsed=1426 -active=1414 -remaining=4864
Temperature 1549382406.484 -sample=60.0,60.0,60.0,60.0,60.0,60.0 -heatsink=38.9 -cover=105.0 -block=60.0,60.0,60.0,60.0,60.0,60.0
LEDStatus 1549382406.878 Temperature:59.7213 Current:9.46665 Voltage:3.39928 JuncTemp:76.8454
Time 1549382407.485 -elapsed=1427 -active=1415 -remaining=4863
Temperature 1549382407.483 -sample=60.0,60.0,60.0,60.0,60.0,60.0 -heatsink=38.6 -cover=105.0 -block=60.0,60.0,60.0,60.0,60.0,60.0
LEDStatus 1549382407.879 Temperature:59.7917 Current:9.4774 Voltage:3.39928 JuncTemp:76.7309
Time 1549382408.485 -elapsed=1428 -active=1416 -remaining=4862
Temperature 1549382408.483 -sample=60.0,60.0,60.0,60.0,60.0,60.0 -heatsink=38.5 -cover=105.1 -block=60.0,60.0,60.0,60.0,60.0,60.0
LEDStatus 1549382408.888 Temperature:59.7213 Current:9.46665 Voltage:3.39506 JuncTemp:76.8084
Debug 1549382409.122 C: ISTAT?
Debug 1549382409.149 S: OK ISTAT? Running
Time 1549382409.485 -elapsed=1429 -active=1417 -remaining=4861
Temperature 1549382409.483 -sample=60.0,60.0,60.0,60.0,60.0,60.0 -heatsink=38.5 -cover=105.0 -block=60.0,60.0,60.0,60.0,60.0,60.0
LEDStatus 1549382409.888 Temperature:59.7213 Current:9.50963 Voltage:3.40139 JuncTemp:76.8452
Time 1549382410.485 -elapsed=1430 -active=1418 -remaining=4860
Temperature 1549382410.483 -sample=60.0,60.0,60.0,60.0,60.0,60.0 -heatsink=38.7 -cover=105.0 -block=60.0,60.0,60.0,60.0,60.0,60.0
LEDStatus 1549382410.888 Temperature:59.7565 Current:9.49889 Voltage:3.39717 JuncTemp:76.7027
Time 1549382411.484 -elapsed=1431 -active=1419 -remaining=4859
Temperature 1549382411.483 -sample=60.0,60.0,60.0,60.0,60.0,60.0 -heatsink=38.7 -cover=105.0 -block=60.0,60.0,60.0,60.0,60.0,60.0
LEDStatus 1549382411.888 Temperature:59.7213 Current:9.46665 Voltage:3.4035 JuncTemp:76.8366
Time 1549382412.485 -elapsed=1432 -active=1420 -remaining=4858
Temperature 1549382412.482 -sample=60.0,60.0,60.0,60.0,60.0,60.0 -heatsink=38.4 -cover=105.0 -block=60.0,60.0,60.0,60.0,60.0,60.0
LEDStatus 1549382412.887 Temperature:59.6509 Current:9.46665 Voltage:3.39928 JuncTemp:76.8224
Time 1549382413.481 -elapsed=1433 -active=1421 -remaining=4857
Temperature 1549382413.490 -sample=60.0,60.0,60.0,60.0,60.0,60.0 -heatsink=38.5 -cover=105.0 -block=60.0,60.0,60.0,60.0,60.0,60.0
LEDStatus 1549382413.878 Temperature:59.8269 Current:9.46665 Voltage:3.4035 JuncTemp:76.8822
Debug 1549382414.122 C: ISTAT?
Debug 1549382414.149 S: OK ISTAT? Running
Time 1549382414.485 -elapsed=1434 -active=1422 -remaining=4856
Temperature 1549382414.473 -sample=60.0,60.0,60.0,60.0,60.0,60.0 -heatsink=38.5 -cover=105.0 -block=60.0,60.0,60.0,60.0,60.0,60.0
LEDStatus 1549382414.888 Temperature:59.7565 Current:9.45591 Voltage:3.39717 JuncTemp:76.7783
Time 1549382415.485 -elapsed=1435 -active=1423 -remaining=4855
Temperature 1549382415.483 -sample=60.0,60.0,60.0,60.0,60.0,60.0 -heatsink=38.6 -cover=105.0 -block=60.0,60.0,60.0,60.0,60.0,60.0
LEDStatus 1549382415.879 Temperature:59.7565 Current:9.4774 Voltage:3.40139 JuncTemp:76.7098
Time 1549382416.478 -elapsed=1436 -active=1424 -remaining=4854
Temperature 1549382416.480 -sample=60.0,60.0,60.0,60.0,60.0,60.0 -heatsink=38.6 -cover=105.0 -block=60.0,60.0,60.0,60.0,60.0,60.0
LEDStatus 1549382416.879 Temperature:59.7213 Current:9.48814 Voltage:3.39928 JuncTemp:76.7573
Time 1549382417.481 -elapsed=1437 -active=1425 -remaining=4853
Temperature 1549382417.492 -sample=60.0,60.0,60.0,60.0,60.0,60.0 -heatsink=38.2 -cover=105.0 -block=60.0,60.0,60.0,60.0,60.0,60.0
LEDStatus 1549382417.888 Temperature:59.7917 Current:9.46665 Voltage:3.39717 JuncTemp:76.826
Time 1549382418.474 -elapsed=1438 -active=1426 -remaining=4852
Temperature 1549382418.480 -sample=60.0,60.0,60.0,60.0,60.0,60.0 -heatsink=38.5 -cover=105.0 -block=60.0,60.0,60.0,60.0,60.0,60.0
LEDStatus 1549382418.878 Temperature:59.7213 Current:9.44516 Voltage:3.40562 JuncTemp:76.6745
Debug 1549382419.123 C: ISTAT?
Debug 1549382419.149 S: OK ISTAT? Running
Time 1549382419.481 -elapsed=1439 -active=1427 -remaining=4851
Temperature 1549382419.488 -sample=60.0,60.0,60.0,60.0,60.0,60.0 -heatsink=38.4 -cover=105.0 -block=60.0,60.0,60.0,60.0,60.0,60.0
LEDStatus 1549382419.888 Temperature:59.7565 Current:9.44516 Voltage:3.39928 JuncTemp:76.7327
Time 1549382420.485 -elapsed=1440 -active=1428 -remaining=4850
Temperature 1549382420.483 -sample=60.0,60.0,60.0,60.0,60.0,60.0 -heatsink=38.3 -cover=105.0 -block=60.0,60.0,60.0,60.0,60.0,60.0
LEDStatus 1549382420.888 Temperature:59.7565 Current:9.46665 Voltage:3.40562 JuncTemp:76.7221
Time 1549382421.485 -elapsed=1441 -active=1429 -remaining=4849
Temperature 1549382421.483 -sample=60.0,60.0,60.0,60.0,60.0,60.0 -heatsink=38.1 -cover=105.0 -block=60.0,60.0,60.0,60.0,60.0,60.0
LEDStatus 1549382421.888 Temperature:59.6862 Current:9.45591 Voltage:3.39506 JuncTemp:76.8805
Time 1549382422.484 -elapsed=1442 -active=1430 -remaining=4848
Temperature 1549382422.483 -sample=60.0,60.0,60.0,60.0,60.0,60.0 -heatsink=38.4 -cover=105.0 -block=60.0,60.0,60.0,60.0,60.0,60.0
Debug 1549382422.965 Start XML:NEW S2-C10-T2-P1
Debug 1549382422.971 End XML:NEW S2-C10-T2-P1
Info 1549382422.972 Motor start m5 x5
LEDStatus 1549382422.994 Temperature:59.7213 Current:9.50963 Voltage:3.40562 JuncTemp:76.7255
Debug 1549382423.030 Start XML:NEW 2-10-2-1-m5-x5
Debug 1549382423.031 End XML:NEW 2-10-2-1-m5-x5
Debug 1549382423.257 LLAC ACK: Acknowledge (type=3), name=Unknown, dest=0x00, source=0x91, control=0x01, id=0x0000, msgid=0x6F9E, data=[]
Debug 1549382423.258 LLAC ACK reply: Acknowledge (type=3), name=Unknown, dest=0x91, source=0x00, control=0x01, id=0x0000, msgid=0x6F9E, data=[]
Debug 1549382423.273 LLAC ACK: Acknowledge (type=3), name=Unknown, dest=0x00, source=0x91, control=0x01, id=0x0000, msgid=0x6FA0, data=[]
Debug 1549382423.274 LLAC ACK reply: Acknowledge (type=3), name=Unknown, dest=0x91, source=0x00, control=0x01, id=0x0000, msgid=0x6FA0, data=[]
Info 1549382423.275 Motor end m5 x5
Info 1549382423.285 Emission Encoder -36 18000 Excitation Encoder -18 0
Info 1549382423.286 Capture start m5 x5
Debug 1549382423.334 Start XML:IMAGe+ S02_C010_T02_P0001_M5_X5_E1.tiff {'blkID': '21', 'run': '20190205smp65-76', 'exposure': '200', 'excitationColor': 'x5', 'point': '0001', 'blockTemperature': '59.988,59.9933,60,60.001,60.0055,59.9916', 'lampTemperature': '59.7213', 'lamp': '90', 'sampleVolume': '10', 'step': '02', 'emissionColor': 'm5', 'exposureIndex': '1', 'time': '1549382423.302', 'sampleTemperature': '59.999,59.9976,59.9977,59.9975,59.9976,59.9978', 'stage': '02', 'coverTemperature': '105.034', 'cycle': '010'}
Debug 1549382423.335 End XML:IMAGe+ S02_C010_T02_P0001_M5_X5_E1.tiff {'blkID': '21', 'run': '20190205smp65-76', 'exposure': '200', 'excitationColor': 'x5', 'point': '0001', 'blockTemperature': '59.988,59.9933,60,60.001,60.0055,59.9916', 'lampTemperature': '59.7213', 'lamp': '90', 'sampleVolume': '10', 'step': '02', 'emissionColor': 'm5', 'exposureIndex': '1', 'time': '1549382423.302', 'sampleTemperature': '59.999,59.9976,59.9977,59.9975,59.9976,59.9978', 'stage': '02', 'coverTemperature': '105.034', 'cycle': '010'}
Debug 1549382423.349 CAMera:ACQuire start exposure
Time 1549382423.474 -elapsed=1443 -active=1431 -remaining=4847
Temperature 1549382423.477 -sample=60.0,60.0,60.0,60.0,60.0,60.0 -heatsink=38.1 -cover=105.0 -block=60.0,60.0,60.0,60.0,60.0,60.0
LEDStatus 1549382423.888 Temperature:59.7213 Current:9.4774 Voltage:3.4035 JuncTemp:76.9667
Debug 1549382423.992 CAMera:ACQuire end exposure
Info 1549382424.000 Capture end m5 x5
Info 1549382424.006 Capture start m5 x5
Image 1549382424.045 -run='20190205smp65-76' -stage=2 -cycle=10 -step=2 -point=1  -emission=m5 -excitation=x5  -exposure=200 -lamp=90 -filepath='EXPERIMENTS:20190205smp65-76/apldbio/sds/images/S02_C010_T02_P0001_M5_X5_E1.tiff'
Debug 1549382424.058 Start XML:IMAGe+ S02_C010_T02_P0001_M5_X5_E2.tiff {'blkID': '21', 'run': '20190205smp65-76', 'exposure': '920', 'excitationColor': 'x5', 'point': '0001', 'blockTemperature': '59.988,59.9933,60,60.001,60.0055,59.9916', 'lampTemperature': '59.7213', 'lamp': '90', 'sampleVolume': '10', 'step': '02', 'emissionColor': 'm5', 'exposureIndex': '2', 'time': '1549382424.023', 'sampleTemperature': '59.999,59.9976,59.9977,59.9975,59.9976,59.9978', 'stage': '02', 'coverTemperature': '105.034', 'cycle': '010'}
Debug 1549382424.059 End XML:IMAGe+ S02_C010_T02_P0001_M5_X5_E2.tiff {'blkID': '21', 'run': '20190205smp65-76', 'exposure': '920', 'excitationColor': 'x5', 'point': '0001', 'blockTemperature': '59.988,59.9933,60,60.001,60.0055,59.9916', 'lampTemperature': '59.7213', 'lamp': '90', 'sampleVolume': '10', 'step': '02', 'emissionColor': 'm5', 'exposureIndex': '2', 'time': '1549382424.023', 'sampleTemperature': '59.999,59.9976,59.9977,59.9975,59.9976,59.9978', 'stage': '02', 'coverTemperature': '105.034', 'cycle': '010'}
Debug 1549382424.073 CAMera:ACQuire start exposure
Debug 1549382424.118 C: ISTAT?
Debug 1549382424.130 S: OK ISTAT? Running
Time 1549382424.481 -elapsed=1444 -active=1432 -remaining=4846
Temperature 1549382424.492 -sample=60.0,60.0,60.0,60.0,60.0,60.0 -heatsink=38.1 -cover=105.0 -block=60.0,60.0,60.0,60.0,60.0,60.0
LEDStatus 1549382424.879 Temperature:59.8269 Current:9.44516 Voltage:3.40139 JuncTemp:76.8417
Debug 1549382425.135 CAMera:ACQuire end exposure
Info 1549382425.151 Capture end m5 x5
Info 1549382425.157 Motor start m3 x3
Image 1549382425.209 -run='20190205smp65-76' -stage=2 -cycle=10 -step=2 -point=1  -emission=m5 -excitation=x5  -exposure=920 -lamp=90 -filepath='EXPERIMENTS:20190205smp65-76/apldbio/sds/images/S02_C010_T02_P0001_M5_X5_E2.tiff'
Debug 1549382425.235 Start XML:NEW 2-10-2-1-m3-x3
Debug 1549382425.236 End XML:NEW 2-10-2-1-m3-x3
Debug 1549382425.407 LLAC ACK: Acknowledge (type=3), name=Unknown, dest=0x00, source=0x91, control=0x01, id=0x0000, msgid=0x6FCE, data=[]
Debug 1549382425.408 LLAC ACK reply: Acknowledge (type=3), name=Unknown, dest=0x91, source=0x00, control=0x01, id=0x0000, msgid=0x6FCE, data=[]
Debug 1549382425.428 LLAC ACK: Acknowledge (type=3), name=Unknown, dest=0x00, source=0x91, control=0x01, id=0x0000, msgid=0x6FD0, data=[]
Debug 1549382425.430 LLAC ACK reply: Acknowledge (type=3), name=Unknown, dest=0x91, source=0x00, control=0x01, id=0x0000, msgid=0x6FD0, data=[]
Info 1549382425.434 Motor end m3 x3
Info 1549382425.453 Emission Encoder -36 22500 Excitation Encoder -18 15750
Info 1549382425.456 Capture start m3 x3
Time 1549382425.474 -elapsed=1445 -active=1433 -remaining=4845
Temperature 1549382425.483 -sample=60.0,60.0,60.0,60.0,60.0,60.0 -heatsink=38.1 -cover=105.0 -block=60.0,60.0,60.0,60.0,60.0,60.0
Debug 1549382425.528 Start XML:IMAGe+ S02_C010_T02_P0001_M3_X3_E1.tiff {'blkID': '21', 'run': '20190205smp65-76', 'exposure': '125', 'excitationColor': 'x3', 'point': '0001', 'blockTemperature': '59.988,59.9933,60,60.001,60.0055,59.9916', 'lampTemperature': '59.7213', 'lamp': '90', 'sampleVolume': '10', 'step': '02', 'emissionColor': 'm3', 'exposureIndex': '1', 'time': '1549382425.481', 'sampleTemperature': '59.999,59.9976,59.9977,59.9975,59.9976,59.9978', 'stage': '02', 'coverTemperature': '105.034', 'cycle': '010'}
Debug 1549382425.529 End XML:IMAGe+ S02_C010_T02_P0001_M3_X3_E1.tiff {'blkID': '21', 'run': '20190205smp65-76', 'exposure': '125', 'excitationColor': 'x3', 'point': '0001', 'blockTemperature': '59.988,59.9933,60,60.001,60.0055,59.9916', 'lampTemperature': '59.7213', 'lamp': '90', 'sampleVolume': '10', 'step': '02', 'emissionColor': 'm3', 'exposureIndex': '1', 'time': '1549382425.481', 'sampleTemperature': '59.999,59.9976,59.9977,59.9975,59.9976,59.9978', 'stage': '02', 'coverTemperature': '105.034', 'cycle': '010'}
Debug 1549382425.547 CAMera:ACQuire start exposure
LEDStatus 1549382425.888 Temperature:59.8621 Current:9.46665 Voltage:3.39928 JuncTemp:76.8541
Debug 1549382426.145 CAMera:ACQuire end exposure
Info 1549382426.169 Capture end m3 x3
Info 1549382426.176 Capture start m3 x3
Image 1549382426.217 -run='20190205smp65-76' -stage=2 -cycle=10 -step=2 -point=1  -emission=m3 -excitation=x3  -exposure=125 -lamp=90 -filepath='EXPERIMENTS:20190205smp65-76/apldbio/sds/images/S02_C010_T02_P0001_M3_X3_E1.tiff'
Debug 1549382426.232 Start XML:IMAGe+ S02_C010_T02_P0001_M3_X3_E2.tiff {'blkID': '21', 'run': '20190205smp65-76', 'exposure': '560', 'excitationColor': 'x3', 'point': '0001', 'blockTemperature': '59.988,59.9933,60,60.001,60.0055,59.9916', 'lampTemperature': '59.7213', 'lamp': '90', 'sampleVolume': '10', 'step': '02', 'emissionColor': 'm3', 'exposureIndex': '2', 'time': '1549382426.195', 'sampleTemperature': '59.999,59.9976,59.9977,59.9975,59.9976,59.9978', 'stage': '02', 'coverTemperature': '105.034', 'cycle': '010'}
Debug 1549382426.233 End XML:IMAGe+ S02_C010_T02_P0001_M3_X3_E2.tiff {'blkID': '21', 'run': '20190205smp65-76', 'exposure': '560', 'excitationColor': 'x3', 'point': '0001', 'blockTemperature': '59.988,59.9933,60,60.001,60.0055,59.9916', 'lampTemperature': '59.7213', 'lamp': '90', 'sampleVolume': '10', 'step': '02', 'emissionColor': 'm3', 'exposureIndex': '2', 'time': '1549382426.195', 'sampleTemperature': '59.999,59.9976,59.9977,59.9975,59.9976,59.9978', 'stage': '02', 'coverTemperature': '105.034', 'cycle': '010'}
Debug 1549382426.248 CAMera:ACQuire start exposure
Time 1549382426.485 -elapsed=1446 -active=1434 -remaining=4844
Temperature 1549382426.483 -sample=60.0,60.0,60.0,60.0,60.0,60.0 -heatsink=38.1 -cover=105.0 -block=60.0,60.0,60.0,60.0,60.0,60.0
LEDStatus 1549382426.890 Temperature:59.8621 Current:9.46665 Voltage:3.40139 JuncTemp:76.9755
Debug 1549382427.105 CAMera:ACQuire end exposure
Info 1549382427.121 Capture end m3 x3
Info 1549382427.129 Motor start m4 x4
Image 1549382427.162 -run='20190205smp65-76' -stage=2 -cycle=10 -step=2 -point=1  -emission=m3 -excitation=x3  -exposure=560 -lamp=90 -filepath='EXPERIMENTS:20190205smp65-76/apldbio/sds/images/S02_C010_T02_P0001_M3_X3_E2.tiff'
Debug 1549382427.202 Start XML:NEW 2-10-2-1-m4-x4
Debug 1549382427.203 End XML:NEW 2-10-2-1-m4-x4
Time 1549382427.481 -elapsed=1447 -active=1435 -remaining=4843
Debug 1549382427.494 LLAC ACK: Acknowledge (type=3), name=Unknown, dest=0x00, source=0x91, control=0x01, id=0x0000, msgid=0x6FFE, data=[]
Debug 1549382427.495 LLAC ACK reply: Acknowledge (type=3), name=Unknown, dest=0x91, source=0x00, control=0x01, id=0x0000, msgid=0x6FFE, data=[]
Debug 1549382427.502 LLAC ACK: Acknowledge (type=3), name=Unknown, dest=0x00, source=0x91, control=0x01, id=0x0000, msgid=0x7000, data=[]
Debug 1549382427.503 LLAC ACK reply: Acknowledge (type=3), name=Unknown, dest=0x91, source=0x00, control=0x01, id=0x0000, msgid=0x7000, data=[]
Temperature 1549382427.490 -sample=60.0,60.0,60.0,60.0,60.0,60.0 -heatsink=38.3 -cover=105.0 -block=60.0,60.0,60.0,60.0,60.0,60.0
Info 1549382427.509 Motor end m4 x4
Info 1549382427.525 Emission Encoder -36 0 Excitation Encoder -18 9000
Info 1549382427.526 Capture start m4 x4
Debug 1549382427.579 Start XML:IMAGe+ S02_C010_T02_P0001_M4_X4_E1.tiff {'blkID': '21', 'run': '20190205smp65-76', 'exposure': '150', 'excitationColor': 'x4', 'point': '0001', 'blockTemperature': '59.988,59.9933,60,60.001,60.0055,59.9916', 'lampTemperature': '59.7213', 'lamp': '90', 'sampleVolume': '10', 'step': '02', 'emissionColor': 'm4', 'exposureIndex': '1', 'time': '1549382427.544', 'sampleTemperature': '59.999,59.9976,59.9977,59.9975,59.9976,59.9978', 'stage': '02', 'coverTemperature': '105.034', 'cycle': '010'}
Debug 1549382427.580 End XML:IMAGe+ S02_C010_T02_P0001_M4_X4_E1.tiff {'blkID': '21', 'run': '20190205smp65-76', 'exposure': '150', 'excitationColor': 'x4', 'point': '0001', 'blockTemperature': '59.988,59.9933,60,60.001,60.0055,59.9916', 'lampTemperature': '59.7213', 'lamp': '90', 'sampleVolume': '10', 'step': '02', 'emissionColor': 'm4', 'exposureIndex': '1', 'time': '1549382427.544', 'sampleTemperature': '59.999,59.9976,59.9977,59.9975,59.9976,59.9978', 'stage': '02', 'coverTemperature': '105.034', 'cycle': '010'}
Debug 1549382427.595 CAMera:ACQuire start exposure
LEDStatus 1549382427.888 Temperature:59.8972 Current:9.44516 Voltage:3.39506 JuncTemp:76.912
Debug 1549382428.202 CAMera:ACQuire end exposure
Info 1549382428.213 Capture end m4 x4
Image 1549382428.216 -run='20190205smp65-76' -stage=2 -cycle=10 -step=2 -point=1  -emission=m4 -excitation=x4  -exposure=150 -lamp=90 -filepath='EXPERIMENTS:20190205smp65-76/apldbio/sds/images/S02_C010_T02_P0001_M4_X4_E1.tiff'
Info 1549382428.216 Capture start m4 x4
Debug 1549382428.272 Start XML:IMAGe+ S02_C010_T02_P0001_M4_X4_E2.tiff {'blkID': '21', 'run': '20190205smp65-76', 'exposure': '800', 'excitationColor': 'x4', 'point': '0001', 'blockTemperature': '59.988,59.9933,60,60.001,60.0055,59.9916', 'lampTemperature': '59.7213', 'lamp': '90', 'sampleVolume': '10', 'step': '02', 'emissionColor': 'm4', 'exposureIndex': '2', 'time': '1549382428.234', 'sampleTemperature': '59.999,59.9976,59.9977,59.9975,59.9976,59.9978', 'stage': '02', 'coverTemperature': '105.034', 'cycle': '010'}
Debug 1549382428.273 End XML:IMAGe+ S02_C010_T02_P0001_M4_X4_E2.tiff {'blkID': '21', 'run': '20190205smp65-76', 'exposure': '800', 'excitationColor': 'x4', 'point': '0001', 'blockTemperature': '59.988,59.9933,60,60.001,60.0055,59.9916', 'lampTemperature': '59.7213', 'lamp': '90', 'sampleVolume': '10', 'step': '02', 'emissionColor': 'm4', 'exposureIndex': '2', 'time': '1549382428.234', 'sampleTemperature': '59.999,59.9976,59.9977,59.9975,59.9976,59.9978', 'stage': '02', 'coverTemperature': '105.034', 'cycle': '010'}
Debug 1549382428.288 CAMera:ACQuire start exposure
Time 1549382428.485 -elapsed=1448 -active=1436 -remaining=4842
Temperature 1549382428.486 -sample=60.0,60.0,60.0,60.0,60.0,60.0 -heatsink=37.8 -cover=104.9 -block=60.0,60.0,60.0,60.0,60.0,60.0
LEDStatus 1549382428.888 Temperature:59.8269 Current:9.46665 Voltage:3.39506 JuncTemp:76.9824
Debug 1549382429.122 C: ISTAT?
Debug 1549382429.143 S: OK ISTAT? Running
Debug 1549382429.285 CAMera:ACQuire end exposure
Info 1549382429.308 Capture end m4 x4
Info 1549382429.314 Motor start m2 x2
Image 1549382429.322 -run='20190205smp65-76' -stage=2 -cycle=10 -step=2 -point=1  -emission=m4 -excitation=x4  -exposure=800 -lamp=90 -filepath='EXPERIMENTS:20190205smp65-76/apldbio/sds/images/S02_C010_T02_P0001_M4_X4_E2.tiff'
Debug 1549382429.376 Start XML:NEW 2-10-2-1-m2-x2
Debug 1549382429.378 End XML:NEW 2-10-2-1-m2-x2
Time 1549382429.481 -elapsed=1449 -active=1437 -remaining=4841
Temperature 1549382429.491 -sample=60.0,60.0,60.0,60.0,60.0,60.0 -heatsink=38.0 -cover=104.9 -block=60.0,60.0,60.0,60.0,60.0,60.0
Debug 1549382429.553 LLAC ACK: Acknowledge (type=3), name=Unknown, dest=0x00, source=0x91, control=0x01, id=0x0000, msgid=0x702E, data=[]
Debug 1549382429.553 LLAC ACK reply: Acknowledge (type=3), name=Unknown, dest=0x91, source=0x00, control=0x01, id=0x0000, msgid=0x702E, data=[]
Debug 1549382429.569 LLAC ACK: Acknowledge (type=3), name=Unknown, dest=0x00, source=0x91, control=0x01, id=0x0000, msgid=0x7030, data=[]
Debug 1549382429.569 LLAC ACK reply: Acknowledge (type=3), name=Unknown, dest=0x91, source=0x00, control=0x01, id=0x0000, msgid=0x7030, data=[]
Info 1549382429.572 Motor end m2 x2
Info 1549382429.582 Emission Encoder -36 31500 Excitation Encoder -18 11250
Info 1549382429.583 Capture start m2 x2
Debug 1549382429.634 Start XML:IMAGe+ S02_C010_T02_P0001_M2_X2_E1.tiff {'blkID': '21', 'run': '20190205smp65-76', 'exposure': '100', 'excitationColor': 'x2', 'point': '0001', 'blockTemperature': '59.988,59.9933,60,60.001,60.0055,59.9916', 'lampTemperature': '59.7213', 'lamp': '90', 'sampleVolume': '10', 'step': '02', 'emissionColor': 'm2', 'exposureIndex': '1', 'time': '1549382429.600', 'sampleTemperature': '59.999,59.9976,59.9977,59.9975,59.9976,59.9978', 'stage': '02', 'coverTemperature': '105.034', 'cycle': '010'}
Debug 1549382429.635 End XML:IMAGe+ S02_C010_T02_P0001_M2_X2_E1.tiff {'blkID': '21', 'run': '20190205smp65-76', 'exposure': '100', 'excitationColor': 'x2', 'point': '0001', 'blockTemperature': '59.988,59.9933,60,60.001,60.0055,59.9916', 'lampTemperature': '59.7213', 'lamp': '90', 'sampleVolume': '10', 'step': '02', 'emissionColor': 'm2', 'exposureIndex': '1', 'time': '1549382429.600', 'sampleTemperature': '59.999,59.9976,59.9977,59.9975,59.9976,59.9978', 'stage': '02', 'coverTemperature': '105.034', 'cycle': '010'}
Debug 1549382429.649 CAMera:ACQuire start exposure
LEDStatus 1549382429.879 Temperature:60.1082 Current:9.44516 Voltage:3.40139 JuncTemp:77.0299
Debug 1549382430.232 CAMera:ACQuire end exposure
Info 1549382430.243 Capture end m2 x2
Image 1549382430.246 -run='20190205smp65-76' -stage=2 -cycle=10 -step=2 -point=1  -emission=m2 -excitation=x2  -exposure=100 -lamp=90 -filepath='EXPERIMENTS:20190205smp65-76/apldbio/sds/images/S02_C010_T02_P0001_M2_X2_E1.tiff'
Info 1549382430.245 Capture start m2 x2
Debug 1549382430.299 Start XML:IMAGe+ S02_C010_T02_P0001_M2_X2_E2.tiff {'blkID': '21', 'run': '20190205smp65-76', 'exposure': '430', 'excitationColor': 'x2', 'point': '0001', 'blockTemperature': '59.988,59.9933,60,60.001,60.0055,59.9916', 'lampTemperature': '59.7213', 'lamp': '90', 'sampleVolume': '10', 'step': '02', 'emissionColor': 'm2', 'exposureIndex': '2', 'time': '1549382430.263', 'sampleTemperature': '59.999,59.9976,59.9977,59.9975,59.9976,59.9978', 'stage': '02', 'coverTemperature': '105.034', 'cycle': '010'}
Debug 1549382430.300 End XML:IMAGe+ S02_C010_T02_P0001_M2_X2_E2.tiff {'blkID': '21', 'run': '20190205smp65-76', 'exposure': '430', 'excitationColor': 'x2', 'point': '0001', 'blockTemperature': '59.988,59.9933,60,60.001,60.0055,59.9916', 'lampTemperature': '59.7213', 'lamp': '90', 'sampleVolume': '10', 'step': '02', 'emissionColor': 'm2', 'exposureIndex': '2', 'time': '1549382430.263', 'sampleTemperature': '59.999,59.9976,59.9977,59.9975,59.9976,59.9978', 'stage': '02', 'coverTemperature': '105.034', 'cycle': '010'}
Debug 1549382430.313 CAMera:ACQuire start exposure
Time 1549382430.474 -elapsed=1450 -active=1438 -remaining=4840
Temperature 1549382430.478 -sample=60.0,60.0,60.0,60.0,60.0,60.0 -heatsink=38.0 -cover=105.1 -block=60.0,60.0,60.0,60.0,60.0,60.0
LEDStatus 1549382430.879 Temperature:60.0379 Current:9.44516 Voltage:3.39506 JuncTemp:77.0175
Debug 1549382431.083 CAMera:ACQuire end exposure
Info 1549382431.093 Capture end m2 x2
Image 1549382431.096 -run='20190205smp65-76' -stage=2 -cycle=10 -step=2 -point=1  -emission=m2 -excitation=x2  -exposure=430 -lamp=90 -filepath='EXPERIMENTS:20190205smp65-76/apldbio/sds/images/S02_C010_T02_P0001_M2_X2_E2.tiff'
Info 1549382431.095 Motor start m1 x1
Debug 1549382431.155 Start XML:NEW 2-10-2-1-m1-x1
Debug 1549382431.156 End XML:NEW 2-10-2-1-m1-x1
Debug 1549382431.382 LLAC ACK: Acknowledge (type=3), name=Unknown, dest=0x00, source=0x91, control=0x01, id=0x0000, msgid=0x705E, data=[]
Debug 1549382431.383 LLAC ACK reply: Acknowledge (type=3), name=Unknown, dest=0x91, source=0x00, control=0x01, id=0x0000, msgid=0x705E, data=[]
Debug 1549382431.398 LLAC ACK: Acknowledge (type=3), name=Unknown, dest=0x00, source=0x91, control=0x01, id=0x0000, msgid=0x7060, data=[]
Debug 1549382431.399 LLAC ACK reply: Acknowledge (type=3), name=Unknown, dest=0x91, source=0x00, control=0x01, id=0x0000, msgid=0x7060, data=[]
Info 1549382431.404 Motor end m1 x1
Info 1549382431.416 Emission Encoder -36 4500 Excitation Encoder -18 6750
Info 1549382431.418 Capture start m1 x1
Debug 1549382431.466 Start XML:IMAGe+ S02_C010_T02_P0001_M1_X1_E1.tiff {'blkID': '21', 'run': '20190205smp65-76', 'exposure': '60', 'excitationColor': 'x1', 'point': '0001', 'blockTemperature': '59.988,59.9933,60,60.001,60.0055,59.9916', 'lampTemperature': '59.7213', 'lamp': '90', 'sampleVolume': '10', 'step': '02', 'emissionColor': 'm1', 'exposureIndex': '1', 'time': '1549382431.434', 'sampleTemperature': '59.999,59.9976,59.9977,59.9975,59.9976,59.9978', 'stage': '02', 'coverTemperature': '105.034', 'cycle': '010'}
Debug 1549382431.466 End XML:IMAGe+ S02_C010_T02_P0001_M1_X1_E1.tiff {'blkID': '21', 'run': '20190205smp65-76', 'exposure': '60', 'excitationColor': 'x1', 'point': '0001', 'blockTemperature': '59.988,59.9933,60,60.001,60.0055,59.9916', 'lampTemperature': '59.7213', 'lamp': '90', 'sampleVolume': '10', 'step': '02', 'emissionColor': 'm1', 'exposureIndex': '1', 'time': '1549382431.434', 'sampleTemperature': '59.999,59.9976,59.9977,59.9975,59.9976,59.9978', 'stage': '02', 'coverTemperature': '105.034', 'cycle': '010'}
Debug 1549382431.480 CAMera:ACQuire start exposure
Time 1549382431.487 -elapsed=1451 -active=1439 -remaining=4839
Temperature 1549382431.488 -sample=60.0,60.0,60.0,60.0,60.0,60.0 -heatsink=37.9 -cover=105.0 -block=60.0,60.0,60.0,60.0,60.0,60.0
LEDStatus 1549382431.888 Temperature:59.9324 Current:9.46665 Voltage:3.39717 JuncTemp:77.0405
Debug 1549382432.032 CAMera:ACQuire end exposure
Info 1549382432.043 Capture end m1 x1
Info 1549382432.045 Capture start m1 x1
Image 1549382432.097 -run='20190205smp65-76' -stage=2 -cycle=10 -step=2 -point=1  -emission=m1 -excitation=x1  -exposure=60 -lamp=90 -filepath='EXPERIMENTS:20190205smp65-76/apldbio/sds/images/S02_C010_T02_P0001_M1_X1_E1.tiff'
Debug 1549382432.110 Start XML:IMAGe+ S02_C010_T02_P0001_M1_X1_E2.tiff {'blkID': '21', 'run': '20190205smp65-76', 'exposure': '175', 'excitationColor': 'x1', 'point': '0001', 'blockTemperature': '59.988,59.9933,60,60.001,60.0055,59.9916', 'lampTemperature': '59.7213', 'lamp': '90', 'sampleVolume': '10', 'step': '02', 'emissionColor': 'm1', 'exposureIndex': '2', 'time': '1549382432.068', 'sampleTemperature': '59.999,59.9976,59.9977,59.9975,59.9976,59.9978', 'stage': '02', 'coverTemperature': '105.034', 'cycle': '010'}
Debug 1549382432.111 End XML:IMAGe+ S02_C010_T02_P0001_M1_X1_E2.tiff {'blkID': '21', 'run': '20190205smp65-76', 'exposure': '175', 'excitationColor': 'x1', 'point': '0001', 'blockTemperature': '59.988,59.9933,60,60.001,60.0055,59.9916', 'lampTemperature': '59.7213', 'lamp': '90', 'sampleVolume': '10', 'step': '02', 'emissionColor': 'm1', 'exposureIndex': '2', 'time': '1549382432.068', 'sampleTemperature': '59.999,59.9976,59.9977,59.9975,59.9976,59.9978', 'stage': '02', 'coverTemperature': '105.034', 'cycle': '010'}
Debug 1549382432.125 CAMera:ACQuire start exposure
Time 1549382432.490 -elapsed=1452 -active=1440 -remaining=4838
Temperature 1549382432.482 -sample=60.0,60.0,60.0,60.0,60.0,60.0 -heatsink=38.0 -cover=105.0 -block=60.0,60.0,60.0,60.0,60.0,60.0
Debug 1549382432.752 CAMera:ACQuire end exposure
Image 1549382432.763 -run='20190205smp65-76' -stage=2 -cycle=10 -step=2 -point=1  -emission=m1 -excitation=x1  -exposure=175 -lamp=90 -filepath='EXPERIMENTS:20190205smp65-76/apldbio/sds/images/S02_C010_T02_P0001_M1_X1_E2.tiff'
Info 1549382432.767 Capture end m1 x1
Info 1549382432.770 Capture start m1 x1
Debug 1549382432.822 Start XML:IMAGe+ S02_C010_T02_P0001_M1_X1_E3.tiff {'blkID': '21', 'run': '20190205smp65-76', 'exposure': '520', 'excitationColor': 'x1', 'point': '0001', 'blockTemperature': '59.988,59.9933,60,60.001,60.0055,59.9916', 'lampTemperature': '59.7213', 'lamp': '90', 'sampleVolume': '10', 'step': '02', 'emissionColor': 'm1', 'exposureIndex': '3', 'time': '1549382432.788', 'sampleTemperature': '59.999,59.9976,59.9977,59.9975,59.9976,59.9978', 'stage': '02', 'coverTemperature': '105.034', 'cycle': '010'}
Debug 1549382432.823 End XML:IMAGe+ S02_C010_T02_P0001_M1_X1_E3.tiff {'blkID': '21', 'run': '20190205smp65-76', 'exposure': '520', 'excitationColor': 'x1', 'point': '0001', 'blockTemperature': '59.988,59.9933,60,60.001,60.0055,59.9916', 'lampTemperature': '59.7213', 'lamp': '90', 'sampleVolume': '10', 'step': '02', 'emissionColor': 'm1', 'exposureIndex': '3', 'time': '1549382432.788', 'sampleTemperature': '59.999,59.9976,59.9977,59.9975,59.9976,59.9978', 'stage': '02', 'coverTemperature': '105.034', 'cycle': '010'}
Debug 1549382432.836 CAMera:ACQuire start exposure
LEDStatus 1549382432.879 Temperature:60.0731 Current:9.44516 Voltage:3.39295 JuncTemp:77.1671
Time 1549382433.486 -elapsed=1453 -active=1441 -remaining=4837
Temperature 1549382433.473 -sample=60.0,60.0,60.0,60.0,60.0,60.0 -heatsink=38.2 -cover=104.9 -block=60.0,60.0,60.0,60.0,60.0,60.0
Debug 1549382433.662 CAMera:ACQuire end exposure
Info 1549382433.669 Capture end m1 x1
Debug 1549382433.698 Start XML:WRITe+ 2-10-2-1-m5-x5 EXPERIMENTS:/20190205smp65-76/apldbio/sds//quant/2-10-2-1-m5-x5.xml
Image 1549382433.710 -run='20190205smp65-76' -stage=2 -cycle=10 -step=2 -point=1  -emission=m1 -excitation=x1  -exposure=520 -lamp=90 -filepath='EXPERIMENTS:20190205smp65-76/apldbio/sds/images/S02_C010_T02_P0001_M1_X1_E3.tiff'
Debug 1549382433.727 End XML:WRITe+ 2-10-2-1-m5-x5 EXPERIMENTS:/20190205smp65-76/apldbio/sds//quant/2-10-2-1-m5-x5.xml
Debug 1549382433.729 Acquiring PA queue lock
Debug 1549382433.729 Acquired PA queue lock
Debug 1549382433.730 Released PA queue lock
Debug 1549382433.730 Acquiring palock[0] execution lock
Debug 1549382433.730 Acquired palock[0] execution lock
Debug 1549382433.772 TBC acquiring operative lock
LEDStatus 1549382433.880 Temperature:60.0731 Current:9.49889 Voltage:3.39506 JuncTemp:77.2003
Debug 1549382433.944 LLAC ACK: Acknowledge (type=3), name=Unknown, dest=0x00, source=0x91, control=0x01, id=0x0000, msgid=0x709C, data=[]
Debug 1549382433.945 LLAC ACK reply: Acknowledge (type=3), name=Unknown, dest=0x91, source=0x00, control=0x01, id=0x0000, msgid=0x709C, data=[]
Debug 1549382434.083 LLAC ACK: Acknowledge (type=3), name=Unknown, dest=0x00, source=0x91, control=0x01, id=0x0000, msgid=0x709E, data=[]
Debug 1549382434.083 LLAC ACK reply: Acknowledge (type=3), name=Unknown, dest=0x91, source=0x00, control=0x01, id=0x0000, msgid=0x709E, data=[]
Debug 1549382434.118 C: ISTAT?
Debug 1549382434.131 S: OK ISTAT? Running
Debug 1549382434.246 Released palock[0] execution lock
Preprocessing 1549382434.250 <quote.message>Input run configuration file: /data/vendor/IS/experiments/20190205smp65-76/apldbio/sds/quant/2-10-2-1-m5-x5.xml
Block Type:  96Wells
Finished read calibration files
...run ROI Quantitation
ROI Quantitation done in 0.043761 seconds 
Quant files saved in /data/vendor/IS/experiments/20190205smp65-76/apldbio/sds/quant
...run Preproc Quantitation task
Preproc Quantitation in 0.000313 seconds 
FilterData files saved in /data/vendor/IS/experiments/20190205smp65-76/apldbio/sds/filter
Success: Preprocessing ok
</quote.message>
Debug 1549382434.267 Start XML:FilterDATa+ S02_C010_T02_P0001_M5_X5_filterdata.xml {}
Debug 1549382434.268 End XML:FilterDATa+ S02_C010_T02_P0001_M5_X5_filterdata.xml {}
Debug 1549382434.276 Start XML:WRITe+ 2-10-2-1-m3-x3 EXPERIMENTS:/20190205smp65-76/apldbio/sds//quant/2-10-2-1-m3-x3.xml
Debug 1549382434.290 End XML:WRITe+ 2-10-2-1-m3-x3 EXPERIMENTS:/20190205smp65-76/apldbio/sds//quant/2-10-2-1-m3-x3.xml
Debug 1549382434.292 Acquiring PA queue lock
Debug 1549382434.292 Acquired PA queue lock
Debug 1549382434.293 Released PA queue lock
Debug 1549382434.293 Acquiring palock[1] execution lock
Debug 1549382434.293 Acquired palock[1] execution lock
Time 1549382434.478 -elapsed=1454 -active=1442 -remaining=4836
Temperature 1549382434.472 -sample=60.0,60.0,60.0,60.0,60.0,60.0 -heatsink=37.8 -cover=105.0 -block=60.0,60.0,60.0,60.0,60.0,60.0
Debug 1549382434.806 Released palock[1] execution lock
Preprocessing 1549382434.809 <quote.message>Input run configuration file: /data/vendor/IS/experiments/20190205smp65-76/apldbio/sds/quant/2-10-2-1-m3-x3.xml
Block Type:  96Wells
Finished read calibration files
...run ROI Quantitation
ROI Quantitation done in 0.045495 seconds 
Quant files saved in /data/vendor/IS/experiments/20190205smp65-76/apldbio/sds/quant
...run Preproc Quantitation task
Preproc Quantitation in 0.000291 seconds 
FilterData files saved in /data/vendor/IS/experiments/20190205smp65-76/apldbio/sds/filter
Success: Preprocessing ok
</quote.message>
Debug 1549382434.826 Start XML:FilterDATa+ S02_C010_T02_P0001_M3_X3_filterdata.xml {}
Debug 1549382434.827 End XML:FilterDATa+ S02_C010_T02_P0001_M3_X3_filterdata.xml {}
Debug 1549382434.835 Start XML:WRITe+ 2-10-2-1-m4-x4 EXPERIMENTS:/20190205smp65-76/apldbio/sds//quant/2-10-2-1-m4-x4.xml
Debug 1549382434.853 End XML:WRITe+ 2-10-2-1-m4-x4 EXPERIMENTS:/20190205smp65-76/apldbio/sds//quant/2-10-2-1-m4-x4.xml
Debug 1549382434.854 Acquiring PA queue lock
Debug 1549382434.855 Acquired PA queue lock
Debug 1549382434.855 Released PA queue lock
Debug 1549382434.855 Acquiring palock[0] execution lock
Debug 1549382434.856 Acquired palock[0] execution lock
LEDStatus 1549382434.891 Temperature:59.9676 Current:9.44516 Voltage:3.39928 JuncTemp:77.0193
Debug 1549382435.355 Released palock[0] execution lock
Preprocessing 1549382435.358 <quote.message>Input run configuration file: /data/vendor/IS/experiments/20190205smp65-76/apldbio/sds/quant/2-10-2-1-m4-x4.xml
Block Type:  96Wells
Finished read calibration files
...run ROI Quantitation
ROI Quantitation done in 0.043771 seconds 
Quant files saved in /data/vendor/IS/experiments/20190205smp65-76/apldbio/sds/quant
...run Preproc Quantitation task
Preproc Quantitation in 0.000288 seconds 
FilterData files saved in /data/vendor/IS/experiments/20190205smp65-76/apldbio/sds/filter
Success: Preprocessing ok
</quote.message>
Debug 1549382435.376 Start XML:FilterDATa+ S02_C010_T02_P0001_M4_X4_filterdata.xml {}
Debug 1549382435.376 End XML:FilterDATa+ S02_C010_T02_P0001_M4_X4_filterdata.xml {}
Debug 1549382435.384 Start XML:WRITe+ 2-10-2-1-m2-x2 EXPERIMENTS:/20190205smp65-76/apldbio/sds//quant/2-10-2-1-m2-x2.xml
Debug 1549382435.399 End XML:WRITe+ 2-10-2-1-m2-x2 EXPERIMENTS:/20190205smp65-76/apldbio/sds//quant/2-10-2-1-m2-x2.xml
Debug 1549382435.400 Acquiring PA queue lock
Debug 1549382435.401 Acquired PA queue lock
Debug 1549382435.401 Released PA queue lock
Debug 1549382435.402 Acquiring palock[1] execution lock
Debug 1549382435.402 Acquired palock[1] execution lock
Time 1549382435.476 -elapsed=1455 -active=1443 -remaining=4835
Temperature 1549382435.482 -sample=60.0,60.0,60.0,60.0,60.0,60.0 -heatsink=37.9 -cover=105.0 -block=60.0,60.0,60.0,60.0,60.0,60.0
LEDStatus 1549382435.880 Temperature:59.9676 Current:9.4774 Voltage:3.40773 JuncTemp:77.0423
Debug 1549382435.902 Released palock[1] execution lock
Preprocessing 1549382435.905 <quote.message>Input run configuration file: /data/vendor/IS/experiments/20190205smp65-76/apldbio/sds/quant/2-10-2-1-m2-x2.xml
Block Type:  96Wells
Finished read calibration files
...run ROI Quantitation
ROI Quantitation done in 0.044247 seconds 
Quant files saved in /data/vendor/IS/experiments/20190205smp65-76/apldbio/sds/quant
...run Preproc Quantitation task
Preproc Quantitation in 0.000292 seconds 
FilterData files saved in /data/vendor/IS/experiments/20190205smp65-76/apldbio/sds/filter
Success: Preprocessing ok
</quote.message>
Debug 1549382435.922 Start XML:FilterDATa+ S02_C010_T02_P0001_M2_X2_filterdata.xml {}
Debug 1549382435.923 End XML:FilterDATa+ S02_C010_T02_P0001_M2_X2_filterdata.xml {}
Debug 1549382435.932 Start XML:WRITe+ 2-10-2-1-m1-x1 EXPERIMENTS:/20190205smp65-76/apldbio/sds//quant/2-10-2-1-m1-x1.xml
Debug 1549382435.950 End XML:WRITe+ 2-10-2-1-m1-x1 EXPERIMENTS:/20190205smp65-76/apldbio/sds//quant/2-10-2-1-m1-x1.xml
Debug 1549382435.952 Acquiring PA queue lock
Debug 1549382435.953 Acquired PA queue lock
Debug 1549382435.953 Released PA queue lock
Debug 1549382435.953 Acquiring palock[0] execution lock
Debug 1549382435.954 Acquired palock[0] execution lock
Time 1549382436.476 -elapsed=1456 -active=1444 -remaining=4834
Debug 1549382436.483 Released palock[0] execution lock
Preprocessing 1549382436.485 <quote.message>Input run configuration file: /data/vendor/IS/experiments/20190205smp65-76/apldbio/sds/quant/2-10-2-1-m1-x1.xml
Block Type:  96Wells
Finished read calibration files
...run ROI Quantitation
ROI Quantitation done in 0.065575 seconds 
Quant files saved in /data/vendor/IS/experiments/20190205smp65-76/apldbio/sds/quant
...run Preproc Quantitation task
Preproc Quantitation in 0.00034 seconds 
FilterData files saved in /data/vendor/IS/experiments/20190205smp65-76/apldbio/sds/filter
Success: Preprocessing ok
</quote.message>
Debug 1549382436.504 Start XML:FilterDATa+ S02_C010_T02_P0001_M1_X1_filterdata.xml {}
Debug 1549382436.505 End XML:FilterDATa+ S02_C010_T02_P0001_M1_X1_filterdata.xml {}
Debug 1549382436.524 Start XML:WRITe+ S2-C10-T2-P1 EXPERIMENTS:/20190205smp65-76/apldbio/sds//filter/2-10-2-1.xml
Temperature 1549382436.481 -sample=60.0,60.0,60.0,60.0,60.0,60.0 -heatsink=37.7 -cover=105.0 -block=60.0,60.0,60.0,60.0,60.0,60.0
Debug 1549382436.536 End XML:WRITe+ S2-C10-T2-P1 EXPERIMENTS:/20190205smp65-76/apldbio/sds//filter/2-10-2-1.xml
Info 1549382436.541 Run ePA here for multicomponent. Ensured that dye are assigned
Debug 1549382436.544 Acquiring PA queue lock
Debug 1549382436.544 Acquired PA queue lock
Debug 1549382436.544 Released PA queue lock
Debug 1549382436.545 Acquiring palock[1] execution lock
Debug 1549382436.545 Acquired palock[1] execution lock
LEDStatus 1549382436.881 Temperature:59.8972 Current:9.46665 Voltage:3.38873 JuncTemp:76.8699
Debug 1549382437.089 Released palock[1] execution lock
Preprocessing 1549382437.092 <quote.message>Input run configuration file: /data/vendor/IS/experiments/20190205smp65-76/apldbio/sds/filter/2-10-2-1.xml
Block Type:  96Wells
...run Preproc MultiComponent task
Preproc MultiComponent in 0.005979 seconds 
MultiComponentData files saved in /data/vendor/IS/experiments/20190205smp65-76/apldbio/sds/multicomponent
Success: Preprocessing ok
</quote.message>
Run 1549382437.141 Collected -run="20190205smp65-76" -stage=2 -cycle=10 -step=2 -point=1
Debug 1549382437.146 C: EXP:LIST? -verbose 20190205smp65-76/apldbio/sds/quant/S02_C010_T02_P0001*
Debug 1549382437.157 <quote.message>S: OK EXP:LIST? -verbose 20190205smp65-76/apldbio/sds/quant/S02_C010_T02_P0001* <quote.reply>
s: "20190205smp65-76/apldbio/sds/quant/S02_C010_T02_P0001_M1_X1_E1.quant" -type=file -size=4192 -mtime=1549382436.45 -atime=1549382436.44 -ctime=1549382436.45
s: "20190205smp65-76/apldbio/sds/quant/S02_C010_T02_P0001_M1_X1_E2.quant" -type=file -size=4193 -mtime=1549382436.45 -atime=1549382436.45 -ctime=1549382436.45
s: "20190205smp65-76/apldbio/sds/quant/S02_C010_T02_P0001_M1_X1_E3.quant" -type=file -size=4204 -mtime=1549382436.45 -atime=1549382436.45 -ctime=1549382436.45
s: "20190205smp65-76/apldbio/sds/quant/S02_C010_T02_P0001_M2_X2_E1.quant" -type=file -size=4193 -mtime=1549382435.87 -atime=1549382435.87 -ctime=1549382435.87
s: "20190205smp65-76/apldbio/sds/quant/S02_C010_T02_P0001_M2_X2_E2.quant" -type=file -size=4193 -mtime=1549382435.88 -atime=1549382435.87 -ctime=1549382435.88
s: "20190205smp65-76/apldbio/sds/quant/S02_C010_T02_P0001_M3_X3_E1.quant" -type=file -size=4193 -mtime=1549382434.78 -atime=1549382434.77 -ctime=1549382434.78
s: "20190205smp65-76/apldbio/sds/quant/S02_C010_T02_P0001_M3_X3_E2.quant" -type=file -size=4193 -mtime=1549382434.78 -atime=1549382434.78 -ctime=1549382434.78
s: "20190205smp65-76/apldbio/sds/quant/S02_C010_T02_P0001_M4_X4_E1.quant" -type=file -size=4193 -mtime=1549382435.33 -atime=1549382435.32 -ctime=1549382435.33
s: "20190205smp65-76/apldbio/sds/quant/S02_C010_T02_P0001_M4_X4_E2.quant" -type=file -size=4255 -mtime=1549382435.33 -atime=1549382435.33 -ctime=1549382435.33
s: "20190205smp65-76/apldbio/sds/quant/S02_C010_T02_P0001_M5_X5_E1.quant" -type=file -size=4193 -mtime=1549382434.22 -atime=1549382434.21 -ctime=1549382434.22
s: "20190205smp65-76/apldbio/sds/quant/S02_C010_T02_P0001_M5_X5_E2.quant" -type=file -size=4193 -mtime=1549382434.22 -atime=1549382434.22 -ctime=1549382434.22
s: </quote.reply></quote.message>
Debug 1549382437.160 C: EXP:READ? -encoding=plain 20190205smp65-76/apldbio/sds/quant/S02_C010_T02_P0001_M1_X1_E1.quant
Debug 1549382437.163 S: OK EXP:READ? -encoding=plain 20190205smp65-76/apldbio/sds/quant/S02_C010_T02_P0001_M1_X1_E1.quant
Debug 1549382437.165 C: EXP:READ? -encoding=plain 20190205smp65-76/apldbio/sds/quant/S02_C010_T02_P0001_M1_X1_E2.quant
Debug 1549382437.166 C: ACCess CONTROLLER
Info 1549382437.167 Access notification: [System] Access -sessionid=542 -level=Controller -exclusive=False
System 1549382437.168 Access -sessionid=542 -level=Controller -exclusive=False
Debug 1549382437.168 S: OK ACCess CONTROLLER
Debug 1549382437.170 S: OK EXP:READ? -encoding=plain 20190205smp65-76/apldbio/sds/quant/S02_C010_T02_P0001_M1_X1_E2.quant
Debug 1549382437.173 C: EXP:READ? -encoding=plain 20190205smp65-76/apldbio/sds/quant/S02_C010_T02_P0001_M1_X1_E3.quant
Debug 1549382437.175 S: OK EXP:READ? -encoding=plain 20190205smp65-76/apldbio/sds/quant/S02_C010_T02_P0001_M1_X1_E3.quant
Debug 1549382437.178 C: EXP:READ? -encoding=plain 20190205smp65-76/apldbio/sds/quant/S02_C010_T02_P0001_M2_X2_E1.quant
Debug 1549382437.179 S: OK EXP:READ? -encoding=plain 20190205smp65-76/apldbio/sds/quant/S02_C010_T02_P0001_M2_X2_E1.quant
Debug 1549382437.182 C: EXP:READ? -encoding=plain 20190205smp65-76/apldbio/sds/quant/S02_C010_T02_P0001_M2_X2_E2.quant
Debug 1549382437.184 S: OK EXP:READ? -encoding=plain 20190205smp65-76/apldbio/sds/quant/S02_C010_T02_P0001_M2_X2_E2.quant
Debug 1549382437.187 C: EXP:READ? -encoding=plain 20190205smp65-76/apldbio/sds/quant/S02_C010_T02_P0001_M3_X3_E1.quant
Debug 1549382437.188 S: OK EXP:READ? -encoding=plain 20190205smp65-76/apldbio/sds/quant/S02_C010_T02_P0001_M3_X3_E1.quant
Debug 1549382437.191 C: EXP:READ? -encoding=plain 20190205smp65-76/apldbio/sds/quant/S02_C010_T02_P0001_M3_X3_E2.quant
Debug 1549382437.192 S: OK EXP:READ? -encoding=plain 20190205smp65-76/apldbio/sds/quant/S02_C010_T02_P0001_M3_X3_E2.quant
Debug 1549382437.196 C: FIL:COP EXPERIMENTS:20190205smp65-76/apldbio/sds/multicomponent/S02_C010_T02_P0001_multicomponentdata.xml PUBLIC_RUN_COMPLETE:working/20190205smp65-76/apldbio/sds/multicomponent/S02_C010_T02_P0001_multicomponentdata.xml
Debug 1549382437.198 C: EXP:READ? -encoding=plain 20190205smp65-76/apldbio/sds/quant/S02_C010_T02_P0001_M4_X4_E1.quant
Debug 1549382437.199 S: OK EXP:READ? -encoding=plain 20190205smp65-76/apldbio/sds/quant/S02_C010_T02_P0001_M4_X4_E1.quant
Debug 1549382437.203 C: EXP:READ? -encoding=plain 20190205smp65-76/apldbio/sds/quant/S02_C010_T02_P0001_M4_X4_E2.quant
Debug 1549382437.205 S: OK EXP:READ? -encoding=plain 20190205smp65-76/apldbio/sds/quant/S02_C010_T02_P0001_M4_X4_E2.quant
Debug 1549382437.207 S: OK FIL:COP EXPERIMENTS:20190205smp65-76/apldbio/sds/multicomponent/S02_C010_T02_P0001_multicomponentdata.xml PUBLIC_RUN_COMPLETE:working/20190205smp65-76/apldbio/sds/multicomponent/S02_C010_T02_P0001_multicomponentdata.xml
Debug 1549382437.209 C: EXP:READ? -encoding=plain 20190205smp65-76/apldbio/sds/quant/S02_C010_T02_P0001_M5_X5_E1.quant
Debug 1549382437.211 S: OK EXP:READ? -encoding=plain 20190205smp65-76/apldbio/sds/quant/S02_C010_T02_P0001_M5_X5_E1.quant
Debug 1549382437.213 C: ACCess OBSERVER
Info 1549382437.213 Access notification: [System] Access -sessionid=542 -level=Observer -exclusive=False
System 1549382437.214 Access -sessionid=542 -level=Observer -exclusive=False
Debug 1549382437.214 S: OK ACCess OBSERVER
Debug 1549382437.216 C: EXP:READ? -encoding=plain 20190205smp65-76/apldbio/sds/quant/S02_C010_T02_P0001_M5_X5_E2.quant
Debug 1549382437.217 S: OK EXP:READ? -encoding=plain 20190205smp65-76/apldbio/sds/quant/S02_C010_T02_P0001_M5_X5_E2.quant
Debug 1549382437.228 C: FIL:LIST? -verbose EXPERIMENTS:/20190205smp65-76/apldbio/sds/quant/S02_C010_T02_P0001_*E1.quant
Debug 1549382437.238 <quote.message>S: OK FIL:LIST? -verbose EXPERIMENTS:/20190205smp65-76/apldbio/sds/quant/S02_C010_T02_P0001_*E1.quant <quote.reply>
s: "experiments:20190205smp65-76/apldbio/sds/quant/S02_C010_T02_P0001_M1_X1_E1.quant" -type=file -size=4192 -mtime=1549382436.45 -atime=1549382436.44 -ctime=1549382436.45
s: "experiments:20190205smp65-76/apldbio/sds/quant/S02_C010_T02_P0001_M2_X2_E1.quant" -type=file -size=4193 -mtime=1549382435.87 -atime=1549382435.87 -ctime=1549382435.87
s: "experiments:20190205smp65-76/apldbio/sds/quant/S02_C010_T02_P0001_M3_X3_E1.quant" -type=file -size=4193 -mtime=1549382434.78 -atime=1549382434.77 -ctime=1549382434.78
s: "experiments:20190205smp65-76/apldbio/sds/quant/S02_C010_T02_P0001_M4_X4_E1.quant" -type=file -size=4193 -mtime=1549382435.33 -atime=1549382435.32 -ctime=1549382435.33
s: "experiments:20190205smp65-76/apldbio/sds/quant/S02_C010_T02_P0001_M5_X5_E1.quant" -type=file -size=4193 -mtime=1549382434.22 -atime=1549382434.21 -ctime=1549382434.22
s: </quote.reply></quote.message>
Debug 1549382437.250 C: ACCess CONTROLLER
Info 1549382437.251 Access notification: [System] Access -sessionid=542 -level=Controller -exclusive=False
System 1549382437.252 Access -sessionid=542 -level=Controller -exclusive=False
Debug 1549382437.252 S: OK ACCess CONTROLLER
Debug 1549382437.272 C: FIL:COP EXPERIMENTS:20190205smp65-76/apldbio/sds/quant/S02_C010_T02_P0001_M1_X1_E1.quant PUBLIC_RUN_COMPLETE:working/20190205smp65-76/apldbio/sds/quant/S02_C010_T02_P0001_M1_X1_E1.quant
Debug 1549382437.276 S: OK FIL:COP EXPERIMENTS:20190205smp65-76/apldbio/sds/quant/S02_C010_T02_P0001_M1_X1_E1.quant PUBLIC_RUN_COMPLETE:working/20190205smp65-76/apldbio/sds/quant/S02_C010_T02_P0001_M1_X1_E1.quant
Debug 1549382437.281 C: ACCess OBSERVER
Info 1549382437.282 Access notification: [System] Access -sessionid=542 -level=Observer -exclusive=False
System 1549382437.282 Access -sessionid=542 -level=Observer -exclusive=False
Debug 1549382437.283 S: OK ACCess OBSERVER
Debug 1549382437.290 C: ACCess CONTROLLER
Info 1549382437.290 Access notification: [System] Access -sessionid=542 -level=Controller -exclusive=False
System 1549382437.291 Access -sessionid=542 -level=Controller -exclusive=False
Debug 1549382437.292 S: OK ACCess CONTROLLER
Debug 1549382437.311 C: FIL:COP EXPERIMENTS:20190205smp65-76/apldbio/sds/quant/S02_C010_T02_P0001_M2_X2_E1.quant PUBLIC_RUN_COMPLETE:working/20190205smp65-76/apldbio/sds/quant/S02_C010_T02_P0001_M2_X2_E1.quant
Debug 1549382437.315 S: OK FIL:COP EXPERIMENTS:20190205smp65-76/apldbio/sds/quant/S02_C010_T02_P0001_M2_X2_E1.quant PUBLIC_RUN_COMPLETE:working/20190205smp65-76/apldbio/sds/quant/S02_C010_T02_P0001_M2_X2_E1.quant
Debug 1549382437.324 C: ACCess OBSERVER
Info 1549382437.325 Access notification: [System] Access -sessionid=542 -level=Observer -exclusive=False
System 1549382437.326 Access -sessionid=542 -level=Observer -exclusive=False
Debug 1549382437.326 S: OK ACCess OBSERVER
Debug 1549382437.334 C: ACCess CONTROLLER
Info 1549382437.335 Access notification: [System] Access -sessionid=542 -level=Controller -exclusive=False
System 1549382437.336 Access -sessionid=542 -level=Controller -exclusive=False
Debug 1549382437.336 S: OK ACCess CONTROLLER
Debug 1549382437.365 C: FIL:COP EXPERIMENTS:20190205smp65-76/apldbio/sds/quant/S02_C010_T02_P0001_M3_X3_E1.quant PUBLIC_RUN_COMPLETE:working/20190205smp65-76/apldbio/sds/quant/S02_C010_T02_P0001_M3_X3_E1.quant
Debug 1549382437.370 S: OK FIL:COP EXPERIMENTS:20190205smp65-76/apldbio/sds/quant/S02_C010_T02_P0001_M3_X3_E1.quant PUBLIC_RUN_COMPLETE:working/20190205smp65-76/apldbio/sds/quant/S02_C010_T02_P0001_M3_X3_E1.quant
Debug 1549382437.375 C: ACCess OBSERVER
Info 1549382437.376 Access notification: [System] Access -sessionid=542 -level=Observer -exclusive=False
System 1549382437.376 Access -sessionid=542 -level=Observer -exclusive=False
Debug 1549382437.377 S: OK ACCess OBSERVER
Debug 1549382437.384 C: ACCess CONTROLLER
Info 1549382437.385 Access notification: [System] Access -sessionid=542 -level=Controller -exclusive=False
System 1549382437.386 Access -sessionid=542 -level=Controller -exclusive=False
Debug 1549382437.386 S: OK ACCess CONTROLLER
Debug 1549382437.407 C: FIL:COP EXPERIMENTS:20190205smp65-76/apldbio/sds/quant/S02_C010_T02_P0001_M4_X4_E1.quant PUBLIC_RUN_COMPLETE:working/20190205smp65-76/apldbio/sds/quant/S02_C010_T02_P0001_M4_X4_E1.quant
Debug 1549382437.411 S: OK FIL:COP EXPERIMENTS:20190205smp65-76/apldbio/sds/quant/S02_C010_T02_P0001_M4_X4_E1.quant PUBLIC_RUN_COMPLETE:working/20190205smp65-76/apldbio/sds/quant/S02_C010_T02_P0001_M4_X4_E1.quant
Debug 1549382437.417 C: ACCess OBSERVER
Info 1549382437.418 Access notification: [System] Access -sessionid=542 -level=Observer -exclusive=False
System 1549382437.419 Access -sessionid=542 -level=Observer -exclusive=False
Debug 1549382437.419 S: OK ACCess OBSERVER
Debug 1549382437.426 C: ACCess CONTROLLER
Info 1549382437.427 Access notification: [System] Access -sessionid=542 -level=Controller -exclusive=False
System 1549382437.428 Access -sessionid=542 -level=Controller -exclusive=False
Debug 1549382437.428 S: OK ACCess CONTROLLER
Debug 1549382437.449 C: FIL:COP EXPERIMENTS:20190205smp65-76/apldbio/sds/quant/S02_C010_T02_P0001_M5_X5_E1.quant PUBLIC_RUN_COMPLETE:working/20190205smp65-76/apldbio/sds/quant/S02_C010_T02_P0001_M5_X5_E1.quant
Debug 1549382437.453 S: OK FIL:COP EXPERIMENTS:20190205smp65-76/apldbio/sds/quant/S02_C010_T02_P0001_M5_X5_E1.quant PUBLIC_RUN_COMPLETE:working/20190205smp65-76/apldbio/sds/quant/S02_C010_T02_P0001_M5_X5_E1.quant
Debug 1549382437.459 C: ACCess OBSERVER
Info 1549382437.460 Access notification: [System] Access -sessionid=542 -level=Observer -exclusive=False
System 1549382437.461 Access -sessionid=542 -level=Observer -exclusive=False
Debug 1549382437.461 S: OK ACCess OBSERVER
Time 1549382437.475 -elapsed=1457 -active=1445 -remaining=4833
Temperature 1549382437.481 -sample=60.0,60.0,60.0,60.0,60.0,60.0 -heatsink=37.7 -cover=104.9 -block=60.0,60.0,60.0,60.0,60.0,60.0
LEDStatus 1549382437.879 Temperature:59.8972 Current:9.48814 Voltage:3.39717 JuncTemp:77.0493
Time 1549382438.474 -elapsed=1458 -active=1446 -remaining=4832
Temperature 1549382438.479 -sample=60.0,60.0,60.0,60.0,60.0,60.0 -heatsink=38.0 -cover=105.0 -block=60.0,60.0,60.0,60.0,60.0,60.0
LEDStatus 1549382438.878 Temperature:59.8972 Current:9.46665 Voltage:3.39717 JuncTemp:76.993
Debug 1549382439.118 C: ISTAT?
Debug 1549382439.130 S: OK ISTAT? Running
Time 1549382439.476 -elapsed=1459 -active=1447 -remaining=4831
Temperature 1549382439.471 -sample=60.0,60.0,60.0,60.0,60.0,60.0 -heatsink=37.8 -cover=104.9 -block=60.0,60.0,60.0,60.0,60.0,60.0
LEDStatus 1549382439.879 Temperature:59.8621 Current:9.46665 Voltage:3.40139 JuncTemp:77.0123
Time 1549382440.474 -elapsed=1460 -active=1448 -remaining=4830
Temperature 1549382440.479 -sample=60.0,60.0,60.0,60.0,60.0,60.0 -heatsink=37.6 -cover=104.9 -block=60.0,60.0,60.0,60.0,60.0,60.0
LEDStatus 1549382440.879 Temperature:59.8269 Current:9.44516 Voltage:3.4035 JuncTemp:76.8364
Time 1549382441.474 -elapsed=1461 -active=1449 -remaining=4829
Temperature 1549382441.477 -sample=60.0,60.0,60.0,60.0,60.0,60.0 -heatsink=37.8 -cover=105.0 -block=60.0,60.0,60.0,60.0,60.0,60.0
LEDStatus 1549382441.879 Temperature:59.8621 Current:9.48814 Voltage:3.40139 JuncTemp:76.9613
Time 1549382442.474 -elapsed=1462 -active=1450 -remaining=4828
Temperature 1549382442.478 -sample=60.0,60.0,60.0,60.0,60.0,60.0 -heatsink=37.6 -cover=105.0 -block=60.0,60.0,60.0,60.0,60.0,60.0
Debug 1549382442.770 TBC _holding invoked.
Debug 1549382442.771 TBC acquired unhold lock
Debug 1549382442.771 TBC releasing operative lock
Debug 1549382442.772 TBC acquired operative lock
Debug 1549382442.811 TBC acquiring operative lock
Info 1549382442.773 TBC:HOLD starting 0.000000s hold
Debug 1549382442.812 TBC _holding invoked.
Debug 1549382442.813 TBC acquiring unhold lock
Debug 1549382442.813 TBC acquired unhold lock
Debug 1549382442.813 TBC releasing operative lock
Debug 1549382442.814 TBC acquired operative lock
Info 1549382442.816 TBC:SETTing ramping "Zone1" from 60.0 to 95.0 (rate=1.600, timeout=65.6, msgid=0x7149)
Info 1549382442.817 TBC:SETTing ramping "Zone2" from 60.0 to 95.0 (rate=1.600, timeout=65.6, msgid=0x714A)
Info 1549382442.818 TBC:SETTing ramping "Zone3" from 60.0 to 95.0 (rate=1.600, timeout=65.6, msgid=0x714B)
Info 1549382442.818 TBC:SETTing ramping "Zone4" from 60.0 to 95.0 (rate=1.600, timeout=65.6, msgid=0x714C)
Info 1549382442.819 TBC:SETTing ramping "Zone5" from 60.0 to 95.0 (rate=1.600, timeout=65.6, msgid=0x714D)
Info 1549382442.820 TBC:SETTing ramping "Zone6" from 60.0 to 95.0 (rate=1.600, timeout=65.6, msgid=0x714E)
LEDStatus 1549382442.881 Temperature:59.8269 Current:9.44516 Voltage:3.40139 JuncTemp:76.9049
Run 1549382442.886 Cycle 11
Run 1549382442.948 Step 1
Run 1549382442.957 Ramping -zones=Zone1,Zone2,Zone3,Zone4,Zone5,Zone6 -targets=95.000,95.000,95.000,95.000,95.000,95.000 -rates=1.600,1.600,1.600,1.600,1.600,1.600
Time 1549382443.487 -elapsed=1463 -active=1451 -remaining=4829
Temperature 1549382443.474 -sample=60.1,60.1,60.1,60.1,60.1,60.1 -heatsink=37.8 -cover=105.1 -block=60.9,60.9,61.1,60.9,60.8,60.8
LEDStatus 1549382443.890 Temperature:59.8621 Current:9.45591 Voltage:3.40139 JuncTemp:76.7925
Debug 1549382444.122 C: ISTAT?
Debug 1549382444.150 S: OK ISTAT? Running
Time 1549382444.481 -elapsed=1464 -active=1452 -remaining=4828
Temperature 1549382444.492 -sample=61.6,61.6,61.8,61.7,61.6,61.5 -heatsink=37.7 -cover=105.0 -block=66.7,66.8,67.1,66.8,66.8,66.5
LEDStatus 1549382444.888 Temperature:59.7917 Current:9.4774 Voltage:3.39717 JuncTemp:76.9157
Time 1549382445.481 -elapsed=1465 -active=1453 -remaining=4827
Temperature 1549382445.491 -sample=64.3,64.4,64.4,64.3,64.3,64.2 -heatsink=37.5 -cover=105.0 -block=68.9,69.0,68.8,68.7,69.0,69.0
LEDStatus 1549382445.888 Temperature:59.8269 Current:9.43441 Voltage:3.40562 JuncTemp:76.8171
Time 1549382446.481 -elapsed=1466 -active=1454 -remaining=4826
Temperature 1549382446.491 -sample=66.1,66.2,66.1,66.0,66.1,66.1 -heatsink=37.6 -cover=104.9 -block=69.0,69.0,69.0,69.0,68.9,69.0
LEDStatus 1549382446.888 Temperature:59.7917 Current:9.44516 Voltage:3.40139 JuncTemp:76.9174
Time 1549382447.481 -elapsed=1467 -active=1455 -remaining=4825
Temperature 1549382447.492 -sample=67.6,67.7,67.6,67.6,67.6,67.6 -heatsink=37.5 -cover=104.9 -block=71.1,71.1,71.3,71.3,71.0,71.0
LEDStatus 1549382447.888 Temperature:59.7213 Current:9.45591 Voltage:3.39717 JuncTemp:76.8118
Time 1549382448.485 -elapsed=1468 -active=1456 -remaining=4824
Temperature 1549382448.473 -sample=69.4,69.4,69.5,69.5,69.4,69.3 -heatsink=37.6 -cover=105.0 -block=73.2,73.3,73.2,73.1,73.3,73.2
LEDStatus 1549382448.888 Temperature:59.7917 Current:9.43441 Voltage:3.39928 JuncTemp:76.8189
Debug 1549382449.118 C: ISTAT?
Debug 1549382449.129 S: OK ISTAT? Running
Time 1549382449.483 -elapsed=1469 -active=1457 -remaining=4823
Temperature 1549382449.494 -sample=71.1,71.3,71.2,71.2,71.2,71.2 -heatsink=37.4 -cover=104.9 -block=74.5,74.5,74.5,74.4,74.5,74.5
LEDStatus 1549382449.889 Temperature:59.7565 Current:9.46665 Voltage:3.40139 JuncTemp:76.8382
Time 1549382450.481 -elapsed=1470 -active=1458 -remaining=4822
Temperature 1549382450.496 -sample=72.8,72.9,72.8,72.8,72.8,72.8 -heatsink=37.3 -cover=105.0 -block=76.0,76.0,76.1,76.1,76.0,76.0
LEDStatus 1549382450.878 Temperature:59.7917 Current:9.4774 Voltage:3.4035 JuncTemp:76.8628
Time 1549382451.474 -elapsed=1471 -active=1459 -remaining=4821
Temperature 1549382451.477 -sample=74.4,74.5,74.5,74.5,74.4,74.3 -heatsink=37.2 -cover=104.9 -block=77.7,77.8,77.7,77.7,77.7,77.7
LEDStatus 1549382451.888 Temperature:59.7917 Current:9.45591 Voltage:3.4035 JuncTemp:76.8576
Time 1549382452.485 -elapsed=1472 -active=1460 -remaining=4820
Temperature 1549382452.482 -sample=76.1,76.1,76.1,76.1,76.1,76.0 -heatsink=37.2 -cover=105.0 -block=79.2,79.4,79.2,79.2,79.3,79.2
LEDStatus 1549382452.888 Temperature:59.8621 Current:9.46665 Voltage:3.40562 JuncTemp:76.847
Time 1549382453.481 -elapsed=1473 -active=1461 -remaining=4819
Temperature 1549382453.493 -sample=77.6,77.7,77.6,77.6,77.6,77.6 -heatsink=37.2 -cover=105.0 -block=80.7,80.8,80.8,80.8,80.8,80.7
LEDStatus 1549382453.888 Temperature:59.7213 Current:9.46665 Voltage:3.39084 JuncTemp:76.8118
Debug 1549382454.121 C: ISTAT?
Debug 1549382454.148 S: OK ISTAT? Running
Time 1549382454.474 -elapsed=1474 -active=1462 -remaining=4818
Temperature 1549382454.477 -sample=79.2,79.3,79.2,79.2,79.2,79.1 -heatsink=37.2 -cover=105.0 -block=82.3,82.4,82.3,82.3,82.4,82.3
LEDStatus 1549382454.888 Temperature:59.6509 Current:9.46665 Voltage:3.40139 JuncTemp:76.7642
Time 1549382455.483 -elapsed=1475 -active=1463 -remaining=4817
Temperature 1549382455.493 -sample=80.8,80.8,80.7,80.8,80.8,80.7 -heatsink=36.9 -cover=104.9 -block=83.9,84.0,83.9,83.9,83.9,83.8
LEDStatus 1549382455.879 Temperature:59.6509 Current:9.45591 Voltage:3.39295 JuncTemp:76.7502
Time 1549382456.481 -elapsed=1476 -active=1464 -remaining=4816
Temperature 1549382456.493 -sample=82.3,82.5,82.3,82.3,82.4,82.3 -heatsink=37.2 -cover=104.9 -block=85.4,85.6,85.4,85.4,85.5,85.4
LEDStatus 1549382456.879 Temperature:59.7565 Current:9.44516 Voltage:3.39717 JuncTemp:76.8384
Time 1549382457.485 -elapsed=1477 -active=1465 -remaining=4815
Temperature 1549382457.483 -sample=83.9,84.0,83.8,83.9,83.9,83.8 -heatsink=37.0 -cover=104.9 -block=86.9,87.1,86.9,87.0,86.9,86.9
LEDStatus 1549382457.878 Temperature:59.7213 Current:9.45591 Voltage:3.39928 JuncTemp:76.7573
Time 1549382458.486 -elapsed=1478 -active=1466 -remaining=4814
Temperature 1549382458.483 -sample=85.3,85.6,85.3,85.4,85.4,85.3 -heatsink=36.9 -cover=105.0 -block=88.4,88.6,88.4,88.5,88.5,88.4
LEDStatus 1549382458.879 Temperature:59.7565 Current:9.48814 Voltage:3.39295 JuncTemp:76.5637
Debug 1549382459.119 C: ISTAT?
Debug 1549382459.131 S: OK ISTAT? Running
Time 1549382459.485 -elapsed=1479 -active=1467 -remaining=4813
Temperature 1549382459.492 -sample=86.9,87.1,86.9,86.9,86.9,86.9 -heatsink=36.8 -cover=104.9 -block=89.9,90.1,89.9,90.0,90.0,90.0
LEDStatus 1549382459.879 Temperature:59.7917 Current:9.45591 Voltage:3.39506 JuncTemp:76.6851
Time 1549382460.488 -elapsed=1480 -active=1468 -remaining=4812
Temperature 1549382460.483 -sample=88.5,88.6,88.4,88.5,88.5,88.4 -heatsink=37.0 -cover=105.0 -block=91.5,91.7,91.5,91.5,91.5,91.4
LEDStatus 1549382460.888 Temperature:59.6509 Current:9.43441 Voltage:3.4035 JuncTemp:76.8066
Time 1549382461.485 -elapsed=1481 -active=1469 -remaining=4811
Temperature 1549382461.483 -sample=90.0,90.1,89.9,90.0,90.1,89.9 -heatsink=36.8 -cover=105.0 -block=93.0,93.2,93.0,93.1,93.1,93.0
LEDStatus 1549382461.888 Temperature:59.6509 Current:9.44516 Voltage:3.39295 JuncTemp:76.7661
Time 1549382462.485 -elapsed=1482 -active=1470 -remaining=4810
Temperature 1549382462.483 -sample=91.5,91.7,91.5,91.5,91.6,91.5 -heatsink=36.8 -cover=105.0 -block=94.6,94.8,94.5,94.6,94.6,94.5
LEDStatus 1549382462.888 Temperature:59.6862 Current:9.4774 Voltage:3.39928 JuncTemp:76.7679
Time 1549382463.485 -elapsed=1483 -active=1471 -remaining=4809
Temperature 1549382463.482 -sample=93.0,93.2,93.0,93.0,93.1,93.0 -heatsink=36.5 -cover=104.9 -block=95.9,96.0,95.8,95.8,96.0,95.8
LEDStatus 1549382463.887 Temperature:59.6158 Current:9.4774 Voltage:3.40139 JuncTemp:76.7221
Debug 1549382464.124 C: ISTAT?
Debug 1549382464.145 S: OK ISTAT? Running
Debug 1549382464.272 LLAC ACK: Acknowledge (type=3), name=Unknown, dest=0x00, source=0x81, control=0x01, id=0x0000, msgid=0x7149, data=[]
Debug 1549382464.274 LLAC ACK reply: Acknowledge (type=3), name=Unknown, dest=0x81, source=0x00, control=0x01, id=0x0000, msgid=0x7149, data=[]
Debug 1549382464.275 LLAC ACK: Acknowledge (type=3), name=Unknown, dest=0x00, source=0x82, control=0x01, id=0x0000, msgid=0x714A, data=[]
Debug 1549382464.276 LLAC ACK reply: Acknowledge (type=3), name=Unknown, dest=0x82, source=0x00, control=0x01, id=0x0000, msgid=0x714A, data=[]
Debug 1549382464.316 LLAC ACK: Acknowledge (type=3), name=Unknown, dest=0x00, source=0x83, control=0x01, id=0x0000, msgid=0x714B, data=[]
Debug 1549382464.317 LLAC ACK reply: Acknowledge (type=3), name=Unknown, dest=0x83, source=0x00, control=0x01, id=0x0000, msgid=0x714B, data=[]
Debug 1549382464.319 LLAC ACK: Acknowledge (type=3), name=Unknown, dest=0x00, source=0x84, control=0x01, id=0x0000, msgid=0x714C, data=[]
Debug 1549382464.320 LLAC ACK reply: Acknowledge (type=3), name=Unknown, dest=0x84, source=0x00, control=0x01, id=0x0000, msgid=0x714C, data=[]
Debug 1549382464.321 LLAC ACK: Acknowledge (type=3), name=Unknown, dest=0x00, source=0x85, control=0x01, id=0x0000, msgid=0x714D, data=[]
Debug 1549382464.322 LLAC ACK reply: Acknowledge (type=3), name=Unknown, dest=0x85, source=0x00, control=0x01, id=0x0000, msgid=0x714D, data=[]
Debug 1549382464.326 LLAC ACK: Acknowledge (type=3), name=Unknown, dest=0x00, source=0x86, control=0x01, id=0x0000, msgid=0x714E, data=[]
Debug 1549382464.327 LLAC ACK reply: Acknowledge (type=3), name=Unknown, dest=0x86, source=0x00, control=0x01, id=0x0000, msgid=0x714E, data=[]
Debug 1549382464.329 TBC releasing operative lock
Debug 1549382464.333 Pending Suspend flag: False
Debug 1549382464.353 TBC acquiring operative lock
Debug 1549382464.354 TBC acquired operative lock
Info 1549382464.357 TBC:HOLD starting 15.000000s hold
Run 1549382464.385 Holding -time=15
Debug 1549382464.389 TBC acquiring unhold lock
Time 1549382464.485 -elapsed=1484 -active=1472 -remaining=4808
Temperature 1549382464.483 -sample=94.2,94.3,94.2,94.2,94.3,94.2 -heatsink=36.6 -cover=105.0 -block=95.8,95.7,96.1,96.0,96.0,95.9
LEDStatus 1549382464.888 Temperature:59.6862 Current:9.45591 Voltage:3.39928 JuncTemp:76.7696
Time 1549382465.485 -elapsed=1485 -active=1473 -remaining=4807
Temperature 1549382465.473 -sample=94.7,94.8,94.8,94.8,94.8,94.7 -heatsink=36.5 -cover=105.0 -block=95.5,95.4,95.4,95.4,95.3,95.4
LEDStatus 1549382465.888 Temperature:59.6509 Current:9.45591 Voltage:3.39295 JuncTemp:76.6094
Time 1549382466.486 -elapsed=1486 -active=1474 -remaining=4806
Temperature 1549382466.477 -sample=94.9,95.0,94.9,94.9,94.9,94.9 -heatsink=36.4 -cover=104.9 -block=95.0,95.0,94.9,94.9,94.9,95.1
LEDStatus 1549382466.888 Temperature:59.6862 Current:9.43441 Voltage:3.40139 JuncTemp:76.7203
Time 1549382467.486 -elapsed=1487 -active=1475 -remaining=4805
Temperature 1549382467.484 -sample=94.9,94.9,94.9,94.9,94.9,95.0 -heatsink=36.6 -cover=104.9 -block=94.9,94.9,95.0,94.9,94.9,94.9
LEDStatus 1549382467.879 Temperature:59.7213 Current:9.43441 Voltage:3.40562 JuncTemp:76.6535
Time 1549382468.485 -elapsed=1488 -active=1476 -remaining=4804
Temperature 1549382468.483 -sample=94.9,94.9,94.9,94.9,94.9,94.9 -heatsink=36.3 -cover=105.0 -block=95.0,95.0,95.0,94.9,95.0,94.9
LEDStatus 1549382468.878 Temperature:59.5806 Current:9.48814 Voltage:3.39928 JuncTemp:76.826
Debug 1549382469.124 C: ISTAT?
Debug 1549382469.150 S: OK ISTAT? Running
Time 1549382469.485 -elapsed=1489 -active=1477 -remaining=4803
Temperature 1549382469.483 -sample=94.9,95.0,95.0,94.9,95.0,94.9 -heatsink=36.3 -cover=104.9 -block=95.0,95.0,95.0,95.0,95.0,95.0
LEDStatus 1549382469.878 Temperature:59.6158 Current:9.48814 Voltage:3.39928 JuncTemp:76.6535
Time 1549382470.485 -elapsed=1490 -active=1478 -remaining=4802
Temperature 1549382470.482 -sample=95.0,95.0,95.0,95.0,95.0,94.9 -heatsink=36.5 -cover=105.0 -block=95.0,95.0,95.0,95.0,95.0,95.0
LEDStatus 1549382470.887 Temperature:59.5453 Current:9.4774 Voltage:3.40139 JuncTemp:76.8102
Time 1549382471.474 -elapsed=1491 -active=1479 -remaining=4801
Temperature 1549382471.477 -sample=95.0,95.0,95.0,95.0,95.0,95.0 -heatsink=36.5 -cover=105.0 -block=95.0,95.0,95.0,95.0,95.0,95.0
LEDStatus 1549382471.879 Temperature:59.5806 Current:9.44516 Voltage:3.4035 JuncTemp:76.6377
Time 1549382472.481 -elapsed=1492 -active=1480 -remaining=4800
Temperature 1549382472.494 -sample=95.0,95.0,95.0,95.0,95.0,95.0 -heatsink=36.6 -cover=105.0 -block=95.0,95.0,95.0,95.0,95.0,95.0
LEDStatus 1549382472.888 Temperature:59.6862 Current:9.46665 Voltage:3.39506 JuncTemp:76.6904
Time 1549382473.481 -elapsed=1493 -active=1481 -remaining=4799
Temperature 1549382473.494 -sample=95.0,95.0,95.0,95.0,95.0,95.0 -heatsink=36.5 -cover=105.1 -block=95.0,95.0,95.0,95.0,95.0,95.0
LEDStatus 1549382473.878 Temperature:59.6862 Current:9.48814 Voltage:3.4035 JuncTemp:76.6869
Debug 1549382474.122 C: ISTAT?
Debug 1549382474.149 S: OK ISTAT? Running
Time 1549382474.481 -elapsed=1494 -active=1482 -remaining=4798
Temperature 1549382474.493 -sample=95.0,95.0,95.0,95.0,95.0,95.0 -heatsink=36.5 -cover=105.1 -block=95.0,95.0,95.0,95.0,95.0,95.0
LEDStatus 1549382474.888 Temperature:59.6509 Current:9.44516 Voltage:3.40139 JuncTemp:76.613
Time 1549382475.485 -elapsed=1495 -active=1483 -remaining=4797
Temperature 1549382475.482 -sample=95.0,95.0,95.0,95.0,95.0,95.0 -heatsink=36.5 -cover=105.0 -block=95.0,95.0,95.0,95.0,95.0,95.0
LEDStatus 1549382475.888 Temperature:59.5806 Current:9.44516 Voltage:3.40139 JuncTemp:76.7626
Time 1549382476.485 -elapsed=1496 -active=1484 -remaining=4796
Temperature 1549382476.483 -sample=95.0,95.0,95.0,95.0,95.0,95.0 -heatsink=36.6 -cover=105.0 -block=95.0,95.0,95.0,95.0,95.0,95.0
LEDStatus 1549382476.887 Temperature:59.6158 Current:9.48814 Voltage:3.39506 JuncTemp:76.5443
Time 1549382477.485 -elapsed=1497 -active=1485 -remaining=4795
Temperature 1549382477.482 -sample=95.0,95.0,95.0,95.0,95.0,95.0 -heatsink=36.5 -cover=105.1 -block=95.0,95.0,95.0,95.0,95.0,95.0
LEDStatus 1549382477.888 Temperature:59.6862 Current:9.4774 Voltage:3.39506 JuncTemp:76.6852
Time 1549382478.485 -elapsed=1498 -active=1486 -remaining=4794
Temperature 1549382478.482 -sample=95.0,95.0,95.0,95.0,95.0,95.0 -heatsink=36.6 -cover=104.9 -block=95.0,95.0,95.0,95.0,95.0,95.0
LEDStatus 1549382478.888 Temperature:59.5806 Current:9.46665 Voltage:3.40139 JuncTemp:76.6183
Debug 1549382479.118 C: ISTAT?
Debug 1549382479.130 S: OK ISTAT? Running
Debug 1549382479.470 TBC _holding invoked.
Time 1549382479.488 -elapsed=1499 -active=1487 -remaining=4793
Debug 1549382479.491 TBC acquired unhold lock
Debug 1549382479.495 TBC releasing operative lock
Debug 1549382479.530 TBC acquiring operative lock
Debug 1549382479.530 TBC acquired operative lock
Info 1549382479.533 TBC:SETTing ramping "Zone1" from 95.0 to 60.0 (rate=1.600, timeout=65.6, msgid=0x73F1)
Info 1549382479.534 TBC:SETTing ramping "Zone2" from 95.0 to 60.0 (rate=1.600, timeout=65.6, msgid=0x73F2)
Info 1549382479.535 TBC:SETTing ramping "Zone3" from 95.0 to 60.0 (rate=1.600, timeout=65.6, msgid=0x73F3)
Info 1549382479.536 TBC:SETTing ramping "Zone4" from 95.0 to 60.0 (rate=1.600, timeout=65.6, msgid=0x73F4)
Info 1549382479.536 TBC:SETTing ramping "Zone5" from 95.0 to 60.0 (rate=1.600, timeout=65.6, msgid=0x73F5)
Info 1549382479.537 TBC:SETTing ramping "Zone6" from 95.0 to 60.0 (rate=1.600, timeout=65.6, msgid=0x73F6)
Temperature 1549382479.476 -sample=95.0,95.0,95.0,95.0,95.0,95.0 -heatsink=36.4 -cover=105.0 -block=95.0,95.0,95.0,95.0,95.0,95.0
Run 1549382479.623 Step 2
Run 1549382479.633 Ramping -zones=Zone1,Zone2,Zone3,Zone4,Zone5,Zone6 -targets=60.000,60.000,60.000,60.000,60.000,60.000 -rates=1.600,1.600,1.600,1.600,1.600,1.600
LEDStatus 1549382479.884 Temperature:59.4749 Current:9.45591 Voltage:3.39717 JuncTemp:76.6306
Time 1549382480.483 -elapsed=1500 -active=1488 -remaining=4792
Temperature 1549382480.493 -sample=94.9,94.9,94.9,94.9,94.9,94.9 -heatsink=36.5 -cover=105.0 -block=93.2,93.4,93.2,93.1,93.2,93.4
LEDStatus 1549382480.888 Temperature:59.6509 Current:9.46665 Voltage:3.39717 JuncTemp:76.7168
Time 1549382481.481 -elapsed=1501 -active=1489 -remaining=4791
Temperature 1549382481.487 -sample=93.7,93.8,93.8,93.7,93.8,93.8 -heatsink=36.6 -cover=105.0 -block=88.8,89.0,88.9,88.7,88.8,89.0
LEDStatus 1549382481.879 Temperature:59.6158 Current:9.4774 Voltage:3.39928 JuncTemp:76.7416
Time 1549382482.481 -elapsed=1502 -active=1490 -remaining=4790
Temperature 1549382482.493 -sample=91.9,91.9,92.0,91.8,91.9,91.9 -heatsink=36.7 -cover=105.1 -block=86.0,86.0,86.1,86.1,86.0,86.0
LEDStatus 1549382482.878 Temperature:59.6158 Current:9.4774 Voltage:3.40139 JuncTemp:76.68
Time 1549382483.481 -elapsed=1503 -active=1491 -remaining=4789
Temperature 1549382483.494 -sample=89.9,90.0,90.1,90.0,90.0,90.1 -heatsink=36.8 -cover=105.1 -block=84.4,84.4,84.5,84.6,84.4,84.4
LEDStatus 1549382483.878 Temperature:59.6158 Current:9.48814 Voltage:3.39928 JuncTemp:76.6465
Debug 1549382484.122 C: ISTAT?
Debug 1549382484.149 S: OK ISTAT? Running
Time 1549382484.485 -elapsed=1504 -active=1492 -remaining=4788
Temperature 1549382484.483 -sample=88.1,88.2,88.3,88.2,88.2,88.3 -heatsink=36.8 -cover=105.0 -block=83.0,83.1,83.2,83.1,83.0,83.1
LEDStatus 1549382484.879 Temperature:59.6158 Current:9.45591 Voltage:3.39717 JuncTemp:76.5074
Time 1549382485.484 -elapsed=1505 -active=1493 -remaining=4787
Temperature 1549382485.483 -sample=86.4,86.5,86.6,86.5,86.5,86.6 -heatsink=36.9 -cover=104.9 -block=81.4,81.5,81.6,81.5,81.5,81.5
LEDStatus 1549382485.879 Temperature:59.6509 Current:9.46665 Voltage:3.4035 JuncTemp:76.5514
Time 1549382486.474 -elapsed=1506 -active=1494 -remaining=4786
Temperature 1549382486.479 -sample=84.8,84.8,84.9,84.9,84.9,84.9 -heatsink=36.8 -cover=105.0 -block=79.8,79.8,79.9,79.8,79.8,79.8
LEDStatus 1549382486.879 Temperature:59.6158 Current:9.44516 Voltage:3.40562 JuncTemp:76.6253
Time 1549382487.486 -elapsed=1507 -active=1495 -remaining=4785
Temperature 1549382487.474 -sample=83.2,83.2,83.3,83.2,83.2,83.2 -heatsink=37.2 -cover=105.0 -block=78.1,78.1,78.2,78.2,78.1,78.2
LEDStatus 1549382487.888 Temperature:59.6158 Current:9.44516 Voltage:3.39717 JuncTemp:76.6183
Time 1549382488.481 -elapsed=1508 -active=1496 -remaining=4784
Temperature 1549382488.492 -sample=81.4,81.5,81.6,81.5,81.5,81.5 -heatsink=37.1 -cover=105.0 -block=76.4,76.4,76.5,76.5,76.4,76.4
LEDStatus 1549382488.888 Temperature:59.6509 Current:9.46665 Voltage:3.40139 JuncTemp:76.6922
Debug 1549382489.118 C: ISTAT?
Debug 1549382489.130 S: OK ISTAT? Running
Time 1549382489.481 -elapsed=1509 -active=1497 -remaining=4783
Temperature 1549382489.490 -sample=79.7,79.8,79.9,79.8,79.8,79.8 -heatsink=37.2 -cover=105.1 -block=74.7,74.7,74.9,74.8,74.8,74.8
LEDStatus 1549382489.878 Temperature:59.7213 Current:9.46665 Voltage:3.4035 JuncTemp:76.7379
Time 1549382490.481 -elapsed=1510 -active=1498 -remaining=4782
Temperature 1549382490.491 -sample=78.1,78.1,78.3,78.1,78.1,78.2 -heatsink=37.4 -cover=105.1 -block=73.1,73.1,73.2,73.2,73.1,73.2
LEDStatus 1549382490.879 Temperature:59.6509 Current:9.45591 Voltage:3.39717 JuncTemp:76.7416
Time 1549382491.481 -elapsed=1511 -active=1499 -remaining=4781
Temperature 1549382491.491 -sample=76.5,76.4,76.6,76.5,76.5,76.5 -heatsink=37.3 -cover=105.0 -block=71.4,71.4,71.6,71.5,71.4,71.5
LEDStatus 1549382491.883 Temperature:59.5806 Current:9.45591 Voltage:3.40562 JuncTemp:76.6376
Time 1549382492.481 -elapsed=1512 -active=1500 -remaining=4780
Temperature 1549382492.492 -sample=74.8,74.8,74.9,74.9,74.8,74.8 -heatsink=37.5 -cover=105.0 -block=69.8,69.7,69.9,69.8,69.7,69.8
LEDStatus 1549382492.878 Temperature:59.6158 Current:9.46665 Voltage:3.4035 JuncTemp:76.6958
Time 1549382493.481 -elapsed=1513 -active=1501 -remaining=4779
Temperature 1549382493.489 -sample=73.1,73.1,73.3,73.2,73.1,73.2 -heatsink=37.4 -cover=105.1 -block=68.1,68.0,68.2,68.1,68.0,68.2
LEDStatus 1549382493.879 Temperature:59.6862 Current:9.46665 Voltage:3.39717 JuncTemp:76.7062
Debug 1549382494.121 C: ISTAT?
Debug 1549382494.148 S: OK ISTAT? Running
Time 1549382494.481 -elapsed=1514 -active=1502 -remaining=4778
Temperature 1549382494.492 -sample=71.5,71.3,71.6,71.5,71.4,71.5 -heatsink=37.6 -cover=105.1 -block=66.4,66.3,66.5,66.4,66.3,66.5
LEDStatus 1549382494.879 Temperature:59.6158 Current:9.45591 Voltage:3.40139 JuncTemp:76.5936
Time 1549382495.481 -elapsed=1515 -active=1503 -remaining=4777
Temperature 1549382495.491 -sample=69.8,69.6,69.9,69.8,69.7,69.8 -heatsink=37.8 -cover=104.9 -block=64.7,64.7,64.9,64.8,64.8,64.8
LEDStatus 1549382495.878 Temperature:59.6158 Current:9.45591 Voltage:3.39928 JuncTemp:76.7221
Time 1549382496.481 -elapsed=1516 -active=1504 -remaining=4776
Temperature 1549382496.492 -sample=68.1,68.0,68.2,68.2,68.1,68.2 -heatsink=37.8 -cover=105.1 -block=63.2,63.0,63.3,63.2,63.1,63.3
LEDStatus 1549382496.878 Temperature:59.6158 Current:9.48814 Voltage:3.40562 JuncTemp:76.7168
Time 1549382497.481 -elapsed=1517 -active=1505 -remaining=4775
Temperature 1549382497.494 -sample=66.5,66.3,66.6,66.5,66.4,66.6 -heatsink=37.8 -cover=105.1 -block=61.5,61.3,61.6,61.4,61.3,61.6
LEDStatus 1549382497.878 Temperature:59.6862 Current:9.44516 Voltage:3.40139 JuncTemp:76.7521
Time 1549382498.486 -elapsed=1518 -active=1506 -remaining=4774
Temperature 1549382498.483 -sample=64.8,64.6,65.0,64.8,64.7,64.9 -heatsink=37.8 -cover=105.0 -block=59.8,59.6,59.9,59.7,59.7,59.9
LEDStatus 1549382498.888 Temperature:59.6509 Current:9.45591 Voltage:3.39928 JuncTemp:76.6869
Debug 1549382499.120 C: ISTAT?
Debug 1549382499.131 S: OK ISTAT? Running
Time 1549382499.485 -elapsed=1519 -active=1507 -remaining=4773
Temperature 1549382499.483 -sample=63.2,63.0,63.3,63.2,63.1,63.3 -heatsink=38.2 -cover=105.1 -block=58.6,58.5,58.7,58.7,58.5,58.6
LEDStatus 1549382499.888 Temperature:59.7213 Current:9.45591 Voltage:3.39717 JuncTemp:76.7028
Time 1549382500.474 -elapsed=1520 -active=1508 -remaining=4772
Temperature 1549382500.480 -sample=61.8,61.7,61.9,61.8,61.8,61.9 -heatsink=38.2 -cover=105.1 -block=58.4,58.4,58.4,58.4,58.4,58.3
LEDStatus 1549382500.888 Temperature:59.6509 Current:9.44516 Voltage:3.39717 JuncTemp:76.7573
Debug 1549382501.356 LLAC ACK: Acknowledge (type=3), name=Unknown, dest=0x00, source=0x81, control=0x01, id=0x0000, msgid=0x73F1, data=[]
Debug 1549382501.357 LLAC ACK reply: Acknowledge (type=3), name=Unknown, dest=0x81, source=0x00, control=0x01, id=0x0000, msgid=0x73F1, data=[]
Debug 1549382501.358 LLAC ACK: Acknowledge (type=3), name=Unknown, dest=0x00, source=0x82, control=0x01, id=0x0000, msgid=0x73F2, data=[]
Debug 1549382501.359 LLAC ACK reply: Acknowledge (type=3), name=Unknown, dest=0x82, source=0x00, control=0x01, id=0x0000, msgid=0x73F2, data=[]
Debug 1549382501.446 LLAC ACK: Acknowledge (type=3), name=Unknown, dest=0x00, source=0x83, control=0x01, id=0x0000, msgid=0x73F3, data=[]
Debug 1549382501.447 LLAC ACK reply: Acknowledge (type=3), name=Unknown, dest=0x83, source=0x00, control=0x01, id=0x0000, msgid=0x73F3, data=[]
Debug 1549382501.449 LLAC ACK: Acknowledge (type=3), name=Unknown, dest=0x00, source=0x84, control=0x01, id=0x0000, msgid=0x73F4, data=[]
Debug 1549382501.450 LLAC ACK reply: Acknowledge (type=3), name=Unknown, dest=0x84, source=0x00, control=0x01, id=0x0000, msgid=0x73F4, data=[]
Debug 1549382501.451 LLAC ACK: Acknowledge (type=3), name=Unknown, dest=0x00, source=0x85, control=0x01, id=0x0000, msgid=0x73F5, data=[]
Debug 1549382501.452 LLAC ACK reply: Acknowledge (type=3), name=Unknown, dest=0x85, source=0x00, control=0x01, id=0x0000, msgid=0x73F5, data=[]
Debug 1549382501.453 LLAC ACK: Acknowledge (type=3), name=Unknown, dest=0x00, source=0x86, control=0x01, id=0x0000, msgid=0x73F6, data=[]
Debug 1549382501.454 LLAC ACK reply: Acknowledge (type=3), name=Unknown, dest=0x86, source=0x00, control=0x01, id=0x0000, msgid=0x73F6, data=[]
Debug 1549382501.456 TBC releasing operative lock
Debug 1549382501.460 Pending Suspend flag: False
Debug 1549382501.511 TBC acquiring operative lock
Debug 1549382501.511 TBC acquired operative lock
Time 1549382501.517 -elapsed=1521 -active=1509 -remaining=4771
Info 1549382501.519 TBC:HOLD starting 60.000000s hold
Run 1549382501.527 Holding -time=60 -collecting=True
Debug 1549382501.543 TBC acquiring unhold lock
Temperature 1549382501.520 -sample=60.9,60.8,61.0,60.9,60.8,60.9 -heatsink=38.4 -cover=105.0 -block=58.7,58.8,58.7,58.7,58.7,58.7
Run 1549382501.557 Acquiring -run="20190205smp65-76" -stage=2 -cycle=11 -point=1 -Temperature=60.8796,60.7978,60.9572,60.8863,60.8423,60.9185
LEDStatus 1549382501.878 Temperature:59.6158 Current:9.42367 Voltage:3.39928 JuncTemp:76.8066
Time 1549382502.485 -elapsed=1522 -active=1510 -remaining=4770
Temperature 1549382502.473 -sample=60.4,60.4,60.4,60.4,60.4,60.4 -heatsink=38.3 -cover=105.0 -block=60.0,60.1,59.8,60.1,60.1,59.8
LEDStatus 1549382502.887 Temperature:59.6158 Current:9.4774 Voltage:3.39717 JuncTemp:76.6605
Time 1549382503.485 -elapsed=1523 -active=1511 -remaining=4769
Temperature 1549382503.473 -sample=60.4,60.4,60.4,60.4,60.4,60.4 -heatsink=38.4 -cover=105.1 -block=60.2,60.2,60.2,60.1,60.2,60.3
LEDStatus 1549382503.878 Temperature:59.7213 Current:9.44516 Voltage:3.39928 JuncTemp:76.7978
Debug 1549382504.119 C: ISTAT?
Debug 1549382504.133 S: OK ISTAT? Running
Time 1549382504.474 -elapsed=1524 -active=1512 -remaining=4768
Temperature 1549382504.478 -sample=60.3,60.3,60.3,60.3,60.3,60.3 -heatsink=38.4 -cover=105.1 -block=60.1,60.1,60.1,60.1,60.1,60.1
LEDStatus 1549382504.888 Temperature:59.6509 Current:9.4774 Voltage:3.40139 JuncTemp:76.6834
Time 1549382505.481 -elapsed=1525 -active=1513 -remaining=4767
Temperature 1549382505.493 -sample=60.2,60.2,60.3,60.2,60.2,60.2 -heatsink=38.5 -cover=105.0 -block=60.0,60.0,60.1,60.0,60.0,60.0
LEDStatus 1549382505.879 Temperature:59.6862 Current:9.45591 Voltage:3.40139 JuncTemp:76.7679
Time 1549382506.474 -elapsed=1526 -active=1514 -remaining=4766
Temperature 1549382506.478 -sample=60.2,60.2,60.2,60.2,60.2,60.2 -heatsink=38.7 -cover=105.0 -block=60.0,60.0,60.0,60.0,60.0,60.0
LEDStatus 1549382506.879 Temperature:59.6509 Current:9.52038 Voltage:3.39717 JuncTemp:76.7309
Time 1549382507.486 -elapsed=1527 -active=1515 -remaining=4765
Temperature 1549382507.481 -sample=60.1,60.1,60.1,60.1,60.1,60.1 -heatsink=38.6 -cover=105.0 -block=60.0,60.0,60.0,60.0,60.0,60.0
LEDStatus 1549382507.879 Temperature:59.6862 Current:9.48814 Voltage:3.40562 JuncTemp:76.7626
Time 1549382508.485 -elapsed=1528 -active=1516 -remaining=4764
Temperature 1549382508.482 -sample=60.1,60.1,60.1,60.1,60.1,60.1 -heatsink=38.5 -cover=105.1 -block=60.0,60.0,60.0,60.0,60.0,60.0
LEDStatus 1549382508.878 Temperature:59.6158 Current:9.43441 Voltage:3.39717 JuncTemp:76.8366
Debug 1549382509.122 C: ISTAT?
Debug 1549382509.149 S: OK ISTAT? Running
Time 1549382509.485 -elapsed=1529 -active=1517 -remaining=4763
Temperature 1549382509.483 -sample=60.0,60.0,60.1,60.1,60.0,60.0 -heatsink=38.6 -cover=105.0 -block=60.0,60.0,60.0,60.0,60.0,60.0
LEDStatus 1549382509.879 Temperature:59.7213 Current:9.45591 Voltage:3.40139 JuncTemp:76.7027
Time 1549382510.474 -elapsed=1530 -active=1518 -remaining=4762
Temperature 1549382510.476 -sample=60.0,60.0,60.0,60.0,60.0,60.0 -heatsink=38.7 -cover=105.0 -block=60.0,60.0,60.0,60.0,60.0,60.0
LEDStatus 1549382510.888 Temperature:59.6509 Current:9.4774 Voltage:3.39928 JuncTemp:76.8083
Time 1549382511.485 -elapsed=1531 -active=1519 -remaining=4761
Temperature 1549382511.473 -sample=60.0,60.0,60.0,60.0,60.0,60.0 -heatsink=38.9 -cover=105.0 -block=60.0,60.0,60.0,60.0,60.0,60.0
LEDStatus 1549382511.884 Temperature:59.7565 Current:9.4774 Voltage:3.39928 JuncTemp:76.7573
Time 1549382512.476 -elapsed=1532 -active=1520 -remaining=4760
Temperature 1549382512.474 -sample=60.0,60.0,60.0,60.0,60.0,60.0 -heatsink=38.6 -cover=105.0 -block=60.0,60.0,60.0,60.0,60.0,60.0
LEDStatus 1549382512.888 Temperature:59.6862 Current:9.45591 Voltage:3.40139 JuncTemp:76.7097
Time 1549382513.485 -elapsed=1533 -active=1521 -remaining=4759
Temperature 1549382513.483 -sample=60.0,60.0,60.0,60.0,60.0,60.0 -heatsink=38.9 -cover=105.1 -block=60.0,60.0,60.0,60.0,60.0,60.0
LEDStatus 1549382513.888 Temperature:59.6862 Current:9.48814 Voltage:3.39717 JuncTemp:76.6939
Debug 1549382514.118 C: ISTAT?
Debug 1549382514.129 S: OK ISTAT? Running
Time 1549382514.485 -elapsed=1534 -active=1522 -remaining=4758
Temperature 1549382514.482 -sample=60.0,60.0,60.0,60.0,60.0,60.0 -heatsink=38.9 -cover=105.0 -block=60.0,60.0,60.0,60.0,60.0,60.0
LEDStatus 1549382514.887 Temperature:59.6862 Current:9.4774 Voltage:3.40139 JuncTemp:76.7485
Time 1549382515.474 -elapsed=1535 -active=1523 -remaining=4757
Temperature 1549382515.476 -sample=60.0,60.0,60.0,60.0,60.0,60.0 -heatsink=38.9 -cover=105.1 -block=60.0,60.0,60.0,60.0,60.0,60.0
LEDStatus 1549382515.883 Temperature:59.7213 Current:9.4774 Voltage:3.39506 JuncTemp:76.7819
Time 1549382516.485 -elapsed=1536 -active=1524 -remaining=4756
Temperature 1549382516.483 -sample=60.0,60.0,60.0,60.0,60.0,60.0 -heatsink=39.0 -cover=105.0 -block=60.0,60.0,60.0,60.0,60.0,60.0
LEDStatus 1549382516.888 Temperature:59.6509 Current:9.4774 Voltage:3.39717 JuncTemp:76.7573
Time 1549382517.481 -elapsed=1537 -active=1525 -remaining=4755
Temperature 1549382517.493 -sample=60.0,60.0,60.0,60.0,60.0,60.0 -heatsink=38.8 -cover=105.0 -block=60.0,60.0,60.0,60.0,60.0,60.0
LEDStatus 1549382517.879 Temperature:59.7917 Current:9.44516 Voltage:3.39506 JuncTemp:76.7291
Time 1549382518.474 -elapsed=1538 -active=1526 -remaining=4754
Temperature 1549382518.478 -sample=60.0,60.0,60.0,60.0,60.0,60.0 -heatsink=38.8 -cover=105.0 -block=60.0,60.0,60.0,60.0,60.0,60.0
LEDStatus 1549382518.888 Temperature:59.7213 Current:9.44516 Voltage:3.39717 JuncTemp:76.8558
Debug 1549382519.118 C: ISTAT?
Debug 1549382519.129 S: OK ISTAT? Running
Time 1549382519.474 -elapsed=1539 -active=1527 -remaining=4753
Temperature 1549382519.478 -sample=60.0,60.0,60.0,60.0,60.0,60.0 -heatsink=38.7 -cover=105.0 -block=60.0,60.0,60.0,60.0,60.0,60.0
LEDStatus 1549382519.888 Temperature:59.6509 Current:9.44516 Voltage:3.39928 JuncTemp:76.796
Time 1549382520.481 -elapsed=1540 -active=1528 -remaining=4752
Temperature 1549382520.490 -sample=60.0,60.0,60.0,60.0,60.0,60.0 -heatsink=38.6 -cover=105.0 -block=60.0,60.0,60.0,60.0,60.0,60.0
LEDStatus 1549382520.879 Temperature:59.7213 Current:9.48814 Voltage:3.4035 JuncTemp:76.8347
Time 1549382521.483 -elapsed=1541 -active=1529 -remaining=4751
Temperature 1549382521.493 -sample=60.0,60.0,60.0,60.0,60.0,60.0 -heatsink=38.7 -cover=105.0 -block=60.0,60.0,60.0,60.0,60.0,60.0
LEDStatus 1549382521.887 Temperature:59.6862 Current:9.45591 Voltage:3.39717 JuncTemp:76.8066
Time 1549382522.474 -elapsed=1542 -active=1530 -remaining=4750
Temperature 1549382522.477 -sample=60.0,60.0,60.0,60.0,60.0,60.0 -heatsink=38.7 -cover=105.0 -block=60.0,60.0,60.0,60.0,60.0,60.0
LEDStatus 1549382522.888 Temperature:59.6509 Current:9.45591 Voltage:3.39084 JuncTemp:76.7362
Time 1549382523.474 -elapsed=1543 -active=1531 -remaining=4749
Temperature 1549382523.478 -sample=60.0,60.0,60.0,60.0,60.0,60.0 -heatsink=38.8 -cover=105.0 -block=60.0,60.0,60.0,60.0,60.0,60.0
LEDStatus 1549382523.888 Temperature:59.7917 Current:9.52038 Voltage:3.39717 JuncTemp:76.6992
Debug 1549382524.119 C: ISTAT?
Debug 1549382524.130 S: OK ISTAT? Running
Time 1549382524.481 -elapsed=1544 -active=1532 -remaining=4748
Temperature 1549382524.493 -sample=60.0,60.0,60.0,60.0,60.0,60.0 -heatsink=38.7 -cover=104.9 -block=60.0,60.0,60.0,60.0,60.0,60.0
LEDStatus 1549382524.888 Temperature:59.7213 Current:9.45591 Voltage:3.39506 JuncTemp:76.715
Time 1549382525.481 -elapsed=1545 -active=1533 -remaining=4747
Temperature 1549382525.492 -sample=60.0,60.0,60.0,60.0,60.0,60.0 -heatsink=38.6 -cover=105.0 -block=60.0,60.0,60.0,60.0,60.0,60.0
LEDStatus 1549382525.888 Temperature:59.7213 Current:9.48814 Voltage:3.39506 JuncTemp:76.715
Time 1549382526.474 -elapsed=1546 -active=1534 -remaining=4746
Temperature 1549382526.479 -sample=60.0,60.0,60.0,60.0,60.0,60.0 -heatsink=38.8 -cover=105.0 -block=60.0,60.0,60.0,60.0,60.0,60.0
LEDStatus 1549382526.879 Temperature:59.6862 Current:9.45591 Voltage:3.40139 JuncTemp:76.8472
Time 1549382527.474 -elapsed=1547 -active=1535 -remaining=4745
Temperature 1549382527.479 -sample=60.0,60.0,60.0,60.0,60.0,60.0 -heatsink=38.5 -cover=105.0 -block=60.0,60.0,60.0,60.0,60.0,60.0
LEDStatus 1549382527.878 Temperature:59.7565 Current:9.43441 Voltage:3.39717 JuncTemp:76.7766
Time 1549382528.486 -elapsed=1548 -active=1536 -remaining=4744
Temperature 1549382528.481 -sample=60.0,60.0,60.0,60.0,60.0,60.0 -heatsink=38.7 -cover=105.1 -block=60.0,60.0,60.0,60.0,60.0,60.0
LEDStatus 1549382528.888 Temperature:59.7213 Current:9.45591 Voltage:3.39295 JuncTemp:76.796
Debug 1549382529.118 C: ISTAT?
Debug 1549382529.132 S: OK ISTAT? Running
Time 1549382529.483 -elapsed=1549 -active=1537 -remaining=4743
Temperature 1549382529.487 -sample=60.0,60.0,60.0,60.0,60.0,60.0 -heatsink=38.6 -cover=105.1 -block=60.0,60.0,60.0,60.0,60.0,60.0
LEDStatus 1549382529.888 Temperature:59.7917 Current:9.4774 Voltage:3.39928 JuncTemp:76.7925
Time 1549382530.485 -elapsed=1550 -active=1538 -remaining=4742
Temperature 1549382530.484 -sample=60.0,60.0,60.0,60.0,60.0,60.0 -heatsink=38.5 -cover=105.0 -block=60.0,60.0,60.0,60.0,60.0,60.0
LEDStatus 1549382530.888 Temperature:59.6509 Current:9.44516 Voltage:3.39928 JuncTemp:76.7925
Time 1549382531.484 -elapsed=1551 -active=1539 -remaining=4741
Temperature 1549382531.483 -sample=60.0,60.0,60.0,60.0,60.0,60.0 -heatsink=38.5 -cover=105.0 -block=60.0,60.0,60.0,60.0,60.0,60.0
LEDStatus 1549382531.888 Temperature:59.6862 Current:9.4774 Voltage:3.39928 JuncTemp:76.7906
Time 1549382532.474 -elapsed=1552 -active=1540 -remaining=4740
Temperature 1549382532.478 -sample=60.0,60.0,60.0,60.0,60.0,60.0 -heatsink=38.5 -cover=105.0 -block=60.0,60.0,60.0,60.0,60.0,60.0
LEDStatus 1549382532.888 Temperature:59.6158 Current:9.46665 Voltage:3.40773 JuncTemp:76.7168
Temperature 1549382533.484 -sample=60.0,60.0,60.0,60.0,60.0,60.0 -heatsink=38.5 -cover=105.0 -block=60.0,60.0,60.0,60.0,60.0,60.0
Time 1549382533.494 -elapsed=1553 -active=1541 -remaining=4739
LEDStatus 1549382533.878 Temperature:59.6509 Current:9.4774 Voltage:3.4035 JuncTemp:76.7433
Debug 1549382534.120 C: ISTAT?
Debug 1549382534.132 S: OK ISTAT? Running
Time 1549382534.489 -elapsed=1554 -active=1542 -remaining=4738
Temperature 1549382534.483 -sample=60.0,60.0,60.0,60.0,60.0,60.0 -heatsink=38.5 -cover=105.0 -block=60.0,60.0,60.0,60.0,60.0,60.0
LEDStatus 1549382534.887 Temperature:59.7565 Current:9.4774 Voltage:3.39506 JuncTemp:76.6922
Time 1549382535.474 -elapsed=1555 -active=1543 -remaining=4737
Temperature 1549382535.476 -sample=60.0,60.0,60.0,60.0,60.0,60.0 -heatsink=38.4 -cover=105.0 -block=60.0,60.0,60.0,60.0,60.0,60.0
LEDStatus 1549382535.888 Temperature:59.6158 Current:9.43441 Voltage:3.4035 JuncTemp:76.7415
Time 1549382536.486 -elapsed=1556 -active=1544 -remaining=4736
Temperature 1549382536.473 -sample=60.0,60.0,60.0,60.0,60.0,60.0 -heatsink=38.5 -cover=105.0 -block=60.0,60.0,60.0,60.0,60.0,60.0
LEDStatus 1549382536.879 Temperature:59.7213 Current:9.45591 Voltage:3.39717 JuncTemp:76.7027
Time 1549382537.474 -elapsed=1557 -active=1545 -remaining=4735
Temperature 1549382537.483 -sample=60.0,60.0,60.0,60.0,60.0,60.0 -heatsink=38.1 -cover=105.0 -block=60.0,60.0,60.0,60.0,60.0,60.0
LEDStatus 1549382537.888 Temperature:59.7213 Current:9.43441 Voltage:3.39928 JuncTemp:76.6711
Time 1549382538.474 -elapsed=1558 -active=1546 -remaining=4734
Temperature 1549382538.478 -sample=60.0,60.0,60.0,60.0,60.0,60.0 -heatsink=38.1 -cover=105.0 -block=60.0,60.0,60.0,60.0,60.0,60.0
LEDStatus 1549382538.888 Temperature:59.7565 Current:9.44516 Voltage:3.39717 JuncTemp:76.7785
Debug 1549382539.122 C: ISTAT?
Debug 1549382539.143 S: OK ISTAT? Running
Time 1549382539.485 -elapsed=1559 -active=1547 -remaining=4733
Temperature 1549382539.473 -sample=60.0,60.0,60.0,60.0,60.0,60.0 -heatsink=38.4 -cover=105.1 -block=60.0,60.0,60.0,60.0,60.0,60.0
LEDStatus 1549382539.879 Temperature:59.7213 Current:9.46665 Voltage:3.40139 JuncTemp:76.6764
Time 1549382540.485 -elapsed=1560 -active=1548 -remaining=4732
Temperature 1549382540.483 -sample=60.0,60.0,60.0,60.0,60.0,60.0 -heatsink=38.4 -cover=105.0 -block=60.0,60.0,60.0,60.0,60.0,60.0
LEDStatus 1549382540.887 Temperature:59.6862 Current:9.43441 Voltage:3.39717 JuncTemp:76.7502
Time 1549382541.493 -elapsed=1561 -active=1549 -remaining=4731
Temperature 1549382541.491 -sample=60.0,60.0,60.0,60.0,60.0,60.0 -heatsink=38.2 -cover=105.0 -block=60.0,60.0,60.0,60.0,60.0,60.0
Debug 1549382541.819 Start XML:NEW S2-C11-T2-P1
Scheduler 1549382541.819 Catching up
Scheduler 1549382541.820 Catching up
Debug 1549382541.821 End XML:NEW S2-C11-T2-P1
Info 1549382541.822 Motor start m5 x5
Debug 1549382541.885 Start XML:NEW 2-11-2-1-m5-x5
Debug 1549382541.887 End XML:NEW 2-11-2-1-m5-x5
LEDStatus 1549382541.893 Temperature:59.6862 Current:9.45591 Voltage:3.4035 JuncTemp:76.7783
Debug 1549382542.105 LLAC ACK: Acknowledge (type=3), name=Unknown, dest=0x00, source=0x91, control=0x01, id=0x0000, msgid=0x7871, data=[]
Debug 1549382542.106 LLAC ACK reply: Acknowledge (type=3), name=Unknown, dest=0x91, source=0x00, control=0x01, id=0x0000, msgid=0x7871, data=[]
Debug 1549382542.125 LLAC ACK: Acknowledge (type=3), name=Unknown, dest=0x00, source=0x91, control=0x01, id=0x0000, msgid=0x7873, data=[]
Debug 1549382542.125 LLAC ACK reply: Acknowledge (type=3), name=Unknown, dest=0x91, source=0x00, control=0x01, id=0x0000, msgid=0x7873, data=[]
Info 1549382542.127 Motor end m5 x5
Info 1549382542.137 Emission Encoder -36 18000 Excitation Encoder -18 0
Info 1549382542.138 Capture start m5 x5
Debug 1549382542.187 Start XML:IMAGe+ S02_C011_T02_P0001_M5_X5_E1.tiff {'blkID': '21', 'run': '20190205smp65-76', 'exposure': '200', 'excitationColor': 'x5', 'point': '0001', 'blockTemperature': '60.0052,59.9933,60,59.9987,59.986,59.999', 'lampTemperature': '59.6862', 'lamp': '90', 'sampleVolume': '10', 'step': '02', 'emissionColor': 'm5', 'exposureIndex': '1', 'time': '1549382542.154', 'sampleTemperature': '59.9991,59.9991,59.9986,59.9975,59.9992,59.9991', 'stage': '02', 'coverTemperature': '104.966', 'cycle': '011'}
Debug 1549382542.188 End XML:IMAGe+ S02_C011_T02_P0001_M5_X5_E1.tiff {'blkID': '21', 'run': '20190205smp65-76', 'exposure': '200', 'excitationColor': 'x5', 'point': '0001', 'blockTemperature': '60.0052,59.9933,60,59.9987,59.986,59.999', 'lampTemperature': '59.6862', 'lamp': '90', 'sampleVolume': '10', 'step': '02', 'emissionColor': 'm5', 'exposureIndex': '1', 'time': '1549382542.154', 'sampleTemperature': '59.9991,59.9991,59.9986,59.9975,59.9992,59.9991', 'stage': '02', 'coverTemperature': '104.966', 'cycle': '011'}
Debug 1549382542.201 CAMera:ACQuire start exposure
Time 1549382542.474 -elapsed=1562 -active=1550 -remaining=4730
Temperature 1549382542.477 -sample=60.0,60.0,60.0,60.0,60.0,60.0 -heatsink=38.3 -cover=105.0 -block=60.0,60.0,60.0,60.0,60.0,60.0
Debug 1549382542.845 CAMera:ACQuire end exposure
Info 1549382542.868 Capture end m5 x5
Info 1549382542.871 Capture start m5 x5
Image 1549382542.913 -run='20190205smp65-76' -stage=2 -cycle=11 -step=2 -point=1  -emission=m5 -excitation=x5  -exposure=200 -lamp=90 -filepath='EXPERIMENTS:20190205smp65-76/apldbio/sds/images/S02_C011_T02_P0001_M5_X5_E1.tiff'
LEDStatus 1549382542.930 Temperature:59.6862 Current:9.45591 Voltage:3.39295 JuncTemp:76.8208
Debug 1549382542.933 Start XML:IMAGe+ S02_C011_T02_P0001_M5_X5_E2.tiff {'blkID': '21', 'run': '20190205smp65-76', 'exposure': '920', 'excitationColor': 'x5', 'point': '0001', 'blockTemperature': '60.0052,59.9933,60,59.9987,59.986,59.999', 'lampTemperature': '59.6862', 'lamp': '90', 'sampleVolume': '10', 'step': '02', 'emissionColor': 'm5', 'exposureIndex': '2', 'time': '1549382542.891', 'sampleTemperature': '59.9991,59.9991,59.9986,59.9975,59.9992,59.9991', 'stage': '02', 'coverTemperature': '104.966', 'cycle': '011'}
Debug 1549382542.934 End XML:IMAGe+ S02_C011_T02_P0001_M5_X5_E2.tiff {'blkID': '21', 'run': '20190205smp65-76', 'exposure': '920', 'excitationColor': 'x5', 'point': '0001', 'blockTemperature': '60.0052,59.9933,60,59.9987,59.986,59.999', 'lampTemperature': '59.6862', 'lamp': '90', 'sampleVolume': '10', 'step': '02', 'emissionColor': 'm5', 'exposureIndex': '2', 'time': '1549382542.891', 'sampleTemperature': '59.9991,59.9991,59.9986,59.9975,59.9992,59.9991', 'stage': '02', 'coverTemperature': '104.966', 'cycle': '011'}
Debug 1549382542.948 CAMera:ACQuire start exposure
Time 1549382543.474 -elapsed=1563 -active=1551 -remaining=4729
Temperature 1549382543.478 -sample=60.0,60.0,60.0,60.0,60.0,60.0 -heatsink=38.1 -cover=104.9 -block=60.0,60.0,60.0,60.0,60.0,60.0
LEDStatus 1549382543.889 Temperature:59.8269 Current:9.45591 Voltage:3.39928 JuncTemp:76.863
Debug 1549382544.012 CAMera:ACQuire end exposure
Info 1549382544.029 Capture end m5 x5
Image 1549382544.035 -run='20190205smp65-76' -stage=2 -cycle=11 -step=2 -point=1  -emission=m5 -excitation=x5  -exposure=920 -lamp=90 -filepath='EXPERIMENTS:20190205smp65-76/apldbio/sds/images/S02_C011_T02_P0001_M5_X5_E2.tiff'
Info 1549382544.035 Motor start m3 x3
Debug 1549382544.102 Start XML:NEW 2-11-2-1-m3-x3
Debug 1549382544.103 End XML:NEW 2-11-2-1-m3-x3
Debug 1549382544.118 C: ISTAT?
Debug 1549382544.130 S: OK ISTAT? Running
Debug 1549382544.280 LLAC ACK: Acknowledge (type=3), name=Unknown, dest=0x00, source=0x91, control=0x01, id=0x0000, msgid=0x78A5, data=[]
Debug 1549382544.281 LLAC ACK reply: Acknowledge (type=3), name=Unknown, dest=0x91, source=0x00, control=0x01, id=0x0000, msgid=0x78A5, data=[]
Debug 1549382544.297 LLAC ACK: Acknowledge (type=3), name=Unknown, dest=0x00, source=0x91, control=0x01, id=0x0000, msgid=0x78A7, data=[]
Debug 1549382544.297 LLAC ACK reply: Acknowledge (type=3), name=Unknown, dest=0x91, source=0x00, control=0x01, id=0x0000, msgid=0x78A7, data=[]
Info 1549382544.299 Motor end m3 x3
Info 1549382544.310 Emission Encoder -36 22500 Excitation Encoder -18 15750
Info 1549382544.311 Capture start m3 x3
Debug 1549382544.378 Start XML:IMAGe+ S02_C011_T02_P0001_M3_X3_E1.tiff {'blkID': '21', 'run': '20190205smp65-76', 'exposure': '125', 'excitationColor': 'x3', 'point': '0001', 'blockTemperature': '60.0052,59.9933,60,59.9987,59.986,59.999', 'lampTemperature': '59.6862', 'lamp': '90', 'sampleVolume': '10', 'step': '02', 'emissionColor': 'm3', 'exposureIndex': '1', 'time': '1549382544.340', 'sampleTemperature': '59.9991,59.9991,59.9986,59.9975,59.9992,59.9991', 'stage': '02', 'coverTemperature': '104.966', 'cycle': '011'}
Debug 1549382544.379 End XML:IMAGe+ S02_C011_T02_P0001_M3_X3_E1.tiff {'blkID': '21', 'run': '20190205smp65-76', 'exposure': '125', 'excitationColor': 'x3', 'point': '0001', 'blockTemperature': '60.0052,59.9933,60,59.9987,59.986,59.999', 'lampTemperature': '59.6862', 'lamp': '90', 'sampleVolume': '10', 'step': '02', 'emissionColor': 'm3', 'exposureIndex': '1', 'time': '1549382544.340', 'sampleTemperature': '59.9991,59.9991,59.9986,59.9975,59.9992,59.9991', 'stage': '02', 'coverTemperature': '104.966', 'cycle': '011'}
Debug 1549382544.393 CAMera:ACQuire start exposure
Time 1549382544.476 -elapsed=1564 -active=1552 -remaining=4728
Temperature 1549382544.471 -sample=60.0,60.0,60.0,60.0,60.0,60.0 -heatsink=38.3 -cover=105.1 -block=60.0,60.0,60.0,60.0,60.0,60.0
LEDStatus 1549382544.889 Temperature:59.8621 Current:9.45591 Voltage:3.39717 JuncTemp:76.912
Debug 1549382544.992 CAMera:ACQuire end exposure
Info 1549382545.003 Capture end m3 x3
Image 1549382545.006 -run='20190205smp65-76' -stage=2 -cycle=11 -step=2 -point=1  -emission=m3 -excitation=x3  -exposure=125 -lamp=90 -filepath='EXPERIMENTS:20190205smp65-76/apldbio/sds/images/S02_C011_T02_P0001_M3_X3_E1.tiff'
Info 1549382545.006 Capture start m3 x3
Debug 1549382545.065 Start XML:IMAGe+ S02_C011_T02_P0001_M3_X3_E2.tiff {'blkID': '21', 'run': '20190205smp65-76', 'exposure': '560', 'excitationColor': 'x3', 'point': '0001', 'blockTemperature': '60.0052,59.9933,60,59.9987,59.986,59.999', 'lampTemperature': '59.6862', 'lamp': '90', 'sampleVolume': '10', 'step': '02', 'emissionColor': 'm3', 'exposureIndex': '2', 'time': '1549382545.031', 'sampleTemperature': '59.9991,59.9991,59.9986,59.9975,59.9992,59.9991', 'stage': '02', 'coverTemperature': '104.966', 'cycle': '011'}
Debug 1549382545.066 End XML:IMAGe+ S02_C011_T02_P0001_M3_X3_E2.tiff {'blkID': '21', 'run': '20190205smp65-76', 'exposure': '560', 'excitationColor': 'x3', 'point': '0001', 'blockTemperature': '60.0052,59.9933,60,59.9987,59.986,59.999', 'lampTemperature': '59.6862', 'lamp': '90', 'sampleVolume': '10', 'step': '02', 'emissionColor': 'm3', 'exposureIndex': '2', 'time': '1549382545.031', 'sampleTemperature': '59.9991,59.9991,59.9986,59.9975,59.9992,59.9991', 'stage': '02', 'coverTemperature': '104.966', 'cycle': '011'}
Debug 1549382545.080 CAMera:ACQuire start exposure
Time 1549382545.485 -elapsed=1565 -active=1553 -remaining=4727
Temperature 1549382545.483 -sample=60.0,60.0,60.0,60.0,60.0,60.0 -heatsink=38.1 -cover=104.9 -block=60.0,60.0,60.0,60.0,60.0,60.0
LEDStatus 1549382545.879 Temperature:59.8972 Current:9.46665 Voltage:3.39295 JuncTemp:76.891
Debug 1549382545.932 CAMera:ACQuire end exposure
Info 1549382545.937 Capture end m3 x3
Info 1549382545.939 Motor start m4 x4
Image 1549382545.964 -run='20190205smp65-76' -stage=2 -cycle=11 -step=2 -point=1  -emission=m3 -excitation=x3  -exposure=560 -lamp=90 -filepath='EXPERIMENTS:20190205smp65-76/apldbio/sds/images/S02_C011_T02_P0001_M3_X3_E2.tiff'
Debug 1549382546.005 Start XML:NEW 2-11-2-1-m4-x4
Debug 1549382546.007 End XML:NEW 2-11-2-1-m4-x4
Debug 1549382546.281 LLAC ACK: Acknowledge (type=3), name=Unknown, dest=0x00, source=0x91, control=0x01, id=0x0000, msgid=0x78D5, data=[]
Debug 1549382546.282 LLAC ACK reply: Acknowledge (type=3), name=Unknown, dest=0x91, source=0x00, control=0x01, id=0x0000, msgid=0x78D5, data=[]
Debug 1549382546.298 LLAC ACK: Acknowledge (type=3), name=Unknown, dest=0x00, source=0x91, control=0x01, id=0x0000, msgid=0x78D7, data=[]
Debug 1549382546.299 LLAC ACK reply: Acknowledge (type=3), name=Unknown, dest=0x91, source=0x00, control=0x01, id=0x0000, msgid=0x78D7, data=[]
Info 1549382546.304 Motor end m4 x4
Info 1549382546.324 Emission Encoder -36 0 Excitation Encoder -18 9000
Info 1549382546.327 Capture start m4 x4
Debug 1549382546.387 Start XML:IMAGe+ S02_C011_T02_P0001_M4_X4_E1.tiff {'blkID': '21', 'run': '20190205smp65-76', 'exposure': '150', 'excitationColor': 'x4', 'point': '0001', 'blockTemperature': '60.0052,59.9933,60,59.9987,59.986,59.999', 'lampTemperature': '59.6862', 'lamp': '90', 'sampleVolume': '10', 'step': '02', 'emissionColor': 'm4', 'exposureIndex': '1', 'time': '1549382546.350', 'sampleTemperature': '59.9991,59.9991,59.9986,59.9975,59.9992,59.9991', 'stage': '02', 'coverTemperature': '104.966', 'cycle': '011'}
Debug 1549382546.388 End XML:IMAGe+ S02_C011_T02_P0001_M4_X4_E1.tiff {'blkID': '21', 'run': '20190205smp65-76', 'exposure': '150', 'excitationColor': 'x4', 'point': '0001', 'blockTemperature': '60.0052,59.9933,60,59.9987,59.986,59.999', 'lampTemperature': '59.6862', 'lamp': '90', 'sampleVolume': '10', 'step': '02', 'emissionColor': 'm4', 'exposureIndex': '1', 'time': '1549382546.350', 'sampleTemperature': '59.9991,59.9991,59.9986,59.9975,59.9992,59.9991', 'stage': '02', 'coverTemperature': '104.966', 'cycle': '011'}
Debug 1549382546.401 CAMera:ACQuire start exposure
Time 1549382546.474 -elapsed=1566 -active=1554 -remaining=4726
Temperature 1549382546.476 -sample=60.0,60.0,60.0,60.0,60.0,60.0 -heatsink=38.1 -cover=104.9 -block=60.0,60.0,60.0,60.0,60.0,60.0
LEDStatus 1549382546.888 Temperature:59.9676 Current:9.45591 Voltage:3.39717 JuncTemp:76.9842
Debug 1549382547.012 CAMera:ACQuire end exposure
Info 1549382547.023 Capture end m4 x4
Image 1549382547.026 -run='20190205smp65-76' -stage=2 -cycle=11 -step=2 -point=1  -emission=m4 -excitation=x4  -exposure=150 -lamp=90 -filepath='EXPERIMENTS:20190205smp65-76/apldbio/sds/images/S02_C011_T02_P0001_M4_X4_E1.tiff'
Info 1549382547.026 Capture start m4 x4
Debug 1549382547.080 Start XML:IMAGe+ S02_C011_T02_P0001_M4_X4_E2.tiff {'blkID': '21', 'run': '20190205smp65-76', 'exposure': '800', 'excitationColor': 'x4', 'point': '0001', 'blockTemperature': '60.0052,59.9933,60,59.9987,59.986,59.999', 'lampTemperature': '59.6862', 'lamp': '90', 'sampleVolume': '10', 'step': '02', 'emissionColor': 'm4', 'exposureIndex': '2', 'time': '1549382547.043', 'sampleTemperature': '59.9991,59.9991,59.9986,59.9975,59.9992,59.9991', 'stage': '02', 'coverTemperature': '104.966', 'cycle': '011'}
Debug 1549382547.081 End XML:IMAGe+ S02_C011_T02_P0001_M4_X4_E2.tiff {'blkID': '21', 'run': '20190205smp65-76', 'exposure': '800', 'excitationColor': 'x4', 'point': '0001', 'blockTemperature': '60.0052,59.9933,60,59.9987,59.986,59.999', 'lampTemperature': '59.6862', 'lamp': '90', 'sampleVolume': '10', 'step': '02', 'emissionColor': 'm4', 'exposureIndex': '2', 'time': '1549382547.043', 'sampleTemperature': '59.9991,59.9991,59.9986,59.9975,59.9992,59.9991', 'stage': '02', 'coverTemperature': '104.966', 'cycle': '011'}
Debug 1549382547.097 CAMera:ACQuire start exposure
Time 1549382547.481 -elapsed=1567 -active=1555 -remaining=4725
Temperature 1549382547.491 -sample=60.0,60.0,60.0,60.0,60.0,60.0 -heatsink=38.0 -cover=105.1 -block=60.0,60.0,60.0,60.0,60.0,60.0
LEDStatus 1549382547.879 Temperature:59.9676 Current:9.4774 Voltage:3.39928 JuncTemp:77.0649
Debug 1549382548.092 CAMera:ACQuire end exposure
Info 1549382548.103 Capture end m4 x4
Image 1549382548.106 -run='20190205smp65-76' -stage=2 -cycle=11 -step=2 -point=1  -emission=m4 -excitation=x4  -exposure=800 -lamp=90 -filepath='EXPERIMENTS:20190205smp65-76/apldbio/sds/images/S02_C011_T02_P0001_M4_X4_E2.tiff'
Info 1549382548.105 Motor start m2 x2
Debug 1549382548.165 Start XML:NEW 2-11-2-1-m2-x2
Debug 1549382548.166 End XML:NEW 2-11-2-1-m2-x2
Debug 1549382548.343 LLAC ACK: Acknowledge (type=3), name=Unknown, dest=0x00, source=0x91, control=0x01, id=0x0000, msgid=0x7905, data=[]
Debug 1549382548.344 LLAC ACK reply: Acknowledge (type=3), name=Unknown, dest=0x91, source=0x00, control=0x01, id=0x0000, msgid=0x7905, data=[]
Debug 1549382548.360 LLAC ACK: Acknowledge (type=3), name=Unknown, dest=0x00, source=0x91, control=0x01, id=0x0000, msgid=0x7907, data=[]
Debug 1549382548.361 LLAC ACK reply: Acknowledge (type=3), name=Unknown, dest=0x91, source=0x00, control=0x01, id=0x0000, msgid=0x7907, data=[]
Info 1549382548.365 Motor end m2 x2
Info 1549382548.386 Emission Encoder -36 31500 Excitation Encoder -18 11250
Info 1549382548.389 Capture start m2 x2
Debug 1549382548.443 Start XML:IMAGe+ S02_C011_T02_P0001_M2_X2_E1.tiff {'blkID': '21', 'run': '20190205smp65-76', 'exposure': '100', 'excitationColor': 'x2', 'point': '0001', 'blockTemperature': '60.0052,59.9933,60,59.9987,59.986,59.999', 'lampTemperature': '59.6862', 'lamp': '90', 'sampleVolume': '10', 'step': '02', 'emissionColor': 'm2', 'exposureIndex': '1', 'time': '1549382548.411', 'sampleTemperature': '59.9991,59.9991,59.9986,59.9975,59.9992,59.9991', 'stage': '02', 'coverTemperature': '104.966', 'cycle': '011'}
Debug 1549382548.444 End XML:IMAGe+ S02_C011_T02_P0001_M2_X2_E1.tiff {'blkID': '21', 'run': '20190205smp65-76', 'exposure': '100', 'excitationColor': 'x2', 'point': '0001', 'blockTemperature': '60.0052,59.9933,60,59.9987,59.986,59.999', 'lampTemperature': '59.6862', 'lamp': '90', 'sampleVolume': '10', 'step': '02', 'emissionColor': 'm2', 'exposureIndex': '1', 'time': '1549382548.411', 'sampleTemperature': '59.9991,59.9991,59.9986,59.9975,59.9992,59.9991', 'stage': '02', 'coverTemperature': '104.966', 'cycle': '011'}
Debug 1549382548.457 CAMera:ACQuire start exposure
Time 1549382548.474 -elapsed=1568 -active=1556 -remaining=4724
Temperature 1549382548.478 -sample=60.0,60.0,60.0,60.0,60.0,60.0 -heatsink=38.0 -cover=105.0 -block=60.0,60.0,60.0,60.0,60.0,60.0
LEDStatus 1549382548.879 Temperature:60.1082 Current:9.48814 Voltage:3.39506 JuncTemp:77
Debug 1549382549.035 CAMera:ACQuire end exposure
Info 1549382549.058 Capture end m2 x2
Image 1549382549.065 -run='20190205smp65-76' -stage=2 -cycle=11 -step=2 -point=1  -emission=m2 -excitation=x2  -exposure=100 -lamp=90 -filepath='EXPERIMENTS:20190205smp65-76/apldbio/sds/images/S02_C011_T02_P0001_M2_X2_E1.tiff'
Info 1549382549.064 Capture start m2 x2
Debug 1549382549.126 Start XML:IMAGe+ S02_C011_T02_P0001_M2_X2_E2.tiff {'blkID': '21', 'run': '20190205smp65-76', 'exposure': '430', 'excitationColor': 'x2', 'point': '0001', 'blockTemperature': '60.0052,59.9933,60,59.9987,59.986,59.999', 'lampTemperature': '59.6862', 'lamp': '90', 'sampleVolume': '10', 'step': '02', 'emissionColor': 'm2', 'exposureIndex': '2', 'time': '1549382549.088', 'sampleTemperature': '59.9991,59.9991,59.9986,59.9975,59.9992,59.9991', 'stage': '02', 'coverTemperature': '104.966', 'cycle': '011'}
Debug 1549382549.127 End XML:IMAGe+ S02_C011_T02_P0001_M2_X2_E2.tiff {'blkID': '21', 'run': '20190205smp65-76', 'exposure': '430', 'excitationColor': 'x2', 'point': '0001', 'blockTemperature': '60.0052,59.9933,60,59.9987,59.986,59.999', 'lampTemperature': '59.6862', 'lamp': '90', 'sampleVolume': '10', 'step': '02', 'emissionColor': 'm2', 'exposureIndex': '2', 'time': '1549382549.088', 'sampleTemperature': '59.9991,59.9991,59.9986,59.9975,59.9992,59.9991', 'stage': '02', 'coverTemperature': '104.966', 'cycle': '011'}
Debug 1549382549.142 CAMera:ACQuire start exposure
Debug 1549382549.142 C: ISTAT?
Debug 1549382549.154 S: OK ISTAT? Running
Time 1549382549.485 -elapsed=1569 -active=1557 -remaining=4723
Temperature 1549382549.482 -sample=60.0,60.0,60.0,60.0,60.0,60.0 -heatsink=38.0 -cover=105.0 -block=60.0,60.0,60.0,60.0,60.0,60.0
LEDStatus 1549382549.889 Temperature:59.9676 Current:9.46665 Voltage:3.39717 JuncTemp:77.0599
Debug 1549382549.932 CAMera:ACQuire end exposure
Info 1549382549.943 Capture end m2 x2
Image 1549382549.946 -run='20190205smp65-76' -stage=2 -cycle=11 -step=2 -point=1  -emission=m2 -excitation=x2  -exposure=430 -lamp=90 -filepath='EXPERIMENTS:20190205smp65-76/apldbio/sds/images/S02_C011_T02_P0001_M2_X2_E2.tiff'
Info 1549382549.946 Motor start m1 x1
Debug 1549382550.005 Start XML:NEW 2-11-2-1-m1-x1
Debug 1549382550.006 End XML:NEW 2-11-2-1-m1-x1
Debug 1549382550.233 LLAC ACK: Acknowledge (type=3), name=Unknown, dest=0x00, source=0x91, control=0x01, id=0x0000, msgid=0x7935, data=[]
Debug 1549382550.233 LLAC ACK reply: Acknowledge (type=3), name=Unknown, dest=0x91, source=0x00, control=0x01, id=0x0000, msgid=0x7935, data=[]
Debug 1549382550.249 LLAC ACK: Acknowledge (type=3), name=Unknown, dest=0x00, source=0x91, control=0x01, id=0x0000, msgid=0x7937, data=[]
Debug 1549382550.250 LLAC ACK reply: Acknowledge (type=3), name=Unknown, dest=0x91, source=0x00, control=0x01, id=0x0000, msgid=0x7937, data=[]
Info 1549382550.252 Motor end m1 x1
Info 1549382550.261 Emission Encoder -36 4500 Excitation Encoder -18 6750
Info 1549382550.263 Capture start m1 x1
Debug 1549382550.312 Start XML:IMAGe+ S02_C011_T02_P0001_M1_X1_E1.tiff {'blkID': '21', 'run': '20190205smp65-76', 'exposure': '60', 'excitationColor': 'x1', 'point': '0001', 'blockTemperature': '60.0052,59.9933,60,59.9987,59.986,59.999', 'lampTemperature': '59.6862', 'lamp': '90', 'sampleVolume': '10', 'step': '02', 'emissionColor': 'm1', 'exposureIndex': '1', 'time': '1549382550.279', 'sampleTemperature': '59.9991,59.9991,59.9986,59.9975,59.9992,59.9991', 'stage': '02', 'coverTemperature': '104.966', 'cycle': '011'}
Debug 1549382550.313 End XML:IMAGe+ S02_C011_T02_P0001_M1_X1_E1.tiff {'blkID': '21', 'run': '20190205smp65-76', 'exposure': '60', 'excitationColor': 'x1', 'point': '0001', 'blockTemperature': '60.0052,59.9933,60,59.9987,59.986,59.999', 'lampTemperature': '59.6862', 'lamp': '90', 'sampleVolume': '10', 'step': '02', 'emissionColor': 'm1', 'exposureIndex': '1', 'time': '1549382550.279', 'sampleTemperature': '59.9991,59.9991,59.9986,59.9975,59.9992,59.9991', 'stage': '02', 'coverTemperature': '104.966', 'cycle': '011'}
Debug 1549382550.327 CAMera:ACQuire start exposure
Time 1549382550.481 -elapsed=1570 -active=1558 -remaining=4722
Temperature 1549382550.495 -sample=60.0,60.0,60.0,60.0,60.0,60.0 -heatsink=38.0 -cover=105.1 -block=60.0,60.0,60.0,60.0,60.0,60.0
Debug 1549382550.887 CAMera:ACQuire end exposure
LEDStatus 1549382550.893 Temperature:60.0379 Current:9.45591 Voltage:3.39928 JuncTemp:77.102
Info 1549382550.908 Capture end m1 x1
Info 1549382550.911 Capture start m1 x1
Debug 1549382550.963 Start XML:IMAGe+ S02_C011_T02_P0001_M1_X1_E2.tiff {'blkID': '21', 'run': '20190205smp65-76', 'exposure': '175', 'excitationColor': 'x1', 'point': '0001', 'blockTemperature': '60.0052,59.9933,60,59.9987,59.986,59.999', 'lampTemperature': '59.6862', 'lamp': '90', 'sampleVolume': '10', 'step': '02', 'emissionColor': 'm1', 'exposureIndex': '2', 'time': '1549382550.928', 'sampleTemperature': '59.9991,59.9991,59.9986,59.9975,59.9992,59.9991', 'stage': '02', 'coverTemperature': '104.966', 'cycle': '011'}
Debug 1549382550.964 End XML:IMAGe+ S02_C011_T02_P0001_M1_X1_E2.tiff {'blkID': '21', 'run': '20190205smp65-76', 'exposure': '175', 'excitationColor': 'x1', 'point': '0001', 'blockTemperature': '60.0052,59.9933,60,59.9987,59.986,59.999', 'lampTemperature': '59.6862', 'lamp': '90', 'sampleVolume': '10', 'step': '02', 'emissionColor': 'm1', 'exposureIndex': '2', 'time': '1549382550.928', 'sampleTemperature': '59.9991,59.9991,59.9986,59.9975,59.9992,59.9991', 'stage': '02', 'coverTemperature': '104.966', 'cycle': '011'}
Debug 1549382550.979 CAMera:ACQuire start exposure
Image 1549382550.979 -run='20190205smp65-76' -stage=2 -cycle=11 -step=2 -point=1  -emission=m1 -excitation=x1  -exposure=60 -lamp=90 -filepath='EXPERIMENTS:20190205smp65-76/apldbio/sds/images/S02_C011_T02_P0001_M1_X1_E1.tiff'
Time 1549382551.483 -elapsed=1571 -active=1559 -remaining=4721
Temperature 1549382551.492 -sample=60.0,60.0,60.0,60.0,60.0,60.0 -heatsink=37.8 -cover=105.0 -block=60.0,60.0,60.0,60.0,60.0,60.0
Debug 1549382551.603 CAMera:ACQuire end exposure
Info 1549382551.612 Capture end m1 x1
Image 1549382551.616 -run='20190205smp65-76' -stage=2 -cycle=11 -step=2 -point=1  -emission=m1 -excitation=x1  -exposure=175 -lamp=90 -filepath='EXPERIMENTS:20190205smp65-76/apldbio/sds/images/S02_C011_T02_P0001_M1_X1_E2.tiff'
Info 1549382551.617 Capture start m1 x1
Debug 1549382551.674 Start XML:IMAGe+ S02_C011_T02_P0001_M1_X1_E3.tiff {'blkID': '21', 'run': '20190205smp65-76', 'exposure': '520', 'excitationColor': 'x1', 'point': '0001', 'blockTemperature': '60.0052,59.9933,60,59.9987,59.986,59.999', 'lampTemperature': '59.6862', 'lamp': '90', 'sampleVolume': '10', 'step': '02', 'emissionColor': 'm1', 'exposureIndex': '3', 'time': '1549382551.638', 'sampleTemperature': '59.9991,59.9991,59.9986,59.9975,59.9992,59.9991', 'stage': '02', 'coverTemperature': '104.966', 'cycle': '011'}
Debug 1549382551.675 End XML:IMAGe+ S02_C011_T02_P0001_M1_X1_E3.tiff {'blkID': '21', 'run': '20190205smp65-76', 'exposure': '520', 'excitationColor': 'x1', 'point': '0001', 'blockTemperature': '60.0052,59.9933,60,59.9987,59.986,59.999', 'lampTemperature': '59.6862', 'lamp': '90', 'sampleVolume': '10', 'step': '02', 'emissionColor': 'm1', 'exposureIndex': '3', 'time': '1549382551.638', 'sampleTemperature': '59.9991,59.9991,59.9986,59.9975,59.9992,59.9991', 'stage': '02', 'coverTemperature': '104.966', 'cycle': '011'}
Debug 1549382551.689 CAMera:ACQuire start exposure
LEDStatus 1549382551.888 Temperature:60.0027 Current:9.46665 Voltage:3.40773 JuncTemp:77.1354
Time 1549382552.474 -elapsed=1572 -active=1560 -remaining=4720
Temperature 1549382552.478 -sample=60.0,60.0,60.0,60.0,60.0,60.0 -heatsink=37.7 -cover=105.0 -block=60.0,60.0,60.0,60.0,60.0,60.0
Debug 1549382552.513 CAMera:ACQuire end exposure
Info 1549382552.523 Capture end m1 x1
Image 1549382552.527 -run='20190205smp65-76' -stage=2 -cycle=11 -step=2 -point=1  -emission=m1 -excitation=x1  -exposure=520 -lamp=90 -filepath='EXPERIMENTS:20190205smp65-76/apldbio/sds/images/S02_C011_T02_P0001_M1_X1_E3.tiff'
Debug 1549382552.550 Start XML:WRITe+ 2-11-2-1-m5-x5 EXPERIMENTS:/20190205smp65-76/apldbio/sds//quant/2-11-2-1-m5-x5.xml
Debug 1549382552.578 End XML:WRITe+ 2-11-2-1-m5-x5 EXPERIMENTS:/20190205smp65-76/apldbio/sds//quant/2-11-2-1-m5-x5.xml
Debug 1549382552.590 Acquiring PA queue lock
Debug 1549382552.591 Acquired PA queue lock
Debug 1549382552.591 Released PA queue lock
Debug 1549382552.592 Acquiring palock[0] execution lock
Debug 1549382552.592 Acquired palock[0] execution lock
Debug 1549382552.628 TBC acquiring operative lock
Debug 1549382552.779 LLAC ACK: Acknowledge (type=3), name=Unknown, dest=0x00, source=0x91, control=0x01, id=0x0000, msgid=0x7973, data=[]
Debug 1549382552.779 LLAC ACK reply: Acknowledge (type=3), name=Unknown, dest=0x91, source=0x00, control=0x01, id=0x0000, msgid=0x7973, data=[]
LEDStatus 1549382552.882 Temperature:59.9676 Current:9.44516 Voltage:3.4035 JuncTemp:77.081
Debug 1549382552.926 LLAC ACK: Acknowledge (type=3), name=Unknown, dest=0x00, source=0x91, control=0x01, id=0x0000, msgid=0x7975, data=[]
Debug 1549382552.927 LLAC ACK reply: Acknowledge (type=3), name=Unknown, dest=0x91, source=0x00, control=0x01, id=0x0000, msgid=0x7975, data=[]
Debug 1549382553.093 Released palock[0] execution lock
Preprocessing 1549382553.096 <quote.message>Input run configuration file: /data/vendor/IS/experiments/20190205smp65-76/apldbio/sds/quant/2-11-2-1-m5-x5.xml
Block Type:  96Wells
Finished read calibration files
...run ROI Quantitation
ROI Quantitation done in 0.043805 seconds 
Quant files saved in /data/vendor/IS/experiments/20190205smp65-76/apldbio/sds/quant
...run Preproc Quantitation task
Preproc Quantitation in 0.000297 seconds 
FilterData files saved in /data/vendor/IS/experiments/20190205smp65-76/apldbio/sds/filter
Success: Preprocessing ok
</quote.message>
Debug 1549382553.115 Start XML:FilterDATa+ S02_C011_T02_P0001_M5_X5_filterdata.xml {}
Debug 1549382553.116 End XML:FilterDATa+ S02_C011_T02_P0001_M5_X5_filterdata.xml {}
Debug 1549382553.124 Start XML:WRITe+ 2-11-2-1-m3-x3 EXPERIMENTS:/20190205smp65-76/apldbio/sds//quant/2-11-2-1-m3-x3.xml
Debug 1549382553.142 End XML:WRITe+ 2-11-2-1-m3-x3 EXPERIMENTS:/20190205smp65-76/apldbio/sds//quant/2-11-2-1-m3-x3.xml
Debug 1549382553.143 Acquiring PA queue lock
Debug 1549382553.144 Acquired PA queue lock
Debug 1549382553.144 Released PA queue lock
Debug 1549382553.144 Acquiring palock[1] execution lock
Debug 1549382553.145 Acquired palock[1] execution lock
Time 1549382553.476 -elapsed=1573 -active=1561 -remaining=4719
Temperature 1549382553.483 -sample=60.0,60.0,60.0,60.0,60.0,60.0 -heatsink=37.9 -cover=105.0 -block=60.0,60.0,60.0,60.0,60.0,60.0
Debug 1549382553.645 Released palock[1] execution lock
Preprocessing 1549382553.647 <quote.message>Input run configuration file: /data/vendor/IS/experiments/20190205smp65-76/apldbio/sds/quant/2-11-2-1-m3-x3.xml
Block Type:  96Wells
Finished read calibration files
...run ROI Quantitation
ROI Quantitation done in 0.044821 seconds 
Quant files saved in /data/vendor/IS/experiments/20190205smp65-76/apldbio/sds/quant
...run Preproc Quantitation task
Preproc Quantitation in 0.000299 seconds 
FilterData files saved in /data/vendor/IS/experiments/20190205smp65-76/apldbio/sds/filter
Success: Preprocessing ok
</quote.message>
Debug 1549382553.665 Start XML:FilterDATa+ S02_C011_T02_P0001_M3_X3_filterdata.xml {}
Debug 1549382553.665 End XML:FilterDATa+ S02_C011_T02_P0001_M3_X3_filterdata.xml {}
Debug 1549382553.674 Start XML:WRITe+ 2-11-2-1-m4-x4 EXPERIMENTS:/20190205smp65-76/apldbio/sds//quant/2-11-2-1-m4-x4.xml
Debug 1549382553.689 End XML:WRITe+ 2-11-2-1-m4-x4 EXPERIMENTS:/20190205smp65-76/apldbio/sds//quant/2-11-2-1-m4-x4.xml
Debug 1549382553.690 Acquiring PA queue lock
Debug 1549382553.691 Acquired PA queue lock
Debug 1549382553.691 Released PA queue lock
Debug 1549382553.692 Acquiring palock[0] execution lock
Debug 1549382553.692 Acquired palock[0] execution lock
LEDStatus 1549382553.881 Temperature:60.0379 Current:9.4774 Voltage:3.4035 JuncTemp:76.9578
Debug 1549382554.118 C: ISTAT?
Debug 1549382554.134 S: OK ISTAT? Running
Debug 1549382554.194 Released palock[0] execution lock
Preprocessing 1549382554.197 <quote.message>Input run configuration file: /data/vendor/IS/experiments/20190205smp65-76/apldbio/sds/quant/2-11-2-1-m4-x4.xml
Block Type:  96Wells
Finished read calibration files
...run ROI Quantitation
ROI Quantitation done in 0.048149 seconds 
Quant files saved in /data/vendor/IS/experiments/20190205smp65-76/apldbio/sds/quant
...run Preproc Quantitation task
Preproc Quantitation in 0.000291 seconds 
FilterData files saved in /data/vendor/IS/experiments/20190205smp65-76/apldbio/sds/filter
Success: Preprocessing ok
</quote.message>
Debug 1549382554.214 Start XML:FilterDATa+ S02_C011_T02_P0001_M4_X4_filterdata.xml {}
Debug 1549382554.214 End XML:FilterDATa+ S02_C011_T02_P0001_M4_X4_filterdata.xml {}
Debug 1549382554.222 Start XML:WRITe+ 2-11-2-1-m2-x2 EXPERIMENTS:/20190205smp65-76/apldbio/sds//quant/2-11-2-1-m2-x2.xml
Debug 1549382554.237 End XML:WRITe+ 2-11-2-1-m2-x2 EXPERIMENTS:/20190205smp65-76/apldbio/sds//quant/2-11-2-1-m2-x2.xml
Debug 1549382554.239 Acquiring PA queue lock
Debug 1549382554.239 Acquired PA queue lock
Debug 1549382554.240 Released PA queue lock
Debug 1549382554.240 Acquiring palock[1] execution lock
Debug 1549382554.241 Acquired palock[1] execution lock
Time 1549382554.477 -elapsed=1574 -active=1562 -remaining=4718
Temperature 1549382554.483 -sample=60.0,60.0,60.0,60.0,60.0,60.0 -heatsink=37.8 -cover=105.0 -block=60.0,60.0,60.0,60.0,60.0,60.0
Debug 1549382554.733 Released palock[1] execution lock
Preprocessing 1549382554.735 <quote.message>Input run configuration file: /data/vendor/IS/experiments/20190205smp65-76/apldbio/sds/quant/2-11-2-1-m2-x2.xml
Block Type:  96Wells
Finished read calibration files
...run ROI Quantitation
ROI Quantitation done in 0.0437 seconds 
Quant files saved in /data/vendor/IS/experiments/20190205smp65-76/apldbio/sds/quant
...run Preproc Quantitation task
Preproc Quantitation in 0.000285 seconds 
FilterData files saved in /data/vendor/IS/experiments/20190205smp65-76/apldbio/sds/filter
Success: Preprocessing ok
</quote.message>
Debug 1549382554.753 Start XML:FilterDATa+ S02_C011_T02_P0001_M2_X2_filterdata.xml {}
Debug 1549382554.753 End XML:FilterDATa+ S02_C011_T02_P0001_M2_X2_filterdata.xml {}
Debug 1549382554.763 Start XML:WRITe+ 2-11-2-1-m1-x1 EXPERIMENTS:/20190205smp65-76/apldbio/sds//quant/2-11-2-1-m1-x1.xml
Debug 1549382554.783 End XML:WRITe+ 2-11-2-1-m1-x1 EXPERIMENTS:/20190205smp65-76/apldbio/sds//quant/2-11-2-1-m1-x1.xml
Debug 1549382554.784 Acquiring PA queue lock
Debug 1549382554.785 Acquired PA queue lock
Debug 1549382554.785 Released PA queue lock
Debug 1549382554.785 Acquiring palock[0] execution lock
Debug 1549382554.786 Acquired palock[0] execution lock
LEDStatus 1549382554.881 Temperature:59.9676 Current:9.48814 Voltage:3.39506 JuncTemp:77.0319
Debug 1549382555.306 Released palock[0] execution lock
Preprocessing 1549382555.308 <quote.message>Input run configuration file: /data/vendor/IS/experiments/20190205smp65-76/apldbio/sds/quant/2-11-2-1-m1-x1.xml
Block Type:  96Wells
Finished read calibration files
...run ROI Quantitation
ROI Quantitation done in 0.065591 seconds 
Quant files saved in /data/vendor/IS/experiments/20190205smp65-76/apldbio/sds/quant
...run Preproc Quantitation task
Preproc Quantitation in 0.000343 seconds 
FilterData files saved in /data/vendor/IS/experiments/20190205smp65-76/apldbio/sds/filter
Success: Preprocessing ok
</quote.message>
Debug 1549382555.326 Start XML:FilterDATa+ S02_C011_T02_P0001_M1_X1_filterdata.xml {}
Debug 1549382555.327 End XML:FilterDATa+ S02_C011_T02_P0001_M1_X1_filterdata.xml {}
Debug 1549382555.342 Start XML:WRITe+ S2-C11-T2-P1 EXPERIMENTS:/20190205smp65-76/apldbio/sds//filter/2-11-2-1.xml
Debug 1549382555.351 End XML:WRITe+ S2-C11-T2-P1 EXPERIMENTS:/20190205smp65-76/apldbio/sds//filter/2-11-2-1.xml
Info 1549382555.355 Run ePA here for multicomponent. Ensured that dye are assigned
Debug 1549382555.357 Acquiring PA queue lock
Debug 1549382555.358 Acquired PA queue lock
Debug 1549382555.358 Released PA queue lock
Debug 1549382555.358 Acquiring palock[1] execution lock
Debug 1549382555.359 Acquired palock[1] execution lock
Time 1549382555.478 -elapsed=1575 -active=1563 -remaining=4717
Temperature 1549382555.472 -sample=60.0,60.0,60.0,60.0,60.0,60.0 -heatsink=37.8 -cover=105.1 -block=60.0,60.0,60.0,60.0,60.0,60.0
LEDStatus 1549382555.879 Temperature:59.9324 Current:9.4774 Voltage:3.39928 JuncTemp:76.9384
Debug 1549382555.921 Released palock[1] execution lock
Preprocessing 1549382555.923 <quote.message>Input run configuration file: /data/vendor/IS/experiments/20190205smp65-76/apldbio/sds/filter/2-11-2-1.xml
Block Type:  96Wells
...run Preproc MultiComponent task
Preproc MultiComponent in 0.006089 seconds 
MultiComponentData files saved in /data/vendor/IS/experiments/20190205smp65-76/apldbio/sds/multicomponent
Success: Preprocessing ok
</quote.message>
Run 1549382555.972 Collected -run="20190205smp65-76" -stage=2 -cycle=11 -step=2 -point=1
Debug 1549382555.976 C: EXP:LIST? -verbose 20190205smp65-76/apldbio/sds/quant/S02_C011_T02_P0001*
Debug 1549382555.988 <quote.message>S: OK EXP:LIST? -verbose 20190205smp65-76/apldbio/sds/quant/S02_C011_T02_P0001* <quote.reply>
s: "20190205smp65-76/apldbio/sds/quant/S02_C011_T02_P0001_M1_X1_E1.quant" -type=file -size=4193 -mtime=1549382555.27 -atime=1549382555.27 -ctime=1549382555.27
s: "20190205smp65-76/apldbio/sds/quant/S02_C011_T02_P0001_M1_X1_E2.quant" -type=file -size=4194 -mtime=1549382555.28 -atime=1549382555.27 -ctime=1549382555.28
s: "20190205smp65-76/apldbio/sds/quant/S02_C011_T02_P0001_M1_X1_E3.quant" -type=file -size=4205 -mtime=1549382555.28 -atime=1549382555.28 -ctime=1549382555.28
s: "20190205smp65-76/apldbio/sds/quant/S02_C011_T02_P0001_M2_X2_E1.quant" -type=file -size=4194 -mtime=1549382554.7 -atime=1549382554.7 -ctime=1549382554.7
s: "20190205smp65-76/apldbio/sds/quant/S02_C011_T02_P0001_M2_X2_E2.quant" -type=file -size=4194 -mtime=1549382554.71 -atime=1549382554.7 -ctime=1549382554.71
s: "20190205smp65-76/apldbio/sds/quant/S02_C011_T02_P0001_M3_X3_E1.quant" -type=file -size=4194 -mtime=1549382553.62 -atime=1549382553.61 -ctime=1549382553.62
```
