## Supplementary material for "A toolbox of Stable Integration Vectors (SIV) in the fission yeast *Schizosaccharomyces pombe*": Source data: messages.log (part 2 of 6)

```
s: "20190205smp65-76/apldbio/sds/quant/S02_C011_T02_P0001_M3_X3_E2.quant" -type=file -size=4194 -mtime=1549382553.62 -atime=1549382553.62 -ctime=1549382553.62
s: "20190205smp65-76/apldbio/sds/quant/S02_C011_T02_P0001_M4_X4_E1.quant" -type=file -size=4194 -mtime=1549382554.17 -atime=1549382554.16 -ctime=1549382554.17
s: "20190205smp65-76/apldbio/sds/quant/S02_C011_T02_P0001_M4_X4_E2.quant" -type=file -size=4256 -mtime=1549382554.17 -atime=1549382554.17 -ctime=1549382554.17
s: "20190205smp65-76/apldbio/sds/quant/S02_C011_T02_P0001_M5_X5_E1.quant" -type=file -size=4194 -mtime=1549382553.06 -atime=1549382553.06 -ctime=1549382553.06
s: "20190205smp65-76/apldbio/sds/quant/S02_C011_T02_P0001_M5_X5_E2.quant" -type=file -size=4194 -mtime=1549382553.06 -atime=1549382553.06 -ctime=1549382553.06
s: </quote.reply></quote.message>
Debug 1549382555.991 C: EXP:READ? -encoding=plain 20190205smp65-76/apldbio/sds/quant/S02_C011_T02_P0001_M1_X1_E1.quant
Debug 1549382555.992 S: OK EXP:READ? -encoding=plain 20190205smp65-76/apldbio/sds/quant/S02_C011_T02_P0001_M1_X1_E1.quant
Debug 1549382555.996 C: EXP:READ? -encoding=plain 20190205smp65-76/apldbio/sds/quant/S02_C011_T02_P0001_M1_X1_E2.quant
Debug 1549382555.997 S: OK EXP:READ? -encoding=plain 20190205smp65-76/apldbio/sds/quant/S02_C011_T02_P0001_M1_X1_E2.quant
Debug 1549382556.001 C: EXP:READ? -encoding=plain 20190205smp65-76/apldbio/sds/quant/S02_C011_T02_P0001_M1_X1_E3.quant
Debug 1549382556.003 C: ACCess CONTROLLER
Debug 1549382556.004 S: OK EXP:READ? -encoding=plain 20190205smp65-76/apldbio/sds/quant/S02_C011_T02_P0001_M1_X1_E3.quant
Info 1549382556.004 Access notification: [System] Access -sessionid=542 -level=Controller -exclusive=False
System 1549382556.005 Access -sessionid=542 -level=Controller -exclusive=False
Debug 1549382556.005 S: OK ACCess CONTROLLER
Debug 1549382556.009 C: EXP:READ? -encoding=plain 20190205smp65-76/apldbio/sds/quant/S02_C011_T02_P0001_M2_X2_E1.quant
Debug 1549382556.011 S: OK EXP:READ? -encoding=plain 20190205smp65-76/apldbio/sds/quant/S02_C011_T02_P0001_M2_X2_E1.quant
Debug 1549382556.015 C: EXP:READ? -encoding=plain 20190205smp65-76/apldbio/sds/quant/S02_C011_T02_P0001_M2_X2_E2.quant
Debug 1549382556.016 S: OK EXP:READ? -encoding=plain 20190205smp65-76/apldbio/sds/quant/S02_C011_T02_P0001_M2_X2_E2.quant
Debug 1549382556.019 C: EXP:READ? -encoding=plain 20190205smp65-76/apldbio/sds/quant/S02_C011_T02_P0001_M3_X3_E1.quant
Debug 1549382556.021 S: OK EXP:READ? -encoding=plain 20190205smp65-76/apldbio/sds/quant/S02_C011_T02_P0001_M3_X3_E1.quant
Debug 1549382556.024 C: EXP:READ? -encoding=plain 20190205smp65-76/apldbio/sds/quant/S02_C011_T02_P0001_M3_X3_E2.quant
Debug 1549382556.025 S: OK EXP:READ? -encoding=plain 20190205smp65-76/apldbio/sds/quant/S02_C011_T02_P0001_M3_X3_E2.quant
Debug 1549382556.029 C: EXP:READ? -encoding=plain 20190205smp65-76/apldbio/sds/quant/S02_C011_T02_P0001_M4_X4_E1.quant
Debug 1549382556.030 S: OK EXP:READ? -encoding=plain 20190205smp65-76/apldbio/sds/quant/S02_C011_T02_P0001_M4_X4_E1.quant
Debug 1549382556.034 C: EXP:READ? -encoding=plain 20190205smp65-76/apldbio/sds/quant/S02_C011_T02_P0001_M4_X4_E2.quant
Debug 1549382556.035 S: OK EXP:READ? -encoding=plain 20190205smp65-76/apldbio/sds/quant/S02_C011_T02_P0001_M4_X4_E2.quant
Debug 1549382556.039 C: EXP:READ? -encoding=plain 20190205smp65-76/apldbio/sds/quant/S02_C011_T02_P0001_M5_X5_E1.quant
Debug 1549382556.040 S: OK EXP:READ? -encoding=plain 20190205smp65-76/apldbio/sds/quant/S02_C011_T02_P0001_M5_X5_E1.quant
Debug 1549382556.044 C: EXP:READ? -encoding=plain 20190205smp65-76/apldbio/sds/quant/S02_C011_T02_P0001_M5_X5_E2.quant
Debug 1549382556.045 S: OK EXP:READ? -encoding=plain 20190205smp65-76/apldbio/sds/quant/S02_C011_T02_P0001_M5_X5_E2.quant
Debug 1549382556.048 C: FIL:COP EXPERIMENTS:20190205smp65-76/apldbio/sds/multicomponent/S02_C011_T02_P0001_multicomponentdata.xml PUBLIC_RUN_COMPLETE:working/20190205smp65-76/apldbio/sds/multicomponent/S02_C011_T02_P0001_multicomponentdata.xml
Debug 1549382556.052 S: OK FIL:COP EXPERIMENTS:20190205smp65-76/apldbio/sds/multicomponent/S02_C011_T02_P0001_multicomponentdata.xml PUBLIC_RUN_COMPLETE:working/20190205smp65-76/apldbio/sds/multicomponent/S02_C011_T02_P0001_multicomponentdata.xml
Debug 1549382556.057 C: ACCess OBSERVER
Info 1549382556.058 Access notification: [System] Access -sessionid=542 -level=Observer -exclusive=False
System 1549382556.058 Access -sessionid=542 -level=Observer -exclusive=False
Debug 1549382556.059 S: OK ACCess OBSERVER
Debug 1549382556.072 C: FIL:LIST? -verbose EXPERIMENTS:/20190205smp65-76/apldbio/sds/quant/S02_C011_T02_P0001_*E1.quant
Debug 1549382556.081 <quote.message>S: OK FIL:LIST? -verbose EXPERIMENTS:/20190205smp65-76/apldbio/sds/quant/S02_C011_T02_P0001_*E1.quant <quote.reply>
s: "experiments:20190205smp65-76/apldbio/sds/quant/S02_C011_T02_P0001_M1_X1_E1.quant" -type=file -size=4193 -mtime=1549382555.27 -atime=1549382555.27 -ctime=1549382555.27
s: "experiments:20190205smp65-76/apldbio/sds/quant/S02_C011_T02_P0001_M2_X2_E1.quant" -type=file -size=4194 -mtime=1549382554.7 -atime=1549382554.7 -ctime=1549382554.7
s: "experiments:20190205smp65-76/apldbio/sds/quant/S02_C011_T02_P0001_M3_X3_E1.quant" -type=file -size=4194 -mtime=1549382553.62 -atime=1549382553.61 -ctime=1549382553.62
s: "experiments:20190205smp65-76/apldbio/sds/quant/S02_C011_T02_P0001_M4_X4_E1.quant" -type=file -size=4194 -mtime=1549382554.17 -atime=1549382554.16 -ctime=1549382554.17
s: "experiments:20190205smp65-76/apldbio/sds/quant/S02_C011_T02_P0001_M5_X5_E1.quant" -type=file -size=4194 -mtime=1549382553.06 -atime=1549382553.06 -ctime=1549382553.06
s: </quote.reply></quote.message>
Debug 1549382556.095 C: ACCess CONTROLLER
Info 1549382556.096 Access notification: [System] Access -sessionid=542 -level=Controller -exclusive=False
System 1549382556.096 Access -sessionid=542 -level=Controller -exclusive=False
Debug 1549382556.097 S: OK ACCess CONTROLLER
Debug 1549382556.120 C: FIL:COP EXPERIMENTS:20190205smp65-76/apldbio/sds/quant/S02_C011_T02_P0001_M1_X1_E1.quant PUBLIC_RUN_COMPLETE:working/20190205smp65-76/apldbio/sds/quant/S02_C011_T02_P0001_M1_X1_E1.quant
Debug 1549382556.124 S: OK FIL:COP EXPERIMENTS:20190205smp65-76/apldbio/sds/quant/S02_C011_T02_P0001_M1_X1_E1.quant PUBLIC_RUN_COMPLETE:working/20190205smp65-76/apldbio/sds/quant/S02_C011_T02_P0001_M1_X1_E1.quant
Debug 1549382556.129 C: ACCess OBSERVER
Info 1549382556.130 Access notification: [System] Access -sessionid=542 -level=Observer -exclusive=False
System 1549382556.130 Access -sessionid=542 -level=Observer -exclusive=False
Debug 1549382556.131 S: OK ACCess OBSERVER
Debug 1549382556.137 C: ACCess CONTROLLER
Info 1549382556.138 Access notification: [System] Access -sessionid=542 -level=Controller -exclusive=False
System 1549382556.139 Access -sessionid=542 -level=Controller -exclusive=False
Debug 1549382556.139 S: OK ACCess CONTROLLER
Debug 1549382556.159 C: FIL:COP EXPERIMENTS:20190205smp65-76/apldbio/sds/quant/S02_C011_T02_P0001_M2_X2_E1.quant PUBLIC_RUN_COMPLETE:working/20190205smp65-76/apldbio/sds/quant/S02_C011_T02_P0001_M2_X2_E1.quant
Debug 1549382556.164 S: OK FIL:COP EXPERIMENTS:20190205smp65-76/apldbio/sds/quant/S02_C011_T02_P0001_M2_X2_E1.quant PUBLIC_RUN_COMPLETE:working/20190205smp65-76/apldbio/sds/quant/S02_C011_T02_P0001_M2_X2_E1.quant
Debug 1549382556.168 C: ACCess OBSERVER
Info 1549382556.169 Access notification: [System] Access -sessionid=542 -level=Observer -exclusive=False
System 1549382556.170 Access -sessionid=542 -level=Observer -exclusive=False
Debug 1549382556.170 S: OK ACCess OBSERVER
Debug 1549382556.178 C: ACCess CONTROLLER
Info 1549382556.178 Access notification: [System] Access -sessionid=542 -level=Controller -exclusive=False
System 1549382556.179 Access -sessionid=542 -level=Controller -exclusive=False
Debug 1549382556.180 S: OK ACCess CONTROLLER
Debug 1549382556.200 C: FIL:COP EXPERIMENTS:20190205smp65-76/apldbio/sds/quant/S02_C011_T02_P0001_M3_X3_E1.quant PUBLIC_RUN_COMPLETE:working/20190205smp65-76/apldbio/sds/quant/S02_C011_T02_P0001_M3_X3_E1.quant
Debug 1549382556.204 S: OK FIL:COP EXPERIMENTS:20190205smp65-76/apldbio/sds/quant/S02_C011_T02_P0001_M3_X3_E1.quant PUBLIC_RUN_COMPLETE:working/20190205smp65-76/apldbio/sds/quant/S02_C011_T02_P0001_M3_X3_E1.quant
Debug 1549382556.208 C: ACCess OBSERVER
Info 1549382556.209 Access notification: [System] Access -sessionid=542 -level=Observer -exclusive=False
System 1549382556.210 Access -sessionid=542 -level=Observer -exclusive=False
Debug 1549382556.211 S: OK ACCess OBSERVER
Debug 1549382556.220 C: ACCess CONTROLLER
Info 1549382556.221 Access notification: [System] Access -sessionid=542 -level=Controller -exclusive=False
System 1549382556.221 Access -sessionid=542 -level=Controller -exclusive=False
Debug 1549382556.222 S: OK ACCess CONTROLLER
Debug 1549382556.242 C: FIL:COP EXPERIMENTS:20190205smp65-76/apldbio/sds/quant/S02_C011_T02_P0001_M4_X4_E1.quant PUBLIC_RUN_COMPLETE:working/20190205smp65-76/apldbio/sds/quant/S02_C011_T02_P0001_M4_X4_E1.quant
Debug 1549382556.246 S: OK FIL:COP EXPERIMENTS:20190205smp65-76/apldbio/sds/quant/S02_C011_T02_P0001_M4_X4_E1.quant PUBLIC_RUN_COMPLETE:working/20190205smp65-76/apldbio/sds/quant/S02_C011_T02_P0001_M4_X4_E1.quant
Debug 1549382556.262 C: ACCess OBSERVER
Info 1549382556.263 Access notification: [System] Access -sessionid=542 -level=Observer -exclusive=False
System 1549382556.264 Access -sessionid=542 -level=Observer -exclusive=False
Debug 1549382556.265 S: OK ACCess OBSERVER
Debug 1549382556.271 C: ACCess CONTROLLER
Info 1549382556.272 Access notification: [System] Access -sessionid=542 -level=Controller -exclusive=False
System 1549382556.272 Access -sessionid=542 -level=Controller -exclusive=False
Debug 1549382556.273 S: OK ACCess CONTROLLER
Debug 1549382556.292 C: FIL:COP EXPERIMENTS:20190205smp65-76/apldbio/sds/quant/S02_C011_T02_P0001_M5_X5_E1.quant PUBLIC_RUN_COMPLETE:working/20190205smp65-76/apldbio/sds/quant/S02_C011_T02_P0001_M5_X5_E1.quant
Debug 1549382556.296 S: OK FIL:COP EXPERIMENTS:20190205smp65-76/apldbio/sds/quant/S02_C011_T02_P0001_M5_X5_E1.quant PUBLIC_RUN_COMPLETE:working/20190205smp65-76/apldbio/sds/quant/S02_C011_T02_P0001_M5_X5_E1.quant
Debug 1549382556.301 C: ACCess OBSERVER
Info 1549382556.302 Access notification: [System] Access -sessionid=542 -level=Observer -exclusive=False
System 1549382556.302 Access -sessionid=542 -level=Observer -exclusive=False
Debug 1549382556.303 S: OK ACCess OBSERVER
Time 1549382556.474 -elapsed=1576 -active=1564 -remaining=4716
Temperature 1549382556.479 -sample=60.0,60.0,60.0,60.0,60.0,60.0 -heatsink=37.9 -cover=105.0 -block=60.0,60.0,60.0,60.0,60.0,60.0
LEDStatus 1549382556.879 Temperature:59.8621 Current:9.46665 Voltage:3.40562 JuncTemp:77.0071
Time 1549382557.474 -elapsed=1577 -active=1565 -remaining=4715
Temperature 1549382557.478 -sample=60.0,60.0,60.0,60.0,60.0,60.0 -heatsink=37.6 -cover=105.1 -block=60.0,60.0,60.0,60.0,60.0,60.0
LEDStatus 1549382557.879 Temperature:59.8972 Current:9.42367 Voltage:3.4035 JuncTemp:76.9243
Time 1549382558.474 -elapsed=1578 -active=1566 -remaining=4714
Temperature 1549382558.479 -sample=60.0,60.0,60.0,60.0,60.0,60.0 -heatsink=37.8 -cover=104.9 -block=60.0,60.0,60.0,60.0,60.0,60.0
LEDStatus 1549382558.879 Temperature:59.8269 Current:9.44516 Voltage:3.39295 JuncTemp:77.1338
Debug 1549382559.118 C: ISTAT?
Debug 1549382559.130 S: OK ISTAT? Running
Time 1549382559.481 -elapsed=1579 -active=1567 -remaining=4713
Temperature 1549382559.492 -sample=60.0,60.0,60.0,60.0,60.0,60.0 -heatsink=37.6 -cover=104.9 -block=60.0,60.0,60.0,60.0,60.0,60.0
LEDStatus 1549382559.879 Temperature:59.8621 Current:9.45591 Voltage:3.39717 JuncTemp:76.9809
Time 1549382560.481 -elapsed=1580 -active=1568 -remaining=4712
Temperature 1549382560.495 -sample=60.0,60.0,60.0,60.0,60.0,60.0 -heatsink=37.8 -cover=105.0 -block=60.0,60.0,60.0,60.0,60.0,60.0
LEDStatus 1549382560.889 Temperature:59.7917 Current:9.45591 Voltage:3.39928 JuncTemp:76.8277
Time 1549382561.485 -elapsed=1581 -active=1569 -remaining=4711
Temperature 1549382561.483 -sample=60.0,60.0,60.0,60.0,60.0,60.0 -heatsink=37.7 -cover=105.0 -block=60.0,60.0,60.0,60.0,60.0,60.0
Debug 1549382561.570 TBC _holding invoked.
Debug 1549382561.571 TBC acquired unhold lock
Debug 1549382561.571 TBC releasing operative lock
Debug 1549382561.572 TBC acquired operative lock
Debug 1549382561.615 TBC acquiring operative lock
Info 1549382561.573 TBC:HOLD starting 0.000000s hold
Debug 1549382561.616 TBC _holding invoked.
Debug 1549382561.617 TBC acquiring unhold lock
Debug 1549382561.617 TBC acquired unhold lock
Debug 1549382561.617 TBC releasing operative lock
Debug 1549382561.618 TBC acquired operative lock
Info 1549382561.620 TBC:SETTing ramping "Zone1" from 60.0 to 95.0 (rate=1.600, timeout=65.6, msgid=0x7A20)
Info 1549382561.621 TBC:SETTing ramping "Zone2" from 60.0 to 95.0 (rate=1.600, timeout=65.6, msgid=0x7A21)
Info 1549382561.622 TBC:SETTing ramping "Zone3" from 60.0 to 95.0 (rate=1.600, timeout=65.6, msgid=0x7A22)
Info 1549382561.623 TBC:SETTing ramping "Zone4" from 60.0 to 95.0 (rate=1.600, timeout=65.6, msgid=0x7A23)
Info 1549382561.624 TBC:SETTing ramping "Zone5" from 60.0 to 95.0 (rate=1.600, timeout=65.6, msgid=0x7A24)
Info 1549382561.625 TBC:SETTing ramping "Zone6" from 60.0 to 95.0 (rate=1.600, timeout=65.6, msgid=0x7A25)
Run 1549382561.707 Cycle 12
Run 1549382561.767 Step 1
Run 1549382561.777 Ramping -zones=Zone1,Zone2,Zone3,Zone4,Zone5,Zone6 -targets=95.000,95.000,95.000,95.000,95.000,95.000 -rates=1.600,1.600,1.600,1.600,1.600,1.600
LEDStatus 1549382561.879 Temperature:59.7917 Current:9.44516 Voltage:3.39717 JuncTemp:76.877
Time 1549382562.483 -elapsed=1582 -active=1570 -remaining=4712
Temperature 1549382562.489 -sample=60.2,60.2,60.2,60.2,60.2,60.2 -heatsink=37.4 -cover=105.0 -block=62.1,62.0,62.2,62.2,61.9,61.9
LEDStatus 1549382562.879 Temperature:59.8269 Current:9.45591 Voltage:3.4035 JuncTemp:76.9016
Time 1549382563.481 -elapsed=1583 -active=1571 -remaining=4711
Temperature 1549382563.491 -sample=62.2,62.2,62.4,62.4,62.1,62.0 -heatsink=37.5 -cover=104.9 -block=67.7,67.8,67.8,67.8,67.7,67.5
LEDStatus 1549382563.888 Temperature:59.7917 Current:9.50963 Voltage:3.40562 JuncTemp:76.7625
Debug 1549382564.119 C: ISTAT?
Debug 1549382564.131 S: OK ISTAT? Running
Time 1549382564.485 -elapsed=1584 -active=1572 -remaining=4710
Temperature 1549382564.483 -sample=64.7,64.8,64.7,64.7,64.7,64.7 -heatsink=37.5 -cover=104.9 -block=68.8,69.0,68.7,68.6,68.9,69.0
LEDStatus 1549382564.879 Temperature:59.8269 Current:9.46665 Voltage:3.40139 JuncTemp:76.8364
Time 1549382565.485 -elapsed=1585 -active=1573 -remaining=4709
Temperature 1549382565.483 -sample=66.3,66.4,66.3,66.3,66.4,66.4 -heatsink=37.6 -cover=104.9 -block=69.3,69.2,69.3,69.4,69.1,69.3
LEDStatus 1549382565.878 Temperature:59.8269 Current:9.46665 Voltage:3.39928 JuncTemp:76.8682
Time 1549382566.485 -elapsed=1586 -active=1574 -remaining=4708
Temperature 1549382566.483 -sample=68.0,68.0,68.0,68.0,67.9,67.9 -heatsink=37.5 -cover=105.0 -block=71.7,71.7,71.7,71.8,71.5,71.5
LEDStatus 1549382566.878 Temperature:59.7565 Current:9.48814 Voltage:3.4035 JuncTemp:76.8751
Time 1549382567.485 -elapsed=1587 -active=1575 -remaining=4707
Temperature 1549382567.483 -sample=69.8,69.9,69.9,69.9,69.8,69.8 -heatsink=37.4 -cover=104.9 -block=73.5,73.6,73.5,73.4,73.5,73.5
LEDStatus 1549382567.879 Temperature:59.8269 Current:9.46665 Voltage:3.39928 JuncTemp:76.7643
Time 1549382568.486 -elapsed=1588 -active=1576 -remaining=4706
Temperature 1549382568.484 -sample=71.5,71.6,71.5,71.5,71.5,71.5 -heatsink=37.2 -cover=104.9 -block=74.7,74.8,74.7,74.7,74.7,74.8
LEDStatus 1549382568.878 Temperature:59.7565 Current:9.46665 Voltage:3.39295 JuncTemp:76.8065
Debug 1549382569.122 C: ISTAT?
Debug 1549382569.149 S: OK ISTAT? Running
Time 1549382569.485 -elapsed=1589 -active=1577 -remaining=4705
Temperature 1549382569.473 -sample=73.1,73.2,73.1,73.1,73.1,73.1 -heatsink=37.5 -cover=104.9 -block=76.4,76.4,76.4,76.4,76.3,76.3
LEDStatus 1549382569.879 Temperature:59.7917 Current:9.45591 Voltage:3.4035 JuncTemp:76.9722
Time 1549382570.484 -elapsed=1590 -active=1578 -remaining=4704
Temperature 1549382570.490 -sample=74.8,74.8,74.8,74.8,74.7,74.7 -heatsink=36.9 -cover=105.0 -block=78.1,78.2,78.1,78.1,78.1,78.1
LEDStatus 1549382570.879 Temperature:59.7213 Current:9.45591 Voltage:3.4035 JuncTemp:76.715
Time 1549382571.485 -elapsed=1591 -active=1579 -remaining=4703
Temperature 1549382571.483 -sample=76.4,76.5,76.4,76.4,76.4,76.4 -heatsink=37.2 -cover=104.9 -block=79.6,79.7,79.5,79.5,79.6,79.6
LEDStatus 1549382571.879 Temperature:59.7213 Current:9.45591 Voltage:3.39717 JuncTemp:76.8277
Time 1549382572.486 -elapsed=1592 -active=1580 -remaining=4702
Temperature 1549382572.483 -sample=78.0,78.1,78.0,78.0,77.9,78.0 -heatsink=37.2 -cover=105.0 -block=81.1,81.2,81.1,81.1,81.1,81.0
LEDStatus 1549382572.887 Temperature:59.7565 Current:9.4774 Voltage:3.39928 JuncTemp:76.8418
Time 1549382573.484 -elapsed=1593 -active=1581 -remaining=4701
Temperature 1549382573.483 -sample=79.5,79.7,79.5,79.5,79.5,79.5 -heatsink=37.2 -cover=105.0 -block=82.7,82.8,82.6,82.7,82.7,82.6
LEDStatus 1549382573.878 Temperature:59.6158 Current:9.46665 Voltage:3.39928 JuncTemp:76.7502
Debug 1549382574.118 C: ISTAT?
Debug 1549382574.129 S: OK ISTAT? Running
Time 1549382574.481 -elapsed=1594 -active=1582 -remaining=4700
Temperature 1549382574.490 -sample=81.1,81.2,81.1,81.2,81.1,81.1 -heatsink=37.0 -cover=104.9 -block=84.3,84.4,84.2,84.2,84.2,84.2
LEDStatus 1549382574.889 Temperature:59.7213 Current:9.4774 Voltage:3.39506 JuncTemp:76.7098
Time 1549382575.481 -elapsed=1595 -active=1583 -remaining=4699
Temperature 1549382575.491 -sample=82.6,82.8,82.6,82.7,82.6,82.6 -heatsink=37.1 -cover=104.9 -block=85.8,85.9,85.7,85.8,85.8,85.7
LEDStatus 1549382575.884 Temperature:59.7565 Current:9.46665 Voltage:3.39928 JuncTemp:76.8645
Time 1549382576.485 -elapsed=1596 -active=1584 -remaining=4698
Temperature 1549382576.483 -sample=84.2,84.3,84.1,84.2,84.2,84.1 -heatsink=36.9 -cover=105.0 -block=87.3,87.4,87.2,87.3,87.3,87.2
LEDStatus 1549382576.879 Temperature:59.7565 Current:9.44516 Voltage:3.39928 JuncTemp:76.7872
Time 1549382577.481 -elapsed=1597 -active=1585 -remaining=4697
Temperature 1549382577.491 -sample=85.7,85.9,85.6,85.7,85.7,85.6 -heatsink=36.8 -cover=105.0 -block=88.8,89.0,88.7,88.8,88.8,88.7
LEDStatus 1549382577.879 Temperature:59.7213 Current:9.46665 Voltage:3.39717 JuncTemp:76.6869
Time 1549382578.481 -elapsed=1598 -active=1586 -remaining=4696
Temperature 1549382578.490 -sample=87.2,87.4,87.2,87.2,87.2,87.2 -heatsink=37.1 -cover=105.0 -block=90.3,90.5,90.2,90.3,90.4,90.3
LEDStatus 1549382578.878 Temperature:59.6158 Current:9.45591 Voltage:3.39717 JuncTemp:76.8293
Debug 1549382579.122 C: ISTAT?
Debug 1549382579.148 S: OK ISTAT? Running
Time 1549382579.486 -elapsed=1599 -active=1587 -remaining=4695
Temperature 1549382579.481 -sample=88.8,88.9,88.7,88.8,88.8,88.7 -heatsink=36.8 -cover=105.0 -block=91.9,92.0,91.8,91.8,91.9,91.8
LEDStatus 1549382579.888 Temperature:59.7213 Current:9.45591 Voltage:3.40139 JuncTemp:76.7362
Time 1549382580.474 -elapsed=1600 -active=1588 -remaining=4694
Temperature 1549382580.477 -sample=90.3,90.4,90.2,90.3,90.3,90.2 -heatsink=36.6 -cover=105.0 -block=93.4,93.5,93.3,93.4,93.4,93.3
LEDStatus 1549382580.888 Temperature:59.6158 Current:9.44516 Voltage:3.39506 JuncTemp:76.7872
Time 1549382581.488 -elapsed=1601 -active=1589 -remaining=4693
Temperature 1549382581.476 -sample=91.8,92.0,91.8,91.8,91.8,91.8 -heatsink=36.9 -cover=105.0 -block=94.9,95.1,94.8,94.9,94.9,94.9
LEDStatus 1549382581.888 Temperature:59.6862 Current:9.46665 Voltage:3.40139 JuncTemp:76.775
Time 1549382582.474 -elapsed=1602 -active=1590 -remaining=4692
Temperature 1549382582.477 -sample=93.3,93.5,93.3,93.3,93.3,93.3 -heatsink=36.7 -cover=105.0 -block=96.1,96.1,96.0,96.0,96.0,96.0
LEDStatus 1549382582.878 Temperature:59.7213 Current:9.45591 Voltage:3.39928 JuncTemp:76.7626
Debug 1549382582.992 LLAC ACK: Acknowledge (type=3), name=Unknown, dest=0x00, source=0x81, control=0x01, id=0x0000, msgid=0x7A20, data=[]
Debug 1549382582.993 LLAC ACK reply: Acknowledge (type=3), name=Unknown, dest=0x81, source=0x00, control=0x01, id=0x0000, msgid=0x7A20, data=[]
Debug 1549382582.994 LLAC ACK: Acknowledge (type=3), name=Unknown, dest=0x00, source=0x82, control=0x01, id=0x0000, msgid=0x7A21, data=[]
Debug 1549382582.994 LLAC ACK reply: Acknowledge (type=3), name=Unknown, dest=0x82, source=0x00, control=0x01, id=0x0000, msgid=0x7A21, data=[]
Debug 1549382583.063 LLAC ACK: Acknowledge (type=3), name=Unknown, dest=0x00, source=0x83, control=0x01, id=0x0000, msgid=0x7A22, data=[]
Debug 1549382583.064 LLAC ACK reply: Acknowledge (type=3), name=Unknown, dest=0x83, source=0x00, control=0x01, id=0x0000, msgid=0x7A22, data=[]
Debug 1549382583.066 LLAC ACK: Acknowledge (type=3), name=Unknown, dest=0x00, source=0x84, control=0x01, id=0x0000, msgid=0x7A23, data=[]
Debug 1549382583.067 LLAC ACK reply: Acknowledge (type=3), name=Unknown, dest=0x84, source=0x00, control=0x01, id=0x0000, msgid=0x7A23, data=[]
Debug 1549382583.068 LLAC ACK: Acknowledge (type=3), name=Unknown, dest=0x00, source=0x85, control=0x01, id=0x0000, msgid=0x7A24, data=[]
Debug 1549382583.069 LLAC ACK reply: Acknowledge (type=3), name=Unknown, dest=0x85, source=0x00, control=0x01, id=0x0000, msgid=0x7A24, data=[]
Debug 1549382583.111 LLAC ACK: Acknowledge (type=3), name=Unknown, dest=0x00, source=0x86, control=0x01, id=0x0000, msgid=0x7A25, data=[]
Debug 1549382583.112 LLAC ACK reply: Acknowledge (type=3), name=Unknown, dest=0x86, source=0x00, control=0x01, id=0x0000, msgid=0x7A25, data=[]
Debug 1549382583.114 TBC releasing operative lock
Debug 1549382583.117 Pending Suspend flag: False
Debug 1549382583.138 TBC acquiring operative lock
Debug 1549382583.139 TBC acquired operative lock
Run 1549382583.166 Holding -time=15
Info 1549382583.143 TBC:HOLD starting 15.000000s hold
Debug 1549382583.171 TBC acquiring unhold lock
Time 1549382583.474 -elapsed=1603 -active=1591 -remaining=4691
Temperature 1549382583.477 -sample=94.4,94.4,94.4,94.4,94.4,94.3 -heatsink=36.5 -cover=105.0 -block=95.9,95.6,95.9,95.9,96.0,95.7
LEDStatus 1549382583.888 Temperature:59.6509 Current:9.49889 Voltage:3.39928 JuncTemp:76.8047
Debug 1549382584.118 C: ISTAT?
Debug 1549382584.130 S: OK ISTAT? Running
Time 1549382584.486 -elapsed=1604 -active=1592 -remaining=4690
Temperature 1549382584.482 -sample=94.9,94.8,94.9,94.9,94.9,94.8 -heatsink=36.6 -cover=104.9 -block=95.2,95.3,95.3,95.2,95.1,95.4
LEDStatus 1549382584.888 Temperature:59.6509 Current:9.4774 Voltage:3.39506 JuncTemp:76.7538
Time 1549382585.485 -elapsed=1605 -active=1593 -remaining=4689
Temperature 1549382585.473 -sample=94.9,95.0,94.9,94.9,94.9,94.9 -heatsink=36.5 -cover=104.9 -block=94.9,95.0,94.9,94.9,94.9,95.0
LEDStatus 1549382585.888 Temperature:59.6862 Current:9.46665 Voltage:3.40139 JuncTemp:76.7379
Time 1549382586.474 -elapsed=1606 -active=1594 -remaining=4688
Temperature 1549382586.476 -sample=94.9,94.9,94.9,94.9,94.9,94.9 -heatsink=36.6 -cover=105.0 -block=94.9,95.0,95.0,94.9,94.9,94.9
LEDStatus 1549382586.888 Temperature:59.7565 Current:9.48814 Voltage:3.40562 JuncTemp:76.6552
Time 1549382587.476 -elapsed=1607 -active=1595 -remaining=4687
Temperature 1549382587.471 -sample=94.9,94.9,94.9,94.9,94.9,94.9 -heatsink=36.6 -cover=105.0 -block=95.0,95.0,95.0,95.0,95.0,94.9
LEDStatus 1549382587.878 Temperature:59.7213 Current:9.45591 Voltage:3.39717 JuncTemp:76.7415
Time 1549382588.486 -elapsed=1608 -active=1596 -remaining=4686
Temperature 1549382588.473 -sample=94.9,95.0,95.0,95.0,95.0,94.9 -heatsink=36.5 -cover=105.0 -block=95.0,95.0,95.0,95.0,95.0,95.0
LEDStatus 1549382588.888 Temperature:59.7213 Current:9.52038 Voltage:3.40984 JuncTemp:76.5866
Debug 1549382589.119 C: ISTAT?
Debug 1549382589.130 S: OK ISTAT? Running
Time 1549382589.481 -elapsed=1609 -active=1597 -remaining=4685
Temperature 1549382589.488 -sample=95.0,95.0,95.0,95.0,95.0,95.0 -heatsink=36.5 -cover=105.0 -block=95.0,95.0,95.0,95.0,95.0,95.0
LEDStatus 1549382589.888 Temperature:59.6158 Current:9.44516 Voltage:3.39928 JuncTemp:76.8032
Time 1549382590.476 -elapsed=1610 -active=1598 -remaining=4684
Temperature 1549382590.477 -sample=95.0,95.0,95.0,95.0,95.0,95.0 -heatsink=36.5 -cover=104.9 -block=95.0,95.0,95.0,95.0,95.0,95.0
LEDStatus 1549382590.888 Temperature:59.6158 Current:9.4774 Voltage:3.39928 JuncTemp:76.708
Time 1549382591.481 -elapsed=1611 -active=1599 -remaining=4683
Temperature 1549382591.494 -sample=95.0,95.0,95.0,95.0,95.0,95.0 -heatsink=36.4 -cover=105.0 -block=95.0,95.0,95.0,95.0,95.0,95.0
LEDStatus 1549382591.878 Temperature:59.6509 Current:9.45591 Voltage:3.40773 JuncTemp:76.701
Time 1549382592.483 -elapsed=1612 -active=1600 -remaining=4682
Temperature 1549382592.495 -sample=95.0,95.0,95.0,95.0,95.0,95.0 -heatsink=36.6 -cover=104.9 -block=95.0,95.0,95.0,95.0,95.0,95.0
LEDStatus 1549382592.889 Temperature:59.5806 Current:9.42367 Voltage:3.40139 JuncTemp:76.6816
Time 1549382593.481 -elapsed=1613 -active=1601 -remaining=4681
Temperature 1549382593.494 -sample=95.0,95.0,95.0,95.0,95.0,95.0 -heatsink=36.5 -cover=105.1 -block=95.0,95.0,95.0,95.0,95.0,95.0
LEDStatus 1549382593.888 Temperature:59.6509 Current:9.45591 Voltage:3.40139 JuncTemp:76.6711
Debug 1549382594.118 C: ISTAT?
Debug 1549382594.130 S: OK ISTAT? Running
Time 1549382594.474 -elapsed=1614 -active=1602 -remaining=4680
Temperature 1549382594.481 -sample=95.0,95.0,95.0,95.0,95.0,95.0 -heatsink=36.5 -cover=105.1 -block=95.0,95.0,95.0,95.0,95.0,95.0
LEDStatus 1549382594.888 Temperature:59.6509 Current:9.45591 Voltage:3.40773 JuncTemp:76.6165
Time 1549382595.489 -elapsed=1615 -active=1603 -remaining=4679
Temperature 1549382595.483 -sample=95.0,95.0,95.0,95.0,95.0,95.0 -heatsink=36.3 -cover=105.0 -block=95.0,95.0,95.0,95.0,95.0,95.0
LEDStatus 1549382595.879 Temperature:59.5453 Current:9.43441 Voltage:3.4035 JuncTemp:76.7027
Time 1549382596.485 -elapsed=1616 -active=1604 -remaining=4678
Temperature 1549382596.474 -sample=95.0,95.0,95.0,95.0,95.0,95.0 -heatsink=36.8 -cover=105.0 -block=95.0,95.0,95.0,95.0,95.0,95.0
LEDStatus 1549382596.879 Temperature:59.6158 Current:9.4774 Voltage:3.4035 JuncTemp:76.6571
Time 1549382597.481 -elapsed=1617 -active=1605 -remaining=4677
Temperature 1549382597.494 -sample=95.0,95.0,95.0,95.0,95.0,95.0 -heatsink=36.5 -cover=105.0 -block=95.0,95.0,95.0,95.0,95.0,95.0
LEDStatus 1549382597.878 Temperature:59.6158 Current:9.44516 Voltage:3.40139 JuncTemp:76.5143
Debug 1549382598.270 TBC _holding invoked.
Debug 1549382598.271 TBC acquired unhold lock
Debug 1549382598.273 TBC releasing operative lock
Debug 1549382598.316 TBC acquiring operative lock
Debug 1549382598.317 TBC acquired operative lock
Info 1549382598.319 TBC:SETTing ramping "Zone1" from 95.0 to 60.0 (rate=1.600, timeout=65.6, msgid=0x7CBA)
Info 1549382598.320 TBC:SETTing ramping "Zone2" from 95.0 to 60.0 (rate=1.600, timeout=65.6, msgid=0x7CBB)
Info 1549382598.321 TBC:SETTing ramping "Zone3" from 95.0 to 60.0 (rate=1.600, timeout=65.6, msgid=0x7CBC)
Info 1549382598.322 TBC:SETTing ramping "Zone4" from 95.0 to 60.0 (rate=1.600, timeout=65.6, msgid=0x7CBD)
Info 1549382598.322 TBC:SETTing ramping "Zone5" from 95.0 to 60.0 (rate=1.600, timeout=65.6, msgid=0x7CBE)
Info 1549382598.323 TBC:SETTing ramping "Zone6" from 95.0 to 60.0 (rate=1.600, timeout=65.6, msgid=0x7CBF)
Run 1549382598.398 Step 2
Run 1549382598.409 Ramping -zones=Zone1,Zone2,Zone3,Zone4,Zone5,Zone6 -targets=60.000,60.000,60.000,60.000,60.000,60.000 -rates=1.600,1.600,1.600,1.600,1.600,1.600
Time 1549382598.474 -elapsed=1618 -active=1606 -remaining=4676
Temperature 1549382598.479 -sample=95.0,95.0,95.0,95.0,95.0,95.0 -heatsink=36.5 -cover=105.0 -block=95.0,95.0,95.0,95.0,95.0,95.0
LEDStatus 1549382598.880 Temperature:59.6158 Current:9.44516 Voltage:3.39928 JuncTemp:76.5953
Debug 1549382599.118 C: ISTAT?
Debug 1549382599.131 S: OK ISTAT? Running
Time 1549382599.474 -elapsed=1619 -active=1607 -remaining=4675
Temperature 1549382599.479 -sample=94.7,94.7,94.7,94.7,94.8,94.7 -heatsink=36.6 -cover=105.0 -block=92.3,92.3,92.2,92.0,92.4,92.4
LEDStatus 1549382599.879 Temperature:59.6158 Current:9.45591 Voltage:3.39506 JuncTemp:76.634
Time 1549382600.474 -elapsed=1620 -active=1608 -remaining=4674
Temperature 1549382600.478 -sample=93.4,93.3,93.4,93.3,93.4,93.4 -heatsink=36.5 -cover=104.9 -block=88.0,88.0,88.0,88.0,88.1,88.2
LEDStatus 1549382600.888 Temperature:59.6509 Current:9.46665 Voltage:3.39928 JuncTemp:76.7556
Time 1549382601.481 -elapsed=1621 -active=1609 -remaining=4673
Temperature 1549382601.491 -sample=91.4,91.4,91.5,91.4,91.5,91.5 -heatsink=36.6 -cover=105.0 -block=85.5,85.5,85.7,85.7,85.6,85.6
LEDStatus 1549382601.879 Temperature:59.5806 Current:9.4774 Voltage:3.40984 JuncTemp:76.6112
Time 1549382602.481 -elapsed=1622 -active=1610 -remaining=4672
Temperature 1549382602.490 -sample=89.5,89.5,89.6,89.6,89.6,89.6 -heatsink=36.8 -cover=105.1 -block=84.0,84.1,84.2,84.2,84.2,84.1
LEDStatus 1549382602.888 Temperature:59.6509 Current:9.43441 Voltage:3.40562 JuncTemp:76.6077
Time 1549382603.474 -elapsed=1623 -active=1611 -remaining=4671
Temperature 1549382603.478 -sample=87.8,87.8,87.9,87.9,87.9,87.8 -heatsink=36.8 -cover=105.1 -block=82.7,82.7,82.8,82.8,82.8,82.7
LEDStatus 1549382603.889 Temperature:59.5806 Current:9.45591 Voltage:3.40773 JuncTemp:76.6745
Debug 1549382604.118 C: ISTAT?
Debug 1549382604.130 S: OK ISTAT? Running
Time 1549382604.474 -elapsed=1624 -active=1612 -remaining=4670
Temperature 1549382604.478 -sample=86.1,86.1,86.2,86.2,86.2,86.1 -heatsink=36.8 -cover=105.0 -block=81.0,81.1,81.2,81.1,81.2,81.1
LEDStatus 1549382604.879 Temperature:59.6158 Current:9.49889 Voltage:3.4035 JuncTemp:76.6623
Time 1549382605.481 -elapsed=1625 -active=1613 -remaining=4669
Temperature 1549382605.492 -sample=84.4,84.4,84.5,84.5,84.5,84.5 -heatsink=37.0 -cover=105.0 -block=79.3,79.4,79.5,79.4,79.5,79.4
LEDStatus 1549382605.879 Temperature:59.5806 Current:9.45591 Voltage:3.39717 JuncTemp:76.6535
Time 1549382606.481 -elapsed=1626 -active=1614 -remaining=4668
Temperature 1549382606.493 -sample=82.7,82.7,82.8,82.8,82.8,82.8 -heatsink=37.1 -cover=105.1 -block=77.7,77.6,77.8,77.7,77.7,77.7
LEDStatus 1549382606.879 Temperature:59.6509 Current:9.45591 Voltage:3.40139 JuncTemp:76.7116
Time 1549382607.481 -elapsed=1627 -active=1615 -remaining=4667
Temperature 1549382607.493 -sample=81.1,81.0,81.1,81.1,81.2,81.1 -heatsink=37.2 -cover=105.1 -block=76.0,76.0,76.1,76.1,76.1,76.0
LEDStatus 1549382607.880 Temperature:59.6158 Current:9.46665 Voltage:3.40139 JuncTemp:76.7908
Time 1549382608.486 -elapsed=1628 -active=1616 -remaining=4666
Temperature 1549382608.473 -sample=79.4,79.4,79.6,79.5,79.5,79.5 -heatsink=37.4 -cover=105.0 -block=74.4,74.3,74.5,74.5,74.5,74.4
LEDStatus 1549382608.888 Temperature:59.6509 Current:9.44516 Voltage:3.40139 JuncTemp:76.6535
Debug 1549382609.119 C: ISTAT?
Debug 1549382609.130 S: OK ISTAT? Running
Time 1549382609.481 -elapsed=1629 -active=1617 -remaining=4665
Temperature 1549382609.491 -sample=77.7,77.7,77.9,77.8,77.8,77.8 -heatsink=37.3 -cover=105.0 -block=72.7,72.6,72.8,72.7,72.7,72.8
LEDStatus 1549382609.879 Temperature:59.7213 Current:9.43441 Voltage:3.39506 JuncTemp:76.7028
Time 1549382610.474 -elapsed=1630 -active=1618 -remaining=4664
Temperature 1549382610.478 -sample=76.0,76.0,76.2,76.1,76.1,76.1 -heatsink=37.4 -cover=105.0 -block=71.1,70.9,71.1,71.1,71.1,71.1
LEDStatus 1549382610.887 Temperature:59.6158 Current:9.46665 Voltage:3.39506 JuncTemp:76.6517
Time 1549382611.485 -elapsed=1631 -active=1619 -remaining=4663
Temperature 1549382611.473 -sample=74.4,74.3,74.5,74.4,74.4,74.5 -heatsink=37.6 -cover=105.1 -block=69.4,69.3,69.5,69.4,69.4,69.5
LEDStatus 1549382611.878 Temperature:59.6862 Current:9.46665 Voltage:3.4035 JuncTemp:76.5619
Time 1549382612.481 -elapsed=1632 -active=1620 -remaining=4662
Temperature 1549382612.491 -sample=72.7,72.6,72.8,72.7,72.8,72.8 -heatsink=37.4 -cover=104.9 -block=67.7,67.5,67.8,67.7,67.7,67.8
LEDStatus 1549382612.888 Temperature:59.6862 Current:9.44516 Voltage:3.39717 JuncTemp:76.648
Time 1549382613.482 -elapsed=1633 -active=1621 -remaining=4661
Temperature 1549382613.494 -sample=71.0,70.9,71.2,71.1,71.1,71.1 -heatsink=37.8 -cover=105.1 -block=66.0,65.8,66.1,66.0,66.0,66.1
LEDStatus 1549382613.888 Temperature:59.6158 Current:9.46665 Voltage:3.39717 JuncTemp:76.7766
Debug 1549382614.119 C: ISTAT?
Debug 1549382614.130 S: OK ISTAT? Running
Time 1549382614.485 -elapsed=1634 -active=1622 -remaining=4660
Temperature 1549382614.483 -sample=69.4,69.2,69.5,69.4,69.4,69.4 -heatsink=37.9 -cover=105.0 -block=64.4,64.2,64.5,64.4,64.4,64.5
LEDStatus 1549382614.888 Temperature:59.6158 Current:9.45591 Voltage:3.39928 JuncTemp:76.7856
Time 1549382615.485 -elapsed=1635 -active=1623 -remaining=4659
Temperature 1549382615.482 -sample=67.7,67.5,67.8,67.7,67.7,67.8 -heatsink=38.0 -cover=105.0 -block=62.8,62.6,62.9,62.8,62.8,62.9
LEDStatus 1549382615.889 Temperature:59.6158 Current:9.46665 Voltage:3.4035 JuncTemp:76.8788
Time 1549382616.485 -elapsed=1636 -active=1624 -remaining=4658
Temperature 1549382616.483 -sample=66.0,65.9,66.2,66.1,66.1,66.1 -heatsink=38.0 -cover=105.1 -block=61.1,60.9,61.2,61.1,61.0,61.2
LEDStatus 1549382616.888 Temperature:59.6158 Current:9.43441 Voltage:3.39928 JuncTemp:76.782
Time 1549382617.485 -elapsed=1637 -active=1625 -remaining=4657
Temperature 1549382617.483 -sample=64.4,64.2,64.6,64.5,64.4,64.6 -heatsink=38.1 -cover=105.0 -block=59.4,59.2,59.5,59.4,59.3,59.5
LEDStatus 1549382617.883 Temperature:59.7917 Current:9.45591 Voltage:3.39928 JuncTemp:76.8857
Time 1549382618.486 -elapsed=1638 -active=1626 -remaining=4656
Temperature 1549382618.482 -sample=62.8,62.6,63.0,62.9,62.8,63.0 -heatsink=38.2 -cover=105.0 -block=58.4,58.3,58.5,58.5,58.4,58.5
LEDStatus 1549382618.888 Temperature:59.7213 Current:9.45591 Voltage:3.40139 JuncTemp:76.8578
Debug 1549382619.121 C: ISTAT?
Debug 1549382619.148 S: OK ISTAT? Running
Time 1549382619.481 -elapsed=1639 -active=1627 -remaining=4655
Temperature 1549382619.493 -sample=61.5,61.4,61.7,61.5,61.5,61.6 -heatsink=38.2 -cover=105.1 -block=58.5,58.6,58.5,58.6,58.5,58.5
LEDStatus 1549382619.888 Temperature:59.6158 Current:9.44516 Voltage:3.4035 JuncTemp:76.6746
Debug 1549382620.117 LLAC ACK: Acknowledge (type=3), name=Unknown, dest=0x00, source=0x81, control=0x01, id=0x0000, msgid=0x7CBA, data=[]
Debug 1549382620.118 LLAC ACK reply: Acknowledge (type=3), name=Unknown, dest=0x81, source=0x00, control=0x01, id=0x0000, msgid=0x7CBA, data=[]
Debug 1549382620.120 LLAC ACK: Acknowledge (type=3), name=Unknown, dest=0x00, source=0x82, control=0x01, id=0x0000, msgid=0x7CBB, data=[]
Debug 1549382620.121 LLAC ACK reply: Acknowledge (type=3), name=Unknown, dest=0x82, source=0x00, control=0x01, id=0x0000, msgid=0x7CBB, data=[]
Debug 1549382620.198 LLAC ACK: Acknowledge (type=3), name=Unknown, dest=0x00, source=0x83, control=0x01, id=0x0000, msgid=0x7CBC, data=[]
Debug 1549382620.199 LLAC ACK reply: Acknowledge (type=3), name=Unknown, dest=0x83, source=0x00, control=0x01, id=0x0000, msgid=0x7CBC, data=[]
Debug 1549382620.201 LLAC ACK: Acknowledge (type=3), name=Unknown, dest=0x00, source=0x84, control=0x01, id=0x0000, msgid=0x7CBD, data=[]
Debug 1549382620.202 LLAC ACK reply: Acknowledge (type=3), name=Unknown, dest=0x84, source=0x00, control=0x01, id=0x0000, msgid=0x7CBD, data=[]
Debug 1549382620.203 LLAC ACK: Acknowledge (type=3), name=Unknown, dest=0x00, source=0x85, control=0x01, id=0x0000, msgid=0x7CBE, data=[]
Debug 1549382620.204 LLAC ACK reply: Acknowledge (type=3), name=Unknown, dest=0x85, source=0x00, control=0x01, id=0x0000, msgid=0x7CBE, data=[]
Debug 1549382620.205 LLAC ACK: Acknowledge (type=3), name=Unknown, dest=0x00, source=0x86, control=0x01, id=0x0000, msgid=0x7CBF, data=[]
Debug 1549382620.206 LLAC ACK reply: Acknowledge (type=3), name=Unknown, dest=0x86, source=0x00, control=0x01, id=0x0000, msgid=0x7CBF, data=[]
Debug 1549382620.208 TBC releasing operative lock
Debug 1549382620.211 Pending Suspend flag: False
Debug 1549382620.256 TBC acquiring operative lock
Debug 1549382620.256 TBC acquired operative lock
Info 1549382620.257 TBC:HOLD starting 60.000000s hold
Run 1549382620.260 Holding -time=60 -collecting=True
Debug 1549382620.277 TBC acquiring unhold lock
Run 1549382620.283 Acquiring -run="20190205smp65-76" -stage=2 -cycle=12 -point=1 -Temperature=60.8694,60.7934,60.9556,60.9188,60.8722,60.944
Scheduler 1549382620.495 Catching up
Time 1549382620.500 -elapsed=1640 -active=1628 -remaining=4654
Temperature 1549382620.505 -sample=60.7,60.6,60.8,60.7,60.7,60.8 -heatsink=38.2 -cover=105.0 -block=58.7,58.8,58.7,58.7,58.7,58.7
LEDStatus 1549382620.879 Temperature:59.7213 Current:9.45591 Voltage:3.40139 JuncTemp:76.7555
Time 1549382621.481 -elapsed=1641 -active=1629 -remaining=4653
Temperature 1549382621.492 -sample=60.4,60.4,60.4,60.4,60.4,60.4 -heatsink=38.3 -cover=105.0 -block=60.3,60.4,60.2,60.3,60.4,60.2
LEDStatus 1549382621.879 Temperature:59.6862 Current:9.44516 Voltage:3.40139 JuncTemp:76.7591
Time 1549382622.481 -elapsed=1642 -active=1630 -remaining=4652
Temperature 1549382622.493 -sample=60.4,60.4,60.4,60.4,60.4,60.4 -heatsink=38.5 -cover=105.0 -block=60.1,60.1,60.2,60.1,60.1,60.2
LEDStatus 1549382622.879 Temperature:59.7213 Current:9.45591 Voltage:3.39928 JuncTemp:76.7696
Time 1549382623.481 -elapsed=1643 -active=1631 -remaining=4651
Temperature 1549382623.492 -sample=60.3,60.3,60.3,60.3,60.3,60.3 -heatsink=38.8 -cover=105.0 -block=60.1,60.1,60.1,60.1,60.1,60.1
LEDStatus 1549382623.879 Temperature:59.7213 Current:9.49889 Voltage:3.39717 JuncTemp:76.877
Debug 1549382624.122 C: ISTAT?
Debug 1549382624.149 S: OK ISTAT? Running
Time 1549382624.483 -elapsed=1644 -active=1632 -remaining=4650
Temperature 1549382624.495 -sample=60.2,60.2,60.2,60.2,60.2,60.2 -heatsink=38.6 -cover=105.0 -block=60.0,60.0,60.0,60.0,60.0,60.0
LEDStatus 1549382624.888 Temperature:59.7213 Current:9.45591 Voltage:3.40139 JuncTemp:76.6746
Time 1549382625.481 -elapsed=1645 -active=1633 -remaining=4649
Temperature 1549382625.494 -sample=60.1,60.1,60.2,60.2,60.2,60.2 -heatsink=38.8 -cover=105.0 -block=60.0,60.0,60.0,60.0,60.0,60.0
LEDStatus 1549382625.888 Temperature:59.6862 Current:9.4774 Voltage:3.39717 JuncTemp:76.7959
Time 1549382626.481 -elapsed=1646 -active=1634 -remaining=4648
Temperature 1549382626.491 -sample=60.1,60.1,60.1,60.1,60.1,60.1 -heatsink=38.8 -cover=105.0 -block=60.0,60.0,60.0,60.0,60.0,60.0
LEDStatus 1549382626.888 Temperature:59.7917 Current:9.45591 Voltage:3.40773 JuncTemp:76.6728
Time 1549382627.481 -elapsed=1647 -active=1635 -remaining=4647
Temperature 1549382627.491 -sample=60.1,60.1,60.1,60.1,60.1,60.1 -heatsink=38.6 -cover=105.0 -block=60.0,60.0,60.0,60.0,60.0,60.0
LEDStatus 1549382627.888 Temperature:59.7213 Current:9.46665 Voltage:3.40562 JuncTemp:76.7502
Time 1549382628.481 -elapsed=1648 -active=1636 -remaining=4646
Temperature 1549382628.487 -sample=60.0,60.0,60.1,60.0,60.0,60.0 -heatsink=38.7 -cover=105.0 -block=60.0,60.0,60.0,60.0,60.0,60.0
LEDStatus 1549382628.888 Temperature:59.7213 Current:9.46665 Voltage:3.40139 JuncTemp:76.6587
Debug 1549382629.121 C: ISTAT?
Debug 1549382629.148 S: OK ISTAT? Running
Time 1549382629.485 -elapsed=1649 -active=1637 -remaining=4645
Temperature 1549382629.483 -sample=60.0,60.0,60.0,60.0,60.0,60.0 -heatsink=38.8 -cover=105.0 -block=60.0,60.0,60.0,60.0,60.0,60.0
LEDStatus 1549382629.887 Temperature:59.7565 Current:9.4774 Voltage:3.40139 JuncTemp:76.7538
Time 1549382630.484 -elapsed=1650 -active=1638 -remaining=4644
Temperature 1549382630.483 -sample=60.0,60.0,60.0,60.0,60.0,60.0 -heatsink=38.8 -cover=105.0 -block=60.0,60.0,60.0,60.0,60.0,60.0
LEDStatus 1549382630.888 Temperature:59.6862 Current:9.43441 Voltage:3.39506 JuncTemp:76.7959
Time 1549382631.481 -elapsed=1651 -active=1639 -remaining=4643
Temperature 1549382631.491 -sample=60.0,60.0,60.0,60.0,60.0,60.0 -heatsink=38.9 -cover=104.9 -block=60.0,60.0,60.0,60.0,60.0,60.0
LEDStatus 1549382631.888 Temperature:59.7213 Current:9.4774 Voltage:3.40562 JuncTemp:76.7414
Time 1549382632.481 -elapsed=1652 -active=1640 -remaining=4642
Temperature 1549382632.493 -sample=60.0,60.0,60.0,60.0,60.0,60.0 -heatsink=38.9 -cover=104.9 -block=60.0,60.0,60.0,60.0,60.0,60.0
LEDStatus 1549382632.888 Temperature:59.7213 Current:9.48814 Voltage:3.39717 JuncTemp:76.9174
Time 1549382633.481 -elapsed=1653 -active=1641 -remaining=4641
Temperature 1549382633.492 -sample=60.0,60.0,60.0,60.0,60.0,60.0 -heatsink=38.8 -cover=105.0 -block=60.0,60.0,60.0,60.0,60.0,60.0
LEDStatus 1549382633.888 Temperature:59.7565 Current:9.4774 Voltage:3.39928 JuncTemp:76.7485
Debug 1549382634.121 C: ISTAT?
Debug 1549382634.143 S: OK ISTAT? Running
Time 1549382634.483 -elapsed=1654 -active=1642 -remaining=4640
Temperature 1549382634.492 -sample=60.0,60.0,60.0,60.0,60.0,60.0 -heatsink=38.9 -cover=105.0 -block=60.0,60.0,60.0,60.0,60.0,60.0
LEDStatus 1549382634.888 Temperature:59.7917 Current:9.44516 Voltage:3.40139 JuncTemp:76.7625
Time 1549382635.484 -elapsed=1655 -active=1643 -remaining=4639
Temperature 1549382635.483 -sample=60.0,60.0,60.0,60.0,60.0,60.0 -heatsink=38.6 -cover=105.0 -block=60.0,60.0,60.0,60.0,60.0,60.0
LEDStatus 1549382635.888 Temperature:59.7565 Current:9.45591 Voltage:3.4035 JuncTemp:76.7168
Time 1549382636.485 -elapsed=1656 -active=1644 -remaining=4638
Temperature 1549382636.473 -sample=60.0,60.0,60.0,60.0,60.0,60.0 -heatsink=38.8 -cover=105.0 -block=60.0,60.0,60.0,60.0,60.0,60.0
LEDStatus 1549382636.878 Temperature:59.6509 Current:9.46665 Voltage:3.40139 JuncTemp:76.7414
Time 1549382637.481 -elapsed=1657 -active=1645 -remaining=4637
Temperature 1549382637.494 -sample=60.0,60.0,60.0,60.0,60.0,60.0 -heatsink=38.6 -cover=105.0 -block=60.0,60.0,60.0,60.0,60.0,60.0
LEDStatus 1549382637.878 Temperature:59.6862 Current:9.45591 Voltage:3.4035 JuncTemp:76.7221
Time 1549382638.481 -elapsed=1658 -active=1646 -remaining=4636
Temperature 1549382638.487 -sample=60.0,60.0,60.0,60.0,60.0,60.0 -heatsink=38.6 -cover=105.0 -block=60.0,60.0,60.0,60.0,60.0,60.0
LEDStatus 1549382638.879 Temperature:59.6509 Current:9.46665 Voltage:3.39717 JuncTemp:76.8824
Debug 1549382639.119 C: ISTAT?
Debug 1549382639.130 S: OK ISTAT? Running
Time 1549382639.489 -elapsed=1659 -active=1647 -remaining=4635
Temperature 1549382639.482 -sample=60.0,60.0,60.0,60.0,60.0,60.0 -heatsink=38.8 -cover=105.1 -block=60.0,60.0,60.0,60.0,60.0,60.0
LEDStatus 1549382639.887 Temperature:59.7917 Current:9.45591 Voltage:3.40773 JuncTemp:76.7379
Time 1549382640.481 -elapsed=1660 -active=1648 -remaining=4634
Temperature 1549382640.494 -sample=60.0,60.0,60.0,60.0,60.0,60.0 -heatsink=38.7 -cover=105.0 -block=60.0,60.0,60.0,60.0,60.0,60.0
LEDStatus 1549382640.888 Temperature:59.6862 Current:9.44516 Voltage:3.40773 JuncTemp:76.7943
Time 1549382641.484 -elapsed=1661 -active=1649 -remaining=4633
Temperature 1549382641.483 -sample=60.0,60.0,60.0,60.0,60.0,60.0 -heatsink=38.6 -cover=105.0 -block=60.0,60.0,60.0,60.0,60.0,60.0
LEDStatus 1549382641.879 Temperature:59.6862 Current:9.49889 Voltage:3.40773 JuncTemp:76.8208
Time 1549382642.476 -elapsed=1662 -active=1650 -remaining=4632
Temperature 1549382642.471 -sample=60.0,60.0,60.0,60.0,60.0,60.0 -heatsink=38.8 -cover=104.9 -block=60.0,60.0,60.0,60.0,60.0,60.0
LEDStatus 1549382642.887 Temperature:59.6862 Current:9.44516 Voltage:3.39928 JuncTemp:76.7115
Time 1549382643.485 -elapsed=1663 -active=1651 -remaining=4631
Temperature 1549382643.473 -sample=60.0,60.0,60.0,60.0,60.0,60.0 -heatsink=38.7 -cover=105.0 -block=60.0,60.0,60.0,60.0,60.0,60.0
LEDStatus 1549382643.887 Temperature:59.7565 Current:9.44516 Voltage:3.40773 JuncTemp:76.782
Debug 1549382644.121 C: ISTAT?
Debug 1549382644.149 S: OK ISTAT? Running
Time 1549382644.486 -elapsed=1664 -active=1652 -remaining=4630
Temperature 1549382644.473 -sample=60.0,60.0,60.0,60.0,60.0,60.0 -heatsink=38.7 -cover=104.9 -block=60.0,60.0,60.0,60.0,60.0,60.0
LEDStatus 1549382644.888 Temperature:59.6862 Current:9.45591 Voltage:3.40139 JuncTemp:76.7327
Time 1549382645.485 -elapsed=1665 -active=1653 -remaining=4629
Temperature 1549382645.483 -sample=60.0,60.0,60.0,60.0,60.0,60.0 -heatsink=38.6 -cover=105.0 -block=60.0,60.0,60.0,60.0,60.0,60.0
LEDStatus 1549382645.888 Temperature:59.6862 Current:9.45591 Voltage:3.39295 JuncTemp:76.8172
Time 1549382646.474 -elapsed=1666 -active=1654 -remaining=4628
Temperature 1549382646.478 -sample=60.0,60.0,60.0,60.0,60.0,60.0 -heatsink=38.7 -cover=105.0 -block=60.0,60.0,60.0,60.0,60.0,60.0
LEDStatus 1549382646.888 Temperature:59.6862 Current:9.45591 Voltage:3.39928 JuncTemp:76.7925
Time 1549382647.475 -elapsed=1667 -active=1655 -remaining=4627
Temperature 1549382647.479 -sample=60.0,60.0,60.0,60.0,60.0,60.0 -heatsink=38.5 -cover=104.9 -block=60.0,60.0,60.0,60.0,60.0,60.0
LEDStatus 1549382647.888 Temperature:59.6862 Current:9.48814 Voltage:3.40139 JuncTemp:76.7731
Time 1549382648.481 -elapsed=1668 -active=1656 -remaining=4626
Temperature 1549382648.492 -sample=60.0,60.0,60.0,60.0,60.0,60.0 -heatsink=38.6 -cover=105.0 -block=60.0,60.0,60.0,60.0,60.0,60.0
LEDStatus 1549382648.879 Temperature:59.7213 Current:9.48814 Voltage:3.4035 JuncTemp:76.6869
Debug 1549382649.119 C: ISTAT?
Debug 1549382649.130 S: OK ISTAT? Running
Time 1549382649.481 -elapsed=1669 -active=1657 -remaining=4625
Temperature 1549382649.493 -sample=60.0,60.0,60.0,60.0,60.0,60.0 -heatsink=38.6 -cover=105.0 -block=60.0,60.0,60.0,60.0,60.0,60.0
LEDStatus 1549382649.887 Temperature:59.6509 Current:9.48814 Voltage:3.40139 JuncTemp:76.8824
Time 1549382650.481 -elapsed=1670 -active=1658 -remaining=4624
Temperature 1549382650.493 -sample=60.0,60.0,60.0,60.0,60.0,60.0 -heatsink=38.5 -cover=104.9 -block=60.0,60.0,60.0,60.0,60.0,60.0
LEDStatus 1549382650.888 Temperature:59.7213 Current:9.4774 Voltage:3.4035 JuncTemp:76.7872
Time 1549382651.481 -elapsed=1671 -active=1659 -remaining=4623
Temperature 1549382651.489 -sample=60.0,60.0,60.0,60.0,60.0,60.0 -heatsink=38.6 -cover=105.0 -block=60.0,60.0,60.0,60.0,60.0,60.0
LEDStatus 1549382651.879 Temperature:59.7565 Current:9.4774 Voltage:3.39928 JuncTemp:76.7802
Time 1549382652.474 -elapsed=1672 -active=1660 -remaining=4622
Temperature 1549382652.478 -sample=60.0,60.0,60.0,60.0,60.0,60.0 -heatsink=38.6 -cover=104.9 -block=60.0,60.0,60.0,60.0,60.0,60.0
LEDStatus 1549382652.888 Temperature:59.7213 Current:9.44516 Voltage:3.4035 JuncTemp:76.9034
Time 1549382653.486 -elapsed=1673 -active=1661 -remaining=4621
Temperature 1549382653.484 -sample=60.0,60.0,60.0,60.0,60.0,60.0 -heatsink=38.5 -cover=105.0 -block=60.0,60.0,60.0,60.0,60.0,60.0
LEDStatus 1549382653.888 Temperature:59.6862 Current:9.49889 Voltage:3.39928 JuncTemp:76.8118
Debug 1549382654.121 C: ISTAT?
Debug 1549382654.148 S: OK ISTAT? Running
Time 1549382654.474 -elapsed=1674 -active=1662 -remaining=4620
Temperature 1549382654.478 -sample=60.0,60.0,60.0,60.0,60.0,60.0 -heatsink=38.4 -cover=105.0 -block=60.0,60.0,60.0,60.0,60.0,60.0
LEDStatus 1549382654.888 Temperature:59.7213 Current:9.46665 Voltage:3.4035 JuncTemp:76.7906
Time 1549382655.485 -elapsed=1675 -active=1663 -remaining=4619
Temperature 1549382655.473 -sample=60.0,60.0,60.0,60.0,60.0,60.0 -heatsink=38.4 -cover=105.0 -block=60.0,60.0,60.0,60.0,60.0,60.0
LEDStatus 1549382655.887 Temperature:59.7213 Current:9.46665 Voltage:3.39928 JuncTemp:76.7379
Time 1549382656.484 -elapsed=1676 -active=1664 -remaining=4618
Temperature 1549382656.483 -sample=60.0,60.0,60.0,60.0,60.0,60.0 -heatsink=38.4 -cover=105.0 -block=60.0,60.0,60.0,60.0,60.0,60.0
LEDStatus 1549382656.888 Temperature:59.7565 Current:9.45591 Voltage:3.40562 JuncTemp:76.6887
Time 1549382657.485 -elapsed=1677 -active=1665 -remaining=4617
Temperature 1549382657.482 -sample=60.0,60.0,60.0,60.0,60.0,60.0 -heatsink=38.2 -cover=105.0 -block=60.0,60.0,60.0,60.0,60.0,60.0
LEDStatus 1549382657.888 Temperature:59.6862 Current:9.44516 Voltage:3.39928 JuncTemp:76.8012
Time 1549382658.486 -elapsed=1678 -active=1666 -remaining=4616
Temperature 1549382658.483 -sample=60.0,60.0,60.0,60.0,60.0,60.0 -heatsink=38.4 -cover=104.9 -block=60.0,60.0,60.0,60.0,60.0,60.0
LEDStatus 1549382658.888 Temperature:59.7917 Current:9.45591 Voltage:3.39506 JuncTemp:76.8136
Debug 1549382659.122 C: ISTAT?
Debug 1549382659.149 S: OK ISTAT? Running
Time 1549382659.485 -elapsed=1679 -active=1667 -remaining=4615
Temperature 1549382659.483 -sample=60.0,60.0,60.0,60.0,60.0,60.0 -heatsink=38.2 -cover=105.0 -block=60.0,60.0,60.0,60.0,60.0,60.0
LEDStatus 1549382659.879 Temperature:59.7565 Current:9.48814 Voltage:3.39506 JuncTemp:76.6728
Scheduler 1549382660.229 Catching up
Debug 1549382660.282 Start XML:NEW S2-C12-T2-P1
Debug 1549382660.283 End XML:NEW S2-C12-T2-P1
Info 1549382660.285 Motor start m5 x5
Debug 1549382660.340 Start XML:NEW 2-12-2-1-m5-x5
Debug 1549382660.341 End XML:NEW 2-12-2-1-m5-x5
Time 1549382660.474 -elapsed=1680 -active=1668 -remaining=4614
Temperature 1549382660.478 -sample=60.0,60.0,60.0,60.0,60.0,60.0 -heatsink=38.3 -cover=105.0 -block=60.0,60.0,60.0,60.0,60.0,60.0
Debug 1549382660.568 LLAC ACK: Acknowledge (type=3), name=Unknown, dest=0x00, source=0x91, control=0x01, id=0x0000, msgid=0x013B, data=[]
Debug 1549382660.569 LLAC ACK reply: Acknowledge (type=3), name=Unknown, dest=0x91, source=0x00, control=0x01, id=0x0000, msgid=0x013B, data=[]
Debug 1549382660.583 LLAC ACK: Acknowledge (type=3), name=Unknown, dest=0x00, source=0x91, control=0x01, id=0x0000, msgid=0x013D, data=[]
Debug 1549382660.584 LLAC ACK reply: Acknowledge (type=3), name=Unknown, dest=0x91, source=0x00, control=0x01, id=0x0000, msgid=0x013D, data=[]
Info 1549382660.586 Motor end m5 x5
Info 1549382660.596 Emission Encoder -36 18000 Excitation Encoder -18 0
Info 1549382660.597 Capture start m5 x5
Debug 1549382660.648 Start XML:IMAGe+ S02_C012_T02_P0001_M5_X5_E1.tiff {'blkID': '21', 'run': '20190205smp65-76', 'exposure': '200', 'excitationColor': 'x5', 'point': '0001', 'blockTemperature': '60.0149,59.9883,59.9877,60.0036,60.0055,59.9943', 'lampTemperature': '59.6509', 'lamp': '90', 'sampleVolume': '10', 'step': '02', 'emissionColor': 'm5', 'exposureIndex': '1', 'time': '1549382660.615', 'sampleTemperature': '59.9995,59.9982,59.9984,59.9985,59.9983,59.999', 'stage': '02', 'coverTemperature': '104.966', 'cycle': '012'}
Debug 1549382660.649 End XML:IMAGe+ S02_C012_T02_P0001_M5_X5_E1.tiff {'blkID': '21', 'run': '20190205smp65-76', 'exposure': '200', 'excitationColor': 'x5', 'point': '0001', 'blockTemperature': '60.0149,59.9883,59.9877,60.0036,60.0055,59.9943', 'lampTemperature': '59.6509', 'lamp': '90', 'sampleVolume': '10', 'step': '02', 'emissionColor': 'm5', 'exposureIndex': '1', 'time': '1549382660.615', 'sampleTemperature': '59.9995,59.9982,59.9984,59.9985,59.9983,59.999', 'stage': '02', 'coverTemperature': '104.966', 'cycle': '012'}
Debug 1549382660.663 CAMera:ACQuire start exposure
LEDStatus 1549382660.879 Temperature:59.7213 Current:9.45591 Voltage:3.39717 JuncTemp:76.8136
Debug 1549382661.305 CAMera:ACQuire end exposure
Info 1549382661.328 Capture end m5 x5
Info 1549382661.334 Capture start m5 x5
Image 1549382661.374 -run='20190205smp65-76' -stage=2 -cycle=12 -step=2 -point=1  -emission=m5 -excitation=x5  -exposure=200 -lamp=90 -filepath='EXPERIMENTS:20190205smp65-76/apldbio/sds/images/S02_C012_T02_P0001_M5_X5_E1.tiff'
Debug 1549382661.397 Start XML:IMAGe+ S02_C012_T02_P0001_M5_X5_E2.tiff {'blkID': '21', 'run': '20190205smp65-76', 'exposure': '920', 'excitationColor': 'x5', 'point': '0001', 'blockTemperature': '60.0149,59.9883,59.9877,60.0036,60.0055,59.9943', 'lampTemperature': '59.6509', 'lamp': '90', 'sampleVolume': '10', 'step': '02', 'emissionColor': 'm5', 'exposureIndex': '2', 'time': '1549382661.354', 'sampleTemperature': '59.9995,59.9982,59.9984,59.9985,59.9983,59.999', 'stage': '02', 'coverTemperature': '104.966', 'cycle': '012'}
Debug 1549382661.398 End XML:IMAGe+ S02_C012_T02_P0001_M5_X5_E2.tiff {'blkID': '21', 'run': '20190205smp65-76', 'exposure': '920', 'excitationColor': 'x5', 'point': '0001', 'blockTemperature': '60.0149,59.9883,59.9877,60.0036,60.0055,59.9943', 'lampTemperature': '59.6509', 'lamp': '90', 'sampleVolume': '10', 'step': '02', 'emissionColor': 'm5', 'exposureIndex': '2', 'time': '1549382661.354', 'sampleTemperature': '59.9995,59.9982,59.9984,59.9985,59.9983,59.999', 'stage': '02', 'coverTemperature': '104.966', 'cycle': '012'}
Debug 1549382661.412 CAMera:ACQuire start exposure
Time 1549382661.474 -elapsed=1681 -active=1669 -remaining=4613
Temperature 1549382661.478 -sample=60.0,60.0,60.0,60.0,60.0,60.0 -heatsink=38.2 -cover=105.0 -block=60.0,60.0,60.0,60.0,60.0,60.0
LEDStatus 1549382661.878 Temperature:59.7917 Current:9.48814 Voltage:3.39717 JuncTemp:76.9719
Debug 1549382662.476 CAMera:ACQuire end exposure
Time 1549382662.496 -elapsed=1682 -active=1670 -remaining=4612
Temperature 1549382662.474 -sample=60.0,60.0,60.0,60.0,60.0,60.0 -heatsink=38.2 -cover=105.0 -block=60.0,60.0,60.0,60.0,60.0,60.0
Info 1549382662.512 Capture end m5 x5
Info 1549382662.515 Motor start m3 x3
Image 1549382662.527 -run='20190205smp65-76' -stage=2 -cycle=12 -step=2 -point=1  -emission=m5 -excitation=x5  -exposure=920 -lamp=90 -filepath='EXPERIMENTS:20190205smp65-76/apldbio/sds/images/S02_C012_T02_P0001_M5_X5_E2.tiff'
Debug 1549382662.587 Start XML:NEW 2-12-2-1-m3-x3
Debug 1549382662.589 End XML:NEW 2-12-2-1-m3-x3
Debug 1549382662.763 LLAC ACK: Acknowledge (type=3), name=Unknown, dest=0x00, source=0x91, control=0x01, id=0x0000, msgid=0x0179, data=[]
Debug 1549382662.763 LLAC ACK reply: Acknowledge (type=3), name=Unknown, dest=0x91, source=0x00, control=0x01, id=0x0000, msgid=0x0179, data=[]
Debug 1549382662.779 LLAC ACK: Acknowledge (type=3), name=Unknown, dest=0x00, source=0x91, control=0x01, id=0x0000, msgid=0x017B, data=[]
Debug 1549382662.779 LLAC ACK reply: Acknowledge (type=3), name=Unknown, dest=0x91, source=0x00, control=0x01, id=0x0000, msgid=0x017B, data=[]
Info 1549382662.781 Motor end m3 x3
Info 1549382662.790 Emission Encoder -36 22500 Excitation Encoder -18 15750
Info 1549382662.792 Capture start m3 x3
Debug 1549382662.840 Start XML:IMAGe+ S02_C012_T02_P0001_M3_X3_E1.tiff {'blkID': '21', 'run': '20190205smp65-76', 'exposure': '125', 'excitationColor': 'x3', 'point': '0001', 'blockTemperature': '60.0149,59.9883,59.9877,60.0036,60.0055,59.9943', 'lampTemperature': '59.6509', 'lamp': '90', 'sampleVolume': '10', 'step': '02', 'emissionColor': 'm3', 'exposureIndex': '1', 'time': '1549382662.808', 'sampleTemperature': '59.9995,59.9982,59.9984,59.9985,59.9983,59.999', 'stage': '02', 'coverTemperature': '104.966', 'cycle': '012'}
Debug 1549382662.841 End XML:IMAGe+ S02_C012_T02_P0001_M3_X3_E1.tiff {'blkID': '21', 'run': '20190205smp65-76', 'exposure': '125', 'excitationColor': 'x3', 'point': '0001', 'blockTemperature': '60.0149,59.9883,59.9877,60.0036,60.0055,59.9943', 'lampTemperature': '59.6509', 'lamp': '90', 'sampleVolume': '10', 'step': '02', 'emissionColor': 'm3', 'exposureIndex': '1', 'time': '1549382662.808', 'sampleTemperature': '59.9995,59.9982,59.9984,59.9985,59.9983,59.999', 'stage': '02', 'coverTemperature': '104.966', 'cycle': '012'}
Debug 1549382662.854 CAMera:ACQuire start exposure
LEDStatus 1549382662.878 Temperature:59.8972 Current:9.44516 Voltage:3.39928 JuncTemp:77.0247
Debug 1549382663.455 CAMera:ACQuire end exposure
Info 1549382663.486 Capture end m3 x3
Time 1549382663.493 -elapsed=1683 -active=1671 -remaining=4611
Image 1549382663.494 -run='20190205smp65-76' -stage=2 -cycle=12 -step=2 -point=1  -emission=m3 -excitation=x3  -exposure=125 -lamp=90 -filepath='EXPERIMENTS:20190205smp65-76/apldbio/sds/images/S02_C012_T02_P0001_M3_X3_E1.tiff'
Info 1549382663.496 Capture start m3 x3
Temperature 1549382663.484 -sample=60.0,60.0,60.0,60.0,60.0,60.0 -heatsink=38.2 -cover=104.9 -block=60.0,60.0,60.0,60.0,60.0,60.0
Debug 1549382663.560 Start XML:IMAGe+ S02_C012_T02_P0001_M3_X3_E2.tiff {'blkID': '21', 'run': '20190205smp65-76', 'exposure': '560', 'excitationColor': 'x3', 'point': '0001', 'blockTemperature': '60.0149,59.9883,59.9877,60.0036,60.0055,59.9943', 'lampTemperature': '59.6509', 'lamp': '90', 'sampleVolume': '10', 'step': '02', 'emissionColor': 'm3', 'exposureIndex': '2', 'time': '1549382663.520', 'sampleTemperature': '59.9995,59.9982,59.9984,59.9985,59.9983,59.999', 'stage': '02', 'coverTemperature': '104.966', 'cycle': '012'}
Debug 1549382663.561 End XML:IMAGe+ S02_C012_T02_P0001_M3_X3_E2.tiff {'blkID': '21', 'run': '20190205smp65-76', 'exposure': '560', 'excitationColor': 'x3', 'point': '0001', 'blockTemperature': '60.0149,59.9883,59.9877,60.0036,60.0055,59.9943', 'lampTemperature': '59.6509', 'lamp': '90', 'sampleVolume': '10', 'step': '02', 'emissionColor': 'm3', 'exposureIndex': '2', 'time': '1549382663.520', 'sampleTemperature': '59.9995,59.9982,59.9984,59.9985,59.9983,59.999', 'stage': '02', 'coverTemperature': '104.966', 'cycle': '012'}
Debug 1549382663.577 CAMera:ACQuire start exposure
LEDStatus 1549382663.888 Temperature:59.9676 Current:9.50963 Voltage:3.40139 JuncTemp:76.942
Debug 1549382664.121 C: ISTAT?
Debug 1549382664.148 S: OK ISTAT? Running
Debug 1549382664.425 CAMera:ACQuire end exposure
Info 1549382664.448 Capture end m3 x3
Info 1549382664.451 Motor start m4 x4
Image 1549382664.457 -run='20190205smp65-76' -stage=2 -cycle=12 -step=2 -point=1  -emission=m3 -excitation=x3  -exposure=560 -lamp=90 -filepath='EXPERIMENTS:20190205smp65-76/apldbio/sds/images/S02_C012_T02_P0001_M3_X3_E2.tiff'
Time 1549382664.474 -elapsed=1684 -active=1672 -remaining=4610
Temperature 1549382664.485 -sample=60.0,60.0,60.0,60.0,60.0,60.0 -heatsink=38.2 -cover=104.9 -block=60.0,60.0,60.0,60.0,60.0,60.0
Debug 1549382664.533 Start XML:NEW 2-12-2-1-m4-x4
Debug 1549382664.535 End XML:NEW 2-12-2-1-m4-x4
Debug 1549382664.805 LLAC ACK: Acknowledge (type=3), name=Unknown, dest=0x00, source=0x91, control=0x01, id=0x0000, msgid=0x01A9, data=[]
Debug 1549382664.805 LLAC ACK reply: Acknowledge (type=3), name=Unknown, dest=0x91, source=0x00, control=0x01, id=0x0000, msgid=0x01A9, data=[]
Debug 1549382664.823 LLAC ACK: Acknowledge (type=3), name=Unknown, dest=0x00, source=0x91, control=0x01, id=0x0000, msgid=0x01AB, data=[]
Debug 1549382664.823 LLAC ACK reply: Acknowledge (type=3), name=Unknown, dest=0x91, source=0x00, control=0x01, id=0x0000, msgid=0x01AB, data=[]
Info 1549382664.825 Motor end m4 x4
Info 1549382664.835 Emission Encoder -36 0 Excitation Encoder -18 9000
Info 1549382664.837 Capture start m4 x4
Debug 1549382664.926 Start XML:IMAGe+ S02_C012_T02_P0001_M4_X4_E1.tiff {'blkID': '21', 'run': '20190205smp65-76', 'exposure': '150', 'excitationColor': 'x4', 'point': '0001', 'blockTemperature': '60.0149,59.9883,59.9877,60.0036,60.0055,59.9943', 'lampTemperature': '59.6509', 'lamp': '90', 'sampleVolume': '10', 'step': '02', 'emissionColor': 'm4', 'exposureIndex': '1', 'time': '1549382664.880', 'sampleTemperature': '59.9995,59.9982,59.9984,59.9985,59.9983,59.999', 'stage': '02', 'coverTemperature': '104.966', 'cycle': '012'}
Debug 1549382664.929 End XML:IMAGe+ S02_C012_T02_P0001_M4_X4_E1.tiff {'blkID': '21', 'run': '20190205smp65-76', 'exposure': '150', 'excitationColor': 'x4', 'point': '0001', 'blockTemperature': '60.0149,59.9883,59.9877,60.0036,60.0055,59.9943', 'lampTemperature': '59.6509', 'lamp': '90', 'sampleVolume': '10', 'step': '02', 'emissionColor': 'm4', 'exposureIndex': '1', 'time': '1549382664.880', 'sampleTemperature': '59.9995,59.9982,59.9984,59.9985,59.9983,59.999', 'stage': '02', 'coverTemperature': '104.966', 'cycle': '012'}
Debug 1549382664.943 CAMera:ACQuire start exposure
LEDStatus 1549382664.945 Temperature:59.9324 Current:9.46665 Voltage:3.39717 JuncTemp:76.9332
Time 1549382665.481 -elapsed=1685 -active=1673 -remaining=4609
Temperature 1549382665.491 -sample=60.0,60.0,60.0,60.0,60.0,60.0 -heatsink=38.1 -cover=104.9 -block=60.0,60.0,60.0,60.0,60.0,60.0
Debug 1549382665.553 CAMera:ACQuire end exposure
Info 1549382665.566 Capture end m4 x4
Info 1549382665.569 Capture start m4 x4
Image 1549382665.611 -run='20190205smp65-76' -stage=2 -cycle=12 -step=2 -point=1  -emission=m4 -excitation=x4  -exposure=150 -lamp=90 -filepath='EXPERIMENTS:20190205smp65-76/apldbio/sds/images/S02_C012_T02_P0001_M4_X4_E1.tiff'
Debug 1549382665.625 Start XML:IMAGe+ S02_C012_T02_P0001_M4_X4_E2.tiff {'blkID': '21', 'run': '20190205smp65-76', 'exposure': '800', 'excitationColor': 'x4', 'point': '0001', 'blockTemperature': '60.0149,59.9883,59.9877,60.0036,60.0055,59.9943', 'lampTemperature': '59.6509', 'lamp': '90', 'sampleVolume': '10', 'step': '02', 'emissionColor': 'm4', 'exposureIndex': '2', 'time': '1549382665.588', 'sampleTemperature': '59.9995,59.9982,59.9984,59.9985,59.9983,59.999', 'stage': '02', 'coverTemperature': '104.966', 'cycle': '012'}
Debug 1549382665.626 End XML:IMAGe+ S02_C012_T02_P0001_M4_X4_E2.tiff {'blkID': '21', 'run': '20190205smp65-76', 'exposure': '800', 'excitationColor': 'x4', 'point': '0001', 'blockTemperature': '60.0149,59.9883,59.9877,60.0036,60.0055,59.9943', 'lampTemperature': '59.6509', 'lamp': '90', 'sampleVolume': '10', 'step': '02', 'emissionColor': 'm4', 'exposureIndex': '2', 'time': '1549382665.588', 'sampleTemperature': '59.9995,59.9982,59.9984,59.9985,59.9983,59.999', 'stage': '02', 'coverTemperature': '104.966', 'cycle': '012'}
Debug 1549382665.641 CAMera:ACQuire start exposure
LEDStatus 1549382665.879 Temperature:60.0027 Current:9.4774 Voltage:3.39717 JuncTemp:76.9895
Time 1549382666.481 -elapsed=1686 -active=1674 -remaining=4608
Temperature 1549382666.496 -sample=60.0,60.0,60.0,60.0,60.0,60.0 -heatsink=38.1 -cover=105.1 -block=60.0,60.0,60.0,60.0,60.0,60.0
Debug 1549382666.633 CAMera:ACQuire end exposure
Image 1549382666.643 -run='20190205smp65-76' -stage=2 -cycle=12 -step=2 -point=1  -emission=m4 -excitation=x4  -exposure=800 -lamp=90 -filepath='EXPERIMENTS:20190205smp65-76/apldbio/sds/images/S02_C012_T02_P0001_M4_X4_E2.tiff'
Info 1549382666.646 Capture end m4 x4
Info 1549382666.649 Motor start m2 x2
Debug 1549382666.710 Start XML:NEW 2-12-2-1-m2-x2
Debug 1549382666.711 End XML:NEW 2-12-2-1-m2-x2
LEDStatus 1549382666.879 Temperature:60.1082 Current:9.46665 Voltage:3.39717 JuncTemp:77.0193
Debug 1549382666.887 LLAC ACK: Acknowledge (type=3), name=Unknown, dest=0x00, source=0x91, control=0x01, id=0x0000, msgid=0x01D9, data=[]
Debug 1549382666.888 LLAC ACK reply: Acknowledge (type=3), name=Unknown, dest=0x91, source=0x00, control=0x01, id=0x0000, msgid=0x01D9, data=[]
Debug 1549382666.904 LLAC ACK: Acknowledge (type=3), name=Unknown, dest=0x00, source=0x91, control=0x01, id=0x0000, msgid=0x01DB, data=[]
Debug 1549382666.905 LLAC ACK reply: Acknowledge (type=3), name=Unknown, dest=0x91, source=0x00, control=0x01, id=0x0000, msgid=0x01DB, data=[]
Info 1549382666.907 Motor end m2 x2
Info 1549382666.916 Emission Encoder -36 31500 Excitation Encoder -18 11250
Info 1549382666.918 Capture start m2 x2
Debug 1549382666.966 Start XML:IMAGe+ S02_C012_T02_P0001_M2_X2_E1.tiff {'blkID': '21', 'run': '20190205smp65-76', 'exposure': '100', 'excitationColor': 'x2', 'point': '0001', 'blockTemperature': '60.0149,59.9883,59.9877,60.0036,60.0055,59.9943', 'lampTemperature': '59.6509', 'lamp': '90', 'sampleVolume': '10', 'step': '02', 'emissionColor': 'm2', 'exposureIndex': '1', 'time': '1549382666.933', 'sampleTemperature': '59.9995,59.9982,59.9984,59.9985,59.9983,59.999', 'stage': '02', 'coverTemperature': '104.966', 'cycle': '012'}
Debug 1549382666.966 End XML:IMAGe+ S02_C012_T02_P0001_M2_X2_E1.tiff {'blkID': '21', 'run': '20190205smp65-76', 'exposure': '100', 'excitationColor': 'x2', 'point': '0001', 'blockTemperature': '60.0149,59.9883,59.9877,60.0036,60.0055,59.9943', 'lampTemperature': '59.6509', 'lamp': '90', 'sampleVolume': '10', 'step': '02', 'emissionColor': 'm2', 'exposureIndex': '1', 'time': '1549382666.933', 'sampleTemperature': '59.9995,59.9982,59.9984,59.9985,59.9983,59.999', 'stage': '02', 'coverTemperature': '104.966', 'cycle': '012'}
Debug 1549382666.980 CAMera:ACQuire start exposure
Time 1549382667.490 -elapsed=1687 -active=1675 -remaining=4607
Temperature 1549382667.483 -sample=60.0,60.0,60.0,60.0,60.0,60.0 -heatsink=38.1 -cover=105.0 -block=60.0,60.0,60.0,60.0,60.0,60.0
Debug 1549382667.563 CAMera:ACQuire end exposure
Info 1549382667.571 Capture end m2 x2
Info 1549382667.574 Capture start m2 x2
Image 1549382667.619 -run='20190205smp65-76' -stage=2 -cycle=12 -step=2 -point=1  -emission=m2 -excitation=x2  -exposure=100 -lamp=90 -filepath='EXPERIMENTS:20190205smp65-76/apldbio/sds/images/S02_C012_T02_P0001_M2_X2_E1.tiff'
Debug 1549382667.632 Start XML:IMAGe+ S02_C012_T02_P0001_M2_X2_E2.tiff {'blkID': '21', 'run': '20190205smp65-76', 'exposure': '430', 'excitationColor': 'x2', 'point': '0001', 'blockTemperature': '60.0149,59.9883,59.9877,60.0036,60.0055,59.9943', 'lampTemperature': '59.6509', 'lamp': '90', 'sampleVolume': '10', 'step': '02', 'emissionColor': 'm2', 'exposureIndex': '2', 'time': '1549382667.595', 'sampleTemperature': '59.9995,59.9982,59.9984,59.9985,59.9983,59.999', 'stage': '02', 'coverTemperature': '104.966', 'cycle': '012'}
Debug 1549382667.633 End XML:IMAGe+ S02_C012_T02_P0001_M2_X2_E2.tiff {'blkID': '21', 'run': '20190205smp65-76', 'exposure': '430', 'excitationColor': 'x2', 'point': '0001', 'blockTemperature': '60.0149,59.9883,59.9877,60.0036,60.0055,59.9943', 'lampTemperature': '59.6509', 'lamp': '90', 'sampleVolume': '10', 'step': '02', 'emissionColor': 'm2', 'exposureIndex': '2', 'time': '1549382667.595', 'sampleTemperature': '59.9995,59.9982,59.9984,59.9985,59.9983,59.999', 'stage': '02', 'coverTemperature': '104.966', 'cycle': '012'}
Debug 1549382667.648 CAMera:ACQuire start exposure
LEDStatus 1549382667.888 Temperature:59.9676 Current:9.46665 Voltage:3.40139 JuncTemp:77.0703
Debug 1549382668.425 CAMera:ACQuire end exposure
Info 1549382668.448 Capture end m2 x2
Info 1549382668.454 Motor start m1 x1
Image 1549382668.462 -run='20190205smp65-76' -stage=2 -cycle=12 -step=2 -point=1  -emission=m2 -excitation=x2  -exposure=430 -lamp=90 -filepath='EXPERIMENTS:20190205smp65-76/apldbio/sds/images/S02_C012_T02_P0001_M2_X2_E2.tiff'
Time 1549382668.477 -elapsed=1688 -active=1676 -remaining=4606
Temperature 1549382668.480 -sample=60.0,60.0,60.0,60.0,60.0,60.0 -heatsink=38.0 -cover=105.0 -block=60.0,60.0,60.0,60.0,60.0,60.0
Debug 1549382668.540 Start XML:NEW 2-12-2-1-m1-x1
Debug 1549382668.541 End XML:NEW 2-12-2-1-m1-x1
Debug 1549382668.761 LLAC ACK: Acknowledge (type=3), name=Unknown, dest=0x00, source=0x91, control=0x01, id=0x0000, msgid=0x0209, data=[]
Debug 1549382668.762 LLAC ACK reply: Acknowledge (type=3), name=Unknown, dest=0x91, source=0x00, control=0x01, id=0x0000, msgid=0x0209, data=[]
Debug 1549382668.781 LLAC ACK: Acknowledge (type=3), name=Unknown, dest=0x00, source=0x91, control=0x01, id=0x0000, msgid=0x020B, data=[]
Debug 1549382668.782 LLAC ACK reply: Acknowledge (type=3), name=Unknown, dest=0x91, source=0x00, control=0x01, id=0x0000, msgid=0x020B, data=[]
Info 1549382668.786 Motor end m1 x1
Info 1549382668.805 Emission Encoder -36 4500 Excitation Encoder -18 6750
Info 1549382668.809 Capture start m1 x1
LEDStatus 1549382668.879 Temperature:60.0379 Current:9.4774 Voltage:3.40139 JuncTemp:77.1216
Debug 1549382668.883 Start XML:IMAGe+ S02_C012_T02_P0001_M1_X1_E1.tiff {'blkID': '21', 'run': '20190205smp65-76', 'exposure': '60', 'excitationColor': 'x1', 'point': '0001', 'blockTemperature': '60.0149,59.9883,59.9877,60.0036,60.0055,59.9943', 'lampTemperature': '59.6509', 'lamp': '90', 'sampleVolume': '10', 'step': '02', 'emissionColor': 'm1', 'exposureIndex': '1', 'time': '1549382668.843', 'sampleTemperature': '59.9995,59.9982,59.9984,59.9985,59.9983,59.999', 'stage': '02', 'coverTemperature': '104.966', 'cycle': '012'}
Debug 1549382668.884 End XML:IMAGe+ S02_C012_T02_P0001_M1_X1_E1.tiff {'blkID': '21', 'run': '20190205smp65-76', 'exposure': '60', 'excitationColor': 'x1', 'point': '0001', 'blockTemperature': '60.0149,59.9883,59.9877,60.0036,60.0055,59.9943', 'lampTemperature': '59.6509', 'lamp': '90', 'sampleVolume': '10', 'step': '02', 'emissionColor': 'm1', 'exposureIndex': '1', 'time': '1549382668.843', 'sampleTemperature': '59.9995,59.9982,59.9984,59.9985,59.9983,59.999', 'stage': '02', 'coverTemperature': '104.966', 'cycle': '012'}
Debug 1549382668.898 CAMera:ACQuire start exposure
Debug 1549382669.121 C: ISTAT?
Debug 1549382669.148 S: OK ISTAT? Running
Debug 1549382669.455 CAMera:ACQuire end exposure
Time 1549382669.488 -elapsed=1689 -active=1677 -remaining=4605
Info 1549382669.490 Capture end m1 x1
Image 1549382669.495 -run='20190205smp65-76' -stage=2 -cycle=12 -step=2 -point=1  -emission=m1 -excitation=x1  -exposure=60 -lamp=90 -filepath='EXPERIMENTS:20190205smp65-76/apldbio/sds/images/S02_C012_T02_P0001_M1_X1_E1.tiff'
Info 1549382669.495 Capture start m1 x1
Debug 1549382669.555 Start XML:IMAGe+ S02_C012_T02_P0001_M1_X1_E2.tiff {'blkID': '21', 'run': '20190205smp65-76', 'exposure': '175', 'excitationColor': 'x1', 'point': '0001', 'blockTemperature': '60.0149,59.9883,59.9877,60.0036,60.0055,59.9943', 'lampTemperature': '59.6509', 'lamp': '90', 'sampleVolume': '10', 'step': '02', 'emissionColor': 'm1', 'exposureIndex': '2', 'time': '1549382669.517', 'sampleTemperature': '59.9995,59.9982,59.9984,59.9985,59.9983,59.999', 'stage': '02', 'coverTemperature': '104.966', 'cycle': '012'}
Debug 1549382669.556 End XML:IMAGe+ S02_C012_T02_P0001_M1_X1_E2.tiff {'blkID': '21', 'run': '20190205smp65-76', 'exposure': '175', 'excitationColor': 'x1', 'point': '0001', 'blockTemperature': '60.0149,59.9883,59.9877,60.0036,60.0055,59.9943', 'lampTemperature': '59.6509', 'lamp': '90', 'sampleVolume': '10', 'step': '02', 'emissionColor': 'm1', 'exposureIndex': '2', 'time': '1549382669.517', 'sampleTemperature': '59.9995,59.9982,59.9984,59.9985,59.9983,59.999', 'stage': '02', 'coverTemperature': '104.966', 'cycle': '012'}
Debug 1549382669.574 CAMera:ACQuire start exposure
Temperature 1549382669.492 -sample=60.0,60.0,60.0,60.0,60.0,60.0 -heatsink=37.9 -cover=105.0 -block=60.0,60.0,60.0,60.0,60.0,60.0
LEDStatus 1549382669.879 Temperature:60.0731 Current:9.43441 Voltage:3.39717 JuncTemp:77.0563
Debug 1549382670.202 CAMera:ACQuire end exposure
Info 1549382670.213 Capture end m1 x1
Image 1549382670.216 -run='20190205smp65-76' -stage=2 -cycle=12 -step=2 -point=1  -emission=m1 -excitation=x1  -exposure=175 -lamp=90 -filepath='EXPERIMENTS:20190205smp65-76/apldbio/sds/images/S02_C012_T02_P0001_M1_X1_E2.tiff'
Info 1549382670.216 Capture start m1 x1
Debug 1549382670.269 Start XML:IMAGe+ S02_C012_T02_P0001_M1_X1_E3.tiff {'blkID': '21', 'run': '20190205smp65-76', 'exposure': '520', 'excitationColor': 'x1', 'point': '0001', 'blockTemperature': '60.0149,59.9883,59.9877,60.0036,60.0055,59.9943', 'lampTemperature': '59.6509', 'lamp': '90', 'sampleVolume': '10', 'step': '02', 'emissionColor': 'm1', 'exposureIndex': '3', 'time': '1549382670.234', 'sampleTemperature': '59.9995,59.9982,59.9984,59.9985,59.9983,59.999', 'stage': '02', 'coverTemperature': '104.966', 'cycle': '012'}
Debug 1549382670.270 End XML:IMAGe+ S02_C012_T02_P0001_M1_X1_E3.tiff {'blkID': '21', 'run': '20190205smp65-76', 'exposure': '520', 'excitationColor': 'x1', 'point': '0001', 'blockTemperature': '60.0149,59.9883,59.9877,60.0036,60.0055,59.9943', 'lampTemperature': '59.6509', 'lamp': '90', 'sampleVolume': '10', 'step': '02', 'emissionColor': 'm1', 'exposureIndex': '3', 'time': '1549382670.234', 'sampleTemperature': '59.9995,59.9982,59.9984,59.9985,59.9983,59.999', 'stage': '02', 'coverTemperature': '104.966', 'cycle': '012'}
Debug 1549382670.284 CAMera:ACQuire start exposure
Time 1549382670.474 -elapsed=1690 -active=1678 -remaining=4604
Temperature 1549382670.478 -sample=60.0,60.0,60.0,60.0,60.0,60.0 -heatsink=38.0 -cover=105.1 -block=60.0,60.0,60.0,60.0,60.0,60.0
LEDStatus 1549382670.888 Temperature:60.0379 Current:9.45591 Voltage:3.39717 JuncTemp:77.0439
Debug 1549382671.112 CAMera:ACQuire end exposure
Info 1549382671.123 Capture end m1 x1
Image 1549382671.126 -run='20190205smp65-76' -stage=2 -cycle=12 -step=2 -point=1  -emission=m1 -excitation=x1  -exposure=520 -lamp=90 -filepath='EXPERIMENTS:20190205smp65-76/apldbio/sds/images/S02_C012_T02_P0001_M1_X1_E3.tiff'
Debug 1549382671.149 Start XML:WRITe+ 2-12-2-1-m5-x5 EXPERIMENTS:/20190205smp65-76/apldbio/sds//quant/2-12-2-1-m5-x5.xml
Debug 1549382671.173 End XML:WRITe+ 2-12-2-1-m5-x5 EXPERIMENTS:/20190205smp65-76/apldbio/sds//quant/2-12-2-1-m5-x5.xml
Debug 1549382671.175 Acquiring PA queue lock
Debug 1549382671.177 Acquired PA queue lock
Debug 1549382671.177 Released PA queue lock
Debug 1549382671.178 Acquiring palock[0] execution lock
Debug 1549382671.178 Acquired palock[0] execution lock
Debug 1549382671.223 TBC acquiring operative lock
Debug 1549382671.389 LLAC ACK: Acknowledge (type=3), name=Unknown, dest=0x00, source=0x91, control=0x01, id=0x0000, msgid=0x023D, data=[]
Debug 1549382671.390 LLAC ACK reply: Acknowledge (type=3), name=Unknown, dest=0x91, source=0x00, control=0x01, id=0x0000, msgid=0x023D, data=[]
Time 1549382671.475 -elapsed=1691 -active=1679 -remaining=4603
Temperature 1549382671.478 -sample=60.0,60.0,60.0,60.0,60.0,60.0 -heatsink=37.9 -cover=105.0 -block=60.0,60.0,60.0,60.0,60.0,60.0
Debug 1549382671.528 LLAC ACK: Acknowledge (type=3), name=Unknown, dest=0x00, source=0x91, control=0x01, id=0x0000, msgid=0x023F, data=[]
Debug 1549382671.529 LLAC ACK reply: Acknowledge (type=3), name=Unknown, dest=0x91, source=0x00, control=0x01, id=0x0000, msgid=0x023F, data=[]
Debug 1549382671.692 Released palock[0] execution lock
Preprocessing 1549382671.695 <quote.message>Input run configuration file: /data/vendor/IS/experiments/20190205smp65-76/apldbio/sds/quant/2-12-2-1-m5-x5.xml
Block Type:  96Wells
Finished read calibration files
...run ROI Quantitation
ROI Quantitation done in 0.043812 seconds 
Quant files saved in /data/vendor/IS/experiments/20190205smp65-76/apldbio/sds/quant
...run Preproc Quantitation task
Preproc Quantitation in 0.000291 seconds 
FilterData files saved in /data/vendor/IS/experiments/20190205smp65-76/apldbio/sds/filter
Success: Preprocessing ok
</quote.message>
Debug 1549382671.712 Start XML:FilterDATa+ S02_C012_T02_P0001_M5_X5_filterdata.xml {}
Debug 1549382671.712 End XML:FilterDATa+ S02_C012_T02_P0001_M5_X5_filterdata.xml {}
Debug 1549382671.721 Start XML:WRITe+ 2-12-2-1-m3-x3 EXPERIMENTS:/20190205smp65-76/apldbio/sds//quant/2-12-2-1-m3-x3.xml
Debug 1549382671.734 End XML:WRITe+ 2-12-2-1-m3-x3 EXPERIMENTS:/20190205smp65-76/apldbio/sds//quant/2-12-2-1-m3-x3.xml
Debug 1549382671.736 Acquiring PA queue lock
Debug 1549382671.736 Acquired PA queue lock
Debug 1549382671.737 Released PA queue lock
Debug 1549382671.737 Acquiring palock[1] execution lock
Debug 1549382671.737 Acquired palock[1] execution lock
LEDStatus 1549382671.883 Temperature:60.1082 Current:9.44516 Voltage:3.4035 JuncTemp:77.0369
Debug 1549382672.222 Released palock[1] execution lock
Preprocessing 1549382672.224 <quote.message>Input run configuration file: /data/vendor/IS/experiments/20190205smp65-76/apldbio/sds/quant/2-12-2-1-m3-x3.xml
Block Type:  96Wells
Finished read calibration files
...run ROI Quantitation
ROI Quantitation done in 0.0438 seconds 
Quant files saved in /data/vendor/IS/experiments/20190205smp65-76/apldbio/sds/quant
...run Preproc Quantitation task
Preproc Quantitation in 0.000296 seconds 
FilterData files saved in /data/vendor/IS/experiments/20190205smp65-76/apldbio/sds/filter
Success: Preprocessing ok
</quote.message>
Debug 1549382672.242 Start XML:FilterDATa+ S02_C012_T02_P0001_M3_X3_filterdata.xml {}
Debug 1549382672.242 End XML:FilterDATa+ S02_C012_T02_P0001_M3_X3_filterdata.xml {}
Debug 1549382672.251 Start XML:WRITe+ 2-12-2-1-m4-x4 EXPERIMENTS:/20190205smp65-76/apldbio/sds//quant/2-12-2-1-m4-x4.xml
Debug 1549382672.268 End XML:WRITe+ 2-12-2-1-m4-x4 EXPERIMENTS:/20190205smp65-76/apldbio/sds//quant/2-12-2-1-m4-x4.xml
Debug 1549382672.270 Acquiring PA queue lock
Debug 1549382672.271 Acquired PA queue lock
Debug 1549382672.271 Released PA queue lock
Debug 1549382672.271 Acquiring palock[0] execution lock
Debug 1549382672.272 Acquired palock[0] execution lock
Time 1549382672.477 -elapsed=1692 -active=1680 -remaining=4602
Temperature 1549382672.481 -sample=60.0,60.0,60.0,60.0,60.0,60.0 -heatsink=38.0 -cover=105.0 -block=60.0,60.0,60.0,60.0,60.0,60.0
Debug 1549382672.768 Released palock[0] execution lock
Preprocessing 1549382672.771 <quote.message>Input run configuration file: /data/vendor/IS/experiments/20190205smp65-76/apldbio/sds/quant/2-12-2-1-m4-x4.xml
Block Type:  96Wells
Finished read calibration files
...run ROI Quantitation
ROI Quantitation done in 0.043719 seconds 
Quant files saved in /data/vendor/IS/experiments/20190205smp65-76/apldbio/sds/quant
...run Preproc Quantitation task
Preproc Quantitation in 0.00029 seconds 
FilterData files saved in /data/vendor/IS/experiments/20190205smp65-76/apldbio/sds/filter
Success: Preprocessing ok
</quote.message>
Debug 1549382672.789 Start XML:FilterDATa+ S02_C012_T02_P0001_M4_X4_filterdata.xml {}
Debug 1549382672.790 End XML:FilterDATa+ S02_C012_T02_P0001_M4_X4_filterdata.xml {}
Debug 1549382672.798 Start XML:WRITe+ 2-12-2-1-m2-x2 EXPERIMENTS:/20190205smp65-76/apldbio/sds//quant/2-12-2-1-m2-x2.xml
Debug 1549382672.813 End XML:WRITe+ 2-12-2-1-m2-x2 EXPERIMENTS:/20190205smp65-76/apldbio/sds//quant/2-12-2-1-m2-x2.xml
Debug 1549382672.814 Acquiring PA queue lock
Debug 1549382672.815 Acquired PA queue lock
Debug 1549382672.815 Released PA queue lock
Debug 1549382672.816 Acquiring palock[1] execution lock
Debug 1549382672.816 Acquired palock[1] execution lock
LEDStatus 1549382672.882 Temperature:59.9676 Current:9.42367 Voltage:3.39928 JuncTemp:77.0123
Debug 1549382673.303 Released palock[1] execution lock
Preprocessing 1549382673.305 <quote.message>Input run configuration file: /data/vendor/IS/experiments/20190205smp65-76/apldbio/sds/quant/2-12-2-1-m2-x2.xml
Block Type:  96Wells
Finished read calibration files
...run ROI Quantitation
ROI Quantitation done in 0.043663 seconds 
Quant files saved in /data/vendor/IS/experiments/20190205smp65-76/apldbio/sds/quant
...run Preproc Quantitation task
Preproc Quantitation in 0.000288 seconds 
FilterData files saved in /data/vendor/IS/experiments/20190205smp65-76/apldbio/sds/filter
Success: Preprocessing ok
</quote.message>
Debug 1549382673.323 Start XML:FilterDATa+ S02_C012_T02_P0001_M2_X2_filterdata.xml {}
Debug 1549382673.323 End XML:FilterDATa+ S02_C012_T02_P0001_M2_X2_filterdata.xml {}
Debug 1549382673.333 Start XML:WRITe+ 2-12-2-1-m1-x1 EXPERIMENTS:/20190205smp65-76/apldbio/sds//quant/2-12-2-1-m1-x1.xml
Debug 1549382673.351 End XML:WRITe+ 2-12-2-1-m1-x1 EXPERIMENTS:/20190205smp65-76/apldbio/sds//quant/2-12-2-1-m1-x1.xml
Debug 1549382673.353 Acquiring PA queue lock
Debug 1549382673.353 Acquired PA queue lock
Debug 1549382673.354 Released PA queue lock
Debug 1549382673.354 Acquiring palock[0] execution lock
Debug 1549382673.354 Acquired palock[0] execution lock
Time 1549382673.476 -elapsed=1693 -active=1681 -remaining=4601
Temperature 1549382673.481 -sample=60.0,60.0,60.0,60.0,60.0,60.0 -heatsink=38.0 -cover=105.0 -block=60.0,60.0,60.0,60.0,60.0,60.0
LEDStatus 1549382673.880 Temperature:59.9676 Current:9.45591 Voltage:3.39928 JuncTemp:77.0385
Debug 1549382673.888 Released palock[0] execution lock
Preprocessing 1549382673.891 <quote.message>Input run configuration file: /data/vendor/IS/experiments/20190205smp65-76/apldbio/sds/quant/2-12-2-1-m1-x1.xml
Block Type:  96Wells
Finished read calibration files
...run ROI Quantitation
ROI Quantitation done in 0.065368 seconds 
Quant files saved in /data/vendor/IS/experiments/20190205smp65-76/apldbio/sds/quant
...run Preproc Quantitation task
Preproc Quantitation in 0.000382 seconds 
FilterData files saved in /data/vendor/IS/experiments/20190205smp65-76/apldbio/sds/filter
Success: Preprocessing ok
</quote.message>
Debug 1549382673.908 Start XML:FilterDATa+ S02_C012_T02_P0001_M1_X1_filterdata.xml {}
Debug 1549382673.909 End XML:FilterDATa+ S02_C012_T02_P0001_M1_X1_filterdata.xml {}
Debug 1549382673.925 Start XML:WRITe+ S2-C12-T2-P1 EXPERIMENTS:/20190205smp65-76/apldbio/sds//filter/2-12-2-1.xml
Debug 1549382673.933 End XML:WRITe+ S2-C12-T2-P1 EXPERIMENTS:/20190205smp65-76/apldbio/sds//filter/2-12-2-1.xml
Info 1549382673.939 Run ePA here for multicomponent. Ensured that dye are assigned
Debug 1549382673.941 Acquiring PA queue lock
Debug 1549382673.941 Acquired PA queue lock
Debug 1549382673.942 Released PA queue lock
Debug 1549382673.942 Acquiring palock[1] execution lock
Debug 1549382673.942 Acquired palock[1] execution lock
Debug 1549382674.120 C: ISTAT?
Debug 1549382674.133 S: OK ISTAT? Running
Time 1549382674.478 -elapsed=1694 -active=1682 -remaining=4600
Debug 1549382674.480 Released palock[1] execution lock
Preprocessing 1549382674.483 <quote.message>Input run configuration file: /data/vendor/IS/experiments/20190205smp65-76/apldbio/sds/filter/2-12-2-1.xml
Block Type:  96Wells
...run Preproc MultiComponent task
Preproc MultiComponent in 0.006064 seconds 
MultiComponentData files saved in /data/vendor/IS/experiments/20190205smp65-76/apldbio/sds/multicomponent
Success: Preprocessing ok
</quote.message>
Temperature 1549382674.472 -sample=60.0,60.0,60.0,60.0,60.0,60.0 -heatsink=37.7 -cover=105.0 -block=60.0,60.0,60.0,60.0,60.0,60.0
Run 1549382674.543 Collected -run="20190205smp65-76" -stage=2 -cycle=12 -step=2 -point=1
Debug 1549382674.566 C: ACCess CONTROLLER
Info 1549382674.568 Access notification: [System] Access -sessionid=542 -level=Controller -exclusive=False
System 1549382674.568 Access -sessionid=542 -level=Controller -exclusive=False
Debug 1549382674.569 S: OK ACCess CONTROLLER
Debug 1549382674.594 C: FIL:COP EXPERIMENTS:20190205smp65-76/apldbio/sds/multicomponent/S02_C012_T02_P0001_multicomponentdata.xml PUBLIC_RUN_COMPLETE:working/20190205smp65-76/apldbio/sds/multicomponent/S02_C012_T02_P0001_multicomponentdata.xml
Debug 1549382674.599 S: OK FIL:COP EXPERIMENTS:20190205smp65-76/apldbio/sds/multicomponent/S02_C012_T02_P0001_multicomponentdata.xml PUBLIC_RUN_COMPLETE:working/20190205smp65-76/apldbio/sds/multicomponent/S02_C012_T02_P0001_multicomponentdata.xml
Debug 1549382674.605 C: ACCess OBSERVER
Info 1549382674.606 Access notification: [System] Access -sessionid=542 -level=Observer -exclusive=False
System 1549382674.606 Access -sessionid=542 -level=Observer -exclusive=False
Debug 1549382674.607 S: OK ACCess OBSERVER
Debug 1549382674.620 C: FIL:LIST? -verbose EXPERIMENTS:/20190205smp65-76/apldbio/sds/quant/S02_C012_T02_P0001_*E1.quant
Debug 1549382674.629 <quote.message>S: OK FIL:LIST? -verbose EXPERIMENTS:/20190205smp65-76/apldbio/sds/quant/S02_C012_T02_P0001_*E1.quant <quote.reply>
s: "experiments:20190205smp65-76/apldbio/sds/quant/S02_C012_T02_P0001_M1_X1_E1.quant" -type=file -size=4199 -mtime=1549382673.86 -atime=1549382673.85 -ctime=1549382673.86
s: "experiments:20190205smp65-76/apldbio/sds/quant/S02_C012_T02_P0001_M2_X2_E1.quant" -type=file -size=4200 -mtime=1549382673.27 -atime=1549382673.27 -ctime=1549382673.27
s: "experiments:20190205smp65-76/apldbio/sds/quant/S02_C012_T02_P0001_M3_X3_E1.quant" -type=file -size=4200 -mtime=1549382672.19 -atime=1549382672.19 -ctime=1549382672.19
s: "experiments:20190205smp65-76/apldbio/sds/quant/S02_C012_T02_P0001_M4_X4_E1.quant" -type=file -size=4200 -mtime=1549382672.74 -atime=1549382672.74 -ctime=1549382672.74
s: "experiments:20190205smp65-76/apldbio/sds/quant/S02_C012_T02_P0001_M5_X5_E1.quant" -type=file -size=4200 -mtime=1549382671.66 -atime=1549382671.66 -ctime=1549382671.66
s: </quote.reply></quote.message>
Debug 1549382674.644 C: ACCess CONTROLLER
Info 1549382674.645 Access notification: [System] Access -sessionid=542 -level=Controller -exclusive=False
System 1549382674.646 Access -sessionid=542 -level=Controller -exclusive=False
Debug 1549382674.646 S: OK ACCess CONTROLLER
Debug 1549382674.667 C: FIL:COP EXPERIMENTS:20190205smp65-76/apldbio/sds/quant/S02_C012_T02_P0001_M1_X1_E1.quant PUBLIC_RUN_COMPLETE:working/20190205smp65-76/apldbio/sds/quant/S02_C012_T02_P0001_M1_X1_E1.quant
Debug 1549382674.671 S: OK FIL:COP EXPERIMENTS:20190205smp65-76/apldbio/sds/quant/S02_C012_T02_P0001_M1_X1_E1.quant PUBLIC_RUN_COMPLETE:working/20190205smp65-76/apldbio/sds/quant/S02_C012_T02_P0001_M1_X1_E1.quant
Debug 1549382674.676 C: ACCess OBSERVER
Info 1549382674.677 Access notification: [System] Access -sessionid=542 -level=Observer -exclusive=False
System 1549382674.677 Access -sessionid=542 -level=Observer -exclusive=False
Debug 1549382674.678 S: OK ACCess OBSERVER
Debug 1549382674.684 C: ACCess CONTROLLER
Info 1549382674.685 Access notification: [System] Access -sessionid=542 -level=Controller -exclusive=False
System 1549382674.686 Access -sessionid=542 -level=Controller -exclusive=False
Debug 1549382674.686 S: OK ACCess CONTROLLER
Debug 1549382674.706 C: FIL:COP EXPERIMENTS:20190205smp65-76/apldbio/sds/quant/S02_C012_T02_P0001_M2_X2_E1.quant PUBLIC_RUN_COMPLETE:working/20190205smp65-76/apldbio/sds/quant/S02_C012_T02_P0001_M2_X2_E1.quant
Debug 1549382674.710 S: OK FIL:COP EXPERIMENTS:20190205smp65-76/apldbio/sds/quant/S02_C012_T02_P0001_M2_X2_E1.quant PUBLIC_RUN_COMPLETE:working/20190205smp65-76/apldbio/sds/quant/S02_C012_T02_P0001_M2_X2_E1.quant
Debug 1549382674.711 C: EXP:LIST? -verbose 20190205smp65-76/apldbio/sds/quant/S02_C012_T02_P0001*
Debug 1549382674.722 <quote.message>S: OK EXP:LIST? -verbose 20190205smp65-76/apldbio/sds/quant/S02_C012_T02_P0001* <quote.reply>
s: "20190205smp65-76/apldbio/sds/quant/S02_C012_T02_P0001_M1_X1_E1.quant" -type=file -size=4199 -mtime=1549382673.86 -atime=1549382673.85 -ctime=1549382673.86
s: "20190205smp65-76/apldbio/sds/quant/S02_C012_T02_P0001_M1_X1_E2.quant" -type=file -size=4200 -mtime=1549382673.86 -atime=1549382673.86 -ctime=1549382673.86
s: "20190205smp65-76/apldbio/sds/quant/S02_C012_T02_P0001_M1_X1_E3.quant" -type=file -size=4211 -mtime=1549382673.86 -atime=1549382673.86 -ctime=1549382673.86
s: "20190205smp65-76/apldbio/sds/quant/S02_C012_T02_P0001_M2_X2_E1.quant" -type=file -size=4200 -mtime=1549382673.27 -atime=1549382673.27 -ctime=1549382673.27
s: "20190205smp65-76/apldbio/sds/quant/S02_C012_T02_P0001_M2_X2_E2.quant" -type=file -size=4200 -mtime=1549382673.28 -atime=1549382673.27 -ctime=1549382673.28
s: "20190205smp65-76/apldbio/sds/quant/S02_C012_T02_P0001_M3_X3_E1.quant" -type=file -size=4200 -mtime=1549382672.19 -atime=1549382672.19 -ctime=1549382672.19
s: "20190205smp65-76/apldbio/sds/quant/S02_C012_T02_P0001_M3_X3_E2.quant" -type=file -size=4200 -mtime=1549382672.2 -atime=1549382672.19 -ctime=1549382672.2
s: "20190205smp65-76/apldbio/sds/quant/S02_C012_T02_P0001_M4_X4_E1.quant" -type=file -size=4200 -mtime=1549382672.74 -atime=1549382672.74 -ctime=1549382672.74
s: "20190205smp65-76/apldbio/sds/quant/S02_C012_T02_P0001_M4_X4_E2.quant" -type=file -size=4262 -mtime=1549382672.74 -atime=1549382672.74 -ctime=1549382672.74
s: "20190205smp65-76/apldbio/sds/quant/S02_C012_T02_P0001_M5_X5_E1.quant" -type=file -size=4200 -mtime=1549382671.66 -atime=1549382671.66 -ctime=1549382671.66
s: "20190205smp65-76/apldbio/sds/quant/S02_C012_T02_P0001_M5_X5_E2.quant" -type=file -size=4200 -mtime=1549382671.67 -atime=1549382671.66 -ctime=1549382671.67
s: </quote.reply></quote.message>
Debug 1549382674.725 C: EXP:READ? -encoding=plain 20190205smp65-76/apldbio/sds/quant/S02_C012_T02_P0001_M1_X1_E1.quant
Debug 1549382674.726 S: OK EXP:READ? -encoding=plain 20190205smp65-76/apldbio/sds/quant/S02_C012_T02_P0001_M1_X1_E1.quant
Debug 1549382674.724 C: ACCess OBSERVER
Info 1549382674.728 Access notification: [System] Access -sessionid=542 -level=Observer -exclusive=False
System 1549382674.728 Access -sessionid=542 -level=Observer -exclusive=False
Debug 1549382674.729 S: OK ACCess OBSERVER
Debug 1549382674.732 C: EXP:READ? -encoding=plain 20190205smp65-76/apldbio/sds/quant/S02_C012_T02_P0001_M1_X1_E2.quant
Debug 1549382674.734 S: OK EXP:READ? -encoding=plain 20190205smp65-76/apldbio/sds/quant/S02_C012_T02_P0001_M1_X1_E2.quant
Debug 1549382674.736 C: ACCess CONTROLLER
Debug 1549382674.738 C: EXP:READ? -encoding=plain 20190205smp65-76/apldbio/sds/quant/S02_C012_T02_P0001_M1_X1_E3.quant
Info 1549382674.737 Access notification: [System] Access -sessionid=542 -level=Controller -exclusive=False
System 1549382674.740 Access -sessionid=542 -level=Controller -exclusive=False
Debug 1549382674.739 S: OK EXP:READ? -encoding=plain 20190205smp65-76/apldbio/sds/quant/S02_C012_T02_P0001_M1_X1_E3.quant
Debug 1549382674.741 S: OK ACCess CONTROLLER
Debug 1549382674.744 C: EXP:READ? -encoding=plain 20190205smp65-76/apldbio/sds/quant/S02_C012_T02_P0001_M2_X2_E1.quant
Debug 1549382674.746 S: OK EXP:READ? -encoding=plain 20190205smp65-76/apldbio/sds/quant/S02_C012_T02_P0001_M2_X2_E1.quant
Debug 1549382674.749 C: EXP:READ? -encoding=plain 20190205smp65-76/apldbio/sds/quant/S02_C012_T02_P0001_M2_X2_E2.quant
Debug 1549382674.750 S: OK EXP:READ? -encoding=plain 20190205smp65-76/apldbio/sds/quant/S02_C012_T02_P0001_M2_X2_E2.quant
Debug 1549382674.753 C: EXP:READ? -encoding=plain 20190205smp65-76/apldbio/sds/quant/S02_C012_T02_P0001_M3_X3_E1.quant
Debug 1549382674.754 S: OK EXP:READ? -encoding=plain 20190205smp65-76/apldbio/sds/quant/S02_C012_T02_P0001_M3_X3_E1.quant
Debug 1549382674.757 C: EXP:READ? -encoding=plain 20190205smp65-76/apldbio/sds/quant/S02_C012_T02_P0001_M3_X3_E2.quant
Debug 1549382674.759 S: OK EXP:READ? -encoding=plain 20190205smp65-76/apldbio/sds/quant/S02_C012_T02_P0001_M3_X3_E2.quant
Debug 1549382674.762 C: EXP:READ? -encoding=plain 20190205smp65-76/apldbio/sds/quant/S02_C012_T02_P0001_M4_X4_E1.quant
Debug 1549382674.764 C: FIL:COP EXPERIMENTS:20190205smp65-76/apldbio/sds/quant/S02_C012_T02_P0001_M3_X3_E1.quant PUBLIC_RUN_COMPLETE:working/20190205smp65-76/apldbio/sds/quant/S02_C012_T02_P0001_M3_X3_E1.quant
Debug 1549382674.765 S: OK EXP:READ? -encoding=plain 20190205smp65-76/apldbio/sds/quant/S02_C012_T02_P0001_M4_X4_E1.quant
Debug 1549382674.769 C: EXP:READ? -encoding=plain 20190205smp65-76/apldbio/sds/quant/S02_C012_T02_P0001_M4_X4_E2.quant
Debug 1549382674.770 S: OK EXP:READ? -encoding=plain 20190205smp65-76/apldbio/sds/quant/S02_C012_T02_P0001_M4_X4_E2.quant
Debug 1549382674.772 S: OK FIL:COP EXPERIMENTS:20190205smp65-76/apldbio/sds/quant/S02_C012_T02_P0001_M3_X3_E1.quant PUBLIC_RUN_COMPLETE:working/20190205smp65-76/apldbio/sds/quant/S02_C012_T02_P0001_M3_X3_E1.quant
Debug 1549382674.775 C: EXP:READ? -encoding=plain 20190205smp65-76/apldbio/sds/quant/S02_C012_T02_P0001_M5_X5_E1.quant
Debug 1549382674.777 C: ACCess OBSERVER
Info 1549382674.778 Access notification: [System] Access -sessionid=542 -level=Observer -exclusive=False
System 1549382674.779 Access -sessionid=542 -level=Observer -exclusive=False
Debug 1549382674.778 S: OK EXP:READ? -encoding=plain 20190205smp65-76/apldbio/sds/quant/S02_C012_T02_P0001_M5_X5_E1.quant
Debug 1549382674.779 S: OK ACCess OBSERVER
Debug 1549382674.783 C: EXP:READ? -encoding=plain 20190205smp65-76/apldbio/sds/quant/S02_C012_T02_P0001_M5_X5_E2.quant
Debug 1549382674.784 S: OK EXP:READ? -encoding=plain 20190205smp65-76/apldbio/sds/quant/S02_C012_T02_P0001_M5_X5_E2.quant
Debug 1549382674.786 C: ACCess CONTROLLER
Info 1549382674.787 Access notification: [System] Access -sessionid=542 -level=Controller -exclusive=False
System 1549382674.787 Access -sessionid=542 -level=Controller -exclusive=False
Debug 1549382674.788 S: OK ACCess CONTROLLER
Debug 1549382674.807 C: FIL:COP EXPERIMENTS:20190205smp65-76/apldbio/sds/quant/S02_C012_T02_P0001_M4_X4_E1.quant PUBLIC_RUN_COMPLETE:working/20190205smp65-76/apldbio/sds/quant/S02_C012_T02_P0001_M4_X4_E1.quant
Debug 1549382674.811 S: OK FIL:COP EXPERIMENTS:20190205smp65-76/apldbio/sds/quant/S02_C012_T02_P0001_M4_X4_E1.quant PUBLIC_RUN_COMPLETE:working/20190205smp65-76/apldbio/sds/quant/S02_C012_T02_P0001_M4_X4_E1.quant
Debug 1549382674.816 C: ACCess OBSERVER
Info 1549382674.817 Access notification: [System] Access -sessionid=542 -level=Observer -exclusive=False
System 1549382674.818 Access -sessionid=542 -level=Observer -exclusive=False
Debug 1549382674.818 S: OK ACCess OBSERVER
Debug 1549382674.825 C: ACCess CONTROLLER
Info 1549382674.826 Access notification: [System] Access -sessionid=542 -level=Controller -exclusive=False
System 1549382674.826 Access -sessionid=542 -level=Controller -exclusive=False
Debug 1549382674.827 S: OK ACCess CONTROLLER
Debug 1549382674.847 C: FIL:COP EXPERIMENTS:20190205smp65-76/apldbio/sds/quant/S02_C012_T02_P0001_M5_X5_E1.quant PUBLIC_RUN_COMPLETE:working/20190205smp65-76/apldbio/sds/quant/S02_C012_T02_P0001_M5_X5_E1.quant
Debug 1549382674.851 S: OK FIL:COP EXPERIMENTS:20190205smp65-76/apldbio/sds/quant/S02_C012_T02_P0001_M5_X5_E1.quant PUBLIC_RUN_COMPLETE:working/20190205smp65-76/apldbio/sds/quant/S02_C012_T02_P0001_M5_X5_E1.quant
Debug 1549382674.860 C: ACCess OBSERVER
Info 1549382674.861 Access notification: [System] Access -sessionid=542 -level=Observer -exclusive=False
System 1549382674.862 Access -sessionid=542 -level=Observer -exclusive=False
Debug 1549382674.863 S: OK ACCess OBSERVER
LEDStatus 1549382674.881 Temperature:59.8621 Current:9.46665 Voltage:3.40139 JuncTemp:76.9033
Time 1549382675.474 -elapsed=1695 -active=1683 -remaining=4599
Temperature 1549382675.478 -sample=60.0,60.0,60.0,60.0,60.0,60.0 -heatsink=37.8 -cover=105.0 -block=60.0,60.0,60.0,60.0,60.0,60.0
LEDStatus 1549382675.878 Temperature:59.9324 Current:9.48814 Voltage:3.39928 JuncTemp:76.942
Time 1549382676.485 -elapsed=1696 -active=1684 -remaining=4598
Temperature 1549382676.483 -sample=60.0,60.0,60.0,60.0,60.0,60.0 -heatsink=37.8 -cover=105.0 -block=60.0,60.0,60.0,60.0,60.0,60.0
LEDStatus 1549382676.888 Temperature:59.8621 Current:9.49889 Voltage:3.40773 JuncTemp:76.988
Time 1549382677.474 -elapsed=1697 -active=1685 -remaining=4597
Temperature 1549382677.478 -sample=60.0,60.0,60.0,60.0,60.0,60.0 -heatsink=37.7 -cover=105.0 -block=60.0,60.0,60.0,60.0,60.0,60.0
LEDStatus 1549382677.879 Temperature:59.8972 Current:9.44516 Voltage:3.40562 JuncTemp:76.907
Time 1549382678.476 -elapsed=1698 -active=1686 -remaining=4596
Temperature 1549382678.471 -sample=60.0,60.0,60.0,60.0,60.0,60.0 -heatsink=37.8 -cover=105.1 -block=60.0,60.0,60.0,60.0,60.0,60.0
LEDStatus 1549382678.879 Temperature:59.9324 Current:9.46665 Voltage:3.40139 JuncTemp:76.9086
Debug 1549382679.118 C: ISTAT?
Debug 1549382679.130 S: OK ISTAT? Running
Time 1549382679.474 -elapsed=1699 -active=1687 -remaining=4595
Temperature 1549382679.477 -sample=60.0,60.0,60.0,60.0,60.0,60.0 -heatsink=37.7 -cover=104.9 -block=60.0,60.0,60.0,60.0,60.0,60.0
LEDStatus 1549382679.879 Temperature:59.8621 Current:9.48814 Voltage:3.39506 JuncTemp:76.8804
Debug 1549382680.370 TBC _holding invoked.
Debug 1549382680.372 TBC acquired unhold lock
Debug 1549382680.373 TBC releasing operative lock
Debug 1549382680.374 TBC acquired operative lock
Debug 1549382680.434 TBC acquiring operative lock
Info 1549382680.378 TBC:HOLD starting 0.000000s hold
Debug 1549382680.435 TBC _holding invoked.
Debug 1549382680.436 TBC acquiring unhold lock
Debug 1549382680.436 TBC acquired unhold lock
Debug 1549382680.437 TBC releasing operative lock
Debug 1549382680.437 TBC acquired operative lock
Info 1549382680.439 TBC:SETTing ramping "Zone1" from 60.0 to 95.0 (rate=1.600, timeout=65.6, msgid=0x02EA)
Info 1549382680.440 TBC:SETTing ramping "Zone2" from 60.0 to 95.0 (rate=1.600, timeout=65.6, msgid=0x02EB)
Info 1549382680.441 TBC:SETTing ramping "Zone3" from 60.0 to 95.0 (rate=1.600, timeout=65.6, msgid=0x02EC)
Info 1549382680.441 TBC:SETTing ramping "Zone4" from 60.0 to 95.0 (rate=1.600, timeout=65.6, msgid=0x02ED)
Info 1549382680.442 TBC:SETTing ramping "Zone5" from 60.0 to 95.0 (rate=1.600, timeout=65.6, msgid=0x02EE)
Info 1549382680.443 TBC:SETTing ramping "Zone6" from 60.0 to 95.0 (rate=1.600, timeout=65.6, msgid=0x02EF)
Time 1549382680.474 -elapsed=1700 -active=1688 -remaining=4595
Temperature 1549382680.477 -sample=60.0,60.0,60.0,60.0,60.0,60.0 -heatsink=37.8 -cover=105.0 -block=60.0,60.0,60.0,60.0,60.0,60.0
Run 1549382680.533 Cycle 13
Run 1549382680.597 Step 1
Run 1549382680.606 Ramping -zones=Zone1,Zone2,Zone3,Zone4,Zone5,Zone6 -targets=95.000,95.000,95.000,95.000,95.000,95.000 -rates=1.600,1.600,1.600,1.600,1.600,1.600
LEDStatus 1549382680.890 Temperature:59.7917 Current:9.4774 Voltage:3.40562 JuncTemp:76.8189
Time 1549382681.486 -elapsed=1701 -active=1689 -remaining=4594
Temperature 1549382681.474 -sample=60.4,60.3,60.4,60.4,60.4,60.3 -heatsink=37.5 -cover=105.0 -block=63.0,62.8,63.0,63.1,62.9,62.6
LEDStatus 1549382681.879 Temperature:59.7213 Current:9.4774 Voltage:3.39506 JuncTemp:76.8875
Time 1549382682.481 -elapsed=1702 -active=1690 -remaining=4593
Temperature 1549382682.494 -sample=62.7,62.7,62.6,62.8,62.7,62.5 -heatsink=37.8 -cover=104.9 -block=68.3,68.3,68.3,68.2,68.3,68.1
LEDStatus 1549382682.888 Temperature:59.7917 Current:9.45591 Voltage:3.4035 JuncTemp:76.8101
Time 1549382683.485 -elapsed=1703 -active=1691 -remaining=4592
Temperature 1549382683.483 -sample=65.1,65.1,65.0,65.1,65.1,65.0 -heatsink=37.6 -cover=105.0 -block=68.8,68.9,68.7,68.5,68.8,69.0
LEDStatus 1549382683.878 Temperature:59.7917 Current:9.46665 Voltage:3.39928 JuncTemp:76.8258
Debug 1549382684.122 C: ISTAT?
Debug 1549382684.149 S: OK ISTAT? Running
Time 1549382684.476 -elapsed=1704 -active=1692 -remaining=4591
Temperature 1549382684.471 -sample=66.6,66.6,66.6,66.5,66.6,66.6 -heatsink=37.7 -cover=105.0 -block=69.5,69.5,69.6,69.7,69.5,69.4
LEDStatus 1549382684.888 Temperature:59.8269 Current:9.43441 Voltage:3.39717 JuncTemp:76.9228
Time 1549382685.485 -elapsed=1705 -active=1693 -remaining=4590
Temperature 1549382685.483 -sample=68.3,68.3,68.3,68.4,68.3,68.2 -heatsink=37.4 -cover=104.9 -block=72.1,72.0,72.1,72.1,72.1,71.8
LEDStatus 1549382685.888 Temperature:59.7917 Current:9.46665 Voltage:3.39928 JuncTemp:76.8664
Time 1549382686.481 -elapsed=1706 -active=1694 -remaining=4589
Temperature 1549382686.487 -sample=70.2,70.2,70.1,70.2,70.2,70.1 -heatsink=37.4 -cover=105.0 -block=73.8,73.8,73.6,73.6,73.8,73.7
LEDStatus 1549382686.888 Temperature:59.8269 Current:9.4774 Voltage:3.39928 JuncTemp:76.7835
Time 1549382687.474 -elapsed=1707 -active=1695 -remaining=4588
Temperature 1549382687.477 -sample=71.9,71.9,71.8,71.7,71.8,71.8 -heatsink=37.3 -cover=105.0 -block=75.0,75.0,74.9,75.0,75.0,74.9
LEDStatus 1549382687.887 Temperature:59.7565 Current:9.45591 Voltage:3.40139 JuncTemp:76.8136
Time 1549382688.475 -elapsed=1708 -active=1696 -remaining=4587
Temperature 1549382688.479 -sample=73.4,73.4,73.4,73.4,73.4,73.4 -heatsink=37.5 -cover=105.1 -block=76.7,76.7,76.7,76.7,76.7,76.5
LEDStatus 1549382688.887 Temperature:59.8621 Current:9.46665 Voltage:3.39717 JuncTemp:76.8312
Debug 1549382689.122 C: ISTAT?
Debug 1549382689.144 S: OK ISTAT? Running
Time 1549382689.485 -elapsed=1709 -active=1697 -remaining=4586
Temperature 1549382689.494 -sample=75.1,75.1,75.0,75.1,75.1,75.0 -heatsink=37.2 -cover=105.1 -block=78.4,78.4,78.3,78.3,78.4,78.3
LEDStatus 1549382689.889 Temperature:59.7213 Current:9.46665 Voltage:3.39506 JuncTemp:76.8083
Time 1549382690.481 -elapsed=1710 -active=1698 -remaining=4585
Temperature 1549382690.490 -sample=76.7,76.7,76.6,76.7,76.7,76.6 -heatsink=37.4 -cover=104.9 -block=79.8,79.9,79.7,79.8,79.9,79.8
LEDStatus 1549382690.879 Temperature:59.6862 Current:9.46665 Voltage:3.39928 JuncTemp:76.8242
Time 1549382691.481 -elapsed=1711 -active=1699 -remaining=4584
Temperature 1549382691.495 -sample=78.3,78.3,78.2,78.3,78.3,78.2 -heatsink=37.2 -cover=105.0 -block=81.4,81.4,81.3,81.4,81.4,81.3
LEDStatus 1549382691.878 Temperature:59.7917 Current:9.48814 Voltage:3.39717 JuncTemp:76.7203
Time 1549382692.481 -elapsed=1712 -active=1700 -remaining=4583
Temperature 1549382692.495 -sample=79.8,79.9,79.8,79.8,79.8,79.7 -heatsink=37.2 -cover=105.0 -block=83.0,83.1,82.9,83.0,83.0,82.9
LEDStatus 1549382692.888 Temperature:59.7565 Current:9.44516 Voltage:3.39928 JuncTemp:76.8347
Time 1549382693.481 -elapsed=1713 -active=1701 -remaining=4582
Temperature 1549382693.493 -sample=81.4,81.5,81.3,81.4,81.4,81.3 -heatsink=37.1 -cover=105.1 -block=84.5,84.6,84.4,84.5,84.6,84.4
LEDStatus 1549382693.878 Temperature:59.6862 Current:9.45591 Voltage:3.39506 JuncTemp:76.7327
Debug 1549382694.118 C: ISTAT?
Debug 1549382694.129 S: OK ISTAT? Running
Time 1549382694.474 -elapsed=1714 -active=1702 -remaining=4581
Temperature 1549382694.477 -sample=82.9,83.0,82.8,82.9,82.9,82.8 -heatsink=36.8 -cover=105.0 -block=86.0,86.1,85.9,86.0,86.0,85.9
LEDStatus 1549382694.878 Temperature:59.7917 Current:9.46665 Voltage:3.40139 JuncTemp:76.7274
Time 1549382695.486 -elapsed=1715 -active=1703 -remaining=4580
Temperature 1549382695.483 -sample=84.5,84.5,84.3,84.4,84.5,84.3 -heatsink=36.9 -cover=105.0 -block=87.5,87.6,87.4,87.5,87.6,87.4
LEDStatus 1549382695.879 Temperature:59.7917 Current:9.46665 Voltage:3.40773 JuncTemp:76.8014
Time 1549382696.484 -elapsed=1716 -active=1704 -remaining=4579
Temperature 1549382696.483 -sample=86.0,86.1,85.9,85.9,86.0,85.9 -heatsink=36.7 -cover=105.0 -block=89.1,89.2,89.0,89.1,89.1,89.0
LEDStatus 1549382696.888 Temperature:59.7213 Current:9.45591 Voltage:3.39506 JuncTemp:76.8435
Time 1549382697.485 -elapsed=1717 -active=1705 -remaining=4578
Temperature 1549382697.483 -sample=87.5,87.6,87.4,87.5,87.6,87.4 -heatsink=36.8 -cover=105.0 -block=90.6,90.7,90.5,90.6,90.6,90.5
LEDStatus 1549382697.878 Temperature:59.7213 Current:9.48814 Voltage:3.40562 JuncTemp:76.8452
Time 1549382698.474 -elapsed=1718 -active=1706 -remaining=4577
Temperature 1549382698.478 -sample=89.1,89.1,88.9,89.0,89.1,88.9 -heatsink=36.7 -cover=104.9 -block=92.1,92.2,92.0,92.1,92.2,92.0
LEDStatus 1549382698.879 Temperature:59.6862 Current:9.48814 Voltage:3.39506 JuncTemp:76.7521
Debug 1549382699.118 C: ISTAT?
Debug 1549382699.130 S: OK ISTAT? Running
Time 1549382699.481 -elapsed=1719 -active=1707 -remaining=4576
Temperature 1549382699.490 -sample=90.6,90.8,90.5,90.6,90.7,90.4 -heatsink=36.9 -cover=104.9 -block=93.6,93.8,93.6,93.6,93.7,93.5
LEDStatus 1549382699.888 Temperature:59.7213 Current:9.44516 Voltage:3.39717 JuncTemp:76.8682
Time 1549382700.481 -elapsed=1720 -active=1708 -remaining=4575
Temperature 1549382700.486 -sample=92.1,92.3,92.0,92.1,92.2,92.0 -heatsink=36.6 -cover=105.1 -block=95.2,95.3,95.1,95.2,95.3,95.1
LEDStatus 1549382700.887 Temperature:59.6862 Current:9.43441 Voltage:3.39928 JuncTemp:76.884
Time 1549382701.481 -elapsed=1721 -active=1709 -remaining=4574
Temperature 1549382701.493 -sample=93.6,93.7,93.5,93.5,93.7,93.4 -heatsink=36.6 -cover=105.1 -block=96.1,96.1,96.0,96.1,96.2,96.1
Debug 1549382701.879 LLAC ACK: Acknowledge (type=3), name=Unknown, dest=0x00, source=0x81, control=0x01, id=0x0000, msgid=0x02EA, data=[]
Debug 1549382701.880 LLAC ACK reply: Acknowledge (type=3), name=Unknown, dest=0x81, source=0x00, control=0x01, id=0x0000, msgid=0x02EA, data=[]
Debug 1549382701.882 LLAC ACK: Acknowledge (type=3), name=Unknown, dest=0x00, source=0x82, control=0x01, id=0x0000, msgid=0x02EB, data=[]
Debug 1549382701.883 LLAC ACK reply: Acknowledge (type=3), name=Unknown, dest=0x82, source=0x00, control=0x01, id=0x0000, msgid=0x02EB, data=[]
LEDStatus 1549382701.894 Temperature:59.7213 Current:9.45591 Voltage:3.39928 JuncTemp:76.6975
Debug 1549382701.972 LLAC ACK: Acknowledge (type=3), name=Unknown, dest=0x00, source=0x83, control=0x01, id=0x0000, msgid=0x02EC, data=[]
Debug 1549382701.972 LLAC ACK reply: Acknowledge (type=3), name=Unknown, dest=0x83, source=0x00, control=0x01, id=0x0000, msgid=0x02EC, data=[]
Debug 1549382701.973 LLAC ACK: Acknowledge (type=3), name=Unknown, dest=0x00, source=0x84, control=0x01, id=0x0000, msgid=0x02ED, data=[]
Debug 1549382701.973 LLAC ACK reply: Acknowledge (type=3), name=Unknown, dest=0x84, source=0x00, control=0x01, id=0x0000, msgid=0x02ED, data=[]
Debug 1549382701.974 LLAC ACK: Acknowledge (type=3), name=Unknown, dest=0x00, source=0x85, control=0x01, id=0x0000, msgid=0x02EE, data=[]
Debug 1549382701.974 LLAC ACK reply: Acknowledge (type=3), name=Unknown, dest=0x85, source=0x00, control=0x01, id=0x0000, msgid=0x02EE, data=[]
Debug 1549382701.975 LLAC ACK: Acknowledge (type=3), name=Unknown, dest=0x00, source=0x86, control=0x01, id=0x0000, msgid=0x02EF, data=[]
Debug 1549382701.975 LLAC ACK reply: Acknowledge (type=3), name=Unknown, dest=0x86, source=0x00, control=0x01, id=0x0000, msgid=0x02EF, data=[]
Debug 1549382701.976 TBC releasing operative lock
Debug 1549382701.977 Pending Suspend flag: False
Debug 1549382701.986 TBC acquiring operative lock
Debug 1549382701.986 TBC acquired operative lock
Info 1549382701.987 TBC:HOLD starting 15.000000s hold
Run 1549382702.019 Holding -time=15
Debug 1549382702.024 TBC acquiring unhold lock
Time 1549382702.485 -elapsed=1722 -active=1710 -remaining=4573
Temperature 1549382702.473 -sample=94.5,94.6,94.4,94.5,94.6,94.4 -heatsink=36.5 -cover=104.9 -block=95.9,95.8,95.9,95.9,95.8,95.6
LEDStatus 1549382702.888 Temperature:59.6509 Current:9.42367 Voltage:3.40773 JuncTemp:76.7714
Time 1549382703.481 -elapsed=1723 -active=1711 -remaining=4572
Temperature 1549382703.491 -sample=94.9,94.9,94.9,94.9,94.9,94.8 -heatsink=36.6 -cover=105.1 -block=95.0,95.0,95.1,95.0,95.0,95.4
LEDStatus 1549382703.888 Temperature:59.7213 Current:9.45591 Voltage:3.40139 JuncTemp:76.6517
Debug 1549382704.121 C: ISTAT?
Debug 1549382704.148 S: OK ISTAT? Running
Time 1549382704.482 -elapsed=1724 -active=1712 -remaining=4571
Temperature 1549382704.480 -sample=94.9,94.9,94.9,94.9,94.9,95.0 -heatsink=36.6 -cover=105.0 -block=94.9,94.9,94.9,95.0,94.9,95.0
LEDStatus 1549382704.888 Temperature:59.6158 Current:9.44516 Voltage:3.39928 JuncTemp:76.6235
Time 1549382705.486 -elapsed=1725 -active=1713 -remaining=4570
Temperature 1549382705.480 -sample=94.9,94.9,94.9,94.9,94.9,94.9 -heatsink=36.8 -cover=105.0 -block=94.9,94.9,95.0,94.9,94.9,94.9
LEDStatus 1549382705.888 Temperature:59.6862 Current:9.4774 Voltage:3.39928 JuncTemp:76.7872
Time 1549382706.484 -elapsed=1726 -active=1714 -remaining=4569
Temperature 1549382706.483 -sample=94.9,94.9,94.9,94.9,94.9,94.9 -heatsink=36.5 -cover=105.0 -block=95.0,95.0,95.0,95.0,95.0,94.9
LEDStatus 1549382706.878 Temperature:59.6862 Current:9.45591 Voltage:3.39928 JuncTemp:76.6394
Time 1549382707.485 -elapsed=1727 -active=1715 -remaining=4568
Temperature 1549382707.483 -sample=95.0,95.0,95.0,95.0,95.0,94.9 -heatsink=36.4 -cover=105.1 -block=95.0,95.0,94.9,95.0,95.0,95.0
LEDStatus 1549382707.887 Temperature:59.7213 Current:9.43441 Voltage:3.40139 JuncTemp:76.7538
Time 1549382708.474 -elapsed=1728 -active=1716 -remaining=4567
Temperature 1549382708.479 -sample=95.0,95.0,95.0,95.0,95.0,95.0 -heatsink=36.5 -cover=104.9 -block=95.0,95.0,95.0,95.0,95.0,95.0
LEDStatus 1549382708.888 Temperature:59.7565 Current:9.50963 Voltage:3.39928 JuncTemp:76.7237
Debug 1549382709.122 C: ISTAT?
Debug 1549382709.149 S: OK ISTAT? Running
Time 1549382709.481 -elapsed=1729 -active=1717 -remaining=4566
Temperature 1549382709.493 -sample=95.0,95.0,95.0,95.0,95.0,95.0 -heatsink=36.5 -cover=105.0 -block=95.0,95.0,95.0,95.0,95.0,95.0
LEDStatus 1549382709.888 Temperature:59.6862 Current:9.45591 Voltage:3.40139 JuncTemp:76.6746
Time 1549382710.485 -elapsed=1730 -active=1718 -remaining=4565
Temperature 1549382710.473 -sample=95.0,95.0,95.0,95.0,95.0,95.0 -heatsink=36.6 -cover=105.1 -block=95.0,95.0,95.0,95.0,95.0,95.0
LEDStatus 1549382710.879 Temperature:59.6158 Current:9.4774 Voltage:3.40139 JuncTemp:76.7204
Time 1549382711.487 -elapsed=1731 -active=1719 -remaining=4564
Temperature 1549382711.483 -sample=95.0,95.0,95.0,95.0,95.0,95.0 -heatsink=36.6 -cover=105.0 -block=95.0,95.0,95.0,95.0,95.0,95.0
LEDStatus 1549382711.888 Temperature:59.6862 Current:9.45591 Voltage:3.39928 JuncTemp:76.62
Time 1549382712.486 -elapsed=1732 -active=1720 -remaining=4563
Temperature 1549382712.483 -sample=95.0,95.0,95.0,95.0,95.0,95.0 -heatsink=36.6 -cover=105.0 -block=95.0,95.0,95.0,95.0,95.0,95.0
LEDStatus 1549382712.888 Temperature:59.6509 Current:9.50963 Voltage:3.39928 JuncTemp:76.7556
Time 1549382713.486 -elapsed=1733 -active=1721 -remaining=4562
Temperature 1549382713.484 -sample=95.0,95.0,95.0,95.0,95.0,95.0 -heatsink=36.4 -cover=105.1 -block=95.0,95.0,95.0,95.0,95.0,95.0
LEDStatus 1549382713.887 Temperature:59.6862 Current:9.46665 Voltage:3.39928 JuncTemp:76.6763
Debug 1549382714.122 C: ISTAT?
Debug 1549382714.148 S: OK ISTAT? Running
Time 1549382714.482 -elapsed=1734 -active=1722 -remaining=4561
Temperature 1549382714.491 -sample=95.0,95.0,95.0,95.0,95.0,95.0 -heatsink=36.3 -cover=105.0 -block=95.0,95.0,95.0,95.0,95.0,95.0
LEDStatus 1549382714.879 Temperature:59.6509 Current:9.44516 Voltage:3.4035 JuncTemp:76.7327
Time 1549382715.481 -elapsed=1735 -active=1723 -remaining=4560
Temperature 1549382715.493 -sample=95.0,95.0,95.0,95.0,95.0,95.0 -heatsink=36.6 -cover=105.1 -block=95.0,95.0,95.0,95.0,95.0,95.0
LEDStatus 1549382715.888 Temperature:59.5806 Current:9.48814 Voltage:3.40562 JuncTemp:76.6904
Time 1549382716.486 -elapsed=1736 -active=1724 -remaining=4559
Temperature 1549382716.493 -sample=95.0,95.0,95.0,95.0,95.0,95.0 -heatsink=36.6 -cover=105.1 -block=95.0,95.0,95.0,95.0,95.0,95.0
LEDStatus 1549382716.888 Temperature:59.5453 Current:9.44516 Voltage:3.40139 JuncTemp:76.715
Debug 1549382717.070 TBC _holding invoked.
Debug 1549382717.072 TBC acquired unhold lock
Debug 1549382717.073 TBC releasing operative lock
Debug 1549382717.116 TBC acquiring operative lock
Debug 1549382717.117 TBC acquired operative lock
Info 1549382717.119 TBC:SETTing ramping "Zone1" from 95.0 to 60.0 (rate=1.600, timeout=65.6, msgid=0x0592)
Info 1549382717.120 TBC:SETTing ramping "Zone2" from 95.0 to 60.0 (rate=1.600, timeout=65.6, msgid=0x0593)
Info 1549382717.121 TBC:SETTing ramping "Zone3" from 95.0 to 60.0 (rate=1.600, timeout=65.6, msgid=0x0594)
Info 1549382717.121 TBC:SETTing ramping "Zone4" from 95.0 to 60.0 (rate=1.600, timeout=65.6, msgid=0x0595)
Info 1549382717.122 TBC:SETTing ramping "Zone5" from 95.0 to 60.0 (rate=1.600, timeout=65.6, msgid=0x0596)
Info 1549382717.123 TBC:SETTing ramping "Zone6" from 95.0 to 60.0 (rate=1.600, timeout=65.6, msgid=0x0597)
Run 1549382717.197 Step 2
Run 1549382717.206 Ramping -zones=Zone1,Zone2,Zone3,Zone4,Zone5,Zone6 -targets=60.000,60.000,60.000,60.000,60.000,60.000 -rates=1.600,1.600,1.600,1.600,1.600,1.600
Time 1549382717.487 -elapsed=1737 -active=1725 -remaining=4558
Temperature 1549382717.483 -sample=95.0,95.0,95.0,95.0,95.0,95.0 -heatsink=36.7 -cover=105.0 -block=94.9,94.9,94.9,94.9,94.9,94.9
LEDStatus 1549382717.879 Temperature:59.7213 Current:9.46665 Voltage:3.39928 JuncTemp:76.7556
Time 1549382718.474 -elapsed=1738 -active=1726 -remaining=4557
Temperature 1549382718.483 -sample=94.5,94.5,94.5,94.5,94.6,94.6 -heatsink=36.7 -cover=105.1 -block=91.2,91.4,91.2,91.1,91.4,91.5
LEDStatus 1549382718.888 Temperature:59.6862 Current:9.45591 Voltage:3.40139 JuncTemp:76.613
Debug 1549382719.119 C: ISTAT?
Debug 1549382719.131 S: OK ISTAT? Running
Time 1549382719.481 -elapsed=1739 -active=1727 -remaining=4556
Temperature 1549382719.494 -sample=92.9,93.0,93.0,93.0,93.1,93.1 -heatsink=36.7 -cover=105.0 -block=87.3,87.4,87.4,87.3,87.4,87.5
LEDStatus 1549382719.878 Temperature:59.6509 Current:9.44516 Voltage:3.4035 JuncTemp:76.6904
Time 1549382720.474 -elapsed=1740 -active=1728 -remaining=4555
Temperature 1549382720.477 -sample=91.1,91.0,91.1,91.1,91.1,91.1 -heatsink=36.9 -cover=105.1 -block=85.2,85.2,85.3,85.4,85.3,85.2
LEDStatus 1549382720.888 Temperature:59.5806 Current:9.44516 Voltage:3.39717 JuncTemp:76.7274
Time 1549382721.481 -elapsed=1741 -active=1729 -remaining=4554
Temperature 1549382721.491 -sample=89.1,89.2,89.2,89.2,89.3,89.2 -heatsink=36.8 -cover=105.1 -block=83.8,83.8,83.9,84.0,83.9,83.8
LEDStatus 1549382721.888 Temperature:59.6158 Current:9.46665 Voltage:3.39928 JuncTemp:76.745
Time 1549382722.486 -elapsed=1742 -active=1730 -remaining=4553
Temperature 1549382722.480 -sample=87.5,87.4,87.5,87.5,87.5,87.6 -heatsink=36.8 -cover=105.1 -block=82.3,82.4,82.5,82.5,82.5,82.4
LEDStatus 1549382722.888 Temperature:59.6509 Current:9.45591 Voltage:3.39717 JuncTemp:76.6956
Time 1549382723.485 -elapsed=1743 -active=1731 -remaining=4552
Temperature 1549382723.473 -sample=85.8,85.8,85.9,85.8,85.9,85.9 -heatsink=37.0 -cover=105.0 -block=80.7,80.8,80.9,80.8,80.8,80.8
LEDStatus 1549382723.879 Temperature:59.6509 Current:9.45591 Voltage:3.40139 JuncTemp:76.6975
Debug 1549382724.122 C: ISTAT?
Debug 1549382724.149 S: OK ISTAT? Running
Time 1549382724.485 -elapsed=1744 -active=1732 -remaining=4551
Temperature 1549382724.483 -sample=84.1,84.1,84.2,84.2,84.2,84.1 -heatsink=37.0 -cover=105.1 -block=79.0,79.0,79.1,79.1,79.1,79.1
LEDStatus 1549382724.889 Temperature:59.6158 Current:9.45591 Voltage:3.39717 JuncTemp:76.6483
Time 1549382725.485 -elapsed=1745 -active=1733 -remaining=4550
Temperature 1549382725.483 -sample=82.4,82.4,82.5,82.5,82.5,82.5 -heatsink=37.0 -cover=105.1 -block=77.3,77.3,77.5,77.4,77.4,77.4
LEDStatus 1549382725.878 Temperature:59.6862 Current:9.46665 Voltage:3.4035 JuncTemp:76.6712
Time 1549382726.485 -elapsed=1746 -active=1734 -remaining=4549
Temperature 1549382726.473 -sample=80.7,80.7,80.9,80.8,80.8,80.8 -heatsink=37.2 -cover=105.1 -block=75.7,75.7,75.8,75.8,75.8,75.8
LEDStatus 1549382726.887 Temperature:59.6509 Current:9.48814 Voltage:3.4035 JuncTemp:76.7027
Time 1549382727.481 -elapsed=1747 -active=1735 -remaining=4548
Temperature 1549382727.492 -sample=79.0,79.0,79.2,79.1,79.1,79.1 -heatsink=37.3 -cover=105.1 -block=74.0,74.0,74.1,74.1,74.1,74.1
LEDStatus 1549382727.879 Temperature:59.6862 Current:9.44516 Voltage:3.40773 JuncTemp:76.7749
Time 1549382728.485 -elapsed=1748 -active=1736 -remaining=4547
Temperature 1549382728.473 -sample=77.4,77.4,77.5,77.4,77.5,77.5 -heatsink=37.4 -cover=105.0 -block=72.4,72.3,72.5,72.4,72.4,72.5
LEDStatus 1549382728.888 Temperature:59.6862 Current:9.4774 Voltage:3.39506 JuncTemp:76.6939
Debug 1549382729.121 C: ISTAT?
Debug 1549382729.148 S: OK ISTAT? Running
Time 1549382729.485 -elapsed=1749 -active=1737 -remaining=4546
Temperature 1549382729.483 -sample=75.7,75.7,75.9,75.8,75.8,75.8 -heatsink=37.2 -cover=105.0 -block=70.7,70.6,70.8,70.7,70.7,70.8
LEDStatus 1549382729.879 Temperature:59.6509 Current:9.48814 Voltage:3.39717 JuncTemp:76.8048
Time 1549382730.485 -elapsed=1750 -active=1738 -remaining=4545
Temperature 1549382730.483 -sample=74.0,74.0,74.2,74.1,74.1,74.1 -heatsink=37.5 -cover=105.1 -block=69.0,68.9,69.1,69.1,69.0,69.1
LEDStatus 1549382730.879 Temperature:59.5806 Current:9.44516 Voltage:3.39928 JuncTemp:76.7608
Time 1549382731.486 -elapsed=1751 -active=1739 -remaining=4544
Temperature 1549382731.483 -sample=72.4,72.2,72.5,72.4,72.4,72.5 -heatsink=37.7 -cover=105.1 -block=67.3,67.2,67.4,67.3,67.3,67.4
LEDStatus 1549382731.888 Temperature:59.6862 Current:9.46665 Voltage:3.40562 JuncTemp:76.671
Time 1549382732.486 -elapsed=1752 -active=1740 -remaining=4543
Temperature 1549382732.474 -sample=70.7,70.6,70.9,70.7,70.7,70.8 -heatsink=37.7 -cover=105.0 -block=65.7,65.5,65.8,65.7,65.7,65.7
LEDStatus 1549382732.887 Temperature:59.7213 Current:9.44516 Voltage:3.4035 JuncTemp:76.6165
Time 1549382733.485 -elapsed=1753 -active=1741 -remaining=4542
Temperature 1549382733.482 -sample=69.0,68.9,69.1,69.0,69.1,69.1 -heatsink=37.9 -cover=105.0 -block=64.1,63.9,64.2,64.1,64.1,64.1
LEDStatus 1549382733.887 Temperature:59.6509 Current:9.44516 Voltage:3.4035 JuncTemp:76.6781
Debug 1549382734.121 C: ISTAT?
Debug 1549382734.148 S: OK ISTAT? Running
Time 1549382734.474 -elapsed=1754 -active=1742 -remaining=4541
Temperature 1549382734.478 -sample=67.4,67.2,67.6,67.4,67.4,67.4 -heatsink=37.9 -cover=105.0 -block=62.5,62.3,62.6,62.5,62.4,62.6
LEDStatus 1549382734.888 Temperature:59.7565 Current:9.50963 Voltage:3.39717 JuncTemp:76.7203
Time 1549382735.481 -elapsed=1755 -active=1743 -remaining=4540
Temperature 1549382735.493 -sample=65.7,65.6,65.8,65.7,65.7,65.8 -heatsink=37.9 -cover=105.0 -block=60.7,60.5,60.8,60.7,60.6,60.8
LEDStatus 1549382735.878 Temperature:59.6509 Current:9.49889 Voltage:3.39717 JuncTemp:76.6956
Time 1549382736.481 -elapsed=1756 -active=1744 -remaining=4539
Temperature 1549382736.493 -sample=64.1,63.9,64.2,64.1,64.0,64.1 -heatsink=38.1 -cover=105.0 -block=59.1,58.9,59.2,59.1,59.0,59.2
LEDStatus 1549382736.878 Temperature:59.6862 Current:9.4774 Voltage:3.40139 JuncTemp:76.7237
Time 1549382737.481 -elapsed=1757 -active=1745 -remaining=4538
Temperature 1549382737.493 -sample=62.5,62.4,62.7,62.5,62.4,62.6 -heatsink=38.1 -cover=105.1 -block=58.3,58.3,58.4,58.4,58.3,58.3
LEDStatus 1549382737.879 Temperature:59.6509 Current:9.49889 Voltage:3.4035 JuncTemp:76.7502
Time 1549382738.474 -elapsed=1758 -active=1746 -remaining=4537
Temperature 1549382738.479 -sample=61.4,61.3,61.5,61.4,61.3,61.4 -heatsink=38.5 -cover=105.0 -block=58.7,58.7,58.6,58.7,58.7,58.6
LEDStatus 1549382738.887 Temperature:59.7565 Current:9.43441 Voltage:3.40139 JuncTemp:76.7134
Debug 1549382738.920 LLAC ACK: Acknowledge (type=3), name=Unknown, dest=0x00, source=0x81, control=0x01, id=0x0000, msgid=0x0592, data=[]
Debug 1549382738.920 LLAC ACK reply: Acknowledge (type=3), name=Unknown, dest=0x81, source=0x00, control=0x01, id=0x0000, msgid=0x0592, data=[]
Debug 1549382738.921 LLAC ACK: Acknowledge (type=3), name=Unknown, dest=0x00, source=0x82, control=0x01, id=0x0000, msgid=0x0593, data=[]
Debug 1549382738.921 LLAC ACK reply: Acknowledge (type=3), name=Unknown, dest=0x82, source=0x00, control=0x01, id=0x0000, msgid=0x0593, data=[]
Debug 1549382739.000 LLAC ACK: Acknowledge (type=3), name=Unknown, dest=0x00, source=0x83, control=0x01, id=0x0000, msgid=0x0594, data=[]
Debug 1549382739.001 LLAC ACK reply: Acknowledge (type=3), name=Unknown, dest=0x83, source=0x00, control=0x01, id=0x0000, msgid=0x0594, data=[]
Debug 1549382739.002 LLAC ACK: Acknowledge (type=3), name=Unknown, dest=0x00, source=0x84, control=0x01, id=0x0000, msgid=0x0595, data=[]
Debug 1549382739.003 LLAC ACK reply: Acknowledge (type=3), name=Unknown, dest=0x84, source=0x00, control=0x01, id=0x0000, msgid=0x0595, data=[]
Debug 1549382739.004 LLAC ACK: Acknowledge (type=3), name=Unknown, dest=0x00, source=0x85, control=0x01, id=0x0000, msgid=0x0596, data=[]
Debug 1549382739.005 LLAC ACK reply: Acknowledge (type=3), name=Unknown, dest=0x85, source=0x00, control=0x01, id=0x0000, msgid=0x0596, data=[]
Debug 1549382739.007 LLAC ACK: Acknowledge (type=3), name=Unknown, dest=0x00, source=0x86, control=0x01, id=0x0000, msgid=0x0597, data=[]
Debug 1549382739.008 LLAC ACK reply: Acknowledge (type=3), name=Unknown, dest=0x86, source=0x00, control=0x01, id=0x0000, msgid=0x0597, data=[]
Debug 1549382739.009 TBC releasing operative lock
Debug 1549382739.013 Pending Suspend flag: False
Debug 1549382739.078 TBC acquiring operative lock
Debug 1549382739.079 TBC acquired operative lock
Info 1549382739.080 TBC:HOLD starting 60.000000s hold
Run 1549382739.082 Holding -time=60 -collecting=True
Debug 1549382739.098 TBC acquiring unhold lock
Run 1549382739.106 Acquiring -run="20190205smp65-76" -stage=2 -cycle=13 -point=1 -Temperature=60.8718,60.7632,60.9166,60.8854,60.8348,60.8976
Debug 1549382739.119 C: ISTAT?
Debug 1549382739.131 S: OK ISTAT? Running
Time 1549382739.474 -elapsed=1759 -active=1747 -remaining=4536
Temperature 1549382739.478 -sample=60.6,60.5,60.7,60.6,60.6,60.7 -heatsink=38.2 -cover=105.1 -block=58.8,59.0,58.8,58.9,58.9,58.8
LEDStatus 1549382739.879 Temperature:59.6862 Current:9.4774 Voltage:3.39506 JuncTemp:76.715
Time 1549382740.481 -elapsed=1760 -active=1748 -remaining=4535
Temperature 1549382740.494 -sample=60.4,60.4,60.4,60.4,60.4,60.4 -heatsink=38.5 -cover=105.1 -block=60.4,60.5,60.4,60.4,60.5,60.4
LEDStatus 1549382740.888 Temperature:59.7213 Current:9.46665 Voltage:3.40562 JuncTemp:76.7732
Time 1549382741.485 -elapsed=1761 -active=1749 -remaining=4534
Temperature 1549382741.479 -sample=60.3,60.3,60.4,60.3,60.3,60.3 -heatsink=38.6 -cover=105.0 -block=60.1,60.1,60.1,60.1,60.1,60.1
LEDStatus 1549382741.888 Temperature:59.7213 Current:9.43441 Voltage:3.39928 JuncTemp:76.7291
Time 1549382742.485 -elapsed=1762 -active=1750 -remaining=4533
Temperature 1549382742.483 -sample=60.3,60.3,60.3,60.3,60.3,60.3 -heatsink=38.7 -cover=105.0 -block=60.0,60.0,60.1,60.1,60.1,60.1
LEDStatus 1549382742.888 Temperature:59.7917 Current:9.46665 Voltage:3.39506 JuncTemp:76.8277
Time 1549382743.486 -elapsed=1763 -active=1751 -remaining=4532
Temperature 1549382743.481 -sample=60.2,60.2,60.2,60.2,60.2,60.2 -heatsink=38.6 -cover=105.0 -block=60.0,60.0,60.0,60.0,60.0,60.0
LEDStatus 1549382743.888 Temperature:59.7565 Current:9.4774 Voltage:3.40139 JuncTemp:76.8842
Debug 1549382744.121 C: ISTAT?
Debug 1549382744.150 S: OK ISTAT? Running
Time 1549382744.486 -elapsed=1764 -active=1752 -remaining=4531
Temperature 1549382744.473 -sample=60.1,60.1,60.2,60.2,60.1,60.1 -heatsink=38.7 -cover=105.1 -block=60.0,60.0,60.0,60.0,60.0,60.0
LEDStatus 1549382744.888 Temperature:59.7213 Current:9.44516 Voltage:3.39295 JuncTemp:76.7802
Temperature 1549382745.482 -sample=60.1,60.1,60.1,60.1,60.1,60.1 -heatsink=38.8 -cover=105.1 -block=60.0,60.0,60.0,60.0,60.0,60.0
Time 1549382745.493 -elapsed=1765 -active=1753 -remaining=4530
LEDStatus 1549382745.888 Temperature:59.6158 Current:9.43441 Voltage:3.40139 JuncTemp:76.8312
Temperature 1549382746.473 -sample=60.1,60.0,60.1,60.1,60.1,60.1 -heatsink=38.8 -cover=105.0 -block=60.0,60.0,60.0,60.0,60.0,60.0
Time 1549382746.495 -elapsed=1766 -active=1754 -remaining=4529
LEDStatus 1549382746.888 Temperature:59.6862 Current:9.4774 Voltage:3.40139 JuncTemp:76.7785
Time 1549382747.485 -elapsed=1767 -active=1755 -remaining=4528
Temperature 1549382747.484 -sample=60.0,60.0,60.0,60.0,60.0,60.0 -heatsink=38.8 -cover=105.1 -block=60.0,60.0,60.0,60.0,60.0,60.0
LEDStatus 1549382747.878 Temperature:59.7213 Current:9.45591 Voltage:3.4035 JuncTemp:76.7415
Time 1549382748.486 -elapsed=1768 -active=1756 -remaining=4527
Temperature 1549382748.473 -sample=60.0,60.0,60.0,60.0,60.0,60.0 -heatsink=38.8 -cover=105.0 -block=60.0,60.0,60.0,60.0,60.0,60.0
LEDStatus 1549382748.889 Temperature:59.8269 Current:9.45591 Voltage:3.39717 JuncTemp:76.7361
Debug 1549382749.123 C: ISTAT?
Debug 1549382749.150 S: OK ISTAT? Running
Time 1549382749.481 -elapsed=1769 -active=1757 -remaining=4526
Temperature 1549382749.492 -sample=60.0,60.0,60.0,60.0,60.0,60.0 -heatsink=38.8 -cover=105.0 -block=60.0,60.0,60.0,60.0,60.0,60.0
LEDStatus 1549382749.888 Temperature:59.7565 Current:9.46665 Voltage:3.39717 JuncTemp:76.812
Time 1549382750.474 -elapsed=1770 -active=1758 -remaining=4525
Temperature 1549382750.478 -sample=60.0,60.0,60.0,60.0,60.0,60.0 -heatsink=38.8 -cover=105.0 -block=60.0,60.0,60.0,60.0,60.0,60.0
LEDStatus 1549382750.888 Temperature:59.6862 Current:9.4774 Voltage:3.40773 JuncTemp:76.7009
Time 1549382751.485 -elapsed=1771 -active=1759 -remaining=4524
Temperature 1549382751.473 -sample=60.0,60.0,60.0,60.0,60.0,60.0 -heatsink=38.9 -cover=105.1 -block=60.0,60.0,60.0,60.0,60.0,60.0
LEDStatus 1549382751.887 Temperature:59.7213 Current:9.44516 Voltage:3.40139 JuncTemp:76.7379
Time 1549382752.485 -elapsed=1772 -active=1760 -remaining=4523
Temperature 1549382752.482 -sample=60.0,60.0,60.0,60.0,60.0,60.0 -heatsink=38.7 -cover=105.0 -block=60.0,60.0,60.0,60.0,60.0,60.0
LEDStatus 1549382752.878 Temperature:59.7213 Current:9.44516 Voltage:3.40139 JuncTemp:76.8615
Time 1549382753.485 -elapsed=1773 -active=1761 -remaining=4522
Temperature 1549382753.483 -sample=60.0,60.0,60.0,60.0,60.0,60.0 -heatsink=38.7 -cover=105.0 -block=60.0,60.0,60.0,60.0,60.0,60.0
LEDStatus 1549382753.879 Temperature:59.7213 Current:9.45591 Voltage:3.39717 JuncTemp:76.8454
Debug 1549382754.118 C: ISTAT?
Debug 1549382754.130 S: OK ISTAT? Running
Time 1549382754.484 -elapsed=1774 -active=1762 -remaining=4521
Temperature 1549382754.493 -sample=60.0,60.0,60.0,60.0,60.0,60.0 -heatsink=38.8 -cover=105.0 -block=60.0,60.0,60.0,60.0,60.0,60.0
LEDStatus 1549382754.888 Temperature:59.8269 Current:9.48814 Voltage:3.39928 JuncTemp:76.6869
Time 1549382755.481 -elapsed=1775 -active=1763 -remaining=4520
Temperature 1549382755.493 -sample=60.0,60.0,60.0,60.0,60.0,60.0 -heatsink=38.9 -cover=105.0 -block=60.0,60.0,60.0,60.0,60.0,60.0
LEDStatus 1549382755.888 Temperature:59.7213 Current:9.48814 Voltage:3.40139 JuncTemp:76.7925
Time 1549382756.484 -elapsed=1776 -active=1764 -remaining=4519
Temperature 1549382756.483 -sample=60.0,60.0,60.0,60.0,60.0,60.0 -heatsink=39.0 -cover=105.0 -block=60.0,60.0,60.0,60.0,60.0,60.0
LEDStatus 1549382756.888 Temperature:59.7565 Current:9.4774 Voltage:3.39928 JuncTemp:76.6483
Time 1549382757.481 -elapsed=1777 -active=1765 -remaining=4518
Temperature 1549382757.492 -sample=60.0,60.0,60.0,60.0,60.0,60.0 -heatsink=38.8 -cover=105.0 -block=60.0,60.0,60.0,60.0,60.0,60.0
LEDStatus 1549382757.887 Temperature:59.7565 Current:9.4774 Voltage:3.40139 JuncTemp:76.8894
Time 1549382758.481 -elapsed=1778 -active=1766 -remaining=4517
Temperature 1549382758.494 -sample=60.0,60.0,60.0,60.0,60.0,60.0 -heatsink=38.7 -cover=105.0 -block=60.0,60.0,60.0,60.0,60.0,60.0
LEDStatus 1549382758.878 Temperature:59.8269 Current:9.43441 Voltage:3.4035 JuncTemp:76.8718
Debug 1549382759.121 C: ISTAT?
Debug 1549382759.148 S: OK ISTAT? Running
Time 1549382759.474 -elapsed=1779 -active=1767 -remaining=4516
Temperature 1549382759.477 -sample=60.0,60.0,60.0,60.0,60.0,60.0 -heatsink=38.8 -cover=105.0 -block=60.0,60.0,60.0,60.0,60.0,60.0
LEDStatus 1549382759.879 Temperature:59.7565 Current:9.46665 Voltage:3.39506 JuncTemp:76.8066
Time 1549382760.493 -elapsed=1780 -active=1768 -remaining=4515
Temperature 1549382760.483 -sample=60.0,60.0,60.0,60.0,60.0,60.0 -heatsink=38.8 -cover=105.0 -block=60.0,60.0,60.0,60.0,60.0,60.0
LEDStatus 1549382760.878 Temperature:59.6509 Current:9.46665 Voltage:3.40773 JuncTemp:76.7926
Time 1549382761.484 -elapsed=1781 -active=1769 -remaining=4514
Temperature 1549382761.487 -sample=60.0,60.0,60.0,60.0,60.0,60.0 -heatsink=38.8 -cover=104.9 -block=60.0,60.0,60.0,60.0,60.0,60.0
LEDStatus 1549382761.879 Temperature:59.6862 Current:9.44516 Voltage:3.39295 JuncTemp:76.6975
Time 1549382762.474 -elapsed=1782 -active=1770 -remaining=4513
Temperature 1549382762.478 -sample=60.0,60.0,60.0,60.0,60.0,60.0 -heatsink=38.6 -cover=105.0 -block=60.0,60.0,60.0,60.0,60.0,60.0
LEDStatus 1549382762.879 Temperature:59.6862 Current:9.50963 Voltage:3.39717 JuncTemp:76.8031
Time 1549382763.485 -elapsed=1783 -active=1771 -remaining=4512
Temperature 1549382763.482 -sample=60.0,60.0,60.0,60.0,60.0,60.0 -heatsink=38.6 -cover=105.0 -block=60.0,60.0,60.0,60.0,60.0,60.0
LEDStatus 1549382763.888 Temperature:59.7917 Current:9.43441 Voltage:3.4035 JuncTemp:76.7801
Debug 1549382764.123 C: ISTAT?
Debug 1549382764.149 S: OK ISTAT? Running
Time 1549382764.481 -elapsed=1784 -active=1772 -remaining=4511
Temperature 1549382764.490 -sample=60.0,60.0,60.0,60.0,60.0,60.0 -heatsink=38.6 -cover=105.0 -block=60.0,60.0,60.0,60.0,60.0,60.0
LEDStatus 1549382764.879 Temperature:59.7213 Current:9.45591 Voltage:3.39928 JuncTemp:76.8682
Time 1549382765.481 -elapsed=1785 -active=1773 -remaining=4510
Temperature 1549382765.492 -sample=60.0,60.0,60.0,60.0,60.0,60.0 -heatsink=38.7 -cover=105.1 -block=60.0,60.0,60.0,60.0,60.0,60.0
LEDStatus 1549382765.879 Temperature:59.7565 Current:9.4774 Voltage:3.39928 JuncTemp:76.7626
Time 1549382766.481 -elapsed=1786 -active=1774 -remaining=4509
Temperature 1549382766.490 -sample=60.0,60.0,60.0,60.0,60.0,60.0 -heatsink=38.8 -cover=105.0 -block=60.0,60.0,60.0,60.0,60.0,60.0
LEDStatus 1549382766.879 Temperature:59.7213 Current:9.46665 Voltage:3.40139 JuncTemp:76.826
Time 1549382767.481 -elapsed=1787 -active=1775 -remaining=4508
Temperature 1549382767.493 -sample=60.0,60.0,60.0,60.0,60.0,60.0 -heatsink=38.8 -cover=105.0 -block=60.0,60.0,60.0,60.0,60.0,60.0
LEDStatus 1549382767.879 Temperature:59.7213 Current:9.46665 Voltage:3.39928 JuncTemp:76.7925
Time 1549382768.481 -elapsed=1788 -active=1776 -remaining=4507
Temperature 1549382768.491 -sample=60.0,60.0,60.0,60.0,60.0,60.0 -heatsink=38.6 -cover=105.0 -block=60.0,60.0,60.0,60.0,60.0,60.0
LEDStatus 1549382768.888 Temperature:59.7565 Current:9.4774 Voltage:3.40139 JuncTemp:76.8716
Debug 1549382769.122 C: ISTAT?
Debug 1549382769.149 S: OK ISTAT? Running
Time 1549382769.486 -elapsed=1789 -active=1777 -remaining=4506
Temperature 1549382769.483 -sample=60.0,60.0,60.0,60.0,60.0,60.0 -heatsink=38.6 -cover=105.0 -block=60.0,60.0,60.0,60.0,60.0,60.0
LEDStatus 1549382769.879 Temperature:59.6862 Current:9.41292 Voltage:3.39717 JuncTemp:76.7467
Time 1549382770.481 -elapsed=1790 -active=1778 -remaining=4505
Temperature 1549382770.493 -sample=60.0,60.0,60.0,60.0,60.0,60.0 -heatsink=38.6 -cover=105.1 -block=60.0,60.0,60.0,60.0,60.0,60.0
LEDStatus 1549382770.887 Temperature:59.6862 Current:9.4774 Voltage:3.39717 JuncTemp:76.7521
Time 1549382771.481 -elapsed=1791 -active=1779 -remaining=4504
Temperature 1549382771.491 -sample=60.0,60.0,60.0,60.0,60.0,60.0 -heatsink=38.6 -cover=104.9 -block=60.0,60.0,60.0,60.0,60.0,60.0
LEDStatus 1549382771.887 Temperature:59.6509 Current:9.44516 Voltage:3.40984 JuncTemp:76.8452
Time 1549382772.481 -elapsed=1792 -active=1780 -remaining=4503
Temperature 1549382772.494 -sample=60.0,60.0,60.0,60.0,60.0,60.0 -heatsink=38.5 -cover=105.0 -block=60.0,60.0,60.0,60.0,60.0,60.0
LEDStatus 1549382772.888 Temperature:59.6862 Current:9.43441 Voltage:3.4035 JuncTemp:76.8065
Time 1549382773.481 -elapsed=1793 -active=1781 -remaining=4502
Temperature 1549382773.493 -sample=60.0,60.0,60.0,60.0,60.0,60.0 -heatsink=38.6 -cover=105.1 -block=60.0,60.0,60.0,60.0,60.0,60.0
LEDStatus 1549382773.878 Temperature:59.7213 Current:9.45591 Voltage:3.40562 JuncTemp:76.7801
Debug 1549382774.119 C: ISTAT?
Debug 1549382774.130 S: OK ISTAT? Running
Time 1549382774.474 -elapsed=1794 -active=1782 -remaining=4501
Temperature 1549382774.479 -sample=60.0,60.0,60.0,60.0,60.0,60.0 -heatsink=38.5 -cover=105.1 -block=60.0,60.0,60.0,60.0,60.0,60.0
LEDStatus 1549382774.888 Temperature:59.7917 Current:9.44516 Voltage:3.4035 JuncTemp:76.6552
Time 1549382775.481 -elapsed=1795 -active=1783 -remaining=4500
Temperature 1549382775.492 -sample=60.0,60.0,60.0,60.0,60.0,60.0 -heatsink=38.5 -cover=105.0 -block=60.0,60.0,60.0,60.0,60.0,60.0
LEDStatus 1549382775.888 Temperature:59.6862 Current:9.52038 Voltage:3.40139 JuncTemp:76.7978
Time 1549382776.481 -elapsed=1796 -active=1784 -remaining=4499
Temperature 1549382776.491 -sample=60.0,60.0,60.0,60.0,60.0,60.0 -heatsink=38.4 -cover=105.0 -block=60.0,60.0,60.0,60.0,60.0,60.0
LEDStatus 1549382776.879 Temperature:59.6509 Current:9.4774 Voltage:3.40139 JuncTemp:76.7626
Time 1549382777.485 -elapsed=1797 -active=1785 -remaining=4498
Temperature 1549382777.487 -sample=60.0,60.0,60.0,60.0,60.0,60.0 -heatsink=38.4 -cover=105.0 -block=60.0,60.0,60.0,60.0,60.0,60.0
LEDStatus 1549382777.887 Temperature:59.6509 Current:9.45591 Voltage:3.39928 JuncTemp:76.7608
Time 1549382778.481 -elapsed=1798 -active=1786 -remaining=4497
Temperature 1549382778.493 -sample=60.0,60.0,60.0,60.0,60.0,60.0 -heatsink=38.1 -cover=105.0 -block=60.0,60.0,60.0,60.0,60.0,60.0
LEDStatus 1549382778.879 Temperature:59.6862 Current:9.46665 Voltage:3.39717 JuncTemp:76.657
Debug 1549382779.128 C: ISTAT?
Debug 1549382779.141 S: OK ISTAT? Running
Scheduler 1549382779.327 Catching up
Debug 1549382779.344 Start XML:NEW S2-C13-T2-P1
Debug 1549382779.346 End XML:NEW S2-C13-T2-P1
Info 1549382779.347 Motor start m5 x5
Debug 1549382779.420 Start XML:NEW 2-13-2-1-m5-x5
Debug 1549382779.421 End XML:NEW 2-13-2-1-m5-x5
Time 1549382779.475 -elapsed=1799 -active=1787 -remaining=4496
Temperature 1549382779.478 -sample=60.0,60.0,60.0,60.0,60.0,60.0 -heatsink=38.4 -cover=105.0 -block=60.0,60.0,60.0,60.0,60.0,60.0
Debug 1549382779.636 LLAC ACK: Acknowledge (type=3), name=Unknown, dest=0x00, source=0x91, control=0x01, id=0x0000, msgid=0x0A12, data=[]
Debug 1549382779.637 LLAC ACK reply: Acknowledge (type=3), name=Unknown, dest=0x91, source=0x00, control=0x01, id=0x0000, msgid=0x0A12, data=[]
Debug 1549382779.654 LLAC ACK: Acknowledge (type=3), name=Unknown, dest=0x00, source=0x91, control=0x01, id=0x0000, msgid=0x0A14, data=[]
Debug 1549382779.654 LLAC ACK reply: Acknowledge (type=3), name=Unknown, dest=0x91, source=0x00, control=0x01, id=0x0000, msgid=0x0A14, data=[]
Info 1549382779.656 Motor end m5 x5
Info 1549382779.666 Emission Encoder -36 18000 Excitation Encoder -18 0
Info 1549382779.668 Capture start m5 x5
Debug 1549382779.719 Start XML:IMAGe+ S02_C013_T02_P0001_M5_X5_E1.tiff {'blkID': '21', 'run': '20190205smp65-76', 'exposure': '200', 'excitationColor': 'x5', 'point': '0001', 'blockTemperature': '60.0078,59.9933,59.9803,59.9939,59.9956,60.0017', 'lampTemperature': '59.7917', 'lamp': '90', 'sampleVolume': '10', 'step': '02', 'emissionColor': 'm5', 'exposureIndex': '1', 'time': '1549382779.685', 'sampleTemperature': '59.9986,59.998,59.9977,59.9979,59.9985,59.9984', 'stage': '02', 'coverTemperature': '104.966', 'cycle': '013'}
Debug 1549382779.720 End XML:IMAGe+ S02_C013_T02_P0001_M5_X5_E1.tiff {'blkID': '21', 'run': '20190205smp65-76', 'exposure': '200', 'excitationColor': 'x5', 'point': '0001', 'blockTemperature': '60.0078,59.9933,59.9803,59.9939,59.9956,60.0017', 'lampTemperature': '59.7917', 'lamp': '90', 'sampleVolume': '10', 'step': '02', 'emissionColor': 'm5', 'exposureIndex': '1', 'time': '1549382779.685', 'sampleTemperature': '59.9986,59.998,59.9977,59.9979,59.9985,59.9984', 'stage': '02', 'coverTemperature': '104.966', 'cycle': '013'}
Debug 1549382779.734 CAMera:ACQuire start exposure
LEDStatus 1549382779.879 Temperature:59.7917 Current:9.45591 Voltage:3.4035 JuncTemp:76.8436
Debug 1549382780.375 CAMera:ACQuire end exposure
Info 1549382780.392 Capture end m5 x5
Info 1549382780.398 Capture start m5 x5
Debug 1549382780.464 Start XML:IMAGe+ S02_C013_T02_P0001_M5_X5_E2.tiff {'blkID': '21', 'run': '20190205smp65-76', 'exposure': '920', 'excitationColor': 'x5', 'point': '0001', 'blockTemperature': '60.0078,59.9933,59.9803,59.9939,59.9956,60.0017', 'lampTemperature': '59.7917', 'lamp': '90', 'sampleVolume': '10', 'step': '02', 'emissionColor': 'm5', 'exposureIndex': '2', 'time': '1549382780.429', 'sampleTemperature': '59.9986,59.998,59.9977,59.9979,59.9985,59.9984', 'stage': '02', 'coverTemperature': '104.966', 'cycle': '013'}
Debug 1549382780.465 End XML:IMAGe+ S02_C013_T02_P0001_M5_X5_E2.tiff {'blkID': '21', 'run': '20190205smp65-76', 'exposure': '920', 'excitationColor': 'x5', 'point': '0001', 'blockTemperature': '60.0078,59.9933,59.9803,59.9939,59.9956,60.0017', 'lampTemperature': '59.7917', 'lamp': '90', 'sampleVolume': '10', 'step': '02', 'emissionColor': 'm5', 'exposureIndex': '2', 'time': '1549382780.429', 'sampleTemperature': '59.9986,59.998,59.9977,59.9979,59.9985,59.9984', 'stage': '02', 'coverTemperature': '104.966', 'cycle': '013'}
Debug 1549382780.480 CAMera:ACQuire start exposure
Time 1549382780.487 -elapsed=1800 -active=1788 -remaining=4495
Temperature 1549382780.482 -sample=60.0,60.0,60.0,60.0,60.0,60.0 -heatsink=38.5 -cover=105.1 -block=60.0,60.0,60.0,60.0,60.0,60.0
Image 1549382780.489 -run='20190205smp65-76' -stage=2 -cycle=13 -step=2 -point=1  -emission=m5 -excitation=x5  -exposure=200 -lamp=90 -filepath='EXPERIMENTS:20190205smp65-76/apldbio/sds/images/S02_C013_T02_P0001_M5_X5_E1.tiff'
LEDStatus 1549382780.879 Temperature:59.8269 Current:9.46665 Voltage:3.39928 JuncTemp:76.6974
Time 1549382781.485 -elapsed=1801 -active=1789 -remaining=4494
Temperature 1549382781.482 -sample=60.0,60.0,60.0,60.0,60.0,60.0 -heatsink=38.2 -cover=105.0 -block=60.0,60.0,60.0,60.0,60.0,60.0
Debug 1549382781.553 CAMera:ACQuire end exposure
Info 1549382781.565 Capture end m5 x5
Info 1549382781.568 Motor start m3 x3
Image 1549382781.591 -run='20190205smp65-76' -stage=2 -cycle=13 -step=2 -point=1  -emission=m5 -excitation=x5  -exposure=920 -lamp=90 -filepath='EXPERIMENTS:20190205smp65-76/apldbio/sds/images/S02_C013_T02_P0001_M5_X5_E2.tiff'
Debug 1549382781.632 Start XML:NEW 2-13-2-1-m3-x3
Debug 1549382781.633 End XML:NEW 2-13-2-1-m3-x3
Debug 1549382781.805 LLAC ACK: Acknowledge (type=3), name=Unknown, dest=0x00, source=0x91, control=0x01, id=0x0000, msgid=0x0A50, data=[]
Debug 1549382781.805 LLAC ACK reply: Acknowledge (type=3), name=Unknown, dest=0x91, source=0x00, control=0x01, id=0x0000, msgid=0x0A50, data=[]
Debug 1549382781.826 LLAC ACK: Acknowledge (type=3), name=Unknown, dest=0x00, source=0x91, control=0x01, id=0x0000, msgid=0x0A52, data=[]
Debug 1549382781.826 LLAC ACK reply: Acknowledge (type=3), name=Unknown, dest=0x91, source=0x00, control=0x01, id=0x0000, msgid=0x0A52, data=[]
Info 1549382781.828 Motor end m3 x3
Info 1549382781.838 Emission Encoder -36 22500 Excitation Encoder -18 15750
Info 1549382781.840 Capture start m3 x3
Debug 1549382781.890 Start XML:IMAGe+ S02_C013_T02_P0001_M3_X3_E1.tiff {'blkID': '21', 'run': '20190205smp65-76', 'exposure': '125', 'excitationColor': 'x3', 'point': '0001', 'blockTemperature': '60.0078,59.9933,59.9803,59.9939,59.9956,60.0017', 'lampTemperature': '59.7917', 'lamp': '90', 'sampleVolume': '10', 'step': '02', 'emissionColor': 'm3', 'exposureIndex': '1', 'time': '1549382781.856', 'sampleTemperature': '59.9986,59.998,59.9977,59.9979,59.9985,59.9984', 'stage': '02', 'coverTemperature': '104.966', 'cycle': '013'}
Debug 1549382781.891 End XML:IMAGe+ S02_C013_T02_P0001_M3_X3_E1.tiff {'blkID': '21', 'run': '20190205smp65-76', 'exposure': '125', 'excitationColor': 'x3', 'point': '0001', 'blockTemperature': '60.0078,59.9933,59.9803,59.9939,59.9956,60.0017', 'lampTemperature': '59.7917', 'lamp': '90', 'sampleVolume': '10', 'step': '02', 'emissionColor': 'm3', 'exposureIndex': '1', 'time': '1549382781.856', 'sampleTemperature': '59.9986,59.998,59.9977,59.9979,59.9985,59.9984', 'stage': '02', 'coverTemperature': '104.966', 'cycle': '013'}
Debug 1549382781.907 CAMera:ACQuire start exposure
LEDStatus 1549382781.910 Temperature:59.8269 Current:9.45591 Voltage:3.40139 JuncTemp:76.928
Time 1549382782.484 -elapsed=1802 -active=1790 -remaining=4493
Temperature 1549382782.493 -sample=60.0,60.0,60.0,60.0,60.0,60.0 -heatsink=38.2 -cover=105.0 -block=60.0,60.0,60.0,60.0,60.0,60.0
Debug 1549382782.507 CAMera:ACQuire end exposure
Info 1549382782.524 Capture end m3 x3
Image 1549382782.527 -run='20190205smp65-76' -stage=2 -cycle=13 -step=2 -point=1  -emission=m3 -excitation=x3  -exposure=125 -lamp=90 -filepath='EXPERIMENTS:20190205smp65-76/apldbio/sds/images/S02_C013_T02_P0001_M3_X3_E1.tiff'
Info 1549382782.527 Capture start m3 x3
Debug 1549382782.586 Start XML:IMAGe+ S02_C013_T02_P0001_M3_X3_E2.tiff {'blkID': '21', 'run': '20190205smp65-76', 'exposure': '560', 'excitationColor': 'x3', 'point': '0001', 'blockTemperature': '60.0078,59.9933,59.9803,59.9939,59.9956,60.0017', 'lampTemperature': '59.7917', 'lamp': '90', 'sampleVolume': '10', 'step': '02', 'emissionColor': 'm3', 'exposureIndex': '2', 'time': '1549382782.547', 'sampleTemperature': '59.9986,59.998,59.9977,59.9979,59.9985,59.9984', 'stage': '02', 'coverTemperature': '104.966', 'cycle': '013'}
Debug 1549382782.587 End XML:IMAGe+ S02_C013_T02_P0001_M3_X3_E2.tiff {'blkID': '21', 'run': '20190205smp65-76', 'exposure': '560', 'excitationColor': 'x3', 'point': '0001', 'blockTemperature': '60.0078,59.9933,59.9803,59.9939,59.9956,60.0017', 'lampTemperature': '59.7917', 'lamp': '90', 'sampleVolume': '10', 'step': '02', 'emissionColor': 'm3', 'exposureIndex': '2', 'time': '1549382782.547', 'sampleTemperature': '59.9986,59.998,59.9977,59.9979,59.9985,59.9984', 'stage': '02', 'coverTemperature': '104.966', 'cycle': '013'}
Debug 1549382782.602 CAMera:ACQuire start exposure
LEDStatus 1549382782.888 Temperature:60.0027 Current:9.48814 Voltage:3.39717 JuncTemp:77.0263
Debug 1549382783.455 CAMera:ACQuire end exposure
Time 1549382783.483 -elapsed=1803 -active=1791 -remaining=4492
Info 1549382783.475 Capture end m3 x3
Info 1549382783.486 Motor start m4 x4
Temperature 1549382783.492 -sample=60.0,60.0,60.0,60.0,60.0,60.0 -heatsink=38.2 -cover=104.9 -block=60.0,60.0,60.0,60.0,60.0,60.0
Image 1549382783.505 -run='20190205smp65-76' -stage=2 -cycle=13 -step=2 -point=1  -emission=m3 -excitation=x3  -exposure=560 -lamp=90 -filepath='EXPERIMENTS:20190205smp65-76/apldbio/sds/images/S02_C013_T02_P0001_M3_X3_E2.tiff'
Debug 1549382783.564 Start XML:NEW 2-13-2-1-m4-x4
Debug 1549382783.565 End XML:NEW 2-13-2-1-m4-x4
Debug 1549382783.838 LLAC ACK: Acknowledge (type=3), name=Unknown, dest=0x00, source=0x91, control=0x01, id=0x0000, msgid=0x0A80, data=[]
Debug 1549382783.839 LLAC ACK reply: Acknowledge (type=3), name=Unknown, dest=0x91, source=0x00, control=0x01, id=0x0000, msgid=0x0A80, data=[]
Debug 1549382783.856 LLAC ACK: Acknowledge (type=3), name=Unknown, dest=0x00, source=0x91, control=0x01, id=0x0000, msgid=0x0A82, data=[]
Debug 1549382783.857 LLAC ACK reply: Acknowledge (type=3), name=Unknown, dest=0x91, source=0x00, control=0x01, id=0x0000, msgid=0x0A82, data=[]
Info 1549382783.859 Motor end m4 x4
Info 1549382783.868 Emission Encoder -36 0 Excitation Encoder -18 9000
Info 1549382783.871 Capture start m4 x4
LEDStatus 1549382783.942 Temperature:59.8621 Current:9.43441 Voltage:3.4035 JuncTemp:76.9965
Debug 1549382783.950 Start XML:IMAGe+ S02_C013_T02_P0001_M4_X4_E1.tiff {'blkID': '21', 'run': '20190205smp65-76', 'exposure': '150', 'excitationColor': 'x4', 'point': '0001', 'blockTemperature': '60.0078,59.9933,59.9803,59.9939,59.9956,60.0017', 'lampTemperature': '59.7917', 'lamp': '90', 'sampleVolume': '10', 'step': '02', 'emissionColor': 'm4', 'exposureIndex': '1', 'time': '1549382783.913', 'sampleTemperature': '59.9986,59.998,59.9977,59.9979,59.9985,59.9984', 'stage': '02', 'coverTemperature': '104.966', 'cycle': '013'}
Debug 1549382783.951 End XML:IMAGe+ S02_C013_T02_P0001_M4_X4_E1.tiff {'blkID': '21', 'run': '20190205smp65-76', 'exposure': '150', 'excitationColor': 'x4', 'point': '0001', 'blockTemperature': '60.0078,59.9933,59.9803,59.9939,59.9956,60.0017', 'lampTemperature': '59.7917', 'lamp': '90', 'sampleVolume': '10', 'step': '02', 'emissionColor': 'm4', 'exposureIndex': '1', 'time': '1549382783.913', 'sampleTemperature': '59.9986,59.998,59.9977,59.9979,59.9985,59.9984', 'stage': '02', 'coverTemperature': '104.966', 'cycle': '013'}
Debug 1549382783.965 CAMera:ACQuire start exposure
Debug 1549382784.122 C: ISTAT?
Debug 1549382784.149 S: OK ISTAT? Running
Time 1549382784.474 -elapsed=1804 -active=1792 -remaining=4491
Temperature 1549382784.479 -sample=60.0,60.0,60.0,60.0,60.0,60.0 -heatsink=38.1 -cover=105.0 -block=60.0,60.0,60.0,60.0,60.0,60.0
Debug 1549382784.573 CAMera:ACQuire end exposure
Info 1549382784.583 Capture end m4 x4
Image 1549382784.586 -run='20190205smp65-76' -stage=2 -cycle=13 -step=2 -point=1  -emission=m4 -excitation=x4  -exposure=150 -lamp=90 -filepath='EXPERIMENTS:20190205smp65-76/apldbio/sds/images/S02_C013_T02_P0001_M4_X4_E1.tiff'
Info 1549382784.586 Capture start m4 x4
Debug 1549382784.645 Start XML:IMAGe+ S02_C013_T02_P0001_M4_X4_E2.tiff {'blkID': '21', 'run': '20190205smp65-76', 'exposure': '800', 'excitationColor': 'x4', 'point': '0001', 'blockTemperature': '60.0078,59.9933,59.9803,59.9939,59.9956,60.0017', 'lampTemperature': '59.7917', 'lamp': '90', 'sampleVolume': '10', 'step': '02', 'emissionColor': 'm4', 'exposureIndex': '2', 'time': '1549382784.608', 'sampleTemperature': '59.9986,59.998,59.9977,59.9979,59.9985,59.9984', 'stage': '02', 'coverTemperature': '104.966', 'cycle': '013'}
Debug 1549382784.646 End XML:IMAGe+ S02_C013_T02_P0001_M4_X4_E2.tiff {'blkID': '21', 'run': '20190205smp65-76', 'exposure': '800', 'excitationColor': 'x4', 'point': '0001', 'blockTemperature': '60.0078,59.9933,59.9803,59.9939,59.9956,60.0017', 'lampTemperature': '59.7917', 'lamp': '90', 'sampleVolume': '10', 'step': '02', 'emissionColor': 'm4', 'exposureIndex': '2', 'time': '1549382784.608', 'sampleTemperature': '59.9986,59.998,59.9977,59.9979,59.9985,59.9984', 'stage': '02', 'coverTemperature': '104.966', 'cycle': '013'}
Debug 1549382784.660 CAMera:ACQuire start exposure
LEDStatus 1549382784.888 Temperature:59.8972 Current:9.4774 Voltage:3.39717 JuncTemp:76.9472
Time 1549382785.485 -elapsed=1805 -active=1793 -remaining=4490
Temperature 1549382785.483 -sample=60.0,60.0,60.0,60.0,60.0,60.0 -heatsink=38.1 -cover=105.0 -block=60.0,60.0,60.0,60.0,60.0,60.0
Debug 1549382785.653 CAMera:ACQuire end exposure
Info 1549382785.661 Capture end m4 x4
Info 1549382785.663 Motor start m2 x2
Image 1549382785.685 -run='20190205smp65-76' -stage=2 -cycle=13 -step=2 -point=1  -emission=m4 -excitation=x4  -exposure=800 -lamp=90 -filepath='EXPERIMENTS:20190205smp65-76/apldbio/sds/images/S02_C013_T02_P0001_M4_X4_E2.tiff'
Debug 1549382785.725 Start XML:NEW 2-13-2-1-m2-x2
Debug 1549382785.726 End XML:NEW 2-13-2-1-m2-x2
LEDStatus 1549382785.878 Temperature:60.0379 Current:9.46665 Voltage:3.39928 JuncTemp:77.0635
Debug 1549382785.898 LLAC ACK: Acknowledge (type=3), name=Unknown, dest=0x00, source=0x91, control=0x01, id=0x0000, msgid=0x0AB0, data=[]
Debug 1549382785.899 LLAC ACK reply: Acknowledge (type=3), name=Unknown, dest=0x91, source=0x00, control=0x01, id=0x0000, msgid=0x0AB0, data=[]
Debug 1549382785.919 LLAC ACK: Acknowledge (type=3), name=Unknown, dest=0x00, source=0x91, control=0x01, id=0x0000, msgid=0x0AB2, data=[]
Debug 1549382785.920 LLAC ACK reply: Acknowledge (type=3), name=Unknown, dest=0x91, source=0x00, control=0x01, id=0x0000, msgid=0x0AB2, data=[]
Info 1549382785.922 Motor end m2 x2
Info 1549382785.931 Emission Encoder -36 31500 Excitation Encoder -18 11250
Info 1549382785.932 Capture start m2 x2
Debug 1549382786.000 Start XML:IMAGe+ S02_C013_T02_P0001_M2_X2_E1.tiff {'blkID': '21', 'run': '20190205smp65-76', 'exposure': '100', 'excitationColor': 'x2', 'point': '0001', 'blockTemperature': '60.0078,59.9933,59.9803,59.9939,59.9956,60.0017', 'lampTemperature': '59.7917', 'lamp': '90', 'sampleVolume': '10', 'step': '02', 'emissionColor': 'm2', 'exposureIndex': '1', 'time': '1549382785.963', 'sampleTemperature': '59.9986,59.998,59.9977,59.9979,59.9985,59.9984', 'stage': '02', 'coverTemperature': '104.966', 'cycle': '013'}
Debug 1549382786.001 End XML:IMAGe+ S02_C013_T02_P0001_M2_X2_E1.tiff {'blkID': '21', 'run': '20190205smp65-76', 'exposure': '100', 'excitationColor': 'x2', 'point': '0001', 'blockTemperature': '60.0078,59.9933,59.9803,59.9939,59.9956,60.0017', 'lampTemperature': '59.7917', 'lamp': '90', 'sampleVolume': '10', 'step': '02', 'emissionColor': 'm2', 'exposureIndex': '1', 'time': '1549382785.963', 'sampleTemperature': '59.9986,59.998,59.9977,59.9979,59.9985,59.9984', 'stage': '02', 'coverTemperature': '104.966', 'cycle': '013'}
Debug 1549382786.014 CAMera:ACQuire start exposure
Time 1549382786.485 -elapsed=1806 -active=1794 -remaining=4489
Temperature 1549382786.473 -sample=60.0,60.0,60.0,60.0,60.0,60.0 -heatsink=38.1 -cover=105.1 -block=60.0,60.0,60.0,60.0,60.0,60.0
Debug 1549382786.593 CAMera:ACQuire end exposure
Info 1549382786.603 Capture end m2 x2
Image 1549382786.609 -run='20190205smp65-76' -stage=2 -cycle=13 -step=2 -point=1  -emission=m2 -excitation=x2  -exposure=100 -lamp=90 -filepath='EXPERIMENTS:20190205smp65-76/apldbio/sds/images/S02_C013_T02_P0001_M2_X2_E1.tiff'
Info 1549382786.606 Capture start m2 x2
Debug 1549382786.665 Start XML:IMAGe+ S02_C013_T02_P0001_M2_X2_E2.tiff {'blkID': '21', 'run': '20190205smp65-76', 'exposure': '430', 'excitationColor': 'x2', 'point': '0001', 'blockTemperature': '60.0078,59.9933,59.9803,59.9939,59.9956,60.0017', 'lampTemperature': '59.7917', 'lamp': '90', 'sampleVolume': '10', 'step': '02', 'emissionColor': 'm2', 'exposureIndex': '2', 'time': '1549382786.628', 'sampleTemperature': '59.9986,59.998,59.9977,59.9979,59.9985,59.9984', 'stage': '02', 'coverTemperature': '104.966', 'cycle': '013'}
Debug 1549382786.666 End XML:IMAGe+ S02_C013_T02_P0001_M2_X2_E2.tiff {'blkID': '21', 'run': '20190205smp65-76', 'exposure': '430', 'excitationColor': 'x2', 'point': '0001', 'blockTemperature': '60.0078,59.9933,59.9803,59.9939,59.9956,60.0017', 'lampTemperature': '59.7917', 'lamp': '90', 'sampleVolume': '10', 'step': '02', 'emissionColor': 'm2', 'exposureIndex': '2', 'time': '1549382786.628', 'sampleTemperature': '59.9986,59.998,59.9977,59.9979,59.9985,59.9984', 'stage': '02', 'coverTemperature': '104.966', 'cycle': '013'}
Debug 1549382786.680 CAMera:ACQuire start exposure
LEDStatus 1549382786.879 Temperature:59.9676 Current:9.48814 Voltage:3.39717 JuncTemp:76.9877
Debug 1549382787.455 CAMera:ACQuire end exposure
Time 1549382787.483 -elapsed=1807 -active=1795 -remaining=4488
Info 1549382787.492 Capture end m2 x2
Info 1549382787.495 Motor start m1 x1
Image 1549382787.502 -run='20190205smp65-76' -stage=2 -cycle=13 -step=2 -point=1  -emission=m2 -excitation=x2  -exposure=430 -lamp=90 -filepath='EXPERIMENTS:20190205smp65-76/apldbio/sds/images/S02_C013_T02_P0001_M2_X2_E2.tiff'
Temperature 1549382787.492 -sample=60.0,60.0,60.0,60.0,60.0,60.0 -heatsink=38.0 -cover=104.9 -block=60.0,60.0,60.0,60.0,60.0,60.0
Debug 1549382787.566 Start XML:NEW 2-13-2-1-m1-x1
Debug 1549382787.567 End XML:NEW 2-13-2-1-m1-x1
Debug 1549382787.791 LLAC ACK: Acknowledge (type=3), name=Unknown, dest=0x00, source=0x91, control=0x01, id=0x0000, msgid=0x0AE0, data=[]
Debug 1549382787.792 LLAC ACK reply: Acknowledge (type=3), name=Unknown, dest=0x91, source=0x00, control=0x01, id=0x0000, msgid=0x0AE0, data=[]
Debug 1549382787.809 LLAC ACK: Acknowledge (type=3), name=Unknown, dest=0x00, source=0x91, control=0x01, id=0x0000, msgid=0x0AE2, data=[]
Debug 1549382787.810 LLAC ACK reply: Acknowledge (type=3), name=Unknown, dest=0x91, source=0x00, control=0x01, id=0x0000, msgid=0x0AE2, data=[]
Info 1549382787.812 Motor end m1 x1
Info 1549382787.822 Emission Encoder -36 4500 Excitation Encoder -18 6750
Info 1549382787.823 Capture start m1 x1
Debug 1549382787.872 Start XML:IMAGe+ S02_C013_T02_P0001_M1_X1_E1.tiff {'blkID': '21', 'run': '20190205smp65-76', 'exposure': '60', 'excitationColor': 'x1', 'point': '0001', 'blockTemperature': '60.0078,59.9933,59.9803,59.9939,59.9956,60.0017', 'lampTemperature': '59.7917', 'lamp': '90', 'sampleVolume': '10', 'step': '02', 'emissionColor': 'm1', 'exposureIndex': '1', 'time': '1549382787.839', 'sampleTemperature': '59.9986,59.998,59.9977,59.9979,59.9985,59.9984', 'stage': '02', 'coverTemperature': '104.966', 'cycle': '013'}
Debug 1549382787.873 End XML:IMAGe+ S02_C013_T02_P0001_M1_X1_E1.tiff {'blkID': '21', 'run': '20190205smp65-76', 'exposure': '60', 'excitationColor': 'x1', 'point': '0001', 'blockTemperature': '60.0078,59.9933,59.9803,59.9939,59.9956,60.0017', 'lampTemperature': '59.7917', 'lamp': '90', 'sampleVolume': '10', 'step': '02', 'emissionColor': 'm1', 'exposureIndex': '1', 'time': '1549382787.839', 'sampleTemperature': '59.9986,59.998,59.9977,59.9979,59.9985,59.9984', 'stage': '02', 'coverTemperature': '104.966', 'cycle': '013'}
Debug 1549382787.887 CAMera:ACQuire start exposure
LEDStatus 1549382787.897 Temperature:60.0027 Current:9.4774 Voltage:3.39928 JuncTemp:77.0545
Debug 1549382788.445 CAMera:ACQuire end exposure
Info 1549382788.460 Capture end m1 x1
Info 1549382788.466 Capture start m1 x1
Time 1549382788.526 -elapsed=1808 -active=1796 -remaining=4487
Debug 1549382788.538 Start XML:IMAGe+ S02_C013_T02_P0001_M1_X1_E2.tiff {'blkID': '21', 'run': '20190205smp65-76', 'exposure': '175', 'excitationColor': 'x1', 'point': '0001', 'blockTemperature': '60.0078,59.9933,59.9803,59.9939,59.9956,60.0017', 'lampTemperature': '59.7917', 'lamp': '90', 'sampleVolume': '10', 'step': '02', 'emissionColor': 'm1', 'exposureIndex': '2', 'time': '1549382788.500', 'sampleTemperature': '59.9986,59.998,59.9977,59.9979,59.9985,59.9984', 'stage': '02', 'coverTemperature': '104.966', 'cycle': '013'}
Debug 1549382788.539 End XML:IMAGe+ S02_C013_T02_P0001_M1_X1_E2.tiff {'blkID': '21', 'run': '20190205smp65-76', 'exposure': '175', 'excitationColor': 'x1', 'point': '0001', 'blockTemperature': '60.0078,59.9933,59.9803,59.9939,59.9956,60.0017', 'lampTemperature': '59.7917', 'lamp': '90', 'sampleVolume': '10', 'step': '02', 'emissionColor': 'm1', 'exposureIndex': '2', 'time': '1549382788.500', 'sampleTemperature': '59.9986,59.998,59.9977,59.9979,59.9985,59.9984', 'stage': '02', 'coverTemperature': '104.966', 'cycle': '013'}
Temperature 1549382788.474 -sample=60.0,60.0,60.0,60.0,60.0,60.0 -heatsink=38.1 -cover=105.0 -block=60.0,60.0,60.0,60.0,60.0,60.0
Debug 1549382788.564 CAMera:ACQuire start exposure
Image 1549382788.565 -run='20190205smp65-76' -stage=2 -cycle=13 -step=2 -point=1  -emission=m1 -excitation=x1  -exposure=60 -lamp=90 -filepath='EXPERIMENTS:20190205smp65-76/apldbio/sds/images/S02_C013_T02_P0001_M1_X1_E1.tiff'
LEDStatus 1549382788.890 Temperature:60.0731 Current:9.44516 Voltage:3.39928 JuncTemp:77.0035
Debug 1549382789.122 C: ISTAT?
Debug 1549382789.149 S: OK ISTAT? Running
Debug 1549382789.193 CAMera:ACQuire end exposure
Info 1549382789.203 Capture end m1 x1
Info 1549382789.206 Capture start m1 x1
Image 1549382789.246 -run='20190205smp65-76' -stage=2 -cycle=13 -step=2 -point=1  -emission=m1 -excitation=x1  -exposure=175 -lamp=90 -filepath='EXPERIMENTS:20190205smp65-76/apldbio/sds/images/S02_C013_T02_P0001_M1_X1_E2.tiff'
Debug 1549382789.260 Start XML:IMAGe+ S02_C013_T02_P0001_M1_X1_E3.tiff {'blkID': '21', 'run': '20190205smp65-76', 'exposure': '520', 'excitationColor': 'x1', 'point': '0001', 'blockTemperature': '60.0078,59.9933,59.9803,59.9939,59.9956,60.0017', 'lampTemperature': '59.7917', 'lamp': '90', 'sampleVolume': '10', 'step': '02', 'emissionColor': 'm1', 'exposureIndex': '3', 'time': '1549382789.223', 'sampleTemperature': '59.9986,59.998,59.9977,59.9979,59.9985,59.9984', 'stage': '02', 'coverTemperature': '104.966', 'cycle': '013'}
Debug 1549382789.261 End XML:IMAGe+ S02_C013_T02_P0001_M1_X1_E3.tiff {'blkID': '21', 'run': '20190205smp65-76', 'exposure': '520', 'excitationColor': 'x1', 'point': '0001', 'blockTemperature': '60.0078,59.9933,59.9803,59.9939,59.9956,60.0017', 'lampTemperature': '59.7917', 'lamp': '90', 'sampleVolume': '10', 'step': '02', 'emissionColor': 'm1', 'exposureIndex': '3', 'time': '1549382789.223', 'sampleTemperature': '59.9986,59.998,59.9977,59.9979,59.9985,59.9984', 'stage': '02', 'coverTemperature': '104.966', 'cycle': '013'}
Debug 1549382789.275 CAMera:ACQuire start exposure
Time 1549382789.481 -elapsed=1809 -active=1797 -remaining=4486
Temperature 1549382789.491 -sample=60.0,60.0,60.0,60.0,60.0,60.0 -heatsink=38.0 -cover=104.9 -block=60.0,60.0,60.0,60.0,60.0,60.0
LEDStatus 1549382789.878 Temperature:60.0027 Current:9.46665 Voltage:3.40139 JuncTemp:77.1476
Debug 1549382790.105 CAMera:ACQuire end exposure
Info 1549382790.128 Capture end m1 x1
Image 1549382790.136 -run='20190205smp65-76' -stage=2 -cycle=13 -step=2 -point=1  -emission=m1 -excitation=x1  -exposure=520 -lamp=90 -filepath='EXPERIMENTS:20190205smp65-76/apldbio/sds/images/S02_C013_T02_P0001_M1_X1_E3.tiff'
Debug 1549382790.153 Start XML:WRITe+ 2-13-2-1-m5-x5 EXPERIMENTS:/20190205smp65-76/apldbio/sds//quant/2-13-2-1-m5-x5.xml
Debug 1549382790.174 End XML:WRITe+ 2-13-2-1-m5-x5 EXPERIMENTS:/20190205smp65-76/apldbio/sds//quant/2-13-2-1-m5-x5.xml
Debug 1549382790.176 Acquiring PA queue lock
Debug 1549382790.177 Acquired PA queue lock
Debug 1549382790.177 Released PA queue lock
Debug 1549382790.178 Acquiring palock[0] execution lock
Debug 1549382790.178 Acquired palock[0] execution lock
Debug 1549382790.238 TBC acquiring operative lock
Debug 1549382790.425 LLAC ACK: Acknowledge (type=3), name=Unknown, dest=0x00, source=0x91, control=0x01, id=0x0000, msgid=0x0B14, data=[]
Debug 1549382790.426 LLAC ACK reply: Acknowledge (type=3), name=Unknown, dest=0x91, source=0x00, control=0x01, id=0x0000, msgid=0x0B14, data=[]
Time 1549382790.475 -elapsed=1810 -active=1798 -remaining=4485
Temperature 1549382790.481 -sample=60.0,60.0,60.0,60.0,60.0,60.0 -heatsink=38.1 -cover=104.9 -block=60.0,60.0,60.0,60.0,60.0,60.0
Debug 1549382790.546 LLAC ACK: Acknowledge (type=3), name=Unknown, dest=0x00, source=0x91, control=0x01, id=0x0000, msgid=0x0B16, data=[]
Debug 1549382790.547 LLAC ACK reply: Acknowledge (type=3), name=Unknown, dest=0x91, source=0x00, control=0x01, id=0x0000, msgid=0x0B16, data=[]
Debug 1549382790.686 Released palock[0] execution lock
Preprocessing 1549382790.689 <quote.message>Input run configuration file: /data/vendor/IS/experiments/20190205smp65-76/apldbio/sds/quant/2-13-2-1-m5-x5.xml
Block Type:  96Wells
Finished read calibration files
...run ROI Quantitation
ROI Quantitation done in 0.045305 seconds 
Quant files saved in /data/vendor/IS/experiments/20190205smp65-76/apldbio/sds/quant
...run Preproc Quantitation task
Preproc Quantitation in 0.000296 seconds 
FilterData files saved in /data/vendor/IS/experiments/20190205smp65-76/apldbio/sds/filter
Success: Preprocessing ok
</quote.message>
Debug 1549382790.706 Start XML:FilterDATa+ S02_C013_T02_P0001_M5_X5_filterdata.xml {}
Debug 1549382790.706 End XML:FilterDATa+ S02_C013_T02_P0001_M5_X5_filterdata.xml {}
Debug 1549382790.714 Start XML:WRITe+ 2-13-2-1-m3-x3 EXPERIMENTS:/20190205smp65-76/apldbio/sds//quant/2-13-2-1-m3-x3.xml
Debug 1549382790.728 End XML:WRITe+ 2-13-2-1-m3-x3 EXPERIMENTS:/20190205smp65-76/apldbio/sds//quant/2-13-2-1-m3-x3.xml
Debug 1549382790.730 Acquiring PA queue lock
Debug 1549382790.730 Acquired PA queue lock
Debug 1549382790.731 Released PA queue lock
Debug 1549382790.731 Acquiring palock[1] execution lock
Debug 1549382790.732 Acquired palock[1] execution lock
LEDStatus 1549382790.882 Temperature:60.0379 Current:9.48814 Voltage:3.39506 JuncTemp:77.1126
Debug 1549382791.217 Released palock[1] execution lock
Preprocessing 1549382791.220 <quote.message>Input run configuration file: /data/vendor/IS/experiments/20190205smp65-76/apldbio/sds/quant/2-13-2-1-m3-x3.xml
Block Type:  96Wells
Finished read calibration files
...run ROI Quantitation
ROI Quantitation done in 0.043979 seconds 
Quant files saved in /data/vendor/IS/experiments/20190205smp65-76/apldbio/sds/quant
...run Preproc Quantitation task
Preproc Quantitation in 0.000286 seconds 
FilterData files saved in /data/vendor/IS/experiments/20190205smp65-76/apldbio/sds/filter
Success: Preprocessing ok
</quote.message>
Debug 1549382791.237 Start XML:FilterDATa+ S02_C013_T02_P0001_M3_X3_filterdata.xml {}
Debug 1549382791.238 End XML:FilterDATa+ S02_C013_T02_P0001_M3_X3_filterdata.xml {}
Debug 1549382791.246 Start XML:WRITe+ 2-13-2-1-m4-x4 EXPERIMENTS:/20190205smp65-76/apldbio/sds//quant/2-13-2-1-m4-x4.xml
Debug 1549382791.260 End XML:WRITe+ 2-13-2-1-m4-x4 EXPERIMENTS:/20190205smp65-76/apldbio/sds//quant/2-13-2-1-m4-x4.xml
Debug 1549382791.262 Acquiring PA queue lock
Debug 1549382791.263 Acquired PA queue lock
Debug 1549382791.263 Released PA queue lock
Debug 1549382791.263 Acquiring palock[0] execution lock
Debug 1549382791.264 Acquired palock[0] execution lock
Time 1549382791.476 -elapsed=1811 -active=1799 -remaining=4484
Temperature 1549382791.481 -sample=60.0,60.0,60.0,60.0,60.0,60.0 -heatsink=37.9 -cover=105.0 -block=60.0,60.0,60.0,60.0,60.0,60.0
Debug 1549382791.769 Released palock[0] execution lock
Preprocessing 1549382791.771 <quote.message>Input run configuration file: /data/vendor/IS/experiments/20190205smp65-76/apldbio/sds/quant/2-13-2-1-m4-x4.xml
Block Type:  96Wells
Finished read calibration files
...run ROI Quantitation
ROI Quantitation done in 0.04382 seconds 
Quant files saved in /data/vendor/IS/experiments/20190205smp65-76/apldbio/sds/quant
...run Preproc Quantitation task
Preproc Quantitation in 0.000294 seconds 
FilterData files saved in /data/vendor/IS/experiments/20190205smp65-76/apldbio/sds/filter
Success: Preprocessing ok
</quote.message>
Debug 1549382791.789 Start XML:FilterDATa+ S02_C013_T02_P0001_M4_X4_filterdata.xml {}
Debug 1549382791.790 End XML:FilterDATa+ S02_C013_T02_P0001_M4_X4_filterdata.xml {}
Debug 1549382791.798 Start XML:WRITe+ 2-13-2-1-m2-x2 EXPERIMENTS:/20190205smp65-76/apldbio/sds//quant/2-13-2-1-m2-x2.xml
Debug 1549382791.813 End XML:WRITe+ 2-13-2-1-m2-x2 EXPERIMENTS:/20190205smp65-76/apldbio/sds//quant/2-13-2-1-m2-x2.xml
Debug 1549382791.815 Acquiring PA queue lock
Debug 1549382791.816 Acquired PA queue lock
Debug 1549382791.816 Released PA queue lock
Debug 1549382791.816 Acquiring palock[1] execution lock
Debug 1549382791.817 Acquired palock[1] execution lock
LEDStatus 1549382791.882 Temperature:60.0027 Current:9.48814 Voltage:3.40139 JuncTemp:77.1178
Debug 1549382792.303 Released palock[1] execution lock
Preprocessing 1549382792.305 <quote.message>Input run configuration file: /data/vendor/IS/experiments/20190205smp65-76/apldbio/sds/quant/2-13-2-1-m2-x2.xml
Block Type:  96Wells
Finished read calibration files
...run ROI Quantitation
ROI Quantitation done in 0.043826 seconds 
Quant files saved in /data/vendor/IS/experiments/20190205smp65-76/apldbio/sds/quant
...run Preproc Quantitation task
Preproc Quantitation in 0.000282 seconds 
FilterData files saved in /data/vendor/IS/experiments/20190205smp65-76/apldbio/sds/filter
Success: Preprocessing ok
</quote.message>
Debug 1549382792.323 Start XML:FilterDATa+ S02_C013_T02_P0001_M2_X2_filterdata.xml {}
Debug 1549382792.324 End XML:FilterDATa+ S02_C013_T02_P0001_M2_X2_filterdata.xml {}
Debug 1549382792.333 Start XML:WRITe+ 2-13-2-1-m1-x1 EXPERIMENTS:/20190205smp65-76/apldbio/sds//quant/2-13-2-1-m1-x1.xml
Debug 1549382792.353 End XML:WRITe+ 2-13-2-1-m1-x1 EXPERIMENTS:/20190205smp65-76/apldbio/sds//quant/2-13-2-1-m1-x1.xml
Debug 1549382792.355 Acquiring PA queue lock
Debug 1549382792.355 Acquired PA queue lock
Debug 1549382792.355 Released PA queue lock
Debug 1549382792.356 Acquiring palock[0] execution lock
Debug 1549382792.356 Acquired palock[0] execution lock
Time 1549382792.476 -elapsed=1812 -active=1800 -remaining=4483
Temperature 1549382792.481 -sample=60.0,60.0,60.0,60.0,60.0,60.0 -heatsink=37.9 -cover=105.0 -block=60.0,60.0,60.0,60.0,60.0,60.0
LEDStatus 1549382792.879 Temperature:59.8972 Current:9.44516 Voltage:3.39506 JuncTemp:76.9965
Debug 1549382792.920 Released palock[0] execution lock
Preprocessing 1549382792.922 <quote.message>Input run configuration file: /data/vendor/IS/experiments/20190205smp65-76/apldbio/sds/quant/2-13-2-1-m1-x1.xml
Block Type:  96Wells
Finished read calibration files
...run ROI Quantitation
ROI Quantitation done in 0.076553 seconds 
Quant files saved in /data/vendor/IS/experiments/20190205smp65-76/apldbio/sds/quant
...run Preproc Quantitation task
Preproc Quantitation in 0.000343 seconds 
FilterData files saved in /data/vendor/IS/experiments/20190205smp65-76/apldbio/sds/filter
Success: Preprocessing ok
</quote.message>
Debug 1549382792.940 Start XML:FilterDATa+ S02_C013_T02_P0001_M1_X1_filterdata.xml {}
Debug 1549382792.940 End XML:FilterDATa+ S02_C013_T02_P0001_M1_X1_filterdata.xml {}
Debug 1549382792.956 Start XML:WRITe+ S2-C13-T2-P1 EXPERIMENTS:/20190205smp65-76/apldbio/sds//filter/2-13-2-1.xml
Debug 1549382792.965 End XML:WRITe+ S2-C13-T2-P1 EXPERIMENTS:/20190205smp65-76/apldbio/sds//filter/2-13-2-1.xml
Info 1549382792.969 Run ePA here for multicomponent. Ensured that dye are assigned
Debug 1549382792.972 Acquiring PA queue lock
Debug 1549382792.972 Acquired PA queue lock
Debug 1549382792.972 Released PA queue lock
Debug 1549382792.973 Acquiring palock[1] execution lock
Debug 1549382792.973 Acquired palock[1] execution lock
Time 1549382793.476 -elapsed=1813 -active=1801 -remaining=4482
Temperature 1549382793.480 -sample=60.0,60.0,60.0,60.0,60.0,60.0 -heatsink=37.8 -cover=105.0 -block=60.0,60.0,60.0,60.0,60.0,60.0
Debug 1549382793.508 Released palock[1] execution lock
Preprocessing 1549382793.511 <quote.message>Input run configuration file: /data/vendor/IS/experiments/20190205smp65-76/apldbio/sds/filter/2-13-2-1.xml
Block Type:  96Wells
...run Preproc MultiComponent task
Preproc MultiComponent in 0.005991 seconds 
MultiComponentData files saved in /data/vendor/IS/experiments/20190205smp65-76/apldbio/sds/multicomponent
Success: Preprocessing ok
</quote.message>
Run 1549382793.563 Collected -run="20190205smp65-76" -stage=2 -cycle=13 -step=2 -point=1
Debug 1549382793.588 C: ACCess CONTROLLER
Info 1549382793.589 Access notification: [System] Access -sessionid=542 -level=Controller -exclusive=False
System 1549382793.590 Access -sessionid=542 -level=Controller -exclusive=False
Debug 1549382793.590 S: OK ACCess CONTROLLER
Debug 1549382793.636 C: FIL:COP EXPERIMENTS:20190205smp65-76/apldbio/sds/multicomponent/S02_C013_T02_P0001_multicomponentdata.xml PUBLIC_RUN_COMPLETE:working/20190205smp65-76/apldbio/sds/multicomponent/S02_C013_T02_P0001_multicomponentdata.xml
Debug 1549382793.641 S: OK FIL:COP EXPERIMENTS:20190205smp65-76/apldbio/sds/multicomponent/S02_C013_T02_P0001_multicomponentdata.xml PUBLIC_RUN_COMPLETE:working/20190205smp65-76/apldbio/sds/multicomponent/S02_C013_T02_P0001_multicomponentdata.xml
Debug 1549382793.646 C: ACCess OBSERVER
Info 1549382793.647 Access notification: [System] Access -sessionid=542 -level=Observer -exclusive=False
System 1549382793.648 Access -sessionid=542 -level=Observer -exclusive=False
Debug 1549382793.649 S: OK ACCess OBSERVER
Debug 1549382793.661 C: FIL:LIST? -verbose EXPERIMENTS:/20190205smp65-76/apldbio/sds/quant/S02_C013_T02_P0001_*E1.quant
Debug 1549382793.672 <quote.message>S: OK FIL:LIST? -verbose EXPERIMENTS:/20190205smp65-76/apldbio/sds/quant/S02_C013_T02_P0001_*E1.quant <quote.reply>
s: "experiments:20190205smp65-76/apldbio/sds/quant/S02_C013_T02_P0001_M1_X1_E1.quant" -type=file -size=4199 -mtime=1549382792.89 -atime=1549382792.88 -ctime=1549382792.89
s: "experiments:20190205smp65-76/apldbio/sds/quant/S02_C013_T02_P0001_M2_X2_E1.quant" -type=file -size=4200 -mtime=1549382792.27 -atime=1549382792.27 -ctime=1549382792.27
s: "experiments:20190205smp65-76/apldbio/sds/quant/S02_C013_T02_P0001_M3_X3_E1.quant" -type=file -size=4200 -mtime=1549382791.19 -atime=1549382791.19 -ctime=1549382791.19
s: "experiments:20190205smp65-76/apldbio/sds/quant/S02_C013_T02_P0001_M4_X4_E1.quant" -type=file -size=4200 -mtime=1549382791.74 -atime=1549382791.74 -ctime=1549382791.74
s: "experiments:20190205smp65-76/apldbio/sds/quant/S02_C013_T02_P0001_M5_X5_E1.quant" -type=file -size=4200 -mtime=1549382790.66 -atime=1549382790.65 -ctime=1549382790.66
s: </quote.reply></quote.message>
Debug 1549382793.685 C: ACCess CONTROLLER
Info 1549382793.685 Access notification: [System] Access -sessionid=542 -level=Controller -exclusive=False
System 1549382793.686 Access -sessionid=542 -level=Controller -exclusive=False
Debug 1549382793.687 S: OK ACCess CONTROLLER
Debug 1549382793.703 C: EXP:LIST? -verbose 20190205smp65-76/apldbio/sds/quant/S02_C013_T02_P0001*
Debug 1549382793.710 C: FIL:COP EXPERIMENTS:20190205smp65-76/apldbio/sds/quant/S02_C013_T02_P0001_M1_X1_E1.quant PUBLIC_RUN_COMPLETE:working/20190205smp65-76/apldbio/sds/quant/S02_C013_T02_P0001_M1_X1_E1.quant
Debug 1549382793.714 S: OK FIL:COP EXPERIMENTS:20190205smp65-76/apldbio/sds/quant/S02_C013_T02_P0001_M1_X1_E1.quant PUBLIC_RUN_COMPLETE:working/20190205smp65-76/apldbio/sds/quant/S02_C013_T02_P0001_M1_X1_E1.quant
Debug 1549382793.720 <quote.message>S: OK EXP:LIST? -verbose 20190205smp65-76/apldbio/sds/quant/S02_C013_T02_P0001* <quote.reply>
s: "20190205smp65-76/apldbio/sds/quant/S02_C013_T02_P0001_M1_X1_E1.quant" -type=file -size=4199 -mtime=1549382792.89 -atime=1549382792.88 -ctime=1549382792.89
s: "20190205smp65-76/apldbio/sds/quant/S02_C013_T02_P0001_M1_X1_E2.quant" -type=file -size=4200 -mtime=1549382792.89 -atime=1549382792.89 -ctime=1549382792.89
s: "20190205smp65-76/apldbio/sds/quant/S02_C013_T02_P0001_M1_X1_E3.quant" -type=file -size=4211 -mtime=1549382792.89 -atime=1549382792.89 -ctime=1549382792.89
s: "20190205smp65-76/apldbio/sds/quant/S02_C013_T02_P0001_M2_X2_E1.quant" -type=file -size=4200 -mtime=1549382792.27 -atime=1549382792.27 -ctime=1549382792.27
s: "20190205smp65-76/apldbio/sds/quant/S02_C013_T02_P0001_M2_X2_E2.quant" -type=file -size=4200 -mtime=1549382792.28 -atime=1549382792.27 -ctime=1549382792.28
s: "20190205smp65-76/apldbio/sds/quant/S02_C013_T02_P0001_M3_X3_E1.quant" -type=file -size=4200 -mtime=1549382791.19 -atime=1549382791.19 -ctime=1549382791.19
s: "20190205smp65-76/apldbio/sds/quant/S02_C013_T02_P0001_M3_X3_E2.quant" -type=file -size=4200 -mtime=1549382791.19 -atime=1549382791.19 -ctime=1549382791.19
s: "20190205smp65-76/apldbio/sds/quant/S02_C013_T02_P0001_M4_X4_E1.quant" -type=file -size=4200 -mtime=1549382791.74 -atime=1549382791.74 -ctime=1549382791.74
s: "20190205smp65-76/apldbio/sds/quant/S02_C013_T02_P0001_M4_X4_E2.quant" -type=file -size=4262 -mtime=1549382791.74 -atime=1549382791.74 -ctime=1549382791.74
s: "20190205smp65-76/apldbio/sds/quant/S02_C013_T02_P0001_M5_X5_E1.quant" -type=file -size=4200 -mtime=1549382790.66 -atime=1549382790.65 -ctime=1549382790.66
s: "20190205smp65-76/apldbio/sds/quant/S02_C013_T02_P0001_M5_X5_E2.quant" -type=file -size=4200 -mtime=1549382790.66 -atime=1549382790.66 -ctime=1549382790.66
s: </quote.reply></quote.message>
Debug 1549382793.721 C: ACCess OBSERVER
Debug 1549382793.723 C: EXP:READ? -encoding=plain 20190205smp65-76/apldbio/sds/quant/S02_C013_T02_P0001_M1_X1_E1.quant
Debug 1549382793.725 S: OK EXP:READ? -encoding=plain 20190205smp65-76/apldbio/sds/quant/S02_C013_T02_P0001_M1_X1_E1.quant
Info 1549382793.722 Access notification: [System] Access -sessionid=542 -level=Observer -exclusive=False
System 1549382793.726 Access -sessionid=542 -level=Observer -exclusive=False
Debug 1549382793.728 C: EXP:READ? -encoding=plain 20190205smp65-76/apldbio/sds/quant/S02_C013_T02_P0001_M1_X1_E2.quant
Debug 1549382793.727 S: OK ACCess OBSERVER
Debug 1549382793.729 S: OK EXP:READ? -encoding=plain 20190205smp65-76/apldbio/sds/quant/S02_C013_T02_P0001_M1_X1_E2.quant
Debug 1549382793.733 C: EXP:READ? -encoding=plain 20190205smp65-76/apldbio/sds/quant/S02_C013_T02_P0001_M1_X1_E3.quant
Debug 1549382793.735 C: ACCess CONTROLLER
Debug 1549382793.736 S: OK EXP:READ? -encoding=plain 20190205smp65-76/apldbio/sds/quant/S02_C013_T02_P0001_M1_X1_E3.quant
Info 1549382793.735 Access notification: [System] Access -sessionid=542 -level=Controller -exclusive=False
System 1549382793.737 Access -sessionid=542 -level=Controller -exclusive=False
Debug 1549382793.737 S: OK ACCess CONTROLLER
Debug 1549382793.757 C: FIL:COP EXPERIMENTS:20190205smp65-76/apldbio/sds/quant/S02_C013_T02_P0001_M2_X2_E1.quant PUBLIC_RUN_COMPLETE:working/20190205smp65-76/apldbio/sds/quant/S02_C013_T02_P0001_M2_X2_E1.quant
Debug 1549382793.762 S: OK FIL:COP EXPERIMENTS:20190205smp65-76/apldbio/sds/quant/S02_C013_T02_P0001_M2_X2_E1.quant PUBLIC_RUN_COMPLETE:working/20190205smp65-76/apldbio/sds/quant/S02_C013_T02_P0001_M2_X2_E1.quant
Debug 1549382793.767 C: ACCess OBSERVER
Info 1549382793.768 Access notification: [System] Access -sessionid=542 -level=Observer -exclusive=False
System 1549382793.768 Access -sessionid=542 -level=Observer -exclusive=False
Debug 1549382793.769 S: OK ACCess OBSERVER
Debug 1549382793.776 C: ACCess CONTROLLER
Info 1549382793.776 Access notification: [System] Access -sessionid=542 -level=Controller -exclusive=False
System 1549382793.777 Access -sessionid=542 -level=Controller -exclusive=False
Debug 1549382793.777 S: OK ACCess CONTROLLER
Debug 1549382793.798 C: FIL:COP EXPERIMENTS:20190205smp65-76/apldbio/sds/quant/S02_C013_T02_P0001_M3_X3_E1.quant PUBLIC_RUN_COMPLETE:working/20190205smp65-76/apldbio/sds/quant/S02_C013_T02_P0001_M3_X3_E1.quant
Debug 1549382793.803 S: OK FIL:COP EXPERIMENTS:20190205smp65-76/apldbio/sds/quant/S02_C013_T02_P0001_M3_X3_E1.quant PUBLIC_RUN_COMPLETE:working/20190205smp65-76/apldbio/sds/quant/S02_C013_T02_P0001_M3_X3_E1.quant
Debug 1549382793.808 C: ACCess OBSERVER
Info 1549382793.808 Access notification: [System] Access -sessionid=542 -level=Observer -exclusive=False
System 1549382793.809 Access -sessionid=542 -level=Observer -exclusive=False
Debug 1549382793.810 S: OK ACCess OBSERVER
Debug 1549382793.816 C: ACCess CONTROLLER
Info 1549382793.817 Access notification: [System] Access -sessionid=542 -level=Controller -exclusive=False
System 1549382793.818 Access -sessionid=542 -level=Controller -exclusive=False
Debug 1549382793.818 S: OK ACCess CONTROLLER
Debug 1549382793.837 C: FIL:COP EXPERIMENTS:20190205smp65-76/apldbio/sds/quant/S02_C013_T02_P0001_M4_X4_E1.quant PUBLIC_RUN_COMPLETE:working/20190205smp65-76/apldbio/sds/quant/S02_C013_T02_P0001_M4_X4_E1.quant
Debug 1549382793.842 S: OK FIL:COP EXPERIMENTS:20190205smp65-76/apldbio/sds/quant/S02_C013_T02_P0001_M4_X4_E1.quant PUBLIC_RUN_COMPLETE:working/20190205smp65-76/apldbio/sds/quant/S02_C013_T02_P0001_M4_X4_E1.quant
Debug 1549382793.846 C: ACCess OBSERVER
Info 1549382793.847 Access notification: [System] Access -sessionid=542 -level=Observer -exclusive=False
System 1549382793.848 Access -sessionid=542 -level=Observer -exclusive=False
Debug 1549382793.848 S: OK ACCess OBSERVER
Debug 1549382793.855 C: ACCess CONTROLLER
Info 1549382793.856 Access notification: [System] Access -sessionid=542 -level=Controller -exclusive=False
System 1549382793.857 Access -sessionid=542 -level=Controller -exclusive=False
Debug 1549382793.857 S: OK ACCess CONTROLLER
Debug 1549382793.877 C: FIL:COP EXPERIMENTS:20190205smp65-76/apldbio/sds/quant/S02_C013_T02_P0001_M5_X5_E1.quant PUBLIC_RUN_COMPLETE:working/20190205smp65-76/apldbio/sds/quant/S02_C013_T02_P0001_M5_X5_E1.quant
LEDStatus 1549382793.883 Temperature:59.9676 Current:9.46665 Voltage:3.40139 JuncTemp:76.9014
Debug 1549382793.885 S: OK FIL:COP EXPERIMENTS:20190205smp65-76/apldbio/sds/quant/S02_C013_T02_P0001_M5_X5_E1.quant PUBLIC_RUN_COMPLETE:working/20190205smp65-76/apldbio/sds/quant/S02_C013_T02_P0001_M5_X5_E1.quant
Debug 1549382793.890 C: ACCess OBSERVER
Info 1549382793.891 Access notification: [System] Access -sessionid=542 -level=Observer -exclusive=False
System 1549382793.891 Access -sessionid=542 -level=Observer -exclusive=False
Debug 1549382793.892 S: OK ACCess OBSERVER
Debug 1549382793.938 C: EXP:READ? -encoding=plain 20190205smp65-76/apldbio/sds/quant/S02_C013_T02_P0001_M2_X2_E1.quant
Debug 1549382793.939 S: OK EXP:READ? -encoding=plain 20190205smp65-76/apldbio/sds/quant/S02_C013_T02_P0001_M2_X2_E1.quant
Debug 1549382793.943 C: EXP:READ? -encoding=plain 20190205smp65-76/apldbio/sds/quant/S02_C013_T02_P0001_M2_X2_E2.quant
Debug 1549382793.944 S: OK EXP:READ? -encoding=plain 20190205smp65-76/apldbio/sds/quant/S02_C013_T02_P0001_M2_X2_E2.quant
Debug 1549382793.948 C: EXP:READ? -encoding=plain 20190205smp65-76/apldbio/sds/quant/S02_C013_T02_P0001_M3_X3_E1.quant
Debug 1549382793.949 S: OK EXP:READ? -encoding=plain 20190205smp65-76/apldbio/sds/quant/S02_C013_T02_P0001_M3_X3_E1.quant
Debug 1549382793.953 C: EXP:READ? -encoding=plain 20190205smp65-76/apldbio/sds/quant/S02_C013_T02_P0001_M3_X3_E2.quant
Debug 1549382793.954 S: OK EXP:READ? -encoding=plain 20190205smp65-76/apldbio/sds/quant/S02_C013_T02_P0001_M3_X3_E2.quant
Debug 1549382793.957 C: EXP:READ? -encoding=plain 20190205smp65-76/apldbio/sds/quant/S02_C013_T02_P0001_M4_X4_E1.quant
Debug 1549382793.958 S: OK EXP:READ? -encoding=plain 20190205smp65-76/apldbio/sds/quant/S02_C013_T02_P0001_M4_X4_E1.quant
Debug 1549382793.962 C: EXP:READ? -encoding=plain 20190205smp65-76/apldbio/sds/quant/S02_C013_T02_P0001_M4_X4_E2.quant
Debug 1549382793.963 S: OK EXP:READ? -encoding=plain 20190205smp65-76/apldbio/sds/quant/S02_C013_T02_P0001_M4_X4_E2.quant
Debug 1549382793.966 C: EXP:READ? -encoding=plain 20190205smp65-76/apldbio/sds/quant/S02_C013_T02_P0001_M5_X5_E1.quant
Debug 1549382793.968 S: OK EXP:READ? -encoding=plain 20190205smp65-76/apldbio/sds/quant/S02_C013_T02_P0001_M5_X5_E1.quant
Debug 1549382793.971 C: EXP:READ? -encoding=plain 20190205smp65-76/apldbio/sds/quant/S02_C013_T02_P0001_M5_X5_E2.quant
Debug 1549382793.972 S: OK EXP:READ? -encoding=plain 20190205smp65-76/apldbio/sds/quant/S02_C013_T02_P0001_M5_X5_E2.quant
Debug 1549382794.119 C: ISTAT?
Debug 1549382794.133 S: OK ISTAT? Running
Time 1549382794.474 -elapsed=1814 -active=1802 -remaining=4481
Temperature 1549382794.478 -sample=60.0,60.0,60.0,60.0,60.0,60.0 -heatsink=37.8 -cover=104.9 -block=60.0,60.0,60.0,60.0,60.0,60.0
LEDStatus 1549382794.879 Temperature:59.9324 Current:9.44516 Voltage:3.39506 JuncTemp:76.9192
Time 1549382795.474 -elapsed=1815 -active=1803 -remaining=4480
Temperature 1549382795.479 -sample=60.0,60.0,60.0,60.0,60.0,60.0 -heatsink=37.8 -cover=105.0 -block=60.0,60.0,60.0,60.0,60.0,60.0
LEDStatus 1549382795.879 Temperature:59.8972 Current:9.45591 Voltage:3.39295 JuncTemp:76.9014
Time 1549382796.484 -elapsed=1816 -active=1804 -remaining=4479
Temperature 1549382796.483 -sample=60.0,60.0,60.0,60.0,60.0,60.0 -heatsink=37.9 -cover=105.0 -block=60.0,60.0,60.0,60.0,60.0,60.0
LEDStatus 1549382796.888 Temperature:59.8972 Current:9.48814 Voltage:3.40139 JuncTemp:76.8787
Time 1549382797.481 -elapsed=1817 -active=1805 -remaining=4478
Temperature 1549382797.494 -sample=60.0,60.0,60.0,60.0,60.0,60.0 -heatsink=37.9 -cover=105.0 -block=60.0,60.0,60.0,60.0,60.0,60.0
LEDStatus 1549382797.888 Temperature:59.8621 Current:9.4774 Voltage:3.39717 JuncTemp:76.8558
Time 1549382798.481 -elapsed=1818 -active=1806 -remaining=4477
Temperature 1549382798.487 -sample=60.0,60.0,60.0,60.0,60.0,60.0 -heatsink=37.9 -cover=104.9 -block=60.0,60.0,60.0,60.0,60.0,60.0
LEDStatus 1549382798.880 Temperature:59.8269 Current:9.46665 Voltage:3.4035 JuncTemp:76.7925
Debug 1549382799.123 C: ISTAT?
Debug 1549382799.149 S: OK ISTAT? Running
Debug 1549382799.170 TBC _holding invoked.
Debug 1549382799.171 TBC acquired unhold lock
Debug 1549382799.171 TBC releasing operative lock
Debug 1549382799.172 TBC acquired operative lock
Debug 1549382799.213 TBC acquiring operative lock
Info 1549382799.173 TBC:HOLD starting 0.000000s hold
Debug 1549382799.214 TBC _holding invoked.
Debug 1549382799.215 TBC acquiring unhold lock
Debug 1549382799.215 TBC acquired unhold lock
Debug 1549382799.215 TBC releasing operative lock
Debug 1549382799.216 TBC acquired operative lock
Info 1549382799.218 TBC:SETTing ramping "Zone1" from 60.0 to 95.0 (rate=1.600, timeout=65.6, msgid=0x0BC1)
Info 1549382799.219 TBC:SETTing ramping "Zone2" from 60.0 to 95.0 (rate=1.600, timeout=65.6, msgid=0x0BC2)
Info 1549382799.220 TBC:SETTing ramping "Zone3" from 60.0 to 95.0 (rate=1.600, timeout=65.6, msgid=0x0BC3)
Info 1549382799.221 TBC:SETTing ramping "Zone4" from 60.0 to 95.0 (rate=1.600, timeout=65.6, msgid=0x0BC4)
Info 1549382799.221 TBC:SETTing ramping "Zone5" from 60.0 to 95.0 (rate=1.600, timeout=65.6, msgid=0x0BC5)
Info 1549382799.222 TBC:SETTing ramping "Zone6" from 60.0 to 95.0 (rate=1.600, timeout=65.6, msgid=0x0BC6)
Run 1549382799.295 Cycle 14
Run 1549382799.357 Step 1
Run 1549382799.366 Ramping -zones=Zone1,Zone2,Zone3,Zone4,Zone5,Zone6 -targets=95.000,95.000,95.000,95.000,95.000,95.000 -rates=1.600,1.600,1.600,1.600,1.600,1.600
Time 1549382799.482 -elapsed=1819 -active=1807 -remaining=4478
Temperature 1549382799.495 -sample=60.0,60.0,60.0,60.0,60.0,60.0 -heatsink=37.9 -cover=105.0 -block=60.0,60.0,60.1,60.0,60.0,60.1
LEDStatus 1549382799.889 Temperature:59.8972 Current:9.46665 Voltage:3.39928 JuncTemp:76.803
Time 1549382800.474 -elapsed=1820 -active=1808 -remaining=4477
Temperature 1549382800.477 -sample=60.7,60.7,60.8,60.8,60.7,60.7 -heatsink=37.6 -cover=105.0 -block=64.4,64.3,64.7,64.5,64.3,64.2
LEDStatus 1549382800.888 Temperature:59.8621 Current:9.48814 Voltage:3.40139 JuncTemp:76.8524
Time 1549382801.481 -elapsed=1821 -active=1809 -remaining=4476
Temperature 1549382801.491 -sample=63.2,63.2,63.3,63.3,63.2,63.2 -heatsink=37.6 -cover=105.0 -block=68.7,68.8,68.7,68.6,68.8,68.7
LEDStatus 1549382801.888 Temperature:59.8269 Current:9.45591 Voltage:3.40562 JuncTemp:76.8118
Time 1549382802.481 -elapsed=1822 -active=1810 -remaining=4475
Temperature 1549382802.491 -sample=65.4,65.5,65.5,65.4,65.5,65.4 -heatsink=37.8 -cover=105.0 -block=68.8,68.8,68.6,68.6,68.8,68.9
LEDStatus 1549382802.888 Temperature:59.8269 Current:9.48814 Voltage:3.4035 JuncTemp:76.8751
Time 1549382803.481 -elapsed=1823 -active=1811 -remaining=4474
Temperature 1549382803.487 -sample=66.9,66.9,66.9,66.9,66.9,66.9 -heatsink=37.5 -cover=104.9 -block=70.1,70.0,70.2,70.2,70.0,70.0
LEDStatus 1549382803.884 Temperature:59.8269 Current:9.45591 Voltage:3.4035 JuncTemp:76.914
Debug 1549382804.121 C: ISTAT?
Debug 1549382804.149 S: OK ISTAT? Running
Time 1549382804.483 -elapsed=1824 -active=1812 -remaining=4473
Temperature 1549382804.492 -sample=68.7,68.7,68.7,68.8,68.7,68.7 -heatsink=37.7 -cover=105.0 -block=72.5,72.6,72.6,72.5,72.5,72.5
LEDStatus 1549382804.888 Temperature:59.7213 Current:9.44516 Voltage:3.39717 JuncTemp:76.8769
Time 1549382805.485 -elapsed=1825 -active=1813 -remaining=4472
Temperature 1549382805.483 -sample=70.6,70.5,70.6,70.5,70.5,70.5 -heatsink=37.6 -cover=104.9 -block=74.0,74.1,73.9,73.9,74.0,74.0
LEDStatus 1549382805.888 Temperature:59.7917 Current:9.44516 Voltage:3.40139 JuncTemp:76.8118
Time 1549382806.485 -elapsed=1826 -active=1814 -remaining=4471
Temperature 1549382806.473 -sample=72.2,72.2,72.2,72.2,72.2,72.2 -heatsink=37.2 -cover=105.0 -block=75.3,75.3,75.3,75.3,75.3,75.3
LEDStatus 1549382806.888 Temperature:59.7917 Current:9.46665 Voltage:3.4035 JuncTemp:76.9615
Time 1549382807.485 -elapsed=1827 -active=1815 -remaining=4470
Temperature 1549382807.473 -sample=73.8,73.8,73.8,73.8,73.7,73.8 -heatsink=37.4 -cover=105.0 -block=77.1,77.1,77.1,77.1,77.0,77.0
LEDStatus 1549382807.889 Temperature:59.8269 Current:9.43441 Voltage:3.39928 JuncTemp:76.7925
Time 1549382808.485 -elapsed=1828 -active=1816 -remaining=4469
Temperature 1549382808.473 -sample=75.4,75.5,75.4,75.4,75.4,75.4 -heatsink=37.2 -cover=104.9 -block=78.7,78.7,78.6,78.6,78.7,78.7
LEDStatus 1549382808.879 Temperature:59.7565 Current:9.50963 Voltage:3.40139 JuncTemp:76.884
Debug 1549382809.121 C: ISTAT?
Debug 1549382809.148 S: OK ISTAT? Running
Time 1549382809.481 -elapsed=1829 -active=1817 -remaining=4468
Temperature 1549382809.494 -sample=77.0,77.1,77.0,77.0,77.0,77.0 -heatsink=37.5 -cover=104.9 -block=80.2,80.2,80.1,80.1,80.2,80.2
LEDStatus 1549382809.889 Temperature:59.7213 Current:9.45591 Voltage:3.39928 JuncTemp:76.7327
Time 1549382810.481 -elapsed=1830 -active=1818 -remaining=4467
Temperature 1549382810.492 -sample=78.6,78.6,78.6,78.6,78.6,78.6 -heatsink=37.1 -cover=104.9 -block=81.7,81.8,81.7,81.7,81.7,81.7
LEDStatus 1549382810.888 Temperature:59.7565 Current:9.45591 Voltage:3.40139 JuncTemp:76.7679
Time 1549382811.481 -elapsed=1831 -active=1819 -remaining=4466
Temperature 1549382811.491 -sample=80.1,80.2,80.1,80.2,80.1,80.1 -heatsink=37.1 -cover=105.1 -block=83.3,83.4,83.3,83.3,83.3,83.3
LEDStatus 1549382811.888 Temperature:59.7565 Current:9.45591 Voltage:3.4035 JuncTemp:76.8031
Time 1549382812.481 -elapsed=1832 -active=1820 -remaining=4465
Temperature 1549382812.491 -sample=81.7,81.8,81.7,81.7,81.7,81.7 -heatsink=37.0 -cover=105.0 -block=84.8,84.9,84.8,84.8,84.9,84.8
LEDStatus 1549382812.888 Temperature:59.7213 Current:9.44516 Voltage:3.39928 JuncTemp:76.7379
Time 1549382813.485 -elapsed=1833 -active=1821 -remaining=4464
Temperature 1549382813.484 -sample=83.2,83.3,83.2,83.3,83.2,83.2 -heatsink=36.9 -cover=105.0 -block=86.3,86.4,86.3,86.3,86.4,86.3
LEDStatus 1549382813.888 Temperature:59.7213 Current:9.43441 Voltage:3.39295 JuncTemp:76.796
Debug 1549382814.118 C: ISTAT?
Debug 1549382814.129 S: OK ISTAT? Running
Time 1549382814.485 -elapsed=1834 -active=1822 -remaining=4463
Temperature 1549382814.482 -sample=84.8,84.8,84.7,84.8,84.8,84.7 -heatsink=37.0 -cover=105.0 -block=87.9,88.0,87.8,87.9,87.9,87.8
LEDStatus 1549382814.888 Temperature:59.6509 Current:9.4774 Voltage:3.39717 JuncTemp:76.7696
Time 1549382815.483 -elapsed=1835 -active=1823 -remaining=4462
Temperature 1549382815.492 -sample=86.3,86.4,86.2,86.3,86.3,86.2 -heatsink=37.1 -cover=105.0 -block=89.4,89.5,89.3,89.4,89.5,89.4
LEDStatus 1549382815.889 Temperature:59.6509 Current:9.45591 Voltage:3.4035 JuncTemp:76.7573
Time 1549382816.474 -elapsed=1836 -active=1824 -remaining=4461
Temperature 1549382816.477 -sample=87.8,88.0,87.8,87.9,87.9,87.8 -heatsink=36.8 -cover=105.0 -block=90.9,91.0,90.8,90.9,91.0,90.8
LEDStatus 1549382816.888 Temperature:59.7917 Current:9.46665 Voltage:3.40139 JuncTemp:76.8206
Time 1549382817.486 -elapsed=1837 -active=1825 -remaining=4460
Temperature 1549382817.473 -sample=89.4,89.5,89.3,89.3,89.4,89.3 -heatsink=36.9 -cover=105.0 -block=92.4,92.5,92.4,92.4,92.5,92.4
LEDStatus 1549382817.888 Temperature:59.6862 Current:9.4774 Voltage:3.40139 JuncTemp:76.7009
Time 1549382818.487 -elapsed=1838 -active=1826 -remaining=4459
Temperature 1549382818.473 -sample=90.9,91.1,90.8,90.8,90.9,90.8 -heatsink=36.8 -cover=105.0 -block=94.0,94.1,93.9,94.0,94.0,93.9
LEDStatus 1549382818.888 Temperature:59.7213 Current:9.43441 Voltage:3.39717 JuncTemp:76.7555
Debug 1549382819.121 C: ISTAT?
Debug 1549382819.148 S: OK ISTAT? Running
Time 1549382819.481 -elapsed=1839 -active=1827 -remaining=4458
Temperature 1549382819.494 -sample=92.4,92.6,92.4,92.5,92.5,92.4 -heatsink=36.6 -cover=105.1 -block=95.5,95.6,95.5,95.5,95.6,95.5
LEDStatus 1549382819.889 Temperature:59.7213 Current:9.4774 Voltage:3.4035 JuncTemp:76.7398
Time 1549382820.486 -elapsed=1840 -active=1828 -remaining=4457
Temperature 1549382820.473 -sample=93.8,93.9,93.8,93.8,93.8,93.8 -heatsink=36.8 -cover=105.1 -block=96.2,96.1,96.1,96.1,96.2,96.2
Debug 1549382820.654 LLAC ACK: Acknowledge (type=3), name=Unknown, dest=0x00, source=0x81, control=0x01, id=0x0000, msgid=0x0BC1, data=[]
Debug 1549382820.655 LLAC ACK reply: Acknowledge (type=3), name=Unknown, dest=0x81, source=0x00, control=0x01, id=0x0000, msgid=0x0BC1, data=[]
Debug 1549382820.656 LLAC ACK: Acknowledge (type=3), name=Unknown, dest=0x00, source=0x82, control=0x01, id=0x0000, msgid=0x0BC2, data=[]
Debug 1549382820.656 LLAC ACK reply: Acknowledge (type=3), name=Unknown, dest=0x82, source=0x00, control=0x01, id=0x0000, msgid=0x0BC2, data=[]
Debug 1549382820.716 LLAC ACK: Acknowledge (type=3), name=Unknown, dest=0x00, source=0x83, control=0x01, id=0x0000, msgid=0x0BC3, data=[]
Debug 1549382820.717 LLAC ACK reply: Acknowledge (type=3), name=Unknown, dest=0x83, source=0x00, control=0x01, id=0x0000, msgid=0x0BC3, data=[]
Debug 1549382820.718 LLAC ACK: Acknowledge (type=3), name=Unknown, dest=0x00, source=0x84, control=0x01, id=0x0000, msgid=0x0BC4, data=[]
Debug 1549382820.718 LLAC ACK reply: Acknowledge (type=3), name=Unknown, dest=0x84, source=0x00, control=0x01, id=0x0000, msgid=0x0BC4, data=[]
Debug 1549382820.718 LLAC ACK: Acknowledge (type=3), name=Unknown, dest=0x00, source=0x85, control=0x01, id=0x0000, msgid=0x0BC5, data=[]
Debug 1549382820.719 LLAC ACK reply: Acknowledge (type=3), name=Unknown, dest=0x85, source=0x00, control=0x01, id=0x0000, msgid=0x0BC5, data=[]
Debug 1549382820.719 LLAC ACK: Acknowledge (type=3), name=Unknown, dest=0x00, source=0x86, control=0x01, id=0x0000, msgid=0x0BC6, data=[]
Debug 1549382820.720 LLAC ACK reply: Acknowledge (type=3), name=Unknown, dest=0x86, source=0x00, control=0x01, id=0x0000, msgid=0x0BC6, data=[]
Debug 1549382820.720 TBC releasing operative lock
Debug 1549382820.722 Pending Suspend flag: False
Debug 1549382820.731 TBC acquiring operative lock
Debug 1549382820.731 TBC acquired operative lock
Info 1549382820.733 TBC:HOLD starting 15.000000s hold
Run 1549382820.753 Holding -time=15
Debug 1549382820.755 TBC acquiring unhold lock
LEDStatus 1549382820.878 Temperature:59.7213 Current:9.43441 Voltage:3.4035 JuncTemp:76.6869
Time 1549382821.492 -elapsed=1841 -active=1829 -remaining=4456
Temperature 1549382821.482 -sample=94.7,94.6,94.5,94.6,94.7,94.6 -heatsink=36.6 -cover=105.0 -block=95.7,95.5,95.6,95.7,95.7,95.7
LEDStatus 1549382821.878 Temperature:59.6509 Current:9.42367 Voltage:3.40984 JuncTemp:76.7292
Temperature 1549382822.483 -sample=94.9,94.9,94.9,94.9,94.9,94.9 -heatsink=36.7 -cover=104.9 -block=94.9,95.2,95.2,95.0,94.9,95.0
Time 1549382822.494 -elapsed=1842 -active=1830 -remaining=4455
LEDStatus 1549382822.878 Temperature:59.6862 Current:9.46665 Voltage:3.39928 JuncTemp:76.7906
Time 1549382823.482 -elapsed=1843 -active=1831 -remaining=4454
Temperature 1549382823.492 -sample=94.9,95.0,94.9,94.9,94.9,94.9 -heatsink=36.5 -cover=105.0 -block=95.0,94.9,94.9,94.9,94.9,94.9
LEDStatus 1549382823.888 Temperature:59.6509 Current:9.46665 Voltage:3.39928 JuncTemp:76.7749
Debug 1549382824.121 C: ISTAT?
Debug 1549382824.148 S: OK ISTAT? Running
Time 1549382824.485 -elapsed=1844 -active=1832 -remaining=4453
Temperature 1549382824.487 -sample=94.9,95.0,94.9,94.9,94.9,94.9 -heatsink=36.3 -cover=104.9 -block=94.9,94.9,95.0,94.9,95.0,94.9
LEDStatus 1549382824.879 Temperature:59.6158 Current:9.45591 Voltage:3.4035 JuncTemp:76.6605
Time 1549382825.485 -elapsed=1845 -active=1833 -remaining=4452
Temperature 1549382825.483 -sample=94.9,95.0,94.9,94.9,94.9,94.9 -heatsink=36.5 -cover=104.9 -block=95.0,94.9,95.0,95.0,95.0,95.0
LEDStatus 1549382825.888 Temperature:59.6509 Current:9.45591 Voltage:3.40139 JuncTemp:76.6851
Time 1549382826.474 -elapsed=1846 -active=1834 -remaining=4451
Temperature 1549382826.479 -sample=95.0,95.0,95.0,95.0,95.0,94.9 -heatsink=36.6 -cover=105.1 -block=95.0,95.0,95.0,95.0,95.0,95.0
LEDStatus 1549382826.888 Temperature:59.6158 Current:9.44516 Voltage:3.39928 JuncTemp:76.6517
Time 1549382827.476 -elapsed=1847 -active=1835 -remaining=4450
Temperature 1549382827.471 -sample=95.0,95.0,95.0,95.0,95.0,95.0 -heatsink=36.5 -cover=104.9 -block=95.0,95.0,95.0,95.0,95.0,95.0
LEDStatus 1549382827.889 Temperature:59.5806 Current:9.43441 Voltage:3.40139 JuncTemp:76.5707
Time 1549382828.474 -elapsed=1848 -active=1836 -remaining=4449
Temperature 1549382828.477 -sample=95.0,95.0,95.0,95.0,95.0,95.0 -heatsink=36.4 -cover=105.0 -block=95.0,95.0,95.0,95.0,95.0,95.0
LEDStatus 1549382828.887 Temperature:59.6158 Current:9.45591 Voltage:3.4035 JuncTemp:76.7468
Debug 1549382829.119 C: ISTAT?
Debug 1549382829.130 S: OK ISTAT? Running
Time 1549382829.486 -elapsed=1849 -active=1837 -remaining=4448
Temperature 1549382829.473 -sample=95.0,95.0,95.0,95.0,95.0,95.0 -heatsink=36.5 -cover=105.0 -block=95.0,95.0,95.0,95.0,95.0,95.0
LEDStatus 1549382829.888 Temperature:59.6509 Current:9.44516 Voltage:3.39506 JuncTemp:76.7062
Time 1549382830.481 -elapsed=1850 -active=1838 -remaining=4447
Temperature 1549382830.491 -sample=95.0,95.0,95.0,95.0,95.0,95.0 -heatsink=36.6 -cover=105.1 -block=95.0,95.0,95.0,95.0,95.0,95.0
LEDStatus 1549382830.888 Temperature:59.6158 Current:9.43441 Voltage:3.39717 JuncTemp:76.6781
Time 1549382831.481 -elapsed=1851 -active=1839 -remaining=4446
Temperature 1549382831.492 -sample=95.0,95.0,95.0,95.0,95.0,95.0 -heatsink=36.6 -cover=104.9 -block=95.0,95.0,95.0,95.0,95.0,95.0
LEDStatus 1549382831.888 Temperature:59.6509 Current:9.48814 Voltage:3.39717 JuncTemp:76.6041
Time 1549382832.485 -elapsed=1852 -active=1840 -remaining=4445
Temperature 1549382832.473 -sample=95.0,95.0,95.0,95.0,95.0,95.0 -heatsink=36.8 -cover=105.0 -block=95.0,95.0,95.0,95.0,95.0,95.0
LEDStatus 1549382832.888 Temperature:59.5453 Current:9.45591 Voltage:3.4035 JuncTemp:76.5601
Time 1549382833.483 -elapsed=1853 -active=1841 -remaining=4444
Temperature 1549382833.490 -sample=95.0,95.0,95.0,95.0,95.0,95.0 -heatsink=36.5 -cover=105.1 -block=95.0,95.0,95.0,95.0,95.0,95.0
LEDStatus 1549382833.879 Temperature:59.6158 Current:9.48814 Voltage:3.40139 JuncTemp:76.6692
Debug 1549382834.119 C: ISTAT?
Debug 1549382834.130 S: OK ISTAT? Running
Time 1549382834.481 -elapsed=1854 -active=1842 -remaining=4443
Temperature 1549382834.492 -sample=95.0,95.0,95.0,95.0,95.0,95.0 -heatsink=36.6 -cover=105.0 -block=95.0,95.0,95.0,95.0,95.0,95.0
LEDStatus 1549382834.879 Temperature:59.6509 Current:9.48814 Voltage:3.40562 JuncTemp:76.5778
Time 1549382835.486 -elapsed=1855 -active=1843 -remaining=4442
Temperature 1549382835.473 -sample=95.0,95.0,95.0,95.0,95.0,95.0 -heatsink=36.6 -cover=105.0 -block=95.0,95.0,95.0,95.0,95.0,95.0
Debug 1549382835.770 TBC _holding invoked.
Debug 1549382835.771 TBC acquired unhold lock
Debug 1549382835.771 TBC releasing operative lock
Debug 1549382835.811 TBC acquiring operative lock
Debug 1549382835.811 TBC acquired operative lock
Info 1549382835.813 TBC:SETTing ramping "Zone1" from 95.0 to 60.0 (rate=1.600, timeout=65.6, msgid=0x0E65)
Info 1549382835.814 TBC:SETTing ramping "Zone2" from 95.0 to 60.0 (rate=1.600, timeout=65.6, msgid=0x0E66)
Info 1549382835.815 TBC:SETTing ramping "Zone3" from 95.0 to 60.0 (rate=1.600, timeout=65.6, msgid=0x0E67)
Info 1549382835.815 TBC:SETTing ramping "Zone4" from 95.0 to 60.0 (rate=1.600, timeout=65.6, msgid=0x0E68)
Info 1549382835.816 TBC:SETTing ramping "Zone5" from 95.0 to 60.0 (rate=1.600, timeout=65.6, msgid=0x0E69)
Info 1549382835.817 TBC:SETTing ramping "Zone6" from 95.0 to 60.0 (rate=1.600, timeout=65.6, msgid=0x0E6A)
LEDStatus 1549382835.881 Temperature:59.6158 Current:9.46665 Voltage:3.39928 JuncTemp:76.7732
Run 1549382835.902 Step 2
Run 1549382835.910 Ramping -zones=Zone1,Zone2,Zone3,Zone4,Zone5,Zone6 -targets=60.000,60.000,60.000,60.000,60.000,60.000 -rates=1.600,1.600,1.600,1.600,1.600,1.600
Time 1549382836.481 -elapsed=1856 -active=1844 -remaining=4441
Temperature 1549382836.491 -sample=95.0,95.0,95.0,95.0,95.0,95.0 -heatsink=36.8 -cover=105.0 -block=94.3,94.4,94.2,94.3,94.3,94.3
LEDStatus 1549382836.888 Temperature:59.6158 Current:9.48814 Voltage:3.39928 JuncTemp:76.6147
Time 1549382837.485 -elapsed=1857 -active=1845 -remaining=4440
Temperature 1549382837.483 -sample=94.2,94.2,94.2,94.1,94.2,94.2 -heatsink=36.8 -cover=105.0 -block=90.0,90.1,89.9,89.9,90.1,90.1
LEDStatus 1549382837.888 Temperature:59.6509 Current:9.45591 Voltage:3.40562 JuncTemp:76.6623
Time 1549382838.485 -elapsed=1858 -active=1846 -remaining=4439
Temperature 1549382838.483 -sample=92.5,92.5,92.4,92.4,92.5,92.5 -heatsink=36.9 -cover=105.0 -block=86.6,86.7,86.6,86.7,86.6,86.7
LEDStatus 1549382838.888 Temperature:59.5806 Current:9.4774 Voltage:3.40139 JuncTemp:76.6763
Debug 1549382839.118 C: ISTAT?
Debug 1549382839.131 S: OK ISTAT? Running
Time 1549382839.486 -elapsed=1859 -active=1847 -remaining=4438
Temperature 1549382839.483 -sample=90.5,90.6,90.5,90.5,90.6,90.5 -heatsink=36.6 -cover=105.1 -block=84.8,84.8,84.9,85.0,84.8,84.8
LEDStatus 1549382839.879 Temperature:59.6862 Current:9.4774 Voltage:3.39928 JuncTemp:76.8032
Time 1549382840.485 -elapsed=1860 -active=1848 -remaining=4437
Temperature 1549382840.482 -sample=88.7,88.7,88.7,88.7,88.7,88.7 -heatsink=36.9 -cover=105.0 -block=83.4,83.5,83.5,83.6,83.5,83.4
LEDStatus 1549382840.888 Temperature:59.6158 Current:9.45591 Voltage:3.39717 JuncTemp:76.6798
Time 1549382841.485 -elapsed=1861 -active=1849 -remaining=4436
Temperature 1549382841.473 -sample=87.0,87.0,87.0,87.1,87.0,87.0 -heatsink=37.1 -cover=105.1 -block=81.9,82.0,82.0,82.0,82.0,81.9
LEDStatus 1549382841.889 Temperature:59.6509 Current:9.44516 Voltage:3.39717 JuncTemp:76.745
Time 1549382842.486 -elapsed=1862 -active=1850 -remaining=4435
Temperature 1549382842.482 -sample=85.3,85.3,85.4,85.4,85.4,85.3 -heatsink=36.9 -cover=105.0 -block=80.3,80.3,80.3,80.3,80.3,80.3
LEDStatus 1549382842.888 Temperature:59.6862 Current:9.45591 Voltage:3.39506 JuncTemp:76.6429
Time 1549382843.481 -elapsed=1863 -active=1851 -remaining=4434
Temperature 1549382843.492 -sample=83.6,83.6,83.7,83.7,83.7,83.6 -heatsink=37.2 -cover=105.0 -block=78.5,78.6,78.6,78.6,78.6,78.6
LEDStatus 1549382843.888 Temperature:59.6509 Current:9.46665 Voltage:3.40139 JuncTemp:76.7116
Debug 1549382844.122 C: ISTAT?
Debug 1549382844.149 S: OK ISTAT? Running
Time 1549382844.481 -elapsed=1864 -active=1852 -remaining=4433
Temperature 1549382844.492 -sample=81.9,81.9,82.0,82.0,82.0,81.9 -heatsink=37.1 -cover=105.1 -block=76.8,76.9,76.9,77.0,76.9,76.9
LEDStatus 1549382844.890 Temperature:59.6158 Current:9.4774 Voltage:3.40139 JuncTemp:76.7555
Time 1549382845.481 -elapsed=1865 -active=1853 -remaining=4432
Temperature 1549382845.492 -sample=80.2,80.2,80.3,80.3,80.2,80.2 -heatsink=37.2 -cover=105.1 -block=75.2,75.2,75.3,75.3,75.2,75.3
LEDStatus 1549382845.888 Temperature:59.5806 Current:9.45591 Voltage:3.40139 JuncTemp:76.6869
Time 1549382846.481 -elapsed=1866 -active=1854 -remaining=4431
Temperature 1549382846.493 -sample=78.5,78.5,78.6,78.7,78.6,78.7 -heatsink=37.5 -cover=105.0 -block=73.5,73.5,73.6,73.6,73.6,73.6
LEDStatus 1549382846.888 Temperature:59.7213 Current:9.4774 Voltage:3.39928 JuncTemp:76.7168
Time 1549382847.485 -elapsed=1867 -active=1855 -remaining=4430
Temperature 1549382847.483 -sample=76.9,76.9,77.0,77.0,77.0,77.0 -heatsink=37.5 -cover=105.1 -block=71.9,71.9,72.0,72.0,71.9,72.0
LEDStatus 1549382847.887 Temperature:59.7213 Current:9.45591 Voltage:3.40562 JuncTemp:76.7714
Time 1549382848.488 -elapsed=1868 -active=1856 -remaining=4429
Temperature 1549382848.477 -sample=75.2,75.2,75.4,75.4,75.3,75.3 -heatsink=37.6 -cover=105.0 -block=70.2,70.2,70.3,70.3,70.2,70.3
LEDStatus 1549382848.888 Temperature:59.6862 Current:9.45591 Voltage:3.40139 JuncTemp:76.8012
Debug 1549382849.122 C: ISTAT?
Debug 1549382849.150 S: OK ISTAT? Running
Time 1549382849.488 -elapsed=1869 -active=1857 -remaining=4428
Temperature 1549382849.476 -sample=73.6,73.5,73.7,73.7,73.6,73.7 -heatsink=37.5 -cover=105.0 -block=68.6,68.5,68.6,68.6,68.5,68.6
LEDStatus 1549382849.888 Temperature:59.6862 Current:9.4774 Voltage:3.39506 JuncTemp:76.7133
Time 1549382850.481 -elapsed=1870 -active=1858 -remaining=4427
Temperature 1549382850.492 -sample=71.9,71.8,72.0,72.0,71.8,72.0 -heatsink=37.7 -cover=105.1 -block=66.8,66.7,66.9,66.9,66.8,66.9
LEDStatus 1549382850.888 Temperature:59.6509 Current:9.45591 Voltage:3.40139 JuncTemp:76.7133
Time 1549382851.481 -elapsed=1871 -active=1859 -remaining=4426
Temperature 1549382851.487 -sample=70.2,70.1,70.3,70.3,70.2,70.3 -heatsink=37.7 -cover=105.1 -block=65.2,65.1,65.3,65.3,65.2,65.3
LEDStatus 1549382851.888 Temperature:59.6509 Current:9.46665 Voltage:3.4035 JuncTemp:76.7679
Time 1549382852.481 -elapsed=1872 -active=1860 -remaining=4425
Temperature 1549382852.491 -sample=68.5,68.5,68.6,68.7,68.6,68.7 -heatsink=37.8 -cover=105.0 -block=63.6,63.5,63.7,63.7,63.6,63.7
LEDStatus 1549382852.888 Temperature:59.6862 Current:9.4774 Voltage:3.40139 JuncTemp:76.8454
Time 1549382853.481 -elapsed=1873 -active=1861 -remaining=4424
Temperature 1549382853.493 -sample=66.9,66.8,67.0,67.0,66.8,67.0 -heatsink=37.9 -cover=105.0 -block=62.0,61.8,62.0,62.0,61.8,62.0
LEDStatus 1549382853.887 Temperature:59.6862 Current:9.46665 Voltage:3.39928 JuncTemp:76.7748
Debug 1549382854.118 C: ISTAT?
Debug 1549382854.130 S: OK ISTAT? Running
Time 1549382854.474 -elapsed=1874 -active=1862 -remaining=4423
Temperature 1549382854.478 -sample=65.3,65.1,65.4,65.3,65.2,65.3 -heatsink=38.0 -cover=105.0 -block=60.3,60.1,60.3,60.3,60.2,60.4
LEDStatus 1549382854.878 Temperature:59.6509 Current:9.4774 Voltage:3.39928 JuncTemp:76.7397
Time 1549382855.485 -elapsed=1875 -active=1863 -remaining=4422
Temperature 1549382855.482 -sample=63.6,63.5,63.7,63.7,63.6,63.7 -heatsink=38.1 -cover=105.1 -block=58.8,58.7,58.9,58.9,58.8,58.8
LEDStatus 1549382855.888 Temperature:59.7565 Current:9.4774 Voltage:3.39717 JuncTemp:76.657
Time 1549382856.484 -elapsed=1876 -active=1864 -remaining=4421
Temperature 1549382856.483 -sample=62.2,62.0,62.2,62.2,62.1,62.3 -heatsink=38.3 -cover=105.0 -block=58.2,58.3,58.3,58.3,58.3,58.2
LEDStatus 1549382856.888 Temperature:59.6509 Current:9.48814 Voltage:3.39928 JuncTemp:76.8682
Time 1549382857.485 -elapsed=1877 -active=1865 -remaining=4420
Temperature 1549382857.482 -sample=61.1,61.0,61.2,61.2,61.1,61.2 -heatsink=38.3 -cover=105.1 -block=58.7,58.7,58.7,58.7,58.7,58.7
Debug 1549382857.642 LLAC ACK: Acknowledge (type=3), name=Unknown, dest=0x00, source=0x81, control=0x01, id=0x0000, msgid=0x0E65, data=[]
Debug 1549382857.643 LLAC ACK reply: Acknowledge (type=3), name=Unknown, dest=0x81, source=0x00, control=0x01, id=0x0000, msgid=0x0E65, data=[]
Debug 1549382857.644 LLAC ACK: Acknowledge (type=3), name=Unknown, dest=0x00, source=0x82, control=0x01, id=0x0000, msgid=0x0E66, data=[]
Debug 1549382857.644 LLAC ACK reply: Acknowledge (type=3), name=Unknown, dest=0x82, source=0x00, control=0x01, id=0x0000, msgid=0x0E66, data=[]
Debug 1549382857.692 LLAC ACK: Acknowledge (type=3), name=Unknown, dest=0x00, source=0x83, control=0x01, id=0x0000, msgid=0x0E67, data=[]
Debug 1549382857.693 LLAC ACK reply: Acknowledge (type=3), name=Unknown, dest=0x83, source=0x00, control=0x01, id=0x0000, msgid=0x0E67, data=[]
Debug 1549382857.705 LLAC ACK: Acknowledge (type=3), name=Unknown, dest=0x00, source=0x84, control=0x01, id=0x0000, msgid=0x0E68, data=[]
Debug 1549382857.705 LLAC ACK reply: Acknowledge (type=3), name=Unknown, dest=0x84, source=0x00, control=0x01, id=0x0000, msgid=0x0E68, data=[]
Debug 1549382857.706 LLAC ACK: Acknowledge (type=3), name=Unknown, dest=0x00, source=0x85, control=0x01, id=0x0000, msgid=0x0E69, data=[]
Debug 1549382857.706 LLAC ACK reply: Acknowledge (type=3), name=Unknown, dest=0x85, source=0x00, control=0x01, id=0x0000, msgid=0x0E69, data=[]
Debug 1549382857.707 LLAC ACK: Acknowledge (type=3), name=Unknown, dest=0x00, source=0x86, control=0x01, id=0x0000, msgid=0x0E6A, data=[]
Debug 1549382857.707 LLAC ACK reply: Acknowledge (type=3), name=Unknown, dest=0x86, source=0x00, control=0x01, id=0x0000, msgid=0x0E6A, data=[]
Debug 1549382857.708 TBC releasing operative lock
Debug 1549382857.709 Pending Suspend flag: False
Debug 1549382857.741 TBC acquiring operative lock
Debug 1549382857.742 TBC acquired operative lock
Info 1549382857.743 TBC:HOLD starting 60.000000s hold
Debug 1549382857.748 TBC acquiring unhold lock
Run 1549382857.745 Holding -time=60 -collecting=True
Run 1549382857.770 Acquiring -run="20190205smp65-76" -stage=2 -cycle=14 -point=1 -Temperature=60.9004,60.8326,60.9583,60.9327,60.8787,60.9575
LEDStatus 1549382857.990 Temperature:59.6862 Current:9.46665 Voltage:3.39928 JuncTemp:76.6429
Time 1549382858.481 -elapsed=1878 -active=1866 -remaining=4419
Temperature 1549382858.491 -sample=60.5,60.4,60.5,60.5,60.5,60.5 -heatsink=38.3 -cover=105.1 -block=59.4,59.6,59.3,59.3,59.5,59.2
LEDStatus 1549382858.888 Temperature:59.6158 Current:9.46665 Voltage:3.39928 JuncTemp:76.6623
Debug 1549382859.121 C: ISTAT?
Debug 1549382859.147 S: OK ISTAT? Running
Time 1549382859.485 -elapsed=1879 -active=1867 -remaining=4418
Temperature 1549382859.482 -sample=60.4,60.4,60.4,60.4,60.4,60.4 -heatsink=38.6 -cover=105.1 -block=60.3,60.3,60.3,60.3,60.4,60.4
LEDStatus 1549382859.879 Temperature:59.6862 Current:9.46665 Voltage:3.39928 JuncTemp:76.7626
Time 1549382860.481 -elapsed=1880 -active=1868 -remaining=4417
Temperature 1549382860.488 -sample=60.3,60.3,60.3,60.3,60.3,60.3 -heatsink=38.5 -cover=105.1 -block=60.1,60.1,60.1,60.1,60.1,60.1
LEDStatus 1549382860.887 Temperature:59.6862 Current:9.46665 Voltage:3.39717 JuncTemp:76.7045
Time 1549382861.481 -elapsed=1881 -active=1869 -remaining=4416
Temperature 1549382861.491 -sample=60.2,60.2,60.3,60.3,60.2,60.3 -heatsink=38.5 -cover=105.0 -block=60.0,60.0,60.1,60.1,60.0,60.0
LEDStatus 1549382861.888 Temperature:59.6509 Current:9.49889 Voltage:3.39717 JuncTemp:76.8912
Time 1549382862.481 -elapsed=1882 -active=1870 -remaining=4415
Temperature 1549382862.491 -sample=60.2,60.2,60.2,60.2,60.2,60.2 -heatsink=38.6 -cover=105.0 -block=60.0,60.0,60.0,60.0,60.0,60.0
LEDStatus 1549382862.879 Temperature:59.7213 Current:9.46665 Voltage:3.39928 JuncTemp:76.7766
Time 1549382863.485 -elapsed=1883 -active=1871 -remaining=4414
Temperature 1549382863.473 -sample=60.1,60.1,60.1,60.1,60.1,60.1 -heatsink=38.8 -cover=105.0 -block=60.0,60.0,60.0,60.0,60.0,60.0
LEDStatus 1549382863.889 Temperature:59.7213 Current:9.46665 Voltage:3.39928 JuncTemp:76.8047
Debug 1549382864.118 C: ISTAT?
Debug 1549382864.130 S: OK ISTAT? Running
Time 1549382864.485 -elapsed=1884 -active=1872 -remaining=4413
Temperature 1549382864.482 -sample=60.1,60.1,60.1,60.1,60.1,60.1 -heatsink=38.9 -cover=105.1 -block=60.0,60.0,60.0,60.0,60.0,60.0
LEDStatus 1549382864.888 Temperature:59.6862 Current:9.45591 Voltage:3.39717 JuncTemp:76.7133
Time 1549382865.483 -elapsed=1885 -active=1873 -remaining=4412
Temperature 1549382865.494 -sample=60.1,60.0,60.1,60.1,60.0,60.1 -heatsink=38.7 -cover=105.0 -block=60.0,60.0,60.0,60.0,60.0,60.0
LEDStatus 1549382865.888 Temperature:59.7213 Current:9.46665 Voltage:3.39928 JuncTemp:76.9051
Time 1549382866.481 -elapsed=1886 -active=1874 -remaining=4411
Temperature 1549382866.488 -sample=60.0,60.0,60.0,60.0,60.0,60.0 -heatsink=38.9 -cover=105.0 -block=60.0,60.0,60.0,60.0,60.0,60.0
LEDStatus 1549382866.887 Temperature:59.6862 Current:9.4774 Voltage:3.40139 JuncTemp:76.7925
Time 1549382867.481 -elapsed=1887 -active=1875 -remaining=4410
Temperature 1549382867.491 -sample=60.0,60.0,60.0,60.0,60.0,60.0 -heatsink=38.8 -cover=105.0 -block=60.0,60.0,60.0,60.0,60.0,60.0
LEDStatus 1549382867.878 Temperature:59.6509 Current:9.48814 Voltage:3.39506 JuncTemp:76.9971
Time 1549382868.481 -elapsed=1888 -active=1876 -remaining=4409
Temperature 1549382868.491 -sample=60.0,60.0,60.0,60.0,60.0,60.0 -heatsink=38.9 -cover=104.9 -block=60.0,60.0,60.0,60.0,60.0,60.0
LEDStatus 1549382868.887 Temperature:59.7565 Current:9.41292 Voltage:3.39717 JuncTemp:76.7906
Debug 1549382869.118 C: ISTAT?
Debug 1549382869.130 S: OK ISTAT? Running
Time 1549382869.482 -elapsed=1889 -active=1877 -remaining=4408
Temperature 1549382869.491 -sample=60.0,60.0,60.0,60.0,60.0,60.0 -heatsink=38.6 -cover=105.0 -block=60.0,60.0,60.0,60.0,60.0,60.0
LEDStatus 1549382869.888 Temperature:59.7917 Current:9.46665 Voltage:3.39717 JuncTemp:76.7574
Time 1549382870.475 -elapsed=1890 -active=1878 -remaining=4407
Temperature 1549382870.479 -sample=60.0,60.0,60.0,60.0,60.0,60.0 -heatsink=38.9 -cover=105.0 -block=60.0,60.0,60.0,60.0,60.0,60.0
LEDStatus 1549382870.887 Temperature:59.7565 Current:9.45591 Voltage:3.39928 JuncTemp:76.7925
Time 1549382871.476 -elapsed=1891 -active=1879 -remaining=4406
Temperature 1549382871.471 -sample=60.0,60.0,60.0,60.0,60.0,60.0 -heatsink=38.8 -cover=105.0 -block=60.0,60.0,60.0,60.0,60.0,60.0
LEDStatus 1549382871.888 Temperature:59.7917 Current:9.45591 Voltage:3.39506 JuncTemp:76.6411
Time 1549382872.484 -elapsed=1892 -active=1880 -remaining=4405
Temperature 1549382872.488 -sample=60.0,60.0,60.0,60.0,60.0,60.0 -heatsink=38.9 -cover=105.0 -block=60.0,60.0,60.0,60.0,60.0,60.0
LEDStatus 1549382872.888 Temperature:59.7565 Current:9.46665 Voltage:3.39928 JuncTemp:76.7766
Time 1549382873.476 -elapsed=1893 -active=1881 -remaining=4404
Temperature 1549382873.471 -sample=60.0,60.0,60.0,60.0,60.0,60.0 -heatsink=38.9 -cover=105.0 -block=60.0,60.0,60.0,60.0,60.0,60.0
LEDStatus 1549382873.888 Temperature:59.7213 Current:9.48814 Voltage:3.40562 JuncTemp:76.7362
Debug 1549382874.119 C: ISTAT?
Debug 1549382874.131 S: OK ISTAT? Running
Time 1549382874.484 -elapsed=1894 -active=1882 -remaining=4403
Temperature 1549382874.489 -sample=60.0,60.0,60.0,60.0,60.0,60.0 -heatsink=39.0 -cover=105.0 -block=60.0,60.0,60.0,60.0,60.0,60.0
LEDStatus 1549382874.884 Temperature:59.7565 Current:9.48814 Voltage:3.4035 JuncTemp:76.7115
Time 1549382875.483 -elapsed=1895 -active=1883 -remaining=4402
Temperature 1549382875.489 -sample=60.0,60.0,60.0,60.0,60.0,60.0 -heatsink=38.8 -cover=105.0 -block=60.0,60.0,60.0,60.0,60.0,60.0
LEDStatus 1549382875.878 Temperature:59.7213 Current:9.48814 Voltage:3.40139 JuncTemp:76.7872
Time 1549382876.482 -elapsed=1896 -active=1884 -remaining=4401
Temperature 1549382876.492 -sample=60.0,60.0,60.0,60.0,60.0,60.0 -heatsink=38.8 -cover=105.0 -block=60.0,60.0,60.0,60.0,60.0,60.0
LEDStatus 1549382876.888 Temperature:59.7565 Current:9.50963 Voltage:3.40139 JuncTemp:76.8206
Time 1549382877.474 -elapsed=1897 -active=1885 -remaining=4400
Temperature 1549382877.478 -sample=60.0,60.0,60.0,60.0,60.0,60.0 -heatsink=39.0 -cover=105.0 -block=60.0,60.0,60.0,60.0,60.0,60.0
LEDStatus 1549382877.888 Temperature:59.8269 Current:9.4774 Voltage:3.4035 JuncTemp:76.7925
Time 1549382878.474 -elapsed=1898 -active=1886 -remaining=4399
Temperature 1549382878.478 -sample=60.0,60.0,60.0,60.0,60.0,60.0 -heatsink=38.9 -cover=105.0 -block=60.0,60.0,60.0,60.0,60.0,60.0
LEDStatus 1549382878.879 Temperature:59.7213 Current:9.49889 Voltage:3.40984 JuncTemp:76.8293
Debug 1549382879.124 C: ISTAT?
Debug 1549382879.149 S: OK ISTAT? Running
Time 1549382879.476 -elapsed=1899 -active=1887 -remaining=4398
Temperature 1549382879.471 -sample=60.0,60.0,60.0,60.0,60.0,60.0 -heatsink=38.7 -cover=105.0 -block=60.0,60.0,60.0,60.0,60.0,60.0
LEDStatus 1549382879.878 Temperature:59.7565 Current:9.45591 Voltage:3.40139 JuncTemp:76.8576
Time 1549382880.487 -elapsed=1900 -active=1888 -remaining=4397
Temperature 1549382880.482 -sample=60.0,60.0,60.0,60.0,60.0,60.0 -heatsink=38.8 -cover=104.9 -block=60.0,60.0,60.0,60.0,60.0,60.0
LEDStatus 1549382880.878 Temperature:59.7565 Current:9.4774 Voltage:3.40139 JuncTemp:76.7906
Time 1549382881.483 -elapsed=1901 -active=1889 -remaining=4396
Temperature 1549382881.493 -sample=60.0,60.0,60.0,60.0,60.0,60.0 -heatsink=38.8 -cover=105.0 -block=60.0,60.0,60.0,60.0,60.0,60.0
LEDStatus 1549382881.879 Temperature:59.7565 Current:9.44516 Voltage:3.39928 JuncTemp:76.8047
Time 1549382882.485 -elapsed=1902 -active=1890 -remaining=4395
Temperature 1549382882.473 -sample=60.0,60.0,60.0,60.0,60.0,60.0 -heatsink=38.8 -cover=105.0 -block=60.0,60.0,60.0,60.0,60.0,60.0
LEDStatus 1549382882.888 Temperature:59.6862 Current:9.45591 Voltage:3.39928 JuncTemp:76.7626
Time 1549382883.485 -elapsed=1903 -active=1891 -remaining=4394
Temperature 1549382883.473 -sample=60.0,60.0,60.0,60.0,60.0,60.0 -heatsink=38.8 -cover=105.0 -block=60.0,60.0,60.0,60.0,60.0,60.0
LEDStatus 1549382883.888 Temperature:59.6862 Current:9.50963 Voltage:3.40139 JuncTemp:76.7256
Debug 1549382884.122 C: ISTAT?
Debug 1549382884.149 S: OK ISTAT? Running
Time 1549382884.474 -elapsed=1904 -active=1892 -remaining=4393
Temperature 1549382884.480 -sample=60.0,60.0,60.0,60.0,60.0,60.0 -heatsink=38.6 -cover=105.0 -block=60.0,60.0,60.0,60.0,60.0,60.0
LEDStatus 1549382884.890 Temperature:59.7213 Current:9.45591 Voltage:3.39295 JuncTemp:76.8031
Time 1549382885.485 -elapsed=1905 -active=1893 -remaining=4392
Temperature 1549382885.473 -sample=60.0,60.0,60.0,60.0,60.0,60.0 -heatsink=38.4 -cover=105.0 -block=60.0,60.0,60.0,60.0,60.0,60.0
LEDStatus 1549382885.887 Temperature:59.7565 Current:9.44516 Voltage:3.39928 JuncTemp:76.7573
Time 1549382886.481 -elapsed=1906 -active=1894 -remaining=4391
Temperature 1549382886.493 -sample=60.0,60.0,60.0,60.0,60.0,60.0 -heatsink=38.6 -cover=105.0 -block=60.0,60.0,60.0,60.0,60.0,60.0
LEDStatus 1549382886.888 Temperature:59.6862 Current:9.44516 Voltage:3.39295 JuncTemp:76.8136
Time 1549382887.485 -elapsed=1907 -active=1895 -remaining=4390
Temperature 1549382887.482 -sample=60.0,60.0,60.0,60.0,60.0,60.0 -heatsink=38.6 -cover=105.1 -block=60.0,60.0,60.0,60.0,60.0,60.0
LEDStatus 1549382887.888 Temperature:59.8269 Current:9.45591 Voltage:3.39506 JuncTemp:76.8382
Time 1549382888.487 -elapsed=1908 -active=1896 -remaining=4389
Temperature 1549382888.481 -sample=60.0,60.0,60.0,60.0,60.0,60.0 -heatsink=38.6 -cover=105.0 -block=60.0,60.0,60.0,60.0,60.0,60.0
LEDStatus 1549382888.888 Temperature:59.7213 Current:9.49889 Voltage:3.40139 JuncTemp:76.7679
Debug 1549382889.125 C: ISTAT?
Debug 1549382889.150 S: OK ISTAT? Running
Time 1549382889.474 -elapsed=1909 -active=1897 -remaining=4388
Temperature 1549382889.477 -sample=60.0,60.0,60.0,60.0,60.0,60.0 -heatsink=38.6 -cover=105.0 -block=60.0,60.0,60.0,60.0,60.0,60.0
LEDStatus 1549382889.888 Temperature:59.7213 Current:9.43441 Voltage:3.40139 JuncTemp:76.7133
Time 1549382890.485 -elapsed=1910 -active=1898 -remaining=4387
Temperature 1549382890.483 -sample=60.0,60.0,60.0,60.0,60.0,60.0 -heatsink=38.6 -cover=104.9 -block=60.0,60.0,60.0,60.0,60.0,60.0
LEDStatus 1549382890.888 Temperature:59.7213 Current:9.45591 Voltage:3.39928 JuncTemp:76.7221
Time 1549382891.481 -elapsed=1911 -active=1899 -remaining=4386
Temperature 1549382891.490 -sample=60.0,60.0,60.0,60.0,60.0,60.0 -heatsink=38.5 -cover=105.0 -block=60.0,60.0,60.0,60.0,60.0,60.0
LEDStatus 1549382891.888 Temperature:59.6509 Current:9.50963 Voltage:3.39717 JuncTemp:76.715
Time 1549382892.481 -elapsed=1912 -active=1900 -remaining=4385
Temperature 1549382892.490 -sample=60.0,60.0,60.0,60.0,60.0,60.0 -heatsink=38.4 -cover=104.9 -block=60.0,60.0,60.0,60.0,60.0,60.0
LEDStatus 1549382892.887 Temperature:59.8269 Current:9.46665 Voltage:3.39928 JuncTemp:76.8084
Time 1549382893.489 -elapsed=1913 -active=1901 -remaining=4384
Temperature 1549382893.474 -sample=60.0,60.0,60.0,60.0,60.0,60.0 -heatsink=38.6 -cover=105.0 -block=60.0,60.0,60.0,60.0,60.0,60.0
LEDStatus 1549382893.887 Temperature:59.7565 Current:9.46665 Voltage:3.39928 JuncTemp:76.7555
Debug 1549382894.119 C: ISTAT?
Debug 1549382894.130 S: OK ISTAT? Running
Time 1549382894.485 -elapsed=1914 -active=1902 -remaining=4383
Temperature 1549382894.483 -sample=60.0,60.0,60.0,60.0,60.0,60.0 -heatsink=38.4 -cover=105.0 -block=60.0,60.0,60.0,60.0,60.0,60.0
LEDStatus 1549382894.888 Temperature:59.7213 Current:9.46665 Voltage:3.40562 JuncTemp:76.7573
Time 1549382895.482 -elapsed=1915 -active=1903 -remaining=4382
Temperature 1549382895.490 -sample=60.0,60.0,60.0,60.0,60.0,60.0 -heatsink=38.6 -cover=105.0 -block=60.0,60.0,60.0,60.0,60.0,60.0
LEDStatus 1549382895.888 Temperature:59.6862 Current:9.4774 Voltage:3.39717 JuncTemp:76.7854
Time 1549382896.484 -elapsed=1916 -active=1904 -remaining=4381
Temperature 1549382896.483 -sample=60.0,60.0,60.0,60.0,60.0,60.0 -heatsink=38.4 -cover=105.0 -block=60.0,60.0,60.0,60.0,60.0,60.0
LEDStatus 1549382896.879 Temperature:59.6158 Current:9.43441 Voltage:3.39506 JuncTemp:76.7749
Time 1549382897.485 -elapsed=1917 -active=1905 -remaining=4380
Temperature 1549382897.483 -sample=60.0,60.0,60.0,60.0,60.0,60.0 -heatsink=38.4 -cover=105.0 -block=60.0,60.0,60.0,60.0,60.0,60.0
Debug 1549382897.968 Start XML:NEW S2-C14-T2-P1
Debug 1549382897.969 End XML:NEW S2-C14-T2-P1
Info 1549382897.972 Motor start m5 x5
LEDStatus 1549382897.994 Temperature:59.6509 Current:9.45591 Voltage:3.4035 JuncTemp:76.7256
Debug 1549382898.030 Start XML:NEW 2-14-2-1-m5-x5
Debug 1549382898.031 End XML:NEW 2-14-2-1-m5-x5
Debug 1549382898.258 LLAC ACK: Acknowledge (type=3), name=Unknown, dest=0x00, source=0x91, control=0x01, id=0x0000, msgid=0x12E9, data=[]
Debug 1549382898.258 LLAC ACK reply: Acknowledge (type=3), name=Unknown, dest=0x91, source=0x00, control=0x01, id=0x0000, msgid=0x12E9, data=[]
Debug 1549382898.273 LLAC ACK: Acknowledge (type=3), name=Unknown, dest=0x00, source=0x91, control=0x01, id=0x0000, msgid=0x12EB, data=[]
Debug 1549382898.273 LLAC ACK reply: Acknowledge (type=3), name=Unknown, dest=0x91, source=0x00, control=0x01, id=0x0000, msgid=0x12EB, data=[]
Info 1549382898.275 Motor end m5 x5
Info 1549382898.284 Emission Encoder -36 18000 Excitation Encoder -18 0
Info 1549382898.286 Capture start m5 x5
Debug 1549382898.334 Start XML:IMAGe+ S02_C014_T02_P0001_M5_X5_E1.tiff {'blkID': '21', 'run': '20190205smp65-76', 'exposure': '200', 'excitationColor': 'x5', 'point': '0001', 'blockTemperature': '59.988,60.0031,59.9877,59.9987,60.0055,60.0017', 'lampTemperature': '59.6158', 'lamp': '90', 'sampleVolume': '10', 'step': '02', 'emissionColor': 'm5', 'exposureIndex': '1', 'time': '1549382898.302', 'sampleTemperature': '59.9988,59.9985,59.998,59.9984,59.9981,59.9983', 'stage': '02', 'coverTemperature': '104.921', 'cycle': '014'}
Debug 1549382898.335 End XML:IMAGe+ S02_C014_T02_P0001_M5_X5_E1.tiff {'blkID': '21', 'run': '20190205smp65-76', 'exposure': '200', 'excitationColor': 'x5', 'point': '0001', 'blockTemperature': '59.988,60.0031,59.9877,59.9987,60.0055,60.0017', 'lampTemperature': '59.6158', 'lamp': '90', 'sampleVolume': '10', 'step': '02', 'emissionColor': 'm5', 'exposureIndex': '1', 'time': '1549382898.302', 'sampleTemperature': '59.9988,59.9985,59.998,59.9984,59.9981,59.9983', 'stage': '02', 'coverTemperature': '104.921', 'cycle': '014'}
Debug 1549382898.348 CAMera:ACQuire start exposure
Time 1549382898.474 -elapsed=1918 -active=1906 -remaining=4379
Temperature 1549382898.479 -sample=60.0,60.0,60.0,60.0,60.0,60.0 -heatsink=38.5 -cover=105.0 -block=60.0,60.0,60.0,60.0,60.0,60.0
LEDStatus 1549382898.887 Temperature:59.7917 Current:9.45591 Voltage:3.39717 JuncTemp:76.8682
Debug 1549382898.982 CAMera:ACQuire end exposure
Info 1549382898.998 Capture end m5 x5
Image 1549382899.005 -run='20190205smp65-76' -stage=2 -cycle=14 -step=2 -point=1  -emission=m5 -excitation=x5  -exposure=200 -lamp=90 -filepath='EXPERIMENTS:20190205smp65-76/apldbio/sds/images/S02_C014_T02_P0001_M5_X5_E1.tiff'
Info 1549382899.004 Capture start m5 x5
Debug 1549382899.060 Start XML:IMAGe+ S02_C014_T02_P0001_M5_X5_E2.tiff {'blkID': '21', 'run': '20190205smp65-76', 'exposure': '920', 'excitationColor': 'x5', 'point': '0001', 'blockTemperature': '59.988,60.0031,59.9877,59.9987,60.0055,60.0017', 'lampTemperature': '59.6158', 'lamp': '90', 'sampleVolume': '10', 'step': '02', 'emissionColor': 'm5', 'exposureIndex': '2', 'time': '1549382899.025', 'sampleTemperature': '59.9988,59.9985,59.998,59.9984,59.9981,59.9983', 'stage': '02', 'coverTemperature': '104.921', 'cycle': '014'}
Debug 1549382899.061 End XML:IMAGe+ S02_C014_T02_P0001_M5_X5_E2.tiff {'blkID': '21', 'run': '20190205smp65-76', 'exposure': '920', 'excitationColor': 'x5', 'point': '0001', 'blockTemperature': '59.988,60.0031,59.9877,59.9987,60.0055,60.0017', 'lampTemperature': '59.6158', 'lamp': '90', 'sampleVolume': '10', 'step': '02', 'emissionColor': 'm5', 'exposureIndex': '2', 'time': '1549382899.025', 'sampleTemperature': '59.9988,59.9985,59.998,59.9984,59.9981,59.9983', 'stage': '02', 'coverTemperature': '104.921', 'cycle': '014'}
Debug 1549382899.074 CAMera:ACQuire start exposure
Debug 1549382899.118 C: ISTAT?
Debug 1549382899.130 S: OK ISTAT? Running
Time 1549382899.474 -elapsed=1919 -active=1907 -remaining=4378
Temperature 1549382899.478 -sample=60.0,60.0,60.0,60.0,60.0,60.0 -heatsink=38.1 -cover=105.0 -block=60.0,60.0,60.0,60.0,60.0,60.0
LEDStatus 1549382899.887 Temperature:59.9324 Current:9.49889 Voltage:3.4035 JuncTemp:76.8418
Debug 1549382900.135 CAMera:ACQuire end exposure
Info 1549382900.158 Capture end m5 x5
Info 1549382900.164 Motor start m3 x3
Image 1549382900.170 -run='20190205smp65-76' -stage=2 -cycle=14 -step=2 -point=1  -emission=m5 -excitation=x5  -exposure=920 -lamp=90 -filepath='EXPERIMENTS:20190205smp65-76/apldbio/sds/images/S02_C014_T02_P0001_M5_X5_E2.tiff'
Debug 1549382900.227 Start XML:NEW 2-14-2-1-m3-x3
Debug 1549382900.228 End XML:NEW 2-14-2-1-m3-x3
Debug 1549382900.405 LLAC ACK: Acknowledge (type=3), name=Unknown, dest=0x00, source=0x91, control=0x01, id=0x0000, msgid=0x1319, data=[]
Debug 1549382900.406 LLAC ACK reply: Acknowledge (type=3), name=Unknown, dest=0x91, source=0x00, control=0x01, id=0x0000, msgid=0x1319, data=[]
Debug 1549382900.420 LLAC ACK: Acknowledge (type=3), name=Unknown, dest=0x00, source=0x91, control=0x01, id=0x0000, msgid=0x131B, data=[]
Debug 1549382900.421 LLAC ACK reply: Acknowledge (type=3), name=Unknown, dest=0x91, source=0x00, control=0x01, id=0x0000, msgid=0x131B, data=[]
Info 1549382900.426 Motor end m3 x3
Info 1549382900.444 Emission Encoder -36 22500 Excitation Encoder -18 15750
Info 1549382900.448 Capture start m3 x3
Time 1549382900.474 -elapsed=1920 -active=1908 -remaining=4377
Temperature 1549382900.481 -sample=60.0,60.0,60.0,60.0,60.0,60.0 -heatsink=38.4 -cover=105.0 -block=60.0,60.0,60.0,60.0,60.0,60.0
Debug 1549382900.520 Start XML:IMAGe+ S02_C014_T02_P0001_M3_X3_E1.tiff {'blkID': '21', 'run': '20190205smp65-76', 'exposure': '125', 'excitationColor': 'x3', 'point': '0001', 'blockTemperature': '59.988,60.0031,59.9877,59.9987,60.0055,60.0017', 'lampTemperature': '59.6158', 'lamp': '90', 'sampleVolume': '10', 'step': '02', 'emissionColor': 'm3', 'exposureIndex': '1', 'time': '1549382900.477', 'sampleTemperature': '59.9988,59.9985,59.998,59.9984,59.9981,59.9983', 'stage': '02', 'coverTemperature': '104.921', 'cycle': '014'}
Debug 1549382900.521 End XML:IMAGe+ S02_C014_T02_P0001_M3_X3_E1.tiff {'blkID': '21', 'run': '20190205smp65-76', 'exposure': '125', 'excitationColor': 'x3', 'point': '0001', 'blockTemperature': '59.988,60.0031,59.9877,59.9987,60.0055,60.0017', 'lampTemperature': '59.6158', 'lamp': '90', 'sampleVolume': '10', 'step': '02', 'emissionColor': 'm3', 'exposureIndex': '1', 'time': '1549382900.477', 'sampleTemperature': '59.9988,59.9985,59.998,59.9984,59.9981,59.9983', 'stage': '02', 'coverTemperature': '104.921', 'cycle': '014'}
Debug 1549382900.536 CAMera:ACQuire start exposure
LEDStatus 1549382900.888 Temperature:59.8621 Current:9.44516 Voltage:3.39928 JuncTemp:76.9859
Debug 1549382901.132 CAMera:ACQuire end exposure
Info 1549382901.143 Capture end m3 x3
Info 1549382901.145 Capture start m3 x3
Image 1549382901.170 -run='20190205smp65-76' -stage=2 -cycle=14 -step=2 -point=1  -emission=m3 -excitation=x3  -exposure=125 -lamp=90 -filepath='EXPERIMENTS:20190205smp65-76/apldbio/sds/images/S02_C014_T02_P0001_M3_X3_E1.tiff'
Debug 1549382901.200 Start XML:IMAGe+ S02_C014_T02_P0001_M3_X3_E2.tiff {'blkID': '21', 'run': '20190205smp65-76', 'exposure': '560', 'excitationColor': 'x3', 'point': '0001', 'blockTemperature': '59.988,60.0031,59.9877,59.9987,60.0055,60.0017', 'lampTemperature': '59.6158', 'lamp': '90', 'sampleVolume': '10', 'step': '02', 'emissionColor': 'm3', 'exposureIndex': '2', 'time': '1549382901.163', 'sampleTemperature': '59.9988,59.9985,59.998,59.9984,59.9981,59.9983', 'stage': '02', 'coverTemperature': '104.921', 'cycle': '014'}
Debug 1549382901.201 End XML:IMAGe+ S02_C014_T02_P0001_M3_X3_E2.tiff {'blkID': '21', 'run': '20190205smp65-76', 'exposure': '560', 'excitationColor': 'x3', 'point': '0001', 'blockTemperature': '59.988,60.0031,59.9877,59.9987,60.0055,60.0017', 'lampTemperature': '59.6158', 'lamp': '90', 'sampleVolume': '10', 'step': '02', 'emissionColor': 'm3', 'exposureIndex': '2', 'time': '1549382901.163', 'sampleTemperature': '59.9988,59.9985,59.998,59.9984,59.9981,59.9983', 'stage': '02', 'coverTemperature': '104.921', 'cycle': '014'}
Debug 1549382901.215 CAMera:ACQuire start exposure
Time 1549382901.491 -elapsed=1921 -active=1909 -remaining=4376
Temperature 1549382901.473 -sample=60.0,60.0,60.0,60.0,60.0,60.0 -heatsink=38.2 -cover=104.9 -block=60.0,60.0,60.0,60.0,60.0,60.0
LEDStatus 1549382901.888 Temperature:59.9676 Current:9.42367 Voltage:3.40139 JuncTemp:77.0475
Debug 1549382902.065 CAMera:ACQuire end exposure
Info 1549382902.088 Capture end m3 x3
Info 1549382902.094 Motor start m4 x4
Image 1549382902.102 -run='20190205smp65-76' -stage=2 -cycle=14 -step=2 -point=1  -emission=m3 -excitation=x3  -exposure=560 -lamp=90 -filepath='EXPERIMENTS:20190205smp65-76/apldbio/sds/images/S02_C014_T02_P0001_M3_X3_E2.tiff'
Debug 1549382902.157 Start XML:NEW 2-14-2-1-m4-x4
Debug 1549382902.158 End XML:NEW 2-14-2-1-m4-x4
Debug 1549382902.434 LLAC ACK: Acknowledge (type=3), name=Unknown, dest=0x00, source=0x91, control=0x01, id=0x0000, msgid=0x1349, data=[]
Debug 1549382902.435 LLAC ACK reply: Acknowledge (type=3), name=Unknown, dest=0x91, source=0x00, control=0x01, id=0x0000, msgid=0x1349, data=[]
Debug 1549382902.450 LLAC ACK: Acknowledge (type=3), name=Unknown, dest=0x00, source=0x91, control=0x01, id=0x0000, msgid=0x134B, data=[]
Debug 1549382902.451 LLAC ACK reply: Acknowledge (type=3), name=Unknown, dest=0x91, source=0x00, control=0x01, id=0x0000, msgid=0x134B, data=[]
Info 1549382902.455 Motor end m4 x4
Time 1549382902.489 -elapsed=1922 -active=1910 -remaining=4375
Temperature 1549382902.494 -sample=60.0,60.0,60.0,60.0,60.0,60.0 -heatsink=38.1 -cover=105.0 -block=60.0,60.0,60.0,60.0,60.0,60.0
Info 1549382902.501 Emission Encoder -36 0 Excitation Encoder -18 9000
Info 1549382902.504 Capture start m4 x4
Debug 1549382902.561 Start XML:IMAGe+ S02_C014_T02_P0001_M4_X4_E1.tiff {'blkID': '21', 'run': '20190205smp65-76', 'exposure': '150', 'excitationColor': 'x4', 'point': '0001', 'blockTemperature': '59.988,60.0031,59.9877,59.9987,60.0055,60.0017', 'lampTemperature': '59.6158', 'lamp': '90', 'sampleVolume': '10', 'step': '02', 'emissionColor': 'm4', 'exposureIndex': '1', 'time': '1549382902.524', 'sampleTemperature': '59.9988,59.9985,59.998,59.9984,59.9981,59.9983', 'stage': '02', 'coverTemperature': '104.921', 'cycle': '014'}
Debug 1549382902.562 End XML:IMAGe+ S02_C014_T02_P0001_M4_X4_E1.tiff {'blkID': '21', 'run': '20190205smp65-76', 'exposure': '150', 'excitationColor': 'x4', 'point': '0001', 'blockTemperature': '59.988,60.0031,59.9877,59.9987,60.0055,60.0017', 'lampTemperature': '59.6158', 'lamp': '90', 'sampleVolume': '10', 'step': '02', 'emissionColor': 'm4', 'exposureIndex': '1', 'time': '1549382902.524', 'sampleTemperature': '59.9988,59.9985,59.998,59.9984,59.9981,59.9983', 'stage': '02', 'coverTemperature': '104.921', 'cycle': '014'}
Debug 1549382902.578 CAMera:ACQuire start exposure
LEDStatus 1549382902.887 Temperature:59.9324 Current:9.45591 Voltage:3.4035 JuncTemp:76.9965
Debug 1549382903.195 CAMera:ACQuire end exposure
Info 1549382903.211 Capture end m4 x4
Info 1549382903.218 Capture start m4 x4
Image 1549382903.266 -run='20190205smp65-76' -stage=2 -cycle=14 -step=2 -point=1  -emission=m4 -excitation=x4  -exposure=150 -lamp=90 -filepath='EXPERIMENTS:20190205smp65-76/apldbio/sds/images/S02_C014_T02_P0001_M4_X4_E1.tiff'
Debug 1549382903.279 Start XML:IMAGe+ S02_C014_T02_P0001_M4_X4_E2.tiff {'blkID': '21', 'run': '20190205smp65-76', 'exposure': '800', 'excitationColor': 'x4', 'point': '0001', 'blockTemperature': '59.988,60.0031,59.9877,59.9987,60.0055,60.0017', 'lampTemperature': '59.6158', 'lamp': '90', 'sampleVolume': '10', 'step': '02', 'emissionColor': 'm4', 'exposureIndex': '2', 'time': '1549382903.244', 'sampleTemperature': '59.9988,59.9985,59.998,59.9984,59.9981,59.9983', 'stage': '02', 'coverTemperature': '104.921', 'cycle': '014'}
Debug 1549382903.280 End XML:IMAGe+ S02_C014_T02_P0001_M4_X4_E2.tiff {'blkID': '21', 'run': '20190205smp65-76', 'exposure': '800', 'excitationColor': 'x4', 'point': '0001', 'blockTemperature': '59.988,60.0031,59.9877,59.9987,60.0055,60.0017', 'lampTemperature': '59.6158', 'lamp': '90', 'sampleVolume': '10', 'step': '02', 'emissionColor': 'm4', 'exposureIndex': '2', 'time': '1549382903.244', 'sampleTemperature': '59.9988,59.9985,59.998,59.9984,59.9981,59.9983', 'stage': '02', 'coverTemperature': '104.921', 'cycle': '014'}
Debug 1549382903.294 CAMera:ACQuire start exposure
Time 1549382903.488 -elapsed=1923 -active=1911 -remaining=4374
Temperature 1549382903.484 -sample=60.0,60.0,60.0,60.0,60.0,60.0 -heatsink=38.1 -cover=105.0 -block=60.0,60.0,60.0,60.0,60.0,60.0
LEDStatus 1549382903.888 Temperature:59.9324 Current:9.4774 Voltage:3.39717 JuncTemp:76.9771
Debug 1549382904.121 C: ISTAT?
Debug 1549382904.148 S: OK ISTAT? Running
Debug 1549382904.285 CAMera:ACQuire end exposure
Info 1549382904.308 Capture end m4 x4
Info 1549382904.311 Motor start m2 x2
Image 1549382904.316 -run='20190205smp65-76' -stage=2 -cycle=14 -step=2 -point=1  -emission=m4 -excitation=x4  -exposure=800 -lamp=90 -filepath='EXPERIMENTS:20190205smp65-76/apldbio/sds/images/S02_C014_T02_P0001_M4_X4_E2.tiff'
Debug 1549382904.371 Start XML:NEW 2-14-2-1-m2-x2
Debug 1549382904.373 End XML:NEW 2-14-2-1-m2-x2
Time 1549382904.474 -elapsed=1924 -active=1912 -remaining=4373
Temperature 1549382904.476 -sample=60.0,60.0,60.0,60.0,60.0,60.0 -heatsink=38.0 -cover=105.1 -block=60.0,60.0,60.0,60.0,60.0,60.0
Debug 1549382904.548 LLAC ACK: Acknowledge (type=3), name=Unknown, dest=0x00, source=0x91, control=0x01, id=0x0000, msgid=0x1379, data=[]
Debug 1549382904.549 LLAC ACK reply: Acknowledge (type=3), name=Unknown, dest=0x91, source=0x00, control=0x01, id=0x0000, msgid=0x1379, data=[]
Debug 1549382904.566 LLAC ACK: Acknowledge (type=3), name=Unknown, dest=0x00, source=0x91, control=0x01, id=0x0000, msgid=0x137B, data=[]
Debug 1549382904.567 LLAC ACK reply: Acknowledge (type=3), name=Unknown, dest=0x91, source=0x00, control=0x01, id=0x0000, msgid=0x137B, data=[]
Info 1549382904.569 Motor end m2 x2
Info 1549382904.579 Emission Encoder -36 31500 Excitation Encoder -18 11250
Info 1549382904.581 Capture start m2 x2
Debug 1549382904.632 Start XML:IMAGe+ S02_C014_T02_P0001_M2_X2_E1.tiff {'blkID': '21', 'run': '20190205smp65-76', 'exposure': '100', 'excitationColor': 'x2', 'point': '0001', 'blockTemperature': '59.988,60.0031,59.9877,59.9987,60.0055,60.0017', 'lampTemperature': '59.6158', 'lamp': '90', 'sampleVolume': '10', 'step': '02', 'emissionColor': 'm2', 'exposureIndex': '1', 'time': '1549382904.597', 'sampleTemperature': '59.9988,59.9985,59.998,59.9984,59.9981,59.9983', 'stage': '02', 'coverTemperature': '104.921', 'cycle': '014'}
Debug 1549382904.633 End XML:IMAGe+ S02_C014_T02_P0001_M2_X2_E1.tiff {'blkID': '21', 'run': '20190205smp65-76', 'exposure': '100', 'excitationColor': 'x2', 'point': '0001', 'blockTemperature': '59.988,60.0031,59.9877,59.9987,60.0055,60.0017', 'lampTemperature': '59.6158', 'lamp': '90', 'sampleVolume': '10', 'step': '02', 'emissionColor': 'm2', 'exposureIndex': '1', 'time': '1549382904.597', 'sampleTemperature': '59.9988,59.9985,59.998,59.9984,59.9981,59.9983', 'stage': '02', 'coverTemperature': '104.921', 'cycle': '014'}
Debug 1549382904.647 CAMera:ACQuire start exposure
LEDStatus 1549382904.888 Temperature:60.0379 Current:9.46665 Voltage:3.40139 JuncTemp:77.021
Debug 1549382905.225 CAMera:ACQuire end exposure
Info 1549382905.248 Capture end m2 x2
Info 1549382905.255 Capture start m2 x2
Image 1549382905.270 -run='20190205smp65-76' -stage=2 -cycle=14 -step=2 -point=1  -emission=m2 -excitation=x2  -exposure=100 -lamp=90 -filepath='EXPERIMENTS:20190205smp65-76/apldbio/sds/images/S02_C014_T02_P0001_M2_X2_E1.tiff'
Debug 1549382905.316 Start XML:IMAGe+ S02_C014_T02_P0001_M2_X2_E2.tiff {'blkID': '21', 'run': '20190205smp65-76', 'exposure': '430', 'excitationColor': 'x2', 'point': '0001', 'blockTemperature': '59.988,60.0031,59.9877,59.9987,60.0055,60.0017', 'lampTemperature': '59.6158', 'lamp': '90', 'sampleVolume': '10', 'step': '02', 'emissionColor': 'm2', 'exposureIndex': '2', 'time': '1549382905.278', 'sampleTemperature': '59.9988,59.9985,59.998,59.9984,59.9981,59.9983', 'stage': '02', 'coverTemperature': '104.921', 'cycle': '014'}
Debug 1549382905.317 End XML:IMAGe+ S02_C014_T02_P0001_M2_X2_E2.tiff {'blkID': '21', 'run': '20190205smp65-76', 'exposure': '430', 'excitationColor': 'x2', 'point': '0001', 'blockTemperature': '59.988,60.0031,59.9877,59.9987,60.0055,60.0017', 'lampTemperature': '59.6158', 'lamp': '90', 'sampleVolume': '10', 'step': '02', 'emissionColor': 'm2', 'exposureIndex': '2', 'time': '1549382905.278', 'sampleTemperature': '59.9988,59.9985,59.998,59.9984,59.9981,59.9983', 'stage': '02', 'coverTemperature': '104.921', 'cycle': '014'}
Debug 1549382905.331 CAMera:ACQuire start exposure
Time 1549382905.488 -elapsed=1925 -active=1913 -remaining=4372
Temperature 1549382905.484 -sample=60.0,60.0,60.0,60.0,60.0,60.0 -heatsink=38.1 -cover=105.0 -block=60.0,60.0,60.0,60.0,60.0,60.0
LEDStatus 1549382905.888 Temperature:60.0731 Current:9.4774 Voltage:3.40139 JuncTemp:77.2022
Debug 1549382906.102 CAMera:ACQuire end exposure
Info 1549382906.113 Capture end m2 x2
Image 1549382906.116 -run='20190205smp65-76' -stage=2 -cycle=14 -step=2 -point=1  -emission=m2 -excitation=x2  -exposure=430 -lamp=90 -filepath='EXPERIMENTS:20190205smp65-76/apldbio/sds/images/S02_C014_T02_P0001_M2_X2_E2.tiff'
Info 1549382906.116 Motor start m1 x1
Debug 1549382906.174 Start XML:NEW 2-14-2-1-m1-x1
Debug 1549382906.175 End XML:NEW 2-14-2-1-m1-x1
Debug 1549382906.402 LLAC ACK: Acknowledge (type=3), name=Unknown, dest=0x00, source=0x91, control=0x01, id=0x0000, msgid=0x13A9, data=[]
Debug 1549382906.404 LLAC ACK reply: Acknowledge (type=3), name=Unknown, dest=0x91, source=0x00, control=0x01, id=0x0000, msgid=0x13A9, data=[]
Debug 1549382906.420 LLAC ACK: Acknowledge (type=3), name=Unknown, dest=0x00, source=0x91, control=0x01, id=0x0000, msgid=0x13AB, data=[]
Debug 1549382906.421 LLAC ACK reply: Acknowledge (type=3), name=Unknown, dest=0x91, source=0x00, control=0x01, id=0x0000, msgid=0x13AB, data=[]
Info 1549382906.426 Motor end m1 x1
Info 1549382906.445 Emission Encoder -36 4500 Excitation Encoder -18 6750
Info 1549382906.448 Capture start m1 x1
Time 1549382906.500 -elapsed=1926 -active=1914 -remaining=4371
Debug 1549382906.516 Start XML:IMAGe+ S02_C014_T02_P0001_M1_X1_E1.tiff {'blkID': '21', 'run': '20190205smp65-76', 'exposure': '60', 'excitationColor': 'x1', 'point': '0001', 'blockTemperature': '59.988,60.0031,59.9877,59.9987,60.0055,60.0017', 'lampTemperature': '59.6158', 'lamp': '90', 'sampleVolume': '10', 'step': '02', 'emissionColor': 'm1', 'exposureIndex': '1', 'time': '1549382906.470', 'sampleTemperature': '59.9988,59.9985,59.998,59.9984,59.9981,59.9983', 'stage': '02', 'coverTemperature': '104.921', 'cycle': '014'}
Debug 1549382906.517 End XML:IMAGe+ S02_C014_T02_P0001_M1_X1_E1.tiff {'blkID': '21', 'run': '20190205smp65-76', 'exposure': '60', 'excitationColor': 'x1', 'point': '0001', 'blockTemperature': '59.988,60.0031,59.9877,59.9987,60.0055,60.0017', 'lampTemperature': '59.6158', 'lamp': '90', 'sampleVolume': '10', 'step': '02', 'emissionColor': 'm1', 'exposureIndex': '1', 'time': '1549382906.470', 'sampleTemperature': '59.9988,59.9985,59.998,59.9984,59.9981,59.9983', 'stage': '02', 'coverTemperature': '104.921', 'cycle': '014'}
Debug 1549382906.533 CAMera:ACQuire start exposure
Temperature 1549382906.503 -sample=60.0,60.0,60.0,60.0,60.0,60.0 -heatsink=38.3 -cover=104.9 -block=60.0,60.0,60.0,60.0,60.0,60.0
LEDStatus 1549382906.879 Temperature:60.0379 Current:9.44516 Voltage:3.39928 JuncTemp:77.0335
Debug 1549382907.095 CAMera:ACQuire end exposure
Info 1549382907.118 Capture end m1 x1
Info 1549382907.124 Capture start m1 x1
Image 1549382907.166 -run='20190205smp65-76' -stage=2 -cycle=14 -step=2 -point=1  -emission=m1 -excitation=x1  -exposure=60 -lamp=90 -filepath='EXPERIMENTS:20190205smp65-76/apldbio/sds/images/S02_C014_T02_P0001_M1_X1_E1.tiff'
Debug 1549382907.180 Start XML:IMAGe+ S02_C014_T02_P0001_M1_X1_E2.tiff {'blkID': '21', 'run': '20190205smp65-76', 'exposure': '175', 'excitationColor': 'x1', 'point': '0001', 'blockTemperature': '59.988,60.0031,59.9877,59.9987,60.0055,60.0017', 'lampTemperature': '59.6158', 'lamp': '90', 'sampleVolume': '10', 'step': '02', 'emissionColor': 'm1', 'exposureIndex': '2', 'time': '1549382907.144', 'sampleTemperature': '59.9988,59.9985,59.998,59.9984,59.9981,59.9983', 'stage': '02', 'coverTemperature': '104.921', 'cycle': '014'}
Debug 1549382907.181 End XML:IMAGe+ S02_C014_T02_P0001_M1_X1_E2.tiff {'blkID': '21', 'run': '20190205smp65-76', 'exposure': '175', 'excitationColor': 'x1', 'point': '0001', 'blockTemperature': '59.988,60.0031,59.9877,59.9987,60.0055,60.0017', 'lampTemperature': '59.6158', 'lamp': '90', 'sampleVolume': '10', 'step': '02', 'emissionColor': 'm1', 'exposureIndex': '2', 'time': '1549382907.144', 'sampleTemperature': '59.9988,59.9985,59.998,59.9984,59.9981,59.9983', 'stage': '02', 'coverTemperature': '104.921', 'cycle': '014'}
Debug 1549382907.195 CAMera:ACQuire start exposure
Time 1549382907.488 -elapsed=1927 -active=1915 -remaining=4370
Temperature 1549382907.484 -sample=60.0,60.0,60.0,60.0,60.0,60.0 -heatsink=38.1 -cover=104.9 -block=60.0,60.0,60.0,60.0,60.0,60.0
Debug 1549382907.822 CAMera:ACQuire end exposure
Image 1549382907.840 -run='20190205smp65-76' -stage=2 -cycle=14 -step=2 -point=1  -emission=m1 -excitation=x1  -exposure=175 -lamp=90 -filepath='EXPERIMENTS:20190205smp65-76/apldbio/sds/images/S02_C014_T02_P0001_M1_X1_E2.tiff'
Info 1549382907.839 Capture end m1 x1
Info 1549382907.848 Capture start m1 x1
Debug 1549382907.908 Start XML:IMAGe+ S02_C014_T02_P0001_M1_X1_E3.tiff {'blkID': '21', 'run': '20190205smp65-76', 'exposure': '520', 'excitationColor': 'x1', 'point': '0001', 'blockTemperature': '59.988,60.0031,59.9877,59.9987,60.0055,60.0017', 'lampTemperature': '59.6158', 'lamp': '90', 'sampleVolume': '10', 'step': '02', 'emissionColor': 'm1', 'exposureIndex': '3', 'time': '1549382907.873', 'sampleTemperature': '59.9988,59.9985,59.998,59.9984,59.9981,59.9983', 'stage': '02', 'coverTemperature': '104.921', 'cycle': '014'}
Debug 1549382907.909 End XML:IMAGe+ S02_C014_T02_P0001_M1_X1_E3.tiff {'blkID': '21', 'run': '20190205smp65-76', 'exposure': '520', 'excitationColor': 'x1', 'point': '0001', 'blockTemperature': '59.988,60.0031,59.9877,59.9987,60.0055,60.0017', 'lampTemperature': '59.6158', 'lamp': '90', 'sampleVolume': '10', 'step': '02', 'emissionColor': 'm1', 'exposureIndex': '3', 'time': '1549382907.873', 'sampleTemperature': '59.9988,59.9985,59.998,59.9984,59.9981,59.9983', 'stage': '02', 'coverTemperature': '104.921', 'cycle': '014'}
Debug 1549382907.924 CAMera:ACQuire start exposure
LEDStatus 1549382907.932 Temperature:60.0379 Current:9.46665 Voltage:3.39506 JuncTemp:77.1265
Time 1549382908.481 -elapsed=1928 -active=1916 -remaining=4369
Temperature 1549382908.497 -sample=60.0,60.0,60.0,60.0,60.0,60.0 -heatsink=38.0 -cover=104.9 -block=60.0,60.0,60.0,60.0,60.0,60.0
Debug 1549382908.752 CAMera:ACQuire end exposure
Info 1549382908.763 Capture end m1 x1
Image 1549382908.779 -run='20190205smp65-76' -stage=2 -cycle=14 -step=2 -point=1  -emission=m1 -excitation=x1  -exposure=520 -lamp=90 -filepath='EXPERIMENTS:20190205smp65-76/apldbio/sds/images/S02_C014_T02_P0001_M1_X1_E3.tiff'
Debug 1549382908.787 Start XML:WRITe+ 2-14-2-1-m5-x5 EXPERIMENTS:/20190205smp65-76/apldbio/sds//quant/2-14-2-1-m5-x5.xml
Debug 1549382908.823 End XML:WRITe+ 2-14-2-1-m5-x5 EXPERIMENTS:/20190205smp65-76/apldbio/sds//quant/2-14-2-1-m5-x5.xml
Debug 1549382908.825 Acquiring PA queue lock
Debug 1549382908.825 Acquired PA queue lock
Debug 1549382908.825 Released PA queue lock
Debug 1549382908.826 Acquiring palock[0] execution lock
Debug 1549382908.826 Acquired palock[0] execution lock
Debug 1549382908.868 TBC acquiring operative lock
LEDStatus 1549382908.881 Temperature:59.9324 Current:9.46665 Voltage:3.39717 JuncTemp:77.0175
Debug 1549382909.039 LLAC ACK: Acknowledge (type=3), name=Unknown, dest=0x00, source=0x91, control=0x01, id=0x0000, msgid=0x13E7, data=[]
Debug 1549382909.040 LLAC ACK reply: Acknowledge (type=3), name=Unknown, dest=0x91, source=0x00, control=0x01, id=0x0000, msgid=0x13E7, data=[]
Debug 1549382909.121 C: ISTAT?
Debug 1549382909.145 S: OK ISTAT? Running
Debug 1549382909.178 LLAC ACK: Acknowledge (type=3), name=Unknown, dest=0x00, source=0x91, control=0x01, id=0x0000, msgid=0x13E9, data=[]
Debug 1549382909.179 LLAC ACK reply: Acknowledge (type=3), name=Unknown, dest=0x91, source=0x00, control=0x01, id=0x0000, msgid=0x13E9, data=[]
Debug 1549382909.338 Released palock[0] execution lock
Preprocessing 1549382909.341 <quote.message>Input run configuration file: /data/vendor/IS/experiments/20190205smp65-76/apldbio/sds/quant/2-14-2-1-m5-x5.xml
Block Type:  96Wells
Finished read calibration files
...run ROI Quantitation
ROI Quantitation done in 0.043642 seconds 
Quant files saved in /data/vendor/IS/experiments/20190205smp65-76/apldbio/sds/quant
...run Preproc Quantitation task
Preproc Quantitation in 0.000296 seconds 
FilterData files saved in /data/vendor/IS/experiments/20190205smp65-76/apldbio/sds/filter
Success: Preprocessing ok
</quote.message>
Debug 1549382909.358 Start XML:FilterDATa+ S02_C014_T02_P0001_M5_X5_filterdata.xml {}
Debug 1549382909.358 End XML:FilterDATa+ S02_C014_T02_P0001_M5_X5_filterdata.xml {}
Debug 1549382909.366 Start XML:WRITe+ 2-14-2-1-m3-x3 EXPERIMENTS:/20190205smp65-76/apldbio/sds//quant/2-14-2-1-m3-x3.xml
Debug 1549382909.381 End XML:WRITe+ 2-14-2-1-m3-x3 EXPERIMENTS:/20190205smp65-76/apldbio/sds//quant/2-14-2-1-m3-x3.xml
Debug 1549382909.383 Acquiring PA queue lock
Debug 1549382909.383 Acquired PA queue lock
Debug 1549382909.384 Released PA queue lock
Debug 1549382909.384 Acquiring palock[1] execution lock
Debug 1549382909.384 Acquired palock[1] execution lock
Time 1549382909.476 -elapsed=1929 -active=1917 -remaining=4368
Temperature 1549382909.483 -sample=60.0,60.0,60.0,60.0,60.0,60.0 -heatsink=38.0 -cover=105.0 -block=60.0,60.0,60.0,60.0,60.0,60.0
LEDStatus 1549382909.880 Temperature:60.0379 Current:9.44516 Voltage:3.39928 JuncTemp:77.102
Debug 1549382909.923 Released palock[1] execution lock
Preprocessing 1549382909.926 <quote.message>Input run configuration file: /data/vendor/IS/experiments/20190205smp65-76/apldbio/sds/quant/2-14-2-1-m3-x3.xml
Block Type:  96Wells
Finished read calibration files
...run ROI Quantitation
ROI Quantitation done in 0.04476 seconds 
Quant files saved in /data/vendor/IS/experiments/20190205smp65-76/apldbio/sds/quant
...run Preproc Quantitation task
Preproc Quantitation in 0.000285 seconds 
FilterData files saved in /data/vendor/IS/experiments/20190205smp65-76/apldbio/sds/filter
Success: Preprocessing ok
</quote.message>
Debug 1549382909.943 Start XML:FilterDATa+ S02_C014_T02_P0001_M3_X3_filterdata.xml {}
Debug 1549382909.944 End XML:FilterDATa+ S02_C014_T02_P0001_M3_X3_filterdata.xml {}
Debug 1549382909.952 Start XML:WRITe+ 2-14-2-1-m4-x4 EXPERIMENTS:/20190205smp65-76/apldbio/sds//quant/2-14-2-1-m4-x4.xml
Debug 1549382909.967 End XML:WRITe+ 2-14-2-1-m4-x4 EXPERIMENTS:/20190205smp65-76/apldbio/sds//quant/2-14-2-1-m4-x4.xml
Debug 1549382909.969 Acquiring PA queue lock
Debug 1549382909.969 Acquired PA queue lock
Debug 1549382909.970 Released PA queue lock
Debug 1549382909.970 Acquiring palock[0] execution lock
Debug 1549382909.970 Acquired palock[0] execution lock
Debug 1549382910.452 Released palock[0] execution lock
Preprocessing 1549382910.455 <quote.message>Input run configuration file: /data/vendor/IS/experiments/20190205smp65-76/apldbio/sds/quant/2-14-2-1-m4-x4.xml
Block Type:  96Wells
Finished read calibration files
...run ROI Quantitation
ROI Quantitation done in 0.043739 seconds 
Quant files saved in /data/vendor/IS/experiments/20190205smp65-76/apldbio/sds/quant
...run Preproc Quantitation task
Preproc Quantitation in 0.000295 seconds 
FilterData files saved in /data/vendor/IS/experiments/20190205smp65-76/apldbio/sds/filter
Success: Preprocessing ok
</quote.message>
Debug 1549382910.473 Start XML:FilterDATa+ S02_C014_T02_P0001_M4_X4_filterdata.xml {}
Debug 1549382910.474 End XML:FilterDATa+ S02_C014_T02_P0001_M4_X4_filterdata.xml {}
Time 1549382910.481 -elapsed=1930 -active=1918 -remaining=4367
Debug 1549382910.498 Start XML:WRITe+ 2-14-2-1-m2-x2 EXPERIMENTS:/20190205smp65-76/apldbio/sds//quant/2-14-2-1-m2-x2.xml
Temperature 1549382910.484 -sample=60.0,60.0,60.0,60.0,60.0,60.0 -heatsink=38.0 -cover=104.9 -block=60.0,60.0,60.0,60.0,60.0,60.0
Debug 1549382910.515 End XML:WRITe+ 2-14-2-1-m2-x2 EXPERIMENTS:/20190205smp65-76/apldbio/sds//quant/2-14-2-1-m2-x2.xml
Debug 1549382910.517 Acquiring PA queue lock
Debug 1549382910.518 Acquired PA queue lock
Debug 1549382910.518 Released PA queue lock
Debug 1549382910.518 Acquiring palock[1] execution lock
Debug 1549382910.519 Acquired palock[1] execution lock
LEDStatus 1549382910.881 Temperature:59.8972 Current:9.45591 Voltage:3.40773 JuncTemp:77.0986
Debug 1549382911.021 Released palock[1] execution lock
Preprocessing 1549382911.024 <quote.message>Input run configuration file: /data/vendor/IS/experiments/20190205smp65-76/apldbio/sds/quant/2-14-2-1-m2-x2.xml
Block Type:  96Wells
Finished read calibration files
...run ROI Quantitation
ROI Quantitation done in 0.044497 seconds 
Quant files saved in /data/vendor/IS/experiments/20190205smp65-76/apldbio/sds/quant
...run Preproc Quantitation task
Preproc Quantitation in 0.000286 seconds 
FilterData files saved in /data/vendor/IS/experiments/20190205smp65-76/apldbio/sds/filter
Success: Preprocessing ok
</quote.message>
Debug 1549382911.041 Start XML:FilterDATa+ S02_C014_T02_P0001_M2_X2_filterdata.xml {}
Debug 1549382911.042 End XML:FilterDATa+ S02_C014_T02_P0001_M2_X2_filterdata.xml {}
Debug 1549382911.052 Start XML:WRITe+ 2-14-2-1-m1-x1 EXPERIMENTS:/20190205smp65-76/apldbio/sds//quant/2-14-2-1-m1-x1.xml
Debug 1549382911.073 End XML:WRITe+ 2-14-2-1-m1-x1 EXPERIMENTS:/20190205smp65-76/apldbio/sds//quant/2-14-2-1-m1-x1.xml
Debug 1549382911.074 Acquiring PA queue lock
Debug 1549382911.075 Acquired PA queue lock
Debug 1549382911.075 Released PA queue lock
Debug 1549382911.075 Acquiring palock[0] execution lock
Debug 1549382911.076 Acquired palock[0] execution lock
Time 1549382911.475 -elapsed=1931 -active=1919 -remaining=4366
Temperature 1549382911.480 -sample=60.0,60.0,60.0,60.0,60.0,60.0 -heatsink=38.0 -cover=105.0 -block=60.0,60.0,60.0,60.0,60.0,60.0
Debug 1549382911.610 Released palock[0] execution lock
Preprocessing 1549382911.613 <quote.message>Input run configuration file: /data/vendor/IS/experiments/20190205smp65-76/apldbio/sds/quant/2-14-2-1-m1-x1.xml
Block Type:  96Wells
Finished read calibration files
...run ROI Quantitation
ROI Quantitation done in 0.066321 seconds 
Quant files saved in /data/vendor/IS/experiments/20190205smp65-76/apldbio/sds/quant
...run Preproc Quantitation task
Preproc Quantitation in 0.000368 seconds 
FilterData files saved in /data/vendor/IS/experiments/20190205smp65-76/apldbio/sds/filter
Success: Preprocessing ok
</quote.message>
Debug 1549382911.632 Start XML:FilterDATa+ S02_C014_T02_P0001_M1_X1_filterdata.xml {}
Debug 1549382911.633 End XML:FilterDATa+ S02_C014_T02_P0001_M1_X1_filterdata.xml {}
Debug 1549382911.649 Start XML:WRITe+ S2-C14-T2-P1 EXPERIMENTS:/20190205smp65-76/apldbio/sds//filter/2-14-2-1.xml
Debug 1549382911.657 End XML:WRITe+ S2-C14-T2-P1 EXPERIMENTS:/20190205smp65-76/apldbio/sds//filter/2-14-2-1.xml
Info 1549382911.662 Run ePA here for multicomponent. Ensured that dye are assigned
Debug 1549382911.664 Acquiring PA queue lock
Debug 1549382911.665 Acquired PA queue lock
Debug 1549382911.665 Released PA queue lock
Debug 1549382911.665 Acquiring palock[1] execution lock
Debug 1549382911.666 Acquired palock[1] execution lock
LEDStatus 1549382911.880 Temperature:59.8972 Current:9.44516 Voltage:3.39717 JuncTemp:76.8646
Debug 1549382912.200 Released palock[1] execution lock
Preprocessing 1549382912.202 <quote.message>Input run configuration file: /data/vendor/IS/experiments/20190205smp65-76/apldbio/sds/filter/2-14-2-1.xml
Block Type:  96Wells
...run Preproc MultiComponent task
Preproc MultiComponent in 0.005999 seconds 
MultiComponentData files saved in /data/vendor/IS/experiments/20190205smp65-76/apldbio/sds/multicomponent
Success: Preprocessing ok
</quote.message>
Run 1549382912.252 Collected -run="20190205smp65-76" -stage=2 -cycle=14 -step=2 -point=1
Debug 1549382912.256 C: EXP:LIST? -verbose 20190205smp65-76/apldbio/sds/quant/S02_C014_T02_P0001*
Debug 1549382912.268 <quote.message>S: OK EXP:LIST? -verbose 20190205smp65-76/apldbio/sds/quant/S02_C014_T02_P0001* <quote.reply>
s: "20190205smp65-76/apldbio/sds/quant/S02_C014_T02_P0001_M1_X1_E1.quant" -type=file -size=4198 -mtime=1549382911.58 -atime=1549382911.57 -ctime=1549382911.58
s: "20190205smp65-76/apldbio/sds/quant/S02_C014_T02_P0001_M1_X1_E2.quant" -type=file -size=4199 -mtime=1549382911.58 -atime=1549382911.58 -ctime=1549382911.58
s: "20190205smp65-76/apldbio/sds/quant/S02_C014_T02_P0001_M1_X1_E3.quant" -type=file -size=4210 -mtime=1549382911.58 -atime=1549382911.58 -ctime=1549382911.58
s: "20190205smp65-76/apldbio/sds/quant/S02_C014_T02_P0001_M2_X2_E1.quant" -type=file -size=4199 -mtime=1549382910.99 -atime=1549382910.99 -ctime=1549382910.99
s: "20190205smp65-76/apldbio/sds/quant/S02_C014_T02_P0001_M2_X2_E2.quant" -type=file -size=4199 -mtime=1549382911.0 -atime=1549382910.99 -ctime=1549382911.0
s: "20190205smp65-76/apldbio/sds/quant/S02_C014_T02_P0001_M3_X3_E1.quant" -type=file -size=4199 -mtime=1549382909.9 -atime=1549382909.89 -ctime=1549382909.9
s: "20190205smp65-76/apldbio/sds/quant/S02_C014_T02_P0001_M3_X3_E2.quant" -type=file -size=4199 -mtime=1549382909.9 -atime=1549382909.9 -ctime=1549382909.9
s: "20190205smp65-76/apldbio/sds/quant/S02_C014_T02_P0001_M4_X4_E1.quant" -type=file -size=4199 -mtime=1549382910.42 -atime=1549382910.42 -ctime=1549382910.42
s: "20190205smp65-76/apldbio/sds/quant/S02_C014_T02_P0001_M4_X4_E2.quant" -type=file -size=4261 -mtime=1549382910.43 -atime=1549382910.42 -ctime=1549382910.43
s: "20190205smp65-76/apldbio/sds/quant/S02_C014_T02_P0001_M5_X5_E1.quant" -type=file -size=4199 -mtime=1549382909.31 -atime=1549382909.31 -ctime=1549382909.31
s: "20190205smp65-76/apldbio/sds/quant/S02_C014_T02_P0001_M5_X5_E2.quant" -type=file -size=4199 -mtime=1549382909.31 -atime=1549382909.31 -ctime=1549382909.31
s: </quote.reply></quote.message>
Debug 1549382912.271 C: EXP:READ? -encoding=plain 20190205smp65-76/apldbio/sds/quant/S02_C014_T02_P0001_M1_X1_E1.quant
Debug 1549382912.272 S: OK EXP:READ? -encoding=plain 20190205smp65-76/apldbio/sds/quant/S02_C014_T02_P0001_M1_X1_E1.quant
Debug 1549382912.276 C: EXP:READ? -encoding=plain 20190205smp65-76/apldbio/sds/quant/S02_C014_T02_P0001_M1_X1_E2.quant
Debug 1549382912.277 S: OK EXP:READ? -encoding=plain 20190205smp65-76/apldbio/sds/quant/S02_C014_T02_P0001_M1_X1_E2.quant
Debug 1549382912.280 C: EXP:READ? -encoding=plain 20190205smp65-76/apldbio/sds/quant/S02_C014_T02_P0001_M1_X1_E3.quant
Debug 1549382912.282 S: OK EXP:READ? -encoding=plain 20190205smp65-76/apldbio/sds/quant/S02_C014_T02_P0001_M1_X1_E3.quant
Debug 1549382912.284 C: EXP:READ? -encoding=plain 20190205smp65-76/apldbio/sds/quant/S02_C014_T02_P0001_M2_X2_E1.quant
Debug 1549382912.286 S: OK EXP:READ? -encoding=plain 20190205smp65-76/apldbio/sds/quant/S02_C014_T02_P0001_M2_X2_E1.quant
Debug 1549382912.288 C: ACCess CONTROLLER
Info 1549382912.289 Access notification: [System] Access -sessionid=542 -level=Controller -exclusive=False
System 1549382912.289 Access -sessionid=542 -level=Controller -exclusive=False
Debug 1549382912.290 S: OK ACCess CONTROLLER
Debug 1549382912.292 C: EXP:READ? -encoding=plain 20190205smp65-76/apldbio/sds/quant/S02_C014_T02_P0001_M2_X2_E2.quant
Debug 1549382912.293 S: OK EXP:READ? -encoding=plain 20190205smp65-76/apldbio/sds/quant/S02_C014_T02_P0001_M2_X2_E2.quant
Debug 1549382912.297 C: EXP:READ? -encoding=plain 20190205smp65-76/apldbio/sds/quant/S02_C014_T02_P0001_M3_X3_E1.quant
Debug 1549382912.298 S: OK EXP:READ? -encoding=plain 20190205smp65-76/apldbio/sds/quant/S02_C014_T02_P0001_M3_X3_E1.quant
Debug 1549382912.302 C: EXP:READ? -encoding=plain 20190205smp65-76/apldbio/sds/quant/S02_C014_T02_P0001_M3_X3_E2.quant
Debug 1549382912.303 S: OK EXP:READ? -encoding=plain 20190205smp65-76/apldbio/sds/quant/S02_C014_T02_P0001_M3_X3_E2.quant
Debug 1549382912.307 C: EXP:READ? -encoding=plain 20190205smp65-76/apldbio/sds/quant/S02_C014_T02_P0001_M4_X4_E1.quant
Debug 1549382912.308 S: OK EXP:READ? -encoding=plain 20190205smp65-76/apldbio/sds/quant/S02_C014_T02_P0001_M4_X4_E1.quant
Debug 1549382912.312 C: EXP:READ? -encoding=plain 20190205smp65-76/apldbio/sds/quant/S02_C014_T02_P0001_M4_X4_E2.quant
Debug 1549382912.313 S: OK EXP:READ? -encoding=plain 20190205smp65-76/apldbio/sds/quant/S02_C014_T02_P0001_M4_X4_E2.quant
Debug 1549382912.317 C: EXP:READ? -encoding=plain 20190205smp65-76/apldbio/sds/quant/S02_C014_T02_P0001_M5_X5_E1.quant
Debug 1549382912.318 S: OK EXP:READ? -encoding=plain 20190205smp65-76/apldbio/sds/quant/S02_C014_T02_P0001_M5_X5_E1.quant
Debug 1549382912.320 C: FIL:COP EXPERIMENTS:20190205smp65-76/apldbio/sds/multicomponent/S02_C014_T02_P0001_multicomponentdata.xml PUBLIC_RUN_COMPLETE:working/20190205smp65-76/apldbio/sds/multicomponent/S02_C014_T02_P0001_multicomponentdata.xml
Debug 1549382912.325 C: EXP:READ? -encoding=plain 20190205smp65-76/apldbio/sds/quant/S02_C014_T02_P0001_M5_X5_E2.quant
Debug 1549382912.326 S: OK EXP:READ? -encoding=plain 20190205smp65-76/apldbio/sds/quant/S02_C014_T02_P0001_M5_X5_E2.quant
Debug 1549382912.328 S: OK FIL:COP EXPERIMENTS:20190205smp65-76/apldbio/sds/multicomponent/S02_C014_T02_P0001_multicomponentdata.xml PUBLIC_RUN_COMPLETE:working/20190205smp65-76/apldbio/sds/multicomponent/S02_C014_T02_P0001_multicomponentdata.xml
Debug 1549382912.333 C: ACCess OBSERVER
Info 1549382912.334 Access notification: [System] Access -sessionid=542 -level=Observer -exclusive=False
System 1549382912.335 Access -sessionid=542 -level=Observer -exclusive=False
Debug 1549382912.336 S: OK ACCess OBSERVER
Debug 1549382912.347 C: FIL:LIST? -verbose EXPERIMENTS:/20190205smp65-76/apldbio/sds/quant/S02_C014_T02_P0001_*E1.quant
Debug 1549382912.356 <quote.message>S: OK FIL:LIST? -verbose EXPERIMENTS:/20190205smp65-76/apldbio/sds/quant/S02_C014_T02_P0001_*E1.quant <quote.reply>
s: "experiments:20190205smp65-76/apldbio/sds/quant/S02_C014_T02_P0001_M1_X1_E1.quant" -type=file -size=4198 -mtime=1549382911.58 -atime=1549382911.57 -ctime=1549382911.58
s: "experiments:20190205smp65-76/apldbio/sds/quant/S02_C014_T02_P0001_M2_X2_E1.quant" -type=file -size=4199 -mtime=1549382910.99 -atime=1549382910.99 -ctime=1549382910.99
s: "experiments:20190205smp65-76/apldbio/sds/quant/S02_C014_T02_P0001_M3_X3_E1.quant" -type=file -size=4199 -mtime=1549382909.9 -atime=1549382909.89 -ctime=1549382909.9
s: "experiments:20190205smp65-76/apldbio/sds/quant/S02_C014_T02_P0001_M4_X4_E1.quant" -type=file -size=4199 -mtime=1549382910.42 -atime=1549382910.42 -ctime=1549382910.42
s: "experiments:20190205smp65-76/apldbio/sds/quant/S02_C014_T02_P0001_M5_X5_E1.quant" -type=file -size=4199 -mtime=1549382909.31 -atime=1549382909.31 -ctime=1549382909.31
s: </quote.reply></quote.message>
Debug 1549382912.368 C: ACCess CONTROLLER
Info 1549382912.369 Access notification: [System] Access -sessionid=542 -level=Controller -exclusive=False
System 1549382912.370 Access -sessionid=542 -level=Controller -exclusive=False
Debug 1549382912.371 S: OK ACCess CONTROLLER
Debug 1549382912.390 C: FIL:COP EXPERIMENTS:20190205smp65-76/apldbio/sds/quant/S02_C014_T02_P0001_M1_X1_E1.quant PUBLIC_RUN_COMPLETE:working/20190205smp65-76/apldbio/sds/quant/S02_C014_T02_P0001_M1_X1_E1.quant
Debug 1549382912.394 S: OK FIL:COP EXPERIMENTS:20190205smp65-76/apldbio/sds/quant/S02_C014_T02_P0001_M1_X1_E1.quant PUBLIC_RUN_COMPLETE:working/20190205smp65-76/apldbio/sds/quant/S02_C014_T02_P0001_M1_X1_E1.quant
Debug 1549382912.400 C: ACCess OBSERVER
Info 1549382912.401 Access notification: [System] Access -sessionid=542 -level=Observer -exclusive=False
System 1549382912.401 Access -sessionid=542 -level=Observer -exclusive=False
Debug 1549382912.402 S: OK ACCess OBSERVER
Debug 1549382912.408 C: ACCess CONTROLLER
Info 1549382912.409 Access notification: [System] Access -sessionid=542 -level=Controller -exclusive=False
System 1549382912.409 Access -sessionid=542 -level=Controller -exclusive=False
Debug 1549382912.410 S: OK ACCess CONTROLLER
Debug 1549382912.429 C: FIL:COP EXPERIMENTS:20190205smp65-76/apldbio/sds/quant/S02_C014_T02_P0001_M2_X2_E1.quant PUBLIC_RUN_COMPLETE:working/20190205smp65-76/apldbio/sds/quant/S02_C014_T02_P0001_M2_X2_E1.quant
Debug 1549382912.433 S: OK FIL:COP EXPERIMENTS:20190205smp65-76/apldbio/sds/quant/S02_C014_T02_P0001_M2_X2_E1.quant PUBLIC_RUN_COMPLETE:working/20190205smp65-76/apldbio/sds/quant/S02_C014_T02_P0001_M2_X2_E1.quant
Debug 1549382912.439 C: ACCess OBSERVER
Info 1549382912.440 Access notification: [System] Access -sessionid=542 -level=Observer -exclusive=False
System 1549382912.441 Access -sessionid=542 -level=Observer -exclusive=False
Debug 1549382912.441 S: OK ACCess OBSERVER
Debug 1549382912.447 C: ACCess CONTROLLER
Info 1549382912.448 Access notification: [System] Access -sessionid=542 -level=Controller -exclusive=False
System 1549382912.448 Access -sessionid=542 -level=Controller -exclusive=False
Debug 1549382912.449 S: OK ACCess CONTROLLER
Debug 1549382912.468 C: FIL:COP EXPERIMENTS:20190205smp65-76/apldbio/sds/quant/S02_C014_T02_P0001_M3_X3_E1.quant PUBLIC_RUN_COMPLETE:working/20190205smp65-76/apldbio/sds/quant/S02_C014_T02_P0001_M3_X3_E1.quant
Time 1549382912.475 -elapsed=1932 -active=1920 -remaining=4365
Debug 1549382912.484 S: OK FIL:COP EXPERIMENTS:20190205smp65-76/apldbio/sds/quant/S02_C014_T02_P0001_M3_X3_E1.quant PUBLIC_RUN_COMPLETE:working/20190205smp65-76/apldbio/sds/quant/S02_C014_T02_P0001_M3_X3_E1.quant
Temperature 1549382912.482 -sample=60.0,60.0,60.0,60.0,60.0,60.0 -heatsink=37.7 -cover=104.9 -block=60.0,60.0,60.0,60.0,60.0,60.0
Debug 1549382912.514 C: ACCess OBSERVER
Info 1549382912.515 Access notification: [System] Access -sessionid=542 -level=Observer -exclusive=False
System 1549382912.515 Access -sessionid=542 -level=Observer -exclusive=False
Debug 1549382912.516 S: OK ACCess OBSERVER
Debug 1549382912.529 C: ACCess CONTROLLER
Info 1549382912.530 Access notification: [System] Access -sessionid=542 -level=Controller -exclusive=False
System 1549382912.531 Access -sessionid=542 -level=Controller -exclusive=False
Debug 1549382912.531 S: OK ACCess CONTROLLER
Debug 1549382912.551 C: FIL:COP EXPERIMENTS:20190205smp65-76/apldbio/sds/quant/S02_C014_T02_P0001_M4_X4_E1.quant PUBLIC_RUN_COMPLETE:working/20190205smp65-76/apldbio/sds/quant/S02_C014_T02_P0001_M4_X4_E1.quant
Debug 1549382912.555 S: OK FIL:COP EXPERIMENTS:20190205smp65-76/apldbio/sds/quant/S02_C014_T02_P0001_M4_X4_E1.quant PUBLIC_RUN_COMPLETE:working/20190205smp65-76/apldbio/sds/quant/S02_C014_T02_P0001_M4_X4_E1.quant
Debug 1549382912.560 C: ACCess OBSERVER
Info 1549382912.561 Access notification: [System] Access -sessionid=542 -level=Observer -exclusive=False
System 1549382912.562 Access -sessionid=542 -level=Observer -exclusive=False
Debug 1549382912.563 S: OK ACCess OBSERVER
Debug 1549382912.569 C: ACCess CONTROLLER
Info 1549382912.570 Access notification: [System] Access -sessionid=542 -level=Controller -exclusive=False
System 1549382912.571 Access -sessionid=542 -level=Controller -exclusive=False
Debug 1549382912.572 S: OK ACCess CONTROLLER
Debug 1549382912.591 C: FIL:COP EXPERIMENTS:20190205smp65-76/apldbio/sds/quant/S02_C014_T02_P0001_M5_X5_E1.quant PUBLIC_RUN_COMPLETE:working/20190205smp65-76/apldbio/sds/quant/S02_C014_T02_P0001_M5_X5_E1.quant
Debug 1549382912.596 S: OK FIL:COP EXPERIMENTS:20190205smp65-76/apldbio/sds/quant/S02_C014_T02_P0001_M5_X5_E1.quant PUBLIC_RUN_COMPLETE:working/20190205smp65-76/apldbio/sds/quant/S02_C014_T02_P0001_M5_X5_E1.quant
Debug 1549382912.601 C: ACCess OBSERVER
Info 1549382912.602 Access notification: [System] Access -sessionid=542 -level=Observer -exclusive=False
System 1549382912.603 Access -sessionid=542 -level=Observer -exclusive=False
Debug 1549382912.603 S: OK ACCess OBSERVER
LEDStatus 1549382912.880 Temperature:60.0027 Current:9.45591 Voltage:3.39295 JuncTemp:77.0017
Time 1549382913.474 -elapsed=1933 -active=1921 -remaining=4364
Temperature 1549382913.479 -sample=60.0,60.0,60.0,60.0,60.0,60.0 -heatsink=37.8 -cover=105.0 -block=60.0,60.0,60.0,60.0,60.0,60.0
LEDStatus 1549382913.888 Temperature:59.8621 Current:9.4774 Voltage:3.39717 JuncTemp:76.9877
Debug 1549382914.118 C: ISTAT?
Debug 1549382914.130 S: OK ISTAT? Running
Time 1549382914.474 -elapsed=1934 -active=1922 -remaining=4363
Temperature 1549382914.476 -sample=60.0,60.0,60.0,60.0,60.0,60.0 -heatsink=37.9 -cover=104.9 -block=60.0,60.0,60.0,60.0,60.0,60.0
LEDStatus 1549382914.879 Temperature:59.8972 Current:9.46665 Voltage:3.39928 JuncTemp:77.0562
Time 1549382915.474 -elapsed=1935 -active=1923 -remaining=4362
Temperature 1549382915.480 -sample=60.0,60.0,60.0,60.0,60.0,60.0 -heatsink=37.8 -cover=105.0 -block=60.0,60.0,60.0,60.0,60.0,60.0
LEDStatus 1549382915.888 Temperature:59.8269 Current:9.48814 Voltage:3.40139 JuncTemp:76.9474
Time 1549382916.474 -elapsed=1936 -active=1924 -remaining=4361
Temperature 1549382916.477 -sample=60.0,60.0,60.0,60.0,60.0,60.0 -heatsink=37.7 -cover=105.0 -block=60.0,60.0,60.0,60.0,60.0,60.0
LEDStatus 1549382916.888 Temperature:59.8621 Current:9.45591 Voltage:3.39928 JuncTemp:76.8628
Time 1549382917.481 -elapsed=1937 -active=1925 -remaining=4360
Temperature 1549382917.489 -sample=60.0,60.0,60.0,60.0,60.0,60.0 -heatsink=37.7 -cover=104.9 -block=60.0,60.0,60.0,60.0,60.0,60.0
Debug 1549382917.770 TBC _holding invoked.
Debug 1549382917.771 TBC acquired unhold lock
Debug 1549382917.771 TBC releasing operative lock
Debug 1549382917.772 TBC acquired operative lock
Debug 1549382917.812 TBC acquiring operative lock
Info 1549382917.773 TBC:HOLD starting 0.000000s hold
Debug 1549382917.813 TBC _holding invoked.
Debug 1549382917.813 TBC acquiring unhold lock
Debug 1549382917.814 TBC acquired unhold lock
Debug 1549382917.814 TBC releasing operative lock
Debug 1549382917.815 TBC acquired operative lock
Info 1549382917.817 TBC:SETTing ramping "Zone1" from 60.0 to 95.0 (rate=1.600, timeout=65.6, msgid=0x1494)
Info 1549382917.818 TBC:SETTing ramping "Zone2" from 60.0 to 95.0 (rate=1.600, timeout=65.6, msgid=0x1495)
Info 1549382917.819 TBC:SETTing ramping "Zone3" from 60.0 to 95.0 (rate=1.600, timeout=65.6, msgid=0x1496)
Info 1549382917.819 TBC:SETTing ramping "Zone4" from 60.0 to 95.0 (rate=1.600, timeout=65.6, msgid=0x1497)
Info 1549382917.820 TBC:SETTing ramping "Zone5" from 60.0 to 95.0 (rate=1.600, timeout=65.6, msgid=0x1498)
Info 1549382917.821 TBC:SETTing ramping "Zone6" from 60.0 to 95.0 (rate=1.600, timeout=65.6, msgid=0x1499)
LEDStatus 1549382917.881 Temperature:59.8972 Current:9.43441 Voltage:3.39928 JuncTemp:76.7521
Run 1549382917.886 Cycle 15
Run 1549382917.947 Step 1
Run 1549382917.956 Ramping -zones=Zone1,Zone2,Zone3,Zone4,Zone5,Zone6 -targets=95.000,95.000,95.000,95.000,95.000,95.000 -rates=1.600,1.600,1.600,1.600,1.600,1.600
Time 1549382918.490 -elapsed=1938 -active=1926 -remaining=4361
Temperature 1549382918.474 -sample=60.1,60.1,60.1,60.1,60.1,60.1 -heatsink=37.7 -cover=105.0 -block=60.9,60.8,60.9,61.1,60.8,60.9
LEDStatus 1549382918.879 Temperature:59.7213 Current:9.46665 Voltage:3.40562 JuncTemp:76.9438
Debug 1549382919.121 C: ISTAT?
Debug 1549382919.149 S: OK ISTAT? Running
Time 1549382919.490 -elapsed=1939 -active=1927 -remaining=4360
Temperature 1549382919.483 -sample=61.6,61.6,61.7,61.7,61.6,61.7 -heatsink=37.7 -cover=105.0 -block=66.7,66.6,66.8,66.9,66.7,66.6
LEDStatus 1549382919.889 Temperature:59.7917 Current:9.48814 Voltage:3.39717 JuncTemp:76.8189
Time 1549382920.481 -elapsed=1940 -active=1928 -remaining=4359
Temperature 1549382920.493 -sample=64.3,64.3,64.3,64.4,64.3,64.3 -heatsink=37.6 -cover=105.0 -block=68.9,69.0,68.8,68.7,69.0,69.0
LEDStatus 1549382920.879 Temperature:59.8621 Current:9.44516 Voltage:3.39928 JuncTemp:76.7854
Time 1549382921.482 -elapsed=1941 -active=1929 -remaining=4358
Temperature 1549382921.492 -sample=66.1,66.1,66.0,66.0,66.1,66.1 -heatsink=37.6 -cover=105.0 -block=69.0,68.9,68.9,69.0,68.9,69.0
LEDStatus 1549382921.879 Temperature:59.7917 Current:9.44516 Voltage:3.40773 JuncTemp:76.7485
Time 1549382922.483 -elapsed=1942 -active=1930 -remaining=4357
Temperature 1549382922.492 -sample=67.6,67.6,67.5,67.6,67.6,67.7 -heatsink=37.5 -cover=105.0 -block=71.1,71.1,71.1,71.3,71.0,71.0
LEDStatus 1549382922.879 Temperature:59.8269 Current:9.46665 Voltage:3.39717 JuncTemp:76.8558
Time 1549382923.481 -elapsed=1943 -active=1931 -remaining=4356
Temperature 1549382923.494 -sample=69.5,69.5,69.4,69.5,69.4,69.5 -heatsink=37.5 -cover=105.0 -block=73.3,73.3,73.2,73.2,73.3,73.3
LEDStatus 1549382923.878 Temperature:59.7917 Current:9.48814 Voltage:3.40562 JuncTemp:76.8187
Debug 1549382924.121 C: ISTAT?
Debug 1549382924.148 S: OK ISTAT? Running
Time 1549382924.481 -elapsed=1944 -active=1932 -remaining=4355
Temperature 1549382924.488 -sample=71.2,71.3,71.1,71.2,71.2,71.2 -heatsink=37.4 -cover=105.0 -block=74.5,74.5,74.4,74.4,74.5,74.6
LEDStatus 1549382924.888 Temperature:59.8269 Current:9.45591 Voltage:3.40139 JuncTemp:76.7995
Time 1549382925.474 -elapsed=1945 -active=1933 -remaining=4354
Temperature 1549382925.476 -sample=72.8,72.9,72.7,72.8,72.8,72.8 -heatsink=37.5 -cover=104.9 -block=76.0,76.0,75.9,76.1,76.0,75.9
LEDStatus 1549382925.888 Temperature:59.7917 Current:9.43441 Voltage:3.39717 JuncTemp:76.9122
Time 1549382926.481 -elapsed=1946 -active=1934 -remaining=4353
Temperature 1549382926.490 -sample=74.4,74.5,74.4,74.4,74.4,74.4 -heatsink=37.5 -cover=105.0 -block=77.8,77.8,77.7,77.7,77.8,77.7
LEDStatus 1549382926.888 Temperature:59.8269 Current:9.46665 Voltage:3.40139 JuncTemp:76.8418
Time 1549382927.481 -elapsed=1947 -active=1935 -remaining=4352
Temperature 1549382927.490 -sample=76.1,76.1,76.0,76.1,76.1,76.1 -heatsink=37.4 -cover=105.0 -block=79.3,79.4,79.2,79.3,79.3,79.3
LEDStatus 1549382927.884 Temperature:59.7565 Current:9.48814 Voltage:3.39295 JuncTemp:76.8224
Time 1549382928.481 -elapsed=1948 -active=1936 -remaining=4351
Temperature 1549382928.493 -sample=77.6,77.7,77.6,77.6,77.7,77.6 -heatsink=37.4 -cover=105.0 -block=80.8,80.8,80.7,80.8,80.8,80.8
LEDStatus 1549382928.888 Temperature:59.7917 Current:9.50963 Voltage:3.39717 JuncTemp:76.914
Debug 1549382929.124 C: ISTAT?
Debug 1549382929.150 S: OK ISTAT? Running
Time 1549382929.481 -elapsed=1949 -active=1937 -remaining=4350
Temperature 1549382929.495 -sample=79.2,79.3,79.1,79.3,79.3,79.2 -heatsink=37.1 -cover=104.9 -block=82.4,82.4,82.3,82.4,82.4,82.3
LEDStatus 1549382929.888 Temperature:59.7213 Current:9.50963 Voltage:3.39295 JuncTemp:76.8031
Time 1549382930.481 -elapsed=1950 -active=1938 -remaining=4349
Temperature 1549382930.491 -sample=80.8,80.8,80.7,80.8,80.8,80.8 -heatsink=37.2 -cover=105.0 -block=83.9,84.0,83.8,83.9,83.9,83.9
LEDStatus 1549382930.887 Temperature:59.7565 Current:9.46665 Voltage:3.39717 JuncTemp:76.8576
Time 1549382931.481 -elapsed=1951 -active=1939 -remaining=4348
Temperature 1549382931.491 -sample=82.3,82.5,82.2,82.3,82.4,82.3 -heatsink=37.2 -cover=105.0 -block=85.4,85.5,85.3,85.4,85.5,85.4
LEDStatus 1549382931.888 Temperature:59.7917 Current:9.4774 Voltage:3.40139 JuncTemp:76.833
Time 1549382932.485 -elapsed=1952 -active=1940 -remaining=4347
Temperature 1549382932.483 -sample=83.9,83.9,83.7,83.9,83.9,83.9 -heatsink=37.1 -cover=105.0 -block=87.0,87.0,86.8,87.0,87.0,86.9
LEDStatus 1549382932.888 Temperature:59.7213 Current:9.46665 Voltage:3.39506 JuncTemp:76.8699
Time 1549382933.485 -elapsed=1953 -active=1941 -remaining=4346
Temperature 1549382933.483 -sample=85.4,85.5,85.2,85.4,85.5,85.4 -heatsink=36.9 -cover=104.9 -block=88.5,88.6,88.4,88.5,88.5,88.4
LEDStatus 1549382933.878 Temperature:59.6862 Current:9.45591 Voltage:3.39928 JuncTemp:76.715
Debug 1549382934.122 C: ISTAT?
Debug 1549382934.149 S: OK ISTAT? Running
Time 1549382934.488 -elapsed=1954 -active=1942 -remaining=4345
Temperature 1549382934.483 -sample=86.9,87.1,86.8,86.9,87.0,86.9 -heatsink=36.7 -cover=105.0 -block=90.0,90.1,89.9,90.0,90.1,90.0
LEDStatus 1549382934.888 Temperature:59.7917 Current:9.4774 Voltage:3.40139 JuncTemp:76.863
Time 1549382935.481 -elapsed=1955 -active=1943 -remaining=4344
Temperature 1549382935.491 -sample=88.5,88.6,88.3,88.5,88.5,88.4 -heatsink=36.9 -cover=105.0 -block=91.5,91.7,91.4,91.5,91.6,91.5
LEDStatus 1549382935.888 Temperature:59.6862 Current:9.45591 Voltage:3.40139 JuncTemp:76.8312
Time 1549382936.486 -elapsed=1956 -active=1944 -remaining=4343
Temperature 1549382936.475 -sample=90.0,90.1,89.8,90.0,90.1,89.9 -heatsink=36.8 -cover=104.9 -block=93.0,93.2,92.9,93.1,93.1,93.0
LEDStatus 1549382936.888 Temperature:59.6509 Current:9.44516 Voltage:3.40139 JuncTemp:76.7309
Time 1549382937.483 -elapsed=1957 -active=1945 -remaining=4342
Temperature 1549382937.486 -sample=91.5,91.7,91.4,91.5,91.6,91.5 -heatsink=36.9 -cover=105.0 -block=94.6,94.8,94.5,94.6,94.7,94.5
LEDStatus 1549382937.878 Temperature:59.7213 Current:9.44516 Voltage:3.39717 JuncTemp:76.9212
Time 1549382938.481 -elapsed=1958 -active=1946 -remaining=4341
Temperature 1549382938.492 -sample=93.0,93.2,92.9,93.0,93.1,93.0 -heatsink=36.6 -cover=104.9 -block=95.9,96.0,95.8,95.9,95.9,95.9
LEDStatus 1549382938.888 Temperature:59.5806 Current:9.4774 Voltage:3.4035 JuncTemp:76.7397
Debug 1549382939.122 C: ISTAT?
Debug 1549382939.149 S: OK ISTAT? Running
Debug 1549382939.262 LLAC ACK: Acknowledge (type=3), name=Unknown, dest=0x00, source=0x81, control=0x01, id=0x0000, msgid=0x1494, data=[]
Debug 1549382939.263 LLAC ACK reply: Acknowledge (type=3), name=Unknown, dest=0x81, source=0x00, control=0x01, id=0x0000, msgid=0x1494, data=[]
Debug 1549382939.264 LLAC ACK: Acknowledge (type=3), name=Unknown, dest=0x00, source=0x82, control=0x01, id=0x0000, msgid=0x1495, data=[]
Debug 1549382939.265 LLAC ACK reply: Acknowledge (type=3), name=Unknown, dest=0x82, source=0x00, control=0x01, id=0x0000, msgid=0x1495, data=[]
Debug 1549382939.362 LLAC ACK: Acknowledge (type=3), name=Unknown, dest=0x00, source=0x83, control=0x01, id=0x0000, msgid=0x1496, data=[]
Debug 1549382939.363 LLAC ACK reply: Acknowledge (type=3), name=Unknown, dest=0x83, source=0x00, control=0x01, id=0x0000, msgid=0x1496, data=[]
Debug 1549382939.365 LLAC ACK: Acknowledge (type=3), name=Unknown, dest=0x00, source=0x84, control=0x01, id=0x0000, msgid=0x1497, data=[]
Debug 1549382939.366 LLAC ACK reply: Acknowledge (type=3), name=Unknown, dest=0x84, source=0x00, control=0x01, id=0x0000, msgid=0x1497, data=[]
Debug 1549382939.367 LLAC ACK: Acknowledge (type=3), name=Unknown, dest=0x00, source=0x85, control=0x01, id=0x0000, msgid=0x1498, data=[]
Debug 1549382939.368 LLAC ACK reply: Acknowledge (type=3), name=Unknown, dest=0x85, source=0x00, control=0x01, id=0x0000, msgid=0x1498, data=[]
Debug 1549382939.369 LLAC ACK: Acknowledge (type=3), name=Unknown, dest=0x00, source=0x86, control=0x01, id=0x0000, msgid=0x1499, data=[]
Debug 1549382939.370 LLAC ACK reply: Acknowledge (type=3), name=Unknown, dest=0x86, source=0x00, control=0x01, id=0x0000, msgid=0x1499, data=[]
Debug 1549382939.372 TBC releasing operative lock
Debug 1549382939.376 Pending Suspend flag: False
Debug 1549382939.397 TBC acquiring operative lock
Debug 1549382939.398 TBC acquired operative lock
Info 1549382939.401 TBC:HOLD starting 15.000000s hold
Run 1549382939.445 Holding -time=15
Debug 1549382939.448 TBC acquiring unhold lock
Time 1549382939.474 -elapsed=1959 -active=1947 -remaining=4340
Temperature 1549382939.479 -sample=94.2,94.3,94.1,94.2,94.3,94.2 -heatsink=36.6 -cover=105.1 -block=96.1,95.7,96.1,96.0,96.1,95.8
LEDStatus 1549382939.888 Temperature:59.6509 Current:9.45591 Voltage:3.40562 JuncTemp:76.7009
Time 1549382940.486 -elapsed=1960 -active=1948 -remaining=4339
Temperature 1549382940.482 -sample=94.8,94.8,94.8,94.8,94.8,94.7 -heatsink=36.6 -cover=104.9 -block=95.4,95.4,95.5,95.4,95.3,95.5
LEDStatus 1549382940.888 Temperature:59.7565 Current:9.4774 Voltage:3.40139 JuncTemp:76.8031
Time 1549382941.486 -elapsed=1961 -active=1949 -remaining=4338
Temperature 1549382941.480 -sample=94.9,94.9,94.9,94.9,94.9,94.9 -heatsink=36.6 -cover=105.0 -block=94.9,95.0,94.9,95.0,94.9,95.1
LEDStatus 1549382941.888 Temperature:59.7213 Current:9.4774 Voltage:3.4035 JuncTemp:76.5601
Time 1549382942.487 -elapsed=1962 -active=1950 -remaining=4337
Temperature 1549382942.473 -sample=94.9,94.9,94.9,94.9,94.9,94.9 -heatsink=36.8 -cover=105.0 -block=95.0,94.9,94.9,95.0,94.9,94.9
LEDStatus 1549382942.888 Temperature:59.7213 Current:9.46665 Voltage:3.39928 JuncTemp:76.7573
Time 1549382943.485 -elapsed=1963 -active=1951 -remaining=4336
Temperature 1549382943.483 -sample=94.9,94.9,94.9,94.9,94.9,94.9 -heatsink=36.6 -cover=105.0 -block=95.0,94.9,95.0,95.0,95.0,94.9
LEDStatus 1549382943.888 Temperature:59.5806 Current:9.45591 Voltage:3.39717 JuncTemp:76.8031
Debug 1549382944.122 C: ISTAT?
Debug 1549382944.149 S: OK ISTAT? Running
Time 1549382944.485 -elapsed=1964 -active=1952 -remaining=4335
Temperature 1549382944.483 -sample=94.9,95.0,95.0,94.9,94.9,94.9 -heatsink=36.4 -cover=104.9 -block=95.0,95.0,95.0,95.0,95.0,95.0
LEDStatus 1549382944.879 Temperature:59.5806 Current:9.48814 Voltage:3.40139 JuncTemp:76.7626
Time 1549382945.485 -elapsed=1965 -active=1953 -remaining=4334
Temperature 1549382945.483 -sample=95.0,95.0,95.0,95.0,95.0,95.0 -heatsink=36.6 -cover=105.0 -block=95.0,95.0,95.0,95.0,95.0,95.0
LEDStatus 1549382945.888 Temperature:59.6509 Current:9.46665 Voltage:3.39928 JuncTemp:76.7256
Time 1549382946.474 -elapsed=1966 -active=1954 -remaining=4333
Temperature 1549382946.477 -sample=95.0,95.0,95.0,95.0,95.0,95.0 -heatsink=36.5 -cover=105.0 -block=95.0,95.0,95.0,95.0,95.0,95.0
LEDStatus 1549382946.888 Temperature:59.5806 Current:9.4774 Voltage:3.39928 JuncTemp:76.8857
Time 1549382947.474 -elapsed=1967 -active=1955 -remaining=4332
Temperature 1549382947.478 -sample=95.0,95.0,95.0,95.0,95.0,95.0 -heatsink=36.6 -cover=105.0 -block=95.0,95.0,95.0,95.0,95.0,95.0
LEDStatus 1549382947.888 Temperature:59.6158 Current:9.46665 Voltage:3.4035 JuncTemp:76.7608
Time 1549382948.474 -elapsed=1968 -active=1956 -remaining=4331
Temperature 1549382948.479 -sample=95.0,95.0,95.0,95.0,95.0,95.0 -heatsink=36.6 -cover=105.0 -block=95.0,95.0,95.0,95.0,95.0,95.0
LEDStatus 1549382948.888 Temperature:59.6509 Current:9.4774 Voltage:3.4035 JuncTemp:76.715
Debug 1549382949.118 C: ISTAT?
Debug 1549382949.129 S: OK ISTAT? Running
Time 1549382949.482 -elapsed=1969 -active=1957 -remaining=4330
Temperature 1549382949.491 -sample=95.0,95.0,95.0,95.0,95.0,95.0 -heatsink=36.7 -cover=105.0 -block=95.0,95.0,95.0,95.0,95.0,95.0
LEDStatus 1549382949.878 Temperature:59.6158 Current:9.45591 Voltage:3.39717 JuncTemp:76.715
Time 1549382950.482 -elapsed=1970 -active=1958 -remaining=4329
Temperature 1549382950.494 -sample=95.0,95.0,95.0,95.0,95.0,95.0 -heatsink=36.7 -cover=105.0 -block=95.0,95.0,95.0,95.0,95.0,95.0
LEDStatus 1549382950.887 Temperature:59.6158 Current:9.48814 Voltage:3.39928 JuncTemp:76.7872
Time 1549382951.475 -elapsed=1971 -active=1959 -remaining=4328
Temperature 1549382951.482 -sample=95.0,95.0,95.0,95.0,95.0,95.0 -heatsink=36.6 -cover=105.0 -block=95.0,95.0,95.0,95.0,95.0,95.0
LEDStatus 1549382951.890 Temperature:59.6509 Current:9.4774 Voltage:3.39928 JuncTemp:76.701
Time 1549382952.476 -elapsed=1972 -active=1960 -remaining=4327
Temperature 1549382952.471 -sample=95.0,95.0,95.0,95.0,95.0,95.0 -heatsink=36.5 -cover=105.1 -block=95.0,95.0,95.0,95.0,95.0,95.0
LEDStatus 1549382952.888 Temperature:59.6509 Current:9.45591 Voltage:3.40139 JuncTemp:76.7028
Time 1549382953.483 -elapsed=1973 -active=1961 -remaining=4326
Temperature 1549382953.491 -sample=95.0,95.0,95.0,95.0,95.0,95.0 -heatsink=36.6 -cover=105.0 -block=95.0,95.0,95.0,95.0,95.0,95.0
LEDStatus 1549382953.888 Temperature:59.6862 Current:9.45591 Voltage:3.4035 JuncTemp:76.7027
Debug 1549382954.118 C: ISTAT?
Debug 1549382954.130 S: OK ISTAT? Running
Debug 1549382954.472 TBC _holding invoked.
Time 1549382954.487 -elapsed=1974 -active=1962 -remaining=4325
Debug 1549382954.488 TBC acquired unhold lock
Debug 1549382954.489 TBC releasing operative lock
Debug 1549382954.529 TBC acquiring operative lock
Debug 1549382954.529 TBC acquired operative lock
Info 1549382954.532 TBC:SETTing ramping "Zone1" from 95.0 to 60.0 (rate=1.600, timeout=65.6, msgid=0x173C)
Info 1549382954.533 TBC:SETTing ramping "Zone2" from 95.0 to 60.0 (rate=1.600, timeout=65.6, msgid=0x173D)
Info 1549382954.535 TBC:SETTing ramping "Zone3" from 95.0 to 60.0 (rate=1.600, timeout=65.6, msgid=0x173E)
Info 1549382954.536 TBC:SETTing ramping "Zone4" from 95.0 to 60.0 (rate=1.600, timeout=65.6, msgid=0x173F)
Info 1549382954.537 TBC:SETTing ramping "Zone5" from 95.0 to 60.0 (rate=1.600, timeout=65.6, msgid=0x1740)
Info 1549382954.537 TBC:SETTing ramping "Zone6" from 95.0 to 60.0 (rate=1.600, timeout=65.6, msgid=0x1741)
Temperature 1549382954.493 -sample=95.0,95.0,95.0,95.0,95.0,95.0 -heatsink=36.6 -cover=105.1 -block=95.0,95.0,95.0,95.0,95.0,95.0
Run 1549382954.638 Step 2
Run 1549382954.647 Ramping -zones=Zone1,Zone2,Zone3,Zone4,Zone5,Zone6 -targets=60.000,60.000,60.000,60.000,60.000,60.000 -rates=1.600,1.600,1.600,1.600,1.600,1.600
LEDStatus 1549382954.879 Temperature:59.5806 Current:9.4774 Voltage:3.39928 JuncTemp:76.7626
Time 1549382955.474 -elapsed=1975 -active=1963 -remaining=4324
Temperature 1549382955.477 -sample=94.9,94.9,94.9,94.9,94.9,94.9 -heatsink=36.6 -cover=105.0 -block=93.2,93.3,93.2,93.0,93.4,93.4
LEDStatus 1549382955.889 Temperature:59.5453 Current:9.48814 Voltage:3.40773 JuncTemp:76.6323
Time 1549382956.481 -elapsed=1976 -active=1964 -remaining=4323
Temperature 1549382956.487 -sample=93.7,93.8,93.7,93.7,93.8,93.8 -heatsink=36.6 -cover=105.1 -block=88.7,88.8,88.8,88.6,89.0,89.0
LEDStatus 1549382956.889 Temperature:59.6158 Current:9.44516 Voltage:3.40773 JuncTemp:76.6992
Time 1549382957.488 -elapsed=1977 -active=1965 -remaining=4322
Temperature 1549382957.473 -sample=91.9,91.9,92.0,91.8,92.0,92.0 -heatsink=36.8 -cover=105.0 -block=85.9,86.0,86.1,86.1,86.1,86.0
LEDStatus 1549382957.887 Temperature:59.7213 Current:9.46665 Voltage:3.39506 JuncTemp:76.738
Time 1549382958.481 -elapsed=1978 -active=1966 -remaining=4321
Temperature 1549382958.487 -sample=89.9,90.0,90.1,89.9,90.0,90.0 -heatsink=36.9 -cover=105.1 -block=84.3,84.4,84.5,84.5,84.5,84.4
LEDStatus 1549382958.879 Temperature:59.6862 Current:9.45591 Voltage:3.40139 JuncTemp:76.7116
Debug 1549382959.121 C: ISTAT?
Debug 1549382959.149 S: OK ISTAT? Running
Time 1549382959.485 -elapsed=1979 -active=1967 -remaining=4320
Temperature 1549382959.473 -sample=88.1,88.2,88.3,88.2,88.3,88.2 -heatsink=37.0 -cover=105.0 -block=83.0,83.0,83.2,83.1,83.1,83.0
LEDStatus 1549382959.880 Temperature:59.6509 Current:9.45591 Voltage:3.4035 JuncTemp:76.6851
Time 1549382960.474 -elapsed=1980 -active=1968 -remaining=4319
Temperature 1549382960.477 -sample=86.4,86.5,86.6,86.5,86.6,86.5 -heatsink=36.8 -cover=105.0 -block=81.4,81.4,81.6,81.5,81.6,81.5
LEDStatus 1549382960.888 Temperature:59.6158 Current:9.48814 Voltage:3.4035 JuncTemp:76.7133
Time 1549382961.484 -elapsed=1981 -active=1969 -remaining=4318
Temperature 1549382961.483 -sample=84.8,84.7,84.9,84.8,84.9,84.9 -heatsink=36.9 -cover=105.1 -block=79.7,79.8,79.9,79.8,79.9,79.8
LEDStatus 1549382961.888 Temperature:59.6509 Current:9.45591 Voltage:3.4035 JuncTemp:76.6377
Time 1549382962.481 -elapsed=1982 -active=1970 -remaining=4317
Temperature 1549382962.487 -sample=83.1,83.1,83.3,83.2,83.2,83.2 -heatsink=37.2 -cover=105.0 -block=78.0,78.0,78.2,78.1,78.1,78.1
LEDStatus 1549382962.887 Temperature:59.6509 Current:9.46665 Voltage:3.39928 JuncTemp:76.6851
Time 1549382963.481 -elapsed=1983 -active=1971 -remaining=4316
Temperature 1549382963.489 -sample=81.4,81.4,81.6,81.5,81.5,81.5 -heatsink=37.2 -cover=105.1 -block=76.3,76.3,76.5,76.4,76.4,76.4
LEDStatus 1549382963.887 Temperature:59.5806 Current:9.4774 Voltage:3.40139 JuncTemp:76.6658
Debug 1549382964.123 C: ISTAT?
Debug 1549382964.150 S: OK ISTAT? Running
Time 1549382964.481 -elapsed=1984 -active=1972 -remaining=4315
Temperature 1549382964.488 -sample=79.7,79.7,79.9,79.8,79.8,79.8 -heatsink=37.2 -cover=104.9 -block=74.7,74.7,74.9,74.8,74.8,74.8
LEDStatus 1549382964.888 Temperature:59.6509 Current:9.4774 Voltage:3.39506 JuncTemp:76.6922
Time 1549382965.484 -elapsed=1985 -active=1973 -remaining=4314
Temperature 1549382965.490 -sample=78.0,78.0,78.3,78.2,78.2,78.2 -heatsink=37.3 -cover=105.0 -block=73.0,73.0,73.2,73.1,73.1,73.1
LEDStatus 1549382965.878 Temperature:59.5806 Current:9.4774 Voltage:3.40139 JuncTemp:76.6922
Time 1549382966.474 -elapsed=1986 -active=1974 -remaining=4313
Temperature 1549382966.478 -sample=76.4,76.3,76.6,76.5,76.4,76.5 -heatsink=37.4 -cover=105.0 -block=71.4,71.3,71.6,71.5,71.4,71.5
LEDStatus 1549382966.888 Temperature:59.6158 Current:9.45591 Voltage:3.40139 JuncTemp:76.7608
Time 1549382967.481 -elapsed=1987 -active=1975 -remaining=4312
Temperature 1549382967.494 -sample=74.7,74.7,75.0,74.8,74.8,74.9 -heatsink=37.6 -cover=105.1 -block=69.7,69.6,69.9,69.8,69.7,69.8
LEDStatus 1549382967.889 Temperature:59.7213 Current:9.46665 Voltage:3.39717 JuncTemp:76.6975
Time 1549382968.481 -elapsed=1988 -active=1976 -remaining=4311
Temperature 1549382968.491 -sample=73.0,73.0,73.3,73.1,73.1,73.2 -heatsink=37.6 -cover=105.0 -block=68.0,67.9,68.2,68.1,68.0,68.1
LEDStatus 1549382968.879 Temperature:59.6862 Current:9.4774 Voltage:3.4035 JuncTemp:76.708
Debug 1549382969.119 C: ISTAT?
Debug 1549382969.130 S: OK ISTAT? Running
Time 1549382969.485 -elapsed=1989 -active=1977 -remaining=4310
Temperature 1549382969.482 -sample=71.4,71.3,71.6,71.4,71.4,71.5 -heatsink=37.7 -cover=105.1 -block=66.4,66.2,66.5,66.4,66.4,66.4
LEDStatus 1549382969.879 Temperature:59.6862 Current:9.44516 Voltage:3.39928 JuncTemp:76.7696
Time 1549382970.489 -elapsed=1990 -active=1978 -remaining=4309
Temperature 1549382970.482 -sample=69.7,69.6,69.9,69.7,69.7,69.8 -heatsink=37.9 -cover=105.0 -block=64.7,64.6,64.9,64.8,64.8,64.8
LEDStatus 1549382970.879 Temperature:59.6509 Current:9.44516 Voltage:3.39928 JuncTemp:76.5989
Time 1549382971.481 -elapsed=1991 -active=1979 -remaining=4308
Temperature 1549382971.491 -sample=68.0,67.9,68.2,68.1,68.1,68.2 -heatsink=37.9 -cover=104.9 -block=63.1,62.9,63.3,63.2,63.1,63.2
LEDStatus 1549382971.878 Temperature:59.6862 Current:9.46665 Voltage:3.39928 JuncTemp:76.7274
Time 1549382972.483 -elapsed=1992 -active=1980 -remaining=4307
Temperature 1549382972.491 -sample=66.5,66.3,66.7,66.5,66.4,66.5 -heatsink=38.1 -cover=105.0 -block=61.5,61.2,61.6,61.4,61.3,61.6
LEDStatus 1549382972.878 Temperature:59.5806 Current:9.46665 Voltage:3.4035 JuncTemp:76.7591
Time 1549382973.481 -elapsed=1993 -active=1981 -remaining=4306
Temperature 1549382973.493 -sample=64.7,64.6,64.9,64.7,64.7,64.9 -heatsink=38.0 -cover=104.9 -block=59.8,59.5,59.9,59.7,59.7,59.9
LEDStatus 1549382973.879 Temperature:59.6158 Current:9.43441 Voltage:3.4035 JuncTemp:76.6834
Debug 1549382974.118 C: ISTAT?
Debug 1549382974.129 S: OK ISTAT? Running
Time 1549382974.481 -elapsed=1994 -active=1982 -remaining=4305
Temperature 1549382974.494 -sample=63.1,62.9,63.3,63.2,63.1,63.2 -heatsink=38.2 -cover=105.0 -block=58.6,58.5,58.7,58.7,58.5,58.6
LEDStatus 1549382974.878 Temperature:59.7565 Current:9.4774 Voltage:3.39928 JuncTemp:76.7204
Time 1549382975.474 -elapsed=1995 -active=1983 -remaining=4304
Temperature 1549382975.478 -sample=61.8,61.6,61.9,61.8,61.7,61.9 -heatsink=38.2 -cover=105.0 -block=58.4,58.5,58.3,58.4,58.4,58.3
LEDStatus 1549382975.888 Temperature:59.6862 Current:9.46665 Voltage:3.39928 JuncTemp:76.7502
Debug 1549382976.330 LLAC ACK: Acknowledge (type=3), name=Unknown, dest=0x00, source=0x81, control=0x01, id=0x0000, msgid=0x173C, data=[]
Debug 1549382976.331 LLAC ACK reply: Acknowledge (type=3), name=Unknown, dest=0x81, source=0x00, control=0x01, id=0x0000, msgid=0x173C, data=[]
Debug 1549382976.332 LLAC ACK: Acknowledge (type=3), name=Unknown, dest=0x00, source=0x82, control=0x01, id=0x0000, msgid=0x173D, data=[]
Debug 1549382976.333 LLAC ACK reply: Acknowledge (type=3), name=Unknown, dest=0x82, source=0x00, control=0x01, id=0x0000, msgid=0x173D, data=[]
Time 1549382976.485 -elapsed=1996 -active=1984 -remaining=4303
Temperature 1549382976.473 -sample=60.9,60.8,61.0,60.9,60.9,61.0 -heatsink=38.4 -cover=105.0 -block=58.7,58.7,58.7,58.7,58.7,58.7
Debug 1549382976.501 LLAC ACK: Acknowledge (type=3), name=Unknown, dest=0x00, source=0x83, control=0x01, id=0x0000, msgid=0x173E, data=[]
Debug 1549382976.502 LLAC ACK reply: Acknowledge (type=3), name=Unknown, dest=0x83, source=0x00, control=0x01, id=0x0000, msgid=0x173E, data=[]
Debug 1549382976.505 LLAC ACK: Acknowledge (type=3), name=Unknown, dest=0x00, source=0x84, control=0x01, id=0x0000, msgid=0x173F, data=[]
Debug 1549382976.506 LLAC ACK reply: Acknowledge (type=3), name=Unknown, dest=0x84, source=0x00, control=0x01, id=0x0000, msgid=0x173F, data=[]
Debug 1549382976.508 LLAC ACK: Acknowledge (type=3), name=Unknown, dest=0x00, source=0x85, control=0x01, id=0x0000, msgid=0x1740, data=[]
Debug 1549382976.509 LLAC ACK reply: Acknowledge (type=3), name=Unknown, dest=0x85, source=0x00, control=0x01, id=0x0000, msgid=0x1740, data=[]
Debug 1549382976.510 LLAC ACK: Acknowledge (type=3), name=Unknown, dest=0x00, source=0x86, control=0x01, id=0x0000, msgid=0x1741, data=[]
Debug 1549382976.510 LLAC ACK reply: Acknowledge (type=3), name=Unknown, dest=0x86, source=0x00, control=0x01, id=0x0000, msgid=0x1741, data=[]
Debug 1549382976.511 TBC releasing operative lock
Debug 1549382976.513 Pending Suspend flag: False
Debug 1549382976.548 TBC acquiring operative lock
Debug 1549382976.548 TBC acquired operative lock
Info 1549382976.549 TBC:HOLD starting 60.000000s hold
Debug 1549382976.554 TBC acquiring unhold lock
Run 1549382976.552 Holding -time=60 -collecting=True
Run 1549382976.577 Acquiring -run="20190205smp65-76" -stage=2 -cycle=15 -point=1 -Temperature=60.8388,60.7191,60.926,60.8628,60.7932,60.8961
LEDStatus 1549382976.879 Temperature:59.6862 Current:9.4774 Voltage:3.40139 JuncTemp:76.7062
Time 1549382977.481 -elapsed=1997 -active=1985 -remaining=4302
Temperature 1549382977.480 -sample=60.4,60.4,60.4,60.4,60.4,60.4 -heatsink=38.5 -cover=105.0 -block=60.0,60.3,59.8,60.0,60.1,59.8
LEDStatus 1549382977.884 Temperature:59.7213 Current:9.44516 Voltage:3.39717 JuncTemp:76.796
Time 1549382978.474 -elapsed=1998 -active=1986 -remaining=4301
Temperature 1549382978.476 -sample=60.4,60.4,60.4,60.4,60.4,60.4 -heatsink=38.5 -cover=105.0 -block=60.2,60.1,60.2,60.2,60.2,60.3
LEDStatus 1549382978.889 Temperature:59.7213 Current:9.45591 Voltage:3.4035 JuncTemp:76.7642
Debug 1549382979.118 C: ISTAT?
Debug 1549382979.130 S: OK ISTAT? Running
Time 1549382979.490 -elapsed=1999 -active=1987 -remaining=4300
Temperature 1549382979.474 -sample=60.3,60.3,60.3,60.3,60.3,60.3 -heatsink=38.6 -cover=105.1 -block=60.1,60.1,60.1,60.1,60.1,60.1
LEDStatus 1549382979.880 Temperature:59.6862 Current:9.45591 Voltage:3.39928 JuncTemp:76.7521
Time 1549382980.481 -elapsed=2000 -active=1988 -remaining=4299
Temperature 1549382980.490 -sample=60.2,60.2,60.2,60.2,60.2,60.2 -heatsink=38.6 -cover=105.0 -block=60.0,60.0,60.0,60.1,60.0,60.0
LEDStatus 1549382980.879 Temperature:59.7213 Current:9.45591 Voltage:3.40139 JuncTemp:76.7115
Time 1549382981.481 -elapsed=2001 -active=1989 -remaining=4298
Temperature 1549382981.486 -sample=60.2,60.2,60.2,60.2,60.2,60.2 -heatsink=38.6 -cover=105.1 -block=60.0,60.0,60.0,60.0,60.0,60.0
LEDStatus 1549382981.887 Temperature:59.7917 Current:9.48814 Voltage:3.39717 JuncTemp:76.7521
Time 1549382982.485 -elapsed=2002 -active=1990 -remaining=4297
Temperature 1549382982.482 -sample=60.1,60.1,60.1,60.1,60.1,60.1 -heatsink=38.8 -cover=105.0 -block=60.0,60.0,60.0,60.0,60.0,60.0
LEDStatus 1549382982.887 Temperature:59.7565 Current:9.46665 Voltage:3.4035 JuncTemp:76.7221
Temperature 1549382983.473 -sample=60.1,60.1,60.1,60.1,60.1,60.1 -heatsink=38.8 -cover=105.0 -block=60.0,60.0,60.0,60.0,60.0,60.0
Time 1549382983.494 -elapsed=2003 -active=1991 -remaining=4296
LEDStatus 1549382983.888 Temperature:59.6862 Current:9.48814 Voltage:3.39506 JuncTemp:76.6464
Debug 1549382984.122 C: ISTAT?
Debug 1549382984.148 S: OK ISTAT? Running
Time 1549382984.485 -elapsed=2004 -active=1992 -remaining=4295
Temperature 1549382984.473 -sample=60.0,60.0,60.1,60.1,60.0,60.0 -heatsink=38.9 -cover=105.1 -block=60.0,60.0,60.0,60.0,60.0,60.0
LEDStatus 1549382984.890 Temperature:59.7565 Current:9.44516 Voltage:3.39717 JuncTemp:76.8982
Time 1549382985.481 -elapsed=2005 -active=1993 -remaining=4294
Temperature 1549382985.489 -sample=60.0,60.0,60.0,60.0,60.0,60.0 -heatsink=39.0 -cover=104.9 -block=60.0,60.0,60.0,60.0,60.0,60.0
LEDStatus 1549382985.888 Temperature:59.7917 Current:9.48814 Voltage:3.39506 JuncTemp:76.7327
Time 1549382986.481 -elapsed=2006 -active=1994 -remaining=4293
Temperature 1549382986.489 -sample=60.0,60.0,60.0,60.0,60.0,60.0 -heatsink=38.9 -cover=105.1 -block=60.0,60.0,60.0,60.0,60.0,60.0
LEDStatus 1549382986.888 Temperature:59.7213 Current:9.45591 Voltage:3.40139 JuncTemp:76.7785
Time 1549382987.481 -elapsed=2007 -active=1995 -remaining=4292
Temperature 1549382987.492 -sample=60.0,60.0,60.0,60.0,60.0,60.0 -heatsink=38.7 -cover=105.0 -block=60.0,60.0,60.0,60.0,60.0,60.0
LEDStatus 1549382987.888 Temperature:59.7213 Current:9.44516 Voltage:3.4035 JuncTemp:76.8612
Time 1549382988.481 -elapsed=2008 -active=1996 -remaining=4291
Temperature 1549382988.487 -sample=60.0,60.0,60.0,60.0,60.0,60.0 -heatsink=38.8 -cover=105.0 -block=60.0,60.0,60.0,60.0,60.0,60.0
LEDStatus 1549382988.887 Temperature:59.6509 Current:9.46665 Voltage:3.39506 JuncTemp:76.7749
Debug 1549382989.122 C: ISTAT?
Debug 1549382989.149 S: OK ISTAT? Running
Time 1549382989.486 -elapsed=2009 -active=1997 -remaining=4290
Temperature 1549382989.482 -sample=60.0,60.0,60.0,60.0,60.0,60.0 -heatsink=38.9 -cover=104.9 -block=60.0,60.0,60.0,60.0,60.0,60.0
LEDStatus 1549382989.888 Temperature:59.7917 Current:9.42367 Voltage:3.39928 JuncTemp:76.7943
Time 1549382990.483 -elapsed=2010 -active=1998 -remaining=4289
Temperature 1549382990.490 -sample=60.0,60.0,60.0,60.0,60.0,60.0 -heatsink=38.8 -cover=105.0 -block=60.0,60.0,60.0,60.0,60.0,60.0
LEDStatus 1549382990.888 Temperature:59.7213 Current:9.49889 Voltage:3.39717 JuncTemp:76.7872
Time 1549382991.481 -elapsed=2011 -active=1999 -remaining=4288
Temperature 1549382991.490 -sample=60.0,60.0,60.0,60.0,60.0,60.0 -heatsink=38.7 -cover=105.0 -block=60.0,60.0,60.0,60.0,60.0,60.0
LEDStatus 1549382991.888 Temperature:59.6862 Current:9.4774 Voltage:3.39928 JuncTemp:76.805
Time 1549382992.481 -elapsed=2012 -active=2000 -remaining=4287
Temperature 1549382992.493 -sample=60.0,60.0,60.0,60.0,60.0,60.0 -heatsink=38.7 -cover=105.0 -block=60.0,60.0,60.0,60.0,60.0,60.0
LEDStatus 1549382992.888 Temperature:59.5806 Current:9.48814 Voltage:3.39928 JuncTemp:76.8576
Time 1549382993.481 -elapsed=2013 -active=2001 -remaining=4286
Temperature 1549382993.492 -sample=60.0,60.0,60.0,60.0,60.0,60.0 -heatsink=38.9 -cover=105.0 -block=60.0,60.0,60.0,60.0,60.0,60.0
LEDStatus 1549382993.888 Temperature:59.7213 Current:9.45591 Voltage:3.4035 JuncTemp:76.8857
Debug 1549382994.122 C: ISTAT?
Debug 1549382994.148 S: OK ISTAT? Running
Time 1549382994.474 -elapsed=2014 -active=2002 -remaining=4285
Temperature 1549382994.478 -sample=60.0,60.0,60.0,60.0,60.0,60.0 -heatsink=38.8 -cover=105.0 -block=60.0,60.0,60.0,60.0,60.0,60.0
LEDStatus 1549382994.878 Temperature:59.7213 Current:9.49889 Voltage:3.39928 JuncTemp:76.8189
Time 1549382995.476 -elapsed=2015 -active=2003 -remaining=4284
Temperature 1549382995.471 -sample=60.0,60.0,60.0,60.0,60.0,60.0 -heatsink=38.9 -cover=105.0 -block=60.0,60.0,60.0,60.0,60.0,60.0
LEDStatus 1549382995.887 Temperature:59.7213 Current:9.4774 Voltage:3.39717 JuncTemp:76.8524
Time 1549382996.474 -elapsed=2016 -active=2004 -remaining=4283
Temperature 1549382996.477 -sample=60.0,60.0,60.0,60.0,60.0,60.0 -heatsink=38.8 -cover=104.9 -block=60.0,60.0,60.0,60.0,60.0,60.0
LEDStatus 1549382996.888 Temperature:59.7565 Current:9.44516 Voltage:3.39717 JuncTemp:76.812
Time 1549382997.481 -elapsed=2017 -active=2005 -remaining=4282
Temperature 1549382997.495 -sample=60.0,60.0,60.0,60.0,60.0,60.0 -heatsink=38.9 -cover=105.1 -block=60.0,60.0,60.0,60.0,60.0,60.0
LEDStatus 1549382997.889 Temperature:59.8269 Current:9.45591 Voltage:3.40139 JuncTemp:76.7045
Time 1549382998.481 -elapsed=2018 -active=2006 -remaining=4281
Temperature 1549382998.493 -sample=60.0,60.0,60.0,60.0,60.0,60.0 -heatsink=38.8 -cover=105.0 -block=60.0,60.0,60.0,60.0,60.0,60.0
LEDStatus 1549382998.879 Temperature:59.6158 Current:9.43441 Voltage:3.4035 JuncTemp:76.8418
Debug 1549382999.119 C: ISTAT?
Debug 1549382999.130 S: OK ISTAT? Running
Time 1549382999.474 -elapsed=2019 -active=2007 -remaining=4280
Temperature 1549382999.478 -sample=60.0,60.0,60.0,60.0,60.0,60.0 -heatsink=38.8 -cover=105.1 -block=60.0,60.0,60.0,60.0,60.0,60.0
LEDStatus 1549382999.888 Temperature:59.6862 Current:9.48814 Voltage:3.39717 JuncTemp:76.7467
Time 1549383000.474 -elapsed=2020 -active=2008 -remaining=4279
Temperature 1549383000.477 -sample=60.0,60.0,60.0,60.0,60.0,60.0 -heatsink=38.8 -cover=105.0 -block=60.0,60.0,60.0,60.0,60.0,60.0
LEDStatus 1549383000.888 Temperature:59.6862 Current:9.44516 Voltage:3.40773 JuncTemp:76.7679
Time 1549383001.474 -elapsed=2021 -active=2009 -remaining=4278
Temperature 1549383001.476 -sample=60.0,60.0,60.0,60.0,60.0,60.0 -heatsink=38.8 -cover=105.0 -block=60.0,60.0,60.0,60.0,60.0,60.0
LEDStatus 1549383001.878 Temperature:59.6862 Current:9.44516 Voltage:3.4035 JuncTemp:76.6938
Time 1549383002.485 -elapsed=2022 -active=2010 -remaining=4277
Temperature 1549383002.482 -sample=60.0,60.0,60.0,60.0,60.0,60.0 -heatsink=38.6 -cover=105.0 -block=60.0,60.0,60.0,60.0,60.0,60.0
LEDStatus 1549383002.879 Temperature:59.7917 Current:9.46665 Voltage:3.39717 JuncTemp:76.9386
Time 1549383003.481 -elapsed=2023 -active=2011 -remaining=4276
Temperature 1549383003.488 -sample=60.0,60.0,60.0,60.0,60.0,60.0 -heatsink=38.5 -cover=104.9 -block=60.0,60.0,60.0,60.0,60.0,60.0
LEDStatus 1549383003.879 Temperature:59.6862 Current:9.46665 Voltage:3.39506 JuncTemp:76.7291
Debug 1549383004.125 C: ISTAT?
Debug 1549383004.150 S: OK ISTAT? Running
Time 1549383004.488 -elapsed=2024 -active=2012 -remaining=4275
Temperature 1549383004.482 -sample=60.0,60.0,60.0,60.0,60.0,60.0 -heatsink=38.6 -cover=105.0 -block=60.0,60.0,60.0,60.0,60.0,60.0
LEDStatus 1549383004.879 Temperature:59.6862 Current:9.46665 Voltage:3.39928 JuncTemp:76.7714
Time 1549383005.487 -elapsed=2025 -active=2013 -remaining=4274
Temperature 1549383005.483 -sample=60.0,60.0,60.0,60.0,60.0,60.0 -heatsink=38.5 -cover=105.0 -block=60.0,60.0,60.0,60.0,60.0,60.0
LEDStatus 1549383005.888 Temperature:59.7213 Current:9.4774 Voltage:3.39717 JuncTemp:76.796
Time 1549383006.474 -elapsed=2026 -active=2014 -remaining=4273
Temperature 1549383006.477 -sample=60.0,60.0,60.0,60.0,60.0,60.0 -heatsink=38.5 -cover=105.0 -block=60.0,60.0,60.0,60.0,60.0,60.0
LEDStatus 1549383006.888 Temperature:59.7213 Current:9.44516 Voltage:3.40139 JuncTemp:76.7925
Time 1549383007.474 -elapsed=2027 -active=2015 -remaining=4272
Temperature 1549383007.480 -sample=60.0,60.0,60.0,60.0,60.0,60.0 -heatsink=38.4 -cover=105.0 -block=60.0,60.0,60.0,60.0,60.0,60.0
LEDStatus 1549383007.888 Temperature:59.7565 Current:9.45591 Voltage:3.40984 JuncTemp:76.9088
Time 1549383008.474 -elapsed=2028 -active=2016 -remaining=4271
Temperature 1549383008.478 -sample=60.0,60.0,60.0,60.0,60.0,60.0 -heatsink=38.6 -cover=105.0 -block=60.0,60.0,60.0,60.0,60.0,60.0
LEDStatus 1549383008.888 Temperature:59.6509 Current:9.48814 Voltage:3.39506 JuncTemp:76.789
Debug 1549383009.118 C: ISTAT?
Debug 1549383009.130 S: OK ISTAT? Running
Time 1549383009.481 -elapsed=2029 -active=2017 -remaining=4270
Temperature 1549383009.491 -sample=60.0,60.0,60.0,60.0,60.0,60.0 -heatsink=38.5 -cover=105.0 -block=60.0,60.0,60.0,60.0,60.0,60.0
LEDStatus 1549383009.888 Temperature:59.7565 Current:9.46665 Voltage:3.4035 JuncTemp:76.708
Time 1549383010.474 -elapsed=2030 -active=2018 -remaining=4269
Temperature 1549383010.478 -sample=60.0,60.0,60.0,60.0,60.0,60.0 -heatsink=38.7 -cover=105.0 -block=60.0,60.0,60.0,60.0,60.0,60.0
LEDStatus 1549383010.888 Temperature:59.6158 Current:9.48814 Voltage:3.39928 JuncTemp:76.8153
Time 1549383011.474 -elapsed=2031 -active=2019 -remaining=4268
Temperature 1549383011.478 -sample=60.0,60.0,60.0,60.0,60.0,60.0 -heatsink=38.5 -cover=105.0 -block=60.0,60.0,60.0,60.0,60.0,60.0
LEDStatus 1549383011.888 Temperature:59.7565 Current:9.48814 Voltage:3.39928 JuncTemp:76.8541
Time 1549383012.481 -elapsed=2032 -active=2020 -remaining=4267
Temperature 1549383012.493 -sample=60.0,60.0,60.0,60.0,60.0,60.0 -heatsink=38.5 -cover=105.0 -block=60.0,60.0,60.0,60.0,60.0,60.0
LEDStatus 1549383012.888 Temperature:59.7213 Current:9.4774 Voltage:3.39717 JuncTemp:76.7696
Time 1549383013.474 -elapsed=2033 -active=2021 -remaining=4266
Temperature 1549383013.478 -sample=60.0,60.0,60.0,60.0,60.0,60.0 -heatsink=38.4 -cover=105.0 -block=60.0,60.0,60.0,60.0,60.0,60.0
LEDStatus 1549383013.883 Temperature:59.7213 Current:9.4774 Voltage:3.40773 JuncTemp:76.6675
Debug 1549383014.122 C: ISTAT?
Debug 1549383014.149 S: OK ISTAT? Running
Time 1549383014.481 -elapsed=2034 -active=2022 -remaining=4265
Temperature 1549383014.495 -sample=60.0,60.0,60.0,60.0,60.0,60.0 -heatsink=38.5 -cover=105.0 -block=60.0,60.0,60.0,60.0,60.0,60.0
LEDStatus 1549383014.888 Temperature:59.7213 Current:9.48814 Voltage:3.40773 JuncTemp:76.6816
Time 1549383015.474 -elapsed=2035 -active=2023 -remaining=4264
Temperature 1549383015.478 -sample=60.0,60.0,60.0,60.0,60.0,60.0 -heatsink=38.2 -cover=105.1 -block=60.0,60.0,60.0,60.0,60.0,60.0
LEDStatus 1549383015.888 Temperature:59.7565 Current:9.46665 Voltage:3.40139 JuncTemp:76.7538
Time 1549383016.574 -elapsed=2036 -active=2024 -remaining=4263
Debug 1549383016.691 Start XML:NEW S2-C15-T2-P1
Debug 1549383016.693 End XML:NEW S2-C15-T2-P1
Info 1549383016.694 Motor start m5 x5
Temperature 1549383016.578 -sample=60.0,60.0,60.0,60.0,60.0,60.0 -heatsink=38.2 -cover=105.0 -block=60.0,60.0,60.0,60.0,60.0,60.0
Debug 1549383016.757 Start XML:NEW 2-15-2-1-m5-x5
Debug 1549383016.759 End XML:NEW 2-15-2-1-m5-x5
LEDStatus 1549383016.879 Temperature:59.6509 Current:9.4774 Voltage:3.39928 JuncTemp:76.7309
Debug 1549383016.983 LLAC ACK: Acknowledge (type=3), name=Unknown, dest=0x00, source=0x91, control=0x01, id=0x0000, msgid=0x1BBC, data=[]
Debug 1549383016.984 LLAC ACK reply: Acknowledge (type=3), name=Unknown, dest=0x91, source=0x00, control=0x01, id=0x0000, msgid=0x1BBC, data=[]
Debug 1549383017.001 LLAC ACK: Acknowledge (type=3), name=Unknown, dest=0x00, source=0x91, control=0x01, id=0x0000, msgid=0x1BBE, data=[]
Debug 1549383017.002 LLAC ACK reply: Acknowledge (type=3), name=Unknown, dest=0x91, source=0x00, control=0x01, id=0x0000, msgid=0x1BBE, data=[]
Info 1549383017.007 Motor end m5 x5
Info 1549383017.026 Emission Encoder -36 18000 Excitation Encoder -18 0
Info 1549383017.029 Capture start m5 x5
Debug 1549383017.084 Start XML:IMAGe+ S02_C015_T02_P0001_M5_X5_E1.tiff {'blkID': '21', 'run': '20190205smp65-76', 'exposure': '200', 'excitationColor': 'x5', 'point': '0001', 'blockTemperature': '59.9954,59.9957,59.9902,59.9962,59.986,60.0017', 'lampTemperature': '59.6862', 'lamp': '90', 'sampleVolume': '10', 'step': '02', 'emissionColor': 'm5', 'exposureIndex': '1', 'time': '1549383017.051', 'sampleTemperature': '59.9986,59.9978,59.9978,59.9981,59.9989,59.9983', 'stage': '02', 'coverTemperature': '105.012', 'cycle': '015'}
Debug 1549383017.085 End XML:IMAGe+ S02_C015_T02_P0001_M5_X5_E1.tiff {'blkID': '21', 'run': '20190205smp65-76', 'exposure': '200', 'excitationColor': 'x5', 'point': '0001', 'blockTemperature': '59.9954,59.9957,59.9902,59.9962,59.986,60.0017', 'lampTemperature': '59.6862', 'lamp': '90', 'sampleVolume': '10', 'step': '02', 'emissionColor': 'm5', 'exposureIndex': '1', 'time': '1549383017.051', 'sampleTemperature': '59.9986,59.9978,59.9978,59.9981,59.9989,59.9983', 'stage': '02', 'coverTemperature': '105.012', 'cycle': '015'}
Debug 1549383017.098 CAMera:ACQuire start exposure
Time 1549383017.485 -elapsed=2037 -active=2025 -remaining=4262
Temperature 1549383017.482 -sample=60.0,60.0,60.0,60.0,60.0,60.0 -heatsink=38.1 -cover=105.0 -block=60.0,60.0,60.0,60.0,60.0,60.0
Debug 1549383017.732 CAMera:ACQuire end exposure
Info 1549383017.743 Capture end m5 x5
Image 1549383017.746 -run='20190205smp65-76' -stage=2 -cycle=15 -step=2 -point=1  -emission=m5 -excitation=x5  -exposure=200 -lamp=90 -filepath='EXPERIMENTS:20190205smp65-76/apldbio/sds/images/S02_C015_T02_P0001_M5_X5_E1.tiff'
Info 1549383017.746 Capture start m5 x5
Debug 1549383017.804 Start XML:IMAGe+ S02_C015_T02_P0001_M5_X5_E2.tiff {'blkID': '21', 'run': '20190205smp65-76', 'exposure': '920', 'excitationColor': 'x5', 'point': '0001', 'blockTemperature': '59.9954,59.9957,59.9902,59.9962,59.986,60.0017', 'lampTemperature': '59.6862', 'lamp': '90', 'sampleVolume': '10', 'step': '02', 'emissionColor': 'm5', 'exposureIndex': '2', 'time': '1549383017.766', 'sampleTemperature': '59.9986,59.9978,59.9978,59.9981,59.9989,59.9983', 'stage': '02', 'coverTemperature': '105.012', 'cycle': '015'}
Debug 1549383017.805 End XML:IMAGe+ S02_C015_T02_P0001_M5_X5_E2.tiff {'blkID': '21', 'run': '20190205smp65-76', 'exposure': '920', 'excitationColor': 'x5', 'point': '0001', 'blockTemperature': '59.9954,59.9957,59.9902,59.9962,59.986,60.0017', 'lampTemperature': '59.6862', 'lamp': '90', 'sampleVolume': '10', 'step': '02', 'emissionColor': 'm5', 'exposureIndex': '2', 'time': '1549383017.766', 'sampleTemperature': '59.9986,59.9978,59.9978,59.9981,59.9989,59.9983', 'stage': '02', 'coverTemperature': '105.012', 'cycle': '015'}
Debug 1549383017.819 CAMera:ACQuire start exposure
LEDStatus 1549383017.879 Temperature:59.7917 Current:9.45591 Voltage:3.39717 JuncTemp:76.9667
Time 1549383018.474 -elapsed=2038 -active=2026 -remaining=4261
Temperature 1549383018.478 -sample=60.0,60.0,60.0,60.0,60.0,60.0 -heatsink=38.2 -cover=104.9 -block=60.0,60.0,60.0,60.0,60.0,60.0
LEDStatus 1549383018.890 Temperature:59.9324 Current:9.44516 Voltage:3.39506 JuncTemp:76.8136
Debug 1549383018.892 CAMera:ACQuire end exposure
Info 1549383018.908 Capture end m5 x5
Info 1549383018.914 Motor start m3 x3
Image 1549383018.919 -run='20190205smp65-76' -stage=2 -cycle=15 -step=2 -point=1  -emission=m5 -excitation=x5  -exposure=920 -lamp=90 -filepath='EXPERIMENTS:20190205smp65-76/apldbio/sds/images/S02_C015_T02_P0001_M5_X5_E2.tiff'
Debug 1549383018.975 Start XML:NEW 2-15-2-1-m3-x3
Debug 1549383018.977 End XML:NEW 2-15-2-1-m3-x3
Debug 1549383019.122 C: ISTAT?
Debug 1549383019.149 S: OK ISTAT? Running
Debug 1549383019.151 LLAC ACK: Acknowledge (type=3), name=Unknown, dest=0x00, source=0x91, control=0x01, id=0x0000, msgid=0x1BF0, data=[]
Debug 1549383019.151 LLAC ACK reply: Acknowledge (type=3), name=Unknown, dest=0x91, source=0x00, control=0x01, id=0x0000, msgid=0x1BF0, data=[]
Debug 1549383019.167 LLAC ACK: Acknowledge (type=3), name=Unknown, dest=0x00, source=0x91, control=0x01, id=0x0000, msgid=0x1BF2, data=[]
Debug 1549383019.168 LLAC ACK reply: Acknowledge (type=3), name=Unknown, dest=0x91, source=0x00, control=0x01, id=0x0000, msgid=0x1BF2, data=[]
Info 1549383019.170 Motor end m3 x3
Info 1549383019.180 Emission Encoder -36 22500 Excitation Encoder -18 15750
Info 1549383019.181 Capture start m3 x3
Debug 1549383019.230 Start XML:IMAGe+ S02_C015_T02_P0001_M3_X3_E1.tiff {'blkID': '21', 'run': '20190205smp65-76', 'exposure': '125', 'excitationColor': 'x3', 'point': '0001', 'blockTemperature': '59.9954,59.9957,59.9902,59.9962,59.986,60.0017', 'lampTemperature': '59.6862', 'lamp': '90', 'sampleVolume': '10', 'step': '02', 'emissionColor': 'm3', 'exposureIndex': '1', 'time': '1549383019.197', 'sampleTemperature': '59.9986,59.9978,59.9978,59.9981,59.9989,59.9983', 'stage': '02', 'coverTemperature': '105.012', 'cycle': '015'}
Debug 1549383019.231 End XML:IMAGe+ S02_C015_T02_P0001_M3_X3_E1.tiff {'blkID': '21', 'run': '20190205smp65-76', 'exposure': '125', 'excitationColor': 'x3', 'point': '0001', 'blockTemperature': '59.9954,59.9957,59.9902,59.9962,59.986,60.0017', 'lampTemperature': '59.6862', 'lamp': '90', 'sampleVolume': '10', 'step': '02', 'emissionColor': 'm3', 'exposureIndex': '1', 'time': '1549383019.197', 'sampleTemperature': '59.9986,59.9978,59.9978,59.9981,59.9989,59.9983', 'stage': '02', 'coverTemperature': '105.012', 'cycle': '015'}
Debug 1549383019.244 CAMera:ACQuire start exposure
Time 1549383019.485 -elapsed=2039 -active=2027 -remaining=4260
Temperature 1549383019.482 -sample=60.0,60.0,60.0,60.0,60.0,60.0 -heatsink=38.1 -cover=105.0 -block=60.0,60.0,60.0,60.0,60.0,60.0
Debug 1549383019.843 CAMera:ACQuire end exposure
Info 1549383019.853 Capture end m3 x3
Image 1549383019.856 -run='20190205smp65-76' -stage=2 -cycle=15 -step=2 -point=1  -emission=m3 -excitation=x3  -exposure=125 -lamp=90 -filepath='EXPERIMENTS:20190205smp65-76/apldbio/sds/images/S02_C015_T02_P0001_M3_X3_E1.tiff'
Info 1549383019.856 Capture start m3 x3
LEDStatus 1549383019.910 Temperature:59.9324 Current:9.46665 Voltage:3.39506 JuncTemp:76.9174
Debug 1549383019.917 Start XML:IMAGe+ S02_C015_T02_P0001_M3_X3_E2.tiff {'blkID': '21', 'run': '20190205smp65-76', 'exposure': '560', 'excitationColor': 'x3', 'point': '0001', 'blockTemperature': '59.9954,59.9957,59.9902,59.9962,59.986,60.0017', 'lampTemperature': '59.6862', 'lamp': '90', 'sampleVolume': '10', 'step': '02', 'emissionColor': 'm3', 'exposureIndex': '2', 'time': '1549383019.877', 'sampleTemperature': '59.9986,59.9978,59.9978,59.9981,59.9989,59.9983', 'stage': '02', 'coverTemperature': '105.012', 'cycle': '015'}
Debug 1549383019.918 End XML:IMAGe+ S02_C015_T02_P0001_M3_X3_E2.tiff {'blkID': '21', 'run': '20190205smp65-76', 'exposure': '560', 'excitationColor': 'x3', 'point': '0001', 'blockTemperature': '59.9954,59.9957,59.9902,59.9962,59.986,60.0017', 'lampTemperature': '59.6862', 'lamp': '90', 'sampleVolume': '10', 'step': '02', 'emissionColor': 'm3', 'exposureIndex': '2', 'time': '1549383019.877', 'sampleTemperature': '59.9986,59.9978,59.9978,59.9981,59.9989,59.9983', 'stage': '02', 'coverTemperature': '105.012', 'cycle': '015'}
Debug 1549383019.931 CAMera:ACQuire start exposure
Time 1549383020.486 -elapsed=2040 -active=2028 -remaining=4259
Temperature 1549383020.482 -sample=60.0,60.0,60.0,60.0,60.0,60.0 -heatsink=38.1 -cover=104.9 -block=60.0,60.0,60.0,60.0,60.0,60.0
Debug 1549383020.782 CAMera:ACQuire end exposure
Info 1549383020.793 Capture end m3 x3
Image 1549383020.796 -run='20190205smp65-76' -stage=2 -cycle=15 -step=2 -point=1  -emission=m3 -excitation=x3  -exposure=560 -lamp=90 -filepath='EXPERIMENTS:20190205smp65-76/apldbio/sds/images/S02_C015_T02_P0001_M3_X3_E2.tiff'
Info 1549383020.796 Motor start m4 x4
Debug 1549383020.859 Start XML:NEW 2-15-2-1-m4-x4
Debug 1549383020.860 End XML:NEW 2-15-2-1-m4-x4
LEDStatus 1549383020.878 Temperature:59.8972 Current:9.45591 Voltage:3.39928 JuncTemp:76.963
Debug 1549383021.134 LLAC ACK: Acknowledge (type=3), name=Unknown, dest=0x00, source=0x91, control=0x01, id=0x0000, msgid=0x1C1C, data=[]
Debug 1549383021.135 LLAC ACK reply: Acknowledge (type=3), name=Unknown, dest=0x91, source=0x00, control=0x01, id=0x0000, msgid=0x1C1C, data=[]
Debug 1549383021.149 LLAC ACK: Acknowledge (type=3), name=Unknown, dest=0x00, source=0x91, control=0x01, id=0x0000, msgid=0x1C1E, data=[]
Debug 1549383021.151 LLAC ACK reply: Acknowledge (type=3), name=Unknown, dest=0x91, source=0x00, control=0x01, id=0x0000, msgid=0x1C1E, data=[]
Info 1549383021.155 Motor end m4 x4
Info 1549383021.174 Emission Encoder -36 0 Excitation Encoder -18 9000
Info 1549383021.178 Capture start m4 x4
Debug 1549383021.245 Start XML:IMAGe+ S02_C015_T02_P0001_M4_X4_E1.tiff {'blkID': '21', 'run': '20190205smp65-76', 'exposure': '150', 'excitationColor': 'x4', 'point': '0001', 'blockTemperature': '59.9954,59.9957,59.9902,59.9962,59.986,60.0017', 'lampTemperature': '59.6862', 'lamp': '90', 'sampleVolume': '10', 'step': '02', 'emissionColor': 'm4', 'exposureIndex': '1', 'time': '1549383021.212', 'sampleTemperature': '59.9986,59.9978,59.9978,59.9981,59.9989,59.9983', 'stage': '02', 'coverTemperature': '105.012', 'cycle': '015'}
Debug 1549383021.245 End XML:IMAGe+ S02_C015_T02_P0001_M4_X4_E1.tiff {'blkID': '21', 'run': '20190205smp65-76', 'exposure': '150', 'excitationColor': 'x4', 'point': '0001', 'blockTemperature': '59.9954,59.9957,59.9902,59.9962,59.986,60.0017', 'lampTemperature': '59.6862', 'lamp': '90', 'sampleVolume': '10', 'step': '02', 'emissionColor': 'm4', 'exposureIndex': '1', 'time': '1549383021.212', 'sampleTemperature': '59.9986,59.9978,59.9978,59.9981,59.9989,59.9983', 'stage': '02', 'coverTemperature': '105.012', 'cycle': '015'}
Debug 1549383021.259 CAMera:ACQuire start exposure
Time 1549383021.484 -elapsed=2041 -active=2029 -remaining=4258
Temperature 1549383021.483 -sample=60.0,60.0,60.0,60.0,60.0,60.0 -heatsink=38.3 -cover=105.0 -block=60.0,60.0,60.0,60.0,60.0,60.0
Debug 1549383021.873 CAMera:ACQuire end exposure
LEDStatus 1549383021.881 Temperature:60.0027 Current:9.45591 Voltage:3.39506 JuncTemp:76.9771
Info 1549383021.887 Capture end m4 x4
Info 1549383021.889 Capture start m4 x4
Debug 1549383021.941 Start XML:IMAGe+ S02_C015_T02_P0001_M4_X4_E2.tiff {'blkID': '21', 'run': '20190205smp65-76', 'exposure': '800', 'excitationColor': 'x4', 'point': '0001', 'blockTemperature': '59.9954,59.9957,59.9902,59.9962,59.986,60.0017', 'lampTemperature': '59.6862', 'lamp': '90', 'sampleVolume': '10', 'step': '02', 'emissionColor': 'm4', 'exposureIndex': '2', 'time': '1549383021.906', 'sampleTemperature': '59.9986,59.9978,59.9978,59.9981,59.9989,59.9983', 'stage': '02', 'coverTemperature': '105.012', 'cycle': '015'}
Debug 1549383021.942 End XML:IMAGe+ S02_C015_T02_P0001_M4_X4_E2.tiff {'blkID': '21', 'run': '20190205smp65-76', 'exposure': '800', 'excitationColor': 'x4', 'point': '0001', 'blockTemperature': '59.9954,59.9957,59.9902,59.9962,59.986,60.0017', 'lampTemperature': '59.6862', 'lamp': '90', 'sampleVolume': '10', 'step': '02', 'emissionColor': 'm4', 'exposureIndex': '2', 'time': '1549383021.906', 'sampleTemperature': '59.9986,59.9978,59.9978,59.9981,59.9989,59.9983', 'stage': '02', 'coverTemperature': '105.012', 'cycle': '015'}
Debug 1549383021.957 CAMera:ACQuire start exposure
Image 1549383021.957 -run='20190205smp65-76' -stage=2 -cycle=15 -step=2 -point=1  -emission=m4 -excitation=x4  -exposure=150 -lamp=90 -filepath='EXPERIMENTS:20190205smp65-76/apldbio/sds/images/S02_C015_T02_P0001_M4_X4_E1.tiff'
Time 1549383022.474 -elapsed=2042 -active=2030 -remaining=4257
Temperature 1549383022.477 -sample=60.0,60.0,60.0,60.0,60.0,60.0 -heatsink=38.1 -cover=105.0 -block=60.0,60.0,60.0,60.0,60.0,60.0
LEDStatus 1549383022.888 Temperature:60.0379 Current:9.44516 Voltage:3.4035 JuncTemp:77.0879
Debug 1549383022.952 CAMera:ACQuire end exposure
Info 1549383022.959 Capture end m4 x4
Info 1549383022.962 Motor start m2 x2
Image 1549383022.984 -run='20190205smp65-76' -stage=2 -cycle=15 -step=2 -point=1  -emission=m4 -excitation=x4  -exposure=800 -lamp=90 -filepath='EXPERIMENTS:20190205smp65-76/apldbio/sds/images/S02_C015_T02_P0001_M4_X4_E2.tiff'
Debug 1549383023.024 Start XML:NEW 2-15-2-1-m2-x2
Debug 1549383023.025 End XML:NEW 2-15-2-1-m2-x2
Debug 1549383023.202 LLAC ACK: Acknowledge (type=3), name=Unknown, dest=0x00, source=0x91, control=0x01, id=0x0000, msgid=0x1C50, data=[]
Debug 1549383023.203 LLAC ACK reply: Acknowledge (type=3), name=Unknown, dest=0x91, source=0x00, control=0x01, id=0x0000, msgid=0x1C50, data=[]
Debug 1549383023.220 LLAC ACK: Acknowledge (type=3), name=Unknown, dest=0x00, source=0x91, control=0x01, id=0x0000, msgid=0x1C52, data=[]
Debug 1549383023.221 LLAC ACK reply: Acknowledge (type=3), name=Unknown, dest=0x91, source=0x00, control=0x01, id=0x0000, msgid=0x1C52, data=[]
Info 1549383023.225 Motor end m2 x2
Info 1549383023.245 Emission Encoder -36 31500 Excitation Encoder -18 11250
Info 1549383023.249 Capture start m2 x2
Debug 1549383023.303 Start XML:IMAGe+ S02_C015_T02_P0001_M2_X2_E1.tiff {'blkID': '21', 'run': '20190205smp65-76', 'exposure': '100', 'excitationColor': 'x2', 'point': '0001', 'blockTemperature': '59.9954,59.9957,59.9902,59.9962,59.986,60.0017', 'lampTemperature': '59.6862', 'lamp': '90', 'sampleVolume': '10', 'step': '02', 'emissionColor': 'm2', 'exposureIndex': '1', 'time': '1549383023.271', 'sampleTemperature': '59.9986,59.9978,59.9978,59.9981,59.9989,59.9983', 'stage': '02', 'coverTemperature': '105.012', 'cycle': '015'}
Debug 1549383023.304 End XML:IMAGe+ S02_C015_T02_P0001_M2_X2_E1.tiff {'blkID': '21', 'run': '20190205smp65-76', 'exposure': '100', 'excitationColor': 'x2', 'point': '0001', 'blockTemperature': '59.9954,59.9957,59.9902,59.9962,59.986,60.0017', 'lampTemperature': '59.6862', 'lamp': '90', 'sampleVolume': '10', 'step': '02', 'emissionColor': 'm2', 'exposureIndex': '1', 'time': '1549383023.271', 'sampleTemperature': '59.9986,59.9978,59.9978,59.9981,59.9989,59.9983', 'stage': '02', 'coverTemperature': '105.012', 'cycle': '015'}
Debug 1549383023.317 CAMera:ACQuire start exposure
Time 1549383023.492 -elapsed=2043 -active=2031 -remaining=4256
Temperature 1549383023.484 -sample=60.0,60.0,60.0,60.0,60.0,60.0 -heatsink=38.2 -cover=105.0 -block=60.0,60.0,60.0,60.0,60.0,60.0
LEDStatus 1549383023.879 Temperature:59.8621 Current:9.48814 Voltage:3.39928 JuncTemp:77.081
Debug 1549383023.892 CAMera:ACQuire end exposure
Info 1549383023.903 Capture end m2 x2
Image 1549383023.906 -run='20190205smp65-76' -stage=2 -cycle=15 -step=2 -point=1  -emission=m2 -excitation=x2  -exposure=100 -lamp=90 -filepath='EXPERIMENTS:20190205smp65-76/apldbio/sds/images/S02_C015_T02_P0001_M2_X2_E1.tiff'
Info 1549383023.906 Capture start m2 x2
Debug 1549383023.960 Start XML:IMAGe+ S02_C015_T02_P0001_M2_X2_E2.tiff {'blkID': '21', 'run': '20190205smp65-76', 'exposure': '430', 'excitationColor': 'x2', 'point': '0001', 'blockTemperature': '59.9954,59.9957,59.9902,59.9962,59.986,60.0017', 'lampTemperature': '59.6862', 'lamp': '90', 'sampleVolume': '10', 'step': '02', 'emissionColor': 'm2', 'exposureIndex': '2', 'time': '1549383023.925', 'sampleTemperature': '59.9986,59.9978,59.9978,59.9981,59.9989,59.9983', 'stage': '02', 'coverTemperature': '105.012', 'cycle': '015'}
Debug 1549383023.961 End XML:IMAGe+ S02_C015_T02_P0001_M2_X2_E2.tiff {'blkID': '21', 'run': '20190205smp65-76', 'exposure': '430', 'excitationColor': 'x2', 'point': '0001', 'blockTemperature': '59.9954,59.9957,59.9902,59.9962,59.986,60.0017', 'lampTemperature': '59.6862', 'lamp': '90', 'sampleVolume': '10', 'step': '02', 'emissionColor': 'm2', 'exposureIndex': '2', 'time': '1549383023.925', 'sampleTemperature': '59.9986,59.9978,59.9978,59.9981,59.9989,59.9983', 'stage': '02', 'coverTemperature': '105.012', 'cycle': '015'}
Debug 1549383023.976 CAMera:ACQuire start exposure
Debug 1549383024.124 C: ISTAT?
Debug 1549383024.145 S: OK ISTAT? Running
Time 1549383024.493 -elapsed=2044 -active=2032 -remaining=4255
Temperature 1549383024.483 -sample=60.0,60.0,60.0,60.0,60.0,60.0 -heatsink=38.1 -cover=105.1 -block=60.0,60.0,60.0,60.0,60.0,60.0
Debug 1549383024.752 CAMera:ACQuire end exposure
Info 1549383024.769 Capture end m2 x2
Image 1549383024.777 -run='20190205smp65-76' -stage=2 -cycle=15 -step=2 -point=1  -emission=m2 -excitation=x2  -exposure=430 -lamp=90 -filepath='EXPERIMENTS:20190205smp65-76/apldbio/sds/images/S02_C015_T02_P0001_M2_X2_E2.tiff'
Info 1549383024.776 Motor start m1 x1
Debug 1549383024.844 Start XML:NEW 2-15-2-1-m1-x1
Debug 1549383024.846 End XML:NEW 2-15-2-1-m1-x1
LEDStatus 1549383024.878 Temperature:60.0027 Current:9.46665 Voltage:3.4035 JuncTemp:77.2058
Debug 1549383025.070 LLAC ACK: Acknowledge (type=3), name=Unknown, dest=0x00, source=0x91, control=0x01, id=0x0000, msgid=0x1C7C, data=[]
Debug 1549383025.071 LLAC ACK reply: Acknowledge (type=3), name=Unknown, dest=0x91, source=0x00, control=0x01, id=0x0000, msgid=0x1C7C, data=[]
Debug 1549383025.087 LLAC ACK: Acknowledge (type=3), name=Unknown, dest=0x00, source=0x91, control=0x01, id=0x0000, msgid=0x1C7E, data=[]
Debug 1549383025.087 LLAC ACK reply: Acknowledge (type=3), name=Unknown, dest=0x91, source=0x00, control=0x01, id=0x0000, msgid=0x1C7E, data=[]
Info 1549383025.089 Motor end m1 x1
Info 1549383025.100 Emission Encoder -36 4500 Excitation Encoder -18 6750
Info 1549383025.101 Capture start m1 x1
Debug 1549383025.150 Start XML:IMAGe+ S02_C015_T02_P0001_M1_X1_E1.tiff {'blkID': '21', 'run': '20190205smp65-76', 'exposure': '60', 'excitationColor': 'x1', 'point': '0001', 'blockTemperature': '59.9954,59.9957,59.9902,59.9962,59.986,60.0017', 'lampTemperature': '59.6862', 'lamp': '90', 'sampleVolume': '10', 'step': '02', 'emissionColor': 'm1', 'exposureIndex': '1', 'time': '1549383025.117', 'sampleTemperature': '59.9986,59.9978,59.9978,59.9981,59.9989,59.9983', 'stage': '02', 'coverTemperature': '105.012', 'cycle': '015'}
Debug 1549383025.151 End XML:IMAGe+ S02_C015_T02_P0001_M1_X1_E1.tiff {'blkID': '21', 'run': '20190205smp65-76', 'exposure': '60', 'excitationColor': 'x1', 'point': '0001', 'blockTemperature': '59.9954,59.9957,59.9902,59.9962,59.986,60.0017', 'lampTemperature': '59.6862', 'lamp': '90', 'sampleVolume': '10', 'step': '02', 'emissionColor': 'm1', 'exposureIndex': '1', 'time': '1549383025.117', 'sampleTemperature': '59.9986,59.9978,59.9978,59.9981,59.9989,59.9983', 'stage': '02', 'coverTemperature': '105.012', 'cycle': '015'}
Debug 1549383025.164 CAMera:ACQuire start exposure
Time 1549383025.492 -elapsed=2045 -active=2033 -remaining=4254
Temperature 1549383025.473 -sample=60.0,60.0,60.0,60.0,60.0,60.0 -heatsink=38.0 -cover=104.9 -block=60.0,60.0,60.0,60.0,60.0,60.0
Debug 1549383025.722 CAMera:ACQuire end exposure
Info 1549383025.733 Capture end m1 x1
Image 1549383025.736 -run='20190205smp65-76' -stage=2 -cycle=15 -step=2 -point=1  -emission=m1 -excitation=x1  -exposure=60 -lamp=90 -filepath='EXPERIMENTS:20190205smp65-76/apldbio/sds/images/S02_C015_T02_P0001_M1_X1_E1.tiff'
Info 1549383025.736 Capture start m1 x1
Debug 1549383025.790 Start XML:IMAGe+ S02_C015_T02_P0001_M1_X1_E2.tiff {'blkID': '21', 'run': '20190205smp65-76', 'exposure': '175', 'excitationColor': 'x1', 'point': '0001', 'blockTemperature': '59.9954,59.9957,59.9902,59.9962,59.986,60.0017', 'lampTemperature': '59.6862', 'lamp': '90', 'sampleVolume': '10', 'step': '02', 'emissionColor': 'm1', 'exposureIndex': '2', 'time': '1549383025.754', 'sampleTemperature': '59.9986,59.9978,59.9978,59.9981,59.9989,59.9983', 'stage': '02', 'coverTemperature': '105.012', 'cycle': '015'}
Debug 1549383025.791 End XML:IMAGe+ S02_C015_T02_P0001_M1_X1_E2.tiff {'blkID': '21', 'run': '20190205smp65-76', 'exposure': '175', 'excitationColor': 'x1', 'point': '0001', 'blockTemperature': '59.9954,59.9957,59.9902,59.9962,59.986,60.0017', 'lampTemperature': '59.6862', 'lamp': '90', 'sampleVolume': '10', 'step': '02', 'emissionColor': 'm1', 'exposureIndex': '2', 'time': '1549383025.754', 'sampleTemperature': '59.9986,59.9978,59.9978,59.9981,59.9989,59.9983', 'stage': '02', 'coverTemperature': '105.012', 'cycle': '015'}
Debug 1549383025.804 CAMera:ACQuire start exposure
LEDStatus 1549383025.879 Temperature:60.1082 Current:9.43441 Voltage:3.39506 JuncTemp:77.0862
Debug 1549383026.435 CAMera:ACQuire end exposure
Info 1549383026.458 Capture end m1 x1
Info 1549383026.464 Capture start m1 x1
Time 1549383026.512 -elapsed=2046 -active=2034 -remaining=4253
Image 1549383026.506 -run='20190205smp65-76' -stage=2 -cycle=15 -step=2 -point=1  -emission=m1 -excitation=x1  -exposure=175 -lamp=90 -filepath='EXPERIMENTS:20190205smp65-76/apldbio/sds/images/S02_C015_T02_P0001_M1_X1_E2.tiff'
Debug 1549383026.526 Start XML:IMAGe+ S02_C015_T02_P0001_M1_X1_E3.tiff {'blkID': '21', 'run': '20190205smp65-76', 'exposure': '520', 'excitationColor': 'x1', 'point': '0001', 'blockTemperature': '59.9954,59.9957,59.9902,59.9962,59.986,60.0017', 'lampTemperature': '59.6862', 'lamp': '90', 'sampleVolume': '10', 'step': '02', 'emissionColor': 'm1', 'exposureIndex': '3', 'time': '1549383026.484', 'sampleTemperature': '59.9986,59.9978,59.9978,59.9981,59.9989,59.9983', 'stage': '02', 'coverTemperature': '105.012', 'cycle': '015'}
Debug 1549383026.527 End XML:IMAGe+ S02_C015_T02_P0001_M1_X1_E3.tiff {'blkID': '21', 'run': '20190205smp65-76', 'exposure': '520', 'excitationColor': 'x1', 'point': '0001', 'blockTemperature': '59.9954,59.9957,59.9902,59.9962,59.986,60.0017', 'lampTemperature': '59.6862', 'lamp': '90', 'sampleVolume': '10', 'step': '02', 'emissionColor': 'm1', 'exposureIndex': '3', 'time': '1549383026.484', 'sampleTemperature': '59.9986,59.9978,59.9978,59.9981,59.9989,59.9983', 'stage': '02', 'coverTemperature': '105.012', 'cycle': '015'}
Debug 1549383026.541 CAMera:ACQuire start exposure
Temperature 1549383026.514 -sample=60.0,60.0,60.0,60.0,60.0,60.0 -heatsink=37.9 -cover=105.0 -block=60.0,60.0,60.0,60.0,60.0,60.0
LEDStatus 1549383026.887 Temperature:60.1434 Current:9.43441 Voltage:3.39928 JuncTemp:77.0035
Debug 1549383027.372 CAMera:ACQuire end exposure
Info 1549383027.383 Capture end m1 x1
Image 1549383027.386 -run='20190205smp65-76' -stage=2 -cycle=15 -step=2 -point=1  -emission=m1 -excitation=x1  -exposure=520 -lamp=90 -filepath='EXPERIMENTS:20190205smp65-76/apldbio/sds/images/S02_C015_T02_P0001_M1_X1_E3.tiff'
Debug 1549383027.405 Start XML:WRITe+ 2-15-2-1-m5-x5 EXPERIMENTS:/20190205smp65-76/apldbio/sds//quant/2-15-2-1-m5-x5.xml
Debug 1549383027.422 End XML:WRITe+ 2-15-2-1-m5-x5 EXPERIMENTS:/20190205smp65-76/apldbio/sds//quant/2-15-2-1-m5-x5.xml
Debug 1549383027.423 Acquiring PA queue lock
Debug 1549383027.424 Acquired PA queue lock
Debug 1549383027.424 Released PA queue lock
Debug 1549383027.425 Acquiring palock[0] execution lock
Debug 1549383027.425 Acquired palock[0] execution lock
Time 1549383027.476 -elapsed=2047 -active=2035 -remaining=4252
Temperature 1549383027.484 -sample=60.0,60.0,60.0,60.0,60.0,60.0 -heatsink=38.0 -cover=105.0 -block=60.0,60.0,60.0,60.0,60.0,60.0
Debug 1549383027.494 TBC acquiring operative lock
Debug 1549383027.661 LLAC ACK: Acknowledge (type=3), name=Unknown, dest=0x00, source=0x91, control=0x01, id=0x0000, msgid=0x1CB0, data=[]
Debug 1549383027.662 LLAC ACK reply: Acknowledge (type=3), name=Unknown, dest=0x91, source=0x00, control=0x01, id=0x0000, msgid=0x1CB0, data=[]
Debug 1549383027.798 LLAC ACK: Acknowledge (type=3), name=Unknown, dest=0x00, source=0x91, control=0x01, id=0x0000, msgid=0x1CB8, data=[]
Debug 1549383027.798 LLAC ACK reply: Acknowledge (type=3), name=Unknown, dest=0x91, source=0x00, control=0x01, id=0x0000, msgid=0x1CB8, data=[]
LEDStatus 1549383027.882 Temperature:60.0731 Current:9.45591 Voltage:3.39928 JuncTemp:77.058
Debug 1549383027.946 Released palock[0] execution lock
Preprocessing 1549383027.949 <quote.message>Input run configuration file: /data/vendor/IS/experiments/20190205smp65-76/apldbio/sds/quant/2-15-2-1-m5-x5.xml
Block Type:  96Wells
Finished read calibration files
...run ROI Quantitation
ROI Quantitation done in 0.043617 seconds 
Quant files saved in /data/vendor/IS/experiments/20190205smp65-76/apldbio/sds/quant
...run Preproc Quantitation task
Preproc Quantitation in 0.00029 seconds 
FilterData files saved in /data/vendor/IS/experiments/20190205smp65-76/apldbio/sds/filter
Success: Preprocessing ok
</quote.message>
Debug 1549383027.966 Start XML:FilterDATa+ S02_C015_T02_P0001_M5_X5_filterdata.xml {}
Debug 1549383027.966 End XML:FilterDATa+ S02_C015_T02_P0001_M5_X5_filterdata.xml {}
Debug 1549383027.975 Start XML:WRITe+ 2-15-2-1-m3-x3 EXPERIMENTS:/20190205smp65-76/apldbio/sds//quant/2-15-2-1-m3-x3.xml
Debug 1549383027.989 End XML:WRITe+ 2-15-2-1-m3-x3 EXPERIMENTS:/20190205smp65-76/apldbio/sds//quant/2-15-2-1-m3-x3.xml
Debug 1549383027.991 Acquiring PA queue lock
Debug 1549383027.991 Acquired PA queue lock
Debug 1549383027.991 Released PA queue lock
Debug 1549383027.992 Acquiring palock[1] execution lock
Debug 1549383027.992 Acquired palock[1] execution lock
Time 1549383028.477 -elapsed=2048 -active=2036 -remaining=4251
Debug 1549383028.483 Released palock[1] execution lock
Preprocessing 1549383028.486 <quote.message>Input run configuration file: /data/vendor/IS/experiments/20190205smp65-76/apldbio/sds/quant/2-15-2-1-m3-x3.xml
Block Type:  96Wells
Finished read calibration files
...run ROI Quantitation
ROI Quantitation done in 0.043676 seconds 
Quant files saved in /data/vendor/IS/experiments/20190205smp65-76/apldbio/sds/quant
...run Preproc Quantitation task
Preproc Quantitation in 0.000287 seconds 
FilterData files saved in /data/vendor/IS/experiments/20190205smp65-76/apldbio/sds/filter
Success: Preprocessing ok
</quote.message>
Debug 1549383028.505 Start XML:FilterDATa+ S02_C015_T02_P0001_M3_X3_filterdata.xml {}
Debug 1549383028.506 End XML:FilterDATa+ S02_C015_T02_P0001_M3_X3_filterdata.xml {}
Debug 1549383028.517 Start XML:WRITe+ 2-15-2-1-m4-x4 EXPERIMENTS:/20190205smp65-76/apldbio/sds//quant/2-15-2-1-m4-x4.xml
Temperature 1549383028.481 -sample=60.0,60.0,60.0,60.0,60.0,60.0 -heatsink=38.0 -cover=105.0 -block=60.0,60.0,60.0,60.0,60.0,60.0
Debug 1549383028.535 End XML:WRITe+ 2-15-2-1-m4-x4 EXPERIMENTS:/20190205smp65-76/apldbio/sds//quant/2-15-2-1-m4-x4.xml
Debug 1549383028.537 Acquiring PA queue lock
Debug 1549383028.537 Acquired PA queue lock
Debug 1549383028.538 Released PA queue lock
Debug 1549383028.538 Acquiring palock[0] execution lock
Debug 1549383028.538 Acquired palock[0] execution lock
LEDStatus 1549383028.881 Temperature:59.9676 Current:9.48814 Voltage:3.40139 JuncTemp:77.139
Debug 1549383029.040 Released palock[0] execution lock
Preprocessing 1549383029.043 <quote.message>Input run configuration file: /data/vendor/IS/experiments/20190205smp65-76/apldbio/sds/quant/2-15-2-1-m4-x4.xml
Block Type:  96Wells
Finished read calibration files
...run ROI Quantitation
ROI Quantitation done in 0.043607 seconds 
Quant files saved in /data/vendor/IS/experiments/20190205smp65-76/apldbio/sds/quant
...run Preproc Quantitation task
Preproc Quantitation in 0.000298 seconds 
FilterData files saved in /data/vendor/IS/experiments/20190205smp65-76/apldbio/sds/filter
Success: Preprocessing ok
</quote.message>
Debug 1549383029.060 Start XML:FilterDATa+ S02_C015_T02_P0001_M4_X4_filterdata.xml {}
Debug 1549383029.061 End XML:FilterDATa+ S02_C015_T02_P0001_M4_X4_filterdata.xml {}
Debug 1549383029.069 Start XML:WRITe+ 2-15-2-1-m2-x2 EXPERIMENTS:/20190205smp65-76/apldbio/sds//quant/2-15-2-1-m2-x2.xml
Debug 1549383029.087 End XML:WRITe+ 2-15-2-1-m2-x2 EXPERIMENTS:/20190205smp65-76/apldbio/sds//quant/2-15-2-1-m2-x2.xml
Debug 1549383029.089 Acquiring PA queue lock
Debug 1549383029.089 Acquired PA queue lock
Debug 1549383029.090 Released PA queue lock
Debug 1549383029.090 Acquiring palock[1] execution lock
Debug 1549383029.090 Acquired palock[1] execution lock
Debug 1549383029.119 C: ISTAT?
Debug 1549383029.136 S: OK ISTAT? Running
Time 1549383029.475 -elapsed=2049 -active=2037 -remaining=4250
Temperature 1549383029.479 -sample=60.0,60.0,60.0,60.0,60.0,60.0 -heatsink=37.9 -cover=105.0 -block=60.0,60.0,60.0,60.0,60.0,60.0
Debug 1549383029.606 Released palock[1] execution lock
Preprocessing 1549383029.609 <quote.message>Input run configuration file: /data/vendor/IS/experiments/20190205smp65-76/apldbio/sds/quant/2-15-2-1-m2-x2.xml
Block Type:  96Wells
Finished read calibration files
...run ROI Quantitation
ROI Quantitation done in 0.04607 seconds 
Quant files saved in /data/vendor/IS/experiments/20190205smp65-76/apldbio/sds/quant
...run Preproc Quantitation task
Preproc Quantitation in 0.000295 seconds 
FilterData files saved in /data/vendor/IS/experiments/20190205smp65-76/apldbio/sds/filter
Success: Preprocessing ok
</quote.message>
Debug 1549383029.628 Start XML:FilterDATa+ S02_C015_T02_P0001_M2_X2_filterdata.xml {}
Debug 1549383029.629 End XML:FilterDATa+ S02_C015_T02_P0001_M2_X2_filterdata.xml {}
Debug 1549383029.638 Start XML:WRITe+ 2-15-2-1-m1-x1 EXPERIMENTS:/20190205smp65-76/apldbio/sds//quant/2-15-2-1-m1-x1.xml
Debug 1549383029.658 End XML:WRITe+ 2-15-2-1-m1-x1 EXPERIMENTS:/20190205smp65-76/apldbio/sds//quant/2-15-2-1-m1-x1.xml
Debug 1549383029.660 Acquiring PA queue lock
Debug 1549383029.660 Acquired PA queue lock
Debug 1549383029.661 Released PA queue lock
Debug 1549383029.661 Acquiring palock[0] execution lock
Debug 1549383029.662 Acquired palock[0] execution lock
LEDStatus 1549383029.881 Temperature:59.9676 Current:9.4774 Voltage:3.40139 JuncTemp:77.0635
Debug 1549383030.196 Released palock[0] execution lock
Preprocessing 1549383030.198 <quote.message>Input run configuration file: /data/vendor/IS/experiments/20190205smp65-76/apldbio/sds/quant/2-15-2-1-m1-x1.xml
Block Type:  96Wells
Finished read calibration files
...run ROI Quantitation
ROI Quantitation done in 0.069492 seconds 
Quant files saved in /data/vendor/IS/experiments/20190205smp65-76/apldbio/sds/quant
...run Preproc Quantitation task
Preproc Quantitation in 0.000347 seconds 
FilterData files saved in /data/vendor/IS/experiments/20190205smp65-76/apldbio/sds/filter
Success: Preprocessing ok
</quote.message>
Debug 1549383030.216 Start XML:FilterDATa+ S02_C015_T02_P0001_M1_X1_filterdata.xml {}
Debug 1549383030.217 End XML:FilterDATa+ S02_C015_T02_P0001_M1_X1_filterdata.xml {}
Debug 1549383030.233 Start XML:WRITe+ S2-C15-T2-P1 EXPERIMENTS:/20190205smp65-76/apldbio/sds//filter/2-15-2-1.xml
Debug 1549383030.241 End XML:WRITe+ S2-C15-T2-P1 EXPERIMENTS:/20190205smp65-76/apldbio/sds//filter/2-15-2-1.xml
Info 1549383030.246 Run ePA here for multicomponent. Ensured that dye are assigned
Debug 1549383030.248 Acquiring PA queue lock
Debug 1549383030.248 Acquired PA queue lock
Debug 1549383030.248 Released PA queue lock
Debug 1549383030.249 Acquiring palock[1] execution lock
Debug 1549383030.249 Acquired palock[1] execution lock
Time 1549383030.478 -elapsed=2050 -active=2038 -remaining=4249
Temperature 1549383030.472 -sample=60.0,60.0,60.0,60.0,60.0,60.0 -heatsink=38.0 -cover=105.0 -block=60.0,60.0,60.0,60.0,60.0,60.0
Debug 1549383030.805 Released palock[1] execution lock
Preprocessing 1549383030.807 <quote.message>Input run configuration file: /data/vendor/IS/experiments/20190205smp65-76/apldbio/sds/filter/2-15-2-1.xml
Block Type:  96Wells
...run Preproc MultiComponent task
Preproc MultiComponent in 0.006035 seconds 
MultiComponentData files saved in /data/vendor/IS/experiments/20190205smp65-76/apldbio/sds/multicomponent
Success: Preprocessing ok
</quote.message>
Run 1549383030.857 Collected -run="20190205smp65-76" -stage=2 -cycle=15 -step=2 -point=1
LEDStatus 1549383030.880 Temperature:59.8621 Current:9.43441 Voltage:3.39928 JuncTemp:77.0423
Debug 1549383030.882 C: ACCess CONTROLLER
Info 1549383030.882 Access notification: [System] Access -sessionid=542 -level=Controller -exclusive=False
System 1549383030.883 Access -sessionid=542 -level=Controller -exclusive=False
Debug 1549383030.884 S: OK ACCess CONTROLLER
Debug 1549383030.909 C: FIL:COP EXPERIMENTS:20190205smp65-76/apldbio/sds/multicomponent/S02_C015_T02_P0001_multicomponentdata.xml PUBLIC_RUN_COMPLETE:working/20190205smp65-76/apldbio/sds/multicomponent/S02_C015_T02_P0001_multicomponentdata.xml
Debug 1549383030.914 S: OK FIL:COP EXPERIMENTS:20190205smp65-76/apldbio/sds/multicomponent/S02_C015_T02_P0001_multicomponentdata.xml PUBLIC_RUN_COMPLETE:working/20190205smp65-76/apldbio/sds/multicomponent/S02_C015_T02_P0001_multicomponentdata.xml
Debug 1549383030.916 C: EXP:LIST? -verbose 20190205smp65-76/apldbio/sds/quant/S02_C015_T02_P0001*
Debug 1549383030.923 C: ACCess OBSERVER
Info 1549383030.923 Access notification: [System] Access -sessionid=542 -level=Observer -exclusive=False
System 1549383030.924 Access -sessionid=542 -level=Observer -exclusive=False
Debug 1549383030.925 S: OK ACCess OBSERVER
Debug 1549383030.932 <quote.message>S: OK EXP:LIST? -verbose 20190205smp65-76/apldbio/sds/quant/S02_C015_T02_P0001* <quote.reply>
s: "20190205smp65-76/apldbio/sds/quant/S02_C015_T02_P0001_M1_X1_E1.quant" -type=file -size=4199 -mtime=1549383030.16 -atime=1549383030.16 -ctime=1549383030.16
s: "20190205smp65-76/apldbio/sds/quant/S02_C015_T02_P0001_M1_X1_E2.quant" -type=file -size=4200 -mtime=1549383030.17 -atime=1549383030.16 -ctime=1549383030.17
s: "20190205smp65-76/apldbio/sds/quant/S02_C015_T02_P0001_M1_X1_E3.quant" -type=file -size=4211 -mtime=1549383030.17 -atime=1549383030.17 -ctime=1549383030.17
s: "20190205smp65-76/apldbio/sds/quant/S02_C015_T02_P0001_M2_X2_E1.quant" -type=file -size=4200 -mtime=1549383029.58 -atime=1549383029.57 -ctime=1549383029.58
s: "20190205smp65-76/apldbio/sds/quant/S02_C015_T02_P0001_M2_X2_E2.quant" -type=file -size=4200 -mtime=1549383029.58 -atime=1549383029.58 -ctime=1549383029.58
s: "20190205smp65-76/apldbio/sds/quant/S02_C015_T02_P0001_M3_X3_E1.quant" -type=file -size=4200 -mtime=1549383028.45 -atime=1549383028.44 -ctime=1549383028.45
s: "20190205smp65-76/apldbio/sds/quant/S02_C015_T02_P0001_M3_X3_E2.quant" -type=file -size=4200 -mtime=1549383028.45 -atime=1549383028.45 -ctime=1549383028.45
s: "20190205smp65-76/apldbio/sds/quant/S02_C015_T02_P0001_M4_X4_E1.quant" -type=file -size=4200 -mtime=1549383029.01 -atime=1549383029.01 -ctime=1549383029.01
s: "20190205smp65-76/apldbio/sds/quant/S02_C015_T02_P0001_M4_X4_E2.quant" -type=file -size=4262 -mtime=1549383029.02 -atime=1549383029.01 -ctime=1549383029.02
s: "20190205smp65-76/apldbio/sds/quant/S02_C015_T02_P0001_M5_X5_E1.quant" -type=file -size=4200 -mtime=1549383027.92 -atime=1549383027.91 -ctime=1549383027.92
s: "20190205smp65-76/apldbio/sds/quant/S02_C015_T02_P0001_M5_X5_E2.quant" -type=file -size=4200 -mtime=1549383027.92 -atime=1549383027.92 -ctime=1549383027.92
s: </quote.reply></quote.message>
Debug 1549383030.935 C: EXP:READ? -encoding=plain 20190205smp65-76/apldbio/sds/quant/S02_C015_T02_P0001_M1_X1_E1.quant
Debug 1549383030.936 S: OK EXP:READ? -encoding=plain 20190205smp65-76/apldbio/sds/quant/S02_C015_T02_P0001_M1_X1_E1.quant
Debug 1549383030.940 C: FIL:LIST? -verbose EXPERIMENTS:/20190205smp65-76/apldbio/sds/quant/S02_C015_T02_P0001_*E1.quant
Debug 1549383030.942 C: EXP:READ? -encoding=plain 20190205smp65-76/apldbio/sds/quant/S02_C015_T02_P0001_M1_X1_E2.quant
Debug 1549383030.943 S: OK EXP:READ? -encoding=plain 20190205smp65-76/apldbio/sds/quant/S02_C015_T02_P0001_M1_X1_E2.quant
Debug 1549383030.950 C: EXP:READ? -encoding=plain 20190205smp65-76/apldbio/sds/quant/S02_C015_T02_P0001_M1_X1_E3.quant
Debug 1549383030.951 S: OK EXP:READ? -encoding=plain 20190205smp65-76/apldbio/sds/quant/S02_C015_T02_P0001_M1_X1_E3.quant
Debug 1549383030.955 <quote.message>S: OK FIL:LIST? -verbose EXPERIMENTS:/20190205smp65-76/apldbio/sds/quant/S02_C015_T02_P0001_*E1.quant <quote.reply>
s: "experiments:20190205smp65-76/apldbio/sds/quant/S02_C015_T02_P0001_M1_X1_E1.quant" -type=file -size=4199 -mtime=1549383030.16 -atime=1549383030.16 -ctime=1549383030.16
s: "experiments:20190205smp65-76/apldbio/sds/quant/S02_C015_T02_P0001_M2_X2_E1.quant" -type=file -size=4200 -mtime=1549383029.58 -atime=1549383029.57 -ctime=1549383029.58
s: "experiments:20190205smp65-76/apldbio/sds/quant/S02_C015_T02_P0001_M3_X3_E1.quant" -type=file -size=4200 -mtime=1549383028.45 -atime=1549383028.44 -ctime=1549383028.45
s: "experiments:20190205smp65-76/apldbio/sds/quant/S02_C015_T02_P0001_M4_X4_E1.quant" -type=file -size=4200 -mtime=1549383029.01 -atime=1549383029.01 -ctime=1549383029.01
s: "experiments:20190205smp65-76/apldbio/sds/quant/S02_C015_T02_P0001_M5_X5_E1.quant" -type=file -size=4200 -mtime=1549383027.92 -atime=1549383027.91 -ctime=1549383027.92
s: </quote.reply></quote.message>
Debug 1549383030.967 C: ACCess CONTROLLER
Info 1549383030.968 Access notification: [System] Access -sessionid=542 -level=Controller -exclusive=False
System 1549383030.968 Access -sessionid=542 -level=Controller -exclusive=False
Debug 1549383030.969 S: OK ACCess CONTROLLER
Debug 1549383030.989 C: FIL:COP EXPERIMENTS:20190205smp65-76/apldbio/sds/quant/S02_C015_T02_P0001_M1_X1_E1.quant PUBLIC_RUN_COMPLETE:working/20190205smp65-76/apldbio/sds/quant/S02_C015_T02_P0001_M1_X1_E1.quant
Debug 1549383030.993 S: OK FIL:COP EXPERIMENTS:20190205smp65-76/apldbio/sds/quant/S02_C015_T02_P0001_M1_X1_E1.quant PUBLIC_RUN_COMPLETE:working/20190205smp65-76/apldbio/sds/quant/S02_C015_T02_P0001_M1_X1_E1.quant
Debug 1549383030.999 C: ACCess OBSERVER
Info 1549383031.000 Access notification: [System] Access -sessionid=542 -level=Observer -exclusive=False
System 1549383031.000 Access -sessionid=542 -level=Observer -exclusive=False
Debug 1549383031.001 S: OK ACCess OBSERVER
Debug 1549383031.007 C: ACCess CONTROLLER
Info 1549383031.008 Access notification: [System] Access -sessionid=542 -level=Controller -exclusive=False
System 1549383031.008 Access -sessionid=542 -level=Controller -exclusive=False
Debug 1549383031.009 S: OK ACCess CONTROLLER
Debug 1549383031.028 C: FIL:COP EXPERIMENTS:20190205smp65-76/apldbio/sds/quant/S02_C015_T02_P0001_M2_X2_E1.quant PUBLIC_RUN_COMPLETE:working/20190205smp65-76/apldbio/sds/quant/S02_C015_T02_P0001_M2_X2_E1.quant
Debug 1549383031.032 S: OK FIL:COP EXPERIMENTS:20190205smp65-76/apldbio/sds/quant/S02_C015_T02_P0001_M2_X2_E1.quant PUBLIC_RUN_COMPLETE:working/20190205smp65-76/apldbio/sds/quant/S02_C015_T02_P0001_M2_X2_E1.quant
Debug 1549383031.037 C: ACCess OBSERVER
Info 1549383031.038 Access notification: [System] Access -sessionid=542 -level=Observer -exclusive=False
System 1549383031.039 Access -sessionid=542 -level=Observer -exclusive=False
Debug 1549383031.039 S: OK ACCess OBSERVER
Debug 1549383031.045 C: ACCess CONTROLLER
Info 1549383031.046 Access notification: [System] Access -sessionid=542 -level=Controller -exclusive=False
System 1549383031.047 Access -sessionid=542 -level=Controller -exclusive=False
Debug 1549383031.048 S: OK ACCess CONTROLLER
Debug 1549383031.067 C: FIL:COP EXPERIMENTS:20190205smp65-76/apldbio/sds/quant/S02_C015_T02_P0001_M3_X3_E1.quant PUBLIC_RUN_COMPLETE:working/20190205smp65-76/apldbio/sds/quant/S02_C015_T02_P0001_M3_X3_E1.quant
Debug 1549383031.071 S: OK FIL:COP EXPERIMENTS:20190205smp65-76/apldbio/sds/quant/S02_C015_T02_P0001_M3_X3_E1.quant PUBLIC_RUN_COMPLETE:working/20190205smp65-76/apldbio/sds/quant/S02_C015_T02_P0001_M3_X3_E1.quant
Debug 1549383031.077 C: ACCess OBSERVER
Info 1549383031.078 Access notification: [System] Access -sessionid=542 -level=Observer -exclusive=False
System 1549383031.078 Access -sessionid=542 -level=Observer -exclusive=False
Debug 1549383031.079 S: OK ACCess OBSERVER
Debug 1549383031.085 C: ACCess CONTROLLER
Info 1549383031.086 Access notification: [System] Access -sessionid=542 -level=Controller -exclusive=False
System 1549383031.086 Access -sessionid=542 -level=Controller -exclusive=False
Debug 1549383031.087 S: OK ACCess CONTROLLER
Debug 1549383031.106 C: FIL:COP EXPERIMENTS:20190205smp65-76/apldbio/sds/quant/S02_C015_T02_P0001_M4_X4_E1.quant PUBLIC_RUN_COMPLETE:working/20190205smp65-76/apldbio/sds/quant/S02_C015_T02_P0001_M4_X4_E1.quant
Debug 1549383031.111 S: OK FIL:COP EXPERIMENTS:20190205smp65-76/apldbio/sds/quant/S02_C015_T02_P0001_M4_X4_E1.quant PUBLIC_RUN_COMPLETE:working/20190205smp65-76/apldbio/sds/quant/S02_C015_T02_P0001_M4_X4_E1.quant
Debug 1549383031.115 C: ACCess OBSERVER
Info 1549383031.116 Access notification: [System] Access -sessionid=542 -level=Observer -exclusive=False
System 1549383031.117 Access -sessionid=542 -level=Observer -exclusive=False
Debug 1549383031.117 S: OK ACCess OBSERVER
Debug 1549383031.123 C: ACCess CONTROLLER
Info 1549383031.124 Access notification: [System] Access -sessionid=542 -level=Controller -exclusive=False
System 1549383031.124 Access -sessionid=542 -level=Controller -exclusive=False
Debug 1549383031.125 S: OK ACCess CONTROLLER
Debug 1549383031.144 C: FIL:COP EXPERIMENTS:20190205smp65-76/apldbio/sds/quant/S02_C015_T02_P0001_M5_X5_E1.quant PUBLIC_RUN_COMPLETE:working/20190205smp65-76/apldbio/sds/quant/S02_C015_T02_P0001_M5_X5_E1.quant
Debug 1549383031.149 S: OK FIL:COP EXPERIMENTS:20190205smp65-76/apldbio/sds/quant/S02_C015_T02_P0001_M5_X5_E1.quant PUBLIC_RUN_COMPLETE:working/20190205smp65-76/apldbio/sds/quant/S02_C015_T02_P0001_M5_X5_E1.quant
Debug 1549383031.151 C: EXP:READ? -encoding=plain 20190205smp65-76/apldbio/sds/quant/S02_C015_T02_P0001_M2_X2_E1.quant
Debug 1549383031.152 S: OK EXP:READ? -encoding=plain 20190205smp65-76/apldbio/sds/quant/S02_C015_T02_P0001_M2_X2_E1.quant
Debug 1549383031.154 C: ACCess OBSERVER
Info 1549383031.155 Access notification: [System] Access -sessionid=542 -level=Observer -exclusive=False
System 1549383031.156 Access -sessionid=542 -level=Observer -exclusive=False
Debug 1549383031.157 C: EXP:READ? -encoding=plain 20190205smp65-76/apldbio/sds/quant/S02_C015_T02_P0001_M2_X2_E2.quant
Debug 1549383031.156 S: OK ACCess OBSERVER
Debug 1549383031.159 S: OK EXP:READ? -encoding=plain 20190205smp65-76/apldbio/sds/quant/S02_C015_T02_P0001_M2_X2_E2.quant
Debug 1549383031.163 C: EXP:READ? -encoding=plain 20190205smp65-76/apldbio/sds/quant/S02_C015_T02_P0001_M3_X3_E1.quant
Debug 1549383031.165 S: OK EXP:READ? -encoding=plain 20190205smp65-76/apldbio/sds/quant/S02_C015_T02_P0001_M3_X3_E1.quant
Debug 1549383031.168 C: EXP:READ? -encoding=plain 20190205smp65-76/apldbio/sds/quant/S02_C015_T02_P0001_M3_X3_E2.quant
Debug 1549383031.170 S: OK EXP:READ? -encoding=plain 20190205smp65-76/apldbio/sds/quant/S02_C015_T02_P0001_M3_X3_E2.quant
Debug 1549383031.173 C: EXP:READ? -encoding=plain 20190205smp65-76/apldbio/sds/quant/S02_C015_T02_P0001_M4_X4_E1.quant
Debug 1549383031.175 S: OK EXP:READ? -encoding=plain 20190205smp65-76/apldbio/sds/quant/S02_C015_T02_P0001_M4_X4_E1.quant
Debug 1549383031.178 C: EXP:READ? -encoding=plain 20190205smp65-76/apldbio/sds/quant/S02_C015_T02_P0001_M4_X4_E2.quant
Debug 1549383031.180 S: OK EXP:READ? -encoding=plain 20190205smp65-76/apldbio/sds/quant/S02_C015_T02_P0001_M4_X4_E2.quant
Debug 1549383031.183 C: EXP:READ? -encoding=plain 20190205smp65-76/apldbio/sds/quant/S02_C015_T02_P0001_M5_X5_E1.quant
Debug 1549383031.185 S: OK EXP:READ? -encoding=plain 20190205smp65-76/apldbio/sds/quant/S02_C015_T02_P0001_M5_X5_E1.quant
Debug 1549383031.188 C: EXP:READ? -encoding=plain 20190205smp65-76/apldbio/sds/quant/S02_C015_T02_P0001_M5_X5_E2.quant
Debug 1549383031.189 S: OK EXP:READ? -encoding=plain 20190205smp65-76/apldbio/sds/quant/S02_C015_T02_P0001_M5_X5_E2.quant
Time 1549383031.474 -elapsed=2051 -active=2039 -remaining=4248
Temperature 1549383031.478 -sample=60.0,60.0,60.0,60.0,60.0,60.0 -heatsink=38.1 -cover=105.0 -block=60.0,60.0,60.0,60.0,60.0,60.0
LEDStatus 1549383031.879 Temperature:59.8972 Current:9.4774 Voltage:3.40139 JuncTemp:76.9368
Time 1549383032.474 -elapsed=2052 -active=2040 -remaining=4247
Temperature 1549383032.477 -sample=60.0,60.0,60.0,60.0,60.0,60.0 -heatsink=37.8 -cover=105.0 -block=60.0,60.0,60.0,60.0,60.0,60.0
LEDStatus 1549383032.879 Temperature:59.9676 Current:9.46665 Voltage:3.39506 JuncTemp:76.8682
Time 1549383033.485 -elapsed=2053 -active=2041 -remaining=4246
Temperature 1549383033.473 -sample=60.0,60.0,60.0,60.0,60.0,60.0 -heatsink=37.7 -cover=105.0 -block=60.0,60.0,60.0,60.0,60.0,60.0
LEDStatus 1549383033.888 Temperature:59.8269 Current:9.45591 Voltage:3.40139 JuncTemp:76.8048
Debug 1549383034.118 C: ISTAT?
Debug 1549383034.130 S: OK ISTAT? Running
Time 1549383034.474 -elapsed=2054 -active=2042 -remaining=4245
Temperature 1549383034.477 -sample=60.0,60.0,60.0,60.0,60.0,60.0 -heatsink=37.8 -cover=104.9 -block=60.0,60.0,60.0,60.0,60.0,60.0
LEDStatus 1549383034.889 Temperature:59.8269 Current:9.4774 Voltage:3.39295 JuncTemp:76.9246
Time 1549383035.486 -elapsed=2055 -active=2043 -remaining=4244
Temperature 1549383035.484 -sample=60.0,60.0,60.0,60.0,60.0,60.0 -heatsink=37.7 -cover=104.9 -block=60.0,60.0,60.0,60.0,60.0,60.0
LEDStatus 1549383035.879 Temperature:59.8621 Current:9.48814 Voltage:3.39928 JuncTemp:76.8962
Time 1549383036.490 -elapsed=2056 -active=2044 -remaining=4243
Temperature 1549383036.483 -sample=60.0,60.0,60.0,60.0,60.0,60.0 -heatsink=37.8 -cover=105.0 -block=60.0,60.0,60.0,60.0,60.0,60.0
Debug 1549383036.570 TBC _holding invoked.
Debug 1549383036.571 TBC acquired unhold lock
Debug 1549383036.571 TBC releasing operative lock
Debug 1549383036.572 TBC acquired operative lock
Debug 1549383036.615 TBC acquiring operative lock
Info 1549383036.573 TBC:HOLD starting 0.000000s hold
Debug 1549383036.616 TBC _holding invoked.
Debug 1549383036.616 TBC acquiring unhold lock
Debug 1549383036.617 TBC acquired unhold lock
Debug 1549383036.617 TBC releasing operative lock
Debug 1549383036.618 TBC acquired operative lock
Info 1549383036.620 TBC:SETTing ramping "Zone1" from 60.0 to 95.0 (rate=1.600, timeout=65.6, msgid=0x1D6B)
Info 1549383036.621 TBC:SETTing ramping "Zone2" from 60.0 to 95.0 (rate=1.600, timeout=65.6, msgid=0x1D6C)
Info 1549383036.621 TBC:SETTing ramping "Zone3" from 60.0 to 95.0 (rate=1.600, timeout=65.6, msgid=0x1D6D)
Info 1549383036.622 TBC:SETTing ramping "Zone4" from 60.0 to 95.0 (rate=1.600, timeout=65.6, msgid=0x1D6E)
Info 1549383036.623 TBC:SETTing ramping "Zone5" from 60.0 to 95.0 (rate=1.600, timeout=65.6, msgid=0x1D6F)
Info 1549383036.624 TBC:SETTing ramping "Zone6" from 60.0 to 95.0 (rate=1.600, timeout=65.6, msgid=0x1D70)
Run 1549383036.697 Cycle 16
Run 1549383036.748 Step 1
Run 1549383036.759 Ramping -zones=Zone1,Zone2,Zone3,Zone4,Zone5,Zone6 -targets=95.000,95.000,95.000,95.000,95.000,95.000 -rates=1.600,1.600,1.600,1.600,1.600,1.600
LEDStatus 1549383036.879 Temperature:59.8269 Current:9.46665 Voltage:3.39717 JuncTemp:76.9314
Time 1549383037.490 -elapsed=2057 -active=2045 -remaining=4244
Temperature 1549383037.484 -sample=60.2,60.2,60.2,60.3,60.2,60.2 -heatsink=37.7 -cover=105.0 -block=61.9,62.0,62.2,62.2,61.8,61.7
LEDStatus 1549383037.879 Temperature:59.8269 Current:9.4774 Voltage:3.39717 JuncTemp:76.8997
Time 1549383038.485 -elapsed=2058 -active=2046 -remaining=4243
Temperature 1549383038.473 -sample=62.1,62.3,62.2,62.2,62.1,61.9 -heatsink=37.8 -cover=105.0 -block=67.5,67.7,67.7,67.7,67.5,67.3
LEDStatus 1549383038.888 Temperature:59.9324 Current:9.4774 Voltage:3.4035 JuncTemp:76.8928
Debug 1549383039.121 C: ISTAT?
Debug 1549383039.149 S: OK ISTAT? Running
Time 1549383039.485 -elapsed=2059 -active=2047 -remaining=4242
Temperature 1549383039.483 -sample=64.7,64.8,64.7,64.8,64.7,64.7 -heatsink=37.7 -cover=104.9 -block=68.9,69.0,68.7,68.6,68.9,69.0
LEDStatus 1549383039.878 Temperature:59.7565 Current:9.4774 Voltage:3.39506 JuncTemp:76.8312
Time 1549383040.485 -elapsed=2060 -active=2048 -remaining=4241
Temperature 1549383040.482 -sample=66.3,66.4,66.3,66.3,66.4,66.3 -heatsink=37.6 -cover=105.1 -block=69.2,69.2,69.3,69.4,69.1,69.2
LEDStatus 1549383040.879 Temperature:59.8269 Current:9.45591 Voltage:3.39928 JuncTemp:76.9192
Time 1549383041.485 -elapsed=2061 -active=2049 -remaining=4240
Temperature 1549383041.482 -sample=68.0,68.0,68.0,68.0,67.9,67.8 -heatsink=37.7 -cover=105.1 -block=71.6,71.7,71.7,71.8,71.5,71.4
LEDStatus 1549383041.888 Temperature:59.7917 Current:9.45591 Voltage:3.40139 JuncTemp:76.8523
Time 1549383042.494 -elapsed=2062 -active=2050 -remaining=4239
Temperature 1549383042.482 -sample=69.8,69.9,69.9,69.9,69.8,69.7 -heatsink=37.5 -cover=105.0 -block=73.5,73.6,73.4,73.4,73.5,73.5
LEDStatus 1549383042.888 Temperature:59.8269 Current:9.46665 Voltage:3.4035 JuncTemp:76.7573
Time 1549383043.482 -elapsed=2063 -active=2051 -remaining=4238
Temperature 1549383043.492 -sample=71.5,71.6,71.5,71.6,71.5,71.5 -heatsink=37.4 -cover=104.9 -block=74.7,74.8,74.7,74.8,74.7,74.7
LEDStatus 1549383043.879 Temperature:59.7213 Current:9.4774 Voltage:3.4035 JuncTemp:76.8664
Debug 1549383044.118 C: ISTAT?
Debug 1549383044.130 S: OK ISTAT? Running
Time 1549383044.486 -elapsed=2064 -active=2052 -remaining=4237
Temperature 1549383044.483 -sample=73.1,73.2,73.1,73.1,73.1,73.0 -heatsink=37.3 -cover=105.0 -block=76.3,76.4,76.4,76.5,76.3,76.2
LEDStatus 1549383044.879 Temperature:59.8621 Current:9.48814 Voltage:3.39506 JuncTemp:76.7186
Time 1549383045.486 -elapsed=2065 -active=2053 -remaining=4236
Temperature 1549383045.474 -sample=74.7,74.8,74.7,74.8,74.7,74.7 -heatsink=37.4 -cover=104.9 -block=78.0,78.2,78.0,78.1,78.1,78.0
LEDStatus 1549383045.878 Temperature:59.7917 Current:9.45591 Voltage:3.40562 JuncTemp:76.8857
Time 1549383046.474 -elapsed=2066 -active=2054 -remaining=4235
Temperature 1549383046.477 -sample=76.4,76.5,76.3,76.4,76.4,76.3 -heatsink=37.2 -cover=104.9 -block=79.5,79.7,79.5,79.6,79.6,79.5
LEDStatus 1549383046.887 Temperature:59.7213 Current:9.4774 Voltage:3.39506 JuncTemp:76.7679
Time 1549383047.486 -elapsed=2067 -active=2055 -remaining=4234
Temperature 1549383047.474 -sample=77.9,78.1,77.9,77.9,77.9,77.9 -heatsink=37.1 -cover=105.0 -block=81.0,81.2,81.0,81.1,81.1,81.0
LEDStatus 1549383047.883 Temperature:59.7565 Current:9.45591 Voltage:3.39717 JuncTemp:76.8012
Time 1549383048.485 -elapsed=2068 -active=2056 -remaining=4233
Temperature 1549383048.483 -sample=79.5,79.7,79.4,79.5,79.5,79.4 -heatsink=37.2 -cover=104.9 -block=82.6,82.8,82.6,82.7,82.7,82.6
LEDStatus 1549383048.879 Temperature:59.7917 Current:9.4774 Voltage:3.40139 JuncTemp:76.8118
Debug 1549383049.119 C: ISTAT?
Debug 1549383049.130 S: OK ISTAT? Running
Time 1549383049.481 -elapsed=2069 -active=2057 -remaining=4232
Temperature 1549383049.491 -sample=81.1,81.2,81.0,81.2,81.1,81.0 -heatsink=37.2 -cover=104.9 -block=84.2,84.4,84.1,84.2,84.2,84.1
LEDStatus 1549383049.888 Temperature:59.7213 Current:9.48814 Voltage:3.4035 JuncTemp:76.8436
Time 1549383050.485 -elapsed=2070 -active=2058 -remaining=4231
Temperature 1549383050.482 -sample=82.6,82.8,82.6,82.6,82.6,82.6 -heatsink=36.9 -cover=104.9 -block=85.7,85.9,85.7,85.7,85.7,85.6
LEDStatus 1549383050.888 Temperature:59.6862 Current:9.46665 Voltage:3.39928 JuncTemp:76.8066
Time 1549383051.485 -elapsed=2071 -active=2059 -remaining=4230
Temperature 1549383051.483 -sample=84.2,84.3,84.1,84.2,84.2,84.1 -heatsink=37.0 -cover=104.9 -block=87.2,87.4,87.2,87.3,87.3,87.1
LEDStatus 1549383051.888 Temperature:59.7213 Current:9.46665 Voltage:3.39928 JuncTemp:76.8172
Time 1549383052.485 -elapsed=2072 -active=2060 -remaining=4229
Temperature 1549383052.483 -sample=85.7,85.9,85.6,85.7,85.7,85.6 -heatsink=36.9 -cover=105.0 -block=88.8,89.0,88.7,88.8,88.8,88.7
LEDStatus 1549383052.887 Temperature:59.7917 Current:9.45591 Voltage:3.40139 JuncTemp:76.7853
Time 1549383053.485 -elapsed=2073 -active=2061 -remaining=4228
Temperature 1549383053.482 -sample=87.2,87.4,87.2,87.2,87.2,87.2 -heatsink=36.9 -cover=105.0 -block=90.3,90.5,90.2,90.3,90.3,90.2
LEDStatus 1549383053.888 Temperature:59.6862 Current:9.46665 Voltage:3.39928 JuncTemp:76.6605
Debug 1549383054.122 C: ISTAT?
Debug 1549383054.148 S: OK ISTAT? Running
Time 1549383054.486 -elapsed=2074 -active=2062 -remaining=4227
Temperature 1549383054.481 -sample=88.7,88.9,88.7,88.8,88.8,88.6 -heatsink=36.9 -cover=104.9 -block=91.8,92.0,91.7,91.9,91.8,91.7
LEDStatus 1549383054.888 Temperature:59.7213 Current:9.45591 Voltage:3.40773 JuncTemp:76.7662
Time 1549383055.485 -elapsed=2075 -active=2063 -remaining=4226
Temperature 1549383055.482 -sample=90.3,90.5,90.2,90.3,90.3,90.1 -heatsink=36.7 -cover=105.0 -block=93.3,93.6,93.3,93.4,93.4,93.2
LEDStatus 1549383055.888 Temperature:59.7213 Current:9.45591 Voltage:3.40562 JuncTemp:76.7943
Time 1549383056.481 -elapsed=2076 -active=2064 -remaining=4225
Temperature 1549383056.493 -sample=91.8,92.1,91.8,91.8,91.9,91.8 -heatsink=36.7 -cover=104.9 -block=94.9,95.1,94.8,94.9,94.9,94.8
LEDStatus 1549383056.888 Temperature:59.6862 Current:9.46665 Voltage:3.4035 JuncTemp:76.7661
Time 1549383057.481 -elapsed=2077 -active=2065 -remaining=4224
Temperature 1549383057.494 -sample=93.3,93.5,93.2,93.3,93.4,93.2 -heatsink=36.5 -cover=105.0 -block=95.9,96.1,95.9,96.0,96.0,96.0
LEDStatus 1549383057.888 Temperature:59.7213 Current:9.45591 Voltage:3.39717 JuncTemp:76.8912
Debug 1549383058.075 LLAC ACK: Acknowledge (type=3), name=Unknown, dest=0x00, source=0x81, control=0x01, id=0x0000, msgid=0x1D6B, data=[]
Debug 1549383058.077 LLAC ACK reply: Acknowledge (type=3), name=Unknown, dest=0x81, source=0x00, control=0x01, id=0x0000, msgid=0x1D6B, data=[]
Debug 1549383058.078 LLAC ACK: Acknowledge (type=3), name=Unknown, dest=0x00, source=0x82, control=0x01, id=0x0000, msgid=0x1D6C, data=[]
Debug 1549383058.079 LLAC ACK reply: Acknowledge (type=3), name=Unknown, dest=0x82, source=0x00, control=0x01, id=0x0000, msgid=0x1D6C, data=[]
Debug 1549383058.123 LLAC ACK: Acknowledge (type=3), name=Unknown, dest=0x00, source=0x83, control=0x01, id=0x0000, msgid=0x1D6D, data=[]
Debug 1549383058.125 LLAC ACK reply: Acknowledge (type=3), name=Unknown, dest=0x83, source=0x00, control=0x01, id=0x0000, msgid=0x1D6D, data=[]
Debug 1549383058.126 LLAC ACK: Acknowledge (type=3), name=Unknown, dest=0x00, source=0x84, control=0x01, id=0x0000, msgid=0x1D6E, data=[]
Debug 1549383058.127 LLAC ACK reply: Acknowledge (type=3), name=Unknown, dest=0x84, source=0x00, control=0x01, id=0x0000, msgid=0x1D6E, data=[]
Debug 1549383058.128 LLAC ACK: Acknowledge (type=3), name=Unknown, dest=0x00, source=0x85, control=0x01, id=0x0000, msgid=0x1D6F, data=[]
Debug 1549383058.129 LLAC ACK reply: Acknowledge (type=3), name=Unknown, dest=0x85, source=0x00, control=0x01, id=0x0000, msgid=0x1D6F, data=[]
Debug 1549383058.141 LLAC ACK: Acknowledge (type=3), name=Unknown, dest=0x00, source=0x86, control=0x01, id=0x0000, msgid=0x1D70, data=[]
Debug 1549383058.142 LLAC ACK reply: Acknowledge (type=3), name=Unknown, dest=0x86, source=0x00, control=0x01, id=0x0000, msgid=0x1D70, data=[]
Debug 1549383058.143 TBC releasing operative lock
Debug 1549383058.147 Pending Suspend flag: False
Debug 1549383058.168 TBC acquiring operative lock
Debug 1549383058.169 TBC acquired operative lock
Run 1549383058.214 Holding -time=15
Info 1549383058.172 TBC:HOLD starting 15.000000s hold
Debug 1549383058.219 TBC acquiring unhold lock
Time 1549383058.485 -elapsed=2078 -active=2066 -remaining=4223
Temperature 1549383058.482 -sample=94.3,94.5,94.3,94.4,94.4,94.3 -heatsink=36.6 -cover=105.1 -block=95.7,95.8,95.7,95.9,95.9,96.0
LEDStatus 1549383058.887 Temperature:59.5806 Current:9.46665 Voltage:3.39928 JuncTemp:76.6464
Debug 1549383059.121 C: ISTAT?
Debug 1549383059.149 S: OK ISTAT? Running
Time 1549383059.481 -elapsed=2079 -active=2067 -remaining=4222
Temperature 1549383059.494 -sample=94.8,94.9,94.8,94.9,94.9,94.8 -heatsink=36.6 -cover=105.0 -block=95.4,95.0,95.4,95.2,95.2,95.2
LEDStatus 1549383059.888 Temperature:59.6862 Current:9.45591 Voltage:3.39717 JuncTemp:76.7908
Time 1549383060.485 -elapsed=2080 -active=2068 -remaining=4221
Temperature 1549383060.473 -sample=95.0,94.9,95.0,94.9,94.9,94.9 -heatsink=36.5 -cover=105.0 -block=95.0,94.9,95.1,94.9,94.9,94.9
LEDStatus 1549383060.878 Temperature:59.6862 Current:9.46665 Voltage:3.39717 JuncTemp:76.7433
Time 1549383061.492 -elapsed=2081 -active=2069 -remaining=4220
Temperature 1549383061.483 -sample=94.9,94.9,95.0,94.9,94.9,94.9 -heatsink=36.6 -cover=105.0 -block=94.9,94.9,94.9,94.9,95.0,95.0
LEDStatus 1549383061.879 Temperature:59.6509 Current:9.4774 Voltage:3.39928 JuncTemp:76.6729
Time 1549383062.485 -elapsed=2082 -active=2070 -remaining=4219
Temperature 1549383062.488 -sample=94.9,94.9,94.9,94.9,94.9,94.9 -heatsink=36.5 -cover=105.0 -block=94.9,95.0,94.9,95.0,95.0,95.0
LEDStatus 1549383062.888 Temperature:59.6862 Current:9.4774 Voltage:3.39717 JuncTemp:76.6411
Time 1549383063.485 -elapsed=2083 -active=2071 -remaining=4218
Temperature 1549383063.483 -sample=94.9,95.0,94.9,94.9,95.0,94.9 -heatsink=36.5 -cover=105.1 -block=95.0,95.0,95.0,95.0,95.0,95.0
LEDStatus 1549383063.888 Temperature:59.6862 Current:9.45591 Voltage:3.39928 JuncTemp:76.6112
Debug 1549383064.122 C: ISTAT?
Debug 1549383064.149 S: OK ISTAT? Running
Time 1549383064.486 -elapsed=2084 -active=2072 -remaining=4217
Temperature 1549383064.482 -sample=95.0,95.0,95.0,95.0,95.0,95.0 -heatsink=36.5 -cover=105.0 -block=95.0,95.0,95.0,95.0,95.0,95.0
LEDStatus 1549383064.888 Temperature:59.6158 Current:9.46665 Voltage:3.40139 JuncTemp:76.7396
Time 1549383065.485 -elapsed=2085 -active=2073 -remaining=4216
Temperature 1549383065.483 -sample=95.0,95.0,95.0,95.0,95.0,95.0 -heatsink=36.5 -cover=105.0 -block=95.0,95.0,95.0,95.0,95.0,95.0
LEDStatus 1549383065.879 Temperature:59.6158 Current:9.42367 Voltage:3.40139 JuncTemp:76.7468
Time 1549383066.484 -elapsed=2086 -active=2074 -remaining=4215
Temperature 1549383066.488 -sample=95.0,95.0,95.0,95.0,95.0,95.0 -heatsink=36.7 -cover=105.0 -block=95.0,95.0,95.0,95.0,95.0,95.0
LEDStatus 1549383066.888 Temperature:59.6862 Current:9.44516 Voltage:3.39295 JuncTemp:76.6956
Time 1549383067.485 -elapsed=2087 -active=2075 -remaining=4214
Temperature 1549383067.482 -sample=95.0,95.0,95.0,95.0,95.0,95.0 -heatsink=36.6 -cover=105.1 -block=95.0,95.0,95.0,95.0,95.0,95.0
LEDStatus 1549383067.889 Temperature:59.5806 Current:9.43441 Voltage:3.4035 JuncTemp:76.6024
Time 1549383068.485 -elapsed=2088 -active=2076 -remaining=4213
Temperature 1549383068.483 -sample=95.0,95.0,95.0,95.0,95.0,95.0 -heatsink=36.5 -cover=105.0 -block=95.0,95.0,95.0,95.0,95.0,95.0
LEDStatus 1549383068.888 Temperature:59.6158 Current:9.44516 Voltage:3.39928 JuncTemp:76.5813
Debug 1549383069.123 C: ISTAT?
Debug 1549383069.149 S: OK ISTAT? Running
Time 1549383069.485 -elapsed=2089 -active=2077 -remaining=4212
Temperature 1549383069.482 -sample=95.0,95.0,95.0,95.0,95.0,95.0 -heatsink=36.6 -cover=105.1 -block=95.0,95.0,95.0,95.0,95.0,95.0
LEDStatus 1549383069.888 Temperature:59.6509 Current:9.49889 Voltage:3.40139 JuncTemp:76.6235
Time 1549383070.474 -elapsed=2090 -active=2078 -remaining=4211
Temperature 1549383070.478 -sample=95.0,95.0,95.0,95.0,95.0,95.0 -heatsink=36.6 -cover=105.1 -block=95.0,95.0,95.0,95.0,95.0,95.0
LEDStatus 1549383070.888 Temperature:59.5806 Current:9.43441 Voltage:3.40773 JuncTemp:76.7644
Time 1549383071.487 -elapsed=2091 -active=2079 -remaining=4210
Temperature 1549383071.477 -sample=95.0,95.0,95.0,95.0,95.0,95.0 -heatsink=36.7 -cover=105.0 -block=95.0,95.0,95.0,95.0,95.0,95.0
LEDStatus 1549383071.879 Temperature:59.6158 Current:9.4774 Voltage:3.39717 JuncTemp:76.796
Time 1549383072.481 -elapsed=2092 -active=2080 -remaining=4209
Temperature 1549383072.490 -sample=95.0,95.0,95.0,95.0,95.0,95.0 -heatsink=36.5 -cover=105.0 -block=95.0,95.0,95.0,95.0,95.0,95.0
LEDStatus 1549383072.888 Temperature:59.5806 Current:9.45591 Voltage:3.4035 JuncTemp:76.7116
Debug 1549383073.270 TBC _holding invoked.
Debug 1549383073.271 TBC acquired unhold lock
Debug 1549383073.272 TBC releasing operative lock
Debug 1549383073.316 TBC acquiring operative lock
Debug 1549383073.317 TBC acquired operative lock
Info 1549383073.319 TBC:SETTing ramping "Zone1" from 95.0 to 60.0 (rate=1.600, timeout=65.6, msgid=0x2005)
Info 1549383073.320 TBC:SETTing ramping "Zone2" from 95.0 to 60.0 (rate=1.600, timeout=65.6, msgid=0x2006)
Info 1549383073.321 TBC:SETTing ramping "Zone3" from 95.0 to 60.0 (rate=1.600, timeout=65.6, msgid=0x2007)
Info 1549383073.322 TBC:SETTing ramping "Zone4" from 95.0 to 60.0 (rate=1.600, timeout=65.6, msgid=0x2008)
Info 1549383073.322 TBC:SETTing ramping "Zone5" from 95.0 to 60.0 (rate=1.600, timeout=65.6, msgid=0x2009)
Info 1549383073.323 TBC:SETTing ramping "Zone6" from 95.0 to 60.0 (rate=1.600, timeout=65.6, msgid=0x200A)
Run 1549383073.404 Step 2
Run 1549383073.415 Ramping -zones=Zone1,Zone2,Zone3,Zone4,Zone5,Zone6 -targets=60.000,60.000,60.000,60.000,60.000,60.000 -rates=1.600,1.600,1.600,1.600,1.600,1.600
Time 1549383073.474 -elapsed=2093 -active=2081 -remaining=4208
Temperature 1549383073.478 -sample=95.0,95.0,95.0,95.0,95.0,95.0 -heatsink=36.6 -cover=105.0 -block=95.0,95.0,95.0,95.0,95.0,95.0
LEDStatus 1549383073.888 Temperature:59.5806 Current:9.4774 Voltage:3.41195 JuncTemp:76.6218
Debug 1549383074.122 C: ISTAT?
Debug 1549383074.149 S: OK ISTAT? Running
Time 1549383074.474 -elapsed=2094 -active=2082 -remaining=4207
Temperature 1549383074.478 -sample=94.7,94.8,94.7,94.7,94.8,94.7 -heatsink=36.6 -cover=105.1 -block=92.4,92.5,92.2,92.0,92.3,92.3
LEDStatus 1549383074.888 Temperature:59.6862 Current:9.44516 Voltage:3.39506 JuncTemp:76.6922
Time 1549383075.474 -elapsed=2095 -active=2083 -remaining=4206
Temperature 1549383075.478 -sample=93.4,93.4,93.4,93.3,93.4,93.4 -heatsink=36.8 -cover=105.0 -block=88.1,88.2,88.0,87.9,88.1,88.1
LEDStatus 1549383075.888 Temperature:59.6509 Current:9.41292 Voltage:3.39928 JuncTemp:76.6077
Time 1549383076.481 -elapsed=2096 -active=2084 -remaining=4205
Temperature 1549383076.492 -sample=91.5,91.5,91.5,91.3,91.4,91.4 -heatsink=36.8 -cover=105.0 -block=85.6,85.6,85.7,85.7,85.6,85.5
LEDStatus 1549383076.888 Temperature:59.5806 Current:9.4774 Voltage:3.40139 JuncTemp:76.6429
Time 1549383077.481 -elapsed=2097 -active=2085 -remaining=4204
Temperature 1549383077.491 -sample=89.6,89.6,89.6,89.6,89.5,89.6 -heatsink=36.9 -cover=105.1 -block=84.1,84.1,84.2,84.2,84.1,84.1
LEDStatus 1549383077.887 Temperature:59.5806 Current:9.45591 Voltage:3.4035 JuncTemp:76.6571
Time 1549383078.481 -elapsed=2098 -active=2086 -remaining=4203
Temperature 1549383078.490 -sample=87.8,87.9,87.9,87.9,87.8,87.8 -heatsink=36.6 -cover=105.0 -block=82.7,82.7,82.8,82.8,82.7,82.7
LEDStatus 1549383078.878 Temperature:59.6158 Current:9.4774 Voltage:3.39717 JuncTemp:76.5866
Debug 1549383079.119 C: ISTAT?
Debug 1549383079.130 S: OK ISTAT? Running
Time 1549383079.481 -elapsed=2099 -active=2087 -remaining=4202
Temperature 1549383079.493 -sample=86.1,86.2,86.2,86.2,86.1,86.1 -heatsink=36.7 -cover=105.1 -block=81.1,81.1,81.2,81.1,81.1,81.1
LEDStatus 1549383079.879 Temperature:59.5806 Current:9.46665 Voltage:3.39717 JuncTemp:76.7309
Time 1549383080.482 -elapsed=2100 -active=2088 -remaining=4201
Temperature 1549383080.494 -sample=84.4,84.5,84.5,84.5,84.4,84.5 -heatsink=37.2 -cover=105.0 -block=79.4,79.4,79.5,79.4,79.4,79.4
LEDStatus 1549383080.888 Temperature:59.6509 Current:9.43441 Voltage:3.40562 JuncTemp:76.6922
Time 1549383081.481 -elapsed=2101 -active=2089 -remaining=4200
Temperature 1549383081.489 -sample=82.8,82.8,82.9,82.8,82.8,82.8 -heatsink=37.1 -cover=105.0 -block=77.7,77.7,77.8,77.8,77.7,77.7
LEDStatus 1549383081.888 Temperature:59.5453 Current:9.4774 Voltage:3.40139 JuncTemp:76.7768
Time 1549383082.481 -elapsed=2102 -active=2090 -remaining=4199
Temperature 1549383082.493 -sample=81.1,81.1,81.2,81.1,81.1,81.1 -heatsink=37.3 -cover=105.0 -block=76.0,76.0,76.1,76.1,76.0,76.0
LEDStatus 1549383082.888 Temperature:59.6158 Current:9.44516 Voltage:3.40562 JuncTemp:76.6658
Time 1549383083.481 -elapsed=2103 -active=2091 -remaining=4198
Temperature 1549383083.493 -sample=79.5,79.4,79.5,79.5,79.4,79.4 -heatsink=37.1 -cover=105.1 -block=74.4,74.4,74.5,74.4,74.4,74.4
LEDStatus 1549383083.888 Temperature:59.5806 Current:9.42367 Voltage:3.4035 JuncTemp:76.6692
Debug 1549383084.119 C: ISTAT?
Debug 1549383084.130 S: OK ISTAT? Running
Time 1549383084.481 -elapsed=2104 -active=2092 -remaining=4197
Temperature 1549383084.488 -sample=77.8,77.7,77.9,77.8,77.7,77.7 -heatsink=37.5 -cover=105.0 -block=72.7,72.7,72.9,72.8,72.7,72.7
LEDStatus 1549383084.888 Temperature:59.6509 Current:9.45591 Voltage:3.40773 JuncTemp:76.6359
Time 1549383085.477 -elapsed=2105 -active=2093 -remaining=4196
Temperature 1549383085.474 -sample=76.1,76.0,76.2,76.1,76.1,76.1 -heatsink=37.3 -cover=105.0 -block=71.1,71.0,71.2,71.1,71.0,71.1
LEDStatus 1549383085.888 Temperature:59.6509 Current:9.44516 Voltage:3.4035 JuncTemp:76.6376
Time 1549383086.485 -elapsed=2106 -active=2094 -remaining=4195
Temperature 1549383086.483 -sample=74.4,74.3,74.5,74.4,74.4,74.5 -heatsink=37.7 -cover=105.1 -block=69.4,69.3,69.5,69.4,69.3,69.4
LEDStatus 1549383086.888 Temperature:59.6158 Current:9.45591 Voltage:3.39506 JuncTemp:76.7274
Time 1549383087.485 -elapsed=2107 -active=2095 -remaining=4194
Temperature 1549383087.482 -sample=72.8,72.7,72.8,72.8,72.7,72.8 -heatsink=37.6 -cover=105.0 -block=67.7,67.6,67.8,67.7,67.6,67.8
LEDStatus 1549383087.888 Temperature:59.7213 Current:9.45591 Voltage:3.39717 JuncTemp:76.7291
Time 1549383088.481 -elapsed=2108 -active=2096 -remaining=4193
Temperature 1549383088.493 -sample=71.1,71.0,71.2,71.1,71.0,71.1 -heatsink=37.7 -cover=105.1 -block=66.0,65.9,66.1,66.0,66.0,66.0
LEDStatus 1549383088.888 Temperature:59.6509 Current:9.48814 Voltage:3.40139 JuncTemp:76.6253
Debug 1549383089.119 C: ISTAT?
Debug 1549383089.131 S: OK ISTAT? Running
Time 1549383089.481 -elapsed=2109 -active=2097 -remaining=4192
Temperature 1549383089.489 -sample=69.4,69.3,69.6,69.4,69.3,69.4 -heatsink=37.8 -cover=105.1 -block=64.4,64.3,64.5,64.4,64.4,64.4
LEDStatus 1549383089.889 Temperature:59.6509 Current:9.48814 Voltage:3.40562 JuncTemp:76.6024
Time 1549383090.474 -elapsed=2110 -active=2098 -remaining=4191
Temperature 1549383090.477 -sample=67.8,67.6,67.9,67.8,67.7,67.8 -heatsink=38.0 -cover=105.0 -block=62.8,62.7,62.9,62.8,62.7,62.9
LEDStatus 1549383090.887 Temperature:59.6158 Current:9.46665 Voltage:3.39928 JuncTemp:76.7378
Time 1549383091.476 -elapsed=2111 -active=2099 -remaining=4190
Temperature 1549383091.471 -sample=66.1,66.0,66.2,66.1,66.1,66.1 -heatsink=38.1 -cover=105.0 -block=61.2,61.0,61.2,61.1,61.0,61.2
LEDStatus 1549383091.887 Temperature:59.6509 Current:9.44516 Voltage:3.39717 JuncTemp:76.5972
Time 1549383092.474 -elapsed=2112 -active=2100 -remaining=4189
Temperature 1549383092.478 -sample=64.5,64.3,64.6,64.4,64.3,64.5 -heatsink=38.0 -cover=105.0 -block=59.5,59.3,59.5,59.4,59.3,59.5
LEDStatus 1549383092.888 Temperature:59.6158 Current:9.44516 Voltage:3.40139 JuncTemp:76.8118
Time 1549383093.485 -elapsed=2113 -active=2101 -remaining=4188
Temperature 1549383093.483 -sample=62.9,62.7,63.0,62.8,62.7,62.9 -heatsink=38.2 -cover=105.1 -block=58.5,58.3,58.5,58.5,58.4,58.4
LEDStatus 1549383093.878 Temperature:59.6158 Current:9.45591 Voltage:3.40562 JuncTemp:76.6729
Debug 1549383094.123 C: ISTAT?
Debug 1549383094.150 S: OK ISTAT? Running
Time 1549383094.486 -elapsed=2114 -active=2102 -remaining=4187
Temperature 1549383094.483 -sample=61.6,61.5,61.7,61.6,61.5,61.6 -heatsink=38.4 -cover=105.0 -block=58.5,58.6,58.5,58.6,58.6,58.5
LEDStatus 1549383094.879 Temperature:59.6509 Current:9.4774 Voltage:3.39506 JuncTemp:76.7396
Debug 1549383095.160 LLAC ACK: Acknowledge (type=3), name=Unknown, dest=0x00, source=0x81, control=0x01, id=0x0000, msgid=0x2005, data=[]
Debug 1549383095.161 LLAC ACK reply: Acknowledge (type=3), name=Unknown, dest=0x81, source=0x00, control=0x01, id=0x0000, msgid=0x2005, data=[]
Debug 1549383095.162 LLAC ACK: Acknowledge (type=3), name=Unknown, dest=0x00, source=0x82, control=0x01, id=0x0000, msgid=0x2006, data=[]
Debug 1549383095.163 LLAC ACK reply: Acknowledge (type=3), name=Unknown, dest=0x82, source=0x00, control=0x01, id=0x0000, msgid=0x2006, data=[]
Debug 1549383095.213 LLAC ACK: Acknowledge (type=3), name=Unknown, dest=0x00, source=0x83, control=0x01, id=0x0000, msgid=0x2007, data=[]
Debug 1549383095.214 LLAC ACK reply: Acknowledge (type=3), name=Unknown, dest=0x83, source=0x00, control=0x01, id=0x0000, msgid=0x2007, data=[]
Debug 1549383095.215 LLAC ACK: Acknowledge (type=3), name=Unknown, dest=0x00, source=0x84, control=0x01, id=0x0000, msgid=0x2008, data=[]
Debug 1549383095.216 LLAC ACK reply: Acknowledge (type=3), name=Unknown, dest=0x84, source=0x00, control=0x01, id=0x0000, msgid=0x2008, data=[]
Debug 1549383095.218 LLAC ACK: Acknowledge (type=3), name=Unknown, dest=0x00, source=0x85, control=0x01, id=0x0000, msgid=0x2009, data=[]
Debug 1549383095.219 LLAC ACK reply: Acknowledge (type=3), name=Unknown, dest=0x85, source=0x00, control=0x01, id=0x0000, msgid=0x2009, data=[]
Debug 1549383095.220 LLAC ACK: Acknowledge (type=3), name=Unknown, dest=0x00, source=0x86, control=0x01, id=0x0000, msgid=0x200A, data=[]
Debug 1549383095.221 LLAC ACK reply: Acknowledge (type=3), name=Unknown, dest=0x86, source=0x00, control=0x01, id=0x0000, msgid=0x200A, data=[]
Debug 1549383095.222 TBC releasing operative lock
Debug 1549383095.226 Pending Suspend flag: False
Debug 1549383095.272 TBC acquiring operative lock
Debug 1549383095.272 TBC acquired operative lock
Run 1549383095.276 Holding -time=60 -collecting=True
Info 1549383095.274 TBC:HOLD starting 60.000000s hold
Debug 1549383095.279 TBC acquiring unhold lock
Run 1549383095.300 Acquiring -run="20190205smp65-76" -stage=2 -cycle=16 -point=1 -Temperature=60.9003,60.8036,60.9609,60.8958,60.8344,60.912
Time 1549383095.521 -elapsed=2115 -active=2103 -remaining=4186
Temperature 1549383095.524 -sample=60.7,60.7,60.8,60.7,60.7,60.8 -heatsink=38.4 -cover=105.0 -block=58.7,58.8,58.7,58.7,58.8,58.7
LEDStatus 1549383095.888 Temperature:59.6509 Current:9.45591 Voltage:3.40562 JuncTemp:76.8171
Time 1549383096.485 -elapsed=2116 -active=2104 -remaining=4185
Temperature 1549383096.473 -sample=60.4,60.4,60.4,60.4,60.4,60.4 -heatsink=38.5 -cover=105.0 -block=60.3,60.4,60.2,60.3,60.4,60.2
LEDStatus 1549383096.888 Temperature:59.6862 Current:9.49889 Voltage:3.40139 JuncTemp:76.6693
Time 1549383097.485 -elapsed=2117 -active=2105 -remaining=4184
Temperature 1549383097.483 -sample=60.4,60.4,60.4,60.4,60.4,60.4 -heatsink=38.5 -cover=105.0 -block=60.1,60.1,60.2,60.1,60.1,60.1
LEDStatus 1549383097.887 Temperature:59.7213 Current:9.46665 Voltage:3.39717 JuncTemp:76.7732
Time 1549383098.474 -elapsed=2118 -active=2106 -remaining=4183
Temperature 1549383098.478 -sample=60.3,60.3,60.3,60.3,60.3,60.3 -heatsink=38.7 -cover=105.0 -block=60.1,60.1,60.1,60.1,60.1,60.1
LEDStatus 1549383098.887 Temperature:59.7213 Current:9.4774 Voltage:3.39928 JuncTemp:76.7133
Debug 1549383099.118 C: ISTAT?
Debug 1549383099.130 S: OK ISTAT? Running
Time 1549383099.474 -elapsed=2119 -active=2107 -remaining=4182
Temperature 1549383099.478 -sample=60.2,60.2,60.2,60.2,60.2,60.2 -heatsink=38.6 -cover=105.0 -block=60.0,60.0,60.0,60.0,60.0,60.0
LEDStatus 1549383099.889 Temperature:59.6509 Current:9.43441 Voltage:3.39506 JuncTemp:76.7097
Time 1549383100.475 -elapsed=2120 -active=2108 -remaining=4181
Temperature 1549383100.480 -sample=60.1,60.1,60.2,60.2,60.1,60.2 -heatsink=38.7 -cover=105.0 -block=60.0,60.0,60.0,60.0,60.0,60.0
LEDStatus 1549383100.889 Temperature:59.6509 Current:9.43441 Voltage:3.40139 JuncTemp:76.7467
Temperature 1549383101.471 -sample=60.1,60.1,60.1,60.1,60.1,60.1 -heatsink=38.6 -cover=105.0 -block=60.0,60.0,60.0,60.0,60.0,60.0
Time 1549383101.481 -elapsed=2121 -active=2109 -remaining=4180
LEDStatus 1549383101.888 Temperature:59.7213 Current:9.49889 Voltage:3.40139 JuncTemp:76.7115
Temperature 1549383102.477 -sample=60.1,60.1,60.1,60.1,60.1,60.1 -heatsink=38.8 -cover=105.0 -block=60.0,60.0,60.0,60.0,60.0,60.0
Time 1549383102.495 -elapsed=2122 -active=2110 -remaining=4179
LEDStatus 1549383102.888 Temperature:59.7565 Current:9.4774 Voltage:3.40139 JuncTemp:76.8065
Time 1549383103.485 -elapsed=2123 -active=2111 -remaining=4178
Temperature 1549383103.473 -sample=60.0,60.0,60.1,60.0,60.0,60.0 -heatsink=38.8 -cover=105.1 -block=60.0,60.0,60.0,60.0,60.0,60.0
LEDStatus 1549383103.887 Temperature:59.7565 Current:9.48814 Voltage:3.39717 JuncTemp:76.7502
Debug 1549383104.122 C: ISTAT?
Debug 1549383104.149 S: OK ISTAT? Running
Time 1549383104.482 -elapsed=2124 -active=2112 -remaining=4177
Temperature 1549383104.492 -sample=60.0,60.0,60.0,60.0,60.0,60.0 -heatsink=38.9 -cover=105.0 -block=60.0,60.0,60.0,60.0,60.0,60.0
LEDStatus 1549383104.888 Temperature:59.7565 Current:9.46665 Voltage:3.39928 JuncTemp:76.7926
Temperature 1549383105.485 -sample=60.0,60.0,60.0,60.0,60.0,60.0 -heatsink=38.8 -cover=105.0 -block=60.0,60.0,60.0,60.0,60.0,60.0
Time 1549383105.498 -elapsed=2125 -active=2113 -remaining=4176
LEDStatus 1549383105.888 Temperature:59.7917 Current:9.50963 Voltage:3.39506 JuncTemp:76.8593
Time 1549383106.483 -elapsed=2126 -active=2114 -remaining=4175
Temperature 1549383106.486 -sample=60.0,60.0,60.0,60.0,60.0,60.0 -heatsink=38.8 -cover=105.1 -block=60.0,60.0,60.0,60.0,60.0,60.0
LEDStatus 1549383106.888 Temperature:59.7213 Current:9.45591 Voltage:3.39928 JuncTemp:76.8066
Time 1549383107.486 -elapsed=2127 -active=2115 -remaining=4174
Temperature 1549383107.484 -sample=60.0,60.0,60.0,60.0,60.0,60.0 -heatsink=38.8 -cover=105.1 -block=60.0,60.0,60.0,60.0,60.0,60.0
LEDStatus 1549383107.879 Temperature:59.6862 Current:9.4774 Voltage:3.4035 JuncTemp:76.7732
Time 1549383108.485 -elapsed=2128 -active=2116 -remaining=4173
Temperature 1549383108.482 -sample=60.0,60.0,60.0,60.0,60.0,60.0 -heatsink=38.9 -cover=105.1 -block=60.0,60.0,60.0,60.0,60.0,60.0
LEDStatus 1549383108.879 Temperature:59.6862 Current:9.45591 Voltage:3.39928 JuncTemp:76.8136
Debug 1549383109.123 C: ISTAT?
Debug 1549383109.149 S: OK ISTAT? Running
Time 1549383109.486 -elapsed=2129 -active=2117 -remaining=4172
Temperature 1549383109.473 -sample=60.0,60.0,60.0,60.0,60.0,60.0 -heatsink=38.8 -cover=105.0 -block=60.0,60.0,60.0,60.0,60.0,60.0
LEDStatus 1549383109.878 Temperature:59.6509 Current:9.46665 Voltage:3.40139 JuncTemp:76.7327
Time 1549383110.481 -elapsed=2130 -active=2118 -remaining=4171
Temperature 1549383110.492 -sample=60.0,60.0,60.0,60.0,60.0,60.0 -heatsink=38.8 -cover=105.0 -block=60.0,60.0,60.0,60.0,60.0,60.0
LEDStatus 1549383110.889 Temperature:59.7213 Current:9.43441 Voltage:3.39928 JuncTemp:76.7591
Time 1549383111.481 -elapsed=2131 -active=2119 -remaining=4170
Temperature 1549383111.490 -sample=60.0,60.0,60.0,60.0,60.0,60.0 -heatsink=38.9 -cover=105.0 -block=60.0,60.0,60.0,60.0,60.0,60.0
LEDStatus 1549383111.888 Temperature:59.6509 Current:9.45591 Voltage:3.4035 JuncTemp:76.7837
Time 1549383112.481 -elapsed=2132 -active=2120 -remaining=4169
Temperature 1549383112.490 -sample=60.0,60.0,60.0,60.0,60.0,60.0 -heatsink=38.8 -cover=105.1 -block=60.0,60.0,60.0,60.0,60.0,60.0
LEDStatus 1549383112.878 Temperature:59.7565 Current:9.50963 Voltage:3.40139 JuncTemp:76.8012
Time 1549383113.485 -elapsed=2133 -active=2121 -remaining=4168
Temperature 1549383113.483 -sample=60.0,60.0,60.0,60.0,60.0,60.0 -heatsink=38.8 -cover=105.0 -block=60.0,60.0,60.0,60.0,60.0,60.0
LEDStatus 1549383113.879 Temperature:59.6862 Current:9.4774 Voltage:3.4035 JuncTemp:76.7661
Debug 1549383114.122 C: ISTAT?
Debug 1549383114.149 S: OK ISTAT? Running
Time 1549383114.486 -elapsed=2134 -active=2122 -remaining=4167
Temperature 1549383114.481 -sample=60.0,60.0,60.0,60.0,60.0,60.0 -heatsink=38.6 -cover=105.0 -block=60.0,60.0,60.0,60.0,60.0,60.0
LEDStatus 1549383114.887 Temperature:59.8269 Current:9.46665 Voltage:3.40562 JuncTemp:76.7766
Time 1549383115.474 -elapsed=2135 -active=2123 -remaining=4166
Temperature 1549383115.479 -sample=60.0,60.0,60.0,60.0,60.0,60.0 -heatsink=38.8 -cover=105.0 -block=60.0,60.0,60.0,60.0,60.0,60.0
LEDStatus 1549383115.888 Temperature:59.7213 Current:9.48814 Voltage:3.39717 JuncTemp:76.8982
Time 1549383116.484 -elapsed=2136 -active=2124 -remaining=4165
Temperature 1549383116.482 -sample=60.0,60.0,60.0,60.0,60.0,60.0 -heatsink=38.8 -cover=105.0 -block=60.0,60.0,60.0,60.0,60.0,60.0
LEDStatus 1549383116.888 Temperature:59.7917 Current:9.48814 Voltage:3.39928 JuncTemp:76.8296
Time 1549383117.481 -elapsed=2137 -active=2125 -remaining=4164
Temperature 1549383117.492 -sample=60.0,60.0,60.0,60.0,60.0,60.0 -heatsink=38.8 -cover=105.0 -block=60.0,60.0,60.0,60.0,60.0,60.0
LEDStatus 1549383117.878 Temperature:59.8269 Current:9.48814 Voltage:3.4035 JuncTemp:76.8241
Time 1549383118.474 -elapsed=2138 -active=2126 -remaining=4163
Temperature 1549383118.478 -sample=60.0,60.0,60.0,60.0,60.0,60.0 -heatsink=38.7 -cover=105.0 -block=60.0,60.0,60.0,60.0,60.0,60.0
LEDStatus 1549383118.888 Temperature:59.7917 Current:9.46665 Voltage:3.4035 JuncTemp:76.7573
Debug 1549383119.119 C: ISTAT?
Debug 1549383119.130 S: OK ISTAT? Running
Time 1549383119.481 -elapsed=2139 -active=2127 -remaining=4162
Temperature 1549383119.491 -sample=60.0,60.0,60.0,60.0,60.0,60.0 -heatsink=38.8 -cover=104.9 -block=60.0,60.0,60.0,60.0,60.0,60.0
LEDStatus 1549383119.888 Temperature:59.8269 Current:9.4774 Voltage:3.40562 JuncTemp:76.8066
Time 1549383120.476 -elapsed=2140 -active=2128 -remaining=4161
Temperature 1549383120.471 -sample=60.0,60.0,60.0,60.0,60.0,60.0 -heatsink=38.8 -cover=105.1 -block=60.0,60.0,60.0,60.0,60.0,60.0
LEDStatus 1549383120.888 Temperature:59.8269 Current:9.48814 Voltage:3.40139 JuncTemp:76.8118
Time 1549383121.481 -elapsed=2141 -active=2129 -remaining=4160
Temperature 1549383121.490 -sample=60.0,60.0,60.0,60.0,60.0,60.0 -heatsink=38.6 -cover=104.9 -block=60.0,60.0,60.0,60.0,60.0,60.0
LEDStatus 1549383121.888 Temperature:59.7565 Current:9.45591 Voltage:3.4035 JuncTemp:76.7925
Time 1549383122.481 -elapsed=2142 -active=2130 -remaining=4159
Temperature 1549383122.492 -sample=60.0,60.0,60.0,60.0,60.0,60.0 -heatsink=38.9 -cover=105.0 -block=60.0,60.0,60.0,60.0,60.0,60.0
LEDStatus 1549383122.887 Temperature:59.7917 Current:9.45591 Voltage:3.39717 JuncTemp:76.7537
Time 1549383123.481 -elapsed=2143 -active=2131 -remaining=4158
Temperature 1549383123.493 -sample=60.0,60.0,60.0,60.0,60.0,60.0 -heatsink=38.6 -cover=105.0 -block=60.0,60.0,60.0,60.0,60.0,60.0
LEDStatus 1549383123.887 Temperature:59.7213 Current:9.44516 Voltage:3.4035 JuncTemp:76.7731
Debug 1549383124.118 C: ISTAT?
Debug 1549383124.130 S: OK ISTAT? Running
Time 1549383124.481 -elapsed=2144 -active=2132 -remaining=4157
Temperature 1549383124.492 -sample=60.0,60.0,60.0,60.0,60.0,60.0 -heatsink=38.7 -cover=105.0 -block=60.0,60.0,60.0,60.0,60.0,60.0
LEDStatus 1549383124.888 Temperature:59.6862 Current:9.45591 Voltage:3.40562 JuncTemp:76.7714
Time 1549383125.481 -elapsed=2145 -active=2133 -remaining=4156
Temperature 1549383125.483 -sample=60.0,60.0,60.0,60.0,60.0,60.0 -heatsink=38.4 -cover=104.9 -block=60.0,60.0,60.0,60.0,60.0,60.0
LEDStatus 1549383125.878 Temperature:59.7213 Current:9.4774 Voltage:3.39717 JuncTemp:76.7573
Time 1549383126.485 -elapsed=2146 -active=2134 -remaining=4155
Temperature 1549383126.473 -sample=60.0,60.0,60.0,60.0,60.0,60.0 -heatsink=38.6 -cover=105.0 -block=60.0,60.0,60.0,60.0,60.0,60.0
LEDStatus 1549383126.879 Temperature:59.7213 Current:9.44516 Voltage:3.39295 JuncTemp:76.7502
Time 1549383127.484 -elapsed=2147 -active=2135 -remaining=4154
Temperature 1549383127.492 -sample=60.0,60.0,60.0,60.0,60.0,60.0 -heatsink=38.6 -cover=105.0 -block=60.0,60.0,60.0,60.0,60.0,60.0
LEDStatus 1549383127.884 Temperature:59.6862 Current:9.4774 Voltage:3.40139 JuncTemp:76.7027
Time 1549383128.481 -elapsed=2148 -active=2136 -remaining=4153
Temperature 1549383128.493 -sample=60.0,60.0,60.0,60.0,60.0,60.0 -heatsink=38.3 -cover=105.0 -block=60.0,60.0,60.0,60.0,60.0,60.0
LEDStatus 1549383128.888 Temperature:59.6509 Current:9.46665 Voltage:3.39928 JuncTemp:76.9315
Debug 1549383129.118 C: ISTAT?
Debug 1549383129.130 S: OK ISTAT? Running
Time 1549383129.481 -elapsed=2149 -active=2137 -remaining=4152
Temperature 1549383129.494 -sample=60.0,60.0,60.0,60.0,60.0,60.0 -heatsink=38.6 -cover=105.0 -block=60.0,60.0,60.0,60.0,60.0,60.0
LEDStatus 1549383129.878 Temperature:59.6509 Current:9.43441 Voltage:3.40139 JuncTemp:76.8346
Time 1549383130.481 -elapsed=2150 -active=2138 -remaining=4151
Temperature 1549383130.492 -sample=60.0,60.0,60.0,60.0,60.0,60.0 -heatsink=38.2 -cover=105.0 -block=60.0,60.0,60.0,60.0,60.0,60.0
LEDStatus 1549383130.889 Temperature:59.6862 Current:9.44516 Voltage:3.40562 JuncTemp:76.8804
Time 1549383131.481 -elapsed=2151 -active=2139 -remaining=4150
Temperature 1549383131.490 -sample=60.0,60.0,60.0,60.0,60.0,60.0 -heatsink=38.5 -cover=105.0 -block=60.0,60.0,60.0,60.0,60.0,60.0
LEDStatus 1549383131.888 Temperature:59.6862 Current:9.46665 Voltage:3.40139 JuncTemp:76.6535
Time 1549383132.481 -elapsed=2152 -active=2140 -remaining=4149
Temperature 1549383132.487 -sample=60.0,60.0,60.0,60.0,60.0,60.0 -heatsink=38.4 -cover=105.0 -block=60.0,60.0,60.0,60.0,60.0,60.0
LEDStatus 1549383132.888 Temperature:59.6509 Current:9.44516 Voltage:3.39506 JuncTemp:76.847
Time 1549383133.481 -elapsed=2153 -active=2141 -remaining=4148
Temperature 1549383133.491 -sample=60.0,60.0,60.0,60.0,60.0,60.0 -heatsink=38.2 -cover=105.0 -block=60.0,60.0,60.0,60.0,60.0,60.0
LEDStatus 1549383133.888 Temperature:59.6862 Current:9.4774 Voltage:3.40139 JuncTemp:76.7696
Debug 1549383134.118 C: ISTAT?
Debug 1549383134.131 S: OK ISTAT? Running
Time 1549383134.481 -elapsed=2154 -active=2142 -remaining=4147
Temperature 1549383134.495 -sample=60.0,60.0,60.0,60.0,60.0,60.0 -heatsink=38.5 -cover=105.0 -block=60.0,60.0,60.0,60.0,60.0,60.0
LEDStatus 1549383134.888 Temperature:59.7213 Current:9.45591 Voltage:3.4035 JuncTemp:76.715
Debug 1549383135.369 Start XML:NEW S2-C16-T2-P1
Debug 1549383135.371 End XML:NEW S2-C16-T2-P1
Info 1549383135.372 Motor start m5 x5
Scheduler 1549383135.377 Catching up
Debug 1549383135.429 Start XML:NEW 2-16-2-1-m5-x5
Debug 1549383135.430 End XML:NEW 2-16-2-1-m5-x5
Time 1549383135.474 -elapsed=2155 -active=2143 -remaining=4146
Temperature 1549383135.478 -sample=60.0,60.0,60.0,60.0,60.0,60.0 -heatsink=38.4 -cover=104.9 -block=60.0,60.0,60.0,60.0,60.0,60.0
Debug 1549383135.656 LLAC ACK: Acknowledge (type=3), name=Unknown, dest=0x00, source=0x91, control=0x01, id=0x0000, msgid=0x2485, data=[]
Debug 1549383135.656 LLAC ACK reply: Acknowledge (type=3), name=Unknown, dest=0x91, source=0x00, control=0x01, id=0x0000, msgid=0x2485, data=[]
Debug 1549383135.673 LLAC ACK: Acknowledge (type=3), name=Unknown, dest=0x00, source=0x91, control=0x01, id=0x0000, msgid=0x2487, data=[]
Debug 1549383135.674 LLAC ACK reply: Acknowledge (type=3), name=Unknown, dest=0x91, source=0x00, control=0x01, id=0x0000, msgid=0x2487, data=[]
Info 1549383135.676 Motor end m5 x5
Info 1549383135.686 Emission Encoder -36 18000 Excitation Encoder -18 0
Info 1549383135.688 Capture start m5 x5
Debug 1549383135.737 Start XML:IMAGe+ S02_C016_T02_P0001_M5_X5_E1.tiff {'blkID': '21', 'run': '20190205smp65-76', 'exposure': '200', 'excitationColor': 'x5', 'point': '0001', 'blockTemperature': '60.0052,60.0005,60.012,60.0107,60.003,60.0017', 'lampTemperature': '59.7917', 'lamp': '90', 'sampleVolume': '10', 'step': '02', 'emissionColor': 'm5', 'exposureIndex': '1', 'time': '1549383135.704', 'sampleTemperature': '59.9995,59.9995,59.9996,59.999,59.9993,60', 'stage': '02', 'coverTemperature': '105.012', 'cycle': '016'}
Debug 1549383135.738 End XML:IMAGe+ S02_C016_T02_P0001_M5_X5_E1.tiff {'blkID': '21', 'run': '20190205smp65-76', 'exposure': '200', 'excitationColor': 'x5', 'point': '0001', 'blockTemperature': '60.0052,60.0005,60.012,60.0107,60.003,60.0017', 'lampTemperature': '59.7917', 'lamp': '90', 'sampleVolume': '10', 'step': '02', 'emissionColor': 'm5', 'exposureIndex': '1', 'time': '1549383135.704', 'sampleTemperature': '59.9995,59.9995,59.9996,59.999,59.9993,60', 'stage': '02', 'coverTemperature': '105.012', 'cycle': '016'}
Debug 1549383135.752 CAMera:ACQuire start exposure
LEDStatus 1549383135.879 Temperature:59.6509 Current:9.46665 Voltage:3.39717 JuncTemp:76.7309
Debug 1549383136.392 CAMera:ACQuire end exposure
Info 1549383136.403 Capture end m5 x5
Image 1549383136.406 -run='20190205smp65-76' -stage=2 -cycle=16 -step=2 -point=1  -emission=m5 -excitation=x5  -exposure=200 -lamp=90 -filepath='EXPERIMENTS:20190205smp65-76/apldbio/sds/images/S02_C016_T02_P0001_M5_X5_E1.tiff'
Info 1549383136.406 Capture start m5 x5
Debug 1549383136.460 Start XML:IMAGe+ S02_C016_T02_P0001_M5_X5_E2.tiff {'blkID': '21', 'run': '20190205smp65-76', 'exposure': '920', 'excitationColor': 'x5', 'point': '0001', 'blockTemperature': '60.0052,60.0005,60.012,60.0107,60.003,60.0017', 'lampTemperature': '59.7917', 'lamp': '90', 'sampleVolume': '10', 'step': '02', 'emissionColor': 'm5', 'exposureIndex': '2', 'time': '1549383136.424', 'sampleTemperature': '59.9995,59.9995,59.9996,59.999,59.9993,60', 'stage': '02', 'coverTemperature': '105.012', 'cycle': '016'}
Debug 1549383136.461 End XML:IMAGe+ S02_C016_T02_P0001_M5_X5_E2.tiff {'blkID': '21', 'run': '20190205smp65-76', 'exposure': '920', 'excitationColor': 'x5', 'point': '0001', 'blockTemperature': '60.0052,60.0005,60.012,60.0107,60.003,60.0017', 'lampTemperature': '59.7917', 'lamp': '90', 'sampleVolume': '10', 'step': '02', 'emissionColor': 'm5', 'exposureIndex': '2', 'time': '1549383136.424', 'sampleTemperature': '59.9995,59.9995,59.9996,59.999,59.9993,60', 'stage': '02', 'coverTemperature': '105.012', 'cycle': '016'}
Debug 1549383136.474 CAMera:ACQuire start exposure
Time 1549383136.481 -elapsed=2156 -active=2144 -remaining=4145
Temperature 1549383136.476 -sample=60.0,60.0,60.0,60.0,60.0,60.0 -heatsink=38.3 -cover=105.0 -block=60.0,60.0,60.0,60.0,60.0,60.0
LEDStatus 1549383136.888 Temperature:59.7917 Current:9.45591 Voltage:3.39295 JuncTemp:76.7872
Time 1549383137.487 -elapsed=2157 -active=2145 -remaining=4144
Temperature 1549383137.473 -sample=60.0,60.0,60.0,60.0,60.0,60.0 -heatsink=38.4 -cover=105.0 -block=60.0,60.0,60.0,60.0,60.0,60.0
Debug 1549383137.533 CAMera:ACQuire end exposure
Info 1549383137.540 Capture end m5 x5
Info 1549383137.543 Motor start m3 x3
Image 1549383137.559 -run='20190205smp65-76' -stage=2 -cycle=16 -step=2 -point=1  -emission=m5 -excitation=x5  -exposure=920 -lamp=90 -filepath='EXPERIMENTS:20190205smp65-76/apldbio/sds/images/S02_C016_T02_P0001_M5_X5_E2.tiff'
Debug 1549383137.612 Start XML:NEW 2-16-2-1-m3-x3
Debug 1549383137.614 End XML:NEW 2-16-2-1-m3-x3
Debug 1549383137.784 LLAC ACK: Acknowledge (type=3), name=Unknown, dest=0x00, source=0x91, control=0x01, id=0x0000, msgid=0x24C3, data=[]
Debug 1549383137.785 LLAC ACK reply: Acknowledge (type=3), name=Unknown, dest=0x91, source=0x00, control=0x01, id=0x0000, msgid=0x24C3, data=[]
Debug 1549383137.802 LLAC ACK: Acknowledge (type=3), name=Unknown, dest=0x00, source=0x91, control=0x01, id=0x0000, msgid=0x24C5, data=[]
Debug 1549383137.803 LLAC ACK reply: Acknowledge (type=3), name=Unknown, dest=0x91, source=0x00, control=0x01, id=0x0000, msgid=0x24C5, data=[]
Info 1549383137.805 Motor end m3 x3
Info 1549383137.814 Emission Encoder -36 22500 Excitation Encoder -18 15750
Info 1549383137.815 Capture start m3 x3
Debug 1549383137.890 Start XML:IMAGe+ S02_C016_T02_P0001_M3_X3_E1.tiff {'blkID': '21', 'run': '20190205smp65-76', 'exposure': '125', 'excitationColor': 'x3', 'point': '0001', 'blockTemperature': '60.0052,60.0005,60.012,60.0107,60.003,60.0017', 'lampTemperature': '59.7917', 'lamp': '90', 'sampleVolume': '10', 'step': '02', 'emissionColor': 'm3', 'exposureIndex': '1', 'time': '1549383137.850', 'sampleTemperature': '59.9995,59.9995,59.9996,59.999,59.9993,60', 'stage': '02', 'coverTemperature': '105.012', 'cycle': '016'}
Debug 1549383137.891 End XML:IMAGe+ S02_C016_T02_P0001_M3_X3_E1.tiff {'blkID': '21', 'run': '20190205smp65-76', 'exposure': '125', 'excitationColor': 'x3', 'point': '0001', 'blockTemperature': '60.0052,60.0005,60.012,60.0107,60.003,60.0017', 'lampTemperature': '59.7917', 'lamp': '90', 'sampleVolume': '10', 'step': '02', 'emissionColor': 'm3', 'exposureIndex': '1', 'time': '1549383137.850', 'sampleTemperature': '59.9995,59.9995,59.9996,59.999,59.9993,60', 'stage': '02', 'coverTemperature': '105.012', 'cycle': '016'}
Debug 1549383137.906 CAMera:ACQuire start exposure
LEDStatus 1549383137.911 Temperature:59.8269 Current:9.4774 Voltage:3.39717 JuncTemp:77.0265
Time 1549383138.485 -elapsed=2158 -active=2146 -remaining=4143
Debug 1549383138.509 CAMera:ACQuire end exposure
Temperature 1549383138.480 -sample=60.0,60.0,60.0,60.0,60.0,60.0 -heatsink=38.1 -cover=105.0 -block=60.0,60.0,60.0,60.0,60.0,60.0
Info 1549383138.520 Capture end m3 x3
Info 1549383138.524 Capture start m3 x3
Image 1549383138.568 -run='20190205smp65-76' -stage=2 -cycle=16 -step=2 -point=1  -emission=m3 -excitation=x3  -exposure=125 -lamp=90 -filepath='EXPERIMENTS:20190205smp65-76/apldbio/sds/images/S02_C016_T02_P0001_M3_X3_E1.tiff'
Debug 1549383138.581 Start XML:IMAGe+ S02_C016_T02_P0001_M3_X3_E2.tiff {'blkID': '21', 'run': '20190205smp65-76', 'exposure': '560', 'excitationColor': 'x3', 'point': '0001', 'blockTemperature': '60.0052,60.0005,60.012,60.0107,60.003,60.0017', 'lampTemperature': '59.7917', 'lamp': '90', 'sampleVolume': '10', 'step': '02', 'emissionColor': 'm3', 'exposureIndex': '2', 'time': '1549383138.543', 'sampleTemperature': '59.9995,59.9995,59.9996,59.999,59.9993,60', 'stage': '02', 'coverTemperature': '105.012', 'cycle': '016'}
Debug 1549383138.582 End XML:IMAGe+ S02_C016_T02_P0001_M3_X3_E2.tiff {'blkID': '21', 'run': '20190205smp65-76', 'exposure': '560', 'excitationColor': 'x3', 'point': '0001', 'blockTemperature': '60.0052,60.0005,60.012,60.0107,60.003,60.0017', 'lampTemperature': '59.7917', 'lamp': '90', 'sampleVolume': '10', 'step': '02', 'emissionColor': 'm3', 'exposureIndex': '2', 'time': '1549383138.543', 'sampleTemperature': '59.9995,59.9995,59.9996,59.999,59.9993,60', 'stage': '02', 'coverTemperature': '105.012', 'cycle': '016'}
Debug 1549383138.597 CAMera:ACQuire start exposure
LEDStatus 1549383138.888 Temperature:59.8972 Current:9.4774 Voltage:3.39506 JuncTemp:76.9208
Debug 1549383139.118 C: ISTAT?
Debug 1549383139.130 S: OK ISTAT? Running
Debug 1549383139.455 CAMera:ACQuire end exposure
Time 1549383139.485 -elapsed=2159 -active=2147 -remaining=4142
Image 1549383139.489 -run='20190205smp65-76' -stage=2 -cycle=16 -step=2 -point=1  -emission=m3 -excitation=x3  -exposure=560 -lamp=90 -filepath='EXPERIMENTS:20190205smp65-76/apldbio/sds/images/S02_C016_T02_P0001_M3_X3_E2.tiff'
Info 1549383139.489 Capture end m3 x3
Info 1549383139.493 Motor start m4 x4
Temperature 1549383139.480 -sample=60.0,60.0,60.0,60.0,60.0,60.0 -heatsink=38.1 -cover=104.9 -block=60.0,60.0,60.0,60.0,60.0,60.0
Debug 1549383139.562 Start XML:NEW 2-16-2-1-m4-x4
Debug 1549383139.563 End XML:NEW 2-16-2-1-m4-x4
Debug 1549383139.836 LLAC ACK: Acknowledge (type=3), name=Unknown, dest=0x00, source=0x91, control=0x01, id=0x0000, msgid=0x24F3, data=[]
Debug 1549383139.837 LLAC ACK reply: Acknowledge (type=3), name=Unknown, dest=0x91, source=0x00, control=0x01, id=0x0000, msgid=0x24F3, data=[]
Debug 1549383139.853 LLAC ACK: Acknowledge (type=3), name=Unknown, dest=0x00, source=0x91, control=0x01, id=0x0000, msgid=0x24F5, data=[]
Debug 1549383139.854 LLAC ACK reply: Acknowledge (type=3), name=Unknown, dest=0x91, source=0x00, control=0x01, id=0x0000, msgid=0x24F5, data=[]
Info 1549383139.856 Motor end m4 x4
Info 1549383139.865 Emission Encoder -36 0 Excitation Encoder -18 9000
Info 1549383139.866 Capture start m4 x4
Debug 1549383139.932 Start XML:IMAGe+ S02_C016_T02_P0001_M4_X4_E1.tiff {'blkID': '21', 'run': '20190205smp65-76', 'exposure': '150', 'excitationColor': 'x4', 'point': '0001', 'blockTemperature': '60.0052,60.0005,60.012,60.0107,60.003,60.0017', 'lampTemperature': '59.7917', 'lamp': '90', 'sampleVolume': '10', 'step': '02', 'emissionColor': 'm4', 'exposureIndex': '1', 'time': '1549383139.897', 'sampleTemperature': '59.9995,59.9995,59.9996,59.999,59.9993,60', 'stage': '02', 'coverTemperature': '105.012', 'cycle': '016'}
Debug 1549383139.933 End XML:IMAGe+ S02_C016_T02_P0001_M4_X4_E1.tiff {'blkID': '21', 'run': '20190205smp65-76', 'exposure': '150', 'excitationColor': 'x4', 'point': '0001', 'blockTemperature': '60.0052,60.0005,60.012,60.0107,60.003,60.0017', 'lampTemperature': '59.7917', 'lamp': '90', 'sampleVolume': '10', 'step': '02', 'emissionColor': 'm4', 'exposureIndex': '1', 'time': '1549383139.897', 'sampleTemperature': '59.9995,59.9995,59.9996,59.999,59.9993,60', 'stage': '02', 'coverTemperature': '105.012', 'cycle': '016'}
Debug 1549383139.947 CAMera:ACQuire start exposure
LEDStatus 1549383139.951 Temperature:59.7917 Current:9.4774 Voltage:3.39717 JuncTemp:76.8452
Time 1549383140.475 -elapsed=2160 -active=2148 -remaining=4141
Temperature 1549383140.478 -sample=60.0,60.0,60.0,60.0,60.0,60.0 -heatsink=38.1 -cover=105.0 -block=60.0,60.0,60.0,60.0,60.0,60.0
Debug 1549383140.552 CAMera:ACQuire end exposure
Info 1549383140.565 Capture end m4 x4
Info 1549383140.567 Capture start m4 x4
Debug 1549383140.642 Start XML:IMAGe+ S02_C016_T02_P0001_M4_X4_E2.tiff {'blkID': '21', 'run': '20190205smp65-76', 'exposure': '800', 'excitationColor': 'x4', 'point': '0001', 'blockTemperature': '60.0052,60.0005,60.012,60.0107,60.003,60.0017', 'lampTemperature': '59.7917', 'lamp': '90', 'sampleVolume': '10', 'step': '02', 'emissionColor': 'm4', 'exposureIndex': '2', 'time': '1549383140.592', 'sampleTemperature': '59.9995,59.9995,59.9996,59.999,59.9993,60', 'stage': '02', 'coverTemperature': '105.012', 'cycle': '016'}
Debug 1549383140.643 End XML:IMAGe+ S02_C016_T02_P0001_M4_X4_E2.tiff {'blkID': '21', 'run': '20190205smp65-76', 'exposure': '800', 'excitationColor': 'x4', 'point': '0001', 'blockTemperature': '60.0052,60.0005,60.012,60.0107,60.003,60.0017', 'lampTemperature': '59.7917', 'lamp': '90', 'sampleVolume': '10', 'step': '02', 'emissionColor': 'm4', 'exposureIndex': '2', 'time': '1549383140.592', 'sampleTemperature': '59.9995,59.9995,59.9996,59.999,59.9993,60', 'stage': '02', 'coverTemperature': '105.012', 'cycle': '016'}
Debug 1549383140.658 CAMera:ACQuire start exposure
Image 1549383140.658 -run='20190205smp65-76' -stage=2 -cycle=16 -step=2 -point=1  -emission=m4 -excitation=x4  -exposure=150 -lamp=90 -filepath='EXPERIMENTS:20190205smp65-76/apldbio/sds/images/S02_C016_T02_P0001_M4_X4_E1.tiff'
LEDStatus 1549383140.879 Temperature:59.8972 Current:9.46665 Voltage:3.39506 JuncTemp:76.956
Time 1549383141.481 -elapsed=2161 -active=2149 -remaining=4140
Temperature 1549383141.491 -sample=60.0,60.0,60.0,60.0,60.0,60.0 -heatsink=38.1 -cover=105.0 -block=60.0,60.0,60.0,60.0,60.0,60.0
Debug 1549383141.652 CAMera:ACQuire end exposure
Info 1549383141.663 Capture end m4 x4
Image 1549383141.666 -run='20190205smp65-76' -stage=2 -cycle=16 -step=2 -point=1  -emission=m4 -excitation=x4  -exposure=800 -lamp=90 -filepath='EXPERIMENTS:20190205smp65-76/apldbio/sds/images/S02_C016_T02_P0001_M4_X4_E2.tiff'
Info 1549383141.666 Motor start m2 x2
Debug 1549383141.726 Start XML:NEW 2-16-2-1-m2-x2
Debug 1549383141.727 End XML:NEW 2-16-2-1-m2-x2
LEDStatus 1549383141.878 Temperature:59.9324 Current:9.45591 Voltage:3.39717 JuncTemp:77.0898
Debug 1549383141.903 LLAC ACK: Acknowledge (type=3), name=Unknown, dest=0x00, source=0x91, control=0x01, id=0x0000, msgid=0x2523, data=[]
Debug 1549383141.903 LLAC ACK reply: Acknowledge (type=3), name=Unknown, dest=0x91, source=0x00, control=0x01, id=0x0000, msgid=0x2523, data=[]
Debug 1549383141.919 LLAC ACK: Acknowledge (type=3), name=Unknown, dest=0x00, source=0x91, control=0x01, id=0x0000, msgid=0x2525, data=[]
Debug 1549383141.919 LLAC ACK reply: Acknowledge (type=3), name=Unknown, dest=0x91, source=0x00, control=0x01, id=0x0000, msgid=0x2525, data=[]
Info 1549383141.921 Motor end m2 x2
Info 1549383141.930 Emission Encoder -36 31500 Excitation Encoder -18 11250
Info 1549383141.932 Capture start m2 x2
Debug 1549383141.980 Start XML:IMAGe+ S02_C016_T02_P0001_M2_X2_E1.tiff {'blkID': '21', 'run': '20190205smp65-76', 'exposure': '100', 'excitationColor': 'x2', 'point': '0001', 'blockTemperature': '60.0052,60.0005,60.012,60.0107,60.003,60.0017', 'lampTemperature': '59.7917', 'lamp': '90', 'sampleVolume': '10', 'step': '02', 'emissionColor': 'm2', 'exposureIndex': '1', 'time': '1549383141.948', 'sampleTemperature': '59.9995,59.9995,59.9996,59.999,59.9993,60', 'stage': '02', 'coverTemperature': '105.012', 'cycle': '016'}
Debug 1549383141.981 End XML:IMAGe+ S02_C016_T02_P0001_M2_X2_E1.tiff {'blkID': '21', 'run': '20190205smp65-76', 'exposure': '100', 'excitationColor': 'x2', 'point': '0001', 'blockTemperature': '60.0052,60.0005,60.012,60.0107,60.003,60.0017', 'lampTemperature': '59.7917', 'lamp': '90', 'sampleVolume': '10', 'step': '02', 'emissionColor': 'm2', 'exposureIndex': '1', 'time': '1549383141.948', 'sampleTemperature': '59.9995,59.9995,59.9996,59.999,59.9993,60', 'stage': '02', 'coverTemperature': '105.012', 'cycle': '016'}
Debug 1549383141.994 CAMera:ACQuire start exposure
Time 1549383142.481 -elapsed=2162 -active=2150 -remaining=4139
Temperature 1549383142.492 -sample=60.0,60.0,60.0,60.0,60.0,60.0 -heatsink=37.9 -cover=104.9 -block=60.0,60.0,60.0,60.0,60.0,60.0
Debug 1549383142.573 CAMera:ACQuire end exposure
Info 1549383142.583 Capture end m2 x2
Info 1549383142.586 Capture start m2 x2
Image 1549383142.628 -run='20190205smp65-76' -stage=2 -cycle=16 -step=2 -point=1  -emission=m2 -excitation=x2  -exposure=100 -lamp=90 -filepath='EXPERIMENTS:20190205smp65-76/apldbio/sds/images/S02_C016_T02_P0001_M2_X2_E1.tiff'
Debug 1549383142.642 Start XML:IMAGe+ S02_C016_T02_P0001_M2_X2_E2.tiff {'blkID': '21', 'run': '20190205smp65-76', 'exposure': '430', 'excitationColor': 'x2', 'point': '0001', 'blockTemperature': '60.0052,60.0005,60.012,60.0107,60.003,60.0017', 'lampTemperature': '59.7917', 'lamp': '90', 'sampleVolume': '10', 'step': '02', 'emissionColor': 'm2', 'exposureIndex': '2', 'time': '1549383142.604', 'sampleTemperature': '59.9995,59.9995,59.9996,59.999,59.9993,60', 'stage': '02', 'coverTemperature': '105.012', 'cycle': '016'}
Debug 1549383142.643 End XML:IMAGe+ S02_C016_T02_P0001_M2_X2_E2.tiff {'blkID': '21', 'run': '20190205smp65-76', 'exposure': '430', 'excitationColor': 'x2', 'point': '0001', 'blockTemperature': '60.0052,60.0005,60.012,60.0107,60.003,60.0017', 'lampTemperature': '59.7917', 'lamp': '90', 'sampleVolume': '10', 'step': '02', 'emissionColor': 'm2', 'exposureIndex': '2', 'time': '1549383142.604', 'sampleTemperature': '59.9995,59.9995,59.9996,59.999,59.9993,60', 'stage': '02', 'coverTemperature': '105.012', 'cycle': '016'}
Debug 1549383142.659 CAMera:ACQuire start exposure
LEDStatus 1549383142.887 Temperature:60.0027 Current:9.45591 Voltage:3.39928 JuncTemp:77.1461
Debug 1549383143.435 CAMera:ACQuire end exposure
Info 1549383143.451 Capture end m2 x2
Info 1549383143.456 Motor start m1 x1
Time 1549383143.475 -elapsed=2163 -active=2151 -remaining=4138
Image 1549383143.490 -run='20190205smp65-76' -stage=2 -cycle=16 -step=2 -point=1  -emission=m2 -excitation=x2  -exposure=430 -lamp=90 -filepath='EXPERIMENTS:20190205smp65-76/apldbio/sds/images/S02_C016_T02_P0001_M2_X2_E2.tiff'
Temperature 1549383143.479 -sample=60.0,60.0,60.0,60.0,60.0,60.0 -heatsink=38.1 -cover=105.0 -block=60.0,60.0,60.0,60.0,60.0,60.0
Debug 1549383143.556 Start XML:NEW 2-16-2-1-m1-x1
Debug 1549383143.558 End XML:NEW 2-16-2-1-m1-x1
Debug 1549383143.773 LLAC ACK: Acknowledge (type=3), name=Unknown, dest=0x00, source=0x91, control=0x01, id=0x0000, msgid=0x2553, data=[]
Debug 1549383143.773 LLAC ACK reply: Acknowledge (type=3), name=Unknown, dest=0x91, source=0x00, control=0x01, id=0x0000, msgid=0x2553, data=[]
Debug 1549383143.798 LLAC ACK: Acknowledge (type=3), name=Unknown, dest=0x00, source=0x91, control=0x01, id=0x0000, msgid=0x2555, data=[]
Debug 1549383143.798 LLAC ACK reply: Acknowledge (type=3), name=Unknown, dest=0x91, source=0x00, control=0x01, id=0x0000, msgid=0x2555, data=[]
Info 1549383143.800 Motor end m1 x1
Info 1549383143.812 Emission Encoder -36 4500 Excitation Encoder -18 6750
Info 1549383143.815 Capture start m1 x1
LEDStatus 1549383143.879 Temperature:60.0379 Current:9.45591 Voltage:3.39928 JuncTemp:77.0281
Debug 1549383143.886 Start XML:IMAGe+ S02_C016_T02_P0001_M1_X1_E1.tiff {'blkID': '21', 'run': '20190205smp65-76', 'exposure': '60', 'excitationColor': 'x1', 'point': '0001', 'blockTemperature': '60.0052,60.0005,60.012,60.0107,60.003,60.0017', 'lampTemperature': '59.7917', 'lamp': '90', 'sampleVolume': '10', 'step': '02', 'emissionColor': 'm1', 'exposureIndex': '1', 'time': '1549383143.845', 'sampleTemperature': '59.9995,59.9995,59.9996,59.999,59.9993,60', 'stage': '02', 'coverTemperature': '105.012', 'cycle': '016'}
Debug 1549383143.887 End XML:IMAGe+ S02_C016_T02_P0001_M1_X1_E1.tiff {'blkID': '21', 'run': '20190205smp65-76', 'exposure': '60', 'excitationColor': 'x1', 'point': '0001', 'blockTemperature': '60.0052,60.0005,60.012,60.0107,60.003,60.0017', 'lampTemperature': '59.7917', 'lamp': '90', 'sampleVolume': '10', 'step': '02', 'emissionColor': 'm1', 'exposureIndex': '1', 'time': '1549383143.845', 'sampleTemperature': '59.9995,59.9995,59.9996,59.999,59.9993,60', 'stage': '02', 'coverTemperature': '105.012', 'cycle': '016'}
Debug 1549383143.900 CAMera:ACQuire start exposure
Debug 1549383144.123 C: ISTAT?
Debug 1549383144.150 S: OK ISTAT? Running
Debug 1549383144.455 CAMera:ACQuire end exposure
Info 1549383144.484 Capture end m1 x1
Info 1549383144.488 Capture start m1 x1
Debug 1549383144.540 Start XML:IMAGe+ S02_C016_T02_P0001_M1_X1_E2.tiff {'blkID': '21', 'run': '20190205smp65-76', 'exposure': '175', 'excitationColor': 'x1', 'point': '0001', 'blockTemperature': '60.0052,60.0005,60.012,60.0107,60.003,60.0017', 'lampTemperature': '59.7917', 'lamp': '90', 'sampleVolume': '10', 'step': '02', 'emissionColor': 'm1', 'exposureIndex': '2', 'time': '1549383144.506', 'sampleTemperature': '59.9995,59.9995,59.9996,59.999,59.9993,60', 'stage': '02', 'coverTemperature': '105.012', 'cycle': '016'}
Debug 1549383144.541 End XML:IMAGe+ S02_C016_T02_P0001_M1_X1_E2.tiff {'blkID': '21', 'run': '20190205smp65-76', 'exposure': '175', 'excitationColor': 'x1', 'point': '0001', 'blockTemperature': '60.0052,60.0005,60.012,60.0107,60.003,60.0017', 'lampTemperature': '59.7917', 'lamp': '90', 'sampleVolume': '10', 'step': '02', 'emissionColor': 'm1', 'exposureIndex': '2', 'time': '1549383144.506', 'sampleTemperature': '59.9995,59.9995,59.9996,59.999,59.9993,60', 'stage': '02', 'coverTemperature': '105.012', 'cycle': '016'}
Debug 1549383144.555 CAMera:ACQuire start exposure
Time 1549383144.556 -elapsed=2164 -active=2152 -remaining=4137
Image 1549383144.558 -run='20190205smp65-76' -stage=2 -cycle=16 -step=2 -point=1  -emission=m1 -excitation=x1  -exposure=60 -lamp=90 -filepath='EXPERIMENTS:20190205smp65-76/apldbio/sds/images/S02_C016_T02_P0001_M1_X1_E1.tiff'
Temperature 1549383144.489 -sample=60.0,60.0,60.0,60.0,60.0,60.0 -heatsink=38.0 -cover=105.0 -block=60.0,60.0,60.0,60.0,60.0,60.0
LEDStatus 1549383144.879 Temperature:60.0379 Current:9.44516 Voltage:3.40139 JuncTemp:77.0879
Debug 1549383145.182 CAMera:ACQuire end exposure
Info 1549383145.193 Capture end m1 x1
Image 1549383145.196 -run='20190205smp65-76' -stage=2 -cycle=16 -step=2 -point=1  -emission=m1 -excitation=x1  -exposure=175 -lamp=90 -filepath='EXPERIMENTS:20190205smp65-76/apldbio/sds/images/S02_C016_T02_P0001_M1_X1_E2.tiff'
Info 1549383145.196 Capture start m1 x1
Debug 1549383145.249 Start XML:IMAGe+ S02_C016_T02_P0001_M1_X1_E3.tiff {'blkID': '21', 'run': '20190205smp65-76', 'exposure': '520', 'excitationColor': 'x1', 'point': '0001', 'blockTemperature': '60.0052,60.0005,60.012,60.0107,60.003,60.0017', 'lampTemperature': '59.7917', 'lamp': '90', 'sampleVolume': '10', 'step': '02', 'emissionColor': 'm1', 'exposureIndex': '3', 'time': '1549383145.214', 'sampleTemperature': '59.9995,59.9995,59.9996,59.999,59.9993,60', 'stage': '02', 'coverTemperature': '105.012', 'cycle': '016'}
Debug 1549383145.250 End XML:IMAGe+ S02_C016_T02_P0001_M1_X1_E3.tiff {'blkID': '21', 'run': '20190205smp65-76', 'exposure': '520', 'excitationColor': 'x1', 'point': '0001', 'blockTemperature': '60.0052,60.0005,60.012,60.0107,60.003,60.0017', 'lampTemperature': '59.7917', 'lamp': '90', 'sampleVolume': '10', 'step': '02', 'emissionColor': 'm1', 'exposureIndex': '3', 'time': '1549383145.214', 'sampleTemperature': '59.9995,59.9995,59.9996,59.999,59.9993,60', 'stage': '02', 'coverTemperature': '105.012', 'cycle': '016'}
Debug 1549383145.264 CAMera:ACQuire start exposure
Time 1549383145.483 -elapsed=2165 -active=2153 -remaining=4136
Temperature 1549383145.492 -sample=60.0,60.0,60.0,60.0,60.0,60.0 -heatsink=37.9 -cover=105.0 -block=60.0,60.0,60.0,60.0,60.0,60.0
LEDStatus 1549383145.888 Temperature:60.0379 Current:9.46665 Voltage:3.39928 JuncTemp:77.109
Debug 1549383146.095 CAMera:ACQuire end exposure
Info 1549383146.118 Capture end m1 x1
Image 1549383146.127 -run='20190205smp65-76' -stage=2 -cycle=16 -step=2 -point=1  -emission=m1 -excitation=x1  -exposure=520 -lamp=90 -filepath='EXPERIMENTS:20190205smp65-76/apldbio/sds/images/S02_C016_T02_P0001_M1_X1_E3.tiff'
Debug 1549383146.152 Start XML:WRITe+ 2-16-2-1-m5-x5 EXPERIMENTS:/20190205smp65-76/apldbio/sds//quant/2-16-2-1-m5-x5.xml
Debug 1549383146.187 End XML:WRITe+ 2-16-2-1-m5-x5 EXPERIMENTS:/20190205smp65-76/apldbio/sds//quant/2-16-2-1-m5-x5.xml
Debug 1549383146.190 Acquiring PA queue lock
Debug 1549383146.191 Acquired PA queue lock
Debug 1549383146.192 Released PA queue lock
Debug 1549383146.192 Acquiring palock[0] execution lock
Debug 1549383146.193 Acquired palock[0] execution lock
Debug 1549383146.196 TBC acquiring operative lock
Debug 1549383146.381 LLAC ACK: Acknowledge (type=3), name=Unknown, dest=0x00, source=0x91, control=0x01, id=0x0000, msgid=0x2587, data=[]
Debug 1549383146.382 LLAC ACK reply: Acknowledge (type=3), name=Unknown, dest=0x91, source=0x00, control=0x01, id=0x0000, msgid=0x2587, data=[]
Time 1549383146.477 -elapsed=2166 -active=2154 -remaining=4135
Temperature 1549383146.481 -sample=60.0,60.0,60.0,60.0,60.0,60.0 -heatsink=38.1 -cover=105.0 -block=60.0,60.0,60.0,60.0,60.0,60.0
Debug 1549383146.504 LLAC ACK: Acknowledge (type=3), name=Unknown, dest=0x00, source=0x91, control=0x01, id=0x0000, msgid=0x2589, data=[]
Debug 1549383146.504 LLAC ACK reply: Acknowledge (type=3), name=Unknown, dest=0x91, source=0x00, control=0x01, id=0x0000, msgid=0x2589, data=[]
Debug 1549383146.700 Released palock[0] execution lock
Preprocessing 1549383146.702 <quote.message>Input run configuration file: /data/vendor/IS/experiments/20190205smp65-76/apldbio/sds/quant/2-16-2-1-m5-x5.xml
Block Type:  96Wells
Finished read calibration files
...run ROI Quantitation
ROI Quantitation done in 0.044826 seconds 
Quant files saved in /data/vendor/IS/experiments/20190205smp65-76/apldbio/sds/quant
...run Preproc Quantitation task
Preproc Quantitation in 0.000293 seconds 
FilterData files saved in /data/vendor/IS/experiments/20190205smp65-76/apldbio/sds/filter
Success: Preprocessing ok
</quote.message>
Debug 1549383146.719 Start XML:FilterDATa+ S02_C016_T02_P0001_M5_X5_filterdata.xml {}
Debug 1549383146.720 End XML:FilterDATa+ S02_C016_T02_P0001_M5_X5_filterdata.xml {}
Debug 1549383146.728 Start XML:WRITe+ 2-16-2-1-m3-x3 EXPERIMENTS:/20190205smp65-76/apldbio/sds//quant/2-16-2-1-m3-x3.xml
Debug 1549383146.743 End XML:WRITe+ 2-16-2-1-m3-x3 EXPERIMENTS:/20190205smp65-76/apldbio/sds//quant/2-16-2-1-m3-x3.xml
Debug 1549383146.745 Acquiring PA queue lock
Debug 1549383146.745 Acquired PA queue lock
Debug 1549383146.746 Released PA queue lock
Debug 1549383146.746 Acquiring palock[1] execution lock
Debug 1549383146.746 Acquired palock[1] execution lock
LEDStatus 1549383146.881 Temperature:59.9676 Current:9.45591 Voltage:3.4035 JuncTemp:77.0316
Debug 1549383147.241 Released palock[1] execution lock
Preprocessing 1549383147.244 <quote.message>Input run configuration file: /data/vendor/IS/experiments/20190205smp65-76/apldbio/sds/quant/2-16-2-1-m3-x3.xml
Block Type:  96Wells
Finished read calibration files
...run ROI Quantitation
ROI Quantitation done in 0.04355 seconds 
Quant files saved in /data/vendor/IS/experiments/20190205smp65-76/apldbio/sds/quant
...run Preproc Quantitation task
Preproc Quantitation in 0.000289 seconds 
FilterData files saved in /data/vendor/IS/experiments/20190205smp65-76/apldbio/sds/filter
Success: Preprocessing ok
</quote.message>
Debug 1549383147.261 Start XML:FilterDATa+ S02_C016_T02_P0001_M3_X3_filterdata.xml {}
Debug 1549383147.262 End XML:FilterDATa+ S02_C016_T02_P0001_M3_X3_filterdata.xml {}
Debug 1549383147.270 Start XML:WRITe+ 2-16-2-1-m4-x4 EXPERIMENTS:/20190205smp65-76/apldbio/sds//quant/2-16-2-1-m4-x4.xml
Debug 1549383147.287 End XML:WRITe+ 2-16-2-1-m4-x4 EXPERIMENTS:/20190205smp65-76/apldbio/sds//quant/2-16-2-1-m4-x4.xml
Debug 1549383147.289 Acquiring PA queue lock
Debug 1549383147.289 Acquired PA queue lock
Debug 1549383147.290 Released PA queue lock
Debug 1549383147.290 Acquiring palock[0] execution lock
Debug 1549383147.290 Acquired palock[0] execution lock
Time 1549383147.478 -elapsed=2167 -active=2155 -remaining=4134
Temperature 1549383147.482 -sample=60.0,60.0,60.0,60.0,60.0,60.0 -heatsink=37.9 -cover=105.0 -block=60.0,60.0,60.0,60.0,60.0,60.0
Debug 1549383147.810 Released palock[0] execution lock
Preprocessing 1549383147.813 <quote.message>Input run configuration file: /data/vendor/IS/experiments/20190205smp65-76/apldbio/sds/quant/2-16-2-1-m4-x4.xml
Block Type:  96Wells
Finished read calibration files
...run ROI Quantitation
ROI Quantitation done in 0.043596 seconds 
Quant files saved in /data/vendor/IS/experiments/20190205smp65-76/apldbio/sds/quant
...run Preproc Quantitation task
Preproc Quantitation in 0.000285 seconds 
FilterData files saved in /data/vendor/IS/experiments/20190205smp65-76/apldbio/sds/filter
Success: Preprocessing ok
</quote.message>
Debug 1549383147.831 Start XML:FilterDATa+ S02_C016_T02_P0001_M4_X4_filterdata.xml {}
Debug 1549383147.831 End XML:FilterDATa+ S02_C016_T02_P0001_M4_X4_filterdata.xml {}
Debug 1549383147.840 Start XML:WRITe+ 2-16-2-1-m2-x2 EXPERIMENTS:/20190205smp65-76/apldbio/sds//quant/2-16-2-1-m2-x2.xml
Debug 1549383147.855 End XML:WRITe+ 2-16-2-1-m2-x2 EXPERIMENTS:/20190205smp65-76/apldbio/sds//quant/2-16-2-1-m2-x2.xml
Debug 1549383147.856 Acquiring PA queue lock
Debug 1549383147.857 Acquired PA queue lock
Debug 1549383147.857 Released PA queue lock
Debug 1549383147.857 Acquiring palock[1] execution lock
Debug 1549383147.858 Acquired palock[1] execution lock
LEDStatus 1549383147.885 Temperature:59.9676 Current:9.45591 Voltage:3.4035 JuncTemp:77.0299
Debug 1549383148.341 Released palock[1] execution lock
Preprocessing 1549383148.344 <quote.message>Input run configuration file: /data/vendor/IS/experiments/20190205smp65-76/apldbio/sds/quant/2-16-2-1-m2-x2.xml
Block Type:  96Wells
Finished read calibration files
...run ROI Quantitation
ROI Quantitation done in 0.043612 seconds 
Quant files saved in /data/vendor/IS/experiments/20190205smp65-76/apldbio/sds/quant
...run Preproc Quantitation task
Preproc Quantitation in 0.000287 seconds 
FilterData files saved in /data/vendor/IS/experiments/20190205smp65-76/apldbio/sds/filter
Success: Preprocessing ok
</quote.message>
Debug 1549383148.362 Start XML:FilterDATa+ S02_C016_T02_P0001_M2_X2_filterdata.xml {}
Debug 1549383148.362 End XML:FilterDATa+ S02_C016_T02_P0001_M2_X2_filterdata.xml {}
Debug 1549383148.372 Start XML:WRITe+ 2-16-2-1-m1-x1 EXPERIMENTS:/20190205smp65-76/apldbio/sds//quant/2-16-2-1-m1-x1.xml
Debug 1549383148.389 End XML:WRITe+ 2-16-2-1-m1-x1 EXPERIMENTS:/20190205smp65-76/apldbio/sds//quant/2-16-2-1-m1-x1.xml
Debug 1549383148.391 Acquiring PA queue lock
Debug 1549383148.391 Acquired PA queue lock
Debug 1549383148.391 Released PA queue lock
Debug 1549383148.392 Acquiring palock[0] execution lock
Debug 1549383148.392 Acquired palock[0] execution lock
Time 1549383148.476 -elapsed=2168 -active=2156 -remaining=4133
Temperature 1549383148.482 -sample=60.0,60.0,60.0,60.0,60.0,60.0 -heatsink=37.9 -cover=105.0 -block=60.0,60.0,60.0,60.0,60.0,60.0
LEDStatus 1549383148.879 Temperature:59.8621 Current:9.45591 Voltage:3.39928 JuncTemp:77.0371
Debug 1549383148.937 Released palock[0] execution lock
Preprocessing 1549383148.940 <quote.message>Input run configuration file: /data/vendor/IS/experiments/20190205smp65-76/apldbio/sds/quant/2-16-2-1-m1-x1.xml
Block Type:  96Wells
Finished read calibration files
...run ROI Quantitation
ROI Quantitation done in 0.074494 seconds 
Quant files saved in /data/vendor/IS/experiments/20190205smp65-76/apldbio/sds/quant
...run Preproc Quantitation task
Preproc Quantitation in 0.00034 seconds 
FilterData files saved in /data/vendor/IS/experiments/20190205smp65-76/apldbio/sds/filter
Success: Preprocessing ok
</quote.message>
Debug 1549383148.957 Start XML:FilterDATa+ S02_C016_T02_P0001_M1_X1_filterdata.xml {}
Debug 1549383148.958 End XML:FilterDATa+ S02_C016_T02_P0001_M1_X1_filterdata.xml {}
Debug 1549383148.974 Start XML:WRITe+ S2-C16-T2-P1 EXPERIMENTS:/20190205smp65-76/apldbio/sds//filter/2-16-2-1.xml
Debug 1549383148.982 End XML:WRITe+ S2-C16-T2-P1 EXPERIMENTS:/20190205smp65-76/apldbio/sds//filter/2-16-2-1.xml
Info 1549383148.987 Run ePA here for multicomponent. Ensured that dye are assigned
Debug 1549383148.989 Acquiring PA queue lock
Debug 1549383148.989 Acquired PA queue lock
Debug 1549383148.990 Released PA queue lock
Debug 1549383148.990 Acquiring palock[1] execution lock
Debug 1549383148.990 Acquired palock[1] execution lock
Debug 1549383149.121 C: ISTAT?
Debug 1549383149.139 S: OK ISTAT? Running
Time 1549383149.475 -elapsed=2169 -active=2157 -remaining=4132
Temperature 1549383149.483 -sample=60.0,60.0,60.0,60.0,60.0,60.0 -heatsink=37.7 -cover=105.0 -block=60.0,60.0,60.0,60.0,60.0,60.0
Debug 1549383149.543 Released palock[1] execution lock
Preprocessing 1549383149.546 <quote.message>Input run configuration file: /data/vendor/IS/experiments/20190205smp65-76/apldbio/sds/filter/2-16-2-1.xml
Block Type:  96Wells
...run Preproc MultiComponent task
Preproc MultiComponent in 0.009421 seconds 
MultiComponentData files saved in /data/vendor/IS/experiments/20190205smp65-76/apldbio/sds/multicomponent
Success: Preprocessing ok
</quote.message>
Run 1549383149.598 Collected -run="20190205smp65-76" -stage=2 -cycle=16 -step=2 -point=1
Debug 1549383149.626 C: ACCess CONTROLLER
Info 1549383149.628 Access notification: [System] Access -sessionid=542 -level=Controller -exclusive=False
System 1549383149.628 Access -sessionid=542 -level=Controller -exclusive=False
Debug 1549383149.629 S: OK ACCess CONTROLLER
Debug 1549383149.667 C: FIL:COP EXPERIMENTS:20190205smp65-76/apldbio/sds/multicomponent/S02_C016_T02_P0001_multicomponentdata.xml PUBLIC_RUN_COMPLETE:working/20190205smp65-76/apldbio/sds/multicomponent/S02_C016_T02_P0001_multicomponentdata.xml
Debug 1549383149.672 S: OK FIL:COP EXPERIMENTS:20190205smp65-76/apldbio/sds/multicomponent/S02_C016_T02_P0001_multicomponentdata.xml PUBLIC_RUN_COMPLETE:working/20190205smp65-76/apldbio/sds/multicomponent/S02_C016_T02_P0001_multicomponentdata.xml
Debug 1549383149.677 C: ACCess OBSERVER
Info 1549383149.678 Access notification: [System] Access -sessionid=542 -level=Observer -exclusive=False
System 1549383149.679 Access -sessionid=542 -level=Observer -exclusive=False
Debug 1549383149.679 S: OK ACCess OBSERVER
Debug 1549383149.690 C: EXP:LIST? -verbose 20190205smp65-76/apldbio/sds/quant/S02_C016_T02_P0001*
Debug 1549383149.696 C: FIL:LIST? -verbose EXPERIMENTS:/20190205smp65-76/apldbio/sds/quant/S02_C016_T02_P0001_*E1.quant
Debug 1549383149.708 <quote.message>S: OK EXP:LIST? -verbose 20190205smp65-76/apldbio/sds/quant/S02_C016_T02_P0001* <quote.reply>
s: "20190205smp65-76/apldbio/sds/quant/S02_C016_T02_P0001_M1_X1_E1.quant" -type=file -size=4192 -mtime=1549383148.91 -atime=1549383148.9 -ctime=1549383148.91
s: "20190205smp65-76/apldbio/sds/quant/S02_C016_T02_P0001_M1_X1_E2.quant" -type=file -size=4193 -mtime=1549383148.91 -atime=1549383148.91 -ctime=1549383148.91
s: "20190205smp65-76/apldbio/sds/quant/S02_C016_T02_P0001_M1_X1_E3.quant" -type=file -size=4204 -mtime=1549383148.91 -atime=1549383148.91 -ctime=1549383148.91
s: "20190205smp65-76/apldbio/sds/quant/S02_C016_T02_P0001_M2_X2_E1.quant" -type=file -size=4193 -mtime=1549383148.31 -atime=1549383148.31 -ctime=1549383148.31
s: "20190205smp65-76/apldbio/sds/quant/S02_C016_T02_P0001_M2_X2_E2.quant" -type=file -size=4193 -mtime=1549383148.32 -atime=1549383148.31 -ctime=1549383148.32
s: "20190205smp65-76/apldbio/sds/quant/S02_C016_T02_P0001_M3_X3_E1.quant" -type=file -size=4193 -mtime=1549383147.21 -atime=1549383147.21 -ctime=1549383147.21
s: "20190205smp65-76/apldbio/sds/quant/S02_C016_T02_P0001_M3_X3_E2.quant" -type=file -size=4193 -mtime=1549383147.22 -atime=1549383147.21 -ctime=1549383147.22
s: "20190205smp65-76/apldbio/sds/quant/S02_C016_T02_P0001_M4_X4_E1.quant" -type=file -size=4193 -mtime=1549383147.78 -atime=1549383147.78 -ctime=1549383147.78
s: "20190205smp65-76/apldbio/sds/quant/S02_C016_T02_P0001_M4_X4_E2.quant" -type=file -size=4255 -mtime=1549383147.79 -atime=1549383147.78 -ctime=1549383147.79
s: "20190205smp65-76/apldbio/sds/quant/S02_C016_T02_P0001_M5_X5_E1.quant" -type=file -size=4193 -mtime=1549383146.67 -atime=1549383146.67 -ctime=1549383146.67
s: "20190205smp65-76/apldbio/sds/quant/S02_C016_T02_P0001_M5_X5_E2.quant" -type=file -size=4193 -mtime=1549383146.67 -atime=1549383146.67 -ctime=1549383146.67
s: </quote.reply></quote.message>
Debug 1549383149.712 C: EXP:READ? -encoding=plain 20190205smp65-76/apldbio/sds/quant/S02_C016_T02_P0001_M1_X1_E1.quant
Debug 1549383149.713 S: OK EXP:READ? -encoding=plain 20190205smp65-76/apldbio/sds/quant/S02_C016_T02_P0001_M1_X1_E1.quant
Debug 1549383149.717 <quote.message>S: OK FIL:LIST? -verbose EXPERIMENTS:/20190205smp65-76/apldbio/sds/quant/S02_C016_T02_P0001_*E1.quant <quote.reply>
s: "experiments:20190205smp65-76/apldbio/sds/quant/S02_C016_T02_P0001_M1_X1_E1.quant" -type=file -size=4192 -mtime=1549383148.91 -atime=1549383148.9 -ctime=1549383148.91
s: "experiments:20190205smp65-76/apldbio/sds/quant/S02_C016_T02_P0001_M2_X2_E1.quant" -type=file -size=4193 -mtime=1549383148.31 -atime=1549383148.31 -ctime=1549383148.31
s: "experiments:20190205smp65-76/apldbio/sds/quant/S02_C016_T02_P0001_M3_X3_E1.quant" -type=file -size=4193 -mtime=1549383147.21 -atime=1549383147.21 -ctime=1549383147.21
s: "experiments:20190205smp65-76/apldbio/sds/quant/S02_C016_T02_P0001_M4_X4_E1.quant" -type=file -size=4193 -mtime=1549383147.78 -atime=1549383147.78 -ctime=1549383147.78
s: "experiments:20190205smp65-76/apldbio/sds/quant/S02_C016_T02_P0001_M5_X5_E1.quant" -type=file -size=4193 -mtime=1549383146.67 -atime=1549383146.67 -ctime=1549383146.67
s: </quote.reply></quote.message>
Debug 1549383149.731 C: ACCess CONTROLLER
Info 1549383149.732 Access notification: [System] Access -sessionid=542 -level=Controller -exclusive=False
System 1549383149.733 Access -sessionid=542 -level=Controller -exclusive=False
Debug 1549383149.733 S: OK ACCess CONTROLLER
Debug 1549383149.754 C: FIL:COP EXPERIMENTS:20190205smp65-76/apldbio/sds/quant/S02_C016_T02_P0001_M1_X1_E1.quant PUBLIC_RUN_COMPLETE:working/20190205smp65-76/apldbio/sds/quant/S02_C016_T02_P0001_M1_X1_E1.quant
Debug 1549383149.758 S: OK FIL:COP EXPERIMENTS:20190205smp65-76/apldbio/sds/quant/S02_C016_T02_P0001_M1_X1_E1.quant PUBLIC_RUN_COMPLETE:working/20190205smp65-76/apldbio/sds/quant/S02_C016_T02_P0001_M1_X1_E1.quant
Debug 1549383149.763 C: ACCess OBSERVER
Info 1549383149.764 Access notification: [System] Access -sessionid=542 -level=Observer -exclusive=False
System 1549383149.765 Access -sessionid=542 -level=Observer -exclusive=False
Debug 1549383149.765 S: OK ACCess OBSERVER
Debug 1549383149.772 C: ACCess CONTROLLER
Info 1549383149.773 Access notification: [System] Access -sessionid=542 -level=Controller -exclusive=False
System 1549383149.774 Access -sessionid=542 -level=Controller -exclusive=False
Debug 1549383149.774 S: OK ACCess CONTROLLER
Debug 1549383149.794 C: FIL:COP EXPERIMENTS:20190205smp65-76/apldbio/sds/quant/S02_C016_T02_P0001_M2_X2_E1.quant PUBLIC_RUN_COMPLETE:working/20190205smp65-76/apldbio/sds/quant/S02_C016_T02_P0001_M2_X2_E1.quant
Debug 1549383149.798 S: OK FIL:COP EXPERIMENTS:20190205smp65-76/apldbio/sds/quant/S02_C016_T02_P0001_M2_X2_E1.quant PUBLIC_RUN_COMPLETE:working/20190205smp65-76/apldbio/sds/quant/S02_C016_T02_P0001_M2_X2_E1.quant
Debug 1549383149.803 C: ACCess OBSERVER
Info 1549383149.804 Access notification: [System] Access -sessionid=542 -level=Observer -exclusive=False
System 1549383149.805 Access -sessionid=542 -level=Observer -exclusive=False
Debug 1549383149.805 S: OK ACCess OBSERVER
Debug 1549383149.812 C: ACCess CONTROLLER
Info 1549383149.813 Access notification: [System] Access -sessionid=542 -level=Controller -exclusive=False
System 1549383149.814 Access -sessionid=542 -level=Controller -exclusive=False
Debug 1549383149.814 S: OK ACCess CONTROLLER
Debug 1549383149.834 C: FIL:COP EXPERIMENTS:20190205smp65-76/apldbio/sds/quant/S02_C016_T02_P0001_M3_X3_E1.quant PUBLIC_RUN_COMPLETE:working/20190205smp65-76/apldbio/sds/quant/S02_C016_T02_P0001_M3_X3_E1.quant
Debug 1549383149.838 S: OK FIL:COP EXPERIMENTS:20190205smp65-76/apldbio/sds/quant/S02_C016_T02_P0001_M3_X3_E1.quant PUBLIC_RUN_COMPLETE:working/20190205smp65-76/apldbio/sds/quant/S02_C016_T02_P0001_M3_X3_E1.quant
Debug 1549383149.843 C: ACCess OBSERVER
Info 1549383149.844 Access notification: [System] Access -sessionid=542 -level=Observer -exclusive=False
System 1549383149.845 Access -sessionid=542 -level=Observer -exclusive=False
Debug 1549383149.845 S: OK ACCess OBSERVER
Debug 1549383149.852 C: ACCess CONTROLLER
Info 1549383149.853 Access notification: [System] Access -sessionid=542 -level=Controller -exclusive=False
System 1549383149.854 Access -sessionid=542 -level=Controller -exclusive=False
Debug 1549383149.854 S: OK ACCess CONTROLLER
Debug 1549383149.876 C: FIL:COP EXPERIMENTS:20190205smp65-76/apldbio/sds/quant/S02_C016_T02_P0001_M4_X4_E1.quant PUBLIC_RUN_COMPLETE:working/20190205smp65-76/apldbio/sds/quant/S02_C016_T02_P0001_M4_X4_E1.quant
LEDStatus 1549383149.880 Temperature:59.9324 Current:9.46665 Voltage:3.39928 JuncTemp:76.9526
Debug 1549383149.884 S: OK FIL:COP EXPERIMENTS:20190205smp65-76/apldbio/sds/quant/S02_C016_T02_P0001_M4_X4_E1.quant PUBLIC_RUN_COMPLETE:working/20190205smp65-76/apldbio/sds/quant/S02_C016_T02_P0001_M4_X4_E1.quant
Debug 1549383149.889 C: ACCess OBSERVER
Info 1549383149.890 Access notification: [System] Access -sessionid=542 -level=Observer -exclusive=False
System 1549383149.891 Access -sessionid=542 -level=Observer -exclusive=False
Debug 1549383149.892 S: OK ACCess OBSERVER
Debug 1549383149.898 C: ACCess CONTROLLER
Info 1549383149.899 Access notification: [System] Access -sessionid=542 -level=Controller -exclusive=False
System 1549383149.900 Access -sessionid=542 -level=Controller -exclusive=False
Debug 1549383149.900 S: OK ACCess CONTROLLER
Debug 1549383149.920 C: FIL:COP EXPERIMENTS:20190205smp65-76/apldbio/sds/quant/S02_C016_T02_P0001_M5_X5_E1.quant PUBLIC_RUN_COMPLETE:working/20190205smp65-76/apldbio/sds/quant/S02_C016_T02_P0001_M5_X5_E1.quant
Debug 1549383149.924 C: EXP:READ? -encoding=plain 20190205smp65-76/apldbio/sds/quant/S02_C016_T02_P0001_M1_X1_E2.quant
Debug 1549383149.926 S: OK EXP:READ? -encoding=plain 20190205smp65-76/apldbio/sds/quant/S02_C016_T02_P0001_M1_X1_E2.quant
Debug 1549383149.928 S: OK FIL:COP EXPERIMENTS:20190205smp65-76/apldbio/sds/quant/S02_C016_T02_P0001_M5_X5_E1.quant PUBLIC_RUN_COMPLETE:working/20190205smp65-76/apldbio/sds/quant/S02_C016_T02_P0001_M5_X5_E1.quant
Debug 1549383149.930 C: EXP:READ? -encoding=plain 20190205smp65-76/apldbio/sds/quant/S02_C016_T02_P0001_M1_X1_E3.quant
Debug 1549383149.931 S: OK EXP:READ? -encoding=plain 20190205smp65-76/apldbio/sds/quant/S02_C016_T02_P0001_M1_X1_E3.quant
Debug 1549383149.933 C: ACCess OBSERVER
Debug 1549383149.935 C: EXP:READ? -encoding=plain 20190205smp65-76/apldbio/sds/quant/S02_C016_T02_P0001_M2_X2_E1.quant
Info 1549383149.934 Access notification: [System] Access -sessionid=542 -level=Observer -exclusive=False
System 1549383149.937 Access -sessionid=542 -level=Observer -exclusive=False
Debug 1549383149.937 S: OK ACCess OBSERVER
Debug 1549383149.938 S: OK EXP:READ? -encoding=plain 20190205smp65-76/apldbio/sds/quant/S02_C016_T02_P0001_M2_X2_E1.quant
Debug 1549383149.942 C: EXP:READ? -encoding=plain 20190205smp65-76/apldbio/sds/quant/S02_C016_T02_P0001_M2_X2_E2.quant
Debug 1549383149.944 S: OK EXP:READ? -encoding=plain 20190205smp65-76/apldbio/sds/quant/S02_C016_T02_P0001_M2_X2_E2.quant
Debug 1549383149.947 C: EXP:READ? -encoding=plain 20190205smp65-76/apldbio/sds/quant/S02_C016_T02_P0001_M3_X3_E1.quant
Debug 1549383149.948 S: OK EXP:READ? -encoding=plain 20190205smp65-76/apldbio/sds/quant/S02_C016_T02_P0001_M3_X3_E1.quant
Debug 1549383149.952 C: EXP:READ? -encoding=plain 20190205smp65-76/apldbio/sds/quant/S02_C016_T02_P0001_M3_X3_E2.quant
Debug 1549383149.953 S: OK EXP:READ? -encoding=plain 20190205smp65-76/apldbio/sds/quant/S02_C016_T02_P0001_M3_X3_E2.quant
Debug 1549383149.957 C: EXP:READ? -encoding=plain 20190205smp65-76/apldbio/sds/quant/S02_C016_T02_P0001_M4_X4_E1.quant
Debug 1549383149.959 S: OK EXP:READ? -encoding=plain 20190205smp65-76/apldbio/sds/quant/S02_C016_T02_P0001_M4_X4_E1.quant
Debug 1549383149.961 C: EXP:READ? -encoding=plain 20190205smp65-76/apldbio/sds/quant/S02_C016_T02_P0001_M4_X4_E2.quant
Debug 1549383149.963 S: OK EXP:READ? -encoding=plain 20190205smp65-76/apldbio/sds/quant/S02_C016_T02_P0001_M4_X4_E2.quant
Debug 1549383149.966 C: EXP:READ? -encoding=plain 20190205smp65-76/apldbio/sds/quant/S02_C016_T02_P0001_M5_X5_E1.quant
Debug 1549383149.967 S: OK EXP:READ? -encoding=plain 20190205smp65-76/apldbio/sds/quant/S02_C016_T02_P0001_M5_X5_E1.quant
Debug 1549383149.971 C: EXP:READ? -encoding=plain 20190205smp65-76/apldbio/sds/quant/S02_C016_T02_P0001_M5_X5_E2.quant
Debug 1549383149.972 S: OK EXP:READ? -encoding=plain 20190205smp65-76/apldbio/sds/quant/S02_C016_T02_P0001_M5_X5_E2.quant
Time 1549383150.474 -elapsed=2170 -active=2158 -remaining=4131
Temperature 1549383150.478 -sample=60.0,60.0,60.0,60.0,60.0,60.0 -heatsink=37.8 -cover=105.0 -block=60.0,60.0,60.0,60.0,60.0,60.0
LEDStatus 1549383150.879 Temperature:59.8269 Current:9.4774 Voltage:3.4035 JuncTemp:76.8734
Time 1549383151.481 -elapsed=2171 -active=2159 -remaining=4130
Temperature 1549383151.492 -sample=60.0,60.0,60.0,60.0,60.0,60.0 -heatsink=37.8 -cover=104.9 -block=60.0,60.0,60.0,60.0,60.0,60.0
LEDStatus 1549383151.879 Temperature:59.8972 Current:9.4774 Voltage:3.40139 JuncTemp:76.9034
Time 1549383152.481 -elapsed=2172 -active=2160 -remaining=4129
Temperature 1549383152.492 -sample=60.0,60.0,60.0,60.0,60.0,60.0 -heatsink=37.8 -cover=105.0 -block=60.0,60.0,60.0,60.0,60.0,60.0
LEDStatus 1549383152.888 Temperature:59.8972 Current:9.45591 Voltage:3.4035 JuncTemp:76.9755
Time 1549383153.481 -elapsed=2173 -active=2161 -remaining=4128
Temperature 1549383153.491 -sample=60.0,60.0,60.0,60.0,60.0,60.0 -heatsink=37.7 -cover=105.0 -block=60.0,60.0,60.0,60.0,60.0,60.0
LEDStatus 1549383153.879 Temperature:59.8972 Current:9.48814 Voltage:3.40139 JuncTemp:76.9438
Debug 1549383154.118 C: ISTAT?
Debug 1549383154.130 S: OK ISTAT? Running
Time 1549383154.486 -elapsed=2174 -active=2162 -remaining=4127
Temperature 1549383154.483 -sample=60.0,60.0,60.0,60.0,60.0,60.0 -heatsink=37.8 -cover=105.0 -block=60.0,60.0,60.0,60.0,60.0,60.0
LEDStatus 1549383154.878 Temperature:59.7917 Current:9.46665 Voltage:3.39717 JuncTemp:76.9314
Debug 1549383155.370 TBC _holding invoked.
Debug 1549383155.372 TBC acquired unhold lock
Debug 1549383155.374 TBC releasing operative lock
Debug 1549383155.375 TBC acquired operative lock
Debug 1549383155.423 TBC acquiring operative lock
Info 1549383155.378 TBC:HOLD starting 0.000000s hold
Debug 1549383155.423 TBC _holding invoked.
Debug 1549383155.424 TBC acquiring unhold lock
Debug 1549383155.424 TBC acquired unhold lock
Debug 1549383155.425 TBC releasing operative lock
Debug 1549383155.425 TBC acquired operative lock
Info 1549383155.427 TBC:SETTing ramping "Zone1" from 60.0 to 95.0 (rate=1.600, timeout=65.6, msgid=0x2634)
Info 1549383155.428 TBC:SETTing ramping "Zone2" from 60.0 to 95.0 (rate=1.600, timeout=65.6, msgid=0x2635)
Info 1549383155.429 TBC:SETTing ramping "Zone3" from 60.0 to 95.0 (rate=1.600, timeout=65.6, msgid=0x2636)
Info 1549383155.430 TBC:SETTing ramping "Zone4" from 60.0 to 95.0 (rate=1.600, timeout=65.6, msgid=0x2637)
Info 1549383155.431 TBC:SETTing ramping "Zone5" from 60.0 to 95.0 (rate=1.600, timeout=65.6, msgid=0x2638)
Info 1549383155.431 TBC:SETTing ramping "Zone6" from 60.0 to 95.0 (rate=1.600, timeout=65.6, msgid=0x2639)
Time 1549383155.478 -elapsed=2175 -active=2163 -remaining=4127
Temperature 1549383155.483 -sample=60.0,60.0,60.0,60.0,60.0,60.0 -heatsink=37.7 -cover=105.0 -block=60.0,60.0,60.0,60.0,60.0,60.0
Run 1549383155.565 Cycle 17
Run 1549383155.627 Step 1
Run 1549383155.637 Ramping -zones=Zone1,Zone2,Zone3,Zone4,Zone5,Zone6 -targets=95.000,95.000,95.000,95.000,95.000,95.000 -rates=1.600,1.600,1.600,1.600,1.600,1.600
LEDStatus 1549383155.879 Temperature:59.7917 Current:9.44516 Voltage:3.40139 JuncTemp:76.8982
Time 1549383156.481 -elapsed=2176 -active=2164 -remaining=4126
Temperature 1549383156.494 -sample=60.4,60.5,60.4,60.4,60.4,60.4 -heatsink=37.5 -cover=105.0 -block=63.1,63.2,63.4,63.2,63.2,62.9
LEDStatus 1549383156.888 Temperature:59.7917 Current:9.46665 Voltage:3.4035 JuncTemp:76.7925
Time 1549383157.481 -elapsed=2177 -active=2165 -remaining=4125
Temperature 1549383157.491 -sample=62.7,62.8,62.8,62.8,62.7,62.6 -heatsink=37.6 -cover=105.0 -block=68.3,68.4,68.3,68.2,68.4,68.1
LEDStatus 1549383157.887 Temperature:59.8269 Current:9.46665 Voltage:3.40562 JuncTemp:76.9122
Time 1549383158.477 -elapsed=2178 -active=2166 -remaining=4124
Temperature 1549383158.471 -sample=65.1,65.2,65.1,65.0,65.1,65.0 -heatsink=37.5 -cover=105.0 -block=68.8,68.9,68.6,68.6,68.8,69.0
LEDStatus 1549383158.888 Temperature:59.7917 Current:9.48814 Voltage:3.4035 JuncTemp:76.8558
Debug 1549383159.118 C: ISTAT?
Debug 1549383159.129 S: OK ISTAT? Running
Time 1549383159.481 -elapsed=2179 -active=2167 -remaining=4123
Temperature 1549383159.492 -sample=66.6,66.7,66.6,66.6,66.6,66.6 -heatsink=37.5 -cover=105.0 -block=69.6,69.6,69.7,69.7,69.6,69.5
LEDStatus 1549383159.888 Temperature:59.7565 Current:9.46665 Voltage:3.4035 JuncTemp:76.8154
Temperature 1549383160.471 -sample=68.3,68.4,68.4,68.3,68.3,68.2 -heatsink=37.7 -cover=104.9 -block=72.0,72.1,72.1,72.1,72.1,71.9
Time 1549383160.481 -elapsed=2180 -active=2168 -remaining=4122
LEDStatus 1549383160.879 Temperature:59.7213 Current:9.43441 Voltage:3.41406 JuncTemp:76.8118
Time 1549383161.486 -elapsed=2181 -active=2169 -remaining=4121
Temperature 1549383161.473 -sample=70.2,70.3,70.1,70.1,70.2,70.1 -heatsink=37.4 -cover=105.0 -block=73.7,73.9,73.6,73.6,73.8,73.7
LEDStatus 1549383161.878 Temperature:59.8269 Current:9.45591 Voltage:3.4035 JuncTemp:76.833
Temperature 1549383162.473 -sample=71.9,71.9,71.8,71.7,71.8,71.8 -heatsink=37.4 -cover=105.1 -block=75.0,75.0,74.9,75.0,75.0,75.0
Time 1549383162.496 -elapsed=2182 -active=2170 -remaining=4120
LEDStatus 1549383162.888 Temperature:59.7917 Current:9.4774 Voltage:3.39295 JuncTemp:76.8065
Temperature 1549383163.473 -sample=73.5,73.5,73.4,73.4,73.4,73.4 -heatsink=37.4 -cover=104.9 -block=76.7,76.8,76.7,76.7,76.7,76.6
Time 1549383163.488 -elapsed=2183 -active=2171 -remaining=4119
LEDStatus 1549383163.878 Temperature:59.7565 Current:9.43441 Voltage:3.39717 JuncTemp:76.7555
Debug 1549383164.122 C: ISTAT?
Debug 1549383164.149 S: OK ISTAT? Running
Time 1549383164.485 -elapsed=2184 -active=2172 -remaining=4118
Temperature 1549383164.473 -sample=75.1,75.2,75.0,75.0,75.1,75.0 -heatsink=37.4 -cover=105.0 -block=78.4,78.5,78.3,78.3,78.4,78.3
LEDStatus 1549383164.879 Temperature:59.7213 Current:9.43441 Voltage:3.39928 JuncTemp:76.715
Time 1549383165.486 -elapsed=2185 -active=2173 -remaining=4117
Temperature 1549383165.473 -sample=76.7,76.8,76.6,76.6,76.7,76.6 -heatsink=37.2 -cover=104.9 -block=79.8,80.0,79.8,79.7,79.9,79.8
LEDStatus 1549383165.879 Temperature:59.6509 Current:9.44516 Voltage:3.39717 JuncTemp:76.8612
Time 1549383166.489 -elapsed=2186 -active=2174 -remaining=4116
Temperature 1549383166.483 -sample=78.3,78.4,78.2,78.2,78.3,78.2 -heatsink=37.1 -cover=105.0 -block=81.4,81.5,81.3,81.4,81.4,81.3
LEDStatus 1549383166.888 Temperature:59.7213 Current:9.44516 Voltage:3.40139 JuncTemp:76.833
Temperature 1549383167.484 -sample=79.8,80.0,79.7,79.8,79.9,79.7 -heatsink=37.1 -cover=105.0 -block=83.0,83.1,82.9,82.9,83.0,82.9
Time 1549383167.494 -elapsed=2187 -active=2175 -remaining=4115
LEDStatus 1549383167.878 Temperature:59.7917 Current:9.43441 Voltage:3.40773 JuncTemp:76.7872
Time 1549383168.482 -elapsed=2188 -active=2176 -remaining=4114
Temperature 1549383168.486 -sample=81.4,81.5,81.3,81.3,81.5,81.3 -heatsink=37.2 -cover=105.0 -block=84.5,84.7,84.4,84.5,84.6,84.4
LEDStatus 1549383168.878 Temperature:59.7565 Current:9.4774 Voltage:3.40139 JuncTemp:76.7785
Debug 1549383169.122 C: ISTAT?
Debug 1549383169.148 S: OK ISTAT? Running
Time 1549383169.486 -elapsed=2189 -active=2177 -remaining=4113
Temperature 1549383169.483 -sample=82.9,83.1,82.9,82.9,83.0,82.9 -heatsink=37.0 -cover=104.9 -block=86.0,86.1,86.0,86.0,86.1,85.9
LEDStatus 1549383169.888 Temperature:59.7213 Current:9.4774 Voltage:3.40984 JuncTemp:76.6147
Time 1549383170.474 -elapsed=2190 -active=2178 -remaining=4112
Temperature 1549383170.478 -sample=84.5,84.6,84.4,84.4,84.6,84.4 -heatsink=36.8 -cover=105.0 -block=87.5,87.7,87.5,87.5,87.6,87.4
LEDStatus 1549383170.878 Temperature:59.7565 Current:9.48814 Voltage:3.40139 JuncTemp:76.7256
Time 1549383171.484 -elapsed=2191 -active=2179 -remaining=4111
Temperature 1549383171.483 -sample=86.0,86.2,85.9,85.9,86.1,85.9 -heatsink=36.8 -cover=104.9 -block=89.1,89.2,89.0,89.0,89.1,89.0
LEDStatus 1549383171.879 Temperature:59.7565 Current:9.45591 Voltage:3.40984 JuncTemp:76.6535
Time 1549383172.487 -elapsed=2192 -active=2180 -remaining=4110
Temperature 1549383172.482 -sample=87.5,87.7,87.5,87.5,87.6,87.5 -heatsink=36.8 -cover=104.9 -block=90.6,90.8,90.5,90.6,90.7,90.5
LEDStatus 1549383172.879 Temperature:59.7565 Current:9.45591 Voltage:3.40562 JuncTemp:76.7115
Time 1549383173.486 -elapsed=2193 -active=2181 -remaining=4109
Temperature 1549383173.474 -sample=89.1,89.2,88.9,89.0,89.2,88.9 -heatsink=36.8 -cover=105.0 -block=92.1,92.3,92.0,92.0,92.2,92.0
LEDStatus 1549383173.878 Temperature:59.7565 Current:9.44516 Voltage:3.39928 JuncTemp:76.7908
Debug 1549383174.118 C: ISTAT?
Debug 1549383174.130 S: OK ISTAT? Running
Time 1549383174.474 -elapsed=2194 -active=2182 -remaining=4108
Temperature 1549383174.478 -sample=90.6,90.8,90.5,90.5,90.7,90.5 -heatsink=36.7 -cover=105.0 -block=93.6,93.9,93.5,93.6,93.8,93.5
LEDStatus 1549383174.879 Temperature:59.6509 Current:9.45591 Voltage:3.39717 JuncTemp:76.7978
Time 1549383175.474 -elapsed=2195 -active=2183 -remaining=4107
Temperature 1549383175.479 -sample=92.1,92.4,92.0,92.1,92.2,92.0 -heatsink=36.5 -cover=105.0 -block=95.2,95.4,95.1,95.1,95.3,95.1
LEDStatus 1549383175.890 Temperature:59.6158 Current:9.46665 Voltage:3.39928 JuncTemp:76.7221
Time 1549383176.485 -elapsed=2196 -active=2184 -remaining=4106
Temperature 1549383176.483 -sample=93.6,93.8,93.4,93.5,93.7,93.5 -heatsink=36.7 -cover=105.1 -block=96.1,96.2,96.0,96.1,96.1,96.1
Debug 1549383176.872 LLAC ACK: Acknowledge (type=3), name=Unknown, dest=0x00, source=0x81, control=0x01, id=0x0000, msgid=0x2634, data=[]
Debug 1549383176.873 LLAC ACK reply: Acknowledge (type=3), name=Unknown, dest=0x81, source=0x00, control=0x01, id=0x0000, msgid=0x2634, data=[]
Debug 1549383176.873 LLAC ACK: Acknowledge (type=3), name=Unknown, dest=0x00, source=0x82, control=0x01, id=0x0000, msgid=0x2635, data=[]
Debug 1549383176.874 LLAC ACK reply: Acknowledge (type=3), name=Unknown, dest=0x82, source=0x00, control=0x01, id=0x0000, msgid=0x2635, data=[]
LEDStatus 1549383176.881 Temperature:59.6509 Current:9.49889 Voltage:3.40562 JuncTemp:76.6199
Debug 1549383176.937 LLAC ACK: Acknowledge (type=3), name=Unknown, dest=0x00, source=0x83, control=0x01, id=0x0000, msgid=0x2636, data=[]
Debug 1549383176.938 LLAC ACK reply: Acknowledge (type=3), name=Unknown, dest=0x83, source=0x00, control=0x01, id=0x0000, msgid=0x2636, data=[]
Debug 1549383176.940 LLAC ACK: Acknowledge (type=3), name=Unknown, dest=0x00, source=0x84, control=0x01, id=0x0000, msgid=0x2637, data=[]
Debug 1549383176.941 LLAC ACK reply: Acknowledge (type=3), name=Unknown, dest=0x84, source=0x00, control=0x01, id=0x0000, msgid=0x2637, data=[]
Debug 1549383176.942 LLAC ACK: Acknowledge (type=3), name=Unknown, dest=0x00, source=0x85, control=0x01, id=0x0000, msgid=0x2638, data=[]
Debug 1549383176.943 LLAC ACK reply: Acknowledge (type=3), name=Unknown, dest=0x85, source=0x00, control=0x01, id=0x0000, msgid=0x2638, data=[]
Debug 1549383176.948 LLAC ACK: Acknowledge (type=3), name=Unknown, dest=0x00, source=0x86, control=0x01, id=0x0000, msgid=0x2639, data=[]
Debug 1549383176.949 LLAC ACK reply: Acknowledge (type=3), name=Unknown, dest=0x86, source=0x00, control=0x01, id=0x0000, msgid=0x2639, data=[]
Debug 1549383176.950 TBC releasing operative lock
Debug 1549383176.954 Pending Suspend flag: False
Debug 1549383176.975 TBC acquiring operative lock
Debug 1549383176.976 TBC acquired operative lock
Run 1549383177.005 Holding -time=15
Info 1549383176.979 TBC:HOLD starting 15.000000s hold
Debug 1549383177.009 TBC acquiring unhold lock
Time 1549383177.481 -elapsed=2197 -active=2185 -remaining=4105
Temperature 1549383177.492 -sample=94.5,94.6,94.5,94.5,94.5,94.4 -heatsink=36.6 -cover=105.0 -block=95.6,95.7,95.9,95.9,95.5,95.6
LEDStatus 1549383177.888 Temperature:59.6158 Current:9.45591 Voltage:3.4035 JuncTemp:76.7256
Time 1549383178.485 -elapsed=2198 -active=2186 -remaining=4104
Temperature 1549383178.486 -sample=94.8,94.9,94.9,94.9,94.9,94.8 -heatsink=36.6 -cover=105.0 -block=95.3,94.9,95.1,95.1,95.3,95.3
LEDStatus 1549383178.888 Temperature:59.6509 Current:9.45591 Voltage:3.39506 JuncTemp:76.7221
Debug 1549383179.121 C: ISTAT?
Debug 1549383179.149 S: OK ISTAT? Running
Time 1549383179.481 -elapsed=2199 -active=2187 -remaining=4103
Temperature 1549383179.495 -sample=95.0,94.9,94.9,94.9,95.0,94.9 -heatsink=36.6 -cover=105.0 -block=94.9,95.0,94.9,95.0,95.0,94.9
LEDStatus 1549383179.879 Temperature:59.5806 Current:9.49889 Voltage:3.39506 JuncTemp:76.7045
Time 1549383180.474 -elapsed=2200 -active=2188 -remaining=4102
Temperature 1549383180.478 -sample=94.9,94.9,94.9,94.9,95.0,94.9 -heatsink=36.5 -cover=105.0 -block=94.9,95.0,94.9,95.0,95.0,94.9
LEDStatus 1549383180.888 Temperature:59.7565 Current:9.44516 Voltage:3.40139 JuncTemp:76.6359
Time 1549383181.474 -elapsed=2201 -active=2189 -remaining=4101
Temperature 1549383181.478 -sample=94.9,94.9,94.9,94.9,94.9,94.9 -heatsink=36.5 -cover=105.0 -block=94.9,95.0,95.0,95.0,94.9,94.9
LEDStatus 1549383181.888 Temperature:59.6509 Current:9.44516 Voltage:3.39084 JuncTemp:76.6781
Time 1549383182.485 -elapsed=2202 -active=2190 -remaining=4100
Temperature 1549383182.495 -sample=94.9,95.0,95.0,95.0,95.0,94.9 -heatsink=36.3 -cover=105.0 -block=95.0,95.0,95.0,95.0,95.0,95.0
LEDStatus 1549383182.888 Temperature:59.6509 Current:9.4774 Voltage:3.4035 JuncTemp:76.7574
Time 1549383183.486 -elapsed=2203 -active=2191 -remaining=4099
Temperature 1549383183.474 -sample=95.0,95.0,95.0,95.0,95.0,95.0 -heatsink=36.5 -cover=105.0 -block=95.0,95.0,95.0,95.0,95.0,95.0
LEDStatus 1549383183.879 Temperature:59.6158 Current:9.4774 Voltage:3.39928 JuncTemp:76.7256
Debug 1549383184.121 C: ISTAT?
Debug 1549383184.148 S: OK ISTAT? Running
Time 1549383184.486 -elapsed=2204 -active=2192 -remaining=4098
Temperature 1549383184.483 -sample=95.0,95.0,95.0,95.0,95.0,95.0 -heatsink=36.5 -cover=105.0 -block=95.0,95.0,95.0,95.0,95.0,95.0
LEDStatus 1549383184.888 Temperature:59.6158 Current:9.4774 Voltage:3.4035 JuncTemp:76.6411
Time 1549383185.481 -elapsed=2205 -active=2193 -remaining=4097
Temperature 1549383185.490 -sample=95.0,95.0,95.0,95.0,95.0,95.0 -heatsink=36.5 -cover=105.0 -block=95.0,95.0,95.0,95.0,95.0,95.0
LEDStatus 1549383185.879 Temperature:59.5453 Current:9.48814 Voltage:3.39928 JuncTemp:76.7908
Time 1549383186.481 -elapsed=2206 -active=2194 -remaining=4096
Temperature 1549383186.489 -sample=95.0,95.0,95.0,95.0,95.0,95.0 -heatsink=36.5 -cover=105.1 -block=95.0,95.0,95.0,95.0,95.0,95.0
LEDStatus 1549383186.878 Temperature:59.6158 Current:9.46665 Voltage:3.40139 JuncTemp:76.6676
Time 1549383187.474 -elapsed=2207 -active=2195 -remaining=4095
Temperature 1549383187.478 -sample=95.0,95.0,95.0,95.0,95.0,95.0 -heatsink=36.4 -cover=105.1 -block=95.0,95.0,95.0,95.0,95.0,95.0
LEDStatus 1549383187.887 Temperature:59.5806 Current:9.46665 Voltage:3.40562 JuncTemp:76.7679
Time 1549383188.481 -elapsed=2208 -active=2196 -remaining=4094
Temperature 1549383188.493 -sample=95.0,95.0,95.0,95.0,95.0,95.0 -heatsink=36.5 -cover=105.0 -block=95.0,95.0,95.0,95.0,95.0,95.0
LEDStatus 1549383188.888 Temperature:59.6158 Current:9.45591 Voltage:3.39506 JuncTemp:76.6429
Debug 1549383189.119 C: ISTAT?
Debug 1549383189.130 S: OK ISTAT? Running
Time 1549383189.481 -elapsed=2209 -active=2197 -remaining=4093
Temperature 1549383189.493 -sample=95.0,95.0,95.0,95.0,95.0,95.0 -heatsink=36.5 -cover=105.1 -block=95.0,95.0,95.0,95.0,95.0,95.0
LEDStatus 1549383189.879 Temperature:59.6158 Current:9.44516 Voltage:3.39295 JuncTemp:76.7168
Time 1549383190.481 -elapsed=2210 -active=2198 -remaining=4092
Temperature 1549383190.493 -sample=95.0,95.0,95.0,95.0,95.0,95.0 -heatsink=36.5 -cover=105.0 -block=95.0,95.0,95.0,95.0,95.0,95.0
LEDStatus 1549383190.879 Temperature:59.6158 Current:9.45591 Voltage:3.39506 JuncTemp:76.6394
Time 1549383191.486 -elapsed=2211 -active=2199 -remaining=4091
Temperature 1549383191.478 -sample=95.0,95.0,95.0,95.0,95.0,95.0 -heatsink=36.5 -cover=105.1 -block=95.0,95.0,95.0,95.0,95.0,95.0
LEDStatus 1549383191.879 Temperature:59.6158 Current:9.46665 Voltage:3.39717 JuncTemp:76.6782
Debug 1549383192.070 TBC _holding invoked.
Debug 1549383192.070 TBC acquired unhold lock
Debug 1549383192.071 TBC releasing operative lock
Debug 1549383192.093 TBC acquiring operative lock
Debug 1549383192.094 TBC acquired operative lock
Info 1549383192.096 TBC:SETTing ramping "Zone1" from 95.0 to 60.0 (rate=1.600, timeout=65.6, msgid=0x28DC)
Info 1549383192.097 TBC:SETTing ramping "Zone2" from 95.0 to 60.0 (rate=1.600, timeout=65.6, msgid=0x28DD)
Info 1549383192.097 TBC:SETTing ramping "Zone3" from 95.0 to 60.0 (rate=1.600, timeout=65.6, msgid=0x28DE)
Info 1549383192.098 TBC:SETTing ramping "Zone4" from 95.0 to 60.0 (rate=1.600, timeout=65.6, msgid=0x28DF)
Info 1549383192.099 TBC:SETTing ramping "Zone5" from 95.0 to 60.0 (rate=1.600, timeout=65.6, msgid=0x28E0)
Info 1549383192.100 TBC:SETTing ramping "Zone6" from 95.0 to 60.0 (rate=1.600, timeout=65.6, msgid=0x28E1)
Run 1549383192.173 Step 2
Run 1549383192.182 Ramping -zones=Zone1,Zone2,Zone3,Zone4,Zone5,Zone6 -targets=60.000,60.000,60.000,60.000,60.000,60.000 -rates=1.600,1.600,1.600,1.600,1.600,1.600
Time 1549383192.482 -elapsed=2212 -active=2200 -remaining=4090
Temperature 1549383192.493 -sample=95.0,95.0,95.0,95.0,95.0,95.0 -heatsink=36.7 -cover=105.0 -block=94.9,94.9,94.9,94.9,94.9,94.9
LEDStatus 1549383192.890 Temperature:59.6158 Current:9.43441 Voltage:3.40139 JuncTemp:76.5725
Time 1549383193.481 -elapsed=2213 -active=2201 -remaining=4089
Temperature 1549383193.493 -sample=94.5,94.5,94.5,94.5,94.5,94.5 -heatsink=36.5 -cover=105.0 -block=91.2,91.3,91.3,91.0,91.3,91.4
LEDStatus 1549383193.887 Temperature:59.6158 Current:9.44516 Voltage:3.40562 JuncTemp:76.6235
Debug 1549383194.122 C: ISTAT?
Debug 1549383194.150 S: OK ISTAT? Running
Time 1549383194.481 -elapsed=2214 -active=2202 -remaining=4088
Temperature 1549383194.492 -sample=92.9,93.0,93.0,92.9,93.0,93.1 -heatsink=36.6 -cover=105.0 -block=87.3,87.4,87.4,87.4,87.3,87.4
LEDStatus 1549383194.879 Temperature:59.6862 Current:9.4774 Voltage:3.40139 JuncTemp:76.6359
Time 1549383195.474 -elapsed=2215 -active=2203 -remaining=4087
Temperature 1549383195.478 -sample=91.0,91.0,91.1,91.1,91.0,91.1 -heatsink=36.8 -cover=105.1 -block=85.2,85.2,85.3,85.4,85.2,85.2
LEDStatus 1549383195.888 Temperature:59.5806 Current:9.46665 Voltage:3.39928 JuncTemp:76.6904
Time 1549383196.474 -elapsed=2216 -active=2204 -remaining=4086
Temperature 1549383196.477 -sample=89.1,89.2,89.2,89.2,89.2,89.2 -heatsink=36.7 -cover=105.0 -block=83.7,83.8,84.0,84.0,83.8,83.8
LEDStatus 1549383196.888 Temperature:59.6158 Current:9.46665 Voltage:3.39928 JuncTemp:76.6359
Time 1549383197.482 -elapsed=2217 -active=2205 -remaining=4085
Temperature 1549383197.491 -sample=87.4,87.4,87.5,87.5,87.5,87.5 -heatsink=36.8 -cover=105.0 -block=82.3,82.4,82.5,82.4,82.4,82.4
LEDStatus 1549383197.888 Temperature:59.6158 Current:9.48814 Voltage:3.40139 JuncTemp:76.5707
Time 1549383198.482 -elapsed=2218 -active=2206 -remaining=4084
Temperature 1549383198.496 -sample=85.7,85.8,85.9,85.9,85.8,85.8 -heatsink=36.8 -cover=105.0 -block=80.7,80.7,80.9,80.8,80.8,80.8
LEDStatus 1549383198.888 Temperature:59.6862 Current:9.4774 Voltage:3.39717 JuncTemp:76.6605
Debug 1549383199.122 C: ISTAT?
Debug 1549383199.149 S: OK ISTAT? Running
Time 1549383199.486 -elapsed=2219 -active=2207 -remaining=4083
Temperature 1549383199.482 -sample=84.1,84.1,84.3,84.2,84.1,84.1 -heatsink=37.1 -cover=105.0 -block=79.0,79.0,79.2,79.1,79.1,79.1
LEDStatus 1549383199.878 Temperature:59.5453 Current:9.48814 Voltage:3.4035 JuncTemp:76.6042
Time 1549383200.485 -elapsed=2220 -active=2208 -remaining=4082
Temperature 1549383200.483 -sample=82.4,82.4,82.6,82.5,82.4,82.4 -heatsink=37.0 -cover=105.1 -block=77.3,77.3,77.5,77.4,77.4,77.4
LEDStatus 1549383200.888 Temperature:59.6158 Current:9.46665 Voltage:3.39928 JuncTemp:76.6377
Time 1549383201.484 -elapsed=2221 -active=2209 -remaining=4081
Temperature 1549383201.483 -sample=80.7,80.7,80.9,80.8,80.7,80.7 -heatsink=37.2 -cover=105.0 -block=75.6,75.6,75.8,75.8,75.7,75.7
LEDStatus 1549383201.888 Temperature:59.6509 Current:9.46665 Voltage:3.40984 JuncTemp:76.6077
Time 1549383202.485 -elapsed=2222 -active=2210 -remaining=4080
Temperature 1549383202.483 -sample=79.0,79.0,79.2,79.1,79.1,79.1 -heatsink=37.3 -cover=105.0 -block=74.0,74.0,74.2,74.1,74.0,74.1
LEDStatus 1549383202.888 Temperature:59.5806 Current:9.46665 Voltage:3.4035 JuncTemp:76.6729
Time 1549383203.485 -elapsed=2223 -active=2211 -remaining=4079
Temperature 1549383203.482 -sample=77.4,77.4,77.5,77.5,77.4,77.5 -heatsink=37.3 -cover=105.0 -block=72.4,72.3,72.5,72.4,72.4,72.4
LEDStatus 1549383203.879 Temperature:59.5806 Current:9.44516 Voltage:3.39084 JuncTemp:76.7327
Debug 1549383204.122 C: ISTAT?
Debug 1549383204.148 S: OK ISTAT? Running
Time 1549383204.485 -elapsed=2224 -active=2212 -remaining=4078
Temperature 1549383204.483 -sample=75.7,75.7,75.9,75.8,75.7,75.8 -heatsink=37.5 -cover=105.1 -block=70.7,70.6,70.9,70.8,70.7,70.8
LEDStatus 1549383204.888 Temperature:59.6862 Current:9.48814 Voltage:3.39717 JuncTemp:76.8047
Time 1549383205.485 -elapsed=2225 -active=2213 -remaining=4077
Temperature 1549383205.484 -sample=74.0,74.0,74.2,74.1,74.0,74.1 -heatsink=37.5 -cover=105.0 -block=69.0,68.9,69.2,69.1,69.0,69.1
LEDStatus 1549383205.887 Temperature:59.6509 Current:9.44516 Voltage:3.40773 JuncTemp:76.7186
Time 1549383206.474 -elapsed=2226 -active=2214 -remaining=4076
Temperature 1549383206.477 -sample=72.4,72.3,72.6,72.4,72.3,72.4 -heatsink=37.5 -cover=105.1 -block=67.3,67.2,67.5,67.4,67.3,67.4
LEDStatus 1549383206.887 Temperature:59.6862 Current:9.4774 Voltage:3.40773 JuncTemp:76.7662
Time 1549383207.485 -elapsed=2227 -active=2215 -remaining=4075
Temperature 1549383207.483 -sample=70.7,70.5,70.9,70.7,70.7,70.8 -heatsink=37.5 -cover=105.1 -block=65.6,65.5,65.8,65.7,65.6,65.7
LEDStatus 1549383207.888 Temperature:59.6509 Current:9.45591 Voltage:3.40139 JuncTemp:76.6271
Time 1549383208.483 -elapsed=2228 -active=2216 -remaining=4074
Temperature 1549383208.492 -sample=69.0,68.9,69.2,69.1,69.0,69.1 -heatsink=37.7 -cover=105.0 -block=64.0,63.9,64.2,64.1,64.0,64.1
LEDStatus 1549383208.879 Temperature:59.6158 Current:9.4774 Voltage:3.39717 JuncTemp:76.6623
Debug 1549383209.122 C: ISTAT?
Debug 1549383209.149 S: OK ISTAT? Running
Time 1549383209.481 -elapsed=2229 -active=2217 -remaining=4073
Temperature 1549383209.491 -sample=67.3,67.2,67.6,67.4,67.3,67.4 -heatsink=37.8 -cover=105.0 -block=62.4,62.3,62.5,62.4,62.3,62.5
LEDStatus 1549383209.879 Temperature:59.7213 Current:9.46665 Voltage:3.39506 JuncTemp:76.6922
Time 1549383210.474 -elapsed=2230 -active=2218 -remaining=4072
Temperature 1549383210.478 -sample=65.7,65.6,65.9,65.8,65.7,65.8 -heatsink=38.0 -cover=105.0 -block=60.8,60.5,60.8,60.7,60.6,60.8
LEDStatus 1549383210.887 Temperature:59.6509 Current:9.43441 Voltage:3.39295 JuncTemp:76.7239
Time 1549383211.481 -elapsed=2231 -active=2219 -remaining=4071
Temperature 1549383211.490 -sample=64.0,63.9,64.2,64.1,64.0,64.1 -heatsink=38.0 -cover=105.1 -block=59.1,59.0,59.2,59.1,59.0,59.1
LEDStatus 1549383211.888 Temperature:59.6862 Current:9.44516 Voltage:3.39084 JuncTemp:76.6606
Time 1549383212.481 -elapsed=2232 -active=2220 -remaining=4070
Temperature 1549383212.491 -sample=62.5,62.4,62.7,62.5,62.5,62.6 -heatsink=38.2 -cover=105.1 -block=58.3,58.3,58.4,58.4,58.3,58.3
LEDStatus 1549383212.887 Temperature:59.6862 Current:9.45591 Voltage:3.40139 JuncTemp:76.7483
Time 1549383213.481 -elapsed=2233 -active=2221 -remaining=4069
Temperature 1549383213.491 -sample=61.3,61.3,61.4,61.4,61.3,61.4 -heatsink=38.2 -cover=105.1 -block=58.6,58.7,58.6,58.7,58.7,58.6
LEDStatus 1549383213.878 Temperature:59.7213 Current:9.43441 Voltage:3.40562 JuncTemp:76.6781
Debug 1549383213.915 LLAC ACK: Acknowledge (type=3), name=Unknown, dest=0x00, source=0x81, control=0x01, id=0x0000, msgid=0x28DC, data=[]
Debug 1549383213.915 LLAC ACK reply: Acknowledge (type=3), name=Unknown, dest=0x81, source=0x00, control=0x01, id=0x0000, msgid=0x28DC, data=[]
Debug 1549383213.916 LLAC ACK: Acknowledge (type=3), name=Unknown, dest=0x00, source=0x82, control=0x01, id=0x0000, msgid=0x28DD, data=[]
Debug 1549383213.916 LLAC ACK reply: Acknowledge (type=3), name=Unknown, dest=0x82, source=0x00, control=0x01, id=0x0000, msgid=0x28DD, data=[]
Debug 1549383214.024 LLAC ACK: Acknowledge (type=3), name=Unknown, dest=0x00, source=0x83, control=0x01, id=0x0000, msgid=0x28DE, data=[]
Debug 1549383214.025 LLAC ACK reply: Acknowledge (type=3), name=Unknown, dest=0x83, source=0x00, control=0x01, id=0x0000, msgid=0x28DE, data=[]
Debug 1549383214.027 LLAC ACK: Acknowledge (type=3), name=Unknown, dest=0x00, source=0x84, control=0x01, id=0x0000, msgid=0x28DF, data=[]
Debug 1549383214.027 LLAC ACK reply: Acknowledge (type=3), name=Unknown, dest=0x84, source=0x00, control=0x01, id=0x0000, msgid=0x28DF, data=[]
Debug 1549383214.029 LLAC ACK: Acknowledge (type=3), name=Unknown, dest=0x00, source=0x85, control=0x01, id=0x0000, msgid=0x28E0, data=[]
Debug 1549383214.030 LLAC ACK reply: Acknowledge (type=3), name=Unknown, dest=0x85, source=0x00, control=0x01, id=0x0000, msgid=0x28E0, data=[]
Debug 1549383214.031 LLAC ACK: Acknowledge (type=3), name=Unknown, dest=0x00, source=0x86, control=0x01, id=0x0000, msgid=0x28E1, data=[]
Debug 1549383214.032 LLAC ACK reply: Acknowledge (type=3), name=Unknown, dest=0x86, source=0x00, control=0x01, id=0x0000, msgid=0x28E1, data=[]
Debug 1549383214.033 TBC releasing operative lock
Debug 1549383214.037 Pending Suspend flag: False
Debug 1549383214.089 TBC acquiring operative lock
Debug 1549383214.089 TBC acquired operative lock
Run 1549383214.093 Holding -time=60 -collecting=True
Info 1549383214.091 TBC:HOLD starting 60.000000s hold
Debug 1549383214.109 TBC acquiring unhold lock
Run 1549383214.115 Acquiring -run="20190205smp65-76" -stage=2 -cycle=17 -point=1 -Temperature=60.8568,60.7662,60.9522,60.8953,60.8118,60.8936
Debug 1549383214.124 C: ISTAT?
Debug 1549383214.136 S: OK ISTAT? Running
Time 1549383214.475 -elapsed=2234 -active=2222 -remaining=4068
Temperature 1549383214.479 -sample=60.6,60.6,60.7,60.7,60.6,60.7 -heatsink=38.3 -cover=105.1 -block=58.8,59.0,58.8,58.8,58.9,58.8
LEDStatus 1549383214.879 Temperature:59.6862 Current:9.46665 Voltage:3.40773 JuncTemp:76.7256
Time 1549383215.483 -elapsed=2235 -active=2223 -remaining=4067
Temperature 1549383215.491 -sample=60.4,60.4,60.4,60.4,60.4,60.4 -heatsink=38.4 -cover=105.1 -block=60.4,60.5,60.3,60.4,60.5,60.4
LEDStatus 1549383215.888 Temperature:59.6158 Current:9.44516 Voltage:3.40139 JuncTemp:76.6041
Time 1549383216.481 -elapsed=2236 -active=2224 -remaining=4066
Temperature 1549383216.491 -sample=60.3,60.3,60.4,60.3,60.4,60.3 -heatsink=38.6 -cover=105.0 -block=60.1,60.1,60.1,60.1,60.1,60.1
LEDStatus 1549383216.888 Temperature:59.6509 Current:9.48814 Voltage:3.39717 JuncTemp:76.7115
Time 1549383217.481 -elapsed=2237 -active=2225 -remaining=4065
Temperature 1549383217.491 -sample=60.3,60.3,60.3,60.3,60.3,60.3 -heatsink=38.5 -cover=105.0 -block=60.1,60.0,60.1,60.1,60.0,60.1
LEDStatus 1549383217.879 Temperature:59.6509 Current:9.46665 Voltage:3.40562 JuncTemp:76.7274
Time 1549383218.481 -elapsed=2238 -active=2226 -remaining=4064
Temperature 1549383218.489 -sample=60.2,60.2,60.2,60.2,60.2,60.2 -heatsink=38.6 -cover=105.0 -block=60.0,60.0,60.0,60.0,60.0,60.0
LEDStatus 1549383218.887 Temperature:59.7213 Current:9.4774 Voltage:3.39717 JuncTemp:76.7995
Debug 1549383219.118 C: ISTAT?
Debug 1549383219.130 S: OK ISTAT? Running
Time 1549383219.481 -elapsed=2239 -active=2227 -remaining=4063
Temperature 1549383219.487 -sample=60.1,60.1,60.2,60.2,60.1,60.1 -heatsink=38.8 -cover=105.0 -block=60.0,60.0,60.0,60.0,60.0,60.0
LEDStatus 1549383219.888 Temperature:59.7213 Current:9.44516 Voltage:3.39084 JuncTemp:76.7679
Time 1549383220.485 -elapsed=2240 -active=2228 -remaining=4062
Temperature 1549383220.473 -sample=60.1,60.1,60.1,60.1,60.1,60.1 -heatsink=38.6 -cover=104.9 -block=60.0,60.0,60.0,60.0,60.0,60.0
LEDStatus 1549383220.889 Temperature:59.6862 Current:9.46665 Voltage:3.39928 JuncTemp:76.6482
Time 1549383221.482 -elapsed=2241 -active=2229 -remaining=4061
Temperature 1549383221.488 -sample=60.1,60.1,60.1,60.1,60.1,60.1 -heatsink=38.8 -cover=105.0 -block=60.0,60.0,60.0,60.0,60.0,60.0
LEDStatus 1549383221.888 Temperature:59.6862 Current:9.46665 Voltage:3.40562 JuncTemp:76.8505
Time 1549383222.481 -elapsed=2242 -active=2230 -remaining=4060
Temperature 1549383222.487 -sample=60.0,60.0,60.0,60.0,60.0,60.0 -heatsink=38.6 -cover=105.0 -block=60.0,60.0,60.0,60.0,60.0,60.0
LEDStatus 1549383222.888 Temperature:59.6862 Current:9.43441 Voltage:3.4035 JuncTemp:76.7485
Time 1549383223.482 -elapsed=2243 -active=2231 -remaining=4059
Temperature 1549383223.487 -sample=60.0,60.0,60.0,60.0,60.0,60.0 -heatsink=38.6 -cover=105.0 -block=60.0,60.0,60.0,60.0,60.0,60.0
LEDStatus 1549383223.878 Temperature:59.6509 Current:9.45591 Voltage:3.4035 JuncTemp:76.7731
Debug 1549383224.119 C: ISTAT?
Debug 1549383224.130 S: OK ISTAT? Running
Time 1549383224.476 -elapsed=2244 -active=2232 -remaining=4058
Temperature 1549383224.471 -sample=60.0,60.0,60.0,60.0,60.0,60.0 -heatsink=38.6 -cover=105.0 -block=60.0,60.0,60.0,60.0,60.0,60.0
LEDStatus 1549383224.888 Temperature:59.7213 Current:9.42367 Voltage:3.40139 JuncTemp:76.789
Time 1549383225.481 -elapsed=2245 -active=2233 -remaining=4057
Temperature 1549383225.492 -sample=60.0,60.0,60.0,60.0,60.0,60.0 -heatsink=38.8 -cover=105.0 -block=60.0,60.0,60.0,60.0,60.0,60.0
LEDStatus 1549383225.878 Temperature:59.6158 Current:9.44516 Voltage:3.40139 JuncTemp:76.613
Time 1549383226.481 -elapsed=2246 -active=2234 -remaining=4056
Temperature 1549383226.494 -sample=60.0,60.0,60.0,60.0,60.0,60.0 -heatsink=38.6 -cover=104.9 -block=60.0,60.0,60.0,60.0,60.0,60.0
LEDStatus 1549383226.888 Temperature:59.7565 Current:9.45591 Voltage:3.40139 JuncTemp:76.6781
Time 1549383227.486 -elapsed=2247 -active=2235 -remaining=4055
Temperature 1549383227.478 -sample=60.0,60.0,60.0,60.0,60.0,60.0 -heatsink=38.8 -cover=105.0 -block=60.0,60.0,60.0,60.0,60.0,60.0
LEDStatus 1549383227.888 Temperature:59.7565 Current:9.4774 Voltage:3.40139 JuncTemp:76.7502
Time 1549383228.474 -elapsed=2248 -active=2236 -remaining=4054
Temperature 1549383228.479 -sample=60.0,60.0,60.0,60.0,60.0,60.0 -heatsink=38.8 -cover=105.1 -block=60.0,60.0,60.0,60.0,60.0,60.0
LEDStatus 1549383228.888 Temperature:59.7213 Current:9.46665 Voltage:3.40773 JuncTemp:76.7361
Debug 1549383229.119 C: ISTAT?
Debug 1549383229.131 S: OK ISTAT? Running
Time 1549383229.481 -elapsed=2249 -active=2237 -remaining=4053
Temperature 1549383229.493 -sample=60.0,60.0,60.0,60.0,60.0,60.0 -heatsink=38.6 -cover=105.0 -block=60.0,60.0,60.0,60.0,60.0,60.0
LEDStatus 1549383229.888 Temperature:59.6158 Current:9.4774 Voltage:3.40139 JuncTemp:76.6939
Time 1549383230.481 -elapsed=2250 -active=2238 -remaining=4052
Temperature 1549383230.490 -sample=60.0,60.0,60.0,60.0,60.0,60.0 -heatsink=38.9 -cover=104.9 -block=60.0,60.0,60.0,60.0,60.0,60.0
LEDStatus 1549383230.889 Temperature:59.7565 Current:9.45591 Voltage:3.40139 JuncTemp:76.7397
Time 1549383231.481 -elapsed=2251 -active=2239 -remaining=4051
Temperature 1549383231.492 -sample=60.0,60.0,60.0,60.0,60.0,60.0 -heatsink=38.8 -cover=105.0 -block=60.0,60.0,60.0,60.0,60.0,60.0
LEDStatus 1549383231.887 Temperature:59.6862 Current:9.45591 Voltage:3.4035 JuncTemp:76.782
Time 1549383232.481 -elapsed=2252 -active=2240 -remaining=4050
Temperature 1549383232.491 -sample=60.0,60.0,60.0,60.0,60.0,60.0 -heatsink=38.6 -cover=105.0 -block=60.0,60.0,60.0,60.0,60.0,60.0
LEDStatus 1549383232.887 Temperature:59.6509 Current:9.45591 Voltage:3.39717 JuncTemp:76.8031
Time 1549383233.481 -elapsed=2253 -active=2241 -remaining=4049
Temperature 1549383233.491 -sample=60.0,60.0,60.0,60.0,60.0,60.0 -heatsink=38.6 -cover=105.0 -block=60.0,60.0,60.0,60.0,60.0,60.0
LEDStatus 1549383233.888 Temperature:59.7565 Current:9.4774 Voltage:3.39717 JuncTemp:76.847
Debug 1549383234.125 C: ISTAT?
Debug 1549383234.150 S: OK ISTAT? Running
Time 1549383234.474 -elapsed=2254 -active=2242 -remaining=4048
Temperature 1549383234.478 -sample=60.0,60.0,60.0,60.0,60.0,60.0 -heatsink=38.8 -cover=105.0 -block=60.0,60.0,60.0,60.0,60.0,60.0
LEDStatus 1549383234.888 Temperature:59.6509 Current:9.46665 Voltage:3.4035 JuncTemp:76.8399
Time 1549383235.481 -elapsed=2255 -active=2243 -remaining=4047
Temperature 1549383235.491 -sample=60.0,60.0,60.0,60.0,60.0,60.0 -heatsink=38.8 -cover=105.0 -block=60.0,60.0,60.0,60.0,60.0,60.0
LEDStatus 1549383235.888 Temperature:59.6509 Current:9.42367 Voltage:3.39506 JuncTemp:76.8788
Time 1549383236.474 -elapsed=2256 -active=2244 -remaining=4046
Temperature 1549383236.477 -sample=60.0,60.0,60.0,60.0,60.0,60.0 -heatsink=38.6 -cover=105.0 -block=60.0,60.0,60.0,60.0,60.0,60.0
LEDStatus 1549383236.888 Temperature:59.7213 Current:9.48814 Voltage:3.39928 JuncTemp:76.7221
Time 1549383237.481 -elapsed=2257 -active=2245 -remaining=4045
Temperature 1549383237.487 -sample=60.0,60.0,60.0,60.0,60.0,60.0 -heatsink=38.7 -cover=105.0 -block=60.0,60.0,60.0,60.0,60.0,60.0
LEDStatus 1549383237.887 Temperature:59.7917 Current:9.46665 Voltage:3.39928 JuncTemp:76.7872
Time 1549383238.474 -elapsed=2258 -active=2246 -remaining=4044
Temperature 1549383238.477 -sample=60.0,60.0,60.0,60.0,60.0,60.0 -heatsink=38.5 -cover=105.0 -block=60.0,60.0,60.0,60.0,60.0,60.0
LEDStatus 1549383238.887 Temperature:59.6862 Current:9.46665 Voltage:3.39506 JuncTemp:76.7731
Debug 1549383239.118 C: ISTAT?
Debug 1549383239.130 S: OK ISTAT? Running
Time 1549383239.485 -elapsed=2259 -active=2247 -remaining=4043
Temperature 1549383239.483 -sample=60.0,60.0,60.0,60.0,60.0,60.0 -heatsink=38.6 -cover=104.9 -block=60.0,60.0,60.0,60.0,60.0,60.0
LEDStatus 1549383239.888 Temperature:59.6509 Current:9.45591 Voltage:3.4035 JuncTemp:76.708
Time 1549383240.485 -elapsed=2260 -active=2248 -remaining=4042
Temperature 1549383240.490 -sample=60.0,60.0,60.0,60.0,60.0,60.0 -heatsink=38.5 -cover=105.0 -block=60.0,60.0,60.0,60.0,60.0,60.0
LEDStatus 1549383240.888 Temperature:59.6862 Current:9.46665 Voltage:3.39717 JuncTemp:76.7415
Time 1549383241.485 -elapsed=2261 -active=2249 -remaining=4041
Temperature 1549383241.484 -sample=60.0,60.0,60.0,60.0,60.0,60.0 -heatsink=38.6 -cover=105.1 -block=60.0,60.0,60.0,60.0,60.0,60.0
LEDStatus 1549383241.888 Temperature:59.6862 Current:9.49889 Voltage:3.39717 JuncTemp:76.796
Time 1549383242.485 -elapsed=2262 -active=2250 -remaining=4040
Temperature 1549383242.483 -sample=60.0,60.0,60.0,60.0,60.0,60.0 -heatsink=38.5 -cover=105.0 -block=60.0,60.0,60.0,60.0,60.0,60.0
LEDStatus 1549383242.887 Temperature:59.7565 Current:9.45591 Voltage:3.39295 JuncTemp:76.7766
Time 1549383243.474 -elapsed=2263 -active=2251 -remaining=4039
Temperature 1549383243.477 -sample=60.0,60.0,60.0,60.0,60.0,60.0 -heatsink=38.6 -cover=105.0 -block=60.0,60.0,60.0,60.0,60.0,60.0
LEDStatus 1549383243.888 Temperature:59.6862 Current:9.45591 Voltage:3.39717 JuncTemp:76.7221
Debug 1549383244.118 C: ISTAT?
Debug 1549383244.130 S: OK ISTAT? Running
Time 1549383244.474 -elapsed=2264 -active=2252 -remaining=4038
Temperature 1549383244.477 -sample=60.0,60.0,60.0,60.0,60.0,60.0 -heatsink=38.5 -cover=105.1 -block=60.0,60.0,60.0,60.0,60.0,60.0
LEDStatus 1549383244.888 Temperature:59.7565 Current:9.48814 Voltage:3.39928 JuncTemp:76.7802
Time 1549383245.485 -elapsed=2265 -active=2253 -remaining=4037
Temperature 1549383245.483 -sample=60.0,60.0,60.0,60.0,60.0,60.0 -heatsink=38.3 -cover=105.1 -block=60.0,60.0,60.0,60.0,60.0,60.0
LEDStatus 1549383245.888 Temperature:59.6509 Current:9.48814 Voltage:3.39928 JuncTemp:76.863
Time 1549383246.474 -elapsed=2266 -active=2254 -remaining=4036
Temperature 1549383246.479 -sample=60.0,60.0,60.0,60.0,60.0,60.0 -heatsink=38.5 -cover=105.0 -block=60.0,60.0,60.0,60.0,60.0,60.0
LEDStatus 1549383246.888 Temperature:59.6862 Current:9.44516 Voltage:3.39928 JuncTemp:76.7696
Time 1549383247.476 -elapsed=2267 -active=2255 -remaining=4035
Temperature 1549383247.471 -sample=60.0,60.0,60.0,60.0,60.0,60.0 -heatsink=38.5 -cover=105.0 -block=60.0,60.0,60.0,60.0,60.0,60.0
LEDStatus 1549383247.888 Temperature:59.6509 Current:9.44516 Voltage:3.39928 JuncTemp:76.7133
Time 1549383248.474 -elapsed=2268 -active=2256 -remaining=4034
Temperature 1549383248.478 -sample=60.0,60.0,60.0,60.0,60.0,60.0 -heatsink=38.4 -cover=105.0 -block=60.0,60.0,60.0,60.0,60.0,60.0
LEDStatus 1549383248.888 Temperature:59.6509 Current:9.45591 Voltage:3.39928 JuncTemp:76.7925
Debug 1549383249.119 C: ISTAT?
Debug 1549383249.130 S: OK ISTAT? Running
Time 1549383249.481 -elapsed=2269 -active=2257 -remaining=4033
Temperature 1549383249.491 -sample=60.0,60.0,60.0,60.0,60.0,60.0 -heatsink=38.4 -cover=105.0 -block=60.0,60.0,60.0,60.0,60.0,60.0
LEDStatus 1549383249.888 Temperature:59.7213 Current:9.42367 Voltage:3.40139 JuncTemp:76.701
Time 1549383250.481 -elapsed=2270 -active=2258 -remaining=4032
Temperature 1549383250.490 -sample=60.0,60.0,60.0,60.0,60.0,60.0 -heatsink=38.3 -cover=105.0 -block=60.0,60.0,60.0,60.0,60.0,60.0
LEDStatus 1549383250.878 Temperature:59.6509 Current:9.4774 Voltage:3.39717 JuncTemp:76.7643
Time 1549383251.474 -elapsed=2271 -active=2259 -remaining=4031
Temperature 1549383251.479 -sample=60.0,60.0,60.0,60.0,60.0,60.0 -heatsink=38.4 -cover=104.9 -block=60.0,60.0,60.0,60.0,60.0,60.0
LEDStatus 1549383251.878 Temperature:59.6509 Current:9.45591 Voltage:3.39928 JuncTemp:76.6938
Time 1549383252.485 -elapsed=2272 -active=2260 -remaining=4030
Temperature 1549383252.482 -sample=60.0,60.0,60.0,60.0,60.0,60.0 -heatsink=38.5 -cover=104.9 -block=60.0,60.0,60.0,60.0,60.0,60.0
LEDStatus 1549383252.878 Temperature:59.6509 Current:9.46665 Voltage:3.39928 JuncTemp:76.7361
Time 1549383253.485 -elapsed=2273 -active=2261 -remaining=4029
Temperature 1549383253.473 -sample=60.0,60.0,60.0,60.0,60.0,60.0 -heatsink=38.2 -cover=105.0 -block=60.0,60.0,60.0,60.0,60.0,60.0
LEDStatus 1549383253.888 Temperature:59.6509 Current:9.4774 Voltage:3.39717 JuncTemp:76.6779
Debug 1549383254.124 C: ISTAT?
Debug 1549383254.136 S: OK ISTAT? Running
Debug 1549383254.281 Start XML:NEW S2-C17-T2-P1
Debug 1549383254.282 End XML:NEW S2-C17-T2-P1
Info 1549383254.284 Motor start m5 x5
Debug 1549383254.340 Start XML:NEW 2-17-2-1-m5-x5
Debug 1549383254.341 End XML:NEW 2-17-2-1-m5-x5
Time 1549383254.474 -elapsed=2274 -active=2262 -remaining=4028
Temperature 1549383254.478 -sample=60.0,60.0,60.0,60.0,60.0,60.0 -heatsink=38.2 -cover=105.0 -block=60.0,60.0,60.0,60.0,60.0,60.0
Debug 1549383254.567 LLAC ACK: Acknowledge (type=3), name=Unknown, dest=0x00, source=0x91, control=0x01, id=0x0000, msgid=0x2D5C, data=[]
Debug 1549383254.568 LLAC ACK reply: Acknowledge (type=3), name=Unknown, dest=0x91, source=0x00, control=0x01, id=0x0000, msgid=0x2D5C, data=[]
Debug 1549383254.581 LLAC ACK: Acknowledge (type=3), name=Unknown, dest=0x00, source=0x91, control=0x01, id=0x0000, msgid=0x2D5E, data=[]
Debug 1549383254.582 LLAC ACK reply: Acknowledge (type=3), name=Unknown, dest=0x91, source=0x00, control=0x01, id=0x0000, msgid=0x2D5E, data=[]
Info 1549383254.584 Motor end m5 x5
Info 1549383254.594 Emission Encoder -36 18000 Excitation Encoder -18 0
Info 1549383254.596 Capture start m5 x5
Debug 1549383254.647 Start XML:IMAGe+ S02_C017_T02_P0001_M5_X5_E1.tiff {'blkID': '21', 'run': '20190205smp65-76', 'exposure': '200', 'excitationColor': 'x5', 'point': '0001', 'blockTemperature': '60.0078,59.9834,59.9803,59.9891,60.0055,60.0089', 'lampTemperature': '59.7213', 'lamp': '90', 'sampleVolume': '10', 'step': '02', 'emissionColor': 'm5', 'exposureIndex': '1', 'time': '1549383254.612', 'sampleTemperature': '59.9988,59.9979,59.998,59.9976,59.9976,59.9985', 'stage': '02', 'coverTemperature': '104.943', 'cycle': '017'}
Debug 1549383254.648 End XML:IMAGe+ S02_C017_T02_P0001_M5_X5_E1.tiff {'blkID': '21', 'run': '20190205smp65-76', 'exposure': '200', 'excitationColor': 'x5', 'point': '0001', 'blockTemperature': '60.0078,59.9834,59.9803,59.9891,60.0055,60.0089', 'lampTemperature': '59.7213', 'lamp': '90', 'sampleVolume': '10', 'step': '02', 'emissionColor': 'm5', 'exposureIndex': '1', 'time': '1549383254.612', 'sampleTemperature': '59.9988,59.9979,59.998,59.9976,59.9976,59.9985', 'stage': '02', 'coverTemperature': '104.943', 'cycle': '017'}
Debug 1549383254.661 CAMera:ACQuire start exposure
LEDStatus 1549383254.879 Temperature:59.6862 Current:9.46665 Voltage:3.39928 JuncTemp:76.7679
Debug 1549383255.305 CAMera:ACQuire end exposure
Info 1549383255.328 Capture end m5 x5
Info 1549383255.334 Capture start m5 x5
Image 1549383255.377 -run='20190205smp65-76' -stage=2 -cycle=17 -step=2 -point=1  -emission=m5 -excitation=x5  -exposure=200 -lamp=90 -filepath='EXPERIMENTS:20190205smp65-76/apldbio/sds/images/S02_C017_T02_P0001_M5_X5_E1.tiff'
Debug 1549383255.390 Start XML:IMAGe+ S02_C017_T02_P0001_M5_X5_E2.tiff {'blkID': '21', 'run': '20190205smp65-76', 'exposure': '920', 'excitationColor': 'x5', 'point': '0001', 'blockTemperature': '60.0078,59.9834,59.9803,59.9891,60.0055,60.0089', 'lampTemperature': '59.7213', 'lamp': '90', 'sampleVolume': '10', 'step': '02', 'emissionColor': 'm5', 'exposureIndex': '2', 'time': '1549383255.354', 'sampleTemperature': '59.9988,59.9979,59.998,59.9976,59.9976,59.9985', 'stage': '02', 'coverTemperature': '104.943', 'cycle': '017'}
Debug 1549383255.391 End XML:IMAGe+ S02_C017_T02_P0001_M5_X5_E2.tiff {'blkID': '21', 'run': '20190205smp65-76', 'exposure': '920', 'excitationColor': 'x5', 'point': '0001', 'blockTemperature': '60.0078,59.9834,59.9803,59.9891,60.0055,60.0089', 'lampTemperature': '59.7213', 'lamp': '90', 'sampleVolume': '10', 'step': '02', 'emissionColor': 'm5', 'exposureIndex': '2', 'time': '1549383255.354', 'sampleTemperature': '59.9988,59.9979,59.998,59.9976,59.9976,59.9985', 'stage': '02', 'coverTemperature': '104.943', 'cycle': '017'}
Debug 1549383255.404 CAMera:ACQuire start exposure
Time 1549383255.474 -elapsed=2275 -active=2263 -remaining=4027
Temperature 1549383255.478 -sample=60.0,60.0,60.0,60.0,60.0,60.0 -heatsink=38.0 -cover=105.0 -block=60.0,60.0,60.0,60.0,60.0,60.0
LEDStatus 1549383255.888 Temperature:59.7917 Current:9.44516 Voltage:3.39928 JuncTemp:76.8576
Debug 1549383256.463 CAMera:ACQuire end exposure
Time 1549383256.478 -elapsed=2276 -active=2264 -remaining=4026
Info 1549383256.479 Capture end m5 x5
Info 1549383256.482 Motor start m3 x3
Image 1549383256.488 -run='20190205smp65-76' -stage=2 -cycle=17 -step=2 -point=1  -emission=m5 -excitation=x5  -exposure=920 -lamp=90 -filepath='EXPERIMENTS:20190205smp65-76/apldbio/sds/images/S02_C017_T02_P0001_M5_X5_E2.tiff'
Temperature 1549383256.483 -sample=60.0,60.0,60.0,60.0,60.0,60.0 -heatsink=38.2 -cover=105.0 -block=60.0,60.0,60.0,60.0,60.0,60.0
Debug 1549383256.553 Start XML:NEW 2-17-2-1-m3-x3
Debug 1549383256.554 End XML:NEW 2-17-2-1-m3-x3
Debug 1549383256.727 LLAC ACK: Acknowledge (type=3), name=Unknown, dest=0x00, source=0x91, control=0x01, id=0x0000, msgid=0x2D9A, data=[]
Debug 1549383256.728 LLAC ACK reply: Acknowledge (type=3), name=Unknown, dest=0x91, source=0x00, control=0x01, id=0x0000, msgid=0x2D9A, data=[]
Debug 1549383256.744 LLAC ACK: Acknowledge (type=3), name=Unknown, dest=0x00, source=0x91, control=0x01, id=0x0000, msgid=0x2D9C, data=[]
Debug 1549383256.745 LLAC ACK reply: Acknowledge (type=3), name=Unknown, dest=0x91, source=0x00, control=0x01, id=0x0000, msgid=0x2D9C, data=[]
Info 1549383256.747 Motor end m3 x3
Info 1549383256.757 Emission Encoder -36 22500 Excitation Encoder -18 15750
Info 1549383256.758 Capture start m3 x3
Debug 1549383256.811 Start XML:IMAGe+ S02_C017_T02_P0001_M3_X3_E1.tiff {'blkID': '21', 'run': '20190205smp65-76', 'exposure': '125', 'excitationColor': 'x3', 'point': '0001', 'blockTemperature': '60.0078,59.9834,59.9803,59.9891,60.0055,60.0089', 'lampTemperature': '59.7213', 'lamp': '90', 'sampleVolume': '10', 'step': '02', 'emissionColor': 'm3', 'exposureIndex': '1', 'time': '1549383256.776', 'sampleTemperature': '59.9988,59.9979,59.998,59.9976,59.9976,59.9985', 'stage': '02', 'coverTemperature': '104.943', 'cycle': '017'}
Debug 1549383256.812 End XML:IMAGe+ S02_C017_T02_P0001_M3_X3_E1.tiff {'blkID': '21', 'run': '20190205smp65-76', 'exposure': '125', 'excitationColor': 'x3', 'point': '0001', 'blockTemperature': '60.0078,59.9834,59.9803,59.9891,60.0055,60.0089', 'lampTemperature': '59.7213', 'lamp': '90', 'sampleVolume': '10', 'step': '02', 'emissionColor': 'm3', 'exposureIndex': '1', 'time': '1549383256.776', 'sampleTemperature': '59.9988,59.9979,59.998,59.9976,59.9976,59.9985', 'stage': '02', 'coverTemperature': '104.943', 'cycle': '017'}
Debug 1549383256.827 CAMera:ACQuire start exposure
LEDStatus 1549383256.879 Temperature:59.7917 Current:9.45591 Voltage:3.40773 JuncTemp:76.8329
Debug 1549383257.425 CAMera:ACQuire end exposure
Info 1549383257.448 Capture end m3 x3
Info 1549383257.456 Capture start m3 x3
Image 1549383257.459 -run='20190205smp65-76' -stage=2 -cycle=17 -step=2 -point=1  -emission=m3 -excitation=x3  -exposure=125 -lamp=90 -filepath='EXPERIMENTS:20190205smp65-76/apldbio/sds/images/S02_C017_T02_P0001_M3_X3_E1.tiff'
Time 1549383257.504 -elapsed=2277 -active=2265 -remaining=4025
Debug 1549383257.526 Start XML:IMAGe+ S02_C017_T02_P0001_M3_X3_E2.tiff {'blkID': '21', 'run': '20190205smp65-76', 'exposure': '560', 'excitationColor': 'x3', 'point': '0001', 'blockTemperature': '60.0078,59.9834,59.9803,59.9891,60.0055,60.0089', 'lampTemperature': '59.7213', 'lamp': '90', 'sampleVolume': '10', 'step': '02', 'emissionColor': 'm3', 'exposureIndex': '2', 'time': '1549383257.478', 'sampleTemperature': '59.9988,59.9979,59.998,59.9976,59.9976,59.9985', 'stage': '02', 'coverTemperature': '104.943', 'cycle': '017'}
Debug 1549383257.527 End XML:IMAGe+ S02_C017_T02_P0001_M3_X3_E2.tiff {'blkID': '21', 'run': '20190205smp65-76', 'exposure': '560', 'excitationColor': 'x3', 'point': '0001', 'blockTemperature': '60.0078,59.9834,59.9803,59.9891,60.0055,60.0089', 'lampTemperature': '59.7213', 'lamp': '90', 'sampleVolume': '10', 'step': '02', 'emissionColor': 'm3', 'exposureIndex': '2', 'time': '1549383257.478', 'sampleTemperature': '59.9988,59.9979,59.998,59.9976,59.9976,59.9985', 'stage': '02', 'coverTemperature': '104.943', 'cycle': '017'}
Debug 1549383257.542 CAMera:ACQuire start exposure
Temperature 1549383257.507 -sample=60.0,60.0,60.0,60.0,60.0,60.0 -heatsink=38.2 -cover=105.0 -block=60.0,60.0,60.0,60.0,60.0,60.0
LEDStatus 1549383257.879 Temperature:59.8972 Current:9.4774 Voltage:3.40139 JuncTemp:76.8822
Debug 1549383258.395 CAMera:ACQuire end exposure
Info 1549383258.418 Capture end m3 x3
Info 1549383258.421 Motor start m4 x4
Image 1549383258.426 -run='20190205smp65-76' -stage=2 -cycle=17 -step=2 -point=1  -emission=m3 -excitation=x3  -exposure=560 -lamp=90 -filepath='EXPERIMENTS:20190205smp65-76/apldbio/sds/images/S02_C017_T02_P0001_M3_X3_E2.tiff'
Time 1549383258.474 -elapsed=2278 -active=2266 -remaining=4024
Temperature 1549383258.478 -sample=60.0,60.0,60.0,60.0,60.0,60.0 -heatsink=38.1 -cover=104.9 -block=60.0,60.0,60.0,60.0,60.0,60.0
Debug 1549383258.498 Start XML:NEW 2-17-2-1-m4-x4
Debug 1549383258.500 End XML:NEW 2-17-2-1-m4-x4
Debug 1549383258.756 LLAC ACK: Acknowledge (type=3), name=Unknown, dest=0x00, source=0x91, control=0x01, id=0x0000, msgid=0x2DBC, data=[]
Debug 1549383258.757 LLAC ACK reply: Acknowledge (type=3), name=Unknown, dest=0x91, source=0x00, control=0x01, id=0x0000, msgid=0x2DBC, data=[]
Debug 1549383258.772 LLAC ACK: Acknowledge (type=3), name=Unknown, dest=0x00, source=0x91, control=0x01, id=0x0000, msgid=0x2DBE, data=[]
Debug 1549383258.772 LLAC ACK reply: Acknowledge (type=3), name=Unknown, dest=0x91, source=0x00, control=0x01, id=0x0000, msgid=0x2DBE, data=[]
Info 1549383258.774 Motor end m4 x4
Info 1549383258.784 Emission Encoder -36 0 Excitation Encoder -18 9000
Info 1549383258.785 Capture start m4 x4
Debug 1549383258.857 Start XML:IMAGe+ S02_C017_T02_P0001_M4_X4_E1.tiff {'blkID': '21', 'run': '20190205smp65-76', 'exposure': '150', 'excitationColor': 'x4', 'point': '0001', 'blockTemperature': '60.0078,59.9834,59.9803,59.9891,60.0055,60.0089', 'lampTemperature': '59.7213', 'lamp': '90', 'sampleVolume': '10', 'step': '02', 'emissionColor': 'm4', 'exposureIndex': '1', 'time': '1549383258.819', 'sampleTemperature': '59.9988,59.9979,59.998,59.9976,59.9976,59.9985', 'stage': '02', 'coverTemperature': '104.943', 'cycle': '017'}
Debug 1549383258.858 End XML:IMAGe+ S02_C017_T02_P0001_M4_X4_E1.tiff {'blkID': '21', 'run': '20190205smp65-76', 'exposure': '150', 'excitationColor': 'x4', 'point': '0001', 'blockTemperature': '60.0078,59.9834,59.9803,59.9891,60.0055,60.0089', 'lampTemperature': '59.7213', 'lamp': '90', 'sampleVolume': '10', 'step': '02', 'emissionColor': 'm4', 'exposureIndex': '1', 'time': '1549383258.819', 'sampleTemperature': '59.9988,59.9979,59.998,59.9976,59.9976,59.9985', 'stage': '02', 'coverTemperature': '104.943', 'cycle': '017'}
LEDStatus 1549383258.880 Temperature:59.8972 Current:9.43441 Voltage:3.40139 JuncTemp:76.912
Debug 1549383258.879 CAMera:ACQuire start exposure
Debug 1549383259.123 C: ISTAT?
Debug 1549383259.151 S: OK ISTAT? Running
Time 1549383259.484 -elapsed=2279 -active=2267 -remaining=4023
Debug 1549383259.496 CAMera:ACQuire end exposure
Temperature 1549383259.494 -sample=60.0,60.0,60.0,60.0,60.0,60.0 -heatsink=38.0 -cover=105.1 -block=60.0,60.0,60.0,60.0,60.0,60.0
Info 1549383259.510 Capture end m4 x4
Image 1549383259.514 -run='20190205smp65-76' -stage=2 -cycle=17 -step=2 -point=1  -emission=m4 -excitation=x4  -exposure=150 -lamp=90 -filepath='EXPERIMENTS:20190205smp65-76/apldbio/sds/images/S02_C017_T02_P0001_M4_X4_E1.tiff'
Info 1549383259.513 Capture start m4 x4
Debug 1549383259.577 Start XML:IMAGe+ S02_C017_T02_P0001_M4_X4_E2.tiff {'blkID': '21', 'run': '20190205smp65-76', 'exposure': '800', 'excitationColor': 'x4', 'point': '0001', 'blockTemperature': '60.0078,59.9834,59.9803,59.9891,60.0055,60.0089', 'lampTemperature': '59.7213', 'lamp': '90', 'sampleVolume': '10', 'step': '02', 'emissionColor': 'm4', 'exposureIndex': '2', 'time': '1549383259.537', 'sampleTemperature': '59.9988,59.9979,59.998,59.9976,59.9976,59.9985', 'stage': '02', 'coverTemperature': '104.943', 'cycle': '017'}
Debug 1549383259.578 End XML:IMAGe+ S02_C017_T02_P0001_M4_X4_E2.tiff {'blkID': '21', 'run': '20190205smp65-76', 'exposure': '800', 'excitationColor': 'x4', 'point': '0001', 'blockTemperature': '60.0078,59.9834,59.9803,59.9891,60.0055,60.0089', 'lampTemperature': '59.7213', 'lamp': '90', 'sampleVolume': '10', 'step': '02', 'emissionColor': 'm4', 'exposureIndex': '2', 'time': '1549383259.537', 'sampleTemperature': '59.9988,59.9979,59.998,59.9976,59.9976,59.9985', 'stage': '02', 'coverTemperature': '104.943', 'cycle': '017'}
Debug 1549383259.593 CAMera:ACQuire start exposure
LEDStatus 1549383259.879 Temperature:59.9676 Current:9.43441 Voltage:3.39506 JuncTemp:76.942
Time 1549383260.474 -elapsed=2280 -active=2268 -remaining=4022
Temperature 1549383260.477 -sample=60.0,60.0,60.0,60.0,60.0,60.0 -heatsink=38.1 -cover=105.0 -block=60.0,60.0,60.0,60.0,60.0,60.0
Debug 1549383260.583 CAMera:ACQuire end exposure
Info 1549383260.593 Capture end m4 x4
Info 1549383260.596 Motor start m2 x2
Image 1549383260.602 -run='20190205smp65-76' -stage=2 -cycle=17 -step=2 -point=1  -emission=m4 -excitation=x4  -exposure=800 -lamp=90 -filepath='EXPERIMENTS:20190205smp65-76/apldbio/sds/images/S02_C017_T02_P0001_M4_X4_E2.tiff'
Debug 1549383260.658 Start XML:NEW 2-17-2-1-m2-x2
Debug 1549383260.659 End XML:NEW 2-17-2-1-m2-x2
Debug 1549383260.834 LLAC ACK: Acknowledge (type=3), name=Unknown, dest=0x00, source=0x91, control=0x01, id=0x0000, msgid=0x2DFA, data=[]
Debug 1549383260.834 LLAC ACK reply: Acknowledge (type=3), name=Unknown, dest=0x91, source=0x00, control=0x01, id=0x0000, msgid=0x2DFA, data=[]
Debug 1549383260.850 LLAC ACK: Acknowledge (type=3), name=Unknown, dest=0x00, source=0x91, control=0x01, id=0x0000, msgid=0x2DFC, data=[]
Debug 1549383260.850 LLAC ACK reply: Acknowledge (type=3), name=Unknown, dest=0x91, source=0x00, control=0x01, id=0x0000, msgid=0x2DFC, data=[]
Info 1549383260.852 Motor end m2 x2
Info 1549383260.862 Emission Encoder -36 31500 Excitation Encoder -18 11250
Info 1549383260.863 Capture start m2 x2
LEDStatus 1549383260.884 Temperature:59.8972 Current:9.46665 Voltage:3.39928 JuncTemp:76.9596
Debug 1549383260.933 Start XML:IMAGe+ S02_C017_T02_P0001_M2_X2_E1.tiff {'blkID': '21', 'run': '20190205smp65-76', 'exposure': '100', 'excitationColor': 'x2', 'point': '0001', 'blockTemperature': '60.0078,59.9834,59.9803,59.9891,60.0055,60.0089', 'lampTemperature': '59.7213', 'lamp': '90', 'sampleVolume': '10', 'step': '02', 'emissionColor': 'm2', 'exposureIndex': '1', 'time': '1549383260.893', 'sampleTemperature': '59.9988,59.9979,59.998,59.9976,59.9976,59.9985', 'stage': '02', 'coverTemperature': '104.943', 'cycle': '017'}
Debug 1549383260.934 End XML:IMAGe+ S02_C017_T02_P0001_M2_X2_E1.tiff {'blkID': '21', 'run': '20190205smp65-76', 'exposure': '100', 'excitationColor': 'x2', 'point': '0001', 'blockTemperature': '60.0078,59.9834,59.9803,59.9891,60.0055,60.0089', 'lampTemperature': '59.7213', 'lamp': '90', 'sampleVolume': '10', 'step': '02', 'emissionColor': 'm2', 'exposureIndex': '1', 'time': '1549383260.893', 'sampleTemperature': '59.9988,59.9979,59.998,59.9976,59.9976,59.9985', 'stage': '02', 'coverTemperature': '104.943', 'cycle': '017'}
Debug 1549383260.948 CAMera:ACQuire start exposure
Time 1549383261.475 -elapsed=2281 -active=2269 -remaining=4021
Temperature 1549383261.478 -sample=60.0,60.0,60.0,60.0,60.0,60.0 -heatsink=37.8 -cover=105.0 -block=60.0,60.0,60.0,60.0,60.0,60.0
Debug 1549383261.533 CAMera:ACQuire end exposure
Info 1549383261.541 Capture end m2 x2
Info 1549383261.547 Capture start m2 x2
Image 1549383261.570 -run='20190205smp65-76' -stage=2 -cycle=17 -step=2 -point=1  -emission=m2 -excitation=x2  -exposure=100 -lamp=90 -filepath='EXPERIMENTS:20190205smp65-76/apldbio/sds/images/S02_C017_T02_P0001_M2_X2_E1.tiff'
Debug 1549383261.603 Start XML:IMAGe+ S02_C017_T02_P0001_M2_X2_E2.tiff {'blkID': '21', 'run': '20190205smp65-76', 'exposure': '430', 'excitationColor': 'x2', 'point': '0001', 'blockTemperature': '60.0078,59.9834,59.9803,59.9891,60.0055,60.0089', 'lampTemperature': '59.7213', 'lamp': '90', 'sampleVolume': '10', 'step': '02', 'emissionColor': 'm2', 'exposureIndex': '2', 'time': '1549383261.565', 'sampleTemperature': '59.9988,59.9979,59.998,59.9976,59.9976,59.9985', 'stage': '02', 'coverTemperature': '104.943', 'cycle': '017'}
Debug 1549383261.604 End XML:IMAGe+ S02_C017_T02_P0001_M2_X2_E2.tiff {'blkID': '21', 'run': '20190205smp65-76', 'exposure': '430', 'excitationColor': 'x2', 'point': '0001', 'blockTemperature': '60.0078,59.9834,59.9803,59.9891,60.0055,60.0089', 'lampTemperature': '59.7213', 'lamp': '90', 'sampleVolume': '10', 'step': '02', 'emissionColor': 'm2', 'exposureIndex': '2', 'time': '1549383261.565', 'sampleTemperature': '59.9988,59.9979,59.998,59.9976,59.9976,59.9985', 'stage': '02', 'coverTemperature': '104.943', 'cycle': '017'}
Debug 1549383261.618 CAMera:ACQuire start exposure
LEDStatus 1549383261.879 Temperature:60.0027 Current:9.45591 Voltage:3.4035 JuncTemp:77.0879
Debug 1549383262.395 CAMera:ACQuire end exposure
Info 1549383262.418 Capture end m2 x2
Info 1549383262.424 Motor start m1 x1
Image 1549383262.432 -run='20190205smp65-76' -stage=2 -cycle=17 -step=2 -point=1  -emission=m2 -excitation=x2  -exposure=430 -lamp=90 -filepath='EXPERIMENTS:20190205smp65-76/apldbio/sds/images/S02_C017_T02_P0001_M2_X2_E2.tiff'
Time 1549383262.474 -elapsed=2282 -active=2270 -remaining=4020
Debug 1549383262.503 Start XML:NEW 2-17-2-1-m1-x1
Debug 1549383262.505 End XML:NEW 2-17-2-1-m1-x1
Temperature 1549383262.490 -sample=60.0,60.0,60.0,60.0,60.0,60.0 -heatsink=37.7 -cover=105.0 -block=60.0,60.0,60.0,60.0,60.0,60.0
Debug 1549383262.712 LLAC ACK: Acknowledge (type=3), name=Unknown, dest=0x00, source=0x91, control=0x01, id=0x0000, msgid=0x2E1C, data=[]
Debug 1549383262.712 LLAC ACK reply: Acknowledge (type=3), name=Unknown, dest=0x91, source=0x00, control=0x01, id=0x0000, msgid=0x2E1C, data=[]
Debug 1549383262.729 LLAC ACK: Acknowledge (type=3), name=Unknown, dest=0x00, source=0x91, control=0x01, id=0x0000, msgid=0x2E1E, data=[]
Debug 1549383262.729 LLAC ACK reply: Acknowledge (type=3), name=Unknown, dest=0x91, source=0x00, control=0x01, id=0x0000, msgid=0x2E1E, data=[]
Info 1549383262.731 Motor end m1 x1
Info 1549383262.740 Emission Encoder -36 4500 Excitation Encoder -18 6750
Info 1549383262.742 Capture start m1 x1
Debug 1549383262.790 Start XML:IMAGe+ S02_C017_T02_P0001_M1_X1_E1.tiff {'blkID': '21', 'run': '20190205smp65-76', 'exposure': '60', 'excitationColor': 'x1', 'point': '0001', 'blockTemperature': '60.0078,59.9834,59.9803,59.9891,60.0055,60.0089', 'lampTemperature': '59.7213', 'lamp': '90', 'sampleVolume': '10', 'step': '02', 'emissionColor': 'm1', 'exposureIndex': '1', 'time': '1549383262.758', 'sampleTemperature': '59.9988,59.9979,59.998,59.9976,59.9976,59.9985', 'stage': '02', 'coverTemperature': '104.943', 'cycle': '017'}
Debug 1549383262.791 End XML:IMAGe+ S02_C017_T02_P0001_M1_X1_E1.tiff {'blkID': '21', 'run': '20190205smp65-76', 'exposure': '60', 'excitationColor': 'x1', 'point': '0001', 'blockTemperature': '60.0078,59.9834,59.9803,59.9891,60.0055,60.0089', 'lampTemperature': '59.7213', 'lamp': '90', 'sampleVolume': '10', 'step': '02', 'emissionColor': 'm1', 'exposureIndex': '1', 'time': '1549383262.758', 'sampleTemperature': '59.9988,59.9979,59.998,59.9976,59.9976,59.9985', 'stage': '02', 'coverTemperature': '104.943', 'cycle': '017'}
Debug 1549383262.804 CAMera:ACQuire start exposure
LEDStatus 1549383262.878 Temperature:59.9676 Current:9.45591 Voltage:3.40562 JuncTemp:77.0757
Debug 1549383263.365 CAMera:ACQuire end exposure
Info 1549383263.388 Capture end m1 x1
Info 1549383263.394 Capture start m1 x1
Image 1549383263.436 -run='20190205smp65-76' -stage=2 -cycle=17 -step=2 -point=1  -emission=m1 -excitation=x1  -exposure=60 -lamp=90 -filepath='EXPERIMENTS:20190205smp65-76/apldbio/sds/images/S02_C017_T02_P0001_M1_X1_E1.tiff'
Debug 1549383263.449 Start XML:IMAGe+ S02_C017_T02_P0001_M1_X1_E2.tiff {'blkID': '21', 'run': '20190205smp65-76', 'exposure': '175', 'excitationColor': 'x1', 'point': '0001', 'blockTemperature': '60.0078,59.9834,59.9803,59.9891,60.0055,60.0089', 'lampTemperature': '59.7213', 'lamp': '90', 'sampleVolume': '10', 'step': '02', 'emissionColor': 'm1', 'exposureIndex': '2', 'time': '1549383263.414', 'sampleTemperature': '59.9988,59.9979,59.998,59.9976,59.9976,59.9985', 'stage': '02', 'coverTemperature': '104.943', 'cycle': '017'}
Debug 1549383263.450 End XML:IMAGe+ S02_C017_T02_P0001_M1_X1_E2.tiff {'blkID': '21', 'run': '20190205smp65-76', 'exposure': '175', 'excitationColor': 'x1', 'point': '0001', 'blockTemperature': '60.0078,59.9834,59.9803,59.9891,60.0055,60.0089', 'lampTemperature': '59.7213', 'lamp': '90', 'sampleVolume': '10', 'step': '02', 'emissionColor': 'm1', 'exposureIndex': '2', 'time': '1549383263.414', 'sampleTemperature': '59.9988,59.9979,59.998,59.9976,59.9976,59.9985', 'stage': '02', 'coverTemperature': '104.943', 'cycle': '017'}
Debug 1549383263.465 CAMera:ACQuire start exposure
Time 1549383263.474 -elapsed=2283 -active=2271 -remaining=4019
Temperature 1549383263.477 -sample=60.0,60.0,60.0,60.0,60.0,60.0 -heatsink=38.1 -cover=105.1 -block=60.0,60.0,60.0,60.0,60.0,60.0
LEDStatus 1549383263.888 Temperature:60.0379 Current:9.45591 Voltage:3.40139 JuncTemp:77.0089
Debug 1549383264.092 CAMera:ACQuire end exposure
Image 1549383264.103 -run='20190205smp65-76' -stage=2 -cycle=17 -step=2 -point=1  -emission=m1 -excitation=x1  -exposure=175 -lamp=90 -filepath='EXPERIMENTS:20190205smp65-76/apldbio/sds/images/S02_C017_T02_P0001_M1_X1_E2.tiff'
Info 1549383264.107 Capture end m1 x1
Info 1549383264.113 Capture start m1 x1
Debug 1549383264.160 C: ISTAT?
Debug 1549383264.172 S: OK ISTAT? Running
Debug 1549383264.182 Start XML:IMAGe+ S02_C017_T02_P0001_M1_X1_E3.tiff {'blkID': '21', 'run': '20190205smp65-76', 'exposure': '520', 'excitationColor': 'x1', 'point': '0001', 'blockTemperature': '60.0078,59.9834,59.9803,59.9891,60.0055,60.0089', 'lampTemperature': '59.7213', 'lamp': '90', 'sampleVolume': '10', 'step': '02', 'emissionColor': 'm1', 'exposureIndex': '3', 'time': '1549383264.131', 'sampleTemperature': '59.9988,59.9979,59.998,59.9976,59.9976,59.9985', 'stage': '02', 'coverTemperature': '104.943', 'cycle': '017'}
Debug 1549383264.184 End XML:IMAGe+ S02_C017_T02_P0001_M1_X1_E3.tiff {'blkID': '21', 'run': '20190205smp65-76', 'exposure': '520', 'excitationColor': 'x1', 'point': '0001', 'blockTemperature': '60.0078,59.9834,59.9803,59.9891,60.0055,60.0089', 'lampTemperature': '59.7213', 'lamp': '90', 'sampleVolume': '10', 'step': '02', 'emissionColor': 'm1', 'exposureIndex': '3', 'time': '1549383264.131', 'sampleTemperature': '59.9988,59.9979,59.998,59.9976,59.9976,59.9985', 'stage': '02', 'coverTemperature': '104.943', 'cycle': '017'}
Debug 1549383264.197 CAMera:ACQuire start exposure
Time 1549383264.485 -elapsed=2284 -active=2272 -remaining=4018
Temperature 1549383264.473 -sample=60.0,60.0,60.0,60.0,60.0,60.0 -heatsink=37.8 -cover=104.9 -block=60.0,60.0,60.0,60.0,60.0,60.0
LEDStatus 1549383264.889 Temperature:60.0379 Current:9.46665 Voltage:3.39506 JuncTemp:77.1002
Debug 1549383265.025 CAMera:ACQuire end exposure
Info 1549383265.048 Capture end m1 x1
Image 1549383265.057 -run='20190205smp65-76' -stage=2 -cycle=17 -step=2 -point=1  -emission=m1 -excitation=x1  -exposure=520 -lamp=90 -filepath='EXPERIMENTS:20190205smp65-76/apldbio/sds/images/S02_C017_T02_P0001_M1_X1_E3.tiff'
Debug 1549383265.077 Start XML:WRITe+ 2-17-2-1-m5-x5 EXPERIMENTS:/20190205smp65-76/apldbio/sds//quant/2-17-2-1-m5-x5.xml
Debug 1549383265.107 End XML:WRITe+ 2-17-2-1-m5-x5 EXPERIMENTS:/20190205smp65-76/apldbio/sds//quant/2-17-2-1-m5-x5.xml
Debug 1549383265.109 Acquiring PA queue lock
Debug 1549383265.110 Acquired PA queue lock
Debug 1549383265.110 Released PA queue lock
Debug 1549383265.111 Acquiring palock[0] execution lock
Debug 1549383265.111 Acquired palock[0] execution lock
Debug 1549383265.152 TBC acquiring operative lock
Debug 1549383265.324 LLAC ACK: Acknowledge (type=3), name=Unknown, dest=0x00, source=0x91, control=0x01, id=0x0000, msgid=0x2E5E, data=[]
Debug 1549383265.324 LLAC ACK reply: Acknowledge (type=3), name=Unknown, dest=0x91, source=0x00, control=0x01, id=0x0000, msgid=0x2E5E, data=[]
Debug 1549383265.463 LLAC ACK: Acknowledge (type=3), name=Unknown, dest=0x00, source=0x91, control=0x01, id=0x0000, msgid=0x2E60, data=[]
Debug 1549383265.463 LLAC ACK reply: Acknowledge (type=3), name=Unknown, dest=0x91, source=0x00, control=0x01, id=0x0000, msgid=0x2E60, data=[]
Time 1549383265.475 -elapsed=2285 -active=2273 -remaining=4017
Temperature 1549383265.480 -sample=60.0,60.0,60.0,60.0,60.0,60.0 -heatsink=37.8 -cover=105.0 -block=60.0,60.0,60.0,60.0,60.0,60.0
Debug 1549383265.637 Released palock[0] execution lock
Preprocessing 1549383265.639 <quote.message>Input run configuration file: /data/vendor/IS/experiments/20190205smp65-76/apldbio/sds/quant/2-17-2-1-m5-x5.xml
Block Type:  96Wells
Finished read calibration files
...run ROI Quantitation
ROI Quantitation done in 0.054063 seconds 
Quant files saved in /data/vendor/IS/experiments/20190205smp65-76/apldbio/sds/quant
...run Preproc Quantitation task
Preproc Quantitation in 0.000328 seconds 
FilterData files saved in /data/vendor/IS/experiments/20190205smp65-76/apldbio/sds/filter
Success: Preprocessing ok
</quote.message>
Debug 1549383265.659 Start XML:FilterDATa+ S02_C017_T02_P0001_M5_X5_filterdata.xml {}
Debug 1549383265.660 End XML:FilterDATa+ S02_C017_T02_P0001_M5_X5_filterdata.xml {}
Debug 1549383265.668 Start XML:WRITe+ 2-17-2-1-m3-x3 EXPERIMENTS:/20190205smp65-76/apldbio/sds//quant/2-17-2-1-m3-x3.xml
Debug 1549383265.684 End XML:WRITe+ 2-17-2-1-m3-x3 EXPERIMENTS:/20190205smp65-76/apldbio/sds//quant/2-17-2-1-m3-x3.xml
Debug 1549383265.685 Acquiring PA queue lock
Debug 1549383265.686 Acquired PA queue lock
Debug 1549383265.686 Released PA queue lock
Debug 1549383265.686 Acquiring palock[1] execution lock
Debug 1549383265.687 Acquired palock[1] execution lock
LEDStatus 1549383265.882 Temperature:59.9324 Current:9.45591 Voltage:3.39084 JuncTemp:77.0897
Debug 1549383266.184 Released palock[1] execution lock
Preprocessing 1549383266.186 <quote.message>Input run configuration file: /data/vendor/IS/experiments/20190205smp65-76/apldbio/sds/quant/2-17-2-1-m3-x3.xml
Block Type:  96Wells
Finished read calibration files
...run ROI Quantitation
ROI Quantitation done in 0.043691 seconds 
Quant files saved in /data/vendor/IS/experiments/20190205smp65-76/apldbio/sds/quant
...run Preproc Quantitation task
Preproc Quantitation in 0.000296 seconds 
FilterData files saved in /data/vendor/IS/experiments/20190205smp65-76/apldbio/sds/filter
Success: Preprocessing ok
</quote.message>
Debug 1549383266.204 Start XML:FilterDATa+ S02_C017_T02_P0001_M3_X3_filterdata.xml {}
Debug 1549383266.205 End XML:FilterDATa+ S02_C017_T02_P0001_M3_X3_filterdata.xml {}
Debug 1549383266.213 Start XML:WRITe+ 2-17-2-1-m4-x4 EXPERIMENTS:/20190205smp65-76/apldbio/sds//quant/2-17-2-1-m4-x4.xml
Debug 1549383266.227 End XML:WRITe+ 2-17-2-1-m4-x4 EXPERIMENTS:/20190205smp65-76/apldbio/sds//quant/2-17-2-1-m4-x4.xml
Debug 1549383266.229 Acquiring PA queue lock
Debug 1549383266.230 Acquired PA queue lock
Debug 1549383266.230 Released PA queue lock
Debug 1549383266.230 Acquiring palock[0] execution lock
Debug 1549383266.231 Acquired palock[0] execution lock
Time 1549383266.477 -elapsed=2286 -active=2274 -remaining=4016
Temperature 1549383266.483 -sample=60.0,60.0,60.0,60.0,60.0,60.0 -heatsink=37.7 -cover=105.0 -block=60.0,60.0,60.0,60.0,60.0,60.0
Debug 1549383266.724 Released palock[0] execution lock
Preprocessing 1549383266.727 <quote.message>Input run configuration file: /data/vendor/IS/experiments/20190205smp65-76/apldbio/sds/quant/2-17-2-1-m4-x4.xml
Block Type:  96Wells
Finished read calibration files
...run ROI Quantitation
ROI Quantitation done in 0.043458 seconds 
Quant files saved in /data/vendor/IS/experiments/20190205smp65-76/apldbio/sds/quant
...run Preproc Quantitation task
Preproc Quantitation in 0.000288 seconds 
FilterData files saved in /data/vendor/IS/experiments/20190205smp65-76/apldbio/sds/filter
Success: Preprocessing ok
</quote.message>
Debug 1549383266.744 Start XML:FilterDATa+ S02_C017_T02_P0001_M4_X4_filterdata.xml {}
Debug 1549383266.745 End XML:FilterDATa+ S02_C017_T02_P0001_M4_X4_filterdata.xml {}
Debug 1549383266.753 Start XML:WRITe+ 2-17-2-1-m2-x2 EXPERIMENTS:/20190205smp65-76/apldbio/sds//quant/2-17-2-1-m2-x2.xml
Debug 1549383266.771 End XML:WRITe+ 2-17-2-1-m2-x2 EXPERIMENTS:/20190205smp65-76/apldbio/sds//quant/2-17-2-1-m2-x2.xml
Debug 1549383266.773 Acquiring PA queue lock
Debug 1549383266.773 Acquired PA queue lock
Debug 1549383266.773 Released PA queue lock
Debug 1549383266.774 Acquiring palock[1] execution lock
Debug 1549383266.774 Acquired palock[1] execution lock
LEDStatus 1549383266.881 Temperature:59.9676 Current:9.42367 Voltage:3.40139 JuncTemp:77.0211
Debug 1549383267.281 Released palock[1] execution lock
Preprocessing 1549383267.284 <quote.message>Input run configuration file: /data/vendor/IS/experiments/20190205smp65-76/apldbio/sds/quant/2-17-2-1-m2-x2.xml
Block Type:  96Wells
Finished read calibration files
...run ROI Quantitation
ROI Quantitation done in 0.045375 seconds 
Quant files saved in /data/vendor/IS/experiments/20190205smp65-76/apldbio/sds/quant
...run Preproc Quantitation task
Preproc Quantitation in 0.000348 seconds 
FilterData files saved in /data/vendor/IS/experiments/20190205smp65-76/apldbio/sds/filter
Success: Preprocessing ok
</quote.message>
Debug 1549383267.302 Start XML:FilterDATa+ S02_C017_T02_P0001_M2_X2_filterdata.xml {}
Debug 1549383267.302 End XML:FilterDATa+ S02_C017_T02_P0001_M2_X2_filterdata.xml {}
Debug 1549383267.311 Start XML:WRITe+ 2-17-2-1-m1-x1 EXPERIMENTS:/20190205smp65-76/apldbio/sds//quant/2-17-2-1-m1-x1.xml
Debug 1549383267.330 End XML:WRITe+ 2-17-2-1-m1-x1 EXPERIMENTS:/20190205smp65-76/apldbio/sds//quant/2-17-2-1-m1-x1.xml
Debug 1549383267.332 Acquiring PA queue lock
Debug 1549383267.332 Acquired PA queue lock
Debug 1549383267.332 Released PA queue lock
Debug 1549383267.333 Acquiring palock[0] execution lock
Debug 1549383267.333 Acquired palock[0] execution lock
Time 1549383267.477 -elapsed=2287 -active=2275 -remaining=4015
Temperature 1549383267.483 -sample=60.0,60.0,60.0,60.0,60.0,60.0 -heatsink=37.9 -cover=105.0 -block=60.0,60.0,60.0,60.0,60.0,60.0
LEDStatus 1549383267.880 Temperature:59.8972 Current:9.45591 Voltage:3.4035 JuncTemp:77.0371
Debug 1549383267.885 Released palock[0] execution lock
Preprocessing 1549383267.887 <quote.message>Input run configuration file: /data/vendor/IS/experiments/20190205smp65-76/apldbio/sds/quant/2-17-2-1-m1-x1.xml
Block Type:  96Wells
Finished read calibration files
...run ROI Quantitation
ROI Quantitation done in 0.067864 seconds 
Quant files saved in /data/vendor/IS/experiments/20190205smp65-76/apldbio/sds/quant
...run Preproc Quantitation task
Preproc Quantitation in 0.000338 seconds 
FilterData files saved in /data/vendor/IS/experiments/20190205smp65-76/apldbio/sds/filter
Success: Preprocessing ok
</quote.message>
Debug 1549383267.905 Start XML:FilterDATa+ S02_C017_T02_P0001_M1_X1_filterdata.xml {}
Debug 1549383267.906 End XML:FilterDATa+ S02_C017_T02_P0001_M1_X1_filterdata.xml {}
Debug 1549383267.922 Start XML:WRITe+ S2-C17-T2-P1 EXPERIMENTS:/20190205smp65-76/apldbio/sds//filter/2-17-2-1.xml
Debug 1549383267.930 End XML:WRITe+ S2-C17-T2-P1 EXPERIMENTS:/20190205smp65-76/apldbio/sds//filter/2-17-2-1.xml
Info 1549383267.935 Run ePA here for multicomponent. Ensured that dye are assigned
Debug 1549383267.937 Acquiring PA queue lock
Debug 1549383267.937 Acquired PA queue lock
Debug 1549383267.938 Released PA queue lock
Debug 1549383267.938 Acquiring palock[1] execution lock
Debug 1549383267.938 Acquired palock[1] execution lock
Debug 1549383268.462 Released palock[1] execution lock
Preprocessing 1549383268.465 <quote.message>Input run configuration file: /data/vendor/IS/experiments/20190205smp65-76/apldbio/sds/filter/2-17-2-1.xml
Block Type:  96Wells
...run Preproc MultiComponent task
Preproc MultiComponent in 0.006046 seconds 
MultiComponentData files saved in /data/vendor/IS/experiments/20190205smp65-76/apldbio/sds/multicomponent
Success: Preprocessing ok
</quote.message>
Time 1549383268.490 -elapsed=2288 -active=2276 -remaining=4014
Temperature 1549383268.495 -sample=60.0,60.0,60.0,60.0,60.0,60.0 -heatsink=37.8 -cover=105.0 -block=60.0,60.0,60.0,60.0,60.0,60.0
Run 1549383268.537 Collected -run="20190205smp65-76" -stage=2 -cycle=17 -step=2 -point=1
Debug 1549383268.561 C: ACCess CONTROLLER
Info 1549383268.562 Access notification: [System] Access -sessionid=542 -level=Controller -exclusive=False
System 1549383268.563 Access -sessionid=542 -level=Controller -exclusive=False
Debug 1549383268.564 S: OK ACCess CONTROLLER
Debug 1549383268.590 C: FIL:COP EXPERIMENTS:20190205smp65-76/apldbio/sds/multicomponent/S02_C017_T02_P0001_multicomponentdata.xml PUBLIC_RUN_COMPLETE:working/20190205smp65-76/apldbio/sds/multicomponent/S02_C017_T02_P0001_multicomponentdata.xml
Debug 1549383268.595 S: OK FIL:COP EXPERIMENTS:20190205smp65-76/apldbio/sds/multicomponent/S02_C017_T02_P0001_multicomponentdata.xml PUBLIC_RUN_COMPLETE:working/20190205smp65-76/apldbio/sds/multicomponent/S02_C017_T02_P0001_multicomponentdata.xml
Debug 1549383268.600 C: ACCess OBSERVER
Info 1549383268.601 Access notification: [System] Access -sessionid=542 -level=Observer -exclusive=False
System 1549383268.602 Access -sessionid=542 -level=Observer -exclusive=False
Debug 1549383268.602 S: OK ACCess OBSERVER
Debug 1549383268.616 C: FIL:LIST? -verbose EXPERIMENTS:/20190205smp65-76/apldbio/sds/quant/S02_C017_T02_P0001_*E1.quant
Debug 1549383268.626 <quote.message>S: OK FIL:LIST? -verbose EXPERIMENTS:/20190205smp65-76/apldbio/sds/quant/S02_C017_T02_P0001_*E1.quant <quote.reply>
s: "experiments:20190205smp65-76/apldbio/sds/quant/S02_C017_T02_P0001_M1_X1_E1.quant" -type=file -size=4199 -mtime=1549383267.84 -atime=1549383267.84 -ctime=1549383267.84
s: "experiments:20190205smp65-76/apldbio/sds/quant/S02_C017_T02_P0001_M2_X2_E1.quant" -type=file -size=4200 -mtime=1549383267.25 -atime=1549383267.25 -ctime=1549383267.25
s: "experiments:20190205smp65-76/apldbio/sds/quant/S02_C017_T02_P0001_M3_X3_E1.quant" -type=file -size=4200 -mtime=1549383266.16 -atime=1549383266.15 -ctime=1549383266.16
s: "experiments:20190205smp65-76/apldbio/sds/quant/S02_C017_T02_P0001_M4_X4_E1.quant" -type=file -size=4200 -mtime=1549383266.7 -atime=1549383266.69 -ctime=1549383266.7
s: "experiments:20190205smp65-76/apldbio/sds/quant/S02_C017_T02_P0001_M5_X5_E1.quant" -type=file -size=4200 -mtime=1549383265.61 -atime=1549383265.6 -ctime=1549383265.61
s: </quote.reply></quote.message>
Debug 1549383268.643 C: ACCess CONTROLLER
Info 1549383268.644 Access notification: [System] Access -sessionid=542 -level=Controller -exclusive=False
System 1549383268.645 Access -sessionid=542 -level=Controller -exclusive=False
Debug 1549383268.645 S: OK ACCess CONTROLLER
Debug 1549383268.667 C: FIL:COP EXPERIMENTS:20190205smp65-76/apldbio/sds/quant/S02_C017_T02_P0001_M1_X1_E1.quant PUBLIC_RUN_COMPLETE:working/20190205smp65-76/apldbio/sds/quant/S02_C017_T02_P0001_M1_X1_E1.quant
Debug 1549383268.671 S: OK FIL:COP EXPERIMENTS:20190205smp65-76/apldbio/sds/quant/S02_C017_T02_P0001_M1_X1_E1.quant PUBLIC_RUN_COMPLETE:working/20190205smp65-76/apldbio/sds/quant/S02_C017_T02_P0001_M1_X1_E1.quant
Debug 1549383268.684 C: ACCess OBSERVER
Info 1549383268.685 Access notification: [System] Access -sessionid=542 -level=Observer -exclusive=False
System 1549383268.686 Access -sessionid=542 -level=Observer -exclusive=False
Debug 1549383268.686 S: OK ACCess OBSERVER
Debug 1549383268.695 C: ACCess CONTROLLER
Info 1549383268.696 Access notification: [System] Access -sessionid=542 -level=Controller -exclusive=False
System 1549383268.696 Access -sessionid=542 -level=Controller -exclusive=False
Debug 1549383268.697 S: OK ACCess CONTROLLER
Debug 1549383268.713 C: EXP:LIST? -verbose 20190205smp65-76/apldbio/sds/quant/S02_C017_T02_P0001*
Debug 1549383268.719 C: FIL:COP EXPERIMENTS:20190205smp65-76/apldbio/sds/quant/S02_C017_T02_P0001_M2_X2_E1.quant PUBLIC_RUN_COMPLETE:working/20190205smp65-76/apldbio/sds/quant/S02_C017_T02_P0001_M2_X2_E1.quant
Debug 1549383268.724 S: OK FIL:COP EXPERIMENTS:20190205smp65-76/apldbio/sds/quant/S02_C017_T02_P0001_M2_X2_E1.quant PUBLIC_RUN_COMPLETE:working/20190205smp65-76/apldbio/sds/quant/S02_C017_T02_P0001_M2_X2_E1.quant
Debug 1549383268.729 <quote.message>S: OK EXP:LIST? -verbose 20190205smp65-76/apldbio/sds/quant/S02_C017_T02_P0001* <quote.reply>
s: "20190205smp65-76/apldbio/sds/quant/S02_C017_T02_P0001_M1_X1_E1.quant" -type=file -size=4199 -mtime=1549383267.84 -atime=1549383267.84 -ctime=1549383267.84
s: "20190205smp65-76/apldbio/sds/quant/S02_C017_T02_P0001_M1_X1_E2.quant" -type=file -size=4200 -mtime=1549383267.85 -atime=1549383267.84 -ctime=1549383267.85
s: "20190205smp65-76/apldbio/sds/quant/S02_C017_T02_P0001_M1_X1_E3.quant" -type=file -size=4211 -mtime=1549383267.85 -atime=1549383267.85 -ctime=1549383267.85
s: "20190205smp65-76/apldbio/sds/quant/S02_C017_T02_P0001_M2_X2_E1.quant" -type=file -size=4200 -mtime=1549383267.25 -atime=1549383267.25 -ctime=1549383267.25
s: "20190205smp65-76/apldbio/sds/quant/S02_C017_T02_P0001_M2_X2_E2.quant" -type=file -size=4200 -mtime=1549383267.26 -atime=1549383267.25 -ctime=1549383267.26
s: "20190205smp65-76/apldbio/sds/quant/S02_C017_T02_P0001_M3_X3_E1.quant" -type=file -size=4200 -mtime=1549383266.16 -atime=1549383266.15 -ctime=1549383266.16
s: "20190205smp65-76/apldbio/sds/quant/S02_C017_T02_P0001_M3_X3_E2.quant" -type=file -size=4200 -mtime=1549383266.16 -atime=1549383266.16 -ctime=1549383266.16
s: "20190205smp65-76/apldbio/sds/quant/S02_C017_T02_P0001_M4_X4_E1.quant" -type=file -size=4200 -mtime=1549383266.7 -atime=1549383266.69 -ctime=1549383266.7
s: "20190205smp65-76/apldbio/sds/quant/S02_C017_T02_P0001_M4_X4_E2.quant" -type=file -size=4262 -mtime=1549383266.7 -atime=1549383266.7 -ctime=1549383266.7
s: "20190205smp65-76/apldbio/sds/quant/S02_C017_T02_P0001_M5_X5_E1.quant" -type=file -size=4200 -mtime=1549383265.61 -atime=1549383265.6 -ctime=1549383265.61
s: "20190205smp65-76/apldbio/sds/quant/S02_C017_T02_P0001_M5_X5_E2.quant" -type=file -size=4200 -mtime=1549383265.61 -atime=1549383265.61 -ctime=1549383265.61
s: </quote.reply></quote.message>
Debug 1549383268.730 C: ACCess OBSERVER
Debug 1549383268.732 C: EXP:READ? -encoding=plain 20190205smp65-76/apldbio/sds/quant/S02_C017_T02_P0001_M1_X1_E1.quant
Debug 1549383268.733 S: OK EXP:READ? -encoding=plain 20190205smp65-76/apldbio/sds/quant/S02_C017_T02_P0001_M1_X1_E1.quant
Info 1549383268.731 Access notification: [System] Access -sessionid=542 -level=Observer -exclusive=False
System 1549383268.735 Access -sessionid=542 -level=Observer -exclusive=False
Debug 1549383268.736 S: OK ACCess OBSERVER
Debug 1549383268.737 C: EXP:READ? -encoding=plain 20190205smp65-76/apldbio/sds/quant/S02_C017_T02_P0001_M1_X1_E2.quant
Debug 1549383268.739 S: OK EXP:READ? -encoding=plain 20190205smp65-76/apldbio/sds/quant/S02_C017_T02_P0001_M1_X1_E2.quant
Debug 1549383268.745 C: EXP:READ? -encoding=plain 20190205smp65-76/apldbio/sds/quant/S02_C017_T02_P0001_M1_X1_E3.quant
Debug 1549383268.746 S: OK EXP:READ? -encoding=plain 20190205smp65-76/apldbio/sds/quant/S02_C017_T02_P0001_M1_X1_E3.quant
Debug 1549383268.747 C: ACCess CONTROLLER
Info 1549383268.748 Access notification: [System] Access -sessionid=542 -level=Controller -exclusive=False
System 1549383268.749 Access -sessionid=542 -level=Controller -exclusive=False
Debug 1549383268.749 S: OK ACCess CONTROLLER
Debug 1549383268.753 C: EXP:READ? -encoding=plain 20190205smp65-76/apldbio/sds/quant/S02_C017_T02_P0001_M2_X2_E1.quant
Debug 1549383268.754 S: OK EXP:READ? -encoding=plain 20190205smp65-76/apldbio/sds/quant/S02_C017_T02_P0001_M2_X2_E1.quant
Debug 1549383268.762 C: EXP:READ? -encoding=plain 20190205smp65-76/apldbio/sds/quant/S02_C017_T02_P0001_M2_X2_E2.quant
Debug 1549383268.763 S: OK EXP:READ? -encoding=plain 20190205smp65-76/apldbio/sds/quant/S02_C017_T02_P0001_M2_X2_E2.quant
Debug 1549383268.767 C: EXP:READ? -encoding=plain 20190205smp65-76/apldbio/sds/quant/S02_C017_T02_P0001_M3_X3_E1.quant
Debug 1549383268.768 S: OK EXP:READ? -encoding=plain 20190205smp65-76/apldbio/sds/quant/S02_C017_T02_P0001_M3_X3_E1.quant
Debug 1549383268.772 C: EXP:READ? -encoding=plain 20190205smp65-76/apldbio/sds/quant/S02_C017_T02_P0001_M3_X3_E2.quant
Debug 1549383268.773 S: OK EXP:READ? -encoding=plain 20190205smp65-76/apldbio/sds/quant/S02_C017_T02_P0001_M3_X3_E2.quant
Debug 1549383268.775 C: FIL:COP EXPERIMENTS:20190205smp65-76/apldbio/sds/quant/S02_C017_T02_P0001_M3_X3_E1.quant PUBLIC_RUN_COMPLETE:working/20190205smp65-76/apldbio/sds/quant/S02_C017_T02_P0001_M3_X3_E1.quant
Debug 1549383268.780 C: EXP:READ? -encoding=plain 20190205smp65-76/apldbio/sds/quant/S02_C017_T02_P0001_M4_X4_E1.quant
Debug 1549383268.782 S: OK FIL:COP EXPERIMENTS:20190205smp65-76/apldbio/sds/quant/S02_C017_T02_P0001_M3_X3_E1.quant PUBLIC_RUN_COMPLETE:working/20190205smp65-76/apldbio/sds/quant/S02_C017_T02_P0001_M3_X3_E1.quant
Debug 1549383268.781 S: OK EXP:READ? -encoding=plain 20190205smp65-76/apldbio/sds/quant/S02_C017_T02_P0001_M4_X4_E1.quant
Debug 1549383268.787 C: ACCess OBSERVER
Info 1549383268.788 Access notification: [System] Access -sessionid=542 -level=Observer -exclusive=False
System 1549383268.789 Access -sessionid=542 -level=Observer -exclusive=False
Debug 1549383268.790 S: OK ACCess OBSERVER
Debug 1549383268.796 C: ACCess CONTROLLER
Info 1549383268.797 Access notification: [System] Access -sessionid=542 -level=Controller -exclusive=False
System 1549383268.798 Access -sessionid=542 -level=Controller -exclusive=False
Debug 1549383268.799 S: OK ACCess CONTROLLER
Debug 1549383268.818 C: FIL:COP EXPERIMENTS:20190205smp65-76/apldbio/sds/quant/S02_C017_T02_P0001_M4_X4_E1.quant PUBLIC_RUN_COMPLETE:working/20190205smp65-76/apldbio/sds/quant/S02_C017_T02_P0001_M4_X4_E1.quant
Debug 1549383268.823 S: OK FIL:COP EXPERIMENTS:20190205smp65-76/apldbio/sds/quant/S02_C017_T02_P0001_M4_X4_E1.quant PUBLIC_RUN_COMPLETE:working/20190205smp65-76/apldbio/sds/quant/S02_C017_T02_P0001_M4_X4_E1.quant
Debug 1549383268.828 C: ACCess OBSERVER
Info 1549383268.829 Access notification: [System] Access -sessionid=542 -level=Observer -exclusive=False
System 1549383268.830 Access -sessionid=542 -level=Observer -exclusive=False
Debug 1549383268.830 S: OK ACCess OBSERVER
Debug 1549383268.837 C: ACCess CONTROLLER
Info 1549383268.838 Access notification: [System] Access -sessionid=542 -level=Controller -exclusive=False
System 1549383268.839 Access -sessionid=542 -level=Controller -exclusive=False
Debug 1549383268.839 S: OK ACCess CONTROLLER
Debug 1549383268.859 C: FIL:COP EXPERIMENTS:20190205smp65-76/apldbio/sds/quant/S02_C017_T02_P0001_M5_X5_E1.quant PUBLIC_RUN_COMPLETE:working/20190205smp65-76/apldbio/sds/quant/S02_C017_T02_P0001_M5_X5_E1.quant
Debug 1549383268.864 S: OK FIL:COP EXPERIMENTS:20190205smp65-76/apldbio/sds/quant/S02_C017_T02_P0001_M5_X5_E1.quant PUBLIC_RUN_COMPLETE:working/20190205smp65-76/apldbio/sds/quant/S02_C017_T02_P0001_M5_X5_E1.quant
Debug 1549383268.869 C: ACCess OBSERVER
Info 1549383268.870 Access notification: [System] Access -sessionid=542 -level=Observer -exclusive=False
System 1549383268.873 Access -sessionid=542 -level=Observer -exclusive=False
Debug 1549383268.875 S: OK ACCess OBSERVER
LEDStatus 1549383268.881 Temperature:59.8972 Current:9.49889 Voltage:3.39717 JuncTemp:76.9438
Debug 1549383268.994 C: EXP:READ? -encoding=plain 20190205smp65-76/apldbio/sds/quant/S02_C017_T02_P0001_M4_X4_E2.quant
Debug 1549383268.995 S: OK EXP:READ? -encoding=plain 20190205smp65-76/apldbio/sds/quant/S02_C017_T02_P0001_M4_X4_E2.quant
Debug 1549383268.999 C: EXP:READ? -encoding=plain 20190205smp65-76/apldbio/sds/quant/S02_C017_T02_P0001_M5_X5_E1.quant
Debug 1549383269.000 S: OK EXP:READ? -encoding=plain 20190205smp65-76/apldbio/sds/quant/S02_C017_T02_P0001_M5_X5_E1.quant
Debug 1549383269.003 C: EXP:READ? -encoding=plain 20190205smp65-76/apldbio/sds/quant/S02_C017_T02_P0001_M5_X5_E2.quant
Debug 1549383269.004 S: OK EXP:READ? -encoding=plain 20190205smp65-76/apldbio/sds/quant/S02_C017_T02_P0001_M5_X5_E2.quant
Debug 1549383269.118 C: ISTAT?
Debug 1549383269.131 S: OK ISTAT? Running
Time 1549383269.475 -elapsed=2289 -active=2277 -remaining=4013
Temperature 1549383269.478 -sample=60.0,60.0,60.0,60.0,60.0,60.0 -heatsink=37.7 -cover=105.0 -block=60.0,60.0,60.0,60.0,60.0,60.0
LEDStatus 1549383269.878 Temperature:59.9324 Current:9.4774 Voltage:3.40139 JuncTemp:76.9474
Time 1549383270.474 -elapsed=2290 -active=2278 -remaining=4012
Temperature 1549383270.477 -sample=60.0,60.0,60.0,60.0,60.0,60.0 -heatsink=37.6 -cover=105.0 -block=60.0,60.0,60.0,60.0,60.0,60.0
LEDStatus 1549383270.887 Temperature:59.8269 Current:9.46665 Voltage:3.40139 JuncTemp:76.8682
Time 1549383271.485 -elapsed=2291 -active=2279 -remaining=4011
Temperature 1549383271.483 -sample=60.0,60.0,60.0,60.0,60.0,60.0 -heatsink=37.7 -cover=105.0 -block=60.0,60.0,60.0,60.0,60.0,60.0
LEDStatus 1549383271.878 Temperature:59.8269 Current:9.48814 Voltage:3.40139 JuncTemp:76.9051
Time 1549383272.485 -elapsed=2292 -active=2280 -remaining=4010
Temperature 1549383272.483 -sample=60.0,60.0,60.0,60.0,60.0,60.0 -heatsink=37.7 -cover=105.0 -block=60.0,60.0,60.0,60.0,60.0,60.0
LEDStatus 1549383272.879 Temperature:59.8621 Current:9.45591 Voltage:3.4035 JuncTemp:76.8171
Time 1549383273.485 -elapsed=2293 -active=2281 -remaining=4009
Temperature 1549383273.482 -sample=60.0,60.0,60.0,60.0,60.0,60.0 -heatsink=37.8 -cover=104.9 -block=60.0,60.0,60.0,60.0,60.0,60.0
LEDStatus 1549383273.879 Temperature:59.7565 Current:9.45591 Voltage:3.39506 JuncTemp:76.8732
Debug 1549383274.122 C: ISTAT?
Debug 1549383274.149 S: OK ISTAT? Running
Debug 1549383274.170 TBC _holding invoked.
Debug 1549383274.171 TBC acquired unhold lock
Debug 1549383274.171 TBC releasing operative lock
Debug 1549383274.172 TBC acquired operative lock
Debug 1549383274.212 TBC acquiring operative lock
Info 1549383274.173 TBC:HOLD starting 0.000000s hold
Debug 1549383274.212 TBC _holding invoked.
Debug 1549383274.213 TBC acquiring unhold lock
Debug 1549383274.213 TBC acquired unhold lock
Debug 1549383274.214 TBC releasing operative lock
Debug 1549383274.214 TBC acquired operative lock
Info 1549383274.216 TBC:SETTing ramping "Zone1" from 60.0 to 95.0 (rate=1.600, timeout=65.6, msgid=0x2F0B)
Info 1549383274.217 TBC:SETTing ramping "Zone2" from 60.0 to 95.0 (rate=1.600, timeout=65.6, msgid=0x2F0C)
Info 1549383274.218 TBC:SETTing ramping "Zone3" from 60.0 to 95.0 (rate=1.600, timeout=65.6, msgid=0x2F0D)
Info 1549383274.219 TBC:SETTing ramping "Zone4" from 60.0 to 95.0 (rate=1.600, timeout=65.6, msgid=0x2F0E)
Info 1549383274.219 TBC:SETTing ramping "Zone5" from 60.0 to 95.0 (rate=1.600, timeout=65.6, msgid=0x2F0F)
Info 1549383274.220 TBC:SETTing ramping "Zone6" from 60.0 to 95.0 (rate=1.600, timeout=65.6, msgid=0x2F10)
Run 1549383274.295 Cycle 18
Run 1549383274.357 Step 1
Run 1549383274.368 Ramping -zones=Zone1,Zone2,Zone3,Zone4,Zone5,Zone6 -targets=95.000,95.000,95.000,95.000,95.000,95.000 -rates=1.600,1.600,1.600,1.600,1.600,1.600
Time 1549383274.475 -elapsed=2294 -active=2282 -remaining=4010
Temperature 1549383274.478 -sample=60.0,60.0,60.0,60.0,60.0,60.0 -heatsink=37.5 -cover=104.9 -block=60.0,60.0,60.0,60.0,60.0,60.0
LEDStatus 1549383274.889 Temperature:59.8269 Current:9.45591 Voltage:3.40139 JuncTemp:76.9016
Time 1549383275.485 -elapsed=2295 -active=2283 -remaining=4009
Temperature 1549383275.483 -sample=60.7,60.7,60.8,60.8,60.7,60.7 -heatsink=37.4 -cover=104.9 -block=64.5,64.4,64.6,64.7,64.4,64.1
LEDStatus 1549383275.879 Temperature:59.7565 Current:9.4774 Voltage:3.39717 JuncTemp:76.8628
Time 1549383276.489 -elapsed=2296 -active=2284 -remaining=4008
Temperature 1549383276.483 -sample=63.2,63.2,63.3,63.3,63.2,63.2 -heatsink=37.6 -cover=105.0 -block=68.7,68.8,68.7,68.6,68.8,68.6
LEDStatus 1549383276.879 Temperature:59.7917 Current:9.46665 Voltage:3.40139 JuncTemp:76.9052
Time 1549383277.476 -elapsed=2297 -active=2285 -remaining=4007
Temperature 1549383277.471 -sample=65.4,65.5,65.5,65.4,65.5,65.3 -heatsink=37.7 -cover=105.0 -block=68.8,68.8,68.6,68.6,68.8,68.9
LEDStatus 1549383277.879 Temperature:59.7565 Current:9.45591 Voltage:3.40139 JuncTemp:76.84
Time 1549383278.474 -elapsed=2298 -active=2286 -remaining=4006
Temperature 1549383278.479 -sample=66.9,67.0,66.9,66.9,66.9,66.9 -heatsink=37.5 -cover=104.9 -block=70.1,70.1,70.1,70.3,70.0,69.9
LEDStatus 1549383278.879 Temperature:59.7565 Current:9.4774 Voltage:3.39928 JuncTemp:76.8277
Debug 1549383279.118 C: ISTAT?
Debug 1549383279.130 S: OK ISTAT? Running
Time 1549383279.474 -elapsed=2299 -active=2287 -remaining=4005
Temperature 1549383279.478 -sample=68.7,68.8,68.7,68.8,68.7,68.6 -heatsink=37.2 -cover=105.1 -block=72.5,72.6,72.5,72.5,72.6,72.4
LEDStatus 1549383279.888 Temperature:59.7213 Current:9.45591 Voltage:3.4035 JuncTemp:76.7925
Time 1549383280.482 -elapsed=2300 -active=2288 -remaining=4004
Temperature 1549383280.493 -sample=70.6,70.6,70.6,70.5,70.5,70.5 -heatsink=37.4 -cover=105.1 -block=74.0,74.1,73.9,73.9,74.1,74.0
LEDStatus 1549383280.888 Temperature:59.8269 Current:9.45591 Voltage:3.40139 JuncTemp:76.8206
Time 1549383281.481 -elapsed=2301 -active=2289 -remaining=4003
Temperature 1549383281.491 -sample=72.2,72.2,72.2,72.1,72.2,72.1 -heatsink=37.4 -cover=105.0 -block=75.3,75.4,75.3,75.4,75.3,75.3
LEDStatus 1549383281.879 Temperature:59.7565 Current:9.46665 Voltage:3.4035 JuncTemp:76.8014
Time 1549383282.488 -elapsed=2302 -active=2290 -remaining=4002
Temperature 1549383282.480 -sample=73.8,73.8,73.7,73.8,73.8,73.7 -heatsink=37.2 -cover=105.0 -block=77.1,77.1,77.0,77.1,77.1,77.0
LEDStatus 1549383282.887 Temperature:59.7213 Current:9.49889 Voltage:3.40139 JuncTemp:76.7837
Time 1549383283.474 -elapsed=2303 -active=2291 -remaining=4001
Temperature 1549383283.478 -sample=75.4,75.5,75.3,75.4,75.4,75.3 -heatsink=37.4 -cover=104.9 -block=78.7,78.8,78.6,78.7,78.8,78.6
LEDStatus 1549383283.887 Temperature:59.6509 Current:9.45591 Voltage:3.4035 JuncTemp:76.7732
Debug 1549383284.119 C: ISTAT?
Debug 1549383284.130 S: OK ISTAT? Running
Time 1549383284.474 -elapsed=2304 -active=2292 -remaining=4000
Temperature 1549383284.478 -sample=77.0,77.1,76.9,77.0,77.0,76.9 -heatsink=37.1 -cover=105.0 -block=80.1,80.2,80.1,80.1,80.2,80.1
LEDStatus 1549383284.879 Temperature:59.7917 Current:9.48814 Voltage:3.40139 JuncTemp:76.7361
Time 1549383285.481 -elapsed=2305 -active=2293 -remaining=3999
Temperature 1549383285.489 -sample=78.6,78.7,78.5,78.6,78.6,78.5 -heatsink=37.2 -cover=105.0 -block=81.7,81.8,81.7,81.8,81.7,81.6
LEDStatus 1549383285.879 Temperature:59.7917 Current:9.46665 Voltage:3.39928 JuncTemp:76.7661
Time 1549383286.481 -elapsed=2306 -active=2294 -remaining=3998
Temperature 1549383286.486 -sample=80.2,80.3,80.1,80.1,80.2,80.1 -heatsink=37.1 -cover=105.0 -block=83.3,83.4,83.2,83.3,83.3,83.2
LEDStatus 1549383286.879 Temperature:59.6862 Current:9.45591 Voltage:3.40562 JuncTemp:76.8472
Time 1549383287.474 -elapsed=2307 -active=2295 -remaining=3997
Temperature 1549383287.479 -sample=81.7,81.9,81.6,81.7,81.8,81.6 -heatsink=37.1 -cover=105.0 -block=84.8,84.9,84.7,84.8,84.9,84.8
LEDStatus 1549383287.888 Temperature:59.7565 Current:9.44516 Voltage:3.4035 JuncTemp:76.6922
Time 1549383288.481 -elapsed=2308 -active=2296 -remaining=3996
Temperature 1549383288.494 -sample=83.3,83.4,83.2,83.2,83.3,83.2 -heatsink=37.1 -cover=105.0 -block=86.4,86.5,86.3,86.4,86.4,86.2
LEDStatus 1549383288.879 Temperature:59.6862 Current:9.4774 Voltage:3.40139 JuncTemp:76.8505
Debug 1549383289.119 C: ISTAT?
Debug 1549383289.130 S: OK ISTAT? Running
Time 1549383289.485 -elapsed=2309 -active=2297 -remaining=3995
Temperature 1549383289.488 -sample=84.8,84.9,84.7,84.8,84.9,84.7 -heatsink=36.9 -cover=105.0 -block=87.9,88.0,87.8,87.9,87.9,87.8
LEDStatus 1549383289.888 Temperature:59.6862 Current:9.4774 Voltage:3.39928 JuncTemp:76.7714
Time 1549383290.481 -elapsed=2310 -active=2298 -remaining=3994
Temperature 1549383290.493 -sample=86.3,86.5,86.2,86.3,86.4,86.2 -heatsink=36.7 -cover=105.0 -block=89.4,89.5,89.3,89.4,89.5,89.3
LEDStatus 1549383290.879 Temperature:59.6509 Current:9.4774 Voltage:3.40562 JuncTemp:76.7485
Time 1549383291.481 -elapsed=2311 -active=2299 -remaining=3993
Temperature 1549383291.489 -sample=87.9,88.0,87.8,87.8,87.9,87.8 -heatsink=36.8 -cover=105.0 -block=90.9,91.1,90.8,90.9,91.0,90.8
LEDStatus 1549383291.879 Temperature:59.6509 Current:9.48814 Voltage:3.4035 JuncTemp:76.7467
Time 1549383292.485 -elapsed=2312 -active=2300 -remaining=3992
Temperature 1549383292.482 -sample=89.4,89.5,89.3,89.4,89.5,89.3 -heatsink=36.7 -cover=105.0 -block=92.5,92.6,92.3,92.5,92.5,92.3
LEDStatus 1549383292.888 Temperature:59.7213 Current:9.46665 Voltage:3.4035 JuncTemp:76.6992
Time 1549383293.485 -elapsed=2313 -active=2301 -remaining=3991
Temperature 1549383293.473 -sample=90.9,91.0,90.8,90.9,91.0,90.8 -heatsink=36.7 -cover=104.9 -block=94.0,94.1,93.9,94.0,94.1,93.9
LEDStatus 1549383293.889 Temperature:59.7213 Current:9.44516 Voltage:3.39717 JuncTemp:76.782
Debug 1549383294.121 C: ISTAT?
Debug 1549383294.148 S: OK ISTAT? Running
Time 1549383294.485 -elapsed=2314 -active=2302 -remaining=3990
Temperature 1549383294.482 -sample=92.4,92.6,92.4,92.4,92.5,92.4 -heatsink=36.7 -cover=105.1 -block=95.5,95.7,95.4,95.5,95.6,95.4
LEDStatus 1549383294.888 Temperature:59.6509 Current:9.45591 Voltage:3.39928 JuncTemp:76.6781
Time 1549383295.485 -elapsed=2315 -active=2303 -remaining=3989
Temperature 1549383295.484 -sample=93.8,94.0,93.7,93.8,93.9,93.7 -heatsink=36.6 -cover=105.0 -block=96.1,96.2,96.1,96.1,96.2,96.1
Debug 1549383295.650 LLAC ACK: Acknowledge (type=3), name=Unknown, dest=0x00, source=0x81, control=0x01, id=0x0000, msgid=0x2F0B, data=[]
Debug 1549383295.651 LLAC ACK reply: Acknowledge (type=3), name=Unknown, dest=0x81, source=0x00, control=0x01, id=0x0000, msgid=0x2F0B, data=[]
Debug 1549383295.651 LLAC ACK: Acknowledge (type=3), name=Unknown, dest=0x00, source=0x82, control=0x01, id=0x0000, msgid=0x2F0C, data=[]
Debug 1549383295.652 LLAC ACK reply: Acknowledge (type=3), name=Unknown, dest=0x82, source=0x00, control=0x01, id=0x0000, msgid=0x2F0C, data=[]
Debug 1549383295.735 LLAC ACK: Acknowledge (type=3), name=Unknown, dest=0x00, source=0x83, control=0x01, id=0x0000, msgid=0x2F0D, data=[]
Debug 1549383295.735 LLAC ACK reply: Acknowledge (type=3), name=Unknown, dest=0x83, source=0x00, control=0x01, id=0x0000, msgid=0x2F0D, data=[]
Debug 1549383295.736 LLAC ACK: Acknowledge (type=3), name=Unknown, dest=0x00, source=0x84, control=0x01, id=0x0000, msgid=0x2F0E, data=[]
Debug 1549383295.736 LLAC ACK reply: Acknowledge (type=3), name=Unknown, dest=0x84, source=0x00, control=0x01, id=0x0000, msgid=0x2F0E, data=[]
Debug 1549383295.737 LLAC ACK: Acknowledge (type=3), name=Unknown, dest=0x00, source=0x85, control=0x01, id=0x0000, msgid=0x2F0F, data=[]
Debug 1549383295.737 LLAC ACK reply: Acknowledge (type=3), name=Unknown, dest=0x85, source=0x00, control=0x01, id=0x0000, msgid=0x2F0F, data=[]
Debug 1549383295.738 LLAC ACK: Acknowledge (type=3), name=Unknown, dest=0x00, source=0x86, control=0x01, id=0x0000, msgid=0x2F10, data=[]
Debug 1549383295.738 LLAC ACK reply: Acknowledge (type=3), name=Unknown, dest=0x86, source=0x00, control=0x01, id=0x0000, msgid=0x2F10, data=[]
Debug 1549383295.739 TBC releasing operative lock
Debug 1549383295.740 Pending Suspend flag: False
Debug 1549383295.749 TBC acquiring operative lock
Debug 1549383295.749 TBC acquired operative lock
Info 1549383295.751 TBC:HOLD starting 15.000000s hold
Debug 1549383295.773 TBC acquiring unhold lock
Run 1549383295.772 Holding -time=15
LEDStatus 1549383295.878 Temperature:59.7565 Current:9.4774 Voltage:3.40139 JuncTemp:76.7415
Time 1549383296.474 -elapsed=2316 -active=2304 -remaining=3988
Temperature 1549383296.476 -sample=94.6,94.7,94.6,94.6,94.7,94.5 -heatsink=36.5 -cover=105.0 -block=95.5,95.6,95.8,95.7,95.7,95.6
LEDStatus 1549383296.888 Temperature:59.7213 Current:9.43441 Voltage:3.39717 JuncTemp:76.7115
Time 1549383297.486 -elapsed=2317 -active=2305 -remaining=3987
Temperature 1549383297.483 -sample=94.9,94.9,94.9,94.9,94.9,94.9 -heatsink=36.6 -cover=105.0 -block=95.2,94.9,95.0,95.0,94.9,95.3
LEDStatus 1549383297.888 Temperature:59.6862 Current:9.45591 Voltage:3.40139 JuncTemp:76.7131
Time 1549383298.485 -elapsed=2318 -active=2306 -remaining=3986
Temperature 1549383298.483 -sample=95.0,94.9,94.9,94.9,94.9,95.0 -heatsink=36.6 -cover=105.0 -block=94.9,95.0,95.0,94.9,95.0,95.0
LEDStatus 1549383298.878 Temperature:59.7213 Current:9.4774 Voltage:3.40139 JuncTemp:76.701
Debug 1549383299.121 C: ISTAT?
Debug 1549383299.148 S: OK ISTAT? Running
Time 1549383299.484 -elapsed=2319 -active=2307 -remaining=3985
Temperature 1549383299.492 -sample=94.9,94.9,94.9,94.9,94.9,94.9 -heatsink=36.3 -cover=105.0 -block=95.0,94.9,95.0,95.0,95.0,94.9
LEDStatus 1549383299.879 Temperature:59.6158 Current:9.48814 Voltage:3.40139 JuncTemp:76.6007
Time 1549383300.485 -elapsed=2320 -active=2308 -remaining=3984
Temperature 1549383300.473 -sample=94.9,94.9,94.9,94.9,94.9,94.9 -heatsink=36.6 -cover=105.1 -block=94.9,95.0,95.0,95.0,95.0,94.9
LEDStatus 1549383300.879 Temperature:59.6509 Current:9.44516 Voltage:3.39506 JuncTemp:76.805
Time 1549383301.481 -elapsed=2321 -active=2309 -remaining=3983
Temperature 1549383301.494 -sample=94.9,95.0,95.0,95.0,95.0,94.9 -heatsink=36.5 -cover=105.1 -block=95.0,95.0,95.0,95.0,95.0,95.0
LEDStatus 1549383301.878 Temperature:59.6862 Current:9.49889 Voltage:3.39928 JuncTemp:76.6587
Time 1549383302.487 -elapsed=2322 -active=2310 -remaining=3982
Temperature 1549383302.476 -sample=95.0,95.0,95.0,95.0,95.0,95.0 -heatsink=36.5 -cover=105.0 -block=95.0,95.0,95.0,95.0,95.0,95.0
LEDStatus 1549383302.888 Temperature:59.6158 Current:9.46665 Voltage:3.4035 JuncTemp:76.6834
Time 1549383303.481 -elapsed=2323 -active=2311 -remaining=3981
Temperature 1549383303.493 -sample=95.0,95.0,95.0,95.0,95.0,95.0 -heatsink=36.4 -cover=105.0 -block=95.0,95.0,95.0,95.0,95.0,95.0
LEDStatus 1549383303.889 Temperature:59.6158 Current:9.44516 Voltage:3.40139 JuncTemp:76.6465
Debug 1549383304.122 C: ISTAT?
Debug 1549383304.149 S: OK ISTAT? Running
Time 1549383304.488 -elapsed=2324 -active=2312 -remaining=3980
Temperature 1549383304.483 -sample=95.0,95.0,95.0,95.0,95.0,95.0 -heatsink=36.3 -cover=105.0 -block=95.0,95.0,95.0,95.0,95.0,95.0
LEDStatus 1549383304.880 Temperature:59.6158 Current:9.48814 Voltage:3.39928 JuncTemp:76.7556
Time 1549383305.481 -elapsed=2325 -active=2313 -remaining=3979
Temperature 1549383305.491 -sample=95.0,95.0,95.0,95.0,95.0,95.0 -heatsink=36.5 -cover=105.1 -block=95.0,95.0,95.0,95.0,95.0,95.0
LEDStatus 1549383305.880 Temperature:59.5453 Current:9.49889 Voltage:3.39928 JuncTemp:76.715
Time 1549383306.481 -elapsed=2326 -active=2314 -remaining=3978
Temperature 1549383306.492 -sample=95.0,95.0,95.0,95.0,95.0,95.0 -heatsink=36.5 -cover=105.1 -block=95.0,95.0,95.0,95.0,95.0,95.0
LEDStatus 1549383306.888 Temperature:59.6509 Current:9.45591 Voltage:3.4035 JuncTemp:76.7237
Time 1549383307.481 -elapsed=2327 -active=2315 -remaining=3977
Temperature 1549383307.494 -sample=95.0,95.0,95.0,95.0,95.0,95.0 -heatsink=36.5 -cover=105.0 -block=95.0,95.0,95.0,95.0,95.0,95.0
LEDStatus 1549383307.888 Temperature:59.6158 Current:9.46665 Voltage:3.4035 JuncTemp:76.6377
Time 1549383308.485 -elapsed=2328 -active=2316 -remaining=3976
Temperature 1549383308.483 -sample=95.0,95.0,95.0,95.0,95.0,95.0 -heatsink=36.4 -cover=105.0 -block=95.0,95.0,95.0,95.0,95.0,95.0
LEDStatus 1549383308.878 Temperature:59.5806 Current:9.48814 Voltage:3.40139 JuncTemp:76.7062
Debug 1549383309.122 C: ISTAT?
Debug 1549383309.149 S: OK ISTAT? Running
Time 1549383309.486 -elapsed=2329 -active=2317 -remaining=3975
Temperature 1549383309.480 -sample=95.0,95.0,95.0,95.0,95.0,95.0 -heatsink=36.5 -cover=105.0 -block=95.0,95.0,95.0,95.0,95.0,95.0
LEDStatus 1549383309.888 Temperature:59.7213 Current:9.41292 Voltage:3.39717 JuncTemp:76.7574
Time 1549383310.481 -elapsed=2330 -active=2318 -remaining=3974
Temperature 1549383310.493 -sample=95.0,95.0,95.0,95.0,95.0,95.0 -heatsink=36.4 -cover=105.1 -block=95.0,95.0,95.0,95.0,95.0,95.0
Debug 1549383310.872 TBC _holding invoked.
Debug 1549383310.873 TBC acquired unhold lock
Debug 1549383310.873 TBC releasing operative lock
Debug 1549383310.920 TBC acquiring operative lock
Debug 1549383310.920 TBC acquired operative lock
Info 1549383310.925 TBC:SETTing ramping "Zone1" from 95.0 to 60.0 (rate=1.600, timeout=65.6, msgid=0x31B1)
Info 1549383310.926 TBC:SETTing ramping "Zone2" from 95.0 to 60.0 (rate=1.600, timeout=65.6, msgid=0x31B2)
LEDStatus 1549383310.933 Temperature:59.6158 Current:9.46665 Voltage:3.40139 JuncTemp:76.6165
Info 1549383310.929 TBC:SETTing ramping "Zone3" from 95.0 to 60.0 (rate=1.600, timeout=65.6, msgid=0x31B3)
Info 1549383310.934 TBC:SETTing ramping "Zone4" from 95.0 to 60.0 (rate=1.600, timeout=65.6, msgid=0x31B4)
Info 1549383310.935 TBC:SETTing ramping "Zone5" from 95.0 to 60.0 (rate=1.600, timeout=65.6, msgid=0x31B5)
Info 1549383310.935 TBC:SETTing ramping "Zone6" from 95.0 to 60.0 (rate=1.600, timeout=65.6, msgid=0x31B6)
Run 1549383311.027 Step 2
Run 1549383311.036 Ramping -zones=Zone1,Zone2,Zone3,Zone4,Zone5,Zone6 -targets=60.000,60.000,60.000,60.000,60.000,60.000 -rates=1.600,1.600,1.600,1.600,1.600,1.600
Time 1549383311.487 -elapsed=2331 -active=2319 -remaining=3973
Temperature 1549383311.474 -sample=95.0,95.0,95.0,95.0,95.0,95.0 -heatsink=36.5 -cover=105.0 -block=94.6,94.6,94.6,94.5,94.7,94.7
LEDStatus 1549383311.879 Temperature:59.5453 Current:9.42367 Voltage:3.40139 JuncTemp:76.5672
Temperature 1549383312.483 -sample=94.3,94.4,94.3,94.3,94.3,94.3 -heatsink=36.7 -cover=105.1 -block=90.4,90.5,90.4,90.2,90.6,90.7
Time 1549383312.494 -elapsed=2332 -active=2320 -remaining=3972
LEDStatus 1549383312.879 Temperature:59.6509 Current:9.46665 Voltage:3.4035 JuncTemp:76.5637
Time 1549383313.482 -elapsed=2333 -active=2321 -remaining=3971
Temperature 1549383313.492 -sample=92.6,92.6,92.6,92.6,92.7,92.7 -heatsink=36.5 -cover=105.1 -block=86.8,86.9,86.9,86.8,87.0,87.0
LEDStatus 1549383313.879 Temperature:59.6158 Current:9.46665 Voltage:3.40139 JuncTemp:76.5672
Debug 1549383314.118 C: ISTAT?
Debug 1549383314.130 S: OK ISTAT? Running
Time 1549383314.485 -elapsed=2334 -active=2322 -remaining=3970
Temperature 1549383314.482 -sample=90.7,90.6,90.7,90.7,90.8,90.8 -heatsink=36.6 -cover=105.0 -block=84.9,84.9,85.1,85.1,85.0,85.0
LEDStatus 1549383314.878 Temperature:59.5453 Current:9.4774 Voltage:3.39928 JuncTemp:76.6218
Time 1549383315.481 -elapsed=2335 -active=2323 -remaining=3969
Temperature 1549383315.492 -sample=88.8,88.8,88.9,88.9,88.9,89.0 -heatsink=36.8 -cover=105.1 -block=83.5,83.5,83.7,83.7,83.6,83.6
LEDStatus 1549383315.887 Temperature:59.6862 Current:9.46665 Voltage:3.39717 JuncTemp:76.6253
Time 1549383316.486 -elapsed=2336 -active=2324 -remaining=3968
Temperature 1549383316.482 -sample=87.1,87.1,87.2,87.2,87.2,87.2 -heatsink=36.5 -cover=105.1 -block=82.0,82.1,82.2,82.1,82.2,82.1
LEDStatus 1549383316.888 Temperature:59.6509 Current:9.44516 Voltage:3.40139 JuncTemp:76.5567
Time 1549383317.481 -elapsed=2337 -active=2325 -remaining=3967
Temperature 1549383317.488 -sample=85.4,85.4,85.5,85.5,85.5,85.5 -heatsink=36.8 -cover=105.1 -block=80.4,80.4,80.5,80.5,80.5,80.5
LEDStatus 1549383317.879 Temperature:59.6862 Current:9.45591 Voltage:3.39084 JuncTemp:76.6658
Time 1549383318.481 -elapsed=2338 -active=2326 -remaining=3966
Temperature 1549383318.491 -sample=83.7,83.7,83.8,83.8,83.8,83.9 -heatsink=37.0 -cover=105.1 -block=78.7,78.7,78.8,78.8,78.8,78.8
LEDStatus 1549383318.888 Temperature:59.5453 Current:9.48814 Voltage:3.39928 JuncTemp:76.731
Debug 1549383319.121 C: ISTAT?
Debug 1549383319.148 S: OK ISTAT? Running
Time 1549383319.481 -elapsed=2339 -active=2327 -remaining=3965
Temperature 1549383319.494 -sample=82.1,82.1,82.2,82.1,82.2,82.2 -heatsink=37.2 -cover=105.1 -block=77.0,77.0,77.1,77.1,77.1,77.1
LEDStatus 1549383319.888 Temperature:59.5806 Current:9.46665 Voltage:3.39928 JuncTemp:76.7028
Time 1549383320.480 -elapsed=2340 -active=2328 -remaining=3964
Temperature 1549383320.485 -sample=80.4,80.4,80.6,80.5,80.5,80.5 -heatsink=37.3 -cover=105.0 -block=75.3,75.3,75.5,75.4,75.4,75.4
LEDStatus 1549383320.879 Temperature:59.5101 Current:9.45591 Voltage:3.39928 JuncTemp:76.7256
Time 1549383321.481 -elapsed=2341 -active=2329 -remaining=3963
Temperature 1549383321.491 -sample=78.7,78.7,78.9,78.8,78.8,78.8 -heatsink=37.1 -cover=105.0 -block=73.7,73.7,73.8,73.8,73.7,73.8
LEDStatus 1549383321.878 Temperature:59.6509 Current:9.46665 Voltage:3.40139 JuncTemp:76.6833
Temperature 1549383322.471 -sample=77.0,77.0,77.2,77.1,77.1,77.2 -heatsink=37.2 -cover=105.1 -block=72.1,72.0,72.2,72.1,72.1,72.2
Time 1549383322.481 -elapsed=2342 -active=2330 -remaining=3962
LEDStatus 1549383322.888 Temperature:59.5806 Current:9.48814 Voltage:3.4035 JuncTemp:76.7116
Time 1549383323.476 -elapsed=2343 -active=2331 -remaining=3961
Temperature 1549383323.477 -sample=75.4,75.3,75.5,75.5,75.4,75.6 -heatsink=37.3 -cover=105.1 -block=70.4,70.3,70.5,70.4,70.4,70.5
LEDStatus 1549383323.888 Temperature:59.6158 Current:9.4774 Voltage:3.4035 JuncTemp:76.6377
Debug 1549383324.122 C: ISTAT?
Debug 1549383324.148 S: OK ISTAT? Running
Time 1549383324.481 -elapsed=2344 -active=2332 -remaining=3960
Temperature 1549383324.494 -sample=73.7,73.7,73.8,73.8,73.8,73.8 -heatsink=37.4 -cover=105.0 -block=68.7,68.6,68.8,68.7,68.7,68.8
LEDStatus 1549383324.888 Temperature:59.6158 Current:9.46665 Voltage:3.39295 JuncTemp:76.6869
Time 1549383325.481 -elapsed=2345 -active=2333 -remaining=3959
Temperature 1549383325.500 -sample=72.0,72.0,72.1,72.1,72.1,72.1 -heatsink=37.5 -cover=105.1 -block=67.0,66.9,67.1,67.0,67.0,67.1
LEDStatus 1549383325.879 Temperature:59.6158 Current:9.46665 Voltage:3.39928 JuncTemp:76.6781
Time 1549383326.481 -elapsed=2346 -active=2334 -remaining=3958
Temperature 1549383326.492 -sample=70.3,70.3,70.5,70.4,70.4,70.5 -heatsink=37.6 -cover=105.0 -block=65.3,65.2,65.4,65.4,65.3,65.5
LEDStatus 1549383326.888 Temperature:59.6862 Current:9.49889 Voltage:3.4035 JuncTemp:76.7256
Time 1549383327.484 -elapsed=2347 -active=2335 -remaining=3957
Temperature 1549383327.492 -sample=68.7,68.6,68.9,68.8,68.7,68.9 -heatsink=37.7 -cover=105.1 -block=63.7,63.7,63.9,63.8,63.8,63.9
LEDStatus 1549383327.887 Temperature:59.5453 Current:9.44516 Voltage:3.4035 JuncTemp:76.7168
Time 1549383328.481 -elapsed=2348 -active=2336 -remaining=3956
Temperature 1549383328.487 -sample=67.0,66.9,67.2,67.1,67.1,67.2 -heatsink=37.9 -cover=105.1 -block=62.1,61.9,62.2,62.1,62.1,62.3
LEDStatus 1549383328.888 Temperature:59.6158 Current:9.46665 Voltage:3.40773 JuncTemp:76.6429
Debug 1549383329.118 C: ISTAT?
Debug 1549383329.129 S: OK ISTAT? Running
Time 1549383329.482 -elapsed=2349 -active=2337 -remaining=3955
Temperature 1549383329.488 -sample=65.4,65.2,65.5,65.4,65.4,65.6 -heatsink=38.1 -cover=105.1 -block=60.4,60.2,60.5,60.4,60.3,60.6
LEDStatus 1549383329.888 Temperature:59.5806 Current:9.48814 Voltage:3.39717 JuncTemp:76.7028
Time 1549383330.474 -elapsed=2350 -active=2338 -remaining=3954
Temperature 1549383330.477 -sample=63.8,63.5,63.9,63.8,63.7,63.9 -heatsink=38.1 -cover=105.0 -block=58.9,58.7,59.0,58.9,58.9,59.0
LEDStatus 1549383330.888 Temperature:59.6158 Current:9.4774 Voltage:3.40139 JuncTemp:76.6235
Time 1549383331.485 -elapsed=2351 -active=2339 -remaining=3953
Temperature 1549383331.483 -sample=62.3,62.1,62.4,62.3,62.2,62.4 -heatsink=38.2 -cover=105.1 -block=58.2,58.2,58.3,58.3,58.3,58.3
LEDStatus 1549383331.879 Temperature:59.6509 Current:9.42367 Voltage:3.40139 JuncTemp:76.6535
Time 1549383332.474 -elapsed=2352 -active=2340 -remaining=3952
Temperature 1549383332.478 -sample=61.2,61.1,61.3,61.2,61.2,61.3 -heatsink=38.1 -cover=105.1 -block=58.7,58.7,58.7,58.7,58.7,58.7
Debug 1549383332.732 LLAC ACK: Acknowledge (type=3), name=Unknown, dest=0x00, source=0x81, control=0x01, id=0x0000, msgid=0x31B1, data=[]
Debug 1549383332.733 LLAC ACK reply: Acknowledge (type=3), name=Unknown, dest=0x81, source=0x00, control=0x01, id=0x0000, msgid=0x31B1, data=[]
Debug 1549383332.734 LLAC ACK: Acknowledge (type=3), name=Unknown, dest=0x00, source=0x82, control=0x01, id=0x0000, msgid=0x31B2, data=[]
Debug 1549383332.734 LLAC ACK reply: Acknowledge (type=3), name=Unknown, dest=0x82, source=0x00, control=0x01, id=0x0000, msgid=0x31B2, data=[]
Debug 1549383332.815 LLAC ACK: Acknowledge (type=3), name=Unknown, dest=0x00, source=0x83, control=0x01, id=0x0000, msgid=0x31B3, data=[]
Debug 1549383332.816 LLAC ACK reply: Acknowledge (type=3), name=Unknown, dest=0x83, source=0x00, control=0x01, id=0x0000, msgid=0x31B3, data=[]
Debug 1549383332.818 LLAC ACK: Acknowledge (type=3), name=Unknown, dest=0x00, source=0x84, control=0x01, id=0x0000, msgid=0x31B4, data=[]
Debug 1549383332.819 LLAC ACK reply: Acknowledge (type=3), name=Unknown, dest=0x84, source=0x00, control=0x01, id=0x0000, msgid=0x31B4, data=[]
Debug 1549383332.820 LLAC ACK: Acknowledge (type=3), name=Unknown, dest=0x00, source=0x85, control=0x01, id=0x0000, msgid=0x31B5, data=[]
Debug 1549383332.821 LLAC ACK reply: Acknowledge (type=3), name=Unknown, dest=0x85, source=0x00, control=0x01, id=0x0000, msgid=0x31B5, data=[]
Debug 1549383332.823 LLAC ACK: Acknowledge (type=3), name=Unknown, dest=0x00, source=0x86, control=0x01, id=0x0000, msgid=0x31B6, data=[]
Debug 1549383332.824 LLAC ACK reply: Acknowledge (type=3), name=Unknown, dest=0x86, source=0x00, control=0x01, id=0x0000, msgid=0x31B6, data=[]
Debug 1549383332.825 TBC releasing operative lock
Debug 1549383332.829 Pending Suspend flag: False
Debug 1549383332.876 TBC acquiring operative lock
Debug 1549383332.876 TBC acquired operative lock
Run 1549383332.881 Holding -time=60 -collecting=True
Info 1549383332.895 TBC:HOLD starting 60.000000s hold
Run 1549383332.907 Acquiring -run="20190205smp65-76" -stage=2 -cycle=18 -point=1 -Temperature=60.8621,60.7879,60.9476,60.8896,60.8394,60.9419
Debug 1549383332.915 TBC acquiring unhold lock
LEDStatus 1549383332.922 Temperature:59.6862 Current:9.45591 Voltage:3.4035 JuncTemp:76.7168
Time 1549383333.474 -elapsed=2353 -active=2341 -remaining=3951
Temperature 1549383333.478 -sample=60.5,60.5,60.6,60.5,60.5,60.5 -heatsink=38.3 -cover=105.0 -block=59.1,59.4,59.0,59.2,59.2,59.0
LEDStatus 1549383333.887 Temperature:59.6509 Current:9.48814 Voltage:3.4035 JuncTemp:76.6605
Debug 1549383334.122 C: ISTAT?
Debug 1549383334.149 S: OK ISTAT? Running
Time 1549383334.490 -elapsed=2354 -active=2342 -remaining=3950
Temperature 1549383334.483 -sample=60.4,60.4,60.4,60.4,60.4,60.4 -heatsink=38.3 -cover=105.0 -block=60.4,60.4,60.4,60.3,60.4,60.4
LEDStatus 1549383334.887 Temperature:59.7213 Current:9.4774 Voltage:3.40139 JuncTemp:76.7714
Time 1549383335.483 -elapsed=2355 -active=2343 -remaining=3949
Temperature 1549383335.487 -sample=60.3,60.3,60.3,60.3,60.3,60.3 -heatsink=38.4 -cover=105.0 -block=60.1,60.1,60.1,60.1,60.1,60.1
LEDStatus 1549383335.878 Temperature:59.6158 Current:9.45591 Voltage:3.39928 JuncTemp:76.6887
Time 1549383336.481 -elapsed=2356 -active=2344 -remaining=3948
Temperature 1549383336.493 -sample=60.2,60.2,60.3,60.3,60.3,60.3 -heatsink=38.5 -cover=105.0 -block=60.0,60.0,60.1,60.1,60.0,60.0
LEDStatus 1549383336.888 Temperature:59.6158 Current:9.4774 Voltage:3.39506 JuncTemp:76.796
Time 1549383337.481 -elapsed=2357 -active=2345 -remaining=3947
Temperature 1549383337.494 -sample=60.2,60.2,60.2,60.2,60.2,60.2 -heatsink=38.6 -cover=105.1 -block=60.0,60.0,60.0,60.0,60.0,60.0
LEDStatus 1549383337.879 Temperature:59.7213 Current:9.45591 Voltage:3.39928 JuncTemp:76.6393
Time 1549383338.481 -elapsed=2358 -active=2346 -remaining=3946
Temperature 1549383338.494 -sample=60.1,60.1,60.1,60.1,60.1,60.1 -heatsink=38.6 -cover=105.0 -block=60.0,60.0,60.0,60.0,60.0,60.0
LEDStatus 1549383338.878 Temperature:59.6862 Current:9.48814 Voltage:3.4035 JuncTemp:76.7045
Debug 1549383339.122 C: ISTAT?
Debug 1549383339.149 S: OK ISTAT? Running
Time 1549383339.483 -elapsed=2359 -active=2347 -remaining=3945
Temperature 1549383339.492 -sample=60.1,60.1,60.1,60.1,60.1,60.1 -heatsink=38.6 -cover=105.1 -block=60.0,60.0,60.0,60.0,60.0,60.0
LEDStatus 1549383339.888 Temperature:59.6158 Current:9.4774 Voltage:3.4035 JuncTemp:76.7696
Time 1549383340.485 -elapsed=2360 -active=2348 -remaining=3944
Temperature 1549383340.473 -sample=60.1,60.0,60.1,60.1,60.0,60.1 -heatsink=38.5 -cover=105.0 -block=60.0,60.0,60.0,60.0,60.0,60.0
LEDStatus 1549383340.887 Temperature:59.6509 Current:9.44516 Voltage:3.4035 JuncTemp:76.7415
Time 1549383341.483 -elapsed=2361 -active=2349 -remaining=3943
Temperature 1549383341.492 -sample=60.0,60.0,60.0,60.0,60.0,60.0 -heatsink=38.5 -cover=105.1 -block=60.0,60.0,60.0,60.0,60.0,60.0
LEDStatus 1549383341.880 Temperature:59.6862 Current:9.49889 Voltage:3.39506 JuncTemp:76.8436
Time 1549383342.490 -elapsed=2362 -active=2350 -remaining=3942
Temperature 1549383342.482 -sample=60.0,60.0,60.0,60.0,60.0,60.0 -heatsink=38.8 -cover=105.0 -block=60.0,60.0,60.0,60.0,60.0,60.0
LEDStatus 1549383342.888 Temperature:59.6862 Current:9.45591 Voltage:3.40773 JuncTemp:76.81
Time 1549383343.481 -elapsed=2363 -active=2351 -remaining=3941
Temperature 1549383343.492 -sample=60.0,60.0,60.0,60.0,60.0,60.0 -heatsink=38.7 -cover=105.0 -block=60.0,60.0,60.0,60.0,60.0,60.0
LEDStatus 1549383343.888 Temperature:59.6509 Current:9.45591 Voltage:3.40139 JuncTemp:76.7625
Debug 1549383344.121 C: ISTAT?
Debug 1549383344.148 S: OK ISTAT? Running
Time 1549383344.481 -elapsed=2364 -active=2352 -remaining=3940
Temperature 1549383344.492 -sample=60.0,60.0,60.0,60.0,60.0,60.0 -heatsink=38.9 -cover=105.0 -block=60.0,60.0,60.0,60.0,60.0,60.0
LEDStatus 1549383344.888 Temperature:59.6509 Current:9.50963 Voltage:3.39928 JuncTemp:76.745
Time 1549383345.481 -elapsed=2365 -active=2353 -remaining=3939
Temperature 1549383345.493 -sample=60.0,60.0,60.0,60.0,60.0,60.0 -heatsink=39.0 -cover=105.0 -block=60.0,60.0,60.0,60.0,60.0,60.0
LEDStatus 1549383345.888 Temperature:59.6158 Current:9.41292 Voltage:3.40139 JuncTemp:76.6834
Temperature 1549383346.473 -sample=60.0,60.0,60.0,60.0,60.0,60.0 -heatsink=38.8 -cover=105.0 -block=60.0,60.0,60.0,60.0,60.0,60.0
Time 1549383346.494 -elapsed=2366 -active=2354 -remaining=3938
LEDStatus 1549383346.888 Temperature:59.7213 Current:9.46665 Voltage:3.4035 JuncTemp:76.8101
Time 1549383347.485 -elapsed=2367 -active=2355 -remaining=3937
Temperature 1549383347.473 -sample=60.0,60.0,60.0,60.0,60.0,60.0 -heatsink=38.6 -cover=105.0 -block=60.0,60.0,60.0,60.0,60.0,60.0
LEDStatus 1549383347.887 Temperature:59.7565 Current:9.43441 Voltage:3.39717 JuncTemp:76.7538
Time 1549383348.485 -elapsed=2368 -active=2356 -remaining=3936
Temperature 1549383348.493 -sample=60.0,60.0,60.0,60.0,60.0,60.0 -heatsink=38.8 -cover=105.0 -block=60.0,60.0,60.0,60.0,60.0,60.0
LEDStatus 1549383348.878 Temperature:59.6862 Current:9.44516 Voltage:3.39928 JuncTemp:76.7239
Debug 1549383349.125 C: ISTAT?
Debug 1549383349.152 S: OK ISTAT? Running
Time 1549383349.481 -elapsed=2369 -active=2357 -remaining=3935
Temperature 1549383349.493 -sample=60.0,60.0,60.0,60.0,60.0,60.0 -heatsink=38.8 -cover=105.0 -block=60.0,60.0,60.0,60.0,60.0,60.0
LEDStatus 1549383349.888 Temperature:59.6862 Current:9.45591 Voltage:3.39928 JuncTemp:76.6834
Time 1549383350.481 -elapsed=2370 -active=2358 -remaining=3934
Temperature 1549383350.495 -sample=60.0,60.0,60.0,60.0,60.0,60.0 -heatsink=38.6 -cover=105.0 -block=60.0,60.0,60.0,60.0,60.0,60.0
LEDStatus 1549383350.888 Temperature:59.7213 Current:9.46665 Voltage:3.39928 JuncTemp:76.6745
Time 1549383351.485 -elapsed=2371 -active=2359 -remaining=3933
Temperature 1549383351.473 -sample=60.0,60.0,60.0,60.0,60.0,60.0 -heatsink=38.9 -cover=105.0 -block=60.0,60.0,60.0,60.0,60.0,60.0
LEDStatus 1549383351.888 Temperature:59.7213 Current:9.43441 Voltage:3.39928 JuncTemp:76.8472
Time 1549383352.482 -elapsed=2372 -active=2360 -remaining=3932
Temperature 1549383352.495 -sample=60.0,60.0,60.0,60.0,60.0,60.0 -heatsink=38.8 -cover=105.0 -block=60.0,60.0,60.0,60.0,60.0,60.0
LEDStatus 1549383352.888 Temperature:59.6862 Current:9.48814 Voltage:3.4035 JuncTemp:76.7926
Time 1549383353.474 -elapsed=2373 -active=2361 -remaining=3931
Temperature 1549383353.477 -sample=60.0,60.0,60.0,60.0,60.0,60.0 -heatsink=38.7 -cover=105.1 -block=60.0,60.0,60.0,60.0,60.0,60.0
LEDStatus 1549383353.887 Temperature:59.6158 Current:9.44516 Voltage:3.40562 JuncTemp:76.7239
Debug 1549383354.126 C: ISTAT?
Debug 1549383354.151 S: OK ISTAT? Running
Time 1549383354.481 -elapsed=2374 -active=2362 -remaining=3930
Temperature 1549383354.492 -sample=60.0,60.0,60.0,60.0,60.0,60.0 -heatsink=38.7 -cover=105.0 -block=60.0,60.0,60.0,60.0,60.0,60.0
LEDStatus 1549383354.888 Temperature:59.6509 Current:9.46665 Voltage:3.40773 JuncTemp:76.7237
Time 1549383355.486 -elapsed=2375 -active=2363 -remaining=3929
Temperature 1549383355.482 -sample=60.0,60.0,60.0,60.0,60.0,60.0 -heatsink=38.6 -cover=105.0 -block=60.0,60.0,60.0,60.0,60.0,60.0
LEDStatus 1549383355.889 Temperature:59.7213 Current:9.46665 Voltage:3.40562 JuncTemp:76.8912
Time 1549383356.485 -elapsed=2376 -active=2364 -remaining=3928
Temperature 1549383356.483 -sample=60.0,60.0,60.0,60.0,60.0,60.0 -heatsink=38.7 -cover=105.0 -block=60.0,60.0,60.0,60.0,60.0,60.0
LEDStatus 1549383356.888 Temperature:59.6862 Current:9.48814 Voltage:3.40139 JuncTemp:76.6887
Time 1549383357.486 -elapsed=2377 -active=2365 -remaining=3927
Temperature 1549383357.482 -sample=60.0,60.0,60.0,60.0,60.0,60.0 -heatsink=38.5 -cover=105.0 -block=60.0,60.0,60.0,60.0,60.0,60.0
LEDStatus 1549383357.887 Temperature:59.7565 Current:9.48814 Voltage:3.39506 JuncTemp:76.7521
Time 1549383358.485 -elapsed=2378 -active=2366 -remaining=3926
Temperature 1549383358.473 -sample=60.0,60.0,60.0,60.0,60.0,60.0 -heatsink=38.4 -cover=105.0 -block=60.0,60.0,60.0,60.0,60.0,60.0
LEDStatus 1549383358.878 Temperature:59.6862 Current:9.45591 Voltage:3.39717 JuncTemp:76.7115
Debug 1549383359.122 C: ISTAT?
Debug 1549383359.149 S: OK ISTAT? Running
Time 1549383359.481 -elapsed=2379 -active=2367 -remaining=3925
Temperature 1549383359.495 -sample=60.0,60.0,60.0,60.0,60.0,60.0 -heatsink=38.6 -cover=105.0 -block=60.0,60.0,60.0,60.0,60.0,60.0
LEDStatus 1549383359.888 Temperature:59.6509 Current:9.45591 Voltage:3.4035 JuncTemp:76.7713
Time 1549383360.485 -elapsed=2380 -active=2368 -remaining=3924
Temperature 1549383360.482 -sample=60.0,60.0,60.0,60.0,60.0,60.0 -heatsink=38.5 -cover=105.0 -block=60.0,60.0,60.0,60.0,60.0,60.0
LEDStatus 1549383360.878 Temperature:59.7213 Current:9.43441 Voltage:3.40139 JuncTemp:76.6763
Time 1549383361.485 -elapsed=2381 -active=2369 -remaining=3923
Temperature 1549383361.481 -sample=60.0,60.0,60.0,60.0,60.0,60.0 -heatsink=38.3 -cover=104.9 -block=60.0,60.0,60.0,60.0,60.0,60.0
LEDStatus 1549383361.878 Temperature:59.6158 Current:9.44516 Voltage:3.39928 JuncTemp:76.8224
Time 1549383362.474 -elapsed=2382 -active=2370 -remaining=3922
Temperature 1549383362.479 -sample=60.0,60.0,60.0,60.0,60.0,60.0 -heatsink=38.4 -cover=105.0 -block=60.0,60.0,60.0,60.0,60.0,60.0
LEDStatus 1549383362.878 Temperature:59.6158 Current:9.48814 Voltage:3.40139 JuncTemp:76.782
Time 1549383363.481 -elapsed=2383 -active=2371 -remaining=3921
Temperature 1549383363.487 -sample=60.0,60.0,60.0,60.0,60.0,60.0 -heatsink=38.4 -cover=104.9 -block=60.0,60.0,60.0,60.0,60.0,60.0
LEDStatus 1549383363.888 Temperature:59.7213 Current:9.44516 Voltage:3.40139 JuncTemp:76.7978
Debug 1549383364.123 C: ISTAT?
Debug 1549383364.150 S: OK ISTAT? Running
Time 1549383364.481 -elapsed=2384 -active=2372 -remaining=3920
Temperature 1549383364.493 -sample=60.0,60.0,60.0,60.0,60.0,60.0 -heatsink=38.6 -cover=104.9 -block=60.0,60.0,60.0,60.0,60.0,60.0
LEDStatus 1549383364.879 Temperature:59.7565 Current:9.44516 Voltage:3.40139 JuncTemp:76.6887
Time 1549383365.485 -elapsed=2385 -active=2373 -remaining=3919
Temperature 1549383365.483 -sample=60.0,60.0,60.0,60.0,60.0,60.0 -heatsink=38.5 -cover=104.9 -block=60.0,60.0,60.0,60.0,60.0,60.0
LEDStatus 1549383365.878 Temperature:59.6862 Current:9.48814 Voltage:3.39928 JuncTemp:76.6798
Time 1549383366.485 -elapsed=2386 -active=2374 -remaining=3918
Temperature 1549383366.483 -sample=60.0,60.0,60.0,60.0,60.0,60.0 -heatsink=38.5 -cover=105.0 -block=60.0,60.0,60.0,60.0,60.0,60.0
LEDStatus 1549383366.878 Temperature:59.6509 Current:9.45591 Voltage:3.4035 JuncTemp:76.7661
Time 1549383367.485 -elapsed=2387 -active=2375 -remaining=3917
Temperature 1549383367.482 -sample=60.0,60.0,60.0,60.0,60.0,60.0 -heatsink=38.4 -cover=105.0 -block=60.0,60.0,60.0,60.0,60.0,60.0
LEDStatus 1549383367.888 Temperature:59.6862 Current:9.46665 Voltage:3.40139 JuncTemp:76.6956
Time 1549383368.485 -elapsed=2388 -active=2376 -remaining=3916
Temperature 1549383368.483 -sample=60.0,60.0,60.0,60.0,60.0,60.0 -heatsink=38.4 -cover=104.9 -block=60.0,60.0,60.0,60.0,60.0,60.0
LEDStatus 1549383368.888 Temperature:59.6158 Current:9.46665 Voltage:3.40139 JuncTemp:76.6852
Debug 1549383369.119 C: ISTAT?
Debug 1549383369.130 S: OK ISTAT? Running
Time 1549383369.486 -elapsed=2389 -active=2377 -remaining=3915
Temperature 1549383369.479 -sample=60.0,60.0,60.0,60.0,60.0,60.0 -heatsink=38.3 -cover=105.0 -block=60.0,60.0,60.0,60.0,60.0,60.0
LEDStatus 1549383369.888 Temperature:59.6158 Current:9.48814 Voltage:3.39506 JuncTemp:76.7941
Time 1549383370.486 -elapsed=2390 -active=2378 -remaining=3914
Temperature 1549383370.483 -sample=60.0,60.0,60.0,60.0,60.0,60.0 -heatsink=38.3 -cover=105.0 -block=60.0,60.0,60.0,60.0,60.0,60.0
LEDStatus 1549383370.889 Temperature:59.6862 Current:9.46665 Voltage:3.40562 JuncTemp:76.782
Time 1549383371.486 -elapsed=2391 -active=2379 -remaining=3913
Temperature 1549383371.473 -sample=60.0,60.0,60.0,60.0,60.0,60.0 -heatsink=38.3 -cover=104.9 -block=60.0,60.0,60.0,60.0,60.0,60.0
LEDStatus 1549383371.888 Temperature:59.5806 Current:9.45591 Voltage:3.40139 JuncTemp:76.8102
Time 1549383372.485 -elapsed=2392 -active=2380 -remaining=3912
Temperature 1549383372.483 -sample=60.0,60.0,60.0,60.0,60.0,60.0 -heatsink=38.4 -cover=104.9 -block=60.0,60.0,60.0,60.0,60.0,60.0
Debug 1549383373.072 Start XML:NEW S2-C18-T2-P1
Debug 1549383373.073 End XML:NEW S2-C18-T2-P1
Info 1549383373.075 Motor start m5 x5
LEDStatus 1549383373.099 Temperature:59.7213 Current:9.45591 Voltage:3.39295 JuncTemp:76.7274
Debug 1549383373.134 Start XML:NEW 2-18-2-1-m5-x5
Debug 1549383373.135 End XML:NEW 2-18-2-1-m5-x5
Debug 1549383373.360 LLAC ACK: Acknowledge (type=3), name=Unknown, dest=0x00, source=0x91, control=0x01, id=0x0000, msgid=0x3633, data=[]
Debug 1549383373.361 LLAC ACK reply: Acknowledge (type=3), name=Unknown, dest=0x91, source=0x00, control=0x01, id=0x0000, msgid=0x3633, data=[]
Debug 1549383373.376 LLAC ACK: Acknowledge (type=3), name=Unknown, dest=0x00, source=0x91, control=0x01, id=0x0000, msgid=0x3635, data=[]
Debug 1549383373.376 LLAC ACK reply: Acknowledge (type=3), name=Unknown, dest=0x91, source=0x00, control=0x01, id=0x0000, msgid=0x3635, data=[]
Info 1549383373.378 Motor end m5 x5
Info 1549383373.388 Emission Encoder -36 18000 Excitation Encoder -18 0
Info 1549383373.389 Capture start m5 x5
Debug 1549383373.438 Start XML:IMAGe+ S02_C018_T02_P0001_M5_X5_E1.tiff {'blkID': '21', 'run': '20190205smp65-76', 'exposure': '200', 'excitationColor': 'x5', 'point': '0001', 'blockTemperature': '60.0052,59.9957,60,59.9962,60.0055,60.0017', 'lampTemperature': '59.6509', 'lamp': '90', 'sampleVolume': '10', 'step': '02', 'emissionColor': 'm5', 'exposureIndex': '1', 'time': '1549383373.405', 'sampleTemperature': '59.9992,59.9986,59.998,59.9982,59.9989,59.9986', 'stage': '02', 'coverTemperature': '104.966', 'cycle': '018'}
Debug 1549383373.439 End XML:IMAGe+ S02_C018_T02_P0001_M5_X5_E1.tiff {'blkID': '21', 'run': '20190205smp65-76', 'exposure': '200', 'excitationColor': 'x5', 'point': '0001', 'blockTemperature': '60.0052,59.9957,60,59.9962,60.0055,60.0017', 'lampTemperature': '59.6509', 'lamp': '90', 'sampleVolume': '10', 'step': '02', 'emissionColor': 'm5', 'exposureIndex': '1', 'time': '1549383373.405', 'sampleTemperature': '59.9992,59.9986,59.998,59.9982,59.9989,59.9986', 'stage': '02', 'coverTemperature': '104.966', 'cycle': '018'}
Debug 1549383373.452 CAMera:ACQuire start exposure
Time 1549383373.474 -elapsed=2393 -active=2381 -remaining=3911
Temperature 1549383373.477 -sample=60.0,60.0,60.0,60.0,60.0,60.0 -heatsink=38.2 -cover=105.0 -block=60.0,60.0,60.0,60.0,60.0,60.0
LEDStatus 1549383373.879 Temperature:59.6862 Current:9.42367 Voltage:3.39717 JuncTemp:76.7854
Debug 1549383374.092 CAMera:ACQuire end exposure
Info 1549383374.103 Capture end m5 x5
Image 1549383374.106 -run='20190205smp65-76' -stage=2 -cycle=18 -step=2 -point=1  -emission=m5 -excitation=x5  -exposure=200 -lamp=90 -filepath='EXPERIMENTS:20190205smp65-76/apldbio/sds/images/S02_C018_T02_P0001_M5_X5_E1.tiff'
Info 1549383374.106 Capture start m5 x5
Debug 1549383374.148 C: ISTAT?
Debug 1549383374.168 Start XML:IMAGe+ S02_C018_T02_P0001_M5_X5_E2.tiff {'blkID': '21', 'run': '20190205smp65-76', 'exposure': '920', 'excitationColor': 'x5', 'point': '0001', 'blockTemperature': '60.0052,59.9957,60,59.9962,60.0055,60.0017', 'lampTemperature': '59.6509', 'lamp': '90', 'sampleVolume': '10', 'step': '02', 'emissionColor': 'm5', 'exposureIndex': '2', 'time': '1549383374.124', 'sampleTemperature': '59.9992,59.9986,59.998,59.9982,59.9989,59.9986', 'stage': '02', 'coverTemperature': '104.966', 'cycle': '018'}
Debug 1549383374.169 End XML:IMAGe+ S02_C018_T02_P0001_M5_X5_E2.tiff {'blkID': '21', 'run': '20190205smp65-76', 'exposure': '920', 'excitationColor': 'x5', 'point': '0001', 'blockTemperature': '60.0052,59.9957,60,59.9962,60.0055,60.0017', 'lampTemperature': '59.6509', 'lamp': '90', 'sampleVolume': '10', 'step': '02', 'emissionColor': 'm5', 'exposureIndex': '2', 'time': '1549383374.124', 'sampleTemperature': '59.9992,59.9986,59.998,59.9982,59.9989,59.9986', 'stage': '02', 'coverTemperature': '104.966', 'cycle': '018'}
Debug 1549383374.185 CAMera:ACQuire start exposure
Debug 1549383374.186 S: OK ISTAT? Running
Time 1549383374.490 -elapsed=2394 -active=2382 -remaining=3910
Temperature 1549383374.483 -sample=60.0,60.0,60.0,60.0,60.0,60.0 -heatsink=38.2 -cover=104.9 -block=60.0,60.0,60.0,60.0,60.0,60.0
LEDStatus 1549383374.888 Temperature:59.7917 Current:9.45591 Voltage:3.40139 JuncTemp:76.8118
Debug 1549383375.252 CAMera:ACQuire end exposure
Info 1549383375.270 Capture end m5 x5
Image 1549383375.271 -run='20190205smp65-76' -stage=2 -cycle=18 -step=2 -point=1  -emission=m5 -excitation=x5  -exposure=920 -lamp=90 -filepath='EXPERIMENTS:20190205smp65-76/apldbio/sds/images/S02_C018_T02_P0001_M5_X5_E2.tiff'
Info 1549383375.279 Motor start m3 x3
Debug 1549383375.347 Start XML:NEW 2-18-2-1-m3-x3
Debug 1549383375.349 End XML:NEW 2-18-2-1-m3-x3
Time 1549383375.474 -elapsed=2395 -active=2383 -remaining=3909
Temperature 1549383375.478 -sample=60.0,60.0,60.0,60.0,60.0,60.0 -heatsink=37.9 -cover=104.9 -block=60.0,60.0,60.0,60.0,60.0,60.0
Debug 1549383375.523 LLAC ACK: Acknowledge (type=3), name=Unknown, dest=0x00, source=0x91, control=0x01, id=0x0000, msgid=0x3663, data=[]
Debug 1549383375.524 LLAC ACK reply: Acknowledge (type=3), name=Unknown, dest=0x91, source=0x00, control=0x01, id=0x0000, msgid=0x3663, data=[]
Debug 1549383375.540 LLAC ACK: Acknowledge (type=3), name=Unknown, dest=0x00, source=0x91, control=0x01, id=0x0000, msgid=0x3665, data=[]
Debug 1549383375.541 LLAC ACK reply: Acknowledge (type=3), name=Unknown, dest=0x91, source=0x00, control=0x01, id=0x0000, msgid=0x3665, data=[]
Info 1549383375.543 Motor end m3 x3
Info 1549383375.553 Emission Encoder -36 22500 Excitation Encoder -18 15750
Info 1549383375.554 Capture start m3 x3
Debug 1549383375.607 Start XML:IMAGe+ S02_C018_T02_P0001_M3_X3_E1.tiff {'blkID': '21', 'run': '20190205smp65-76', 'exposure': '125', 'excitationColor': 'x3', 'point': '0001', 'blockTemperature': '60.0052,59.9957,60,59.9962,60.0055,60.0017', 'lampTemperature': '59.6509', 'lamp': '90', 'sampleVolume': '10', 'step': '02', 'emissionColor': 'm3', 'exposureIndex': '1', 'time': '1549383375.571', 'sampleTemperature': '59.9992,59.9986,59.998,59.9982,59.9989,59.9986', 'stage': '02', 'coverTemperature': '104.966', 'cycle': '018'}
Debug 1549383375.608 End XML:IMAGe+ S02_C018_T02_P0001_M3_X3_E1.tiff {'blkID': '21', 'run': '20190205smp65-76', 'exposure': '125', 'excitationColor': 'x3', 'point': '0001', 'blockTemperature': '60.0052,59.9957,60,59.9962,60.0055,60.0017', 'lampTemperature': '59.6509', 'lamp': '90', 'sampleVolume': '10', 'step': '02', 'emissionColor': 'm3', 'exposureIndex': '1', 'time': '1549383375.571', 'sampleTemperature': '59.9992,59.9986,59.998,59.9982,59.9989,59.9986', 'stage': '02', 'coverTemperature': '104.966', 'cycle': '018'}
Debug 1549383375.623 CAMera:ACQuire start exposure
LEDStatus 1549383375.879 Temperature:59.8972 Current:9.44516 Voltage:3.39717 JuncTemp:77.0125
Debug 1549383376.225 CAMera:ACQuire end exposure
Info 1549383376.241 Capture end m3 x3
Info 1549383376.247 Capture start m3 x3
Debug 1549383376.310 Start XML:IMAGe+ S02_C018_T02_P0001_M3_X3_E2.tiff {'blkID': '21', 'run': '20190205smp65-76', 'exposure': '560', 'excitationColor': 'x3', 'point': '0001', 'blockTemperature': '60.0052,59.9957,60,59.9962,60.0055,60.0017', 'lampTemperature': '59.6509', 'lamp': '90', 'sampleVolume': '10', 'step': '02', 'emissionColor': 'm3', 'exposureIndex': '2', 'time': '1549383376.274', 'sampleTemperature': '59.9992,59.9986,59.998,59.9982,59.9989,59.9986', 'stage': '02', 'coverTemperature': '104.966', 'cycle': '018'}
Debug 1549383376.311 End XML:IMAGe+ S02_C018_T02_P0001_M3_X3_E2.tiff {'blkID': '21', 'run': '20190205smp65-76', 'exposure': '560', 'excitationColor': 'x3', 'point': '0001', 'blockTemperature': '60.0052,59.9957,60,59.9962,60.0055,60.0017', 'lampTemperature': '59.6509', 'lamp': '90', 'sampleVolume': '10', 'step': '02', 'emissionColor': 'm3', 'exposureIndex': '2', 'time': '1549383376.274', 'sampleTemperature': '59.9992,59.9986,59.998,59.9982,59.9989,59.9986', 'stage': '02', 'coverTemperature': '104.966', 'cycle': '018'}
Debug 1549383376.326 CAMera:ACQuire start exposure
Image 1549383376.326 -run='20190205smp65-76' -stage=2 -cycle=18 -step=2 -point=1  -emission=m3 -excitation=x3  -exposure=125 -lamp=90 -filepath='EXPERIMENTS:20190205smp65-76/apldbio/sds/images/S02_C018_T02_P0001_M3_X3_E1.tiff'
Time 1549383376.474 -elapsed=2396 -active=2384 -remaining=3908
Temperature 1549383376.478 -sample=60.0,60.0,60.0,60.0,60.0,60.0 -heatsink=38.1 -cover=105.0 -block=60.0,60.0,60.0,60.0,60.0,60.0
LEDStatus 1549383376.888 Temperature:59.9676 Current:9.46665 Voltage:3.39717 JuncTemp:76.9068
Debug 1549383377.175 CAMera:ACQuire end exposure
Info 1549383377.198 Capture end m3 x3
Info 1549383377.204 Motor start m4 x4
Image 1549383377.212 -run='20190205smp65-76' -stage=2 -cycle=18 -step=2 -point=1  -emission=m3 -excitation=x3  -exposure=560 -lamp=90 -filepath='EXPERIMENTS:20190205smp65-76/apldbio/sds/images/S02_C018_T02_P0001_M3_X3_E2.tiff'
Debug 1549383377.274 Start XML:NEW 2-18-2-1-m4-x4
Debug 1549383377.275 End XML:NEW 2-18-2-1-m4-x4
Time 1549383377.486 -elapsed=2397 -active=2385 -remaining=3907
Temperature 1549383377.482 -sample=60.0,60.0,60.0,60.0,60.0,60.0 -heatsink=38.1 -cover=104.9 -block=60.0,60.0,60.0,60.0,60.0,60.0
Debug 1549383377.543 LLAC ACK: Acknowledge (type=3), name=Unknown, dest=0x00, source=0x91, control=0x01, id=0x0000, msgid=0x3693, data=[]
Debug 1549383377.544 LLAC ACK reply: Acknowledge (type=3), name=Unknown, dest=0x91, source=0x00, control=0x01, id=0x0000, msgid=0x3693, data=[]
Debug 1549383377.558 LLAC ACK: Acknowledge (type=3), name=Unknown, dest=0x00, source=0x91, control=0x01, id=0x0000, msgid=0x3695, data=[]
Debug 1549383377.558 LLAC ACK reply: Acknowledge (type=3), name=Unknown, dest=0x91, source=0x00, control=0x01, id=0x0000, msgid=0x3695, data=[]
Info 1549383377.561 Motor end m4 x4
Info 1549383377.573 Emission Encoder -36 0 Excitation Encoder -18 9000
Info 1549383377.574 Capture start m4 x4
Debug 1549383377.626 Start XML:IMAGe+ S02_C018_T02_P0001_M4_X4_E1.tiff {'blkID': '21', 'run': '20190205smp65-76', 'exposure': '150', 'excitationColor': 'x4', 'point': '0001', 'blockTemperature': '60.0052,59.9957,60,59.9962,60.0055,60.0017', 'lampTemperature': '59.6509', 'lamp': '90', 'sampleVolume': '10', 'step': '02', 'emissionColor': 'm4', 'exposureIndex': '1', 'time': '1549383377.591', 'sampleTemperature': '59.9992,59.9986,59.998,59.9982,59.9989,59.9986', 'stage': '02', 'coverTemperature': '104.966', 'cycle': '018'}
Debug 1549383377.627 End XML:IMAGe+ S02_C018_T02_P0001_M4_X4_E1.tiff {'blkID': '21', 'run': '20190205smp65-76', 'exposure': '150', 'excitationColor': 'x4', 'point': '0001', 'blockTemperature': '60.0052,59.9957,60,59.9962,60.0055,60.0017', 'lampTemperature': '59.6509', 'lamp': '90', 'sampleVolume': '10', 'step': '02', 'emissionColor': 'm4', 'exposureIndex': '1', 'time': '1549383377.591', 'sampleTemperature': '59.9992,59.9986,59.998,59.9982,59.9989,59.9986', 'stage': '02', 'coverTemperature': '104.966', 'cycle': '018'}
Debug 1549383377.642 CAMera:ACQuire start exposure
LEDStatus 1549383377.879 Temperature:59.8621 Current:9.48814 Voltage:3.39928 JuncTemp:76.9455
Debug 1549383378.253 CAMera:ACQuire end exposure
Info 1549383378.264 Capture end m4 x4
Image 1549383378.268 -run='20190205smp65-76' -stage=2 -cycle=18 -step=2 -point=1  -emission=m4 -excitation=x4  -exposure=150 -lamp=90 -filepath='EXPERIMENTS:20190205smp65-76/apldbio/sds/images/S02_C018_T02_P0001_M4_X4_E1.tiff'
Info 1549383378.267 Capture start m4 x4
Debug 1549383378.323 Start XML:IMAGe+ S02_C018_T02_P0001_M4_X4_E2.tiff {'blkID': '21', 'run': '20190205smp65-76', 'exposure': '800', 'excitationColor': 'x4', 'point': '0001', 'blockTemperature': '60.0052,59.9957,60,59.9962,60.0055,60.0017', 'lampTemperature': '59.6509', 'lamp': '90', 'sampleVolume': '10', 'step': '02', 'emissionColor': 'm4', 'exposureIndex': '2', 'time': '1549383378.285', 'sampleTemperature': '59.9992,59.9986,59.998,59.9982,59.9989,59.9986', 'stage': '02', 'coverTemperature': '104.966', 'cycle': '018'}
Debug 1549383378.324 End XML:IMAGe+ S02_C018_T02_P0001_M4_X4_E2.tiff {'blkID': '21', 'run': '20190205smp65-76', 'exposure': '800', 'excitationColor': 'x4', 'point': '0001', 'blockTemperature': '60.0052,59.9957,60,59.9962,60.0055,60.0017', 'lampTemperature': '59.6509', 'lamp': '90', 'sampleVolume': '10', 'step': '02', 'emissionColor': 'm4', 'exposureIndex': '2', 'time': '1549383378.285', 'sampleTemperature': '59.9992,59.9986,59.998,59.9982,59.9989,59.9986', 'stage': '02', 'coverTemperature': '104.966', 'cycle': '018'}
Debug 1549383378.338 CAMera:ACQuire start exposure
Time 1549383378.474 -elapsed=2398 -active=2386 -remaining=3906
Temperature 1549383378.477 -sample=60.0,60.0,60.0,60.0,60.0,60.0 -heatsink=38.0 -cover=105.0 -block=60.0,60.0,60.0,60.0,60.0,60.0
LEDStatus 1549383378.887 Temperature:59.8621 Current:9.4774 Voltage:3.4035 JuncTemp:76.9949
Debug 1549383379.122 C: ISTAT?
Debug 1549383379.149 S: OK ISTAT? Running
Debug 1549383379.332 CAMera:ACQuire end exposure
Info 1549383379.343 Capture end m4 x4
Info 1549383379.346 Motor start m2 x2
Image 1549383379.350 -run='20190205smp65-76' -stage=2 -cycle=18 -step=2 -point=1  -emission=m4 -excitation=x4  -exposure=800 -lamp=90 -filepath='EXPERIMENTS:20190205smp65-76/apldbio/sds/images/S02_C018_T02_P0001_M4_X4_E2.tiff'
Debug 1549383379.405 Start XML:NEW 2-18-2-1-m2-x2
Debug 1549383379.406 End XML:NEW 2-18-2-1-m2-x2
Time 1549383379.474 -elapsed=2399 -active=2387 -remaining=3905
Temperature 1549383379.478 -sample=60.0,60.0,60.0,60.0,60.0,60.0 -heatsink=37.9 -cover=105.0 -block=60.0,60.0,60.0,60.0,60.0,60.0
Debug 1549383379.582 LLAC ACK: Acknowledge (type=3), name=Unknown, dest=0x00, source=0x91, control=0x01, id=0x0000, msgid=0x36C3, data=[]
Debug 1549383379.582 LLAC ACK reply: Acknowledge (type=3), name=Unknown, dest=0x91, source=0x00, control=0x01, id=0x0000, msgid=0x36C3, data=[]
Debug 1549383379.600 LLAC ACK: Acknowledge (type=3), name=Unknown, dest=0x00, source=0x91, control=0x01, id=0x0000, msgid=0x36C5, data=[]
Debug 1549383379.600 LLAC ACK reply: Acknowledge (type=3), name=Unknown, dest=0x91, source=0x00, control=0x01, id=0x0000, msgid=0x36C5, data=[]
Info 1549383379.610 Motor end m2 x2
Info 1549383379.619 Emission Encoder -36 31500 Excitation Encoder -18 11250
Info 1549383379.621 Capture start m2 x2
Debug 1549383379.675 Start XML:IMAGe+ S02_C018_T02_P0001_M2_X2_E1.tiff {'blkID': '21', 'run': '20190205smp65-76', 'exposure': '100', 'excitationColor': 'x2', 'point': '0001', 'blockTemperature': '60.0052,59.9957,60,59.9962,60.0055,60.0017', 'lampTemperature': '59.6509', 'lamp': '90', 'sampleVolume': '10', 'step': '02', 'emissionColor': 'm2', 'exposureIndex': '1', 'time': '1549383379.639', 'sampleTemperature': '59.9992,59.9986,59.998,59.9982,59.9989,59.9986', 'stage': '02', 'coverTemperature': '104.966', 'cycle': '018'}
Debug 1549383379.676 End XML:IMAGe+ S02_C018_T02_P0001_M2_X2_E1.tiff {'blkID': '21', 'run': '20190205smp65-76', 'exposure': '100', 'excitationColor': 'x2', 'point': '0001', 'blockTemperature': '60.0052,59.9957,60,59.9962,60.0055,60.0017', 'lampTemperature': '59.6509', 'lamp': '90', 'sampleVolume': '10', 'step': '02', 'emissionColor': 'm2', 'exposureIndex': '1', 'time': '1549383379.639', 'sampleTemperature': '59.9992,59.9986,59.998,59.9982,59.9989,59.9986', 'stage': '02', 'coverTemperature': '104.966', 'cycle': '018'}
Debug 1549383379.691 CAMera:ACQuire start exposure
LEDStatus 1549383379.878 Temperature:59.9324 Current:9.43441 Voltage:3.39295 JuncTemp:77.0193
Debug 1549383380.275 CAMera:ACQuire end exposure
Info 1549383380.298 Capture end m2 x2
Info 1549383380.301 Capture start m2 x2
Image 1549383380.346 -run='20190205smp65-76' -stage=2 -cycle=18 -step=2 -point=1  -emission=m2 -excitation=x2  -exposure=100 -lamp=90 -filepath='EXPERIMENTS:20190205smp65-76/apldbio/sds/images/S02_C018_T02_P0001_M2_X2_E1.tiff'
Debug 1549383380.359 Start XML:IMAGe+ S02_C018_T02_P0001_M2_X2_E2.tiff {'blkID': '21', 'run': '20190205smp65-76', 'exposure': '430', 'excitationColor': 'x2', 'point': '0001', 'blockTemperature': '60.0052,59.9957,60,59.9962,60.0055,60.0017', 'lampTemperature': '59.6509', 'lamp': '90', 'sampleVolume': '10', 'step': '02', 'emissionColor': 'm2', 'exposureIndex': '2', 'time': '1549383380.321', 'sampleTemperature': '59.9992,59.9986,59.998,59.9982,59.9989,59.9986', 'stage': '02', 'coverTemperature': '104.966', 'cycle': '018'}
Debug 1549383380.360 End XML:IMAGe+ S02_C018_T02_P0001_M2_X2_E2.tiff {'blkID': '21', 'run': '20190205smp65-76', 'exposure': '430', 'excitationColor': 'x2', 'point': '0001', 'blockTemperature': '60.0052,59.9957,60,59.9962,60.0055,60.0017', 'lampTemperature': '59.6509', 'lamp': '90', 'sampleVolume': '10', 'step': '02', 'emissionColor': 'm2', 'exposureIndex': '2', 'time': '1549383380.321', 'sampleTemperature': '59.9992,59.9986,59.998,59.9982,59.9989,59.9986', 'stage': '02', 'coverTemperature': '104.966', 'cycle': '018'}
Debug 1549383380.375 CAMera:ACQuire start exposure
Time 1549383380.474 -elapsed=2400 -active=2388 -remaining=3904
Temperature 1549383380.476 -sample=60.0,60.0,60.0,60.0,60.0,60.0 -heatsink=38.0 -cover=105.0 -block=60.0,60.0,60.0,60.0,60.0,60.0
LEDStatus 1549383380.888 Temperature:59.8621 Current:9.46665 Voltage:3.40562 JuncTemp:77.0299
Debug 1549383381.152 CAMera:ACQuire end exposure
Image 1549383381.167 -run='20190205smp65-76' -stage=2 -cycle=18 -step=2 -point=1  -emission=m2 -excitation=x2  -exposure=430 -lamp=90 -filepath='EXPERIMENTS:20190205smp65-76/apldbio/sds/images/S02_C018_T02_P0001_M2_X2_E2.tiff'
Info 1549383381.167 Capture end m2 x2
Info 1549383381.171 Motor start m1 x1
Debug 1549383381.230 Start XML:NEW 2-18-2-1-m1-x1
Debug 1549383381.231 End XML:NEW 2-18-2-1-m1-x1
Debug 1549383381.457 LLAC ACK: Acknowledge (type=3), name=Unknown, dest=0x00, source=0x91, control=0x01, id=0x0000, msgid=0x36F3, data=[]
Debug 1549383381.458 LLAC ACK reply: Acknowledge (type=3), name=Unknown, dest=0x91, source=0x00, control=0x01, id=0x0000, msgid=0x36F3, data=[]
Time 1549383381.481 -elapsed=2401 -active=2389 -remaining=3903
Debug 1549383381.494 LLAC ACK: Acknowledge (type=3), name=Unknown, dest=0x00, source=0x91, control=0x01, id=0x0000, msgid=0x36F5, data=[]
Debug 1549383381.495 LLAC ACK reply: Acknowledge (type=3), name=Unknown, dest=0x91, source=0x00, control=0x01, id=0x0000, msgid=0x36F5, data=[]
Info 1549383381.500 Motor end m1 x1
Temperature 1549383381.489 -sample=60.0,60.0,60.0,60.0,60.0,60.0 -heatsink=37.9 -cover=105.0 -block=60.0,60.0,60.0,60.0,60.0,60.0
Info 1549383381.513 Emission Encoder -36 4500 Excitation Encoder -18 6750
Info 1549383381.514 Capture start m1 x1
Debug 1549383381.567 Start XML:IMAGe+ S02_C018_T02_P0001_M1_X1_E1.tiff {'blkID': '21', 'run': '20190205smp65-76', 'exposure': '60', 'excitationColor': 'x1', 'point': '0001', 'blockTemperature': '60.0052,59.9957,60,59.9962,60.0055,60.0017', 'lampTemperature': '59.6509', 'lamp': '90', 'sampleVolume': '10', 'step': '02', 'emissionColor': 'm1', 'exposureIndex': '1', 'time': '1549383381.532', 'sampleTemperature': '59.9992,59.9986,59.998,59.9982,59.9989,59.9986', 'stage': '02', 'coverTemperature': '104.966', 'cycle': '018'}
Debug 1549383381.568 End XML:IMAGe+ S02_C018_T02_P0001_M1_X1_E1.tiff {'blkID': '21', 'run': '20190205smp65-76', 'exposure': '60', 'excitationColor': 'x1', 'point': '0001', 'blockTemperature': '60.0052,59.9957,60,59.9962,60.0055,60.0017', 'lampTemperature': '59.6509', 'lamp': '90', 'sampleVolume': '10', 'step': '02', 'emissionColor': 'm1', 'exposureIndex': '1', 'time': '1549383381.532', 'sampleTemperature': '59.9992,59.9986,59.998,59.9982,59.9989,59.9986', 'stage': '02', 'coverTemperature': '104.966', 'cycle': '018'}
Debug 1549383381.583 CAMera:ACQuire start exposure
LEDStatus 1549383381.879 Temperature:60.0379 Current:9.45591 Voltage:3.39717 JuncTemp:77.0316
Debug 1549383382.145 CAMera:ACQuire end exposure
Info 1549383382.168 Capture end m1 x1
Info 1549383382.174 Capture start m1 x1
Image 1549383382.217 -run='20190205smp65-76' -stage=2 -cycle=18 -step=2 -point=1  -emission=m1 -excitation=x1  -exposure=60 -lamp=90 -filepath='EXPERIMENTS:20190205smp65-76/apldbio/sds/images/S02_C018_T02_P0001_M1_X1_E1.tiff'
Debug 1549383382.230 Start XML:IMAGe+ S02_C018_T02_P0001_M1_X1_E2.tiff {'blkID': '21', 'run': '20190205smp65-76', 'exposure': '175', 'excitationColor': 'x1', 'point': '0001', 'blockTemperature': '60.0052,59.9957,60,59.9962,60.0055,60.0017', 'lampTemperature': '59.6509', 'lamp': '90', 'sampleVolume': '10', 'step': '02', 'emissionColor': 'm1', 'exposureIndex': '2', 'time': '1549383382.194', 'sampleTemperature': '59.9992,59.9986,59.998,59.9982,59.9989,59.9986', 'stage': '02', 'coverTemperature': '104.966', 'cycle': '018'}
Debug 1549383382.231 End XML:IMAGe+ S02_C018_T02_P0001_M1_X1_E2.tiff {'blkID': '21', 'run': '20190205smp65-76', 'exposure': '175', 'excitationColor': 'x1', 'point': '0001', 'blockTemperature': '60.0052,59.9957,60,59.9962,60.0055,60.0017', 'lampTemperature': '59.6509', 'lamp': '90', 'sampleVolume': '10', 'step': '02', 'emissionColor': 'm1', 'exposureIndex': '2', 'time': '1549383382.194', 'sampleTemperature': '59.9992,59.9986,59.998,59.9982,59.9989,59.9986', 'stage': '02', 'coverTemperature': '104.966', 'cycle': '018'}
Debug 1549383382.245 CAMera:ACQuire start exposure
Time 1549383382.485 -elapsed=2402 -active=2390 -remaining=3902
Temperature 1549383382.483 -sample=60.0,60.0,60.0,60.0,60.0,60.0 -heatsink=37.9 -cover=105.1 -block=60.0,60.0,60.0,60.0,60.0,60.0
Debug 1549383382.876 CAMera:ACQuire end exposure
Info 1549383382.900 Capture end m1 x1
Info 1549383382.905 Capture start m1 x1
LEDStatus 1549383382.948 Temperature:59.9676 Current:9.45591 Voltage:3.4035 JuncTemp:77.0773
Debug 1549383382.960 Start XML:IMAGe+ S02_C018_T02_P0001_M1_X1_E3.tiff {'blkID': '21', 'run': '20190205smp65-76', 'exposure': '520', 'excitationColor': 'x1', 'point': '0001', 'blockTemperature': '60.0052,59.9957,60,59.9962,60.0055,60.0017', 'lampTemperature': '59.6509', 'lamp': '90', 'sampleVolume': '10', 'step': '02', 'emissionColor': 'm1', 'exposureIndex': '3', 'time': '1549383382.923', 'sampleTemperature': '59.9992,59.9986,59.998,59.9982,59.9989,59.9986', 'stage': '02', 'coverTemperature': '104.966', 'cycle': '018'}
Debug 1549383382.962 End XML:IMAGe+ S02_C018_T02_P0001_M1_X1_E3.tiff {'blkID': '21', 'run': '20190205smp65-76', 'exposure': '520', 'excitationColor': 'x1', 'point': '0001', 'blockTemperature': '60.0052,59.9957,60,59.9962,60.0055,60.0017', 'lampTemperature': '59.6509', 'lamp': '90', 'sampleVolume': '10', 'step': '02', 'emissionColor': 'm1', 'exposureIndex': '3', 'time': '1549383382.923', 'sampleTemperature': '59.9992,59.9986,59.998,59.9982,59.9989,59.9986', 'stage': '02', 'coverTemperature': '104.966', 'cycle': '018'}
Debug 1549383382.977 CAMera:ACQuire start exposure
Image 1549383382.974 -run='20190205smp65-76' -stage=2 -cycle=18 -step=2 -point=1  -emission=m1 -excitation=x1  -exposure=175 -lamp=90 -filepath='EXPERIMENTS:20190205smp65-76/apldbio/sds/images/S02_C018_T02_P0001_M1_X1_E2.tiff'
Time 1549383383.484 -elapsed=2403 -active=2391 -remaining=3901
Temperature 1549383383.493 -sample=60.0,60.0,60.0,60.0,60.0,60.0 -heatsink=37.8 -cover=105.0 -block=60.0,60.0,60.0,60.0,60.0,60.0
Debug 1549383383.802 CAMera:ACQuire end exposure
Info 1549383383.813 Capture end m1 x1
Image 1549383383.825 -run='20190205smp65-76' -stage=2 -cycle=18 -step=2 -point=1  -emission=m1 -excitation=x1  -exposure=520 -lamp=90 -filepath='EXPERIMENTS:20190205smp65-76/apldbio/sds/images/S02_C018_T02_P0001_M1_X1_E3.tiff'
Debug 1549383383.837 Start XML:WRITe+ 2-18-2-1-m5-x5 EXPERIMENTS:/20190205smp65-76/apldbio/sds//quant/2-18-2-1-m5-x5.xml
Debug 1549383383.879 End XML:WRITe+ 2-18-2-1-m5-x5 EXPERIMENTS:/20190205smp65-76/apldbio/sds//quant/2-18-2-1-m5-x5.xml
Debug 1549383383.884 Acquiring PA queue lock
Debug 1549383383.884 Acquired PA queue lock
Debug 1549383383.885 Released PA queue lock
Debug 1549383383.885 Acquiring palock[0] execution lock
Debug 1549383383.885 Acquired palock[0] execution lock
Debug 1549383383.904 TBC acquiring operative lock
LEDStatus 1549383383.914 Temperature:59.9676 Current:9.42367 Voltage:3.39928 JuncTemp:77.0334
Debug 1549383384.071 LLAC ACK: Acknowledge (type=3), name=Unknown, dest=0x00, source=0x91, control=0x01, id=0x0000, msgid=0x3731, data=[]
Debug 1549383384.071 LLAC ACK reply: Acknowledge (type=3), name=Unknown, dest=0x91, source=0x00, control=0x01, id=0x0000, msgid=0x3731, data=[]
Debug 1549383384.120 C: ISTAT?
Debug 1549383384.135 S: OK ISTAT? Running
Debug 1549383384.197 LLAC ACK: Acknowledge (type=3), name=Unknown, dest=0x00, source=0x91, control=0x01, id=0x0000, msgid=0x3734, data=[]
Debug 1549383384.197 LLAC ACK reply: Acknowledge (type=3), name=Unknown, dest=0x91, source=0x00, control=0x01, id=0x0000, msgid=0x3734, data=[]
Debug 1549383384.408 Released palock[0] execution lock
Preprocessing 1549383384.411 <quote.message>Input run configuration file: /data/vendor/IS/experiments/20190205smp65-76/apldbio/sds/quant/2-18-2-1-m5-x5.xml
Block Type:  96Wells
Finished read calibration files
...run ROI Quantitation
ROI Quantitation done in 0.046474 seconds 
Quant files saved in /data/vendor/IS/experiments/20190205smp65-76/apldbio/sds/quant
...run Preproc Quantitation task
Preproc Quantitation in 0.000297 seconds 
FilterData files saved in /data/vendor/IS/experiments/20190205smp65-76/apldbio/sds/filter
Success: Preprocessing ok
</quote.message>
Debug 1549383384.428 Start XML:FilterDATa+ S02_C018_T02_P0001_M5_X5_filterdata.xml {}
Debug 1549383384.429 End XML:FilterDATa+ S02_C018_T02_P0001_M5_X5_filterdata.xml {}
Debug 1549383384.437 Start XML:WRITe+ 2-18-2-1-m3-x3 EXPERIMENTS:/20190205smp65-76/apldbio/sds//quant/2-18-2-1-m3-x3.xml
Debug 1549383384.452 End XML:WRITe+ 2-18-2-1-m3-x3 EXPERIMENTS:/20190205smp65-76/apldbio/sds//quant/2-18-2-1-m3-x3.xml
Debug 1549383384.454 Acquiring PA queue lock
Debug 1549383384.454 Acquired PA queue lock
Debug 1549383384.454 Released PA queue lock
Debug 1549383384.455 Acquiring palock[1] execution lock
Debug 1549383384.455 Acquired palock[1] execution lock
Time 1549383384.482 -elapsed=2404 -active=2392 -remaining=3900
Temperature 1549383384.480 -sample=60.0,60.0,60.0,60.0,60.0,60.0 -heatsink=37.6 -cover=105.0 -block=60.0,60.0,60.0,60.0,60.0,60.0
LEDStatus 1549383384.881 Temperature:60.0379 Current:9.49889 Voltage:3.39295 JuncTemp:77.0158
Debug 1549383384.954 Released palock[1] execution lock
Preprocessing 1549383384.958 <quote.message>Input run configuration file: /data/vendor/IS/experiments/20190205smp65-76/apldbio/sds/quant/2-18-2-1-m3-x3.xml
Block Type:  96Wells
Finished read calibration files
...run ROI Quantitation
ROI Quantitation done in 0.043861 seconds 
Quant files saved in /data/vendor/IS/experiments/20190205smp65-76/apldbio/sds/quant
...run Preproc Quantitation task
Preproc Quantitation in 0.000291 seconds 
FilterData files saved in /data/vendor/IS/experiments/20190205smp65-76/apldbio/sds/filter
Success: Preprocessing ok
</quote.message>
Debug 1549383384.975 Start XML:FilterDATa+ S02_C018_T02_P0001_M3_X3_filterdata.xml {}
Debug 1549383384.976 End XML:FilterDATa+ S02_C018_T02_P0001_M3_X3_filterdata.xml {}
Debug 1549383384.985 Start XML:WRITe+ 2-18-2-1-m4-x4 EXPERIMENTS:/20190205smp65-76/apldbio/sds//quant/2-18-2-1-m4-x4.xml
Debug 1549383385.002 End XML:WRITe+ 2-18-2-1-m4-x4 EXPERIMENTS:/20190205smp65-76/apldbio/sds//quant/2-18-2-1-m4-x4.xml
Debug 1549383385.004 Acquiring PA queue lock
Debug 1549383385.004 Acquired PA queue lock
Debug 1549383385.005 Released PA queue lock
Debug 1549383385.005 Acquiring palock[0] execution lock
Debug 1549383385.005 Acquired palock[0] execution lock
Time 1549383385.478 -elapsed=2405 -active=2393 -remaining=3899
Temperature 1549383385.472 -sample=60.0,60.0,60.0,60.0,60.0,60.0 -heatsink=37.9 -cover=105.0 -block=60.0,60.0,60.0,60.0,60.0,60.0
Debug 1549383385.507 Released palock[0] execution lock
Preprocessing 1549383385.510 <quote.message>Input run configuration file: /data/vendor/IS/experiments/20190205smp65-76/apldbio/sds/quant/2-18-2-1-m4-x4.xml
Block Type:  96Wells
Finished read calibration files
...run ROI Quantitation
ROI Quantitation done in 0.043713 seconds 
Quant files saved in /data/vendor/IS/experiments/20190205smp65-76/apldbio/sds/quant
...run Preproc Quantitation task
Preproc Quantitation in 0.000329 seconds 
FilterData files saved in /data/vendor/IS/experiments/20190205smp65-76/apldbio/sds/filter
Success: Preprocessing ok
</quote.message>
Debug 1549383385.529 Start XML:FilterDATa+ S02_C018_T02_P0001_M4_X4_filterdata.xml {}
Debug 1549383385.530 End XML:FilterDATa+ S02_C018_T02_P0001_M4_X4_filterdata.xml {}
Debug 1549383385.538 Start XML:WRITe+ 2-18-2-1-m2-x2 EXPERIMENTS:/20190205smp65-76/apldbio/sds//quant/2-18-2-1-m2-x2.xml
Debug 1549383385.553 End XML:WRITe+ 2-18-2-1-m2-x2 EXPERIMENTS:/20190205smp65-76/apldbio/sds//quant/2-18-2-1-m2-x2.xml
Debug 1549383385.555 Acquiring PA queue lock
Debug 1549383385.556 Acquired PA queue lock
Debug 1549383385.556 Released PA queue lock
Debug 1549383385.556 Acquiring palock[1] execution lock
Debug 1549383385.557 Acquired palock[1] execution lock
LEDStatus 1549383385.881 Temperature:59.9324 Current:9.45591 Voltage:3.39506 JuncTemp:77.0177
Debug 1549383386.047 Released palock[1] execution lock
Preprocessing 1549383386.050 <quote.message>Input run configuration file: /data/vendor/IS/experiments/20190205smp65-76/apldbio/sds/quant/2-18-2-1-m2-x2.xml
Block Type:  96Wells
Finished read calibration files
...run ROI Quantitation
ROI Quantitation done in 0.043638 seconds 
Quant files saved in /data/vendor/IS/experiments/20190205smp65-76/apldbio/sds/quant
...run Preproc Quantitation task
Preproc Quantitation in 0.000284 seconds 
FilterData files saved in /data/vendor/IS/experiments/20190205smp65-76/apldbio/sds/filter
Success: Preprocessing ok
</quote.message>
Debug 1549383386.068 Start XML:FilterDATa+ S02_C018_T02_P0001_M2_X2_filterdata.xml {}
Debug 1549383386.069 End XML:FilterDATa+ S02_C018_T02_P0001_M2_X2_filterdata.xml {}
Debug 1549383386.079 Start XML:WRITe+ 2-18-2-1-m1-x1 EXPERIMENTS:/20190205smp65-76/apldbio/sds//quant/2-18-2-1-m1-x1.xml
Debug 1549383386.098 End XML:WRITe+ 2-18-2-1-m1-x1 EXPERIMENTS:/20190205smp65-76/apldbio/sds//quant/2-18-2-1-m1-x1.xml
Debug 1549383386.100 Acquiring PA queue lock
Debug 1549383386.100 Acquired PA queue lock
Debug 1549383386.101 Released PA queue lock
Debug 1549383386.101 Acquiring palock[0] execution lock
Debug 1549383386.101 Acquired palock[0] execution lock
Time 1549383386.475 -elapsed=2406 -active=2394 -remaining=3898
Temperature 1549383386.484 -sample=60.0,60.0,60.0,60.0,60.0,60.0 -heatsink=37.8 -cover=105.0 -block=60.0,60.0,60.0,60.0,60.0,60.0
Debug 1549383386.647 Released palock[0] execution lock
Preprocessing 1549383386.649 <quote.message>Input run configuration file: /data/vendor/IS/experiments/20190205smp65-76/apldbio/sds/quant/2-18-2-1-m1-x1.xml
Block Type:  96Wells
Finished read calibration files
...run ROI Quantitation
ROI Quantitation done in 0.070967 seconds 
Quant files saved in /data/vendor/IS/experiments/20190205smp65-76/apldbio/sds/quant
...run Preproc Quantitation task
Preproc Quantitation in 0.000359 seconds 
FilterData files saved in /data/vendor/IS/experiments/20190205smp65-76/apldbio/sds/filter
Success: Preprocessing ok
</quote.message>
Debug 1549383386.668 Start XML:FilterDATa+ S02_C018_T02_P0001_M1_X1_filterdata.xml {}
Debug 1549383386.669 End XML:FilterDATa+ S02_C018_T02_P0001_M1_X1_filterdata.xml {}
Debug 1549383386.685 Start XML:WRITe+ S2-C18-T2-P1 EXPERIMENTS:/20190205smp65-76/apldbio/sds//filter/2-18-2-1.xml
Debug 1549383386.694 End XML:WRITe+ S2-C18-T2-P1 EXPERIMENTS:/20190205smp65-76/apldbio/sds//filter/2-18-2-1.xml
Info 1549383386.698 Run ePA here for multicomponent. Ensured that dye are assigned
Debug 1549383386.701 Acquiring PA queue lock
Debug 1549383386.701 Acquired PA queue lock
Debug 1549383386.701 Released PA queue lock
Debug 1549383386.702 Acquiring palock[1] execution lock
Debug 1549383386.702 Acquired palock[1] execution lock
LEDStatus 1549383386.881 Temperature:59.8972 Current:9.45591 Voltage:3.4035 JuncTemp:76.9244
Debug 1549383387.242 Released palock[1] execution lock
Preprocessing 1549383387.245 <quote.message>Input run configuration file: /data/vendor/IS/experiments/20190205smp65-76/apldbio/sds/filter/2-18-2-1.xml
Block Type:  96Wells
...run Preproc MultiComponent task
Preproc MultiComponent in 0.006051 seconds 
MultiComponentData files saved in /data/vendor/IS/experiments/20190205smp65-76/apldbio/sds/multicomponent
Success: Preprocessing ok
</quote.message>
Run 1549383387.295 Collected -run="20190205smp65-76" -stage=2 -cycle=18 -step=2 -point=1
Debug 1549383387.299 C: EXP:LIST? -verbose 20190205smp65-76/apldbio/sds/quant/S02_C018_T02_P0001*
Debug 1549383387.313 <quote.message>S: OK EXP:LIST? -verbose 20190205smp65-76/apldbio/sds/quant/S02_C018_T02_P0001* <quote.reply>
s: "20190205smp65-76/apldbio/sds/quant/S02_C018_T02_P0001_M1_X1_E1.quant" -type=file -size=4194 -mtime=1549383386.61 -atime=1549383386.61 -ctime=1549383386.61
s: "20190205smp65-76/apldbio/sds/quant/S02_C018_T02_P0001_M1_X1_E2.quant" -type=file -size=4195 -mtime=1549383386.62 -atime=1549383386.61 -ctime=1549383386.62
s: "20190205smp65-76/apldbio/sds/quant/S02_C018_T02_P0001_M1_X1_E3.quant" -type=file -size=4207 -mtime=1549383386.62 -atime=1549383386.62 -ctime=1549383386.62
s: "20190205smp65-76/apldbio/sds/quant/S02_C018_T02_P0001_M2_X2_E1.quant" -type=file -size=4195 -mtime=1549383386.02 -atime=1549383386.02 -ctime=1549383386.02
s: "20190205smp65-76/apldbio/sds/quant/S02_C018_T02_P0001_M2_X2_E2.quant" -type=file -size=4195 -mtime=1549383386.02 -atime=1549383386.02 -ctime=1549383386.02
s: "20190205smp65-76/apldbio/sds/quant/S02_C018_T02_P0001_M3_X3_E1.quant" -type=file -size=4195 -mtime=1549383384.93 -atime=1549383384.92 -ctime=1549383384.93
s: "20190205smp65-76/apldbio/sds/quant/S02_C018_T02_P0001_M3_X3_E2.quant" -type=file -size=4195 -mtime=1549383384.93 -atime=1549383384.93 -ctime=1549383384.93
s: "20190205smp65-76/apldbio/sds/quant/S02_C018_T02_P0001_M4_X4_E1.quant" -type=file -size=4195 -mtime=1549383385.47 -atime=1549383385.46 -ctime=1549383385.47
s: "20190205smp65-76/apldbio/sds/quant/S02_C018_T02_P0001_M4_X4_E2.quant" -type=file -size=4257 -mtime=1549383385.48 -atime=1549383385.47 -ctime=1549383385.48
s: "20190205smp65-76/apldbio/sds/quant/S02_C018_T02_P0001_M5_X5_E1.quant" -type=file -size=4195 -mtime=1549383384.38 -atime=1549383384.38 -ctime=1549383384.38
s: "20190205smp65-76/apldbio/sds/quant/S02_C018_T02_P0001_M5_X5_E2.quant" -type=file -size=4195 -mtime=1549383384.38 -atime=1549383384.38 -ctime=1549383384.38
s: </quote.reply></quote.message>
Debug 1549383387.319 C: ACCess CONTROLLER
Info 1549383387.320 Access notification: [System] Access -sessionid=542 -level=Controller -exclusive=False
System 1549383387.320 Access -sessionid=542 -level=Controller -exclusive=False
Debug 1549383387.321 S: OK ACCess CONTROLLER
Debug 1549383387.323 C: EXP:READ? -encoding=plain 20190205smp65-76/apldbio/sds/quant/S02_C018_T02_P0001_M1_X1_E1.quant
Debug 1549383387.324 S: OK EXP:READ? -encoding=plain 20190205smp65-76/apldbio/sds/quant/S02_C018_T02_P0001_M1_X1_E1.quant
Debug 1549383387.328 C: EXP:READ? -encoding=plain 20190205smp65-76/apldbio/sds/quant/S02_C018_T02_P0001_M1_X1_E2.quant
Debug 1549383387.329 S: OK EXP:READ? -encoding=plain 20190205smp65-76/apldbio/sds/quant/S02_C018_T02_P0001_M1_X1_E2.quant
Debug 1549383387.332 C: EXP:READ? -encoding=plain 20190205smp65-76/apldbio/sds/quant/S02_C018_T02_P0001_M1_X1_E3.quant
Debug 1549383387.334 S: OK EXP:READ? -encoding=plain 20190205smp65-76/apldbio/sds/quant/S02_C018_T02_P0001_M1_X1_E3.quant
Debug 1549383387.337 C: EXP:READ? -encoding=plain 20190205smp65-76/apldbio/sds/quant/S02_C018_T02_P0001_M2_X2_E1.quant
Debug 1549383387.338 S: OK EXP:READ? -encoding=plain 20190205smp65-76/apldbio/sds/quant/S02_C018_T02_P0001_M2_X2_E1.quant
Debug 1549383387.341 C: EXP:READ? -encoding=plain 20190205smp65-76/apldbio/sds/quant/S02_C018_T02_P0001_M2_X2_E2.quant
Debug 1549383387.342 S: OK EXP:READ? -encoding=plain 20190205smp65-76/apldbio/sds/quant/S02_C018_T02_P0001_M2_X2_E2.quant
Debug 1549383387.346 C: EXP:READ? -encoding=plain 20190205smp65-76/apldbio/sds/quant/S02_C018_T02_P0001_M3_X3_E1.quant
Debug 1549383387.347 S: OK EXP:READ? -encoding=plain 20190205smp65-76/apldbio/sds/quant/S02_C018_T02_P0001_M3_X3_E1.quant
Debug 1549383387.350 C: FIL:COP EXPERIMENTS:20190205smp65-76/apldbio/sds/multicomponent/S02_C018_T02_P0001_multicomponentdata.xml PUBLIC_RUN_COMPLETE:working/20190205smp65-76/apldbio/sds/multicomponent/S02_C018_T02_P0001_multicomponentdata.xml
Debug 1549383387.352 C: EXP:READ? -encoding=plain 20190205smp65-76/apldbio/sds/quant/S02_C018_T02_P0001_M3_X3_E2.quant
Debug 1549383387.354 S: OK EXP:READ? -encoding=plain 20190205smp65-76/apldbio/sds/quant/S02_C018_T02_P0001_M3_X3_E2.quant
Debug 1549383387.357 S: OK FIL:COP EXPERIMENTS:20190205smp65-76/apldbio/sds/multicomponent/S02_C018_T02_P0001_multicomponentdata.xml PUBLIC_RUN_COMPLETE:working/20190205smp65-76/apldbio/sds/multicomponent/S02_C018_T02_P0001_multicomponentdata.xml
Debug 1549383387.362 C: ACCess OBSERVER
Info 1549383387.363 Access notification: [System] Access -sessionid=542 -level=Observer -exclusive=False
System 1549383387.364 Access -sessionid=542 -level=Observer -exclusive=False
Debug 1549383387.364 S: OK ACCess OBSERVER
Debug 1549383387.378 C: FIL:LIST? -verbose EXPERIMENTS:/20190205smp65-76/apldbio/sds/quant/S02_C018_T02_P0001_*E1.quant
Debug 1549383387.388 <quote.message>S: OK FIL:LIST? -verbose EXPERIMENTS:/20190205smp65-76/apldbio/sds/quant/S02_C018_T02_P0001_*E1.quant <quote.reply>
s: "experiments:20190205smp65-76/apldbio/sds/quant/S02_C018_T02_P0001_M1_X1_E1.quant" -type=file -size=4194 -mtime=1549383386.61 -atime=1549383386.61 -ctime=1549383386.61
s: "experiments:20190205smp65-76/apldbio/sds/quant/S02_C018_T02_P0001_M2_X2_E1.quant" -type=file -size=4195 -mtime=1549383386.02 -atime=1549383386.02 -ctime=1549383386.02
s: "experiments:20190205smp65-76/apldbio/sds/quant/S02_C018_T02_P0001_M3_X3_E1.quant" -type=file -size=4195 -mtime=1549383384.93 -atime=1549383384.92 -ctime=1549383384.93
s: "experiments:20190205smp65-76/apldbio/sds/quant/S02_C018_T02_P0001_M4_X4_E1.quant" -type=file -size=4195 -mtime=1549383385.47 -atime=1549383385.46 -ctime=1549383385.47
s: "experiments:20190205smp65-76/apldbio/sds/quant/S02_C018_T02_P0001_M5_X5_E1.quant" -type=file -size=4195 -mtime=1549383384.38 -atime=1549383384.38 -ctime=1549383384.38
s: </quote.reply></quote.message>
Debug 1549383387.399 C: ACCess CONTROLLER
Info 1549383387.400 Access notification: [System] Access -sessionid=542 -level=Controller -exclusive=False
System 1549383387.401 Access -sessionid=542 -level=Controller -exclusive=False
Debug 1549383387.401 S: OK ACCess CONTROLLER
Debug 1549383387.420 C: FIL:COP EXPERIMENTS:20190205smp65-76/apldbio/sds/quant/S02_C018_T02_P0001_M1_X1_E1.quant PUBLIC_RUN_COMPLETE:working/20190205smp65-76/apldbio/sds/quant/S02_C018_T02_P0001_M1_X1_E1.quant
Debug 1549383387.425 S: OK FIL:COP EXPERIMENTS:20190205smp65-76/apldbio/sds/quant/S02_C018_T02_P0001_M1_X1_E1.quant PUBLIC_RUN_COMPLETE:working/20190205smp65-76/apldbio/sds/quant/S02_C018_T02_P0001_M1_X1_E1.quant
Debug 1549383387.431 C: ACCess OBSERVER
Info 1549383387.432 Access notification: [System] Access -sessionid=542 -level=Observer -exclusive=False
System 1549383387.432 Access -sessionid=542 -level=Observer -exclusive=False
Debug 1549383387.433 S: OK ACCess OBSERVER
Debug 1549383387.439 C: ACCess CONTROLLER
Info 1549383387.440 Access notification: [System] Access -sessionid=542 -level=Controller -exclusive=False
System 1549383387.441 Access -sessionid=542 -level=Controller -exclusive=False
Debug 1549383387.441 S: OK ACCess CONTROLLER
Debug 1549383387.466 C: FIL:COP EXPERIMENTS:20190205smp65-76/apldbio/sds/quant/S02_C018_T02_P0001_M2_X2_E1.quant PUBLIC_RUN_COMPLETE:working/20190205smp65-76/apldbio/sds/quant/S02_C018_T02_P0001_M2_X2_E1.quant
Time 1549383387.475 -elapsed=2407 -active=2395 -remaining=3897
Debug 1549383387.483 S: OK FIL:COP EXPERIMENTS:20190205smp65-76/apldbio/sds/quant/S02_C018_T02_P0001_M2_X2_E1.quant PUBLIC_RUN_COMPLETE:working/20190205smp65-76/apldbio/sds/quant/S02_C018_T02_P0001_M2_X2_E1.quant
Temperature 1549383387.478 -sample=60.0,60.0,60.0,60.0,60.0,60.0 -heatsink=37.8 -cover=105.0 -block=60.0,60.0,60.0,60.0,60.0,60.0
Debug 1549383387.514 C: ACCess OBSERVER
Info 1549383387.515 Access notification: [System] Access -sessionid=542 -level=Observer -exclusive=False
System 1549383387.516 Access -sessionid=542 -level=Observer -exclusive=False
Debug 1549383387.517 S: OK ACCess OBSERVER
Debug 1549383387.525 C: ACCess CONTROLLER
Info 1549383387.526 Access notification: [System] Access -sessionid=542 -level=Controller -exclusive=False
System 1549383387.527 Access -sessionid=542 -level=Controller -exclusive=False
Debug 1549383387.528 S: OK ACCess CONTROLLER
Debug 1549383387.548 C: FIL:COP EXPERIMENTS:20190205smp65-76/apldbio/sds/quant/S02_C018_T02_P0001_M3_X3_E1.quant PUBLIC_RUN_COMPLETE:working/20190205smp65-76/apldbio/sds/quant/S02_C018_T02_P0001_M3_X3_E1.quant
Debug 1549383387.553 S: OK FIL:COP EXPERIMENTS:20190205smp65-76/apldbio/sds/quant/S02_C018_T02_P0001_M3_X3_E1.quant PUBLIC_RUN_COMPLETE:working/20190205smp65-76/apldbio/sds/quant/S02_C018_T02_P0001_M3_X3_E1.quant
Debug 1549383387.559 C: ACCess OBSERVER
Info 1549383387.560 Access notification: [System] Access -sessionid=542 -level=Observer -exclusive=False
System 1549383387.560 Access -sessionid=542 -level=Observer -exclusive=False
Debug 1549383387.561 S: OK ACCess OBSERVER
Debug 1549383387.565 C: EXP:READ? -encoding=plain 20190205smp65-76/apldbio/sds/quant/S02_C018_T02_P0001_M4_X4_E1.quant
Debug 1549383387.568 S: OK EXP:READ? -encoding=plain 20190205smp65-76/apldbio/sds/quant/S02_C018_T02_P0001_M4_X4_E1.quant
Debug 1549383387.570 C: ACCess CONTROLLER
Info 1549383387.571 Access notification: [System] Access -sessionid=542 -level=Controller -exclusive=False
System 1549383387.571 Access -sessionid=542 -level=Controller -exclusive=False
Debug 1549383387.572 S: OK ACCess CONTROLLER
Debug 1549383387.594 C: FIL:COP EXPERIMENTS:20190205smp65-76/apldbio/sds/quant/S02_C018_T02_P0001_M4_X4_E1.quant PUBLIC_RUN_COMPLETE:working/20190205smp65-76/apldbio/sds/quant/S02_C018_T02_P0001_M4_X4_E1.quant
Debug 1549383387.598 S: OK FIL:COP EXPERIMENTS:20190205smp65-76/apldbio/sds/quant/S02_C018_T02_P0001_M4_X4_E1.quant PUBLIC_RUN_COMPLETE:working/20190205smp65-76/apldbio/sds/quant/S02_C018_T02_P0001_M4_X4_E1.quant
Debug 1549383387.604 C: ACCess OBSERVER
Info 1549383387.605 Access notification: [System] Access -sessionid=542 -level=Observer -exclusive=False
System 1549383387.605 Access -sessionid=542 -level=Observer -exclusive=False
Debug 1549383387.606 S: OK ACCess OBSERVER
Debug 1549383387.613 C: ACCess CONTROLLER
Info 1549383387.614 Access notification: [System] Access -sessionid=542 -level=Controller -exclusive=False
System 1549383387.615 Access -sessionid=542 -level=Controller -exclusive=False
Debug 1549383387.615 S: OK ACCess CONTROLLER
Debug 1549383387.636 C: FIL:COP EXPERIMENTS:20190205smp65-76/apldbio/sds/quant/S02_C018_T02_P0001_M5_X5_E1.quant PUBLIC_RUN_COMPLETE:working/20190205smp65-76/apldbio/sds/quant/S02_C018_T02_P0001_M5_X5_E1.quant
Debug 1549383387.641 S: OK FIL:COP EXPERIMENTS:20190205smp65-76/apldbio/sds/quant/S02_C018_T02_P0001_M5_X5_E1.quant PUBLIC_RUN_COMPLETE:working/20190205smp65-76/apldbio/sds/quant/S02_C018_T02_P0001_M5_X5_E1.quant
Debug 1549383387.646 C: ACCess OBSERVER
Info 1549383387.647 Access notification: [System] Access -sessionid=542 -level=Observer -exclusive=False
System 1549383387.648 Access -sessionid=542 -level=Observer -exclusive=False
Debug 1549383387.648 S: OK ACCess OBSERVER
Debug 1549383387.767 C: EXP:READ? -encoding=plain 20190205smp65-76/apldbio/sds/quant/S02_C018_T02_P0001_M4_X4_E2.quant
Debug 1549383387.769 S: OK EXP:READ? -encoding=plain 20190205smp65-76/apldbio/sds/quant/S02_C018_T02_P0001_M4_X4_E2.quant
Debug 1549383387.772 C: EXP:READ? -encoding=plain 20190205smp65-76/apldbio/sds/quant/S02_C018_T02_P0001_M5_X5_E1.quant
Debug 1549383387.774 S: OK EXP:READ? -encoding=plain 20190205smp65-76/apldbio/sds/quant/S02_C018_T02_P0001_M5_X5_E1.quant
Debug 1549383387.777 C: EXP:READ? -encoding=plain 20190205smp65-76/apldbio/sds/quant/S02_C018_T02_P0001_M5_X5_E2.quant
Debug 1549383387.778 S: OK EXP:READ? -encoding=plain 20190205smp65-76/apldbio/sds/quant/S02_C018_T02_P0001_M5_X5_E2.quant
LEDStatus 1549383387.879 Temperature:59.8972 Current:9.44516 Voltage:3.4035 JuncTemp:76.8593
Time 1549383388.474 -elapsed=2408 -active=2396 -remaining=3896
Temperature 1549383388.477 -sample=60.0,60.0,60.0,60.0,60.0,60.0 -heatsink=37.8 -cover=105.0 -block=60.0,60.0,60.0,60.0,60.0,60.0
LEDStatus 1549383388.879 Temperature:59.7917 Current:9.45591 Voltage:3.4035 JuncTemp:76.9544
Debug 1549383389.118 C: ISTAT?
Debug 1549383389.130 S: OK ISTAT? Running
Time 1549383389.474 -elapsed=2409 -active=2397 -remaining=3895
Temperature 1549383389.477 -sample=60.0,60.0,60.0,60.0,60.0,60.0 -heatsink=37.8 -cover=105.0 -block=60.0,60.0,60.0,60.0,60.0,60.0
LEDStatus 1549383389.879 Temperature:59.8621 Current:9.45591 Voltage:3.39295 JuncTemp:76.9068
Time 1549383390.486 -elapsed=2410 -active=2398 -remaining=3894
Temperature 1549383390.474 -sample=60.0,60.0,60.0,60.0,60.0,60.0 -heatsink=37.8 -cover=104.9 -block=60.0,60.0,60.0,60.0,60.0,60.0
LEDStatus 1549383390.879 Temperature:59.8269 Current:9.49889 Voltage:3.40139 JuncTemp:76.9315
Time 1549383391.481 -elapsed=2411 -active=2399 -remaining=3893
Temperature 1549383391.493 -sample=60.0,60.0,60.0,60.0,60.0,60.0 -heatsink=37.7 -cover=105.0 -block=60.0,60.0,60.0,60.0,60.0,60.0
LEDStatus 1549383391.879 Temperature:59.8269 Current:9.46665 Voltage:3.4035 JuncTemp:76.9368
Time 1549383392.482 -elapsed=2412 -active=2400 -remaining=3892
Temperature 1549383392.488 -sample=60.0,60.0,60.0,60.0,60.0,60.0 -heatsink=37.8 -cover=105.0 -block=60.0,60.0,60.0,60.0,60.0,60.0
LEDStatus 1549383392.879 Temperature:59.7917 Current:9.44516 Voltage:3.40562 JuncTemp:76.8382
Debug 1549383392.970 TBC _holding invoked.
Debug 1549383392.972 TBC acquired unhold lock
Debug 1549383392.973 TBC releasing operative lock
Debug 1549383392.975 TBC acquired operative lock
Debug 1549383393.034 TBC acquiring operative lock
Info 1549383392.977 TBC:HOLD starting 0.000000s hold
Debug 1549383393.035 TBC _holding invoked.
Debug 1549383393.036 TBC acquiring unhold lock
Debug 1549383393.036 TBC acquired unhold lock
Debug 1549383393.036 TBC releasing operative lock
Debug 1549383393.037 TBC acquired operative lock
Info 1549383393.039 TBC:SETTing ramping "Zone1" from 60.0 to 95.0 (rate=1.600, timeout=65.6, msgid=0x37E2)
Info 1549383393.040 TBC:SETTing ramping "Zone2" from 60.0 to 95.0 (rate=1.600, timeout=65.6, msgid=0x37E3)
Info 1549383393.041 TBC:SETTing ramping "Zone3" from 60.0 to 95.0 (rate=1.600, timeout=65.6, msgid=0x37E4)
Info 1549383393.041 TBC:SETTing ramping "Zone4" from 60.0 to 95.0 (rate=1.600, timeout=65.6, msgid=0x37E5)
Info 1549383393.042 TBC:SETTing ramping "Zone5" from 60.0 to 95.0 (rate=1.600, timeout=65.6, msgid=0x37E6)
Info 1549383393.043 TBC:SETTing ramping "Zone6" from 60.0 to 95.0 (rate=1.600, timeout=65.6, msgid=0x37E7)
Run 1549383393.110 Cycle 19
Run 1549383393.168 Step 1
Run 1549383393.177 Ramping -zones=Zone1,Zone2,Zone3,Zone4,Zone5,Zone6 -targets=95.000,95.000,95.000,95.000,95.000,95.000 -rates=1.600,1.600,1.600,1.600,1.600,1.600
Time 1549383393.487 -elapsed=2413 -active=2401 -remaining=3893
Temperature 1549383393.483 -sample=60.0,60.0,60.0,60.0,60.0,60.0 -heatsink=37.5 -cover=105.0 -block=60.2,60.2,60.3,60.3,60.2,60.2
LEDStatus 1549383393.879 Temperature:59.7917 Current:9.45591 Voltage:3.40139 JuncTemp:76.8206
Debug 1549383394.121 C: ISTAT?
Debug 1549383394.150 S: OK ISTAT? Running
Time 1549383394.474 -elapsed=2414 -active=2402 -remaining=3892
Temperature 1549383394.478 -sample=61.0,61.1,61.1,61.2,61.1,61.1 -heatsink=37.6 -cover=105.0 -block=65.4,65.5,65.6,65.7,65.5,65.3
LEDStatus 1549383394.888 Temperature:59.8269 Current:9.4774 Voltage:3.39506 JuncTemp:76.7415
Time 1549383395.485 -elapsed=2415 -active=2403 -remaining=3891
Temperature 1549383395.482 -sample=63.7,63.8,63.7,63.8,63.8,63.7 -heatsink=37.5 -cover=104.9 -block=68.9,69.0,68.8,68.7,69.0,68.9
LEDStatus 1549383395.879 Temperature:59.7565 Current:9.45591 Voltage:3.39506 JuncTemp:76.7433
Time 1549383396.485 -elapsed=2416 -active=2404 -remaining=3890
Temperature 1549383396.483 -sample=65.7,65.8,65.7,65.7,65.8,65.8 -heatsink=37.5 -cover=105.0 -block=68.8,68.8,68.7,68.7,68.8,68.9
LEDStatus 1549383396.879 Temperature:59.7565 Current:9.4774 Voltage:3.39928 JuncTemp:76.8576
Time 1549383397.485 -elapsed=2417 -active=2405 -remaining=3889
Temperature 1549383397.483 -sample=67.2,67.3,67.2,67.3,67.2,67.3 -heatsink=37.4 -cover=105.0 -block=70.5,70.5,70.5,70.7,70.5,70.4
LEDStatus 1549383397.878 Temperature:59.7565 Current:9.46665 Voltage:3.4035 JuncTemp:76.826
Time 1549383398.485 -elapsed=2418 -active=2406 -remaining=3888
Temperature 1549383398.483 -sample=69.0,69.1,69.0,69.1,69.1,69.0 -heatsink=37.4 -cover=105.0 -block=72.9,72.9,72.8,72.8,72.9,72.8
LEDStatus 1549383398.888 Temperature:59.7917 Current:9.46665 Voltage:3.39717 JuncTemp:76.7027
Debug 1549383399.118 C: ISTAT?
Debug 1549383399.129 S: OK ISTAT? Running
Time 1549383399.476 -elapsed=2419 -active=2407 -remaining=3887
Temperature 1549383399.471 -sample=70.8,70.9,70.8,70.8,70.9,70.8 -heatsink=37.2 -cover=104.9 -block=74.2,74.3,74.1,74.1,74.2,74.2
LEDStatus 1549383399.888 Temperature:59.7565 Current:9.45591 Voltage:3.40139 JuncTemp:76.7573
Time 1549383400.485 -elapsed=2420 -active=2408 -remaining=3886
Temperature 1549383400.473 -sample=72.4,72.5,72.4,72.4,72.5,72.4 -heatsink=37.2 -cover=105.0 -block=75.6,75.6,75.5,75.7,75.6,75.6
LEDStatus 1549383400.879 Temperature:59.6509 Current:9.4774 Voltage:3.39506 JuncTemp:76.8312
Time 1549383401.484 -elapsed=2421 -active=2409 -remaining=3885
Temperature 1549383401.491 -sample=74.0,74.2,74.0,74.0,74.1,74.0 -heatsink=37.1 -cover=105.0 -block=77.4,77.5,77.4,77.4,77.4,77.3
LEDStatus 1549383401.888 Temperature:59.6158 Current:9.50963 Voltage:3.4035 JuncTemp:76.8366
Time 1549383402.486 -elapsed=2422 -active=2410 -remaining=3884
Temperature 1549383402.473 -sample=75.7,75.8,75.7,75.7,75.7,75.7 -heatsink=37.3 -cover=105.0 -block=78.9,79.0,78.9,78.9,79.0,78.9
LEDStatus 1549383402.879 Temperature:59.6862 Current:9.4774 Voltage:3.40139 JuncTemp:76.7573
Time 1549383403.474 -elapsed=2423 -active=2411 -remaining=3883
Temperature 1549383403.479 -sample=77.3,77.4,77.2,77.3,77.3,77.3 -heatsink=37.1 -cover=105.0 -block=80.4,80.5,80.3,80.4,80.4,80.4
LEDStatus 1549383403.888 Temperature:59.7213 Current:9.45591 Voltage:3.40139 JuncTemp:76.7415
Debug 1549383404.123 C: ISTAT?
Debug 1549383404.150 S: OK ISTAT? Running
Time 1549383404.485 -elapsed=2424 -active=2412 -remaining=3882
Temperature 1549383404.473 -sample=78.8,79.0,78.7,78.8,78.9,78.8 -heatsink=36.9 -cover=105.0 -block=82.0,82.1,81.9,82.0,82.0,81.9
LEDStatus 1549383404.878 Temperature:59.7213 Current:9.45591 Voltage:3.39928 JuncTemp:76.7872
Time 1549383405.485 -elapsed=2425 -active=2413 -remaining=3881
Temperature 1549383405.490 -sample=80.4,80.5,80.3,80.4,80.4,80.4 -heatsink=36.9 -cover=104.9 -block=83.5,83.7,83.5,83.6,83.6,83.5
LEDStatus 1549383405.878 Temperature:59.6862 Current:9.4774 Voltage:3.40139 JuncTemp:76.7415
Time 1549383406.481 -elapsed=2426 -active=2414 -remaining=3880
Temperature 1549383406.492 -sample=81.9,82.1,81.9,82.0,82.0,81.9 -heatsink=36.9 -cover=105.0 -block=85.1,85.2,85.0,85.1,85.1,85.1
LEDStatus 1549383406.888 Temperature:59.6158 Current:9.44516 Voltage:3.4035 JuncTemp:76.7309
Time 1549383407.474 -elapsed=2427 -active=2415 -remaining=3879
Temperature 1549383407.478 -sample=83.5,83.6,83.4,83.6,83.5,83.5 -heatsink=36.9 -cover=104.9 -block=86.6,86.7,86.5,86.6,86.6,86.5
LEDStatus 1549383407.888 Temperature:59.6862 Current:9.41292 Voltage:3.40562 JuncTemp:76.7536
Time 1549383408.476 -elapsed=2428 -active=2416 -remaining=3878
Temperature 1549383408.471 -sample=85.0,85.2,84.9,85.0,85.1,85.0 -heatsink=36.9 -cover=105.0 -block=88.1,88.3,88.0,88.1,88.2,88.0
LEDStatus 1549383408.888 Temperature:59.6158 Current:9.50963 Voltage:3.39506 JuncTemp:76.6974
Debug 1549383409.118 C: ISTAT?
Debug 1549383409.130 S: OK ISTAT? Running
Time 1549383409.474 -elapsed=2429 -active=2417 -remaining=3877
Temperature 1549383409.479 -sample=86.6,86.8,86.5,86.6,86.6,86.5 -heatsink=36.9 -cover=105.0 -block=89.6,89.8,89.6,89.7,89.7,89.6
LEDStatus 1549383409.879 Temperature:59.6862 Current:9.49889 Voltage:3.40773 JuncTemp:76.6976
Time 1549383410.481 -elapsed=2430 -active=2418 -remaining=3876
Temperature 1549383410.493 -sample=88.1,88.3,88.0,88.2,88.2,88.1 -heatsink=36.8 -cover=104.9 -block=91.2,91.4,91.1,91.2,91.3,91.2
LEDStatus 1549383410.887 Temperature:59.6509 Current:9.4774 Voltage:3.39717 JuncTemp:76.7714
Time 1549383411.474 -elapsed=2431 -active=2419 -remaining=3875
Temperature 1549383411.480 -sample=89.6,89.8,89.5,89.7,89.7,89.6 -heatsink=36.6 -cover=105.0 -block=92.7,92.9,92.6,92.7,92.8,92.6
LEDStatus 1549383411.889 Temperature:59.6509 Current:9.42367 Voltage:3.39928 JuncTemp:76.6657
Time 1549383412.486 -elapsed=2432 -active=2420 -remaining=3874
Temperature 1549383412.474 -sample=91.1,91.4,91.1,91.2,91.2,91.1 -heatsink=36.7 -cover=105.0 -block=94.2,94.4,94.1,94.3,94.3,94.2
LEDStatus 1549383412.889 Temperature:59.6509 Current:9.43441 Voltage:3.40139 JuncTemp:76.627
Time 1549383413.481 -elapsed=2433 -active=2421 -remaining=3873
Temperature 1549383413.494 -sample=92.7,92.9,92.6,92.8,92.8,92.7 -heatsink=36.6 -cover=105.0 -block=95.7,95.9,95.6,95.7,95.8,95.7
LEDStatus 1549383413.879 Temperature:59.6509 Current:9.46665 Voltage:3.40139 JuncTemp:76.6446
Debug 1549383414.121 C: ISTAT?
Debug 1549383414.149 S: OK ISTAT? Running
Time 1549383414.485 -elapsed=2434 -active=2422 -remaining=3872
Temperature 1549383414.484 -sample=94.0,94.1,93.9,94.0,94.1,93.9 -heatsink=36.5 -cover=105.0 -block=96.1,95.9,96.1,96.1,96.1,96.0
Debug 1549383414.504 LLAC ACK: Acknowledge (type=3), name=Unknown, dest=0x00, source=0x81, control=0x01, id=0x0000, msgid=0x37E2, data=[]
Debug 1549383414.505 LLAC ACK reply: Acknowledge (type=3), name=Unknown, dest=0x81, source=0x00, control=0x01, id=0x0000, msgid=0x37E2, data=[]
Debug 1549383414.507 LLAC ACK: Acknowledge (type=3), name=Unknown, dest=0x00, source=0x82, control=0x01, id=0x0000, msgid=0x37E3, data=[]
Debug 1549383414.508 LLAC ACK reply: Acknowledge (type=3), name=Unknown, dest=0x82, source=0x00, control=0x01, id=0x0000, msgid=0x37E3, data=[]
Debug 1549383414.572 LLAC ACK: Acknowledge (type=3), name=Unknown, dest=0x00, source=0x83, control=0x01, id=0x0000, msgid=0x37E4, data=[]
Debug 1549383414.572 LLAC ACK reply: Acknowledge (type=3), name=Unknown, dest=0x83, source=0x00, control=0x01, id=0x0000, msgid=0x37E4, data=[]
Debug 1549383414.573 LLAC ACK: Acknowledge (type=3), name=Unknown, dest=0x00, source=0x84, control=0x01, id=0x0000, msgid=0x37E5, data=[]
Debug 1549383414.573 LLAC ACK reply: Acknowledge (type=3), name=Unknown, dest=0x84, source=0x00, control=0x01, id=0x0000, msgid=0x37E5, data=[]
Debug 1549383414.574 LLAC ACK: Acknowledge (type=3), name=Unknown, dest=0x00, source=0x85, control=0x01, id=0x0000, msgid=0x37E6, data=[]
Debug 1549383414.574 LLAC ACK reply: Acknowledge (type=3), name=Unknown, dest=0x85, source=0x00, control=0x01, id=0x0000, msgid=0x37E6, data=[]
Debug 1549383414.575 LLAC ACK: Acknowledge (type=3), name=Unknown, dest=0x00, source=0x86, control=0x01, id=0x0000, msgid=0x37E7, data=[]
Debug 1549383414.575 LLAC ACK reply: Acknowledge (type=3), name=Unknown, dest=0x86, source=0x00, control=0x01, id=0x0000, msgid=0x37E7, data=[]
Debug 1549383414.576 TBC releasing operative lock
Debug 1549383414.578 Pending Suspend flag: False
Debug 1549383414.587 TBC acquiring operative lock
Debug 1549383414.587 TBC acquired operative lock
Run 1549383414.610 Holding -time=15
Info 1549383414.589 TBC:HOLD starting 15.000000s hold
Debug 1549383414.615 TBC acquiring unhold lock
LEDStatus 1549383414.879 Temperature:59.7213 Current:9.48814 Voltage:3.39717 JuncTemp:76.6289
Time 1549383415.485 -elapsed=2435 -active=2423 -remaining=3871
Temperature 1549383415.482 -sample=94.7,94.7,94.7,94.7,94.8,94.6 -heatsink=36.4 -cover=105.0 -block=95.6,95.5,95.7,95.6,95.5,95.5
LEDStatus 1549383415.879 Temperature:59.6862 Current:9.45591 Voltage:3.39928 JuncTemp:76.5953
Time 1549383416.486 -elapsed=2436 -active=2424 -remaining=3870
Temperature 1549383416.479 -sample=94.9,94.9,94.9,94.9,94.9,94.9 -heatsink=36.3 -cover=105.0 -block=94.9,95.1,94.9,94.9,94.8,95.2
LEDStatus 1549383416.879 Temperature:59.6862 Current:9.4774 Voltage:3.40139 JuncTemp:76.6693
Time 1549383417.484 -elapsed=2437 -active=2425 -remaining=3869
Temperature 1549383417.487 -sample=94.9,95.0,94.9,94.9,94.9,94.9 -heatsink=36.5 -cover=104.9 -block=95.0,94.9,95.0,94.9,95.0,94.9
LEDStatus 1549383417.878 Temperature:59.6158 Current:9.46665 Voltage:3.4035 JuncTemp:76.5831
Time 1549383418.481 -elapsed=2438 -active=2426 -remaining=3868
Temperature 1549383418.491 -sample=94.9,94.9,94.9,94.9,94.9,94.9 -heatsink=36.6 -cover=105.0 -block=94.9,94.9,94.9,95.0,95.0,94.9
LEDStatus 1549383418.888 Temperature:59.5806 Current:9.46665 Voltage:3.39506 JuncTemp:76.5302
Debug 1549383419.122 C: ISTAT?
Debug 1549383419.149 S: OK ISTAT? Running
Time 1549383419.485 -elapsed=2439 -active=2427 -remaining=3867
Temperature 1549383419.483 -sample=94.9,95.0,94.9,94.9,94.9,94.9 -heatsink=36.5 -cover=105.1 -block=95.0,95.0,95.0,95.0,95.0,94.9
LEDStatus 1549383419.889 Temperature:59.5806 Current:9.45591 Voltage:3.39928 JuncTemp:76.5725
Time 1549383420.485 -elapsed=2440 -active=2428 -remaining=3866
Temperature 1549383420.483 -sample=95.0,95.0,95.0,95.0,95.0,94.9 -heatsink=36.5 -cover=104.9 -block=95.0,95.0,95.0,95.0,95.0,95.0
LEDStatus 1549383420.879 Temperature:59.5806 Current:9.44516 Voltage:3.40562 JuncTemp:76.6764
Time 1549383421.485 -elapsed=2441 -active=2429 -remaining=3865
Temperature 1549383421.483 -sample=95.0,95.0,95.0,95.0,95.0,95.0 -heatsink=36.5 -cover=105.0 -block=95.0,95.0,95.0,95.0,95.0,95.0
LEDStatus 1549383421.879 Temperature:59.6509 Current:9.45591 Voltage:3.39928 JuncTemp:76.7468
Time 1549383422.483 -elapsed=2442 -active=2430 -remaining=3864
Temperature 1549383422.489 -sample=95.0,95.0,95.0,95.0,95.0,95.0 -heatsink=36.7 -cover=105.1 -block=95.0,95.0,95.0,95.0,95.0,95.0
LEDStatus 1549383422.888 Temperature:59.5453 Current:9.46665 Voltage:3.40139 JuncTemp:76.6746
Time 1549383423.485 -elapsed=2443 -active=2431 -remaining=3863
Temperature 1549383423.483 -sample=95.0,95.0,95.0,95.0,95.0,95.0 -heatsink=36.4 -cover=105.0 -block=95.0,95.0,95.0,95.0,95.0,95.0
LEDStatus 1549383423.887 Temperature:59.6158 Current:9.46665 Voltage:3.4035 JuncTemp:76.6394
Debug 1549383424.122 C: ISTAT?
Debug 1549383424.149 S: OK ISTAT? Running
Time 1549383424.485 -elapsed=2444 -active=2432 -remaining=3862
Temperature 1549383424.482 -sample=95.0,95.0,95.0,95.0,95.0,95.0 -heatsink=36.6 -cover=104.9 -block=95.0,95.0,95.0,95.0,95.0,95.0
LEDStatus 1549383424.879 Temperature:59.5806 Current:9.45591 Voltage:3.4035 JuncTemp:76.6852
Time 1549383425.492 -elapsed=2445 -active=2433 -remaining=3861
Temperature 1549383425.483 -sample=95.0,95.0,95.0,95.0,95.0,95.0 -heatsink=36.3 -cover=105.0 -block=95.0,95.0,95.0,95.0,95.0,95.0
LEDStatus 1549383425.879 Temperature:59.6509 Current:9.46665 Voltage:3.39717 JuncTemp:76.5866
Time 1549383426.476 -elapsed=2446 -active=2434 -remaining=3860
Temperature 1549383426.477 -sample=95.0,95.0,95.0,95.0,95.0,95.0 -heatsink=36.5 -cover=105.0 -block=95.0,95.0,95.0,95.0,95.0,95.0
LEDStatus 1549383426.888 Temperature:59.5806 Current:9.48814 Voltage:3.39717 JuncTemp:76.6852
Time 1549383427.481 -elapsed=2447 -active=2435 -remaining=3859
Temperature 1549383427.491 -sample=95.0,95.0,95.0,95.0,95.0,95.0 -heatsink=36.5 -cover=105.0 -block=95.0,95.0,95.0,95.0,95.0,95.0
LEDStatus 1549383427.878 Temperature:59.5806 Current:9.46665 Voltage:3.39506 JuncTemp:76.6816
Time 1549383428.474 -elapsed=2448 -active=2436 -remaining=3858
Temperature 1549383428.478 -sample=95.0,95.0,95.0,95.0,95.0,95.0 -heatsink=36.5 -cover=105.0 -block=95.0,95.0,95.0,95.0,95.0,95.0
LEDStatus 1549383428.888 Temperature:59.5806 Current:9.43441 Voltage:3.4035 JuncTemp:76.569
Debug 1549383429.122 C: ISTAT?
Debug 1549383429.149 S: OK ISTAT? Running
Time 1549383429.486 -elapsed=2449 -active=2437 -remaining=3857
Temperature 1549383429.474 -sample=95.0,95.0,95.0,95.0,95.0,95.0 -heatsink=36.6 -cover=105.0 -block=95.0,95.0,95.0,95.0,95.0,95.0
Debug 1549383429.670 TBC _holding invoked.
Debug 1549383429.671 TBC acquired unhold lock
Debug 1549383429.671 TBC releasing operative lock
Debug 1549383429.693 TBC acquiring operative lock
Debug 1549383429.694 TBC acquired operative lock
Info 1549383429.696 TBC:SETTing ramping "Zone1" from 95.0 to 60.0 (rate=1.600, timeout=65.6, msgid=0x3A86)
Info 1549383429.697 TBC:SETTing ramping "Zone2" from 95.0 to 60.0 (rate=1.600, timeout=65.6, msgid=0x3A87)
Info 1549383429.698 TBC:SETTing ramping "Zone3" from 95.0 to 60.0 (rate=1.600, timeout=65.6, msgid=0x3A88)
Info 1549383429.699 TBC:SETTing ramping "Zone4" from 95.0 to 60.0 (rate=1.600, timeout=65.6, msgid=0x3A89)
Info 1549383429.699 TBC:SETTing ramping "Zone5" from 95.0 to 60.0 (rate=1.600, timeout=65.6, msgid=0x3A8A)
Info 1549383429.701 TBC:SETTing ramping "Zone6" from 95.0 to 60.0 (rate=1.600, timeout=65.6, msgid=0x3A8B)
Run 1549383429.783 Step 2
Run 1549383429.792 Ramping -zones=Zone1,Zone2,Zone3,Zone4,Zone5,Zone6 -targets=60.000,60.000,60.000,60.000,60.000,60.000 -rates=1.600,1.600,1.600,1.600,1.600,1.600
LEDStatus 1549383429.879 Temperature:59.5453 Current:9.4774 Voltage:3.40139 JuncTemp:76.6746
Time 1549383430.481 -elapsed=2450 -active=2438 -remaining=3856
Temperature 1549383430.492 -sample=94.9,94.9,94.9,94.9,94.9,94.9 -heatsink=36.5 -cover=105.1 -block=93.9,93.9,93.8,93.7,94.0,93.9
LEDStatus 1549383430.878 Temperature:59.6158 Current:9.45591 Voltage:3.40139 JuncTemp:76.5954
Time 1549383431.481 -elapsed=2451 -active=2439 -remaining=3855
Temperature 1549383431.490 -sample=94.0,94.0,93.9,93.9,94.0,94.0 -heatsink=36.7 -cover=105.0 -block=89.5,89.5,89.5,89.3,89.6,89.6
LEDStatus 1549383431.888 Temperature:59.6862 Current:9.45591 Voltage:3.39717 JuncTemp:76.701
Time 1549383432.474 -elapsed=2452 -active=2440 -remaining=3854
Temperature 1549383432.479 -sample=92.3,92.2,92.2,92.2,92.3,92.3 -heatsink=36.5 -cover=105.0 -block=86.4,86.3,86.4,86.4,86.4,86.4
LEDStatus 1549383432.888 Temperature:59.5806 Current:9.44516 Voltage:3.39928 JuncTemp:76.6746
Time 1549383433.481 -elapsed=2453 -active=2441 -remaining=3853
Temperature 1549383433.489 -sample=90.3,90.3,90.3,90.2,90.3,90.2 -heatsink=36.6 -cover=105.0 -block=84.6,84.6,84.7,84.8,84.7,84.6
LEDStatus 1549383433.888 Temperature:59.6509 Current:9.49889 Voltage:3.4035 JuncTemp:76.7134
Debug 1549383434.121 C: ISTAT?
Debug 1549383434.143 S: OK ISTAT? Running
Time 1549383434.481 -elapsed=2454 -active=2442 -remaining=3852
Temperature 1549383434.492 -sample=88.5,88.5,88.6,88.5,88.5,88.5 -heatsink=36.8 -cover=104.9 -block=83.2,83.2,83.4,83.4,83.3,83.2
LEDStatus 1549383434.879 Temperature:59.5453 Current:9.43441 Voltage:3.40139 JuncTemp:76.7291
Time 1549383435.481 -elapsed=2455 -active=2443 -remaining=3851
Temperature 1549383435.490 -sample=86.8,86.7,86.9,86.8,86.8,86.8 -heatsink=36.9 -cover=105.0 -block=81.7,81.7,81.8,81.8,81.8,81.7
LEDStatus 1549383435.879 Temperature:59.6158 Current:9.44516 Voltage:3.4035 JuncTemp:76.6712
Time 1549383436.486 -elapsed=2456 -active=2444 -remaining=3850
Temperature 1549383436.480 -sample=85.1,85.1,85.2,85.2,85.2,85.1 -heatsink=36.9 -cover=105.0 -block=80.1,80.1,80.2,80.1,80.1,80.1
LEDStatus 1549383436.878 Temperature:59.5806 Current:9.49889 Voltage:3.40139 JuncTemp:76.6746
Time 1549383437.474 -elapsed=2457 -active=2445 -remaining=3849
Temperature 1549383437.477 -sample=83.4,83.4,83.5,83.5,83.5,83.4 -heatsink=37.0 -cover=105.0 -block=78.3,78.3,78.5,78.4,78.4,78.4
LEDStatus 1549383437.878 Temperature:59.5453 Current:9.45591 Voltage:3.40562 JuncTemp:76.5883
Temperature 1549383438.471 -sample=81.7,81.7,81.9,81.8,81.8,81.8 -heatsink=37.1 -cover=105.0 -block=76.7,76.7,76.8,76.7,76.7,76.7
Time 1549383438.483 -elapsed=2458 -active=2446 -remaining=3848
LEDStatus 1549383438.888 Temperature:59.5453 Current:9.48814 Voltage:3.4035 JuncTemp:76.5567
Debug 1549383439.122 C: ISTAT?
Debug 1549383439.149 S: OK ISTAT? Running
Time 1549383439.487 -elapsed=2459 -active=2447 -remaining=3847
Temperature 1549383439.482 -sample=80.0,80.0,80.1,80.1,80.1,80.1 -heatsink=37.2 -cover=105.1 -block=75.0,75.0,75.1,75.1,75.1,75.0
LEDStatus 1549383439.888 Temperature:59.4397 Current:9.4774 Voltage:3.40139 JuncTemp:76.5514
Time 1549383440.485 -elapsed=2460 -active=2448 -remaining=3846
Temperature 1549383440.482 -sample=78.4,78.3,78.5,78.4,78.4,78.4 -heatsink=37.2 -cover=105.1 -block=73.4,73.3,73.5,73.4,73.4,73.4
LEDStatus 1549383440.879 Temperature:59.5453 Current:9.45591 Voltage:3.40139 JuncTemp:76.5725
Time 1549383441.481 -elapsed=2461 -active=2449 -remaining=3845
Temperature 1549383441.491 -sample=76.7,76.6,76.9,76.8,76.7,76.7 -heatsink=37.4 -cover=105.1 -block=71.7,71.6,71.8,71.7,71.7,71.7
LEDStatus 1549383441.888 Temperature:59.6509 Current:9.46665 Voltage:3.39506 JuncTemp:76.6218
Time 1549383442.475 -elapsed=2462 -active=2450 -remaining=3844
Temperature 1549383442.481 -sample=75.0,74.9,75.2,75.1,75.0,75.2 -heatsink=37.4 -cover=105.1 -block=70.0,69.9,70.1,70.0,70.0,70.1
LEDStatus 1549383442.879 Temperature:59.5453 Current:9.46665 Voltage:3.40139 JuncTemp:76.6094
Time 1549383443.474 -elapsed=2463 -active=2451 -remaining=3843
Temperature 1549383443.477 -sample=73.4,73.3,73.5,73.4,73.4,73.5 -heatsink=37.5 -cover=105.0 -block=68.3,68.2,68.5,68.3,68.3,68.4
LEDStatus 1549383443.887 Temperature:59.5806 Current:9.46665 Voltage:3.39717 JuncTemp:76.6692
Debug 1549383444.122 C: ISTAT?
Debug 1549383444.149 S: OK ISTAT? Running
Time 1549383444.474 -elapsed=2464 -active=2452 -remaining=3842
Temperature 1549383444.479 -sample=71.7,71.6,71.8,71.7,71.7,71.8 -heatsink=37.6 -cover=105.0 -block=66.6,66.5,66.8,66.7,66.6,66.7
LEDStatus 1549383444.888 Temperature:59.6158 Current:9.45591 Voltage:3.39717 JuncTemp:76.6218
Time 1549383445.481 -elapsed=2465 -active=2453 -remaining=3841
Temperature 1549383445.491 -sample=70.0,69.9,70.1,70.0,70.0,70.1 -heatsink=37.7 -cover=105.0 -block=64.9,64.8,65.1,65.0,65.0,65.0
LEDStatus 1549383445.878 Temperature:59.6158 Current:9.42367 Voltage:3.40562 JuncTemp:76.6024
Time 1549383446.481 -elapsed=2466 -active=2454 -remaining=3840
Temperature 1549383446.493 -sample=68.3,68.2,68.5,68.4,68.3,68.5 -heatsink=37.8 -cover=105.0 -block=63.3,63.3,63.5,63.4,63.4,63.5
LEDStatus 1549383446.888 Temperature:59.6509 Current:9.48814 Voltage:3.40139 JuncTemp:76.7044
Time 1549383447.481 -elapsed=2467 -active=2455 -remaining=3839
Temperature 1549383447.493 -sample=66.7,66.6,66.8,66.7,66.6,66.8 -heatsink=38.1 -cover=105.0 -block=61.8,61.5,61.8,61.7,61.6,61.9
LEDStatus 1549383447.888 Temperature:59.5806 Current:9.45591 Voltage:3.40139 JuncTemp:76.6411
Time 1549383448.481 -elapsed=2468 -active=2456 -remaining=3838
Temperature 1549383448.491 -sample=65.0,64.9,65.1,65.0,65.0,65.2 -heatsink=37.9 -cover=105.0 -block=60.1,59.8,60.1,60.0,59.9,60.1
LEDStatus 1549383448.888 Temperature:59.6862 Current:9.4774 Voltage:3.40139 JuncTemp:76.7874
Debug 1549383449.121 C: ISTAT?
Debug 1549383449.148 S: OK ISTAT? Running
Time 1549383449.481 -elapsed=2469 -active=2457 -remaining=3837
Temperature 1549383449.490 -sample=63.4,63.2,63.5,63.4,63.3,63.5 -heatsink=38.0 -cover=105.0 -block=58.7,58.6,58.8,58.7,58.7,58.7
LEDStatus 1549383449.888 Temperature:59.5806 Current:9.46665 Voltage:3.39928 JuncTemp:76.7785
Time 1549383450.485 -elapsed=2470 -active=2458 -remaining=3836
Temperature 1549383450.483 -sample=62.0,61.9,62.1,62.0,61.9,62.1 -heatsink=38.2 -cover=105.0 -block=58.2,58.4,58.3,58.3,58.3,58.2
LEDStatus 1549383450.879 Temperature:59.5453 Current:9.46665 Voltage:3.40139 JuncTemp:76.7062
Time 1549383451.486 -elapsed=2471 -active=2459 -remaining=3835
Temperature 1549383451.478 -sample=61.0,60.9,61.1,61.0,61.0,61.1 -heatsink=38.2 -cover=105.1 -block=58.7,58.7,58.7,58.7,58.8,58.7
Debug 1549383451.521 LLAC ACK: Acknowledge (type=3), name=Unknown, dest=0x00, source=0x81, control=0x01, id=0x0000, msgid=0x3A86, data=[]
Debug 1549383451.522 LLAC ACK reply: Acknowledge (type=3), name=Unknown, dest=0x81, source=0x00, control=0x01, id=0x0000, msgid=0x3A86, data=[]
Debug 1549383451.522 LLAC ACK: Acknowledge (type=3), name=Unknown, dest=0x00, source=0x82, control=0x01, id=0x0000, msgid=0x3A87, data=[]
Debug 1549383451.523 LLAC ACK reply: Acknowledge (type=3), name=Unknown, dest=0x82, source=0x00, control=0x01, id=0x0000, msgid=0x3A87, data=[]
Debug 1549383451.593 LLAC ACK: Acknowledge (type=3), name=Unknown, dest=0x00, source=0x83, control=0x01, id=0x0000, msgid=0x3A88, data=[]
Debug 1549383451.594 LLAC ACK reply: Acknowledge (type=3), name=Unknown, dest=0x83, source=0x00, control=0x01, id=0x0000, msgid=0x3A88, data=[]
Debug 1549383451.594 LLAC ACK: Acknowledge (type=3), name=Unknown, dest=0x00, source=0x84, control=0x01, id=0x0000, msgid=0x3A89, data=[]
Debug 1549383451.595 LLAC ACK reply: Acknowledge (type=3), name=Unknown, dest=0x84, source=0x00, control=0x01, id=0x0000, msgid=0x3A89, data=[]
Debug 1549383451.595 LLAC ACK: Acknowledge (type=3), name=Unknown, dest=0x00, source=0x85, control=0x01, id=0x0000, msgid=0x3A8A, data=[]
Debug 1549383451.596 LLAC ACK reply: Acknowledge (type=3), name=Unknown, dest=0x85, source=0x00, control=0x01, id=0x0000, msgid=0x3A8A, data=[]
Debug 1549383451.596 LLAC ACK: Acknowledge (type=3), name=Unknown, dest=0x00, source=0x86, control=0x01, id=0x0000, msgid=0x3A8B, data=[]
Debug 1549383451.597 LLAC ACK reply: Acknowledge (type=3), name=Unknown, dest=0x86, source=0x00, control=0x01, id=0x0000, msgid=0x3A8B, data=[]
Debug 1549383451.597 TBC releasing operative lock
Debug 1549383451.599 Pending Suspend flag: False
Debug 1549383451.634 TBC acquiring operative lock
Debug 1549383451.634 TBC acquired operative lock
Run 1549383451.638 Holding -time=60 -collecting=True
Info 1549383451.635 TBC:HOLD starting 60.000000s hold
Debug 1549383451.656 TBC acquiring unhold lock
Run 1549383451.662 Acquiring -run="20190205smp65-76" -stage=2 -cycle=19 -point=1 -Temperature=60.8971,60.7995,60.9568,60.9143,60.8648,60.9526
LEDStatus 1549383451.882 Temperature:59.6509 Current:9.44516 Voltage:3.4035 JuncTemp:76.6323
Time 1549383452.474 -elapsed=2472 -active=2460 -remaining=3834
Temperature 1549383452.478 -sample=60.4,60.4,60.5,60.5,60.4,60.5 -heatsink=38.4 -cover=105.0 -block=59.6,59.9,59.5,59.7,59.7,59.5
LEDStatus 1549383452.879 Temperature:59.5806 Current:9.45591 Voltage:3.39928 JuncTemp:76.6359
Time 1549383453.481 -elapsed=2473 -active=2461 -remaining=3833
Temperature 1549383453.491 -sample=60.4,60.4,60.4,60.4,60.4,60.4 -heatsink=38.5 -cover=104.9 -block=60.2,60.2,60.3,60.2,60.3,60.3
LEDStatus 1549383453.878 Temperature:59.6509 Current:9.4774 Voltage:3.39717 JuncTemp:76.6517
Debug 1549383454.122 C: ISTAT?
Debug 1549383454.149 S: OK ISTAT? Running
Time 1549383454.481 -elapsed=2474 -active=2462 -remaining=3832
Temperature 1549383454.491 -sample=60.3,60.3,60.3,60.3,60.3,60.3 -heatsink=38.5 -cover=105.0 -block=60.1,60.1,60.1,60.1,60.1,60.1
LEDStatus 1549383454.887 Temperature:59.6158 Current:9.48814 Voltage:3.39928 JuncTemp:76.664
Time 1549383455.481 -elapsed=2475 -active=2463 -remaining=3831
Temperature 1549383455.490 -sample=60.2,60.2,60.3,60.3,60.2,60.2 -heatsink=38.5 -cover=105.0 -block=60.0,60.0,60.0,60.0,60.0,60.0
LEDStatus 1549383455.887 Temperature:59.7213 Current:9.48814 Voltage:3.39928 JuncTemp:76.7309
Time 1549383456.481 -elapsed=2476 -active=2464 -remaining=3830
Temperature 1549383456.491 -sample=60.2,60.2,60.2,60.2,60.2,60.2 -heatsink=38.6 -cover=105.0 -block=60.0,60.0,60.0,60.0,60.0,60.0
LEDStatus 1549383456.887 Temperature:59.7213 Current:9.4774 Voltage:3.40139 JuncTemp:76.738
Time 1549383457.481 -elapsed=2477 -active=2465 -remaining=3829
Temperature 1549383457.492 -sample=60.1,60.1,60.1,60.1,60.1,60.1 -heatsink=38.6 -cover=105.1 -block=60.0,60.0,60.0,60.0,60.0,60.0
LEDStatus 1549383457.879 Temperature:59.7213 Current:9.46665 Voltage:3.39928 JuncTemp:76.7433
Time 1549383458.481 -elapsed=2478 -active=2466 -remaining=3828
Temperature 1549383458.489 -sample=60.1,60.1,60.1,60.1,60.1,60.1 -heatsink=38.5 -cover=104.9 -block=60.0,60.0,60.0,60.0,60.0,60.0
LEDStatus 1549383458.888 Temperature:59.6862 Current:9.4774 Voltage:3.40139 JuncTemp:76.782
Debug 1549383459.121 C: ISTAT?
Debug 1549383459.148 S: OK ISTAT? Running
Time 1549383459.488 -elapsed=2479 -active=2467 -remaining=3827
Temperature 1549383459.482 -sample=60.0,60.0,60.1,60.1,60.0,60.0 -heatsink=38.6 -cover=105.0 -block=60.0,60.0,60.0,60.0,60.0,60.0
LEDStatus 1549383459.879 Temperature:59.7917 Current:9.45591 Voltage:3.40139 JuncTemp:76.7995
Time 1549383460.481 -elapsed=2480 -active=2468 -remaining=3826
Temperature 1549383460.493 -sample=60.0,60.0,60.0,60.0,60.0,60.0 -heatsink=38.7 -cover=105.0 -block=60.0,60.0,60.0,60.0,60.0,60.0
LEDStatus 1549383460.888 Temperature:59.6862 Current:9.48814 Voltage:3.4035 JuncTemp:76.7186
Time 1549383461.481 -elapsed=2481 -active=2469 -remaining=3825
Temperature 1549383461.493 -sample=60.0,60.0,60.0,60.0,60.0,60.0 -heatsink=38.7 -cover=105.1 -block=60.0,60.0,60.0,60.0,60.0,60.0
LEDStatus 1549383461.878 Temperature:59.6862 Current:9.4774 Voltage:3.38873 JuncTemp:76.7433
Time 1549383462.481 -elapsed=2482 -active=2470 -remaining=3824
Temperature 1549383462.492 -sample=60.0,60.0,60.0,60.0,60.0,60.0 -heatsink=38.8 -cover=105.1 -block=60.0,60.0,60.0,60.0,60.0,60.0
LEDStatus 1549383462.887 Temperature:59.6158 Current:9.48814 Voltage:3.40562 JuncTemp:76.7714
Time 1549383463.481 -elapsed=2483 -active=2471 -remaining=3823
Temperature 1549383463.492 -sample=60.0,60.0,60.0,60.0,60.0,60.0 -heatsink=38.8 -cover=105.0 -block=60.0,60.0,60.0,60.0,60.0,60.0
LEDStatus 1549383463.888 Temperature:59.6158 Current:9.4774 Voltage:3.39928 JuncTemp:76.5972
Debug 1549383464.122 C: ISTAT?
Debug 1549383464.149 S: OK ISTAT? Running
Time 1549383464.476 -elapsed=2484 -active=2472 -remaining=3822
Temperature 1549383464.471 -sample=60.0,60.0,60.0,60.0,60.0,60.0 -heatsink=38.9 -cover=105.0 -block=60.0,60.0,60.0,60.0,60.0,60.0
LEDStatus 1549383464.888 Temperature:59.6509 Current:9.44516 Voltage:3.39928 JuncTemp:76.8172
Time 1549383465.484 -elapsed=2485 -active=2473 -remaining=3821
Temperature 1549383465.488 -sample=60.0,60.0,60.0,60.0,60.0,60.0 -heatsink=38.8 -cover=105.0 -block=60.0,60.0,60.0,60.0,60.0,60.0
LEDStatus 1549383465.888 Temperature:59.6862 Current:9.46665 Voltage:3.40562 JuncTemp:76.7415
Time 1549383466.481 -elapsed=2486 -active=2474 -remaining=3820
Temperature 1549383466.491 -sample=60.0,60.0,60.0,60.0,60.0,60.0 -heatsink=38.7 -cover=105.0 -block=60.0,60.0,60.0,60.0,60.0,60.0
LEDStatus 1549383466.889 Temperature:59.7917 Current:9.48814 Voltage:3.40139 JuncTemp:76.8452
Time 1549383467.481 -elapsed=2487 -active=2475 -remaining=3819
Temperature 1549383467.491 -sample=60.0,60.0,60.0,60.0,60.0,60.0 -heatsink=38.6 -cover=105.0 -block=60.0,60.0,60.0,60.0,60.0,60.0
LEDStatus 1549383467.879 Temperature:59.6862 Current:9.46665 Voltage:3.40139 JuncTemp:76.6482
Time 1549383468.481 -elapsed=2488 -active=2476 -remaining=3818
Temperature 1549383468.490 -sample=60.0,60.0,60.0,60.0,60.0,60.0 -heatsink=38.6 -cover=105.0 -block=60.0,60.0,60.0,60.0,60.0,60.0
LEDStatus 1549383468.878 Temperature:59.7213 Current:9.44516 Voltage:3.39717 JuncTemp:76.833
Debug 1549383469.121 C: ISTAT?
Debug 1549383469.148 S: OK ISTAT? Running
Time 1549383469.486 -elapsed=2489 -active=2477 -remaining=3817
Temperature 1549383469.474 -sample=60.0,60.0,60.0,60.0,60.0,60.0 -heatsink=38.8 -cover=104.9 -block=60.0,60.0,60.0,60.0,60.0,60.0
LEDStatus 1549383469.888 Temperature:59.6509 Current:9.4774 Voltage:3.4035 JuncTemp:76.8421
Time 1549383470.481 -elapsed=2490 -active=2478 -remaining=3816
Temperature 1549383470.490 -sample=60.0,60.0,60.0,60.0,60.0,60.0 -heatsink=38.7 -cover=105.0 -block=60.0,60.0,60.0,60.0,60.0,60.0
LEDStatus 1549383470.888 Temperature:59.6862 Current:9.46665 Voltage:3.39928 JuncTemp:76.7766
Time 1549383471.481 -elapsed=2491 -active=2479 -remaining=3815
Temperature 1549383471.492 -sample=60.0,60.0,60.0,60.0,60.0,60.0 -heatsink=38.5 -cover=105.0 -block=60.0,60.0,60.0,60.0,60.0,60.0
LEDStatus 1549383471.888 Temperature:59.6862 Current:9.44516 Voltage:3.40139 JuncTemp:76.745
Time 1549383472.481 -elapsed=2492 -active=2480 -remaining=3814
Temperature 1549383472.491 -sample=60.0,60.0,60.0,60.0,60.0,60.0 -heatsink=38.8 -cover=105.0 -block=60.0,60.0,60.0,60.0,60.0,60.0
LEDStatus 1549383472.890 Temperature:59.6509 Current:9.46665 Voltage:3.40139 JuncTemp:76.6675
Time 1549383473.481 -elapsed=2493 -active=2481 -remaining=3813
Temperature 1549383473.487 -sample=60.0,60.0,60.0,60.0,60.0,60.0 -heatsink=38.6 -cover=104.9 -block=60.0,60.0,60.0,60.0,60.0,60.0
LEDStatus 1549383473.879 Temperature:59.7565 Current:9.46665 Voltage:3.39928 JuncTemp:76.745
Debug 1549383474.121 C: ISTAT?
Debug 1549383474.148 S: OK ISTAT? Running
Time 1549383474.485 -elapsed=2494 -active=2482 -remaining=3812
Temperature 1549383474.482 -sample=60.0,60.0,60.0,60.0,60.0,60.0 -heatsink=38.8 -cover=105.0 -block=60.0,60.0,60.0,60.0,60.0,60.0
LEDStatus 1549383474.878 Temperature:59.6862 Current:9.4774 Voltage:3.40139 JuncTemp:76.7309
Time 1549383475.485 -elapsed=2495 -active=2483 -remaining=3811
Temperature 1549383475.483 -sample=60.0,60.0,60.0,60.0,60.0,60.0 -heatsink=38.7 -cover=104.9 -block=60.0,60.0,60.0,60.0,60.0,60.0
LEDStatus 1549383475.878 Temperature:59.7565 Current:9.4774 Voltage:3.39717 JuncTemp:76.8224
Time 1549383476.483 -elapsed=2496 -active=2484 -remaining=3810
Temperature 1549383476.492 -sample=60.0,60.0,60.0,60.0,60.0,60.0 -heatsink=38.7 -cover=105.0 -block=60.0,60.0,60.0,60.0,60.0,60.0
LEDStatus 1549383476.888 Temperature:59.6509 Current:9.48814 Voltage:3.39928 JuncTemp:76.7521
Time 1549383477.481 -elapsed=2497 -active=2485 -remaining=3809
Temperature 1549383477.490 -sample=60.0,60.0,60.0,60.0,60.0,60.0 -heatsink=38.5 -cover=105.0 -block=60.0,60.0,60.0,60.0,60.0,60.0
LEDStatus 1549383477.879 Temperature:59.7213 Current:9.45591 Voltage:3.39928 JuncTemp:76.7467
Time 1549383478.481 -elapsed=2498 -active=2486 -remaining=3808
Temperature 1549383478.487 -sample=60.0,60.0,60.0,60.0,60.0,60.0 -heatsink=38.5 -cover=104.9 -block=60.0,60.0,60.0,60.0,60.0,60.0
LEDStatus 1549383478.879 Temperature:59.6862 Current:9.44516 Voltage:3.39928 JuncTemp:76.7027
Debug 1549383479.122 C: ISTAT?
Debug 1549383479.148 S: OK ISTAT? Running
Time 1549383479.474 -elapsed=2499 -active=2487 -remaining=3807
Temperature 1549383479.479 -sample=60.0,60.0,60.0,60.0,60.0,60.0 -heatsink=38.6 -cover=105.0 -block=60.0,60.0,60.0,60.0,60.0,60.0
LEDStatus 1549383479.879 Temperature:59.6862 Current:9.45591 Voltage:3.39717 JuncTemp:76.7943
Time 1549383480.482 -elapsed=2500 -active=2488 -remaining=3806
Temperature 1549383480.497 -sample=60.0,60.0,60.0,60.0,60.0,60.0 -heatsink=38.5 -cover=105.0 -block=60.0,60.0,60.0,60.0,60.0,60.0
LEDStatus 1549383480.888 Temperature:59.6862 Current:9.46665 Voltage:3.40562 JuncTemp:76.715
Time 1549383481.484 -elapsed=2501 -active=2489 -remaining=3805
Temperature 1549383481.483 -sample=60.0,60.0,60.0,60.0,60.0,60.0 -heatsink=38.6 -cover=105.0 -block=60.0,60.0,60.0,60.0,60.0,60.0
LEDStatus 1549383481.887 Temperature:59.7565 Current:9.44516 Voltage:3.39928 JuncTemp:76.7468
Time 1549383482.485 -elapsed=2502 -active=2490 -remaining=3804
Temperature 1549383482.473 -sample=60.0,60.0,60.0,60.0,60.0,60.0 -heatsink=38.5 -cover=105.0 -block=60.0,60.0,60.0,60.0,60.0,60.0
LEDStatus 1549383482.878 Temperature:59.6862 Current:9.4774 Voltage:3.39717 JuncTemp:76.6798
Time 1549383483.483 -elapsed=2503 -active=2491 -remaining=3803
Temperature 1549383483.490 -sample=60.0,60.0,60.0,60.0,60.0,60.0 -heatsink=38.4 -cover=105.0 -block=60.0,60.0,60.0,60.0,60.0,60.0
LEDStatus 1549383483.878 Temperature:59.6509 Current:9.45591 Voltage:3.40139 JuncTemp:76.8366
Debug 1549383484.121 C: ISTAT?
Debug 1549383484.148 S: OK ISTAT? Running
Time 1549383484.485 -elapsed=2504 -active=2492 -remaining=3802
Temperature 1549383484.490 -sample=60.0,60.0,60.0,60.0,60.0,60.0 -heatsink=38.4 -cover=105.0 -block=60.0,60.0,60.0,60.0,60.0,60.0
LEDStatus 1549383484.879 Temperature:59.6862 Current:9.46665 Voltage:3.39928 JuncTemp:76.7062
Time 1549383485.485 -elapsed=2505 -active=2493 -remaining=3801
Temperature 1549383485.484 -sample=60.0,60.0,60.0,60.0,60.0,60.0 -heatsink=38.4 -cover=105.0 -block=60.0,60.0,60.0,60.0,60.0,60.0
LEDStatus 1549383485.888 Temperature:59.6862 Current:9.44516 Voltage:3.39506 JuncTemp:76.7502
Time 1549383486.485 -elapsed=2506 -active=2494 -remaining=3800
Temperature 1549383486.483 -sample=60.0,60.0,60.0,60.0,60.0,60.0 -heatsink=38.4 -cover=105.0 -block=60.0,60.0,60.0,60.0,60.0,60.0
LEDStatus 1549383486.888 Temperature:59.7917 Current:9.48814 Voltage:3.4035 JuncTemp:76.7062
Time 1549383487.485 -elapsed=2507 -active=2495 -remaining=3799
Temperature 1549383487.473 -sample=60.0,60.0,60.0,60.0,60.0,60.0 -heatsink=38.4 -cover=104.9 -block=60.0,60.0,60.0,60.0,60.0,60.0
LEDStatus 1549383487.887 Temperature:59.6862 Current:9.48814 Voltage:3.4035 JuncTemp:76.8136
Time 1549383488.485 -elapsed=2508 -active=2496 -remaining=3798
Temperature 1549383488.483 -sample=60.0,60.0,60.0,60.0,60.0,60.0 -heatsink=38.4 -cover=105.0 -block=60.0,60.0,60.0,60.0,60.0,60.0
LEDStatus 1549383488.887 Temperature:59.7565 Current:9.45591 Voltage:3.40139 JuncTemp:76.7714
Debug 1549383489.121 C: ISTAT?
Debug 1549383489.148 S: OK ISTAT? Running
Time 1549383489.481 -elapsed=2509 -active=2497 -remaining=3797
Temperature 1549383489.491 -sample=60.0,60.0,60.0,60.0,60.0,60.0 -heatsink=38.2 -cover=104.9 -block=60.0,60.0,60.0,60.0,60.0,60.0
LEDStatus 1549383489.879 Temperature:59.6509 Current:9.4774 Voltage:3.40562 JuncTemp:76.7168
Time 1549383490.481 -elapsed=2510 -active=2498 -remaining=3796
Temperature 1549383490.489 -sample=60.0,60.0,60.0,60.0,60.0,60.0 -heatsink=38.2 -cover=105.0 -block=60.0,60.0,60.0,60.0,60.0,60.0
LEDStatus 1549383490.888 Temperature:59.6509 Current:9.46665 Voltage:3.39928 JuncTemp:76.7027
Time 1549383491.481 -elapsed=2511 -active=2499 -remaining=3795
Temperature 1549383491.489 -sample=60.0,60.0,60.0,60.0,60.0,60.0 -heatsink=38.2 -cover=105.0 -block=60.0,60.0,60.0,60.0,60.0,60.0
Debug 1549383491.812 Start XML:NEW S2-C19-T2-P1
Debug 1549383491.814 End XML:NEW S2-C19-T2-P1
Info 1549383491.815 Motor start m5 x5
Debug 1549383491.880 Start XML:NEW 2-19-2-1-m5-x5
Debug 1549383491.882 End XML:NEW 2-19-2-1-m5-x5
LEDStatus 1549383491.886 Temperature:59.6862 Current:9.44516 Voltage:3.40139 JuncTemp:76.6235
Debug 1549383492.098 LLAC ACK: Acknowledge (type=3), name=Unknown, dest=0x00, source=0x91, control=0x01, id=0x0000, msgid=0x3F06, data=[]
Debug 1549383492.098 LLAC ACK reply: Acknowledge (type=3), name=Unknown, dest=0x91, source=0x00, control=0x01, id=0x0000, msgid=0x3F06, data=[]
Debug 1549383492.116 LLAC ACK: Acknowledge (type=3), name=Unknown, dest=0x00, source=0x91, control=0x01, id=0x0000, msgid=0x3F08, data=[]
Debug 1549383492.116 LLAC ACK reply: Acknowledge (type=3), name=Unknown, dest=0x91, source=0x00, control=0x01, id=0x0000, msgid=0x3F08, data=[]
Info 1549383492.118 Motor end m5 x5
Info 1549383492.128 Emission Encoder -36 18000 Excitation Encoder -18 0
Info 1549383492.129 Capture start m5 x5
Debug 1549383492.178 Start XML:IMAGe+ S02_C019_T02_P0001_M5_X5_E1.tiff {'blkID': '21', 'run': '20190205smp65-76', 'exposure': '200', 'excitationColor': 'x5', 'point': '0001', 'blockTemperature': '59.988,59.9957,59.9927,59.9914,60.003,59.999', 'lampTemperature': '59.7213', 'lamp': '90', 'sampleVolume': '10', 'step': '02', 'emissionColor': 'm5', 'exposureIndex': '1', 'time': '1549383492.145', 'sampleTemperature': '59.9994,59.998,59.9981,59.9979,59.998,59.9987', 'stage': '02', 'coverTemperature': '105.012', 'cycle': '019'}
Debug 1549383492.179 End XML:IMAGe+ S02_C019_T02_P0001_M5_X5_E1.tiff {'blkID': '21', 'run': '20190205smp65-76', 'exposure': '200', 'excitationColor': 'x5', 'point': '0001', 'blockTemperature': '59.988,59.9957,59.9927,59.9914,60.003,59.999', 'lampTemperature': '59.7213', 'lamp': '90', 'sampleVolume': '10', 'step': '02', 'emissionColor': 'm5', 'exposureIndex': '1', 'time': '1549383492.145', 'sampleTemperature': '59.9994,59.998,59.9981,59.9979,59.998,59.9987', 'stage': '02', 'coverTemperature': '105.012', 'cycle': '019'}
Debug 1549383492.194 CAMera:ACQuire start exposure
Temperature 1549383492.482 -sample=60.0,60.0,60.0,60.0,60.0,60.0 -heatsink=38.1 -cover=105.0 -block=60.0,60.0,60.0,60.0,60.0,60.0
Time 1549383492.494 -elapsed=2512 -active=2500 -remaining=3794
Debug 1549383492.833 CAMera:ACQuire end exposure
Info 1549383492.840 Capture end m5 x5
Info 1549383492.842 Capture start m5 x5
LEDStatus 1549383492.894 Temperature:59.7565 Current:9.45591 Voltage:3.40139 JuncTemp:76.8118
Debug 1549383492.902 Start XML:IMAGe+ S02_C019_T02_P0001_M5_X5_E2.tiff {'blkID': '21', 'run': '20190205smp65-76', 'exposure': '920', 'excitationColor': 'x5', 'point': '0001', 'blockTemperature': '59.988,59.9957,59.9927,59.9914,60.003,59.999', 'lampTemperature': '59.7213', 'lamp': '90', 'sampleVolume': '10', 'step': '02', 'emissionColor': 'm5', 'exposureIndex': '2', 'time': '1549383492.859', 'sampleTemperature': '59.9994,59.998,59.9981,59.9979,59.998,59.9987', 'stage': '02', 'coverTemperature': '105.012', 'cycle': '019'}
Debug 1549383492.903 End XML:IMAGe+ S02_C019_T02_P0001_M5_X5_E2.tiff {'blkID': '21', 'run': '20190205smp65-76', 'exposure': '920', 'excitationColor': 'x5', 'point': '0001', 'blockTemperature': '59.988,59.9957,59.9927,59.9914,60.003,59.999', 'lampTemperature': '59.7213', 'lamp': '90', 'sampleVolume': '10', 'step': '02', 'emissionColor': 'm5', 'exposureIndex': '2', 'time': '1549383492.859', 'sampleTemperature': '59.9994,59.998,59.9981,59.9979,59.998,59.9987', 'stage': '02', 'coverTemperature': '105.012', 'cycle': '019'}
Debug 1549383492.917 CAMera:ACQuire start exposure
Image 1549383492.918 -run='20190205smp65-76' -stage=2 -cycle=19 -step=2 -point=1  -emission=m5 -excitation=x5  -exposure=200 -lamp=90 -filepath='EXPERIMENTS:20190205smp65-76/apldbio/sds/images/S02_C019_T02_P0001_M5_X5_E1.tiff'
Time 1549383493.481 -elapsed=2513 -active=2501 -remaining=3793
Temperature 1549383493.489 -sample=60.0,60.0,60.0,60.0,60.0,60.0 -heatsink=38.2 -cover=105.0 -block=60.0,60.0,60.0,60.0,60.0,60.0
LEDStatus 1549383493.887 Temperature:59.8269 Current:9.46665 Voltage:3.39928 JuncTemp:76.7977
Debug 1549383493.983 CAMera:ACQuire end exposure
Info 1549383493.993 Capture end m5 x5
Info 1549383493.995 Motor start m3 x3
Image 1549383494.000 -run='20190205smp65-76' -stage=2 -cycle=19 -step=2 -point=1  -emission=m5 -excitation=x5  -exposure=920 -lamp=90 -filepath='EXPERIMENTS:20190205smp65-76/apldbio/sds/images/S02_C019_T02_P0001_M5_X5_E2.tiff'
Debug 1549383494.055 Start XML:NEW 2-19-2-1-m3-x3
Debug 1549383494.057 End XML:NEW 2-19-2-1-m3-x3
Debug 1549383494.118 C: ISTAT?
Debug 1549383494.130 S: OK ISTAT? Running
Debug 1549383494.232 LLAC ACK: Acknowledge (type=3), name=Unknown, dest=0x00, source=0x91, control=0x01, id=0x0000, msgid=0x3F3A, data=[]
Debug 1549383494.232 LLAC ACK reply: Acknowledge (type=3), name=Unknown, dest=0x91, source=0x00, control=0x01, id=0x0000, msgid=0x3F3A, data=[]
Debug 1549383494.249 LLAC ACK: Acknowledge (type=3), name=Unknown, dest=0x00, source=0x91, control=0x01, id=0x0000, msgid=0x3F3C, data=[]
Debug 1549383494.249 LLAC ACK reply: Acknowledge (type=3), name=Unknown, dest=0x91, source=0x00, control=0x01, id=0x0000, msgid=0x3F3C, data=[]
Info 1549383494.251 Motor end m3 x3
Info 1549383494.260 Emission Encoder -36 22500 Excitation Encoder -18 15750
Info 1549383494.262 Capture start m3 x3
Debug 1549383494.312 Start XML:IMAGe+ S02_C019_T02_P0001_M3_X3_E1.tiff {'blkID': '21', 'run': '20190205smp65-76', 'exposure': '125', 'excitationColor': 'x3', 'point': '0001', 'blockTemperature': '59.988,59.9957,59.9927,59.9914,60.003,59.999', 'lampTemperature': '59.7213', 'lamp': '90', 'sampleVolume': '10', 'step': '02', 'emissionColor': 'm3', 'exposureIndex': '1', 'time': '1549383494.278', 'sampleTemperature': '59.9994,59.998,59.9981,59.9979,59.998,59.9987', 'stage': '02', 'coverTemperature': '105.012', 'cycle': '019'}
Debug 1549383494.313 End XML:IMAGe+ S02_C019_T02_P0001_M3_X3_E1.tiff {'blkID': '21', 'run': '20190205smp65-76', 'exposure': '125', 'excitationColor': 'x3', 'point': '0001', 'blockTemperature': '59.988,59.9957,59.9927,59.9914,60.003,59.999', 'lampTemperature': '59.7213', 'lamp': '90', 'sampleVolume': '10', 'step': '02', 'emissionColor': 'm3', 'exposureIndex': '1', 'time': '1549383494.278', 'sampleTemperature': '59.9994,59.998,59.9981,59.9979,59.998,59.9987', 'stage': '02', 'coverTemperature': '105.012', 'cycle': '019'}
Debug 1549383494.326 CAMera:ACQuire start exposure
Time 1549383494.482 -elapsed=2514 -active=2502 -remaining=3792
Temperature 1549383494.492 -sample=60.0,60.0,60.0,60.0,60.0,60.0 -heatsink=37.9 -cover=105.0 -block=60.0,60.0,60.0,60.0,60.0,60.0
LEDStatus 1549383494.888 Temperature:59.7917 Current:9.48814 Voltage:3.39928 JuncTemp:76.8682
Debug 1549383494.922 CAMera:ACQuire end exposure
Info 1549383494.933 Capture end m3 x3
Info 1549383494.935 Capture start m3 x3
Image 1549383494.975 -run='20190205smp65-76' -stage=2 -cycle=19 -step=2 -point=1  -emission=m3 -excitation=x3  -exposure=125 -lamp=90 -filepath='EXPERIMENTS:20190205smp65-76/apldbio/sds/images/S02_C019_T02_P0001_M3_X3_E1.tiff'
Debug 1549383494.989 Start XML:IMAGe+ S02_C019_T02_P0001_M3_X3_E2.tiff {'blkID': '21', 'run': '20190205smp65-76', 'exposure': '560', 'excitationColor': 'x3', 'point': '0001', 'blockTemperature': '59.988,59.9957,59.9927,59.9914,60.003,59.999', 'lampTemperature': '59.7213', 'lamp': '90', 'sampleVolume': '10', 'step': '02', 'emissionColor': 'm3', 'exposureIndex': '2', 'time': '1549383494.952', 'sampleTemperature': '59.9994,59.998,59.9981,59.9979,59.998,59.9987', 'stage': '02', 'coverTemperature': '105.012', 'cycle': '019'}
Debug 1549383494.990 End XML:IMAGe+ S02_C019_T02_P0001_M3_X3_E2.tiff {'blkID': '21', 'run': '20190205smp65-76', 'exposure': '560', 'excitationColor': 'x3', 'point': '0001', 'blockTemperature': '59.988,59.9957,59.9927,59.9914,60.003,59.999', 'lampTemperature': '59.7213', 'lamp': '90', 'sampleVolume': '10', 'step': '02', 'emissionColor': 'm3', 'exposureIndex': '2', 'time': '1549383494.952', 'sampleTemperature': '59.9994,59.998,59.9981,59.9979,59.998,59.9987', 'stage': '02', 'coverTemperature': '105.012', 'cycle': '019'}
Debug 1549383495.003 CAMera:ACQuire start exposure
Time 1549383495.485 -elapsed=2515 -active=2503 -remaining=3791
Temperature 1549383495.483 -sample=60.0,60.0,60.0,60.0,60.0,60.0 -heatsink=38.1 -cover=105.0 -block=60.0,60.0,60.0,60.0,60.0,60.0
Debug 1549383495.855 CAMera:ACQuire end exposure
Image 1549383495.889 -run='20190205smp65-76' -stage=2 -cycle=19 -step=2 -point=1  -emission=m3 -excitation=x3  -exposure=560 -lamp=90 -filepath='EXPERIMENTS:20190205smp65-76/apldbio/sds/images/S02_C019_T02_P0001_M3_X3_E2.tiff'
Info 1549383495.885 Capture end m3 x3
Info 1549383495.895 Motor start m4 x4
LEDStatus 1549383495.906 Temperature:59.9676 Current:9.45591 Voltage:3.39295 JuncTemp:76.9279
Debug 1549383495.954 Start XML:NEW 2-19-2-1-m4-x4
Debug 1549383495.955 End XML:NEW 2-19-2-1-m4-x4
Debug 1549383496.230 LLAC ACK: Acknowledge (type=3), name=Unknown, dest=0x00, source=0x91, control=0x01, id=0x0000, msgid=0x3F6A, data=[]
Debug 1549383496.231 LLAC ACK reply: Acknowledge (type=3), name=Unknown, dest=0x91, source=0x00, control=0x01, id=0x0000, msgid=0x3F6A, data=[]
Debug 1549383496.247 LLAC ACK: Acknowledge (type=3), name=Unknown, dest=0x00, source=0x91, control=0x01, id=0x0000, msgid=0x3F6C, data=[]
Debug 1549383496.248 LLAC ACK reply: Acknowledge (type=3), name=Unknown, dest=0x91, source=0x00, control=0x01, id=0x0000, msgid=0x3F6C, data=[]
Info 1549383496.253 Motor end m4 x4
Info 1549383496.272 Emission Encoder -36 0 Excitation Encoder -18 9000
Info 1549383496.275 Capture start m4 x4
Debug 1549383496.331 Start XML:IMAGe+ S02_C019_T02_P0001_M4_X4_E1.tiff {'blkID': '21', 'run': '20190205smp65-76', 'exposure': '150', 'excitationColor': 'x4', 'point': '0001', 'blockTemperature': '59.988,59.9957,59.9927,59.9914,60.003,59.999', 'lampTemperature': '59.7213', 'lamp': '90', 'sampleVolume': '10', 'step': '02', 'emissionColor': 'm4', 'exposureIndex': '1', 'time': '1549383496.299', 'sampleTemperature': '59.9994,59.998,59.9981,59.9979,59.998,59.9987', 'stage': '02', 'coverTemperature': '105.012', 'cycle': '019'}
Debug 1549383496.332 End XML:IMAGe+ S02_C019_T02_P0001_M4_X4_E1.tiff {'blkID': '21', 'run': '20190205smp65-76', 'exposure': '150', 'excitationColor': 'x4', 'point': '0001', 'blockTemperature': '59.988,59.9957,59.9927,59.9914,60.003,59.999', 'lampTemperature': '59.7213', 'lamp': '90', 'sampleVolume': '10', 'step': '02', 'emissionColor': 'm4', 'exposureIndex': '1', 'time': '1549383496.299', 'sampleTemperature': '59.9994,59.998,59.9981,59.9979,59.998,59.9987', 'stage': '02', 'coverTemperature': '105.012', 'cycle': '019'}
Debug 1549383496.346 CAMera:ACQuire start exposure
Time 1549383496.474 -elapsed=2516 -active=2504 -remaining=3790
Temperature 1549383496.477 -sample=60.0,60.0,60.0,60.0,60.0,60.0 -heatsink=38.2 -cover=104.9 -block=60.0,60.0,60.0,60.0,60.0,60.0
LEDStatus 1549383496.889 Temperature:59.8972 Current:9.46665 Voltage:3.39506 JuncTemp:76.9843
Debug 1549383496.952 CAMera:ACQuire end exposure
Info 1549383496.963 Capture end m4 x4
Image 1549383496.966 -run='20190205smp65-76' -stage=2 -cycle=19 -step=2 -point=1  -emission=m4 -excitation=x4  -exposure=150 -lamp=90 -filepath='EXPERIMENTS:20190205smp65-76/apldbio/sds/images/S02_C019_T02_P0001_M4_X4_E1.tiff'
Info 1549383496.965 Capture start m4 x4
Debug 1549383497.019 Start XML:IMAGe+ S02_C019_T02_P0001_M4_X4_E2.tiff {'blkID': '21', 'run': '20190205smp65-76', 'exposure': '800', 'excitationColor': 'x4', 'point': '0001', 'blockTemperature': '59.988,59.9957,59.9927,59.9914,60.003,59.999', 'lampTemperature': '59.7213', 'lamp': '90', 'sampleVolume': '10', 'step': '02', 'emissionColor': 'm4', 'exposureIndex': '2', 'time': '1549383496.986', 'sampleTemperature': '59.9994,59.998,59.9981,59.9979,59.998,59.9987', 'stage': '02', 'coverTemperature': '105.012', 'cycle': '019'}
Debug 1549383497.020 End XML:IMAGe+ S02_C019_T02_P0001_M4_X4_E2.tiff {'blkID': '21', 'run': '20190205smp65-76', 'exposure': '800', 'excitationColor': 'x4', 'point': '0001', 'blockTemperature': '59.988,59.9957,59.9927,59.9914,60.003,59.999', 'lampTemperature': '59.7213', 'lamp': '90', 'sampleVolume': '10', 'step': '02', 'emissionColor': 'm4', 'exposureIndex': '2', 'time': '1549383496.986', 'sampleTemperature': '59.9994,59.998,59.9981,59.9979,59.998,59.9987', 'stage': '02', 'coverTemperature': '105.012', 'cycle': '019'}
Debug 1549383497.033 CAMera:ACQuire start exposure
Time 1549383497.485 -elapsed=2517 -active=2505 -remaining=3789
Temperature 1549383497.483 -sample=60.0,60.0,60.0,60.0,60.0,60.0 -heatsink=38.2 -cover=104.9 -block=60.0,60.0,60.0,60.0,60.0,60.0
LEDStatus 1549383497.889 Temperature:59.8972 Current:9.44516 Voltage:3.39717 JuncTemp:76.9753
Debug 1549383498.022 CAMera:ACQuire end exposure
Info 1549383498.033 Capture end m4 x4
Image 1549383498.036 -run='20190205smp65-76' -stage=2 -cycle=19 -step=2 -point=1  -emission=m4 -excitation=x4  -exposure=800 -lamp=90 -filepath='EXPERIMENTS:20190205smp65-76/apldbio/sds/images/S02_C019_T02_P0001_M4_X4_E2.tiff'
Info 1549383498.036 Motor start m2 x2
Debug 1549383498.102 Start XML:NEW 2-19-2-1-m2-x2
Debug 1549383498.103 End XML:NEW 2-19-2-1-m2-x2
Debug 1549383498.280 LLAC ACK: Acknowledge (type=3), name=Unknown, dest=0x00, source=0x91, control=0x01, id=0x0000, msgid=0x3F9A, data=[]
Debug 1549383498.281 LLAC ACK reply: Acknowledge (type=3), name=Unknown, dest=0x91, source=0x00, control=0x01, id=0x0000, msgid=0x3F9A, data=[]
Debug 1549383498.295 LLAC ACK: Acknowledge (type=3), name=Unknown, dest=0x00, source=0x91, control=0x01, id=0x0000, msgid=0x3F9C, data=[]
Debug 1549383498.296 LLAC ACK reply: Acknowledge (type=3), name=Unknown, dest=0x91, source=0x00, control=0x01, id=0x0000, msgid=0x3F9C, data=[]
Info 1549383498.301 Motor end m2 x2
Info 1549383498.319 Emission Encoder -36 31500 Excitation Encoder -18 11250
Info 1549383498.323 Capture start m2 x2
Debug 1549383498.375 Start XML:IMAGe+ S02_C019_T02_P0001_M2_X2_E1.tiff {'blkID': '21', 'run': '20190205smp65-76', 'exposure': '100', 'excitationColor': 'x2', 'point': '0001', 'blockTemperature': '59.988,59.9957,59.9927,59.9914,60.003,59.999', 'lampTemperature': '59.7213', 'lamp': '90', 'sampleVolume': '10', 'step': '02', 'emissionColor': 'm2', 'exposureIndex': '1', 'time': '1549383498.343', 'sampleTemperature': '59.9994,59.998,59.9981,59.9979,59.998,59.9987', 'stage': '02', 'coverTemperature': '105.012', 'cycle': '019'}
Debug 1549383498.376 End XML:IMAGe+ S02_C019_T02_P0001_M2_X2_E1.tiff {'blkID': '21', 'run': '20190205smp65-76', 'exposure': '100', 'excitationColor': 'x2', 'point': '0001', 'blockTemperature': '59.988,59.9957,59.9927,59.9914,60.003,59.999', 'lampTemperature': '59.7213', 'lamp': '90', 'sampleVolume': '10', 'step': '02', 'emissionColor': 'm2', 'exposureIndex': '1', 'time': '1549383498.343', 'sampleTemperature': '59.9994,59.998,59.9981,59.9979,59.998,59.9987', 'stage': '02', 'coverTemperature': '105.012', 'cycle': '019'}
Debug 1549383498.390 CAMera:ACQuire start exposure
Time 1549383498.474 -elapsed=2518 -active=2506 -remaining=3788
Temperature 1549383498.478 -sample=60.0,60.0,60.0,60.0,60.0,60.0 -heatsink=38.1 -cover=104.9 -block=60.0,60.0,60.0,60.0,60.0,60.0
LEDStatus 1549383498.879 Temperature:59.8621 Current:9.45591 Voltage:3.40139 JuncTemp:77.0089
Debug 1549383498.975 CAMera:ACQuire end exposure
Info 1549383498.998 Capture end m2 x2
Info 1549383499.004 Capture start m2 x2
Image 1549383499.024 -run='20190205smp65-76' -stage=2 -cycle=19 -step=2 -point=1  -emission=m2 -excitation=x2  -exposure=100 -lamp=90 -filepath='EXPERIMENTS:20190205smp65-76/apldbio/sds/images/S02_C019_T02_P0001_M2_X2_E1.tiff'
Debug 1549383499.063 Start XML:IMAGe+ S02_C019_T02_P0001_M2_X2_E2.tiff {'blkID': '21', 'run': '20190205smp65-76', 'exposure': '430', 'excitationColor': 'x2', 'point': '0001', 'blockTemperature': '59.988,59.9957,59.9927,59.9914,60.003,59.999', 'lampTemperature': '59.7213', 'lamp': '90', 'sampleVolume': '10', 'step': '02', 'emissionColor': 'm2', 'exposureIndex': '2', 'time': '1549383499.027', 'sampleTemperature': '59.9994,59.998,59.9981,59.9979,59.998,59.9987', 'stage': '02', 'coverTemperature': '105.012', 'cycle': '019'}
Debug 1549383499.064 End XML:IMAGe+ S02_C019_T02_P0001_M2_X2_E2.tiff {'blkID': '21', 'run': '20190205smp65-76', 'exposure': '430', 'excitationColor': 'x2', 'point': '0001', 'blockTemperature': '59.988,59.9957,59.9927,59.9914,60.003,59.999', 'lampTemperature': '59.7213', 'lamp': '90', 'sampleVolume': '10', 'step': '02', 'emissionColor': 'm2', 'exposureIndex': '2', 'time': '1549383499.027', 'sampleTemperature': '59.9994,59.998,59.9981,59.9979,59.998,59.9987', 'stage': '02', 'coverTemperature': '105.012', 'cycle': '019'}
Debug 1549383499.078 CAMera:ACQuire start exposure
Debug 1549383499.118 C: ISTAT?
Debug 1549383499.130 S: OK ISTAT? Running
Time 1549383499.481 -elapsed=2519 -active=2507 -remaining=3787
Temperature 1549383499.493 -sample=60.0,60.0,60.0,60.0,60.0,60.0 -heatsink=37.9 -cover=105.0 -block=60.0,60.0,60.0,60.0,60.0,60.0
Debug 1549383499.853 CAMera:ACQuire end exposure
Info 1549383499.863 Capture end m2 x2
Image 1549383499.866 -run='20190205smp65-76' -stage=2 -cycle=19 -step=2 -point=1  -emission=m2 -excitation=x2  -exposure=430 -lamp=90 -filepath='EXPERIMENTS:20190205smp65-76/apldbio/sds/images/S02_C019_T02_P0001_M2_X2_E2.tiff'
Info 1549383499.866 Motor start m1 x1
LEDStatus 1549383499.898 Temperature:59.9676 Current:9.44516 Voltage:3.39506 JuncTemp:77.0616
Debug 1549383499.932 Start XML:NEW 2-19-2-1-m1-x1
Debug 1549383499.933 End XML:NEW 2-19-2-1-m1-x1
Debug 1549383500.160 LLAC ACK: Acknowledge (type=3), name=Unknown, dest=0x00, source=0x91, control=0x01, id=0x0000, msgid=0x3FCA, data=[]
Debug 1549383500.161 LLAC ACK reply: Acknowledge (type=3), name=Unknown, dest=0x91, source=0x00, control=0x01, id=0x0000, msgid=0x3FCA, data=[]
Debug 1549383500.177 LLAC ACK: Acknowledge (type=3), name=Unknown, dest=0x00, source=0x91, control=0x01, id=0x0000, msgid=0x3FCC, data=[]
Debug 1549383500.178 LLAC ACK reply: Acknowledge (type=3), name=Unknown, dest=0x91, source=0x00, control=0x01, id=0x0000, msgid=0x3FCC, data=[]
Info 1549383500.183 Motor end m1 x1
Info 1549383500.201 Emission Encoder -36 4500 Excitation Encoder -18 6750
Info 1549383500.204 Capture start m1 x1
Debug 1549383500.261 Start XML:IMAGe+ S02_C019_T02_P0001_M1_X1_E1.tiff {'blkID': '21', 'run': '20190205smp65-76', 'exposure': '60', 'excitationColor': 'x1', 'point': '0001', 'blockTemperature': '59.988,59.9957,59.9927,59.9914,60.003,59.999', 'lampTemperature': '59.7213', 'lamp': '90', 'sampleVolume': '10', 'step': '02', 'emissionColor': 'm1', 'exposureIndex': '1', 'time': '1549383500.229', 'sampleTemperature': '59.9994,59.998,59.9981,59.9979,59.998,59.9987', 'stage': '02', 'coverTemperature': '105.012', 'cycle': '019'}
Debug 1549383500.262 End XML:IMAGe+ S02_C019_T02_P0001_M1_X1_E1.tiff {'blkID': '21', 'run': '20190205smp65-76', 'exposure': '60', 'excitationColor': 'x1', 'point': '0001', 'blockTemperature': '59.988,59.9957,59.9927,59.9914,60.003,59.999', 'lampTemperature': '59.7213', 'lamp': '90', 'sampleVolume': '10', 'step': '02', 'emissionColor': 'm1', 'exposureIndex': '1', 'time': '1549383500.229', 'sampleTemperature': '59.9994,59.998,59.9981,59.9979,59.998,59.9987', 'stage': '02', 'coverTemperature': '105.012', 'cycle': '019'}
Debug 1549383500.276 CAMera:ACQuire start exposure
Time 1549383500.485 -elapsed=2520 -active=2508 -remaining=3786
Temperature 1549383500.473 -sample=60.0,60.0,60.0,60.0,60.0,60.0 -heatsink=37.8 -cover=105.0 -block=60.0,60.0,60.0,60.0,60.0,60.0
Debug 1549383500.835 CAMera:ACQuire end exposure
Info 1549383500.856 Capture end m1 x1
Image 1549383500.866 -run='20190205smp65-76' -stage=2 -cycle=19 -step=2 -point=1  -emission=m1 -excitation=x1  -exposure=60 -lamp=90 -filepath='EXPERIMENTS:20190205smp65-76/apldbio/sds/images/S02_C019_T02_P0001_M1_X1_E1.tiff'
Info 1549383500.865 Capture start m1 x1
Debug 1549383500.926 Start XML:IMAGe+ S02_C019_T02_P0001_M1_X1_E2.tiff {'blkID': '21', 'run': '20190205smp65-76', 'exposure': '175', 'excitationColor': 'x1', 'point': '0001', 'blockTemperature': '59.988,59.9957,59.9927,59.9914,60.003,59.999', 'lampTemperature': '59.7213', 'lamp': '90', 'sampleVolume': '10', 'step': '02', 'emissionColor': 'm1', 'exposureIndex': '2', 'time': '1549383500.892', 'sampleTemperature': '59.9994,59.998,59.9981,59.9979,59.998,59.9987', 'stage': '02', 'coverTemperature': '105.012', 'cycle': '019'}
Debug 1549383500.927 End XML:IMAGe+ S02_C019_T02_P0001_M1_X1_E2.tiff {'blkID': '21', 'run': '20190205smp65-76', 'exposure': '175', 'excitationColor': 'x1', 'point': '0001', 'blockTemperature': '59.988,59.9957,59.9927,59.9914,60.003,59.999', 'lampTemperature': '59.7213', 'lamp': '90', 'sampleVolume': '10', 'step': '02', 'emissionColor': 'm1', 'exposureIndex': '2', 'time': '1549383500.892', 'sampleTemperature': '59.9994,59.998,59.9981,59.9979,59.998,59.9987', 'stage': '02', 'coverTemperature': '105.012', 'cycle': '019'}
Debug 1549383500.942 CAMera:ACQuire start exposure
LEDStatus 1549383500.945 Temperature:60.0379 Current:9.49889 Voltage:3.40139 JuncTemp:76.9982
Time 1549383501.476 -elapsed=2521 -active=2509 -remaining=3785
Temperature 1549383501.471 -sample=60.0,60.0,60.0,60.0,60.0,60.0 -heatsink=37.8 -cover=105.0 -block=60.0,60.0,60.0,60.0,60.0,60.0
Debug 1549383501.563 CAMera:ACQuire end exposure
Info 1549383501.570 Capture end m1 x1
Info 1549383501.573 Capture start m1 x1
Image 1549383501.619 -run='20190205smp65-76' -stage=2 -cycle=19 -step=2 -point=1  -emission=m1 -excitation=x1  -exposure=175 -lamp=90 -filepath='EXPERIMENTS:20190205smp65-76/apldbio/sds/images/S02_C019_T02_P0001_M1_X1_E2.tiff'
Debug 1549383501.635 Start XML:IMAGe+ S02_C019_T02_P0001_M1_X1_E3.tiff {'blkID': '21', 'run': '20190205smp65-76', 'exposure': '520', 'excitationColor': 'x1', 'point': '0001', 'blockTemperature': '59.988,59.9957,59.9927,59.9914,60.003,59.999', 'lampTemperature': '59.7213', 'lamp': '90', 'sampleVolume': '10', 'step': '02', 'emissionColor': 'm1', 'exposureIndex': '3', 'time': '1549383501.595', 'sampleTemperature': '59.9994,59.998,59.9981,59.9979,59.998,59.9987', 'stage': '02', 'coverTemperature': '105.012', 'cycle': '019'}
Debug 1549383501.636 End XML:IMAGe+ S02_C019_T02_P0001_M1_X1_E3.tiff {'blkID': '21', 'run': '20190205smp65-76', 'exposure': '520', 'excitationColor': 'x1', 'point': '0001', 'blockTemperature': '59.988,59.9957,59.9927,59.9914,60.003,59.999', 'lampTemperature': '59.7213', 'lamp': '90', 'sampleVolume': '10', 'step': '02', 'emissionColor': 'm1', 'exposureIndex': '3', 'time': '1549383501.595', 'sampleTemperature': '59.9994,59.998,59.9981,59.9979,59.998,59.9987', 'stage': '02', 'coverTemperature': '105.012', 'cycle': '019'}
Debug 1549383501.651 CAMera:ACQuire start exposure
LEDStatus 1549383501.888 Temperature:59.9676 Current:9.49889 Voltage:3.39928 JuncTemp:77.0352
Debug 1549383502.475 CAMera:ACQuire end exposure
Time 1549383502.504 -elapsed=2522 -active=2510 -remaining=3784
Image 1549383502.514 -run='20190205smp65-76' -stage=2 -cycle=19 -step=2 -point=1  -emission=m1 -excitation=x1  -exposure=520 -lamp=90 -filepath='EXPERIMENTS:20190205smp65-76/apldbio/sds/images/S02_C019_T02_P0001_M1_X1_E3.tiff'
Info 1549383502.513 Capture end m1 x1
Debug 1549383502.546 Start XML:WRITe+ 2-19-2-1-m5-x5 EXPERIMENTS:/20190205smp65-76/apldbio/sds//quant/2-19-2-1-m5-x5.xml
Temperature 1549383502.482 -sample=60.0,60.0,60.0,60.0,60.0,60.0 -heatsink=37.8 -cover=105.0 -block=60.0,60.0,60.0,60.0,60.0,60.0
Debug 1549383502.565 End XML:WRITe+ 2-19-2-1-m5-x5 EXPERIMENTS:/20190205smp65-76/apldbio/sds//quant/2-19-2-1-m5-x5.xml
Debug 1549383502.567 Acquiring PA queue lock
Debug 1549383502.568 Acquired PA queue lock
Debug 1549383502.568 Released PA queue lock
Debug 1549383502.568 Acquiring palock[0] execution lock
Debug 1549383502.569 Acquired palock[0] execution lock
Debug 1549383502.622 TBC acquiring operative lock
Debug 1549383502.807 LLAC ACK: Acknowledge (type=3), name=Unknown, dest=0x00, source=0x91, control=0x01, id=0x0000, msgid=0x4008, data=[]
Debug 1549383502.808 LLAC ACK reply: Acknowledge (type=3), name=Unknown, dest=0x91, source=0x00, control=0x01, id=0x0000, msgid=0x4008, data=[]
LEDStatus 1549383502.881 Temperature:59.9676 Current:9.43441 Voltage:3.40139 JuncTemp:77.1444
Debug 1549383502.931 LLAC ACK: Acknowledge (type=3), name=Unknown, dest=0x00, source=0x91, control=0x01, id=0x0000, msgid=0x400A, data=[]
Debug 1549383502.932 LLAC ACK reply: Acknowledge (type=3), name=Unknown, dest=0x91, source=0x00, control=0x01, id=0x0000, msgid=0x400A, data=[]
Debug 1549383503.105 Released palock[0] execution lock
Preprocessing 1549383503.107 <quote.message>Input run configuration file: /data/vendor/IS/experiments/20190205smp65-76/apldbio/sds/quant/2-19-2-1-m5-x5.xml
Block Type:  96Wells
Finished read calibration files
...run ROI Quantitation
ROI Quantitation done in 0.044819 seconds 
Quant files saved in /data/vendor/IS/experiments/20190205smp65-76/apldbio/sds/quant
...run Preproc Quantitation task
Preproc Quantitation in 0.000292 seconds 
FilterData files saved in /data/vendor/IS/experiments/20190205smp65-76/apldbio/sds/filter
Success: Preprocessing ok
</quote.message>
Debug 1549383503.125 Start XML:FilterDATa+ S02_C019_T02_P0001_M5_X5_filterdata.xml {}
Debug 1549383503.125 End XML:FilterDATa+ S02_C019_T02_P0001_M5_X5_filterdata.xml {}
Debug 1549383503.134 Start XML:WRITe+ 2-19-2-1-m3-x3 EXPERIMENTS:/20190205smp65-76/apldbio/sds//quant/2-19-2-1-m3-x3.xml
Debug 1549383503.148 End XML:WRITe+ 2-19-2-1-m3-x3 EXPERIMENTS:/20190205smp65-76/apldbio/sds//quant/2-19-2-1-m3-x3.xml
Debug 1549383503.149 Acquiring PA queue lock
Debug 1549383503.150 Acquired PA queue lock
Debug 1549383503.150 Released PA queue lock
Debug 1549383503.151 Acquiring palock[1] execution lock
Debug 1549383503.151 Acquired palock[1] execution lock
Time 1549383503.478 -elapsed=2523 -active=2511 -remaining=3783
Temperature 1549383503.494 -sample=60.0,60.0,60.0,60.0,60.0,60.0 -heatsink=37.8 -cover=105.0 -block=60.0,60.0,60.0,60.0,60.0,60.0
Debug 1549383503.643 Released palock[1] execution lock
Preprocessing 1549383503.645 <quote.message>Input run configuration file: /data/vendor/IS/experiments/20190205smp65-76/apldbio/sds/quant/2-19-2-1-m3-x3.xml
Block Type:  96Wells
Finished read calibration files
...run ROI Quantitation
ROI Quantitation done in 0.044282 seconds 
Quant files saved in /data/vendor/IS/experiments/20190205smp65-76/apldbio/sds/quant
...run Preproc Quantitation task
Preproc Quantitation in 0.000307 seconds 
FilterData files saved in /data/vendor/IS/experiments/20190205smp65-76/apldbio/sds/filter
Success: Preprocessing ok
</quote.message>
Debug 1549383503.663 Start XML:FilterDATa+ S02_C019_T02_P0001_M3_X3_filterdata.xml {}
Debug 1549383503.664 End XML:FilterDATa+ S02_C019_T02_P0001_M3_X3_filterdata.xml {}
Debug 1549383503.673 Start XML:WRITe+ 2-19-2-1-m4-x4 EXPERIMENTS:/20190205smp65-76/apldbio/sds//quant/2-19-2-1-m4-x4.xml
Debug 1549383503.687 End XML:WRITe+ 2-19-2-1-m4-x4 EXPERIMENTS:/20190205smp65-76/apldbio/sds//quant/2-19-2-1-m4-x4.xml
Debug 1549383503.688 Acquiring PA queue lock
Debug 1549383503.689 Acquired PA queue lock
Debug 1549383503.689 Released PA queue lock
Debug 1549383503.690 Acquiring palock[0] execution lock
Debug 1549383503.690 Acquired palock[0] execution lock
LEDStatus 1549383503.882 Temperature:60.0027 Current:9.44516 Voltage:3.40773 JuncTemp:76.9386
Debug 1549383504.119 C: ISTAT?
Debug 1549383504.132 S: OK ISTAT? Running
Debug 1549383504.178 Released palock[0] execution lock
Preprocessing 1549383504.181 <quote.message>Input run configuration file: /data/vendor/IS/experiments/20190205smp65-76/apldbio/sds/quant/2-19-2-1-m4-x4.xml
Block Type:  96Wells
Finished read calibration files
...run ROI Quantitation
ROI Quantitation done in 0.04696 seconds 
Quant files saved in /data/vendor/IS/experiments/20190205smp65-76/apldbio/sds/quant
...run Preproc Quantitation task
Preproc Quantitation in 0.000294 seconds 
FilterData files saved in /data/vendor/IS/experiments/20190205smp65-76/apldbio/sds/filter
Success: Preprocessing ok
</quote.message>
Debug 1549383504.198 Start XML:FilterDATa+ S02_C019_T02_P0001_M4_X4_filterdata.xml {}
Debug 1549383504.199 End XML:FilterDATa+ S02_C019_T02_P0001_M4_X4_filterdata.xml {}
Debug 1549383504.208 Start XML:WRITe+ 2-19-2-1-m2-x2 EXPERIMENTS:/20190205smp65-76/apldbio/sds//quant/2-19-2-1-m2-x2.xml
Debug 1549383504.221 End XML:WRITe+ 2-19-2-1-m2-x2 EXPERIMENTS:/20190205smp65-76/apldbio/sds//quant/2-19-2-1-m2-x2.xml
Debug 1549383504.223 Acquiring PA queue lock
Debug 1549383504.224 Acquired PA queue lock
Debug 1549383504.224 Released PA queue lock
Debug 1549383504.224 Acquiring palock[1] execution lock
Debug 1549383504.225 Acquired palock[1] execution lock
Time 1549383504.476 -elapsed=2524 -active=2512 -remaining=3782
Temperature 1549383504.483 -sample=60.0,60.0,60.0,60.0,60.0,60.0 -heatsink=37.8 -cover=105.0 -block=60.0,60.0,60.0,60.0,60.0,60.0
Debug 1549383504.726 Released palock[1] execution lock
Preprocessing 1549383504.729 <quote.message>Input run configuration file: /data/vendor/IS/experiments/20190205smp65-76/apldbio/sds/quant/2-19-2-1-m2-x2.xml
Block Type:  96Wells
Finished read calibration files
...run ROI Quantitation
ROI Quantitation done in 0.044568 seconds 
Quant files saved in /data/vendor/IS/experiments/20190205smp65-76/apldbio/sds/quant
...run Preproc Quantitation task
Preproc Quantitation in 0.000287 seconds 
FilterData files saved in /data/vendor/IS/experiments/20190205smp65-76/apldbio/sds/filter
Success: Preprocessing ok
</quote.message>
Debug 1549383504.747 Start XML:FilterDATa+ S02_C019_T02_P0001_M2_X2_filterdata.xml {}
Debug 1549383504.747 End XML:FilterDATa+ S02_C019_T02_P0001_M2_X2_filterdata.xml {}
Debug 1549383504.757 Start XML:WRITe+ 2-19-2-1-m1-x1 EXPERIMENTS:/20190205smp65-76/apldbio/sds//quant/2-19-2-1-m1-x1.xml
Debug 1549383504.777 End XML:WRITe+ 2-19-2-1-m1-x1 EXPERIMENTS:/20190205smp65-76/apldbio/sds//quant/2-19-2-1-m1-x1.xml
Debug 1549383504.778 Acquiring PA queue lock
Debug 1549383504.779 Acquired PA queue lock
Debug 1549383504.779 Released PA queue lock
Debug 1549383504.779 Acquiring palock[0] execution lock
Debug 1549383504.780 Acquired palock[0] execution lock
LEDStatus 1549383504.881 Temperature:59.9324 Current:9.46665 Voltage:3.39717 JuncTemp:77.0477
Debug 1549383505.298 Released palock[0] execution lock
Preprocessing 1549383505.301 <quote.message>Input run configuration file: /data/vendor/IS/experiments/20190205smp65-76/apldbio/sds/quant/2-19-2-1-m1-x1.xml
Block Type:  96Wells
Finished read calibration files
...run ROI Quantitation
ROI Quantitation done in 0.06558 seconds 
Quant files saved in /data/vendor/IS/experiments/20190205smp65-76/apldbio/sds/quant
...run Preproc Quantitation task
Preproc Quantitation in 0.000342 seconds 
FilterData files saved in /data/vendor/IS/experiments/20190205smp65-76/apldbio/sds/filter
Success: Preprocessing ok
</quote.message>
Debug 1549383505.319 Start XML:FilterDATa+ S02_C019_T02_P0001_M1_X1_filterdata.xml {}
Debug 1549383505.319 End XML:FilterDATa+ S02_C019_T02_P0001_M1_X1_filterdata.xml {}
Debug 1549383505.335 Start XML:WRITe+ S2-C19-T2-P1 EXPERIMENTS:/20190205smp65-76/apldbio/sds//filter/2-19-2-1.xml
Debug 1549383505.344 End XML:WRITe+ S2-C19-T2-P1 EXPERIMENTS:/20190205smp65-76/apldbio/sds//filter/2-19-2-1.xml
Info 1549383505.348 Run ePA here for multicomponent. Ensured that dye are assigned
Debug 1549383505.351 Acquiring PA queue lock
Debug 1549383505.351 Acquired PA queue lock
Debug 1549383505.351 Released PA queue lock
Debug 1549383505.352 Acquiring palock[1] execution lock
Debug 1549383505.352 Acquired palock[1] execution lock
Time 1549383505.476 -elapsed=2525 -active=2513 -remaining=3781
Temperature 1549383505.481 -sample=60.0,60.0,60.0,60.0,60.0,60.0 -heatsink=37.8 -cover=105.0 -block=60.0,60.0,60.0,60.0,60.0,60.0
LEDStatus 1549383505.880 Temperature:59.8621 Current:9.49889 Voltage:3.39717 JuncTemp:76.9332
Debug 1549383505.894 Released palock[1] execution lock
Preprocessing 1549383505.897 <quote.message>Input run configuration file: /data/vendor/IS/experiments/20190205smp65-76/apldbio/sds/filter/2-19-2-1.xml
Block Type:  96Wells
...run Preproc MultiComponent task
Preproc MultiComponent in 0.006017 seconds 
MultiComponentData files saved in /data/vendor/IS/experiments/20190205smp65-76/apldbio/sds/multicomponent
Success: Preprocessing ok
</quote.message>
Run 1549383505.946 Collected -run="20190205smp65-76" -stage=2 -cycle=19 -step=2 -point=1
Debug 1549383505.950 C: EXP:LIST? -verbose 20190205smp65-76/apldbio/sds/quant/S02_C019_T02_P0001*
Debug 1549383505.964 <quote.message>S: OK EXP:LIST? -verbose 20190205smp65-76/apldbio/sds/quant/S02_C019_T02_P0001* <quote.reply>
s: "20190205smp65-76/apldbio/sds/quant/S02_C019_T02_P0001_M1_X1_E1.quant" -type=file -size=4195 -mtime=1549383505.27 -atime=1549383505.26 -ctime=1549383505.27
s: "20190205smp65-76/apldbio/sds/quant/S02_C019_T02_P0001_M1_X1_E2.quant" -type=file -size=4196 -mtime=1549383505.27 -atime=1549383505.27 -ctime=1549383505.27
s: "20190205smp65-76/apldbio/sds/quant/S02_C019_T02_P0001_M1_X1_E3.quant" -type=file -size=4208 -mtime=1549383505.27 -atime=1549383505.27 -ctime=1549383505.27
s: "20190205smp65-76/apldbio/sds/quant/S02_C019_T02_P0001_M2_X2_E1.quant" -type=file -size=4196 -mtime=1549383504.7 -atime=1549383504.69 -ctime=1549383504.7
s: "20190205smp65-76/apldbio/sds/quant/S02_C019_T02_P0001_M2_X2_E2.quant" -type=file -size=4196 -mtime=1549383504.7 -atime=1549383504.7 -ctime=1549383504.7
s: "20190205smp65-76/apldbio/sds/quant/S02_C019_T02_P0001_M3_X3_E1.quant" -type=file -size=4196 -mtime=1549383503.61 -atime=1549383503.61 -ctime=1549383503.61
s: "20190205smp65-76/apldbio/sds/quant/S02_C019_T02_P0001_M3_X3_E2.quant" -type=file -size=4196 -mtime=1549383503.62 -atime=1549383503.61 -ctime=1549383503.62
s: "20190205smp65-76/apldbio/sds/quant/S02_C019_T02_P0001_M4_X4_E1.quant" -type=file -size=4196 -mtime=1549383504.15 -atime=1549383504.15 -ctime=1549383504.15
s: "20190205smp65-76/apldbio/sds/quant/S02_C019_T02_P0001_M4_X4_E2.quant" -type=file -size=4258 -mtime=1549383504.15 -atime=1549383504.15 -ctime=1549383504.15
s: "20190205smp65-76/apldbio/sds/quant/S02_C019_T02_P0001_M5_X5_E1.quant" -type=file -size=4196 -mtime=1549383503.08 -atime=1549383503.07 -ctime=1549383503.08
s: "20190205smp65-76/apldbio/sds/quant/S02_C019_T02_P0001_M5_X5_E2.quant" -type=file -size=4196 -mtime=1549383503.08 -atime=1549383503.08 -ctime=1549383503.08
s: </quote.reply></quote.message>
Debug 1549383505.965 C: EXP:READ? -encoding=plain 20190205smp65-76/apldbio/sds/quant/S02_C019_T02_P0001_M1_X1_E1.quant
Debug 1549383505.967 S: OK EXP:READ? -encoding=plain 20190205smp65-76/apldbio/sds/quant/S02_C019_T02_P0001_M1_X1_E1.quant
Debug 1549383505.970 C: EXP:READ? -encoding=plain 20190205smp65-76/apldbio/sds/quant/S02_C019_T02_P0001_M1_X1_E2.quant
Debug 1549383505.972 C: ACCess CONTROLLER
Debug 1549383505.973 S: OK EXP:READ? -encoding=plain 20190205smp65-76/apldbio/sds/quant/S02_C019_T02_P0001_M1_X1_E2.quant
Info 1549383505.973 Access notification: [System] Access -sessionid=542 -level=Controller -exclusive=False
System 1549383505.974 Access -sessionid=542 -level=Controller -exclusive=False
Debug 1549383505.975 S: OK ACCess CONTROLLER
Debug 1549383505.979 C: EXP:READ? -encoding=plain 20190205smp65-76/apldbio/sds/quant/S02_C019_T02_P0001_M1_X1_E3.quant
Debug 1549383505.981 S: OK EXP:READ? -encoding=plain 20190205smp65-76/apldbio/sds/quant/S02_C019_T02_P0001_M1_X1_E3.quant
Debug 1549383505.983 C: EXP:READ? -encoding=plain 20190205smp65-76/apldbio/sds/quant/S02_C019_T02_P0001_M2_X2_E1.quant
Debug 1549383505.984 S: OK EXP:READ? -encoding=plain 20190205smp65-76/apldbio/sds/quant/S02_C019_T02_P0001_M2_X2_E1.quant
Debug 1549383505.988 C: EXP:READ? -encoding=plain 20190205smp65-76/apldbio/sds/quant/S02_C019_T02_P0001_M2_X2_E2.quant
Debug 1549383505.989 S: OK EXP:READ? -encoding=plain 20190205smp65-76/apldbio/sds/quant/S02_C019_T02_P0001_M2_X2_E2.quant
Debug 1549383505.992 C: EXP:READ? -encoding=plain 20190205smp65-76/apldbio/sds/quant/S02_C019_T02_P0001_M3_X3_E1.quant
Debug 1549383505.994 S: OK EXP:READ? -encoding=plain 20190205smp65-76/apldbio/sds/quant/S02_C019_T02_P0001_M3_X3_E1.quant
Debug 1549383505.996 C: EXP:READ? -encoding=plain 20190205smp65-76/apldbio/sds/quant/S02_C019_T02_P0001_M3_X3_E2.quant
Debug 1549383505.997 S: OK EXP:READ? -encoding=plain 20190205smp65-76/apldbio/sds/quant/S02_C019_T02_P0001_M3_X3_E2.quant
Debug 1549383506.000 C: FIL:COP EXPERIMENTS:20190205smp65-76/apldbio/sds/multicomponent/S02_C019_T02_P0001_multicomponentdata.xml PUBLIC_RUN_COMPLETE:working/20190205smp65-76/apldbio/sds/multicomponent/S02_C019_T02_P0001_multicomponentdata.xml
Debug 1549383506.002 C: EXP:READ? -encoding=plain 20190205smp65-76/apldbio/sds/quant/S02_C019_T02_P0001_M4_X4_E1.quant
Debug 1549383506.004 S: OK EXP:READ? -encoding=plain 20190205smp65-76/apldbio/sds/quant/S02_C019_T02_P0001_M4_X4_E1.quant
Debug 1549383506.008 C: EXP:READ? -encoding=plain 20190205smp65-76/apldbio/sds/quant/S02_C019_T02_P0001_M4_X4_E2.quant
Debug 1549383506.010 S: OK EXP:READ? -encoding=plain 20190205smp65-76/apldbio/sds/quant/S02_C019_T02_P0001_M4_X4_E2.quant
Debug 1549383506.012 S: OK FIL:COP EXPERIMENTS:20190205smp65-76/apldbio/sds/multicomponent/S02_C019_T02_P0001_multicomponentdata.xml PUBLIC_RUN_COMPLETE:working/20190205smp65-76/apldbio/sds/multicomponent/S02_C019_T02_P0001_multicomponentdata.xml
Debug 1549383506.014 C: EXP:READ? -encoding=plain 20190205smp65-76/apldbio/sds/quant/S02_C019_T02_P0001_M5_X5_E1.quant
Debug 1549383506.015 S: OK EXP:READ? -encoding=plain 20190205smp65-76/apldbio/sds/quant/S02_C019_T02_P0001_M5_X5_E1.quant
Debug 1549383506.018 C: ACCess OBSERVER
Info 1549383506.019 Access notification: [System] Access -sessionid=542 -level=Observer -exclusive=False
System 1549383506.020 Access -sessionid=542 -level=Observer -exclusive=False
Debug 1549383506.021 C: EXP:READ? -encoding=plain 20190205smp65-76/apldbio/sds/quant/S02_C019_T02_P0001_M5_X5_E2.quant
Debug 1549383506.022 S: OK ACCess OBSERVER
Debug 1549383506.023 S: OK EXP:READ? -encoding=plain 20190205smp65-76/apldbio/sds/quant/S02_C019_T02_P0001_M5_X5_E2.quant
Debug 1549383506.037 C: FIL:LIST? -verbose EXPERIMENTS:/20190205smp65-76/apldbio/sds/quant/S02_C019_T02_P0001_*E1.quant
Debug 1549383506.046 <quote.message>S: OK FIL:LIST? -verbose EXPERIMENTS:/20190205smp65-76/apldbio/sds/quant/S02_C019_T02_P0001_*E1.quant <quote.reply>
s: "experiments:20190205smp65-76/apldbio/sds/quant/S02_C019_T02_P0001_M1_X1_E1.quant" -type=file -size=4195 -mtime=1549383505.27 -atime=1549383505.26 -ctime=1549383505.27
s: "experiments:20190205smp65-76/apldbio/sds/quant/S02_C019_T02_P0001_M2_X2_E1.quant" -type=file -size=4196 -mtime=1549383504.7 -atime=1549383504.69 -ctime=1549383504.7
s: "experiments:20190205smp65-76/apldbio/sds/quant/S02_C019_T02_P0001_M3_X3_E1.quant" -type=file -size=4196 -mtime=1549383503.61 -atime=1549383503.61 -ctime=1549383503.61
s: "experiments:20190205smp65-76/apldbio/sds/quant/S02_C019_T02_P0001_M4_X4_E1.quant" -type=file -size=4196 -mtime=1549383504.15 -atime=1549383504.15 -ctime=1549383504.15
s: "experiments:20190205smp65-76/apldbio/sds/quant/S02_C019_T02_P0001_M5_X5_E1.quant" -type=file -size=4196 -mtime=1549383503.08 -atime=1549383503.07 -ctime=1549383503.08
s: </quote.reply></quote.message>
Debug 1549383506.058 C: ACCess CONTROLLER
Info 1549383506.059 Access notification: [System] Access -sessionid=542 -level=Controller -exclusive=False
System 1549383506.059 Access -sessionid=542 -level=Controller -exclusive=False
Debug 1549383506.060 S: OK ACCess CONTROLLER
Debug 1549383506.081 C: FIL:COP EXPERIMENTS:20190205smp65-76/apldbio/sds/quant/S02_C019_T02_P0001_M1_X1_E1.quant PUBLIC_RUN_COMPLETE:working/20190205smp65-76/apldbio/sds/quant/S02_C019_T02_P0001_M1_X1_E1.quant
Debug 1549383506.085 S: OK FIL:COP EXPERIMENTS:20190205smp65-76/apldbio/sds/quant/S02_C019_T02_P0001_M1_X1_E1.quant PUBLIC_RUN_COMPLETE:working/20190205smp65-76/apldbio/sds/quant/S02_C019_T02_P0001_M1_X1_E1.quant
Debug 1549383506.091 C: ACCess OBSERVER
Info 1549383506.091 Access notification: [System] Access -sessionid=542 -level=Observer -exclusive=False
System 1549383506.092 Access -sessionid=542 -level=Observer -exclusive=False
Debug 1549383506.093 S: OK ACCess OBSERVER
Debug 1549383506.099 C: ACCess CONTROLLER
Info 1549383506.100 Access notification: [System] Access -sessionid=542 -level=Controller -exclusive=False
System 1549383506.101 Access -sessionid=542 -level=Controller -exclusive=False
Debug 1549383506.101 S: OK ACCess CONTROLLER
Debug 1549383506.122 C: FIL:COP EXPERIMENTS:20190205smp65-76/apldbio/sds/quant/S02_C019_T02_P0001_M2_X2_E1.quant PUBLIC_RUN_COMPLETE:working/20190205smp65-76/apldbio/sds/quant/S02_C019_T02_P0001_M2_X2_E1.quant
Debug 1549383506.126 S: OK FIL:COP EXPERIMENTS:20190205smp65-76/apldbio/sds/quant/S02_C019_T02_P0001_M2_X2_E1.quant PUBLIC_RUN_COMPLETE:working/20190205smp65-76/apldbio/sds/quant/S02_C019_T02_P0001_M2_X2_E1.quant
Debug 1549383506.135 C: ACCess OBSERVER
Info 1549383506.136 Access notification: [System] Access -sessionid=542 -level=Observer -exclusive=False
System 1549383506.136 Access -sessionid=542 -level=Observer -exclusive=False
Debug 1549383506.139 S: OK ACCess OBSERVER
Debug 1549383506.144 C: ACCess CONTROLLER
Info 1549383506.145 Access notification: [System] Access -sessionid=542 -level=Controller -exclusive=False
System 1549383506.145 Access -sessionid=542 -level=Controller -exclusive=False
Debug 1549383506.146 S: OK ACCess CONTROLLER
Debug 1549383506.170 C: FIL:COP EXPERIMENTS:20190205smp65-76/apldbio/sds/quant/S02_C019_T02_P0001_M3_X3_E1.quant PUBLIC_RUN_COMPLETE:working/20190205smp65-76/apldbio/sds/quant/S02_C019_T02_P0001_M3_X3_E1.quant
Debug 1549383506.179 S: OK FIL:COP EXPERIMENTS:20190205smp65-76/apldbio/sds/quant/S02_C019_T02_P0001_M3_X3_E1.quant PUBLIC_RUN_COMPLETE:working/20190205smp65-76/apldbio/sds/quant/S02_C019_T02_P0001_M3_X3_E1.quant
Debug 1549383506.184 C: ACCess OBSERVER
Info 1549383506.185 Access notification: [System] Access -sessionid=542 -level=Observer -exclusive=False
System 1549383506.186 Access -sessionid=542 -level=Observer -exclusive=False
Debug 1549383506.186 S: OK ACCess OBSERVER
Debug 1549383506.193 C: ACCess CONTROLLER
Info 1549383506.194 Access notification: [System] Access -sessionid=542 -level=Controller -exclusive=False
System 1549383506.195 Access -sessionid=542 -level=Controller -exclusive=False
Debug 1549383506.195 S: OK ACCess CONTROLLER
Debug 1549383506.216 C: FIL:COP EXPERIMENTS:20190205smp65-76/apldbio/sds/quant/S02_C019_T02_P0001_M4_X4_E1.quant PUBLIC_RUN_COMPLETE:working/20190205smp65-76/apldbio/sds/quant/S02_C019_T02_P0001_M4_X4_E1.quant
Debug 1549383506.220 S: OK FIL:COP EXPERIMENTS:20190205smp65-76/apldbio/sds/quant/S02_C019_T02_P0001_M4_X4_E1.quant PUBLIC_RUN_COMPLETE:working/20190205smp65-76/apldbio/sds/quant/S02_C019_T02_P0001_M4_X4_E1.quant
Debug 1549383506.226 C: ACCess OBSERVER
Info 1549383506.227 Access notification: [System] Access -sessionid=542 -level=Observer -exclusive=False
System 1549383506.227 Access -sessionid=542 -level=Observer -exclusive=False
Debug 1549383506.228 S: OK ACCess OBSERVER
Debug 1549383506.235 C: ACCess CONTROLLER
Info 1549383506.236 Access notification: [System] Access -sessionid=542 -level=Controller -exclusive=False
System 1549383506.236 Access -sessionid=542 -level=Controller -exclusive=False
Debug 1549383506.237 S: OK ACCess CONTROLLER
Debug 1549383506.257 C: FIL:COP EXPERIMENTS:20190205smp65-76/apldbio/sds/quant/S02_C019_T02_P0001_M5_X5_E1.quant PUBLIC_RUN_COMPLETE:working/20190205smp65-76/apldbio/sds/quant/S02_C019_T02_P0001_M5_X5_E1.quant
Debug 1549383506.261 S: OK FIL:COP EXPERIMENTS:20190205smp65-76/apldbio/sds/quant/S02_C019_T02_P0001_M5_X5_E1.quant PUBLIC_RUN_COMPLETE:working/20190205smp65-76/apldbio/sds/quant/S02_C019_T02_P0001_M5_X5_E1.quant
Debug 1549383506.267 C: ACCess OBSERVER
Info 1549383506.267 Access notification: [System] Access -sessionid=542 -level=Observer -exclusive=False
System 1549383506.268 Access -sessionid=542 -level=Observer -exclusive=False
Debug 1549383506.269 S: OK ACCess OBSERVER
Time 1549383506.474 -elapsed=2526 -active=2514 -remaining=3780
Temperature 1549383506.479 -sample=60.0,60.0,60.0,60.0,60.0,60.0 -heatsink=37.8 -cover=105.0 -block=60.0,60.0,60.0,60.0,60.0,60.0
LEDStatus 1549383506.879 Temperature:59.9676 Current:9.44516 Voltage:3.39928 JuncTemp:76.7731
Time 1549383507.474 -elapsed=2527 -active=2515 -remaining=3779
Temperature 1549383507.477 -sample=60.0,60.0,60.0,60.0,60.0,60.0 -heatsink=37.7 -cover=105.0 -block=60.0,60.0,60.0,60.0,60.0,60.0
LEDStatus 1549383507.879 Temperature:59.8269 Current:9.44516 Voltage:3.4035 JuncTemp:76.9068
Time 1549383508.474 -elapsed=2528 -active=2516 -remaining=3778
Temperature 1549383508.477 -sample=60.0,60.0,60.0,60.0,60.0,60.0 -heatsink=37.7 -cover=105.0 -block=60.0,60.0,60.0,60.0,60.0,60.0
LEDStatus 1549383508.888 Temperature:59.7917 Current:9.44516 Voltage:3.40139 JuncTemp:76.847
Debug 1549383509.118 C: ISTAT?
Debug 1549383509.130 S: OK ISTAT? Running
Time 1549383509.482 -elapsed=2529 -active=2517 -remaining=3777
Temperature 1549383509.488 -sample=60.0,60.0,60.0,60.0,60.0,60.0 -heatsink=37.6 -cover=105.0 -block=60.0,60.0,60.0,60.0,60.0,60.0
LEDStatus 1549383509.879 Temperature:59.8621 Current:9.43441 Voltage:3.4035 JuncTemp:76.8398
Time 1549383510.481 -elapsed=2530 -active=2518 -remaining=3776
Temperature 1549383510.497 -sample=60.0,60.0,60.0,60.0,60.0,60.0 -heatsink=37.8 -cover=104.9 -block=60.0,60.0,60.0,60.0,60.0,60.0
LEDStatus 1549383510.879 Temperature:59.7917 Current:9.46665 Voltage:3.4035 JuncTemp:76.7978
Time 1549383511.481 -elapsed=2531 -active=2519 -remaining=3775
Temperature 1549383511.491 -sample=60.0,60.0,60.0,60.0,60.0,60.0 -heatsink=37.6 -cover=104.9 -block=60.0,60.0,60.0,60.0,60.0,60.0
Debug 1549383511.670 TBC _holding invoked.
Debug 1549383511.671 TBC acquired unhold lock
Debug 1549383511.672 TBC releasing operative lock
Debug 1549383511.672 TBC acquired operative lock
Debug 1549383511.712 TBC acquiring operative lock
Info 1549383511.673 TBC:HOLD starting 0.000000s hold
Debug 1549383511.713 TBC _holding invoked.
Debug 1549383511.714 TBC acquiring unhold lock
Debug 1549383511.714 TBC acquired unhold lock
Debug 1549383511.714 TBC releasing operative lock
Debug 1549383511.715 TBC acquired operative lock
Info 1549383511.717 TBC:SETTing ramping "Zone1" from 60.0 to 95.0 (rate=1.600, timeout=65.6, msgid=0x40B5)
Info 1549383511.718 TBC:SETTing ramping "Zone2" from 60.0 to 95.0 (rate=1.600, timeout=65.6, msgid=0x40B6)
Info 1549383511.719 TBC:SETTing ramping "Zone3" from 60.0 to 95.0 (rate=1.600, timeout=65.6, msgid=0x40B7)
Info 1549383511.720 TBC:SETTing ramping "Zone4" from 60.0 to 95.0 (rate=1.600, timeout=65.6, msgid=0x40B8)
Info 1549383511.720 TBC:SETTing ramping "Zone5" from 60.0 to 95.0 (rate=1.600, timeout=65.6, msgid=0x40B9)
Info 1549383511.721 TBC:SETTing ramping "Zone6" from 60.0 to 95.0 (rate=1.600, timeout=65.6, msgid=0x40BA)
Run 1549383511.797 Cycle 20
Run 1549383511.847 Step 1
Run 1549383511.857 Ramping -zones=Zone1,Zone2,Zone3,Zone4,Zone5,Zone6 -targets=95.000,95.000,95.000,95.000,95.000,95.000 -rates=1.600,1.600,1.600,1.600,1.600,1.600
LEDStatus 1549383511.879 Temperature:59.7565 Current:9.4774 Voltage:3.40139 JuncTemp:76.9033
Time 1549383512.481 -elapsed=2532 -active=2520 -remaining=3776
Temperature 1549383512.487 -sample=60.1,60.1,60.2,60.1,60.1,60.1 -heatsink=37.7 -cover=104.9 -block=61.5,61.4,61.7,61.6,61.4,61.3
LEDStatus 1549383512.879 Temperature:59.8621 Current:9.45591 Voltage:3.4035 JuncTemp:76.907
Time 1549383513.485 -elapsed=2533 -active=2521 -remaining=3775
Temperature 1549383513.483 -sample=61.9,61.8,62.0,61.9,61.9,61.8 -heatsink=37.5 -cover=105.0 -block=67.3,67.3,67.4,67.3,67.3,67.0
LEDStatus 1549383513.888 Temperature:59.7213 Current:9.43441 Voltage:3.4035 JuncTemp:76.7502
Debug 1549383514.119 C: ISTAT?
Debug 1549383514.130 S: OK ISTAT? Running
Time 1549383514.474 -elapsed=2534 -active=2522 -remaining=3774
Temperature 1549383514.479 -sample=64.5,64.5,64.5,64.5,64.5,64.4 -heatsink=37.5 -cover=104.9 -block=68.9,69.0,68.8,68.6,69.0,69.0
LEDStatus 1549383514.888 Temperature:59.8269 Current:9.46665 Voltage:3.39717 JuncTemp:76.8136
Time 1549383515.481 -elapsed=2535 -active=2523 -remaining=3773
Temperature 1549383515.496 -sample=66.3,66.3,66.2,66.1,66.2,66.2 -heatsink=37.6 -cover=104.9 -block=69.1,69.1,69.1,69.2,69.1,69.1
LEDStatus 1549383515.879 Temperature:59.8269 Current:9.4774 Voltage:3.39506 JuncTemp:76.891
Time 1549383516.487 -elapsed=2536 -active=2524 -remaining=3772
Temperature 1549383516.474 -sample=67.8,67.8,67.8,67.8,67.7,67.7 -heatsink=37.4 -cover=105.0 -block=71.4,71.3,71.5,71.5,71.3,71.2
LEDStatus 1549383516.888 Temperature:59.7917 Current:9.45591 Voltage:3.39928 JuncTemp:76.8436
Time 1549383517.493 -elapsed=2537 -active=2525 -remaining=3771
Temperature 1549383517.483 -sample=69.7,69.7,69.7,69.7,69.6,69.6 -heatsink=37.4 -cover=104.9 -block=73.4,73.5,73.4,73.3,73.4,73.4
LEDStatus 1549383517.878 Temperature:59.7565 Current:9.43441 Voltage:3.39717 JuncTemp:76.7925
Temperature 1549383518.471 -sample=71.4,71.5,71.4,71.4,71.4,71.3 -heatsink=37.4 -cover=105.0 -block=74.6,74.6,74.5,74.5,74.6,74.6
Time 1549383518.480 -elapsed=2538 -active=2526 -remaining=3770
LEDStatus 1549383518.888 Temperature:59.6862 Current:9.46665 Voltage:3.39717 JuncTemp:76.8576
Debug 1549383519.118 C: ISTAT?
Debug 1549383519.130 S: OK ISTAT? Running
Time 1549383519.474 -elapsed=2539 -active=2527 -remaining=3769
Temperature 1549383519.477 -sample=73.0,73.0,73.0,73.0,72.9,72.9 -heatsink=37.4 -cover=104.9 -block=76.2,76.2,76.2,76.3,76.1,76.1
LEDStatus 1549383519.878 Temperature:59.7565 Current:9.45591 Voltage:3.40562 JuncTemp:76.7379
Time 1549383520.483 -elapsed=2540 -active=2528 -remaining=3768
Temperature 1549383520.490 -sample=74.6,74.7,74.6,74.6,74.7,74.6 -heatsink=37.3 -cover=105.0 -block=78.0,78.0,77.9,77.9,78.0,77.8
LEDStatus 1549383520.887 Temperature:59.7213 Current:9.46665 Voltage:3.39928 JuncTemp:76.833
Time 1549383521.483 -elapsed=2541 -active=2529 -remaining=3767
Temperature 1549383521.490 -sample=76.2,76.3,76.2,76.2,76.2,76.2 -heatsink=37.1 -cover=105.0 -block=79.4,79.5,79.4,79.4,79.5,79.4
LEDStatus 1549383521.879 Temperature:59.6509 Current:9.46665 Voltage:3.39717 JuncTemp:76.7679
Time 1549383522.484 -elapsed=2542 -active=2530 -remaining=3766
Temperature 1549383522.490 -sample=77.8,77.9,77.8,77.8,77.9,77.7 -heatsink=37.1 -cover=104.9 -block=81.0,81.0,80.9,81.0,80.9,80.9
LEDStatus 1549383522.879 Temperature:59.8269 Current:9.46665 Voltage:3.39928 JuncTemp:76.8083
Time 1549383523.481 -elapsed=2543 -active=2531 -remaining=3765
Temperature 1549383523.493 -sample=79.4,79.5,79.4,79.4,79.4,79.3 -heatsink=37.1 -cover=105.0 -block=82.5,82.6,82.5,82.5,82.6,82.5
LEDStatus 1549383523.888 Temperature:59.6862 Current:9.46665 Voltage:3.40562 JuncTemp:76.7186
Debug 1549383524.118 C: ISTAT?
Debug 1549383524.130 S: OK ISTAT? Running
Time 1549383524.474 -elapsed=2544 -active=2532 -remaining=3764
Temperature 1549383524.477 -sample=80.9,81.1,80.9,80.9,81.0,80.9 -heatsink=37.0 -cover=104.9 -block=84.1,84.2,84.0,84.0,84.1,84.0
LEDStatus 1549383524.889 Temperature:59.7213 Current:9.45591 Voltage:3.39928 JuncTemp:76.8031
Time 1549383525.481 -elapsed=2545 -active=2533 -remaining=3763
Temperature 1549383525.490 -sample=82.5,82.6,82.5,82.5,82.6,82.4 -heatsink=37.1 -cover=105.0 -block=85.6,85.7,85.5,85.6,85.6,85.5
LEDStatus 1549383525.887 Temperature:59.6862 Current:9.46665 Voltage:3.40139 JuncTemp:76.7045
Time 1549383526.474 -elapsed=2546 -active=2534 -remaining=3762
Temperature 1549383526.476 -sample=84.0,84.2,83.9,84.0,84.1,84.0 -heatsink=37.1 -cover=104.9 -block=87.1,87.2,87.0,87.1,87.1,87.0
LEDStatus 1549383526.887 Temperature:59.7565 Current:9.45591 Voltage:3.40562 JuncTemp:76.8136
Time 1549383527.485 -elapsed=2547 -active=2535 -remaining=3761
Temperature 1549383527.482 -sample=85.6,85.7,85.5,85.6,85.6,85.5 -heatsink=36.8 -cover=105.0 -block=88.6,88.8,88.6,88.6,88.7,88.6
LEDStatus 1549383527.878 Temperature:59.6862 Current:9.45591 Voltage:3.39928 JuncTemp:76.7521
Time 1549383528.485 -elapsed=2548 -active=2536 -remaining=3760
Temperature 1549383528.483 -sample=87.1,87.2,87.0,87.1,87.2,87.0 -heatsink=36.8 -cover=104.9 -block=90.2,90.3,90.1,90.2,90.2,90.1
LEDStatus 1549383528.888 Temperature:59.7213 Current:9.44516 Voltage:3.40139 JuncTemp:76.7009
Debug 1549383529.122 C: ISTAT?
Debug 1549383529.149 S: OK ISTAT? Running
Time 1549383529.485 -elapsed=2549 -active=2537 -remaining=3759
Temperature 1549383529.473 -sample=88.6,88.8,88.5,88.6,88.7,88.6 -heatsink=36.8 -cover=104.9 -block=91.7,91.9,91.6,91.7,91.8,91.6
LEDStatus 1549383529.888 Temperature:59.7213 Current:9.46665 Voltage:3.40139 JuncTemp:76.7397
Time 1549383530.481 -elapsed=2550 -active=2538 -remaining=3758
Temperature 1549383530.492 -sample=90.1,90.3,90.1,90.2,90.2,90.1 -heatsink=36.8 -cover=104.9 -block=93.2,93.4,93.2,93.2,93.3,93.1
LEDStatus 1549383530.888 Temperature:59.6862 Current:9.48814 Voltage:3.39717 JuncTemp:76.6623
Time 1549383531.474 -elapsed=2551 -active=2539 -remaining=3757
Temperature 1549383531.478 -sample=91.7,91.8,91.6,91.7,91.8,91.6 -heatsink=36.6 -cover=104.9 -block=94.8,94.9,94.7,94.7,94.9,94.7
LEDStatus 1549383531.888 Temperature:59.7213 Current:9.49889 Voltage:3.39506 JuncTemp:76.7644
Time 1549383532.474 -elapsed=2552 -active=2540 -remaining=3756
Temperature 1549383532.479 -sample=93.2,93.3,93.1,93.2,93.3,93.1 -heatsink=36.7 -cover=105.0 -block=95.9,96.1,95.9,95.9,96.0,95.9
LEDStatus 1549383532.888 Temperature:59.6862 Current:9.45591 Voltage:3.40139 JuncTemp:76.7028
Debug 1549383533.144 LLAC ACK: Acknowledge (type=3), name=Unknown, dest=0x00, source=0x81, control=0x01, id=0x0000, msgid=0x40B5, data=[]
Debug 1549383533.144 LLAC ACK reply: Acknowledge (type=3), name=Unknown, dest=0x81, source=0x00, control=0x01, id=0x0000, msgid=0x40B5, data=[]
Debug 1549383533.145 LLAC ACK: Acknowledge (type=3), name=Unknown, dest=0x00, source=0x82, control=0x01, id=0x0000, msgid=0x40B6, data=[]
Debug 1549383533.145 LLAC ACK reply: Acknowledge (type=3), name=Unknown, dest=0x82, source=0x00, control=0x01, id=0x0000, msgid=0x40B6, data=[]
Debug 1549383533.216 LLAC ACK: Acknowledge (type=3), name=Unknown, dest=0x00, source=0x83, control=0x01, id=0x0000, msgid=0x40B7, data=[]
Debug 1549383533.217 LLAC ACK reply: Acknowledge (type=3), name=Unknown, dest=0x83, source=0x00, control=0x01, id=0x0000, msgid=0x40B7, data=[]
Debug 1549383533.218 LLAC ACK: Acknowledge (type=3), name=Unknown, dest=0x00, source=0x84, control=0x01, id=0x0000, msgid=0x40B8, data=[]
Debug 1549383533.219 LLAC ACK reply: Acknowledge (type=3), name=Unknown, dest=0x84, source=0x00, control=0x01, id=0x0000, msgid=0x40B8, data=[]
Debug 1549383533.221 LLAC ACK: Acknowledge (type=3), name=Unknown, dest=0x00, source=0x85, control=0x01, id=0x0000, msgid=0x40B9, data=[]
Debug 1549383533.221 LLAC ACK reply: Acknowledge (type=3), name=Unknown, dest=0x85, source=0x00, control=0x01, id=0x0000, msgid=0x40B9, data=[]
Debug 1549383533.231 LLAC ACK: Acknowledge (type=3), name=Unknown, dest=0x00, source=0x86, control=0x01, id=0x0000, msgid=0x40BA, data=[]
Debug 1549383533.232 LLAC ACK reply: Acknowledge (type=3), name=Unknown, dest=0x86, source=0x00, control=0x01, id=0x0000, msgid=0x40BA, data=[]
Debug 1549383533.233 TBC releasing operative lock
Debug 1549383533.237 Pending Suspend flag: False
Debug 1549383533.258 TBC acquiring operative lock
Debug 1549383533.259 TBC acquired operative lock
Run 1549383533.304 Holding -time=15
Info 1549383533.262 TBC:HOLD starting 15.000000s hold
Debug 1549383533.309 TBC acquiring unhold lock
Time 1549383533.481 -elapsed=2553 -active=2541 -remaining=3755
Temperature 1549383533.492 -sample=94.3,94.4,94.3,94.3,94.4,94.3 -heatsink=36.5 -cover=105.0 -block=96.0,95.6,96.0,96.0,95.9,96.1
LEDStatus 1549383533.883 Temperature:59.6158 Current:9.4774 Voltage:3.39717 JuncTemp:76.6377
Debug 1549383534.121 C: ISTAT?
Debug 1549383534.148 S: OK ISTAT? Running
Time 1549383534.481 -elapsed=2554 -active=2542 -remaining=3754
Temperature 1549383534.494 -sample=94.8,94.8,94.8,94.8,94.9,94.8 -heatsink=36.6 -cover=105.0 -block=95.3,95.4,95.3,95.3,95.2,95.3
LEDStatus 1549383534.888 Temperature:59.6509 Current:9.46665 Voltage:3.40562 JuncTemp:76.7433
Time 1549383535.485 -elapsed=2555 -active=2543 -remaining=3753
Temperature 1549383535.481 -sample=94.9,95.0,94.9,94.9,94.9,94.9 -heatsink=36.4 -cover=105.0 -block=94.9,95.0,94.9,95.0,94.9,94.9
LEDStatus 1549383535.888 Temperature:59.6509 Current:9.4774 Voltage:3.39295 JuncTemp:76.7062
Time 1549383536.474 -elapsed=2556 -active=2544 -remaining=3752
Temperature 1549383536.478 -sample=94.9,94.9,94.9,94.9,94.9,94.9 -heatsink=36.4 -cover=104.9 -block=95.0,94.9,94.9,95.0,95.0,94.9
LEDStatus 1549383536.888 Temperature:59.5806 Current:9.46665 Voltage:3.39928 JuncTemp:76.6305
Time 1549383537.481 -elapsed=2557 -active=2545 -remaining=3751
Temperature 1549383537.492 -sample=94.9,94.9,94.9,94.9,94.9,94.9 -heatsink=36.5 -cover=104.9 -block=95.0,95.0,95.0,95.0,95.0,95.0
LEDStatus 1549383537.888 Temperature:59.5453 Current:9.4774 Voltage:3.39717 JuncTemp:76.5883
Time 1549383538.474 -elapsed=2558 -active=2546 -remaining=3750
Temperature 1549383538.479 -sample=94.9,95.0,95.0,94.9,95.0,94.9 -heatsink=36.3 -cover=105.0 -block=95.0,95.0,95.0,95.0,95.0,95.0
LEDStatus 1549383538.888 Temperature:59.6509 Current:9.45591 Voltage:3.39717 JuncTemp:76.7468
Debug 1549383539.121 C: ISTAT?
Debug 1549383539.148 S: OK ISTAT? Running
Time 1549383539.481 -elapsed=2559 -active=2547 -remaining=3749
Temperature 1549383539.494 -sample=95.0,95.0,95.0,95.0,95.0,95.0 -heatsink=36.5 -cover=105.0 -block=95.0,95.0,95.0,95.0,95.0,95.0
LEDStatus 1549383539.879 Temperature:59.5806 Current:9.4774 Voltage:3.40773 JuncTemp:76.7028
Time 1549383540.476 -elapsed=2560 -active=2548 -remaining=3748
Temperature 1549383540.471 -sample=95.0,95.0,95.0,95.0,95.0,95.0 -heatsink=36.5 -cover=105.0 -block=95.0,95.0,95.0,95.0,95.0,95.0
LEDStatus 1549383540.888 Temperature:59.6158 Current:9.43441 Voltage:3.39717 JuncTemp:76.715
Time 1549383541.481 -elapsed=2561 -active=2549 -remaining=3747
Temperature 1549383541.491 -sample=95.0,95.0,95.0,95.0,95.0,95.0 -heatsink=36.3 -cover=105.1 -block=95.0,95.0,95.0,95.0,95.0,95.0
LEDStatus 1549383541.879 Temperature:59.6158 Current:9.4774 Voltage:3.40139 JuncTemp:76.5953
Time 1549383542.481 -elapsed=2562 -active=2550 -remaining=3746
Temperature 1549383542.492 -sample=95.0,95.0,95.0,95.0,95.0,95.0 -heatsink=36.3 -cover=105.0 -block=95.0,95.0,95.0,95.0,95.0,95.0
LEDStatus 1549383542.879 Temperature:59.6158 Current:9.44516 Voltage:3.39928 JuncTemp:76.6676
Time 1549383543.481 -elapsed=2563 -active=2551 -remaining=3745
Temperature 1549383543.492 -sample=95.0,95.0,95.0,95.0,95.0,95.0 -heatsink=36.3 -cover=105.0 -block=95.0,95.0,95.0,95.0,95.0,95.0
LEDStatus 1549383543.890 Temperature:59.5806 Current:9.4774 Voltage:3.40562 JuncTemp:76.5795
Debug 1549383544.119 C: ISTAT?
Debug 1549383544.130 S: OK ISTAT? Running
Time 1549383544.485 -elapsed=2564 -active=2552 -remaining=3744
Temperature 1549383544.473 -sample=95.0,95.0,95.0,95.0,95.0,95.0 -heatsink=36.5 -cover=105.0 -block=95.0,95.0,95.0,95.0,95.0,95.0
LEDStatus 1549383544.888 Temperature:59.6158 Current:9.4774 Voltage:3.39928 JuncTemp:76.7134
Time 1549383545.481 -elapsed=2565 -active=2553 -remaining=3743
Temperature 1549383545.492 -sample=95.0,95.0,95.0,95.0,95.0,95.0 -heatsink=36.4 -cover=105.0 -block=95.0,95.0,95.0,95.0,95.0,95.0
LEDStatus 1549383545.878 Temperature:59.6509 Current:9.4774 Voltage:3.40139 JuncTemp:76.7978
Time 1549383546.481 -elapsed=2566 -active=2554 -remaining=3742
Temperature 1549383546.491 -sample=95.0,95.0,95.0,95.0,95.0,95.0 -heatsink=36.5 -cover=105.1 -block=95.0,95.0,95.0,95.0,95.0,95.0
LEDStatus 1549383546.888 Temperature:59.5806 Current:9.48814 Voltage:3.40139 JuncTemp:76.6253
Time 1549383547.474 -elapsed=2567 -active=2555 -remaining=3741
Temperature 1549383547.478 -sample=95.0,95.0,95.0,95.0,95.0,95.0 -heatsink=36.4 -cover=105.0 -block=95.0,95.0,95.0,95.0,95.0,95.0
LEDStatus 1549383547.879 Temperature:59.5101 Current:9.45591 Voltage:3.40139 JuncTemp:76.634
Debug 1549383548.370 TBC _holding invoked.
Debug 1549383548.372 TBC acquired unhold lock
Debug 1549383548.373 TBC releasing operative lock
Debug 1549383548.411 TBC acquiring operative lock
Debug 1549383548.411 TBC acquired operative lock
Info 1549383548.414 TBC:SETTing ramping "Zone1" from 95.0 to 60.0 (rate=1.600, timeout=65.6, msgid=0x434F)
Info 1549383548.414 TBC:SETTing ramping "Zone2" from 95.0 to 60.0 (rate=1.600, timeout=65.6, msgid=0x4350)
Info 1549383548.415 TBC:SETTing ramping "Zone3" from 95.0 to 60.0 (rate=1.600, timeout=65.6, msgid=0x4351)
Info 1549383548.416 TBC:SETTing ramping "Zone4" from 95.0 to 60.0 (rate=1.600, timeout=65.6, msgid=0x4352)
Info 1549383548.417 TBC:SETTing ramping "Zone5" from 95.0 to 60.0 (rate=1.600, timeout=65.6, msgid=0x4353)
Info 1549383548.418 TBC:SETTing ramping "Zone6" from 95.0 to 60.0 (rate=1.600, timeout=65.6, msgid=0x4354)
Time 1549383548.478 -elapsed=2568 -active=2556 -remaining=3740
Run 1549383548.490 Step 2
Temperature 1549383548.482 -sample=95.0,95.0,95.0,95.0,95.0,95.0 -heatsink=36.4 -cover=105.1 -block=95.0,95.0,95.0,95.0,95.0,95.0
Run 1549383548.501 Ramping -zones=Zone1,Zone2,Zone3,Zone4,Zone5,Zone6 -targets=60.000,60.000,60.000,60.000,60.000,60.000 -rates=1.600,1.600,1.600,1.600,1.600,1.600
LEDStatus 1549383548.888 Temperature:59.5453 Current:9.44516 Voltage:3.40139 JuncTemp:76.6253
Debug 1549383549.122 C: ISTAT?
Debug 1549383549.150 S: OK ISTAT? Running
Time 1549383549.481 -elapsed=2569 -active=2557 -remaining=3739
Temperature 1549383549.493 -sample=94.8,94.8,94.8,94.8,94.8,94.8 -heatsink=36.9 -cover=105.1 -block=92.7,92.8,92.6,92.5,92.9,92.9
LEDStatus 1549383549.888 Temperature:59.6158 Current:9.46665 Voltage:3.39928 JuncTemp:76.5672
Time 1549383550.481 -elapsed=2570 -active=2558 -remaining=3738
Temperature 1549383550.488 -sample=93.6,93.5,93.5,93.5,93.6,93.6 -heatsink=36.8 -cover=105.0 -block=88.4,88.4,88.3,88.3,88.5,88.6
LEDStatus 1549383550.879 Temperature:59.6158 Current:9.49889 Voltage:3.40139 JuncTemp:76.5883
Time 1549383551.475 -elapsed=2571 -active=2559 -remaining=3737
Temperature 1549383551.480 -sample=91.7,91.6,91.7,91.6,91.7,91.8 -heatsink=36.5 -cover=105.0 -block=85.8,85.8,85.9,85.9,85.9,85.8
LEDStatus 1549383551.879 Temperature:59.6509 Current:9.4774 Voltage:3.39928 JuncTemp:76.6465
Time 1549383552.474 -elapsed=2572 -active=2560 -remaining=3736
Temperature 1549383552.478 -sample=89.8,89.7,89.8,89.8,89.8,89.9 -heatsink=36.7 -cover=105.0 -block=84.2,84.2,84.4,84.4,84.3,84.2
LEDStatus 1549383552.878 Temperature:59.5806 Current:9.48814 Voltage:3.40773 JuncTemp:76.6834
Time 1549383553.481 -elapsed=2573 -active=2561 -remaining=3735
Temperature 1549383553.492 -sample=88.0,88.0,88.0,88.0,88.1,88.1 -heatsink=36.5 -cover=105.0 -block=82.8,82.8,82.9,82.9,82.9,82.9
LEDStatus 1549383553.879 Temperature:59.6158 Current:9.44516 Voltage:3.39295 JuncTemp:76.6112
Debug 1549383554.123 C: ISTAT?
Debug 1549383554.151 S: OK ISTAT? Running
Time 1549383554.486 -elapsed=2574 -active=2562 -remaining=3734
Temperature 1549383554.473 -sample=86.3,86.3,86.4,86.4,86.4,86.4 -heatsink=36.8 -cover=105.0 -block=81.3,81.3,81.3,81.3,81.4,81.3
LEDStatus 1549383554.879 Temperature:59.5806 Current:9.4774 Voltage:3.39506 JuncTemp:76.6658
Time 1549383555.485 -elapsed=2575 -active=2563 -remaining=3733
Temperature 1549383555.482 -sample=84.6,84.6,84.7,84.7,84.7,84.7 -heatsink=37.1 -cover=105.0 -block=79.6,79.6,79.7,79.6,79.7,79.7
LEDStatus 1549383555.879 Temperature:59.5453 Current:9.4774 Voltage:3.39506 JuncTemp:76.6517
Time 1549383556.484 -elapsed=2576 -active=2564 -remaining=3732
Temperature 1549383556.483 -sample=82.9,82.9,83.0,83.0,83.0,83.0 -heatsink=36.9 -cover=105.1 -block=77.9,77.8,78.0,77.9,78.0,78.0
LEDStatus 1549383556.879 Temperature:59.5453 Current:9.45591 Voltage:3.40139 JuncTemp:76.7062
Time 1549383557.481 -elapsed=2577 -active=2565 -remaining=3731
Temperature 1549383557.492 -sample=81.2,81.2,81.3,81.3,81.3,81.3 -heatsink=37.1 -cover=105.1 -block=76.2,76.2,76.3,76.2,76.3,76.3
LEDStatus 1549383557.878 Temperature:59.7213 Current:9.44516 Voltage:3.40139 JuncTemp:76.6482
Time 1549383558.482 -elapsed=2578 -active=2566 -remaining=3730
Temperature 1549383558.489 -sample=79.6,79.5,79.7,79.6,79.7,79.6 -heatsink=37.1 -cover=105.1 -block=74.5,74.5,74.6,74.6,74.6,74.6
LEDStatus 1549383558.887 Temperature:59.5806 Current:9.46665 Voltage:3.39928 JuncTemp:76.715
Debug 1549383559.121 C: ISTAT?
Debug 1549383559.148 S: OK ISTAT? Running
Time 1549383559.474 -elapsed=2579 -active=2567 -remaining=3729
Temperature 1549383559.477 -sample=77.9,77.9,78.1,78.0,78.0,78.0 -heatsink=37.2 -cover=105.0 -block=72.9,72.8,73.0,73.0,73.0,73.0
LEDStatus 1549383559.888 Temperature:59.6158 Current:9.45591 Voltage:3.39928 JuncTemp:76.6394
Time 1549383560.481 -elapsed=2580 -active=2568 -remaining=3728
Temperature 1549383560.493 -sample=76.2,76.2,76.4,76.3,76.3,76.3 -heatsink=37.2 -cover=105.0 -block=71.2,71.1,71.3,71.3,71.3,71.3
LEDStatus 1549383560.888 Temperature:59.6862 Current:9.4774 Voltage:3.40984 JuncTemp:76.6922
Time 1549383561.485 -elapsed=2581 -active=2569 -remaining=3727
Temperature 1549383561.483 -sample=74.6,74.5,74.7,74.6,74.6,74.6 -heatsink=37.7 -cover=105.0 -block=69.6,69.4,69.6,69.6,69.6,69.6
LEDStatus 1549383561.888 Temperature:59.7213 Current:9.46665 Voltage:3.39928 JuncTemp:76.6183
Time 1549383562.485 -elapsed=2582 -active=2570 -remaining=3726
Temperature 1549383562.483 -sample=72.9,72.8,73.0,72.9,73.0,73.0 -heatsink=37.6 -cover=105.0 -block=67.9,67.7,67.9,67.9,67.9,68.0
LEDStatus 1549383562.888 Temperature:59.5453 Current:9.46665 Voltage:3.39717 JuncTemp:76.6376
Time 1549383563.485 -elapsed=2583 -active=2571 -remaining=3725
Temperature 1549383563.473 -sample=71.2,71.1,71.3,71.3,71.3,71.4 -heatsink=37.7 -cover=105.0 -block=66.2,66.1,66.3,66.2,66.2,66.3
LEDStatus 1549383563.888 Temperature:59.5101 Current:9.4774 Voltage:3.39506 JuncTemp:76.6305
Debug 1549383564.121 C: ISTAT?
Debug 1549383564.148 S: OK ISTAT? Running
Time 1549383564.485 -elapsed=2584 -active=2572 -remaining=3724
Temperature 1549383564.482 -sample=69.5,69.4,69.7,69.5,69.6,69.7 -heatsink=37.8 -cover=105.1 -block=64.5,64.4,64.7,64.6,64.6,64.7
LEDStatus 1549383564.887 Temperature:59.6509 Current:9.45591 Voltage:3.39506 JuncTemp:76.6112
Time 1549383565.485 -elapsed=2585 -active=2573 -remaining=3723
Temperature 1549383565.483 -sample=67.9,67.7,68.0,67.9,67.9,68.0 -heatsink=37.8 -cover=105.1 -block=62.9,62.8,63.1,63.0,62.9,63.1
LEDStatus 1549383565.888 Temperature:59.6509 Current:9.4774 Voltage:3.39928 JuncTemp:76.7521
Time 1549383566.485 -elapsed=2586 -active=2574 -remaining=3722
Temperature 1549383566.473 -sample=66.3,66.1,66.4,66.3,66.3,66.4 -heatsink=38.0 -cover=104.9 -block=61.3,61.1,61.3,61.2,61.2,61.4
LEDStatus 1549383566.878 Temperature:59.6862 Current:9.44516 Voltage:3.39928 JuncTemp:76.6729
Time 1549383567.485 -elapsed=2587 -active=2575 -remaining=3721
Temperature 1549383567.483 -sample=64.6,64.4,64.7,64.6,64.6,64.7 -heatsink=38.0 -cover=105.1 -block=59.6,59.4,59.6,59.5,59.5,59.7
LEDStatus 1549383567.888 Temperature:59.6509 Current:9.46665 Voltage:3.40139 JuncTemp:76.6235
Time 1549383568.485 -elapsed=2588 -active=2576 -remaining=3720
Temperature 1549383568.482 -sample=63.0,62.8,63.1,63.0,63.0,63.1 -heatsink=38.1 -cover=105.0 -block=58.5,58.4,58.6,58.6,58.5,58.6
LEDStatus 1549383568.887 Temperature:59.6862 Current:9.44516 Voltage:3.39928 JuncTemp:76.5919
Debug 1549383569.121 C: ISTAT?
Debug 1549383569.148 S: OK ISTAT? Running
Time 1549383569.485 -elapsed=2589 -active=2577 -remaining=3719
Temperature 1549383569.483 -sample=61.6,61.5,61.8,61.7,61.7,61.8 -heatsink=37.9 -cover=105.1 -block=58.4,58.5,58.4,58.5,58.4,58.3
LEDStatus 1549383569.879 Temperature:59.6862 Current:9.4774 Voltage:3.4035 JuncTemp:76.7502
Debug 1549383570.225 LLAC ACK: Acknowledge (type=3), name=Unknown, dest=0x00, source=0x81, control=0x01, id=0x0000, msgid=0x434F, data=[]
Debug 1549383570.226 LLAC ACK reply: Acknowledge (type=3), name=Unknown, dest=0x81, source=0x00, control=0x01, id=0x0000, msgid=0x434F, data=[]
Debug 1549383570.227 LLAC ACK: Acknowledge (type=3), name=Unknown, dest=0x00, source=0x82, control=0x01, id=0x0000, msgid=0x4350, data=[]
Debug 1549383570.228 LLAC ACK reply: Acknowledge (type=3), name=Unknown, dest=0x82, source=0x00, control=0x01, id=0x0000, msgid=0x4350, data=[]
Debug 1549383570.340 LLAC ACK: Acknowledge (type=3), name=Unknown, dest=0x00, source=0x83, control=0x01, id=0x0000, msgid=0x4351, data=[]
Debug 1549383570.341 LLAC ACK reply: Acknowledge (type=3), name=Unknown, dest=0x83, source=0x00, control=0x01, id=0x0000, msgid=0x4351, data=[]
Debug 1549383570.342 LLAC ACK: Acknowledge (type=3), name=Unknown, dest=0x00, source=0x84, control=0x01, id=0x0000, msgid=0x4352, data=[]
Debug 1549383570.343 LLAC ACK reply: Acknowledge (type=3), name=Unknown, dest=0x84, source=0x00, control=0x01, id=0x0000, msgid=0x4352, data=[]
Debug 1549383570.345 LLAC ACK: Acknowledge (type=3), name=Unknown, dest=0x00, source=0x85, control=0x01, id=0x0000, msgid=0x4353, data=[]
Debug 1549383570.346 LLAC ACK reply: Acknowledge (type=3), name=Unknown, dest=0x85, source=0x00, control=0x01, id=0x0000, msgid=0x4353, data=[]
Debug 1549383570.347 LLAC ACK: Acknowledge (type=3), name=Unknown, dest=0x00, source=0x86, control=0x01, id=0x0000, msgid=0x4354, data=[]
Debug 1549383570.348 LLAC ACK reply: Acknowledge (type=3), name=Unknown, dest=0x86, source=0x00, control=0x01, id=0x0000, msgid=0x4354, data=[]
Debug 1549383570.349 TBC releasing operative lock
Debug 1549383570.353 Pending Suspend flag: False
Debug 1549383570.408 TBC acquiring operative lock
Debug 1549383570.408 TBC acquired operative lock
Run 1549383570.412 Holding -time=60 -collecting=True
Info 1549383570.409 TBC:HOLD starting 60.000000s hold
Debug 1549383570.428 TBC acquiring unhold lock
Run 1549383570.435 Acquiring -run="20190205smp65-76" -stage=2 -cycle=20 -point=1 -Temperature=60.8331,60.7662,60.9277,60.8838,60.8448,60.896
Time 1549383570.499 -elapsed=2590 -active=2578 -remaining=3718
Temperature 1549383570.519 -sample=60.8,60.7,60.9,60.8,60.8,60.9 -heatsink=38.2 -cover=105.0 -block=58.7,58.7,58.7,58.7,58.7,58.7
LEDStatus 1549383570.879 Temperature:59.6509 Current:9.43441 Voltage:3.40984 JuncTemp:76.775
Time 1549383571.485 -elapsed=2591 -active=2579 -remaining=3717
Temperature 1549383571.483 -sample=60.4,60.4,60.4,60.4,60.4,60.4 -heatsink=38.2 -cover=105.0 -block=60.2,60.3,60.1,60.2,60.2,60.0
LEDStatus 1549383571.887 Temperature:59.6509 Current:9.46665 Voltage:3.39928 JuncTemp:76.6429
Time 1549383572.485 -elapsed=2592 -active=2580 -remaining=3716
Temperature 1549383572.473 -sample=60.4,60.4,60.4,60.4,60.4,60.4 -heatsink=38.3 -cover=104.9 -block=60.1,60.1,60.2,60.1,60.2,60.2
LEDStatus 1549383572.878 Temperature:59.6158 Current:9.45591 Voltage:3.40139 JuncTemp:76.6535
Time 1549383573.474 -elapsed=2593 -active=2581 -remaining=3715
Temperature 1549383573.477 -sample=60.3,60.3,60.3,60.3,60.3,60.3 -heatsink=38.5 -cover=105.0 -block=60.1,60.1,60.1,60.1,60.1,60.1
LEDStatus 1549383573.888 Temperature:59.6862 Current:9.44516 Voltage:3.40139 JuncTemp:76.745
Debug 1549383574.121 C: ISTAT?
Debug 1549383574.150 S: OK ISTAT? Running
Time 1549383574.485 -elapsed=2594 -active=2582 -remaining=3714
Temperature 1549383574.482 -sample=60.2,60.2,60.2,60.2,60.2,60.2 -heatsink=38.7 -cover=105.0 -block=60.0,60.0,60.0,60.0,60.0,60.0
LEDStatus 1549383574.879 Temperature:59.5806 Current:9.44516 Voltage:3.40139 JuncTemp:76.6728
Time 1549383575.485 -elapsed=2595 -active=2583 -remaining=3713
Temperature 1549383575.483 -sample=60.2,60.1,60.2,60.2,60.2,60.2 -heatsink=38.6 -cover=105.0 -block=60.0,60.0,60.0,60.0,60.0,60.0
LEDStatus 1549383575.879 Temperature:59.7213 Current:9.4774 Voltage:3.40139 JuncTemp:76.7748
Time 1549383576.474 -elapsed=2596 -active=2584 -remaining=3712
Temperature 1549383576.479 -sample=60.1,60.1,60.1,60.1,60.1,60.1 -heatsink=38.4 -cover=105.0 -block=60.0,60.0,60.0,60.0,60.0,60.0
LEDStatus 1549383576.888 Temperature:59.7213 Current:9.44516 Voltage:3.39295 JuncTemp:76.708
Time 1549383577.481 -elapsed=2597 -active=2585 -remaining=3711
Temperature 1549383577.488 -sample=60.1,60.1,60.1,60.1,60.1,60.1 -heatsink=38.5 -cover=105.1 -block=60.0,60.0,60.0,60.0,60.0,60.0
LEDStatus 1549383577.883 Temperature:59.6158 Current:9.45591 Voltage:3.39928 JuncTemp:76.7467
Time 1549383578.480 -elapsed=2598 -active=2586 -remaining=3710
Temperature 1549383578.483 -sample=60.0,60.0,60.1,60.1,60.0,60.0 -heatsink=38.8 -cover=105.0 -block=60.0,60.0,60.0,60.0,60.0,60.0
LEDStatus 1549383578.879 Temperature:59.6862 Current:9.46665 Voltage:3.40562 JuncTemp:76.5936
Debug 1549383579.119 C: ISTAT?
Debug 1549383579.130 S: OK ISTAT? Running
Time 1549383579.481 -elapsed=2599 -active=2587 -remaining=3709
Temperature 1549383579.491 -sample=60.0,60.0,60.0,60.0,60.0,60.0 -heatsink=38.6 -cover=105.1 -block=60.0,60.0,60.0,60.0,60.0,60.0
LEDStatus 1549383579.888 Temperature:59.6862 Current:9.46665 Voltage:3.4035 JuncTemp:76.7239
Time 1549383580.485 -elapsed=2600 -active=2588 -remaining=3708
Temperature 1549383580.473 -sample=60.0,60.0,60.0,60.0,60.0,60.0 -heatsink=38.6 -cover=104.9 -block=60.0,60.0,60.0,60.0,60.0,60.0
LEDStatus 1549383580.888 Temperature:59.6158 Current:9.46665 Voltage:3.40562 JuncTemp:76.6922
Time 1549383581.485 -elapsed=2601 -active=2589 -remaining=3707
Temperature 1549383581.473 -sample=60.0,60.0,60.0,60.0,60.0,60.0 -heatsink=39.0 -cover=105.0 -block=60.0,60.0,60.0,60.0,60.0,60.0
LEDStatus 1549383581.888 Temperature:59.6158 Current:9.4774 Voltage:3.39506 JuncTemp:76.8031
Time 1549383582.485 -elapsed=2602 -active=2590 -remaining=3706
Temperature 1549383582.482 -sample=60.0,60.0,60.0,60.0,60.0,60.0 -heatsink=38.7 -cover=105.0 -block=60.0,60.0,60.0,60.0,60.0,60.0
LEDStatus 1549383582.888 Temperature:59.6862 Current:9.4774 Voltage:3.39717 JuncTemp:76.6289
Time 1549383583.474 -elapsed=2603 -active=2591 -remaining=3705
Temperature 1549383583.477 -sample=60.0,60.0,60.0,60.0,60.0,60.0 -heatsink=38.8 -cover=105.0 -block=60.0,60.0,60.0,60.0,60.0,60.0
LEDStatus 1549383583.889 Temperature:59.5806 Current:9.4774 Voltage:3.40139 JuncTemp:76.7608
Debug 1549383584.122 C: ISTAT?
Debug 1549383584.148 S: OK ISTAT? Running
Time 1549383584.485 -elapsed=2604 -active=2592 -remaining=3704
Temperature 1549383584.483 -sample=60.0,60.0,60.0,60.0,60.0,60.0 -heatsink=38.8 -cover=105.0 -block=60.0,60.0,60.0,60.0,60.0,60.0
LEDStatus 1549383584.889 Temperature:59.6158 Current:9.4774 Voltage:3.40139 JuncTemp:76.7537
Time 1549383585.485 -elapsed=2605 -active=2593 -remaining=3703
Temperature 1549383585.483 -sample=60.0,60.0,60.0,60.0,60.0,60.0 -heatsink=38.6 -cover=105.0 -block=60.0,60.0,60.0,60.0,60.0,60.0
LEDStatus 1549383585.888 Temperature:59.8269 Current:9.4774 Voltage:3.40139 JuncTemp:76.8472
Time 1549383586.484 -elapsed=2606 -active=2594 -remaining=3702
Temperature 1549383586.483 -sample=60.0,60.0,60.0,60.0,60.0,60.0 -heatsink=38.6 -cover=105.0 -block=60.0,60.0,60.0,60.0,60.0,60.0
LEDStatus 1549383586.889 Temperature:59.6158 Current:9.43441 Voltage:3.39928 JuncTemp:76.7574
Time 1549383587.485 -elapsed=2607 -active=2595 -remaining=3701
Temperature 1549383587.484 -sample=60.0,60.0,60.0,60.0,60.0,60.0 -heatsink=38.7 -cover=105.0 -block=60.0,60.0,60.0,60.0,60.0,60.0
LEDStatus 1549383587.888 Temperature:59.6509 Current:9.4774 Voltage:3.39928 JuncTemp:76.7573
Time 1549383588.475 -elapsed=2608 -active=2596 -remaining=3700
Temperature 1549383588.479 -sample=60.0,60.0,60.0,60.0,60.0,60.0 -heatsink=38.6 -cover=105.0 -block=60.0,60.0,60.0,60.0,60.0,60.0
LEDStatus 1549383588.888 Temperature:59.5806 Current:9.46665 Voltage:3.39717 JuncTemp:76.7239
Debug 1549383589.122 C: ISTAT?
Debug 1549383589.148 S: OK ISTAT? Running
Time 1549383589.481 -elapsed=2609 -active=2597 -remaining=3699
Temperature 1549383589.496 -sample=60.0,60.0,60.0,60.0,60.0,60.0 -heatsink=38.6 -cover=104.9 -block=60.0,60.0,60.0,60.0,60.0,60.0
LEDStatus 1549383589.887 Temperature:59.7213 Current:9.4774 Voltage:3.39928 JuncTemp:76.6922
Time 1549383590.485 -elapsed=2610 -active=2598 -remaining=3698
Temperature 1549383590.482 -sample=60.0,60.0,60.0,60.0,60.0,60.0 -heatsink=38.5 -cover=105.0 -block=60.0,60.0,60.0,60.0,60.0,60.0
LEDStatus 1549383590.887 Temperature:59.7565 Current:9.4774 Voltage:3.39928 JuncTemp:76.7714
Time 1549383591.485 -elapsed=2611 -active=2599 -remaining=3697
Temperature 1549383591.483 -sample=60.0,60.0,60.0,60.0,60.0,60.0 -heatsink=38.7 -cover=105.0 -block=60.0,60.0,60.0,60.0,60.0,60.0
LEDStatus 1549383591.889 Temperature:59.6862 Current:9.44516 Voltage:3.39295 JuncTemp:76.6922
Time 1549383592.485 -elapsed=2612 -active=2600 -remaining=3696
Temperature 1549383592.484 -sample=60.0,60.0,60.0,60.0,60.0,60.0 -heatsink=38.5 -cover=105.0 -block=60.0,60.0,60.0,60.0,60.0,60.0
LEDStatus 1549383592.880 Temperature:59.7565 Current:9.46665 Voltage:3.40984 JuncTemp:76.7906
Time 1549383593.481 -elapsed=2613 -active=2601 -remaining=3695
Temperature 1549383593.484 -sample=60.0,60.0,60.0,60.0,60.0,60.0 -heatsink=38.6 -cover=105.0 -block=60.0,60.0,60.0,60.0,60.0,60.0
LEDStatus 1549383593.888 Temperature:59.7213 Current:9.4774 Voltage:3.40139 JuncTemp:76.6816
Debug 1549383594.121 C: ISTAT?
Debug 1549383594.148 S: OK ISTAT? Running
Time 1549383594.484 -elapsed=2614 -active=2602 -remaining=3694
Temperature 1549383594.491 -sample=60.0,60.0,60.0,60.0,60.0,60.0 -heatsink=38.6 -cover=105.0 -block=60.0,60.0,60.0,60.0,60.0,60.0
LEDStatus 1549383594.888 Temperature:59.6509 Current:9.46665 Voltage:3.39928 JuncTemp:76.738
Time 1549383595.481 -elapsed=2615 -active=2603 -remaining=3693
Temperature 1549383595.497 -sample=60.0,60.0,60.0,60.0,60.0,60.0 -heatsink=38.4 -cover=104.9 -block=60.0,60.0,60.0,60.0,60.0,60.0
LEDStatus 1549383595.889 Temperature:59.7213 Current:9.44516 Voltage:3.39717 JuncTemp:76.8505
Time 1549383596.485 -elapsed=2616 -active=2604 -remaining=3692
Temperature 1549383596.473 -sample=60.0,60.0,60.0,60.0,60.0,60.0 -heatsink=38.5 -cover=105.0 -block=60.0,60.0,60.0,60.0,60.0,60.0
LEDStatus 1549383596.878 Temperature:59.6509 Current:9.4774 Voltage:3.40139 JuncTemp:76.7889
Time 1549383597.485 -elapsed=2617 -active=2605 -remaining=3691
Temperature 1549383597.483 -sample=60.0,60.0,60.0,60.0,60.0,60.0 -heatsink=38.5 -cover=105.0 -block=60.0,60.0,60.0,60.0,60.0,60.0
LEDStatus 1549383597.878 Temperature:59.7213 Current:9.45591 Voltage:3.40562 JuncTemp:76.8154
Time 1549383598.474 -elapsed=2618 -active=2606 -remaining=3690
Temperature 1549383598.477 -sample=60.0,60.0,60.0,60.0,60.0,60.0 -heatsink=38.4 -cover=105.0 -block=60.0,60.0,60.0,60.0,60.0,60.0
LEDStatus 1549383598.888 Temperature:59.6862 Current:9.43441 Voltage:3.40139 JuncTemp:76.6869
Debug 1549383599.118 C: ISTAT?
Debug 1549383599.130 S: OK ISTAT? Running
Time 1549383599.486 -elapsed=2619 -active=2607 -remaining=3689
Temperature 1549383599.482 -sample=60.0,60.0,60.0,60.0,60.0,60.0 -heatsink=38.5 -cover=105.0 -block=60.0,60.0,60.0,60.0,60.0,60.0
LEDStatus 1549383599.888 Temperature:59.7565 Current:9.45591 Voltage:3.4035 JuncTemp:76.7643
Time 1549383600.481 -elapsed=2620 -active=2608 -remaining=3688
Temperature 1549383600.488 -sample=60.0,60.0,60.0,60.0,60.0,60.0 -heatsink=38.5 -cover=105.1 -block=60.0,60.0,60.0,60.0,60.0,60.0
LEDStatus 1549383600.889 Temperature:59.7565 Current:9.48814 Voltage:3.39084 JuncTemp:76.7115
Time 1549383601.488 -elapsed=2621 -active=2609 -remaining=3687
Temperature 1549383601.483 -sample=60.0,60.0,60.0,60.0,60.0,60.0 -heatsink=38.3 -cover=105.0 -block=60.0,60.0,60.0,60.0,60.0,60.0
LEDStatus 1549383601.888 Temperature:59.6862 Current:9.4774 Voltage:3.40139 JuncTemp:76.6623
Time 1549383602.481 -elapsed=2622 -active=2610 -remaining=3686
Temperature 1549383602.492 -sample=60.0,60.0,60.0,60.0,60.0,60.0 -heatsink=38.4 -cover=105.0 -block=60.0,60.0,60.0,60.0,60.0,60.0
LEDStatus 1549383602.887 Temperature:59.7917 Current:9.48814 Voltage:3.40562 JuncTemp:76.7608
Time 1549383603.481 -elapsed=2623 -active=2611 -remaining=3685
Temperature 1549383603.490 -sample=60.0,60.0,60.0,60.0,60.0,60.0 -heatsink=38.3 -cover=104.9 -block=60.0,60.0,60.0,60.0,60.0,60.0
LEDStatus 1549383603.887 Temperature:59.7565 Current:9.45591 Voltage:3.39928 JuncTemp:76.6007
Debug 1549383604.120 C: ISTAT?
Debug 1549383604.131 S: OK ISTAT? Running
Time 1549383604.474 -elapsed=2624 -active=2612 -remaining=3684
Temperature 1549383604.479 -sample=60.0,60.0,60.0,60.0,60.0,60.0 -heatsink=38.4 -cover=105.1 -block=60.0,60.0,60.0,60.0,60.0,60.0
LEDStatus 1549383604.888 Temperature:59.6862 Current:9.46665 Voltage:3.39717 JuncTemp:76.7696
Time 1549383605.485 -elapsed=2625 -active=2613 -remaining=3683
Temperature 1549383605.483 -sample=60.0,60.0,60.0,60.0,60.0,60.0 -heatsink=38.4 -cover=105.0 -block=60.0,60.0,60.0,60.0,60.0,60.0
LEDStatus 1549383605.888 Temperature:59.6862 Current:9.46665 Voltage:3.40773 JuncTemp:76.7768
Time 1549383606.484 -elapsed=2626 -active=2614 -remaining=3682
Temperature 1549383606.483 -sample=60.0,60.0,60.0,60.0,60.0,60.0 -heatsink=38.3 -cover=105.0 -block=60.0,60.0,60.0,60.0,60.0,60.0
LEDStatus 1549383606.879 Temperature:59.6509 Current:9.46665 Voltage:3.39506 JuncTemp:76.7098
Time 1549383607.488 -elapsed=2627 -active=2615 -remaining=3681
Temperature 1549383607.484 -sample=60.0,60.0,60.0,60.0,60.0,60.0 -heatsink=38.4 -cover=105.0 -block=60.0,60.0,60.0,60.0,60.0,60.0
LEDStatus 1549383607.889 Temperature:59.6862 Current:9.4774 Voltage:3.39928 JuncTemp:76.627
Time 1549383608.481 -elapsed=2628 -active=2616 -remaining=3680
Temperature 1549383608.492 -sample=60.0,60.0,60.0,60.0,60.0,60.0 -heatsink=38.2 -cover=105.0 -block=60.0,60.0,60.0,60.0,60.0,60.0
LEDStatus 1549383608.888 Temperature:59.7213 Current:9.44516 Voltage:3.39928 JuncTemp:76.715
Debug 1549383609.123 C: ISTAT?
Debug 1549383609.150 S: OK ISTAT? Running
Time 1549383609.481 -elapsed=2629 -active=2617 -remaining=3679
Temperature 1549383609.493 -sample=60.0,60.0,60.0,60.0,60.0,60.0 -heatsink=38.2 -cover=105.0 -block=60.0,60.0,60.0,60.0,60.0,60.0
LEDStatus 1549383609.888 Temperature:59.6862 Current:9.46665 Voltage:3.39928 JuncTemp:76.7415
Debug 1549383610.467 Start XML:NEW S2-C20-T2-P1
Debug 1549383610.468 End XML:NEW S2-C20-T2-P1
Scheduler 1549383610.470 Catching up
Info 1549383610.470 Motor start m5 x5
Time 1549383610.480 -elapsed=2630 -active=2618 -remaining=3678
Temperature 1549383610.488 -sample=60.0,60.0,60.0,60.0,60.0,60.0 -heatsink=38.1 -cover=105.0 -block=60.0,60.0,60.0,60.0,60.0,60.0
Debug 1549383610.543 Start XML:NEW 2-20-2-1-m5-x5
Debug 1549383610.544 End XML:NEW 2-20-2-1-m5-x5
Debug 1549383610.767 LLAC ACK: Acknowledge (type=3), name=Unknown, dest=0x00, source=0x91, control=0x01, id=0x0000, msgid=0x47DD, data=[]
Debug 1549383610.767 LLAC ACK reply: Acknowledge (type=3), name=Unknown, dest=0x91, source=0x00, control=0x01, id=0x0000, msgid=0x47DD, data=[]
Debug 1549383610.785 LLAC ACK: Acknowledge (type=3), name=Unknown, dest=0x00, source=0x91, control=0x01, id=0x0000, msgid=0x47DF, data=[]
Debug 1549383610.785 LLAC ACK reply: Acknowledge (type=3), name=Unknown, dest=0x91, source=0x00, control=0x01, id=0x0000, msgid=0x47DF, data=[]
Info 1549383610.787 Motor end m5 x5
Info 1549383610.796 Emission Encoder -36 18000 Excitation Encoder -18 0
Info 1549383610.798 Capture start m5 x5
Debug 1549383610.847 Start XML:IMAGe+ S02_C020_T02_P0001_M5_X5_E1.tiff {'blkID': '21', 'run': '20190205smp65-76', 'exposure': '200', 'excitationColor': 'x5', 'point': '0001', 'blockTemperature': '60.0004,59.9933,59.9975,59.9914,59.9956,59.999', 'lampTemperature': '59.6158', 'lamp': '90', 'sampleVolume': '10', 'step': '02', 'emissionColor': 'm5', 'exposureIndex': '1', 'time': '1549383610.814', 'sampleTemperature': '59.9977,59.9978,59.9972,59.9975,59.9975,59.9977', 'stage': '02', 'coverTemperature': '104.921', 'cycle': '020'}
Debug 1549383610.847 End XML:IMAGe+ S02_C020_T02_P0001_M5_X5_E1.tiff {'blkID': '21', 'run': '20190205smp65-76', 'exposure': '200', 'excitationColor': 'x5', 'point': '0001', 'blockTemperature': '60.0004,59.9933,59.9975,59.9914,59.9956,59.999', 'lampTemperature': '59.6158', 'lamp': '90', 'sampleVolume': '10', 'step': '02', 'emissionColor': 'm5', 'exposureIndex': '1', 'time': '1549383610.814', 'sampleTemperature': '59.9977,59.9978,59.9972,59.9975,59.9975,59.9977', 'stage': '02', 'coverTemperature': '104.921', 'cycle': '020'}
Debug 1549383610.861 CAMera:ACQuire start exposure
LEDStatus 1549383610.878 Temperature:59.6862 Current:9.46665 Voltage:3.4035 JuncTemp:76.6851
Time 1549383611.485 -elapsed=2631 -active=2619 -remaining=3677
Temperature 1549383611.483 -sample=60.0,60.0,60.0,60.0,60.0,60.0 -heatsink=38.2 -cover=105.0 -block=60.0,60.0,60.0,60.0,60.0,60.0
Debug 1549383611.507 CAMera:ACQuire end exposure
Info 1549383611.516 Capture end m5 x5
Info 1549383611.518 Capture start m5 x5
Debug 1549383611.574 Start XML:IMAGe+ S02_C020_T02_P0001_M5_X5_E2.tiff {'blkID': '21', 'run': '20190205smp65-76', 'exposure': '920', 'excitationColor': 'x5', 'point': '0001', 'blockTemperature': '60.0004,59.9933,59.9975,59.9914,59.9956,59.999', 'lampTemperature': '59.6158', 'lamp': '90', 'sampleVolume': '10', 'step': '02', 'emissionColor': 'm5', 'exposureIndex': '2', 'time': '1549383611.537', 'sampleTemperature': '59.9977,59.9978,59.9972,59.9975,59.9975,59.9977', 'stage': '02', 'coverTemperature': '104.921', 'cycle': '020'}
Debug 1549383611.575 End XML:IMAGe+ S02_C020_T02_P0001_M5_X5_E2.tiff {'blkID': '21', 'run': '20190205smp65-76', 'exposure': '920', 'excitationColor': 'x5', 'point': '0001', 'blockTemperature': '60.0004,59.9933,59.9975,59.9914,59.9956,59.999', 'lampTemperature': '59.6158', 'lamp': '90', 'sampleVolume': '10', 'step': '02', 'emissionColor': 'm5', 'exposureIndex': '2', 'time': '1549383611.537', 'sampleTemperature': '59.9977,59.9978,59.9972,59.9975,59.9975,59.9977', 'stage': '02', 'coverTemperature': '104.921', 'cycle': '020'}
Debug 1549383611.591 CAMera:ACQuire start exposure
Image 1549383611.592 -run='20190205smp65-76' -stage=2 -cycle=20 -step=2 -point=1  -emission=m5 -excitation=x5  -exposure=200 -lamp=90 -filepath='EXPERIMENTS:20190205smp65-76/apldbio/sds/images/S02_C020_T02_P0001_M5_X5_E1.tiff'
LEDStatus 1549383611.879 Temperature:59.7213 Current:9.44516 Voltage:3.39506 JuncTemp:76.7872
Time 1549383612.489 -elapsed=2632 -active=2620 -remaining=3676
Temperature 1549383612.483 -sample=60.0,60.0,60.0,60.0,60.0,60.0 -heatsink=38.1 -cover=105.0 -block=60.0,60.0,60.0,60.0,60.0,60.0
Debug 1549383612.653 CAMera:ACQuire end exposure
Info 1549383612.667 Capture end m5 x5
Info 1549383612.669 Motor start m3 x3
Image 1549383612.674 -run='20190205smp65-76' -stage=2 -cycle=20 -step=2 -point=1  -emission=m5 -excitation=x5  -exposure=920 -lamp=90 -filepath='EXPERIMENTS:20190205smp65-76/apldbio/sds/images/S02_C020_T02_P0001_M5_X5_E2.tiff'
Debug 1549383612.728 Start XML:NEW 2-20-2-1-m3-x3
Debug 1549383612.729 End XML:NEW 2-20-2-1-m3-x3
LEDStatus 1549383612.879 Temperature:59.7917 Current:9.44516 Voltage:3.39717 JuncTemp:76.7995
Debug 1549383612.905 LLAC ACK: Acknowledge (type=3), name=Unknown, dest=0x00, source=0x91, control=0x01, id=0x0000, msgid=0x480D, data=[]
Debug 1549383612.905 LLAC ACK reply: Acknowledge (type=3), name=Unknown, dest=0x91, source=0x00, control=0x01, id=0x0000, msgid=0x480D, data=[]
Debug 1549383612.921 LLAC ACK: Acknowledge (type=3), name=Unknown, dest=0x00, source=0x91, control=0x01, id=0x0000, msgid=0x480F, data=[]
Debug 1549383612.921 LLAC ACK reply: Acknowledge (type=3), name=Unknown, dest=0x91, source=0x00, control=0x01, id=0x0000, msgid=0x480F, data=[]
Info 1549383612.923 Motor end m3 x3
Info 1549383612.932 Emission Encoder -36 22500 Excitation Encoder -18 15750
Info 1549383612.934 Capture start m3 x3
Debug 1549383612.982 Start XML:IMAGe+ S02_C020_T02_P0001_M3_X3_E1.tiff {'blkID': '21', 'run': '20190205smp65-76', 'exposure': '125', 'excitationColor': 'x3', 'point': '0001', 'blockTemperature': '60.0004,59.9933,59.9975,59.9914,59.9956,59.999', 'lampTemperature': '59.6158', 'lamp': '90', 'sampleVolume': '10', 'step': '02', 'emissionColor': 'm3', 'exposureIndex': '1', 'time': '1549383612.950', 'sampleTemperature': '59.9977,59.9978,59.9972,59.9975,59.9975,59.9977', 'stage': '02', 'coverTemperature': '104.921', 'cycle': '020'}
Debug 1549383612.983 End XML:IMAGe+ S02_C020_T02_P0001_M3_X3_E1.tiff {'blkID': '21', 'run': '20190205smp65-76', 'exposure': '125', 'excitationColor': 'x3', 'point': '0001', 'blockTemperature': '60.0004,59.9933,59.9975,59.9914,59.9956,59.999', 'lampTemperature': '59.6158', 'lamp': '90', 'sampleVolume': '10', 'step': '02', 'emissionColor': 'm3', 'exposureIndex': '1', 'time': '1549383612.950', 'sampleTemperature': '59.9977,59.9978,59.9972,59.9975,59.9975,59.9977', 'stage': '02', 'coverTemperature': '104.921', 'cycle': '020'}
Debug 1549383612.996 CAMera:ACQuire start exposure
Time 1549383613.489 -elapsed=2633 -active=2621 -remaining=3675
Temperature 1549383613.483 -sample=60.0,60.0,60.0,60.0,60.0,60.0 -heatsink=38.2 -cover=105.0 -block=60.0,60.0,60.0,60.0,60.0,60.0
Debug 1549383613.593 CAMera:ACQuire end exposure
Info 1549383613.597 Capture end m3 x3
Info 1549383613.600 Capture start m3 x3
Debug 1549383613.662 Start XML:IMAGe+ S02_C020_T02_P0001_M3_X3_E2.tiff {'blkID': '21', 'run': '20190205smp65-76', 'exposure': '560', 'excitationColor': 'x3', 'point': '0001', 'blockTemperature': '60.0004,59.9933,59.9975,59.9914,59.9956,59.999', 'lampTemperature': '59.6158', 'lamp': '90', 'sampleVolume': '10', 'step': '02', 'emissionColor': 'm3', 'exposureIndex': '2', 'time': '1549383613.621', 'sampleTemperature': '59.9977,59.9978,59.9972,59.9975,59.9975,59.9977', 'stage': '02', 'coverTemperature': '104.921', 'cycle': '020'}
Debug 1549383613.663 End XML:IMAGe+ S02_C020_T02_P0001_M3_X3_E2.tiff {'blkID': '21', 'run': '20190205smp65-76', 'exposure': '560', 'excitationColor': 'x3', 'point': '0001', 'blockTemperature': '60.0004,59.9933,59.9975,59.9914,59.9956,59.999', 'lampTemperature': '59.6158', 'lamp': '90', 'sampleVolume': '10', 'step': '02', 'emissionColor': 'm3', 'exposureIndex': '2', 'time': '1549383613.621', 'sampleTemperature': '59.9977,59.9978,59.9972,59.9975,59.9975,59.9977', 'stage': '02', 'coverTemperature': '104.921', 'cycle': '020'}
Debug 1549383613.679 CAMera:ACQuire start exposure
Image 1549383613.682 -run='20190205smp65-76' -stage=2 -cycle=20 -step=2 -point=1  -emission=m3 -excitation=x3  -exposure=125 -lamp=90 -filepath='EXPERIMENTS:20190205smp65-76/apldbio/sds/images/S02_C020_T02_P0001_M3_X3_E1.tiff'
LEDStatus 1549383613.879 Temperature:59.8621 Current:9.43441 Voltage:3.39506 JuncTemp:76.9209
Debug 1549383614.122 C: ISTAT?
Debug 1549383614.149 S: OK ISTAT? Running
Time 1549383614.482 -elapsed=2634 -active=2622 -remaining=3674
Temperature 1549383614.490 -sample=60.0,60.0,60.0,60.0,60.0,60.0 -heatsink=38.1 -cover=105.0 -block=60.0,60.0,60.0,60.0,60.0,60.0
Debug 1549383614.533 CAMera:ACQuire end exposure
Image 1549383614.544 -run='20190205smp65-76' -stage=2 -cycle=20 -step=2 -point=1  -emission=m3 -excitation=x3  -exposure=560 -lamp=90 -filepath='EXPERIMENTS:20190205smp65-76/apldbio/sds/images/S02_C020_T02_P0001_M3_X3_E2.tiff'
Info 1549383614.551 Capture end m3 x3
Info 1549383614.554 Motor start m4 x4
Debug 1549383614.615 Start XML:NEW 2-20-2-1-m4-x4
Debug 1549383614.617 End XML:NEW 2-20-2-1-m4-x4
LEDStatus 1549383614.879 Temperature:59.8972 Current:9.45591 Voltage:3.39506 JuncTemp:76.9034
Debug 1549383614.890 LLAC ACK: Acknowledge (type=3), name=Unknown, dest=0x00, source=0x91, control=0x01, id=0x0000, msgid=0x483D, data=[]
Debug 1549383614.890 LLAC ACK reply: Acknowledge (type=3), name=Unknown, dest=0x91, source=0x00, control=0x01, id=0x0000, msgid=0x483D, data=[]
Debug 1549383614.908 LLAC ACK: Acknowledge (type=3), name=Unknown, dest=0x00, source=0x91, control=0x01, id=0x0000, msgid=0x483F, data=[]
Debug 1549383614.908 LLAC ACK reply: Acknowledge (type=3), name=Unknown, dest=0x91, source=0x00, control=0x01, id=0x0000, msgid=0x483F, data=[]
Info 1549383614.910 Motor end m4 x4
Info 1549383614.919 Emission Encoder -36 0 Excitation Encoder -18 9000
Info 1549383614.921 Capture start m4 x4
Debug 1549383614.969 Start XML:IMAGe+ S02_C020_T02_P0001_M4_X4_E1.tiff {'blkID': '21', 'run': '20190205smp65-76', 'exposure': '150', 'excitationColor': 'x4', 'point': '0001', 'blockTemperature': '60.0004,59.9933,59.9975,59.9914,59.9956,59.999', 'lampTemperature': '59.6158', 'lamp': '90', 'sampleVolume': '10', 'step': '02', 'emissionColor': 'm4', 'exposureIndex': '1', 'time': '1549383614.937', 'sampleTemperature': '59.9977,59.9978,59.9972,59.9975,59.9975,59.9977', 'stage': '02', 'coverTemperature': '104.921', 'cycle': '020'}
Debug 1549383614.970 End XML:IMAGe+ S02_C020_T02_P0001_M4_X4_E1.tiff {'blkID': '21', 'run': '20190205smp65-76', 'exposure': '150', 'excitationColor': 'x4', 'point': '0001', 'blockTemperature': '60.0004,59.9933,59.9975,59.9914,59.9956,59.999', 'lampTemperature': '59.6158', 'lamp': '90', 'sampleVolume': '10', 'step': '02', 'emissionColor': 'm4', 'exposureIndex': '1', 'time': '1549383614.937', 'sampleTemperature': '59.9977,59.9978,59.9972,59.9975,59.9975,59.9977', 'stage': '02', 'coverTemperature': '104.921', 'cycle': '020'}
Debug 1549383614.984 CAMera:ACQuire start exposure
Time 1549383615.485 -elapsed=2635 -active=2623 -remaining=3673
Temperature 1549383615.482 -sample=60.0,60.0,60.0,60.0,60.0,60.0 -heatsink=38.1 -cover=105.0 -block=60.0,60.0,60.0,60.0,60.0,60.0
Debug 1549383615.593 CAMera:ACQuire end exposure
Image 1549383615.604 -run='20190205smp65-76' -stage=2 -cycle=20 -step=2 -point=1  -emission=m4 -excitation=x4  -exposure=150 -lamp=90 -filepath='EXPERIMENTS:20190205smp65-76/apldbio/sds/images/S02_C020_T02_P0001_M4_X4_E1.tiff'
Info 1549383615.610 Capture end m4 x4
Info 1549383615.613 Capture start m4 x4
Debug 1549383615.667 Start XML:IMAGe+ S02_C020_T02_P0001_M4_X4_E2.tiff {'blkID': '21', 'run': '20190205smp65-76', 'exposure': '800', 'excitationColor': 'x4', 'point': '0001', 'blockTemperature': '60.0004,59.9933,59.9975,59.9914,59.9956,59.999', 'lampTemperature': '59.6158', 'lamp': '90', 'sampleVolume': '10', 'step': '02', 'emissionColor': 'm4', 'exposureIndex': '2', 'time': '1549383615.631', 'sampleTemperature': '59.9977,59.9978,59.9972,59.9975,59.9975,59.9977', 'stage': '02', 'coverTemperature': '104.921', 'cycle': '020'}
Debug 1549383615.668 End XML:IMAGe+ S02_C020_T02_P0001_M4_X4_E2.tiff {'blkID': '21', 'run': '20190205smp65-76', 'exposure': '800', 'excitationColor': 'x4', 'point': '0001', 'blockTemperature': '60.0004,59.9933,59.9975,59.9914,59.9956,59.999', 'lampTemperature': '59.6158', 'lamp': '90', 'sampleVolume': '10', 'step': '02', 'emissionColor': 'm4', 'exposureIndex': '2', 'time': '1549383615.631', 'sampleTemperature': '59.9977,59.9978,59.9972,59.9975,59.9975,59.9977', 'stage': '02', 'coverTemperature': '104.921', 'cycle': '020'}
Debug 1549383615.681 CAMera:ACQuire start exposure
LEDStatus 1549383615.878 Temperature:59.8621 Current:9.45591 Voltage:3.39506 JuncTemp:76.8945
Time 1549383616.475 -elapsed=2636 -active=2624 -remaining=3672
Temperature 1549383616.471 -sample=60.0,60.0,60.0,60.0,60.0,60.0 -heatsink=38.1 -cover=105.0 -block=60.0,60.0,60.0,60.0,60.0,60.0
Debug 1549383616.673 CAMera:ACQuire end exposure
Info 1549383616.683 Capture end m4 x4
Image 1549383616.686 -run='20190205smp65-76' -stage=2 -cycle=20 -step=2 -point=1  -emission=m4 -excitation=x4  -exposure=800 -lamp=90 -filepath='EXPERIMENTS:20190205smp65-76/apldbio/sds/images/S02_C020_T02_P0001_M4_X4_E2.tiff'
Info 1549383616.686 Motor start m2 x2
Debug 1549383616.744 Start XML:NEW 2-20-2-1-m2-x2
Debug 1549383616.746 End XML:NEW 2-20-2-1-m2-x2
LEDStatus 1549383616.878 Temperature:60.0379 Current:9.42367 Voltage:3.40139 JuncTemp:77.0529
Debug 1549383616.921 LLAC ACK: Acknowledge (type=3), name=Unknown, dest=0x00, source=0x91, control=0x01, id=0x0000, msgid=0x486D, data=[]
Debug 1549383616.922 LLAC ACK reply: Acknowledge (type=3), name=Unknown, dest=0x91, source=0x00, control=0x01, id=0x0000, msgid=0x486D, data=[]
Debug 1549383616.938 LLAC ACK: Acknowledge (type=3), name=Unknown, dest=0x00, source=0x91, control=0x01, id=0x0000, msgid=0x486F, data=[]
Debug 1549383616.939 LLAC ACK reply: Acknowledge (type=3), name=Unknown, dest=0x91, source=0x00, control=0x01, id=0x0000, msgid=0x486F, data=[]
Info 1549383616.944 Motor end m2 x2
Info 1549383616.962 Emission Encoder -36 31500 Excitation Encoder -18 11250
Info 1549383616.966 Capture start m2 x2
Debug 1549383617.035 Start XML:IMAGe+ S02_C020_T02_P0001_M2_X2_E1.tiff {'blkID': '21', 'run': '20190205smp65-76', 'exposure': '100', 'excitationColor': 'x2', 'point': '0001', 'blockTemperature': '60.0004,59.9933,59.9975,59.9914,59.9956,59.999', 'lampTemperature': '59.6158', 'lamp': '90', 'sampleVolume': '10', 'step': '02', 'emissionColor': 'm2', 'exposureIndex': '1', 'time': '1549383617.002', 'sampleTemperature': '59.9977,59.9978,59.9972,59.9975,59.9975,59.9977', 'stage': '02', 'coverTemperature': '104.921', 'cycle': '020'}
Debug 1549383617.036 End XML:IMAGe+ S02_C020_T02_P0001_M2_X2_E1.tiff {'blkID': '21', 'run': '20190205smp65-76', 'exposure': '100', 'excitationColor': 'x2', 'point': '0001', 'blockTemperature': '60.0004,59.9933,59.9975,59.9914,59.9956,59.999', 'lampTemperature': '59.6158', 'lamp': '90', 'sampleVolume': '10', 'step': '02', 'emissionColor': 'm2', 'exposureIndex': '1', 'time': '1549383617.002', 'sampleTemperature': '59.9977,59.9978,59.9972,59.9975,59.9975,59.9977', 'stage': '02', 'coverTemperature': '104.921', 'cycle': '020'}
Debug 1549383617.050 CAMera:ACQuire start exposure
Time 1549383617.485 -elapsed=2637 -active=2625 -remaining=3671
Temperature 1549383617.483 -sample=60.0,60.0,60.0,60.0,60.0,60.0 -heatsink=38.1 -cover=105.0 -block=60.0,60.0,60.0,60.0,60.0,60.0
Debug 1549383617.633 CAMera:ACQuire end exposure
Info 1549383617.643 Capture end m2 x2
Info 1549383617.646 Capture start m2 x2
Image 1549383617.686 -run='20190205smp65-76' -stage=2 -cycle=20 -step=2 -point=1  -emission=m2 -excitation=x2  -exposure=100 -lamp=90 -filepath='EXPERIMENTS:20190205smp65-76/apldbio/sds/images/S02_C020_T02_P0001_M2_X2_E1.tiff'
Debug 1549383617.699 Start XML:IMAGe+ S02_C020_T02_P0001_M2_X2_E2.tiff {'blkID': '21', 'run': '20190205smp65-76', 'exposure': '430', 'excitationColor': 'x2', 'point': '0001', 'blockTemperature': '60.0004,59.9933,59.9975,59.9914,59.9956,59.999', 'lampTemperature': '59.6158', 'lamp': '90', 'sampleVolume': '10', 'step': '02', 'emissionColor': 'm2', 'exposureIndex': '2', 'time': '1549383617.664', 'sampleTemperature': '59.9977,59.9978,59.9972,59.9975,59.9975,59.9977', 'stage': '02', 'coverTemperature': '104.921', 'cycle': '020'}
Debug 1549383617.700 End XML:IMAGe+ S02_C020_T02_P0001_M2_X2_E2.tiff {'blkID': '21', 'run': '20190205smp65-76', 'exposure': '430', 'excitationColor': 'x2', 'point': '0001', 'blockTemperature': '60.0004,59.9933,59.9975,59.9914,59.9956,59.999', 'lampTemperature': '59.6158', 'lamp': '90', 'sampleVolume': '10', 'step': '02', 'emissionColor': 'm2', 'exposureIndex': '2', 'time': '1549383617.664', 'sampleTemperature': '59.9977,59.9978,59.9972,59.9975,59.9975,59.9977', 'stage': '02', 'coverTemperature': '104.921', 'cycle': '020'}
Debug 1549383617.715 CAMera:ACQuire start exposure
LEDStatus 1549383617.879 Temperature:60.0027 Current:9.45591 Voltage:3.40139 JuncTemp:77.0299
Time 1549383618.474 -elapsed=2638 -active=2626 -remaining=3670
Temperature 1549383618.477 -sample=60.0,60.0,60.0,60.0,60.0,60.0 -heatsink=37.8 -cover=104.9 -block=60.0,60.0,60.0,60.0,60.0,60.0
Debug 1549383618.493 CAMera:ACQuire end exposure
Info 1549383618.507 Capture end m2 x2
Info 1549383618.511 Motor start m1 x1
Image 1549383618.521 -run='20190205smp65-76' -stage=2 -cycle=20 -step=2 -point=1  -emission=m2 -excitation=x2  -exposure=430 -lamp=90 -filepath='EXPERIMENTS:20190205smp65-76/apldbio/sds/images/S02_C020_T02_P0001_M2_X2_E2.tiff'
Debug 1549383618.584 Start XML:NEW 2-20-2-1-m1-x1
Debug 1549383618.585 End XML:NEW 2-20-2-1-m1-x1
Debug 1549383618.810 LLAC ACK: Acknowledge (type=3), name=Unknown, dest=0x00, source=0x91, control=0x01, id=0x0000, msgid=0x489D, data=[]
Debug 1549383618.811 LLAC ACK reply: Acknowledge (type=3), name=Unknown, dest=0x91, source=0x00, control=0x01, id=0x0000, msgid=0x489D, data=[]
Debug 1549383618.828 LLAC ACK: Acknowledge (type=3), name=Unknown, dest=0x00, source=0x91, control=0x01, id=0x0000, msgid=0x489F, data=[]
Debug 1549383618.829 LLAC ACK reply: Acknowledge (type=3), name=Unknown, dest=0x91, source=0x00, control=0x01, id=0x0000, msgid=0x489F, data=[]
Info 1549383618.834 Motor end m1 x1
Info 1549383618.853 Emission Encoder -36 4500 Excitation Encoder -18 6750
Info 1549383618.857 Capture start m1 x1
Debug 1549383618.920 Start XML:IMAGe+ S02_C020_T02_P0001_M1_X1_E1.tiff {'blkID': '21', 'run': '20190205smp65-76', 'exposure': '60', 'excitationColor': 'x1', 'point': '0001', 'blockTemperature': '60.0004,59.9933,59.9975,59.9914,59.9956,59.999', 'lampTemperature': '59.6158', 'lamp': '90', 'sampleVolume': '10', 'step': '02', 'emissionColor': 'm1', 'exposureIndex': '1', 'time': '1549383618.880', 'sampleTemperature': '59.9977,59.9978,59.9972,59.9975,59.9975,59.9977', 'stage': '02', 'coverTemperature': '104.921', 'cycle': '020'}
Debug 1549383618.921 End XML:IMAGe+ S02_C020_T02_P0001_M1_X1_E1.tiff {'blkID': '21', 'run': '20190205smp65-76', 'exposure': '60', 'excitationColor': 'x1', 'point': '0001', 'blockTemperature': '60.0004,59.9933,59.9975,59.9914,59.9956,59.999', 'lampTemperature': '59.6158', 'lamp': '90', 'sampleVolume': '10', 'step': '02', 'emissionColor': 'm1', 'exposureIndex': '1', 'time': '1549383618.880', 'sampleTemperature': '59.9977,59.9978,59.9972,59.9975,59.9975,59.9977', 'stage': '02', 'coverTemperature': '104.921', 'cycle': '020'}
Debug 1549383618.935 CAMera:ACQuire start exposure
LEDStatus 1549383618.936 Temperature:59.9324 Current:9.44516 Voltage:3.39506 JuncTemp:77.0281
Debug 1549383619.120 C: ISTAT?
Debug 1549383619.131 S: OK ISTAT? Running
Time 1549383619.481 -elapsed=2639 -active=2627 -remaining=3669
Temperature 1549383619.493 -sample=60.0,60.0,60.0,60.0,60.0,60.0 -heatsink=37.9 -cover=104.9 -block=60.0,60.0,60.0,60.0,60.0,60.0
Debug 1549383619.500 CAMera:ACQuire end exposure
Info 1549383619.513 Capture end m1 x1
Info 1549383619.516 Capture start m1 x1
Image 1549383619.558 -run='20190205smp65-76' -stage=2 -cycle=20 -step=2 -point=1  -emission=m1 -excitation=x1  -exposure=60 -lamp=90 -filepath='EXPERIMENTS:20190205smp65-76/apldbio/sds/images/S02_C020_T02_P0001_M1_X1_E1.tiff'
Debug 1549383619.572 Start XML:IMAGe+ S02_C020_T02_P0001_M1_X1_E2.tiff {'blkID': '21', 'run': '20190205smp65-76', 'exposure': '175', 'excitationColor': 'x1', 'point': '0001', 'blockTemperature': '60.0004,59.9933,59.9975,59.9914,59.9956,59.999', 'lampTemperature': '59.6158', 'lamp': '90', 'sampleVolume': '10', 'step': '02', 'emissionColor': 'm1', 'exposureIndex': '2', 'time': '1549383619.534', 'sampleTemperature': '59.9977,59.9978,59.9972,59.9975,59.9975,59.9977', 'stage': '02', 'coverTemperature': '104.921', 'cycle': '020'}
Debug 1549383619.573 End XML:IMAGe+ S02_C020_T02_P0001_M1_X1_E2.tiff {'blkID': '21', 'run': '20190205smp65-76', 'exposure': '175', 'excitationColor': 'x1', 'point': '0001', 'blockTemperature': '60.0004,59.9933,59.9975,59.9914,59.9956,59.999', 'lampTemperature': '59.6158', 'lamp': '90', 'sampleVolume': '10', 'step': '02', 'emissionColor': 'm1', 'exposureIndex': '2', 'time': '1549383619.534', 'sampleTemperature': '59.9977,59.9978,59.9972,59.9975,59.9975,59.9977', 'stage': '02', 'coverTemperature': '104.921', 'cycle': '020'}
Debug 1549383619.588 CAMera:ACQuire start exposure
LEDStatus 1549383619.889 Temperature:59.9324 Current:9.45591 Voltage:3.39928 JuncTemp:77.2111
Debug 1549383620.215 CAMera:ACQuire end exposure
Info 1549383620.238 Capture end m1 x1
Info 1549383620.244 Capture start m1 x1
Image 1549383620.286 -run='20190205smp65-76' -stage=2 -cycle=20 -step=2 -point=1  -emission=m1 -excitation=x1  -exposure=175 -lamp=90 -filepath='EXPERIMENTS:20190205smp65-76/apldbio/sds/images/S02_C020_T02_P0001_M1_X1_E2.tiff'
Debug 1549383620.299 Start XML:IMAGe+ S02_C020_T02_P0001_M1_X1_E3.tiff {'blkID': '21', 'run': '20190205smp65-76', 'exposure': '520', 'excitationColor': 'x1', 'point': '0001', 'blockTemperature': '60.0004,59.9933,59.9975,59.9914,59.9956,59.999', 'lampTemperature': '59.6158', 'lamp': '90', 'sampleVolume': '10', 'step': '02', 'emissionColor': 'm1', 'exposureIndex': '3', 'time': '1549383620.264', 'sampleTemperature': '59.9977,59.9978,59.9972,59.9975,59.9975,59.9977', 'stage': '02', 'coverTemperature': '104.921', 'cycle': '020'}
Debug 1549383620.300 End XML:IMAGe+ S02_C020_T02_P0001_M1_X1_E3.tiff {'blkID': '21', 'run': '20190205smp65-76', 'exposure': '520', 'excitationColor': 'x1', 'point': '0001', 'blockTemperature': '60.0004,59.9933,59.9975,59.9914,59.9956,59.999', 'lampTemperature': '59.6158', 'lamp': '90', 'sampleVolume': '10', 'step': '02', 'emissionColor': 'm1', 'exposureIndex': '3', 'time': '1549383620.264', 'sampleTemperature': '59.9977,59.9978,59.9972,59.9975,59.9975,59.9977', 'stage': '02', 'coverTemperature': '104.921', 'cycle': '020'}
Debug 1549383620.314 CAMera:ACQuire start exposure
Time 1549383620.481 -elapsed=2640 -active=2628 -remaining=3668
Temperature 1549383620.487 -sample=60.0,60.0,60.0,60.0,60.0,60.0 -heatsink=38.0 -cover=105.0 -block=60.0,60.0,60.0,60.0,60.0,60.0
LEDStatus 1549383620.889 Temperature:60.1082 Current:9.44516 Voltage:3.39295 JuncTemp:77.0581
Debug 1549383621.145 CAMera:ACQuire end exposure
Info 1549383621.170 Capture end m1 x1
Image 1549383621.185 -run='20190205smp65-76' -stage=2 -cycle=20 -step=2 -point=1  -emission=m1 -excitation=x1  -exposure=520 -lamp=90 -filepath='EXPERIMENTS:20190205smp65-76/apldbio/sds/images/S02_C020_T02_P0001_M1_X1_E3.tiff'
Debug 1549383621.196 Start XML:WRITe+ 2-20-2-1-m5-x5 EXPERIMENTS:/20190205smp65-76/apldbio/sds//quant/2-20-2-1-m5-x5.xml
Debug 1549383621.225 End XML:WRITe+ 2-20-2-1-m5-x5 EXPERIMENTS:/20190205smp65-76/apldbio/sds//quant/2-20-2-1-m5-x5.xml
Debug 1549383621.227 Acquiring PA queue lock
Debug 1549383621.228 Acquired PA queue lock
Debug 1549383621.228 Released PA queue lock
Debug 1549383621.228 Acquiring palock[0] execution lock
Debug 1549383621.229 Acquired palock[0] execution lock
Debug 1549383621.266 TBC acquiring operative lock
Debug 1549383621.438 LLAC ACK: Acknowledge (type=3), name=Unknown, dest=0x00, source=0x91, control=0x01, id=0x0000, msgid=0x48D1, data=[]
Debug 1549383621.438 LLAC ACK reply: Acknowledge (type=3), name=Unknown, dest=0x91, source=0x00, control=0x01, id=0x0000, msgid=0x48D1, data=[]
Time 1549383621.476 -elapsed=2641 -active=2629 -remaining=3667
Temperature 1549383621.481 -sample=60.0,60.0,60.0,60.0,60.0,60.0 -heatsink=38.0 -cover=104.9 -block=60.0,60.0,60.0,60.0,60.0,60.0
Debug 1549383621.574 LLAC ACK: Acknowledge (type=3), name=Unknown, dest=0x00, source=0x91, control=0x01, id=0x0000, msgid=0x48D3, data=[]
Debug 1549383621.575 LLAC ACK reply: Acknowledge (type=3), name=Unknown, dest=0x91, source=0x00, control=0x01, id=0x0000, msgid=0x48D3, data=[]
Debug 1549383621.756 Released palock[0] execution lock
Preprocessing 1549383621.759 <quote.message>Input run configuration file: /data/vendor/IS/experiments/20190205smp65-76/apldbio/sds/quant/2-20-2-1-m5-x5.xml
Block Type:  96Wells
Finished read calibration files
...run ROI Quantitation
ROI Quantitation done in 0.04431 seconds 
Quant files saved in /data/vendor/IS/experiments/20190205smp65-76/apldbio/sds/quant
...run Preproc Quantitation task
Preproc Quantitation in 0.000295 seconds 
FilterData files saved in /data/vendor/IS/experiments/20190205smp65-76/apldbio/sds/filter
Success: Preprocessing ok
</quote.message>
Debug 1549383621.776 Start XML:FilterDATa+ S02_C020_T02_P0001_M5_X5_filterdata.xml {}
Debug 1549383621.777 End XML:FilterDATa+ S02_C020_T02_P0001_M5_X5_filterdata.xml {}
Debug 1549383621.785 Start XML:WRITe+ 2-20-2-1-m3-x3 EXPERIMENTS:/20190205smp65-76/apldbio/sds//quant/2-20-2-1-m3-x3.xml
Debug 1549383621.800 End XML:WRITe+ 2-20-2-1-m3-x3 EXPERIMENTS:/20190205smp65-76/apldbio/sds//quant/2-20-2-1-m3-x3.xml
Debug 1549383621.802 Acquiring PA queue lock
Debug 1549383621.802 Acquired PA queue lock
Debug 1549383621.803 Released PA queue lock
Debug 1549383621.803 Acquiring palock[1] execution lock
Debug 1549383621.803 Acquired palock[1] execution lock
LEDStatus 1549383621.881 Temperature:59.9676 Current:9.4774 Voltage:3.39928 JuncTemp:76.9894
Debug 1549383622.310 Released palock[1] execution lock
Preprocessing 1549383622.313 <quote.message>Input run configuration file: /data/vendor/IS/experiments/20190205smp65-76/apldbio/sds/quant/2-20-2-1-m3-x3.xml
Block Type:  96Wells
Finished read calibration files
...run ROI Quantitation
ROI Quantitation done in 0.045636 seconds 
Quant files saved in /data/vendor/IS/experiments/20190205smp65-76/apldbio/sds/quant
...run Preproc Quantitation task
Preproc Quantitation in 0.000331 seconds 
FilterData files saved in /data/vendor/IS/experiments/20190205smp65-76/apldbio/sds/filter
Success: Preprocessing ok
</quote.message>
Debug 1549383622.331 Start XML:FilterDATa+ S02_C020_T02_P0001_M3_X3_filterdata.xml {}
Debug 1549383622.331 End XML:FilterDATa+ S02_C020_T02_P0001_M3_X3_filterdata.xml {}
Debug 1549383622.340 Start XML:WRITe+ 2-20-2-1-m4-x4 EXPERIMENTS:/20190205smp65-76/apldbio/sds//quant/2-20-2-1-m4-x4.xml
Debug 1549383622.354 End XML:WRITe+ 2-20-2-1-m4-x4 EXPERIMENTS:/20190205smp65-76/apldbio/sds//quant/2-20-2-1-m4-x4.xml
Debug 1549383622.356 Acquiring PA queue lock
Debug 1549383622.356 Acquired PA queue lock
Debug 1549383622.357 Released PA queue lock
Debug 1549383622.357 Acquiring palock[0] execution lock
Debug 1549383622.357 Acquired palock[0] execution lock
Time 1549383622.476 -elapsed=2642 -active=2630 -remaining=3666
Temperature 1549383622.482 -sample=60.0,60.0,60.0,60.0,60.0,60.0 -heatsink=37.9 -cover=105.0 -block=60.0,60.0,60.0,60.0,60.0,60.0
Debug 1549383622.865 Released palock[0] execution lock
Preprocessing 1549383622.868 <quote.message>Input run configuration file: /data/vendor/IS/experiments/20190205smp65-76/apldbio/sds/quant/2-20-2-1-m4-x4.xml
Block Type:  96Wells
Finished read calibration files
...run ROI Quantitation
ROI Quantitation done in 0.043708 seconds 
Quant files saved in /data/vendor/IS/experiments/20190205smp65-76/apldbio/sds/quant
...run Preproc Quantitation task
Preproc Quantitation in 0.000289 seconds 
FilterData files saved in /data/vendor/IS/experiments/20190205smp65-76/apldbio/sds/filter
Success: Preprocessing ok
</quote.message>
Debug 1549383622.887 Start XML:FilterDATa+ S02_C020_T02_P0001_M4_X4_filterdata.xml {}
Debug 1549383622.887 End XML:FilterDATa+ S02_C020_T02_P0001_M4_X4_filterdata.xml {}
Debug 1549383622.900 Start XML:WRITe+ 2-20-2-1-m2-x2 EXPERIMENTS:/20190205smp65-76/apldbio/sds//quant/2-20-2-1-m2-x2.xml
Debug 1549383622.919 End XML:WRITe+ 2-20-2-1-m2-x2 EXPERIMENTS:/20190205smp65-76/apldbio/sds//quant/2-20-2-1-m2-x2.xml
Debug 1549383622.921 Acquiring PA queue lock
Debug 1549383622.921 Acquired PA queue lock
Debug 1549383622.921 Released PA queue lock
Debug 1549383622.922 Acquiring palock[1] execution lock
Debug 1549383622.922 Acquired palock[1] execution lock
LEDStatus 1549383622.939 Temperature:59.9324 Current:9.44516 Voltage:3.40139 JuncTemp:76.9474
Debug 1549383623.412 Released palock[1] execution lock
Preprocessing 1549383623.415 <quote.message>Input run configuration file: /data/vendor/IS/experiments/20190205smp65-76/apldbio/sds/quant/2-20-2-1-m2-x2.xml
Block Type:  96Wells
Finished read calibration files
...run ROI Quantitation
ROI Quantitation done in 0.043685 seconds 
Quant files saved in /data/vendor/IS/experiments/20190205smp65-76/apldbio/sds/quant
...run Preproc Quantitation task
Preproc Quantitation in 0.000289 seconds 
FilterData files saved in /data/vendor/IS/experiments/20190205smp65-76/apldbio/sds/filter
Success: Preprocessing ok
</quote.message>
Debug 1549383623.433 Start XML:FilterDATa+ S02_C020_T02_P0001_M2_X2_filterdata.xml {}
Debug 1549383623.433 End XML:FilterDATa+ S02_C020_T02_P0001_M2_X2_filterdata.xml {}
Debug 1549383623.443 Start XML:WRITe+ 2-20-2-1-m1-x1 EXPERIMENTS:/20190205smp65-76/apldbio/sds//quant/2-20-2-1-m1-x1.xml
Debug 1549383623.460 End XML:WRITe+ 2-20-2-1-m1-x1 EXPERIMENTS:/20190205smp65-76/apldbio/sds//quant/2-20-2-1-m1-x1.xml
Debug 1549383623.461 Acquiring PA queue lock
Debug 1549383623.462 Acquired PA queue lock
Debug 1549383623.462 Released PA queue lock
Debug 1549383623.462 Acquiring palock[0] execution lock
Debug 1549383623.463 Acquired palock[0] execution lock
Time 1549383623.486 -elapsed=2643 -active=2631 -remaining=3665
Temperature 1549383623.492 -sample=60.0,60.0,60.0,60.0,60.0,60.0 -heatsink=37.6 -cover=105.0 -block=60.0,60.0,60.0,60.0,60.0,60.0
LEDStatus 1549383623.880 Temperature:59.9676 Current:9.4774 Voltage:3.39717 JuncTemp:76.9174
Debug 1549383624.011 Released palock[0] execution lock
Preprocessing 1549383624.013 <quote.message>Input run configuration file: /data/vendor/IS/experiments/20190205smp65-76/apldbio/sds/quant/2-20-2-1-m1-x1.xml
Block Type:  96Wells
Finished read calibration files
...run ROI Quantitation
ROI Quantitation done in 0.066169 seconds 
Quant files saved in /data/vendor/IS/experiments/20190205smp65-76/apldbio/sds/quant
...run Preproc Quantitation task
Preproc Quantitation in 0.000346 seconds 
FilterData files saved in /data/vendor/IS/experiments/20190205smp65-76/apldbio/sds/filter
Success: Preprocessing ok
</quote.message>
Debug 1549383624.031 Start XML:FilterDATa+ S02_C020_T02_P0001_M1_X1_filterdata.xml {}
Debug 1549383624.032 End XML:FilterDATa+ S02_C020_T02_P0001_M1_X1_filterdata.xml {}
Debug 1549383624.048 Start XML:WRITe+ S2-C20-T2-P1 EXPERIMENTS:/20190205smp65-76/apldbio/sds//filter/2-20-2-1.xml
Debug 1549383624.056 End XML:WRITe+ S2-C20-T2-P1 EXPERIMENTS:/20190205smp65-76/apldbio/sds//filter/2-20-2-1.xml
Info 1549383624.061 Run ePA here for multicomponent. Ensured that dye are assigned
Debug 1549383624.063 Acquiring PA queue lock
Debug 1549383624.063 Acquired PA queue lock
Debug 1549383624.063 Released PA queue lock
Debug 1549383624.064 Acquiring palock[1] execution lock
Debug 1549383624.064 Acquired palock[1] execution lock
Debug 1549383624.119 C: ISTAT?
Debug 1549383624.135 S: OK ISTAT? Running
Time 1549383624.475 -elapsed=2644 -active=2632 -remaining=3664
Temperature 1549383624.480 -sample=60.0,60.0,60.0,60.0,60.0,60.0 -heatsink=37.8 -cover=105.0 -block=60.0,60.0,60.0,60.0,60.0,60.0
Debug 1549383624.611 Released palock[1] execution lock
Preprocessing 1549383624.614 <quote.message>Input run configuration file: /data/vendor/IS/experiments/20190205smp65-76/apldbio/sds/filter/2-20-2-1.xml
Block Type:  96Wells
...run Preproc MultiComponent task
Preproc MultiComponent in 0.006217 seconds 
MultiComponentData files saved in /data/vendor/IS/experiments/20190205smp65-76/apldbio/sds/multicomponent
Success: Preprocessing ok
</quote.message>
Run 1549383624.665 Collected -run="20190205smp65-76" -stage=2 -cycle=20 -step=2 -point=1
Debug 1549383624.686 C: ACCess CONTROLLER
Info 1549383624.687 Access notification: [System] Access -sessionid=542 -level=Controller -exclusive=False
System 1549383624.688 Access -sessionid=542 -level=Controller -exclusive=False
Debug 1549383624.688 S: OK ACCess CONTROLLER
Debug 1549383624.690 C: EXP:LIST? -verbose 20190205smp65-76/apldbio/sds/quant/S02_C020_T02_P0001*
Debug 1549383624.702 <quote.message>S: OK EXP:LIST? -verbose 20190205smp65-76/apldbio/sds/quant/S02_C020_T02_P0001* <quote.reply>
s: "20190205smp65-76/apldbio/sds/quant/S02_C020_T02_P0001_M1_X1_E1.quant" -type=file -size=4199 -mtime=1549383623.98 -atime=1549383623.98 -ctime=1549383623.98
s: "20190205smp65-76/apldbio/sds/quant/S02_C020_T02_P0001_M1_X1_E2.quant" -type=file -size=4200 -mtime=1549383623.98 -atime=1549383623.98 -ctime=1549383623.98
s: "20190205smp65-76/apldbio/sds/quant/S02_C020_T02_P0001_M1_X1_E3.quant" -type=file -size=4213 -mtime=1549383623.99 -atime=1549383623.98 -ctime=1549383623.99
s: "20190205smp65-76/apldbio/sds/quant/S02_C020_T02_P0001_M2_X2_E1.quant" -type=file -size=4200 -mtime=1549383623.38 -atime=1549383623.38 -ctime=1549383623.38
s: "20190205smp65-76/apldbio/sds/quant/S02_C020_T02_P0001_M2_X2_E2.quant" -type=file -size=4200 -mtime=1549383623.39 -atime=1549383623.38 -ctime=1549383623.39
s: "20190205smp65-76/apldbio/sds/quant/S02_C020_T02_P0001_M3_X3_E1.quant" -type=file -size=4200 -mtime=1549383622.28 -atime=1549383622.28 -ctime=1549383622.28
s: "20190205smp65-76/apldbio/sds/quant/S02_C020_T02_P0001_M3_X3_E2.quant" -type=file -size=4200 -mtime=1549383622.28 -atime=1549383622.28 -ctime=1549383622.28
s: "20190205smp65-76/apldbio/sds/quant/S02_C020_T02_P0001_M4_X4_E1.quant" -type=file -size=4200 -mtime=1549383622.84 -atime=1549383622.83 -ctime=1549383622.84
s: "20190205smp65-76/apldbio/sds/quant/S02_C020_T02_P0001_M4_X4_E2.quant" -type=file -size=4262 -mtime=1549383622.84 -atime=1549383622.84 -ctime=1549383622.84
s: "20190205smp65-76/apldbio/sds/quant/S02_C020_T02_P0001_M5_X5_E1.quant" -type=file -size=4200 -mtime=1549383621.73 -atime=1549383621.72 -ctime=1549383621.73
s: "20190205smp65-76/apldbio/sds/quant/S02_C020_T02_P0001_M5_X5_E2.quant" -type=file -size=4200 -mtime=1549383621.73 -atime=1549383621.73 -ctime=1549383621.73
s: </quote.reply></quote.message>
Debug 1549383624.711 C: EXP:READ? -encoding=plain 20190205smp65-76/apldbio/sds/quant/S02_C020_T02_P0001_M1_X1_E1.quant
Debug 1549383624.712 S: OK EXP:READ? -encoding=plain 20190205smp65-76/apldbio/sds/quant/S02_C020_T02_P0001_M1_X1_E1.quant
Debug 1549383624.714 C: FIL:COP EXPERIMENTS:20190205smp65-76/apldbio/sds/multicomponent/S02_C020_T02_P0001_multicomponentdata.xml PUBLIC_RUN_COMPLETE:working/20190205smp65-76/apldbio/sds/multicomponent/S02_C020_T02_P0001_multicomponentdata.xml
Debug 1549383624.719 S: OK FIL:COP EXPERIMENTS:20190205smp65-76/apldbio/sds/multicomponent/S02_C020_T02_P0001_multicomponentdata.xml PUBLIC_RUN_COMPLETE:working/20190205smp65-76/apldbio/sds/multicomponent/S02_C020_T02_P0001_multicomponentdata.xml
Debug 1549383624.724 C: ACCess OBSERVER
Info 1549383624.725 Access notification: [System] Access -sessionid=542 -level=Observer -exclusive=False
System 1549383624.726 Access -sessionid=542 -level=Observer -exclusive=False
Debug 1549383624.726 S: OK ACCess OBSERVER
Debug 1549383624.738 C: FIL:LIST? -verbose EXPERIMENTS:/20190205smp65-76/apldbio/sds/quant/S02_C020_T02_P0001_*E1.quant
Debug 1549383624.748 <quote.message>S: OK FIL:LIST? -verbose EXPERIMENTS:/20190205smp65-76/apldbio/sds/quant/S02_C020_T02_P0001_*E1.quant <quote.reply>
s: "experiments:20190205smp65-76/apldbio/sds/quant/S02_C020_T02_P0001_M1_X1_E1.quant" -type=file -size=4199 -mtime=1549383623.98 -atime=1549383623.98 -ctime=1549383623.98
s: "experiments:20190205smp65-76/apldbio/sds/quant/S02_C020_T02_P0001_M2_X2_E1.quant" -type=file -size=4200 -mtime=1549383623.38 -atime=1549383623.38 -ctime=1549383623.38
s: "experiments:20190205smp65-76/apldbio/sds/quant/S02_C020_T02_P0001_M3_X3_E1.quant" -type=file -size=4200 -mtime=1549383622.28 -atime=1549383622.28 -ctime=1549383622.28
s: "experiments:20190205smp65-76/apldbio/sds/quant/S02_C020_T02_P0001_M4_X4_E1.quant" -type=file -size=4200 -mtime=1549383622.84 -atime=1549383622.83 -ctime=1549383622.84
s: "experiments:20190205smp65-76/apldbio/sds/quant/S02_C020_T02_P0001_M5_X5_E1.quant" -type=file -size=4200 -mtime=1549383621.73 -atime=1549383621.72 -ctime=1549383621.73
s: </quote.reply></quote.message>
Debug 1549383624.760 C: ACCess CONTROLLER
Info 1549383624.761 Access notification: [System] Access -sessionid=542 -level=Controller -exclusive=False
System 1549383624.761 Access -sessionid=542 -level=Controller -exclusive=False
Debug 1549383624.762 S: OK ACCess CONTROLLER
Debug 1549383624.782 C: FIL:COP EXPERIMENTS:20190205smp65-76/apldbio/sds/quant/S02_C020_T02_P0001_M1_X1_E1.quant PUBLIC_RUN_COMPLETE:working/20190205smp65-76/apldbio/sds/quant/S02_C020_T02_P0001_M1_X1_E1.quant
Debug 1549383624.786 S: OK FIL:COP EXPERIMENTS:20190205smp65-76/apldbio/sds/quant/S02_C020_T02_P0001_M1_X1_E1.quant PUBLIC_RUN_COMPLETE:working/20190205smp65-76/apldbio/sds/quant/S02_C020_T02_P0001_M1_X1_E1.quant
Debug 1549383624.791 C: ACCess OBSERVER
Info 1549383624.792 Access notification: [System] Access -sessionid=542 -level=Observer -exclusive=False
System 1549383624.793 Access -sessionid=542 -level=Observer -exclusive=False
Debug 1549383624.793 S: OK ACCess OBSERVER
Debug 1549383624.799 C: ACCess CONTROLLER
Info 1549383624.800 Access notification: [System] Access -sessionid=542 -level=Controller -exclusive=False
System 1549383624.801 Access -sessionid=542 -level=Controller -exclusive=False
Debug 1549383624.801 S: OK ACCess CONTROLLER
Debug 1549383624.821 C: FIL:COP EXPERIMENTS:20190205smp65-76/apldbio/sds/quant/S02_C020_T02_P0001_M2_X2_E1.quant PUBLIC_RUN_COMPLETE:working/20190205smp65-76/apldbio/sds/quant/S02_C020_T02_P0001_M2_X2_E1.quant
Debug 1549383624.825 S: OK FIL:COP EXPERIMENTS:20190205smp65-76/apldbio/sds/quant/S02_C020_T02_P0001_M2_X2_E1.quant PUBLIC_RUN_COMPLETE:working/20190205smp65-76/apldbio/sds/quant/S02_C020_T02_P0001_M2_X2_E1.quant
Debug 1549383624.830 C: ACCess OBSERVER
Info 1549383624.831 Access notification: [System] Access -sessionid=542 -level=Observer -exclusive=False
System 1549383624.832 Access -sessionid=542 -level=Observer -exclusive=False
Debug 1549383624.832 S: OK ACCess OBSERVER
Debug 1549383624.838 C: ACCess CONTROLLER
Info 1549383624.839 Access notification: [System] Access -sessionid=542 -level=Controller -exclusive=False
System 1549383624.840 Access -sessionid=542 -level=Controller -exclusive=False
Debug 1549383624.840 S: OK ACCess CONTROLLER
Debug 1549383624.860 C: FIL:COP EXPERIMENTS:20190205smp65-76/apldbio/sds/quant/S02_C020_T02_P0001_M3_X3_E1.quant PUBLIC_RUN_COMPLETE:working/20190205smp65-76/apldbio/sds/quant/S02_C020_T02_P0001_M3_X3_E1.quant
Debug 1549383624.864 S: OK FIL:COP EXPERIMENTS:20190205smp65-76/apldbio/sds/quant/S02_C020_T02_P0001_M3_X3_E1.quant PUBLIC_RUN_COMPLETE:working/20190205smp65-76/apldbio/sds/quant/S02_C020_T02_P0001_M3_X3_E1.quant
Debug 1549383624.872 C: ACCess OBSERVER
Info 1549383624.873 Access notification: [System] Access -sessionid=542 -level=Observer -exclusive=False
System 1549383624.874 Access -sessionid=542 -level=Observer -exclusive=False
Debug 1549383624.874 S: OK ACCess OBSERVER
Debug 1549383624.881 C: ACCess CONTROLLER
Info 1549383624.882 Access notification: [System] Access -sessionid=542 -level=Controller -exclusive=False
System 1549383624.883 Access -sessionid=542 -level=Controller -exclusive=False
Debug 1549383624.883 S: OK ACCess CONTROLLER
LEDStatus 1549383624.885 Temperature:59.8621 Current:9.44516 Voltage:3.40562 JuncTemp:76.912
Debug 1549383624.906 C: FIL:COP EXPERIMENTS:20190205smp65-76/apldbio/sds/quant/S02_C020_T02_P0001_M4_X4_E1.quant PUBLIC_RUN_COMPLETE:working/20190205smp65-76/apldbio/sds/quant/S02_C020_T02_P0001_M4_X4_E1.quant
Debug 1549383624.911 S: OK FIL:COP EXPERIMENTS:20190205smp65-76/apldbio/sds/quant/S02_C020_T02_P0001_M4_X4_E1.quant PUBLIC_RUN_COMPLETE:working/20190205smp65-76/apldbio/sds/quant/S02_C020_T02_P0001_M4_X4_E1.quant
Debug 1549383624.917 C: ACCess OBSERVER
Info 1549383624.918 Access notification: [System] Access -sessionid=542 -level=Observer -exclusive=False
System 1549383624.918 Access -sessionid=542 -level=Observer -exclusive=False
Debug 1549383624.919 S: OK ACCess OBSERVER
Debug 1549383624.924 C: EXP:READ? -encoding=plain 20190205smp65-76/apldbio/sds/quant/S02_C020_T02_P0001_M1_X1_E2.quant
Debug 1549383624.925 S: OK EXP:READ? -encoding=plain 20190205smp65-76/apldbio/sds/quant/S02_C020_T02_P0001_M1_X1_E2.quant
Debug 1549383624.929 C: EXP:READ? -encoding=plain 20190205smp65-76/apldbio/sds/quant/S02_C020_T02_P0001_M1_X1_E3.quant
Debug 1549383624.931 S: OK EXP:READ? -encoding=plain 20190205smp65-76/apldbio/sds/quant/S02_C020_T02_P0001_M1_X1_E3.quant
Debug 1549383624.935 C: EXP:READ? -encoding=plain 20190205smp65-76/apldbio/sds/quant/S02_C020_T02_P0001_M2_X2_E1.quant
Debug 1549383624.937 C: ACCess CONTROLLER
Debug 1549383624.938 S: OK EXP:READ? -encoding=plain 20190205smp65-76/apldbio/sds/quant/S02_C020_T02_P0001_M2_X2_E1.quant
Info 1549383624.938 Access notification: [System] Access -sessionid=542 -level=Controller -exclusive=False
System 1549383624.939 Access -sessionid=542 -level=Controller -exclusive=False
Debug 1549383624.940 S: OK ACCess CONTROLLER
Debug 1549383624.944 C: EXP:READ? -encoding=plain 20190205smp65-76/apldbio/sds/quant/S02_C020_T02_P0001_M2_X2_E2.quant
Debug 1549383624.945 S: OK EXP:READ? -encoding=plain 20190205smp65-76/apldbio/sds/quant/S02_C020_T02_P0001_M2_X2_E2.quant
Debug 1549383624.949 C: EXP:READ? -encoding=plain 20190205smp65-76/apldbio/sds/quant/S02_C020_T02_P0001_M3_X3_E1.quant
Debug 1549383624.950 S: OK EXP:READ? -encoding=plain 20190205smp65-76/apldbio/sds/quant/S02_C020_T02_P0001_M3_X3_E1.quant
Debug 1549383624.954 C: EXP:READ? -encoding=plain 20190205smp65-76/apldbio/sds/quant/S02_C020_T02_P0001_M3_X3_E2.quant
Debug 1549383624.955 S: OK EXP:READ? -encoding=plain 20190205smp65-76/apldbio/sds/quant/S02_C020_T02_P0001_M3_X3_E2.quant
Debug 1549383624.959 C: EXP:READ? -encoding=plain 20190205smp65-76/apldbio/sds/quant/S02_C020_T02_P0001_M4_X4_E1.quant
Debug 1549383624.960 S: OK EXP:READ? -encoding=plain 20190205smp65-76/apldbio/sds/quant/S02_C020_T02_P0001_M4_X4_E1.quant
Debug 1549383624.963 C: FIL:COP EXPERIMENTS:20190205smp65-76/apldbio/sds/quant/S02_C020_T02_P0001_M5_X5_E1.quant PUBLIC_RUN_COMPLETE:working/20190205smp65-76/apldbio/sds/quant/S02_C020_T02_P0001_M5_X5_E1.quant
Debug 1549383624.965 C: EXP:READ? -encoding=plain 20190205smp65-76/apldbio/sds/quant/S02_C020_T02_P0001_M4_X4_E2.quant
Debug 1549383624.967 S: OK EXP:READ? -encoding=plain 20190205smp65-76/apldbio/sds/quant/S02_C020_T02_P0001_M4_X4_E2.quant
Debug 1549383624.971 C: EXP:READ? -encoding=plain 20190205smp65-76/apldbio/sds/quant/S02_C020_T02_P0001_M5_X5_E1.quant
Debug 1549383624.972 S: OK EXP:READ? -encoding=plain 20190205smp65-76/apldbio/sds/quant/S02_C020_T02_P0001_M5_X5_E1.quant
Debug 1549383624.973 S: OK FIL:COP EXPERIMENTS:20190205smp65-76/apldbio/sds/quant/S02_C020_T02_P0001_M5_X5_E1.quant PUBLIC_RUN_COMPLETE:working/20190205smp65-76/apldbio/sds/quant/S02_C020_T02_P0001_M5_X5_E1.quant
Debug 1549383624.977 C: EXP:READ? -encoding=plain 20190205smp65-76/apldbio/sds/quant/S02_C020_T02_P0001_M5_X5_E2.quant
Debug 1549383624.979 S: OK EXP:READ? -encoding=plain 20190205smp65-76/apldbio/sds/quant/S02_C020_T02_P0001_M5_X5_E2.quant
Debug 1549383624.980 C: ACCess OBSERVER
Info 1549383624.980 Access notification: [System] Access -sessionid=542 -level=Observer -exclusive=False
System 1549383624.981 Access -sessionid=542 -level=Observer -exclusive=False
Debug 1549383624.982 S: OK ACCess OBSERVER
Time 1549383625.474 -elapsed=2645 -active=2633 -remaining=3663
Temperature 1549383625.479 -sample=60.0,60.0,60.0,60.0,60.0,60.0 -heatsink=37.8 -cover=105.0 -block=60.0,60.0,60.0,60.0,60.0,60.0
LEDStatus 1549383625.879 Temperature:59.8269 Current:9.46665 Voltage:3.40139 JuncTemp:76.97
Time 1549383626.476 -elapsed=2646 -active=2634 -remaining=3662
Temperature 1549383626.471 -sample=60.0,60.0,60.0,60.0,60.0,60.0 -heatsink=37.8 -cover=105.0 -block=60.0,60.0,60.0,60.0,60.0,60.0
LEDStatus 1549383626.879 Temperature:59.7917 Current:9.46665 Voltage:3.40139 JuncTemp:76.8593
Time 1549383627.476 -elapsed=2647 -active=2635 -remaining=3661
Temperature 1549383627.471 -sample=60.0,60.0,60.0,60.0,60.0,60.0 -heatsink=37.7 -cover=105.0 -block=60.0,60.0,60.0,60.0,60.0,60.0
LEDStatus 1549383627.879 Temperature:59.8621 Current:9.4774 Voltage:3.4035 JuncTemp:76.8699
Time 1549383628.485 -elapsed=2648 -active=2636 -remaining=3660
Temperature 1549383628.482 -sample=60.0,60.0,60.0,60.0,60.0,60.0 -heatsink=37.8 -cover=105.0 -block=60.0,60.0,60.0,60.0,60.0,60.0
LEDStatus 1549383628.879 Temperature:59.8621 Current:9.44516 Voltage:3.40139 JuncTemp:76.9209
Debug 1549383629.123 C: ISTAT?
Debug 1549383629.150 S: OK ISTAT? Running
Time 1549383629.486 -elapsed=2649 -active=2637 -remaining=3659
Temperature 1549383629.475 -sample=60.0,60.0,60.0,60.0,60.0,60.0 -heatsink=37.7 -cover=105.0 -block=60.0,60.0,60.0,60.0,60.0,60.0
LEDStatus 1549383629.878 Temperature:59.7917 Current:9.46665 Voltage:3.39928 JuncTemp:76.9034
Debug 1549383630.470 TBC _holding invoked.
Debug 1549383630.472 TBC acquired unhold lock
Debug 1549383630.473 TBC releasing operative lock
Debug 1549383630.481 TBC acquired operative lock
Time 1549383630.490 -elapsed=2650 -active=2638 -remaining=3658
Debug 1549383630.555 TBC acquiring operative lock
Info 1549383630.503 TBC:HOLD starting 0.000000s hold
Debug 1549383630.557 TBC _holding invoked.
Debug 1549383630.557 TBC acquiring unhold lock
Debug 1549383630.557 TBC acquired unhold lock
Debug 1549383630.558 TBC releasing operative lock
Debug 1549383630.558 TBC acquired operative lock
Info 1549383630.561 TBC:SETTing ramping "Zone1" from 60.0 to 95.0 (rate=1.600, timeout=65.6, msgid=0x498C)
Info 1549383630.562 TBC:SETTing ramping "Zone2" from 60.0 to 95.0 (rate=1.600, timeout=65.6, msgid=0x498D)
Info 1549383630.563 TBC:SETTing ramping "Zone3" from 60.0 to 95.0 (rate=1.600, timeout=65.6, msgid=0x498E)
Info 1549383630.564 TBC:SETTing ramping "Zone4" from 60.0 to 95.0 (rate=1.600, timeout=65.6, msgid=0x498F)
Info 1549383630.564 TBC:SETTing ramping "Zone5" from 60.0 to 95.0 (rate=1.600, timeout=65.6, msgid=0x4990)
Info 1549383630.565 TBC:SETTing ramping "Zone6" from 60.0 to 95.0 (rate=1.600, timeout=65.6, msgid=0x4991)
Temperature 1549383630.500 -sample=60.0,60.0,60.0,60.0,60.0,60.0 -heatsink=37.5 -cover=105.0 -block=60.0,60.0,60.0,60.0,60.0,60.0
Run 1549383630.639 Cycle 21
Run 1549383630.698 Step 1
Run 1549383630.707 Ramping -zones=Zone1,Zone2,Zone3,Zone4,Zone5,Zone6 -targets=95.000,95.000,95.000,95.000,95.000,95.000 -rates=1.600,1.600,1.600,1.600,1.600,1.600
LEDStatus 1549383630.879 Temperature:59.8269 Current:9.49889 Voltage:3.40139 JuncTemp:76.891
Time 1549383631.481 -elapsed=2651 -active=2639 -remaining=3659
Temperature 1549383631.494 -sample=60.3,60.2,60.3,60.3,60.3,60.2 -heatsink=37.6 -cover=104.9 -block=62.4,62.2,62.4,62.7,62.4,62.1
LEDStatus 1549383631.879 Temperature:59.7565 Current:9.46665 Voltage:3.39928 JuncTemp:76.9773
Time 1549383632.485 -elapsed=2652 -active=2640 -remaining=3658
Temperature 1549383632.483 -sample=62.3,62.2,62.4,62.5,62.4,62.2 -heatsink=37.4 -cover=104.9 -block=67.9,67.8,67.9,68.0,68.0,67.6
LEDStatus 1549383632.879 Temperature:59.8269 Current:9.46665 Voltage:3.40562 JuncTemp:76.8206
Time 1549383633.481 -elapsed=2653 -active=2641 -remaining=3657
Temperature 1549383633.489 -sample=64.9,64.8,64.8,64.9,64.9,64.8 -heatsink=37.6 -cover=105.1 -block=68.8,68.9,68.7,68.6,68.9,69.0
LEDStatus 1549383633.879 Temperature:59.7565 Current:9.49889 Voltage:3.39928 JuncTemp:76.8734
Debug 1549383634.121 C: ISTAT?
Debug 1549383634.149 S: OK ISTAT? Running
Time 1549383634.481 -elapsed=2654 -active=2642 -remaining=3656
Temperature 1549383634.492 -sample=66.5,66.5,66.4,66.4,66.5,66.4 -heatsink=37.4 -cover=105.0 -block=69.4,69.3,69.3,69.5,69.3,69.3
LEDStatus 1549383634.887 Temperature:59.7917 Current:9.44516 Voltage:3.39506 JuncTemp:76.8047
Time 1549383635.485 -elapsed=2655 -active=2643 -remaining=3655
Temperature 1549383635.482 -sample=68.1,68.1,68.1,68.2,68.1,68.0 -heatsink=37.3 -cover=105.0 -block=71.8,71.7,71.8,71.9,71.8,71.6
LEDStatus 1549383635.887 Temperature:59.8269 Current:9.45591 Voltage:3.39928 JuncTemp:76.9422
Time 1549383636.481 -elapsed=2656 -active=2644 -remaining=3654
Temperature 1549383636.487 -sample=70.0,70.0,70.0,70.0,70.0,69.9 -heatsink=37.4 -cover=104.9 -block=73.6,73.7,73.5,73.5,73.7,73.6
LEDStatus 1549383636.878 Temperature:59.7917 Current:9.4774 Voltage:3.39717 JuncTemp:76.7837
Time 1549383637.481 -elapsed=2657 -active=2645 -remaining=3653
Temperature 1549383637.490 -sample=71.7,71.7,71.6,71.7,71.7,71.6 -heatsink=37.2 -cover=105.1 -block=74.8,74.8,74.8,74.9,74.8,74.8
LEDStatus 1549383637.879 Temperature:59.7213 Current:9.46665 Voltage:3.40139 JuncTemp:76.7521
Time 1549383638.486 -elapsed=2658 -active=2646 -remaining=3652
Temperature 1549383638.483 -sample=73.2,73.3,73.1,73.3,73.3,73.1 -heatsink=37.2 -cover=105.0 -block=76.5,76.5,76.4,76.6,76.5,76.3
LEDStatus 1549383638.888 Temperature:59.7565 Current:9.46665 Voltage:3.39928 JuncTemp:76.8206
Debug 1549383639.118 C: ISTAT?
Debug 1549383639.129 S: OK ISTAT? Running
Time 1549383639.481 -elapsed=2659 -active=2647 -remaining=3651
Temperature 1549383639.493 -sample=74.9,74.9,74.9,74.9,74.9,74.8 -heatsink=37.3 -cover=104.9 -block=78.2,78.3,78.1,78.2,78.3,78.1
LEDStatus 1549383639.888 Temperature:59.6509 Current:9.45591 Voltage:3.40139 JuncTemp:76.7397
Time 1549383640.481 -elapsed=2660 -active=2648 -remaining=3650
Temperature 1549383640.493 -sample=76.6,76.5,76.4,76.5,76.5,76.4 -heatsink=37.2 -cover=105.0 -block=79.7,79.7,79.6,79.7,79.7,79.6
LEDStatus 1549383640.878 Temperature:59.7213 Current:9.43441 Voltage:3.40139 JuncTemp:76.7397
Time 1549383641.485 -elapsed=2661 -active=2649 -remaining=3649
Temperature 1549383641.473 -sample=78.0,78.1,77.9,78.1,78.1,78.0 -heatsink=37.0 -cover=104.9 -block=81.2,81.2,81.1,81.2,81.2,81.1
LEDStatus 1549383641.878 Temperature:59.7917 Current:9.45591 Voltage:3.39928 JuncTemp:76.7714
Time 1549383642.481 -elapsed=2662 -active=2650 -remaining=3648
Temperature 1549383642.495 -sample=79.7,79.7,79.5,79.7,79.7,79.5 -heatsink=37.0 -cover=105.0 -block=82.8,82.8,82.7,82.8,82.8,82.7
LEDStatus 1549383642.888 Temperature:59.6509 Current:9.4774 Voltage:3.39928 JuncTemp:76.8189
Time 1549383643.476 -elapsed=2663 -active=2651 -remaining=3647
Temperature 1549383643.471 -sample=81.2,81.2,81.1,81.2,81.2,81.1 -heatsink=37.1 -cover=105.0 -block=84.3,84.4,84.2,84.3,84.4,84.2
LEDStatus 1549383643.888 Temperature:59.6509 Current:9.46665 Voltage:3.39506 JuncTemp:76.8171
Debug 1549383644.118 C: ISTAT?
Debug 1549383644.130 S: OK ISTAT? Running
Time 1549383644.482 -elapsed=2664 -active=2652 -remaining=3646
Temperature 1549383644.492 -sample=82.8,82.9,82.6,82.8,82.8,82.6 -heatsink=37.1 -cover=104.9 -block=85.8,85.9,85.7,85.9,85.9,85.8
LEDStatus 1549383644.879 Temperature:59.6509 Current:9.41292 Voltage:3.4035 JuncTemp:76.8364
Time 1549383645.481 -elapsed=2665 -active=2653 -remaining=3645
Temperature 1549383645.491 -sample=84.3,84.4,84.2,84.3,84.3,84.2 -heatsink=36.8 -cover=104.9 -block=87.4,87.5,87.2,87.4,87.4,87.3
LEDStatus 1549383645.888 Temperature:59.6509 Current:9.46665 Voltage:3.40139 JuncTemp:76.7186
Time 1549383646.481 -elapsed=2666 -active=2654 -remaining=3644
Temperature 1549383646.491 -sample=85.8,85.9,85.7,85.9,85.9,85.7 -heatsink=36.9 -cover=105.0 -block=88.9,89.0,88.8,88.9,89.0,88.8
LEDStatus 1549383646.879 Temperature:59.6509 Current:9.46665 Voltage:3.4035 JuncTemp:76.715
Time 1549383647.481 -elapsed=2667 -active=2655 -remaining=3643
Temperature 1549383647.495 -sample=87.3,87.5,87.2,87.4,87.4,87.2 -heatsink=36.6 -cover=105.0 -block=90.4,90.5,90.3,90.4,90.5,90.3
LEDStatus 1549383647.887 Temperature:59.6862 Current:9.45591 Voltage:3.39506 JuncTemp:76.7379
Time 1549383648.481 -elapsed=2668 -active=2656 -remaining=3642
Temperature 1549383648.492 -sample=88.8,89.0,88.8,88.9,89.0,88.8 -heatsink=36.6 -cover=104.9 -block=92.0,92.1,91.8,92.0,92.0,91.8
LEDStatus 1549383648.887 Temperature:59.6862 Current:9.46665 Voltage:3.4035 JuncTemp:76.6922
Debug 1549383649.122 C: ISTAT?
Debug 1549383649.148 S: OK ISTAT? Running
Time 1549383649.481 -elapsed=2669 -active=2657 -remaining=3641
Temperature 1549383649.490 -sample=90.4,90.5,90.3,90.5,90.5,90.3 -heatsink=36.7 -cover=105.0 -block=93.5,93.6,93.3,93.5,93.6,93.3
LEDStatus 1549383649.888 Temperature:59.6158 Current:9.45591 Voltage:3.39928 JuncTemp:76.7345
Time 1549383650.481 -elapsed=2670 -active=2658 -remaining=3640
Temperature 1549383650.492 -sample=91.9,92.1,91.8,92.0,92.1,91.8 -heatsink=36.6 -cover=105.0 -block=95.0,95.1,94.9,95.0,95.1,94.9
LEDStatus 1549383650.887 Temperature:59.7213 Current:9.4774 Voltage:3.39295 JuncTemp:76.7362
Time 1549383651.481 -elapsed=2671 -active=2659 -remaining=3639
Temperature 1549383651.493 -sample=93.4,93.5,93.3,93.4,93.5,93.3 -heatsink=36.7 -cover=104.9 -block=96.1,96.1,96.0,96.0,96.1,96.1
LEDStatus 1549383651.878 Temperature:59.5806 Current:9.50963 Voltage:3.40139 JuncTemp:76.634
Debug 1549383651.994 LLAC ACK: Acknowledge (type=3), name=Unknown, dest=0x00, source=0x81, control=0x01, id=0x0000, msgid=0x498C, data=[]
Debug 1549383651.995 LLAC ACK reply: Acknowledge (type=3), name=Unknown, dest=0x81, source=0x00, control=0x01, id=0x0000, msgid=0x498C, data=[]
Debug 1549383651.995 LLAC ACK: Acknowledge (type=3), name=Unknown, dest=0x00, source=0x82, control=0x01, id=0x0000, msgid=0x498D, data=[]
Debug 1549383651.996 LLAC ACK reply: Acknowledge (type=3), name=Unknown, dest=0x82, source=0x00, control=0x01, id=0x0000, msgid=0x498D, data=[]
Debug 1549383652.087 LLAC ACK: Acknowledge (type=3), name=Unknown, dest=0x00, source=0x83, control=0x01, id=0x0000, msgid=0x498E, data=[]
Debug 1549383652.088 LLAC ACK reply: Acknowledge (type=3), name=Unknown, dest=0x83, source=0x00, control=0x01, id=0x0000, msgid=0x498E, data=[]
Debug 1549383652.090 LLAC ACK: Acknowledge (type=3), name=Unknown, dest=0x00, source=0x84, control=0x01, id=0x0000, msgid=0x498F, data=[]
Debug 1549383652.091 LLAC ACK reply: Acknowledge (type=3), name=Unknown, dest=0x84, source=0x00, control=0x01, id=0x0000, msgid=0x498F, data=[]
Debug 1549383652.092 LLAC ACK: Acknowledge (type=3), name=Unknown, dest=0x00, source=0x85, control=0x01, id=0x0000, msgid=0x4990, data=[]
Debug 1549383652.093 LLAC ACK reply: Acknowledge (type=3), name=Unknown, dest=0x85, source=0x00, control=0x01, id=0x0000, msgid=0x4990, data=[]
Debug 1549383652.094 LLAC ACK: Acknowledge (type=3), name=Unknown, dest=0x00, source=0x86, control=0x01, id=0x0000, msgid=0x4991, data=[]
Debug 1549383652.095 LLAC ACK reply: Acknowledge (type=3), name=Unknown, dest=0x86, source=0x00, control=0x01, id=0x0000, msgid=0x4991, data=[]
Debug 1549383652.097 TBC releasing operative lock
Debug 1549383652.100 Pending Suspend flag: False
Debug 1549383652.120 TBC acquiring operative lock
Debug 1549383652.120 TBC acquired operative lock
Info 1549383652.122 TBC:HOLD starting 15.000000s hold
Run 1549383652.142 Holding -time=15
Debug 1549383652.148 TBC acquiring unhold lock
Time 1549383652.476 -elapsed=2672 -active=2660 -remaining=3638
Temperature 1549383652.471 -sample=94.4,94.4,94.4,94.5,94.5,94.3 -heatsink=36.5 -cover=105.1 -block=95.6,95.6,96.0,95.9,95.9,95.6
LEDStatus 1549383652.888 Temperature:59.7213 Current:9.44516 Voltage:3.40562 JuncTemp:76.7062
Time 1549383653.485 -elapsed=2673 -active=2661 -remaining=3637
Temperature 1549383653.487 -sample=94.8,94.9,94.9,94.9,94.9,94.8 -heatsink=36.4 -cover=105.0 -block=95.4,95.4,95.2,95.1,95.0,95.4
LEDStatus 1549383653.880 Temperature:59.6158 Current:9.46665 Voltage:3.40139 JuncTemp:76.7608
Debug 1549383654.118 C: ISTAT?
Debug 1549383654.130 S: OK ISTAT? Running
Time 1549383654.486 -elapsed=2674 -active=2662 -remaining=3636
Temperature 1549383654.484 -sample=94.9,95.0,94.9,94.9,94.9,95.0 -heatsink=36.5 -cover=104.9 -block=94.9,94.9,94.9,94.9,94.9,95.1
LEDStatus 1549383654.888 Temperature:59.5806 Current:9.4774 Voltage:3.39928 JuncTemp:76.7291
Time 1549383655.485 -elapsed=2675 -active=2663 -remaining=3635
Temperature 1549383655.483 -sample=94.9,94.9,94.9,94.9,94.9,94.9 -heatsink=36.5 -cover=105.0 -block=94.9,95.0,95.0,95.0,94.9,94.9
LEDStatus 1549383655.888 Temperature:59.5806 Current:9.45591 Voltage:3.39717 JuncTemp:76.7556
Time 1549383656.485 -elapsed=2676 -active=2664 -remaining=3634
Temperature 1549383656.483 -sample=94.9,94.9,94.9,94.9,94.9,94.9 -heatsink=36.4 -cover=105.0 -block=94.9,94.9,95.0,95.0,95.0,94.9
LEDStatus 1549383656.888 Temperature:59.6862 Current:9.42367 Voltage:3.39506 JuncTemp:76.6657
Time 1549383657.485 -elapsed=2677 -active=2665 -remaining=3633
Temperature 1549383657.483 -sample=94.9,95.0,95.0,95.0,95.0,94.9 -heatsink=36.6 -cover=105.0 -block=95.0,95.0,95.0,95.0,95.0,95.0
LEDStatus 1549383657.879 Temperature:59.7213 Current:9.43441 Voltage:3.40139 JuncTemp:76.8347
Time 1549383658.481 -elapsed=2678 -active=2666 -remaining=3632
Temperature 1549383658.496 -sample=95.0,95.0,95.0,95.0,95.0,95.0 -heatsink=36.5 -cover=105.0 -block=95.0,95.0,95.0,95.0,95.0,95.0
LEDStatus 1549383658.879 Temperature:59.6509 Current:9.45591 Voltage:3.40773 JuncTemp:76.5954
Debug 1549383659.121 C: ISTAT?
Debug 1549383659.143 S: OK ISTAT? Running
Time 1549383659.481 -elapsed=2679 -active=2667 -remaining=3631
Temperature 1549383659.492 -sample=95.0,95.0,95.0,95.0,95.0,95.0 -heatsink=36.3 -cover=105.0 -block=95.0,95.0,95.0,95.0,95.0,95.0
LEDStatus 1549383659.888 Temperature:59.5453 Current:9.44516 Voltage:3.40139 JuncTemp:76.6798
Time 1549383660.485 -elapsed=2680 -active=2668 -remaining=3630
Temperature 1549383660.488 -sample=95.0,95.0,95.0,95.0,95.0,95.0 -heatsink=36.5 -cover=105.0 -block=95.0,95.0,95.0,95.0,95.0,95.0
LEDStatus 1549383660.888 Temperature:59.6862 Current:9.49889 Voltage:3.39506 JuncTemp:76.6975
Time 1549383661.481 -elapsed=2681 -active=2669 -remaining=3629
Temperature 1549383661.493 -sample=95.0,95.0,95.0,95.0,95.0,95.0 -heatsink=36.6 -cover=105.0 -block=95.0,95.0,95.0,95.0,95.0,95.0
LEDStatus 1549383661.888 Temperature:59.6509 Current:9.46665 Voltage:3.39717 JuncTemp:76.6427
Time 1549383662.483 -elapsed=2682 -active=2670 -remaining=3628
Temperature 1549383662.487 -sample=95.0,95.0,95.0,95.0,95.0,95.0 -heatsink=36.3 -cover=104.9 -block=95.0,95.0,95.0,95.0,95.0,95.0
LEDStatus 1549383662.888 Temperature:59.5101 Current:9.46665 Voltage:3.39928 JuncTemp:76.6465
Time 1549383663.481 -elapsed=2683 -active=2671 -remaining=3627
Temperature 1549383663.487 -sample=95.0,95.0,95.0,95.0,95.0,95.0 -heatsink=36.6 -cover=105.1 -block=95.0,95.0,95.0,95.0,95.0,95.0
LEDStatus 1549383663.888 Temperature:59.5453 Current:9.46665 Voltage:3.39717 JuncTemp:76.6007
Debug 1549383664.122 C: ISTAT?
Debug 1549383664.149 S: OK ISTAT? Running
Time 1549383664.486 -elapsed=2684 -active=2672 -remaining=3626
Temperature 1549383664.483 -sample=95.0,95.0,95.0,95.0,95.0,95.0 -heatsink=36.5 -cover=105.0 -block=95.0,95.0,95.0,95.0,95.0,95.0
LEDStatus 1549383664.888 Temperature:59.5806 Current:9.46665 Voltage:3.40773 JuncTemp:76.5373
Time 1549383665.481 -elapsed=2685 -active=2673 -remaining=3625
Temperature 1549383665.492 -sample=95.0,95.0,95.0,95.0,95.0,95.0 -heatsink=36.5 -cover=105.0 -block=95.0,95.0,95.0,95.0,95.0,95.0
LEDStatus 1549383665.888 Temperature:59.6158 Current:9.45591 Voltage:3.4035 JuncTemp:76.6816
Time 1549383666.481 -elapsed=2686 -active=2674 -remaining=3624
Temperature 1549383666.496 -sample=95.0,95.0,95.0,95.0,95.0,95.0 -heatsink=36.3 -cover=105.0 -block=95.0,95.0,95.0,95.0,95.0,95.0
LEDStatus 1549383666.887 Temperature:59.5806 Current:9.45591 Voltage:3.40139 JuncTemp:76.5936
Debug 1549383667.170 TBC _holding invoked.
Debug 1549383667.172 TBC acquired unhold lock
Debug 1549383667.173 TBC releasing operative lock
Debug 1549383667.209 TBC acquiring operative lock
Debug 1549383667.210 TBC acquired operative lock
Info 1549383667.212 TBC:SETTing ramping "Zone1" from 95.0 to 60.0 (rate=1.600, timeout=65.6, msgid=0x4C26)
Info 1549383667.213 TBC:SETTing ramping "Zone2" from 95.0 to 60.0 (rate=1.600, timeout=65.6, msgid=0x4C27)
Info 1549383667.214 TBC:SETTing ramping "Zone3" from 95.0 to 60.0 (rate=1.600, timeout=65.6, msgid=0x4C28)
Info 1549383667.214 TBC:SETTing ramping "Zone4" from 95.0 to 60.0 (rate=1.600, timeout=65.6, msgid=0x4C29)
Info 1549383667.215 TBC:SETTing ramping "Zone5" from 95.0 to 60.0 (rate=1.600, timeout=65.6, msgid=0x4C2A)
Info 1549383667.216 TBC:SETTing ramping "Zone6" from 95.0 to 60.0 (rate=1.600, timeout=65.6, msgid=0x4C2B)
Run 1549383667.303 Step 2
Run 1549383667.314 Ramping -zones=Zone1,Zone2,Zone3,Zone4,Zone5,Zone6 -targets=60.000,60.000,60.000,60.000,60.000,60.000 -rates=1.600,1.600,1.600,1.600,1.600,1.600
Time 1549383667.484 -elapsed=2687 -active=2675 -remaining=3623
Temperature 1549383667.491 -sample=95.0,95.0,95.0,95.0,95.0,95.0 -heatsink=36.5 -cover=105.0 -block=95.0,95.0,95.0,95.0,95.0,95.0
LEDStatus 1549383667.879 Temperature:59.5453 Current:9.46665 Voltage:3.40139 JuncTemp:76.6571
Time 1549383668.474 -elapsed=2688 -active=2676 -remaining=3622
Temperature 1549383668.478 -sample=94.6,94.7,94.6,94.6,94.7,94.7 -heatsink=36.6 -cover=105.0 -block=91.8,92.0,91.8,91.7,91.9,92.0
LEDStatus 1549383668.888 Temperature:59.5806 Current:9.43441 Voltage:3.40139 JuncTemp:76.5972
Debug 1549383669.122 C: ISTAT?
Debug 1549383669.149 S: OK ISTAT? Running
Time 1549383669.488 -elapsed=2689 -active=2677 -remaining=3621
Temperature 1549383669.481 -sample=93.2,93.3,93.2,93.1,93.3,93.2 -heatsink=36.5 -cover=105.0 -block=87.7,87.8,87.8,87.7,87.8,87.9
LEDStatus 1549383669.879 Temperature:59.6509 Current:9.45591 Voltage:3.39717 JuncTemp:76.6041
Time 1549383670.484 -elapsed=2690 -active=2678 -remaining=3620
Temperature 1549383670.483 -sample=91.3,91.3,91.3,91.3,91.3,91.3 -heatsink=36.8 -cover=105.1 -block=85.3,85.4,85.5,85.6,85.4,85.4
LEDStatus 1549383670.888 Temperature:59.5806 Current:9.45591 Voltage:3.40139 JuncTemp:76.6517
Time 1549383671.484 -elapsed=2691 -active=2679 -remaining=3619
Temperature 1549383671.483 -sample=89.4,89.4,89.4,89.4,89.4,89.4 -heatsink=36.5 -cover=105.0 -block=83.9,84.0,84.1,84.2,84.0,84.0
LEDStatus 1549383671.878 Temperature:59.5453 Current:9.45591 Voltage:3.40562 JuncTemp:76.6483
Time 1549383672.485 -elapsed=2692 -active=2680 -remaining=3618
Temperature 1549383672.482 -sample=87.6,87.7,87.7,87.7,87.7,87.7 -heatsink=36.9 -cover=105.1 -block=82.5,82.6,82.7,82.7,82.6,82.6
LEDStatus 1549383672.888 Temperature:59.6158 Current:9.44516 Voltage:3.39717 JuncTemp:76.5479
Time 1549383673.485 -elapsed=2693 -active=2681 -remaining=3617
Temperature 1549383673.483 -sample=85.9,86.0,86.0,86.0,86.0,86.0 -heatsink=36.9 -cover=105.1 -block=80.9,81.0,81.0,81.0,81.0,81.0
LEDStatus 1549383673.888 Temperature:59.6158 Current:9.46665 Voltage:3.4035 JuncTemp:76.5953
Debug 1549383674.118 C: ISTAT?
Debug 1549383674.130 S: OK ISTAT? Running
Time 1549383674.485 -elapsed=2694 -active=2682 -remaining=3616
Temperature 1549383674.483 -sample=84.3,84.3,84.4,84.3,84.4,84.4 -heatsink=36.7 -cover=105.0 -block=79.2,79.3,79.4,79.3,79.3,79.3
LEDStatus 1549383674.888 Temperature:59.6158 Current:9.45591 Voltage:3.4035 JuncTemp:76.6234
Time 1549383675.486 -elapsed=2695 -active=2683 -remaining=3615
Temperature 1549383675.483 -sample=82.6,82.6,82.8,82.7,82.7,82.7 -heatsink=37.1 -cover=105.0 -block=77.5,77.5,77.7,77.6,77.6,77.6
LEDStatus 1549383675.888 Temperature:59.5806 Current:9.42367 Voltage:3.39717 JuncTemp:76.6183
Time 1549383676.485 -elapsed=2696 -active=2684 -remaining=3614
Temperature 1549383676.473 -sample=80.9,81.0,81.1,81.1,81.0,81.0 -heatsink=37.1 -cover=105.0 -block=75.9,75.9,76.0,76.0,75.9,75.9
LEDStatus 1549383676.888 Temperature:59.6158 Current:9.45591 Voltage:3.4035 JuncTemp:76.6675
Time 1549383677.486 -elapsed=2697 -active=2685 -remaining=3613
Temperature 1549383677.481 -sample=79.2,79.3,79.4,79.4,79.3,79.3 -heatsink=37.4 -cover=105.1 -block=74.2,74.2,74.4,74.3,74.3,74.3
LEDStatus 1549383677.888 Temperature:59.5806 Current:9.45591 Voltage:3.40562 JuncTemp:76.5884
Time 1549383678.481 -elapsed=2698 -active=2686 -remaining=3612
Temperature 1549383678.487 -sample=77.5,77.5,77.7,77.6,77.6,77.6 -heatsink=37.3 -cover=105.1 -block=72.5,72.5,72.7,72.7,72.6,72.7
LEDStatus 1549383678.888 Temperature:59.6158 Current:9.44516 Voltage:3.40139 JuncTemp:76.5601
Debug 1549383679.122 C: ISTAT?
Debug 1549383679.149 S: OK ISTAT? Running
Time 1549383679.481 -elapsed=2699 -active=2687 -remaining=3611
Temperature 1549383679.492 -sample=75.9,75.9,76.0,76.0,76.0,76.0 -heatsink=37.3 -cover=105.0 -block=70.9,70.8,71.0,71.0,70.9,71.0
LEDStatus 1549383679.878 Temperature:59.5806 Current:9.46665 Voltage:3.39295 JuncTemp:76.613
Time 1549383680.481 -elapsed=2700 -active=2688 -remaining=3610
Temperature 1549383680.491 -sample=74.2,74.2,74.4,74.4,74.2,74.3 -heatsink=37.4 -cover=105.0 -block=69.2,69.1,69.3,69.3,69.2,69.3
LEDStatus 1549383680.879 Temperature:59.6862 Current:9.4774 Voltage:3.39506 JuncTemp:76.6623
Time 1549383681.482 -elapsed=2701 -active=2689 -remaining=3609
Temperature 1549383681.480 -sample=72.5,72.5,72.7,72.7,72.6,72.6 -heatsink=37.7 -cover=105.0 -block=67.5,67.4,67.6,67.6,67.5,67.6
LEDStatus 1549383681.879 Temperature:59.6509 Current:9.45591 Voltage:3.40562 JuncTemp:76.7768
Temperature 1549383682.473 -sample=70.9,70.8,71.1,71.0,70.9,71.0 -heatsink=37.6 -cover=105.1 -block=65.8,65.7,66.0,65.9,65.8,66.0
Time 1549383682.494 -elapsed=2702 -active=2690 -remaining=3608
LEDStatus 1549383682.888 Temperature:59.6158 Current:9.44516 Voltage:3.40139 JuncTemp:76.731
Time 1549383683.481 -elapsed=2703 -active=2691 -remaining=3607
Temperature 1549383683.493 -sample=69.2,69.1,69.4,69.3,69.2,69.3 -heatsink=37.8 -cover=105.0 -block=64.2,64.1,64.4,64.3,64.2,64.4
LEDStatus 1549383683.888 Temperature:59.6158 Current:9.42367 Voltage:3.39928 JuncTemp:76.6658
Debug 1549383684.120 C: ISTAT?
Debug 1549383684.133 S: OK ISTAT? Running
Time 1549383684.474 -elapsed=2704 -active=2692 -remaining=3606
Temperature 1549383684.477 -sample=67.5,67.5,67.8,67.7,67.6,67.7 -heatsink=37.8 -cover=105.1 -block=62.6,62.5,62.7,62.7,62.5,62.8
LEDStatus 1549383684.888 Temperature:59.6509 Current:9.46665 Voltage:3.40562 JuncTemp:76.5866
Time 1549383685.481 -elapsed=2705 -active=2693 -remaining=3605
Temperature 1549383685.492 -sample=65.9,65.8,66.1,66.0,65.8,66.1 -heatsink=38.0 -cover=105.1 -block=61.0,60.7,61.0,60.9,60.8,61.0
LEDStatus 1549383685.878 Temperature:59.5806 Current:9.46665 Voltage:3.4035 JuncTemp:76.7592
Time 1549383686.481 -elapsed=2706 -active=2694 -remaining=3604
Temperature 1549383686.490 -sample=64.2,64.1,64.4,64.3,64.2,64.4 -heatsink=38.1 -cover=105.1 -block=59.3,59.1,59.4,59.3,59.1,59.4
LEDStatus 1549383686.887 Temperature:59.6158 Current:9.46665 Voltage:3.39928 JuncTemp:76.7468
Time 1549383687.481 -elapsed=2707 -active=2695 -remaining=3603
Temperature 1549383687.493 -sample=62.7,62.6,62.8,62.7,62.6,62.8 -heatsink=37.9 -cover=105.0 -block=58.4,58.3,58.4,58.4,58.3,58.4
LEDStatus 1549383687.888 Temperature:59.5806 Current:9.44516 Voltage:3.4035 JuncTemp:76.6834
Time 1549383688.481 -elapsed=2708 -active=2696 -remaining=3602
Temperature 1549383688.493 -sample=61.4,61.3,61.6,61.5,61.4,61.5 -heatsink=38.2 -cover=105.0 -block=58.6,58.6,58.6,58.6,58.6,58.6
LEDStatus 1549383688.878 Temperature:59.6509 Current:9.41292 Voltage:3.39928 JuncTemp:76.7591
Debug 1549383689.033 LLAC ACK: Acknowledge (type=3), name=Unknown, dest=0x00, source=0x81, control=0x01, id=0x0000, msgid=0x4C26, data=[]
Debug 1549383689.034 LLAC ACK reply: Acknowledge (type=3), name=Unknown, dest=0x81, source=0x00, control=0x01, id=0x0000, msgid=0x4C26, data=[]
Debug 1549383689.035 LLAC ACK: Acknowledge (type=3), name=Unknown, dest=0x00, source=0x82, control=0x01, id=0x0000, msgid=0x4C27, data=[]
Debug 1549383689.036 LLAC ACK reply: Acknowledge (type=3), name=Unknown, dest=0x82, source=0x00, control=0x01, id=0x0000, msgid=0x4C27, data=[]
Debug 1549383689.113 LLAC ACK: Acknowledge (type=3), name=Unknown, dest=0x00, source=0x83, control=0x01, id=0x0000, msgid=0x4C28, data=[]
Debug 1549383689.114 LLAC ACK reply: Acknowledge (type=3), name=Unknown, dest=0x83, source=0x00, control=0x01, id=0x0000, msgid=0x4C28, data=[]
Debug 1549383689.115 LLAC ACK: Acknowledge (type=3), name=Unknown, dest=0x00, source=0x84, control=0x01, id=0x0000, msgid=0x4C29, data=[]
Debug 1549383689.119 LLAC ACK reply: Acknowledge (type=3), name=Unknown, dest=0x84, source=0x00, control=0x01, id=0x0000, msgid=0x4C29, data=[]
Debug 1549383689.121 LLAC ACK: Acknowledge (type=3), name=Unknown, dest=0x00, source=0x85, control=0x01, id=0x0000, msgid=0x4C2A, data=[]
Debug 1549383689.123 LLAC ACK reply: Acknowledge (type=3), name=Unknown, dest=0x85, source=0x00, control=0x01, id=0x0000, msgid=0x4C2A, data=[]
Debug 1549383689.124 LLAC ACK: Acknowledge (type=3), name=Unknown, dest=0x00, source=0x86, control=0x01, id=0x0000, msgid=0x4C2B, data=[]
Debug 1549383689.125 LLAC ACK reply: Acknowledge (type=3), name=Unknown, dest=0x86, source=0x00, control=0x01, id=0x0000, msgid=0x4C2B, data=[]
Debug 1549383689.127 C: ISTAT?
Debug 1549383689.128 TBC releasing operative lock
Debug 1549383689.152 S: OK ISTAT? Running
Debug 1549383689.154 Pending Suspend flag: False
Debug 1549383689.193 TBC acquiring operative lock
Debug 1549383689.194 TBC acquired operative lock
Info 1549383689.198 TBC:HOLD starting 60.000000s hold
Run 1549383689.197 Holding -time=60 -collecting=True
Debug 1549383689.209 TBC acquiring unhold lock
Run 1549383689.222 Acquiring -run="20190205smp65-76" -stage=2 -cycle=21 -point=1 -Temperature=60.8675,60.7945,60.9229,60.891,60.8372,60.9069
Time 1549383689.474 -elapsed=2709 -active=2697 -remaining=3601
Temperature 1549383689.479 -sample=60.7,60.6,60.7,60.7,60.7,60.7 -heatsink=38.2 -cover=105.0 -block=58.7,58.8,58.8,58.7,58.8,58.7
LEDStatus 1549383689.879 Temperature:59.5453 Current:9.43441 Voltage:3.40139 JuncTemp:76.6763
Time 1549383690.481 -elapsed=2710 -active=2698 -remaining=3600
Temperature 1549383690.493 -sample=60.4,60.4,60.4,60.4,60.4,60.4 -heatsink=38.5 -cover=105.1 -block=60.4,60.5,60.3,60.4,60.5,60.3
LEDStatus 1549383690.888 Temperature:59.6862 Current:9.45591 Voltage:3.39928 JuncTemp:76.5972
Time 1549383691.474 -elapsed=2711 -active=2699 -remaining=3599
Temperature 1549383691.479 -sample=60.3,60.4,60.4,60.4,60.4,60.4 -heatsink=38.5 -cover=105.1 -block=60.1,60.1,60.1,60.1,60.1,60.1
LEDStatus 1549383691.888 Temperature:59.6509 Current:9.44516 Voltage:3.4035 JuncTemp:76.8014
Time 1549383692.474 -elapsed=2712 -active=2700 -remaining=3598
Temperature 1549383692.479 -sample=60.3,60.3,60.3,60.3,60.3,60.3 -heatsink=38.6 -cover=105.0 -block=60.1,60.0,60.1,60.1,60.1,60.1
LEDStatus 1549383692.887 Temperature:59.6509 Current:9.45591 Voltage:3.4035 JuncTemp:76.7608
Time 1549383693.481 -elapsed=2713 -active=2701 -remaining=3597
Temperature 1549383693.492 -sample=60.2,60.2,60.2,60.2,60.2,60.2 -heatsink=38.6 -cover=105.0 -block=60.0,60.0,60.0,60.0,60.0,60.0
LEDStatus 1549383693.878 Temperature:59.7565 Current:9.45591 Voltage:3.4035 JuncTemp:76.8242
Debug 1549383694.122 C: ISTAT?
Debug 1549383694.149 S: OK ISTAT? Running
Time 1549383694.485 -elapsed=2714 -active=2702 -remaining=3596
Temperature 1549383694.483 -sample=60.1,60.1,60.2,60.2,60.1,60.1 -heatsink=38.6 -cover=105.1 -block=60.0,60.0,60.0,60.0,60.0,60.0
LEDStatus 1549383694.888 Temperature:59.6862 Current:9.46665 Voltage:3.40773 JuncTemp:76.7379
Time 1549383695.481 -elapsed=2715 -active=2703 -remaining=3595
Temperature 1549383695.491 -sample=60.1,60.1,60.1,60.1,60.1,60.1 -heatsink=38.5 -cover=105.0 -block=60.0,60.0,60.0,60.0,60.0,60.0
LEDStatus 1549383695.888 Temperature:59.7213 Current:9.44516 Voltage:3.4035 JuncTemp:76.8454
Time 1549383696.481 -elapsed=2716 -active=2704 -remaining=3594
Temperature 1549383696.488 -sample=60.1,60.1,60.1,60.1,60.1,60.1 -heatsink=38.8 -cover=105.0 -block=60.0,60.0,60.0,60.0,60.0,60.0
LEDStatus 1549383696.879 Temperature:59.7565 Current:9.44516 Voltage:3.39506 JuncTemp:76.7467
Time 1549383697.481 -elapsed=2717 -active=2705 -remaining=3593
Temperature 1549383697.491 -sample=60.0,60.0,60.0,60.0,60.0,60.0 -heatsink=38.6 -cover=105.0 -block=60.0,60.0,60.0,60.0,60.0,60.0
LEDStatus 1549383697.879 Temperature:59.7213 Current:9.46665 Voltage:3.39928 JuncTemp:76.6693
Time 1549383698.481 -elapsed=2718 -active=2706 -remaining=3592
Temperature 1549383698.494 -sample=60.0,60.0,60.0,60.0,60.0,60.0 -heatsink=38.6 -cover=105.0 -block=60.0,60.0,60.0,60.0,60.0,60.0
LEDStatus 1549383698.888 Temperature:59.6862 Current:9.45591 Voltage:3.4035 JuncTemp:76.6147
Debug 1549383699.118 C: ISTAT?
Debug 1549383699.130 S: OK ISTAT? Running
Time 1549383699.474 -elapsed=2719 -active=2707 -remaining=3591
Temperature 1549383699.478 -sample=60.0,60.0,60.0,60.0,60.0,60.0 -heatsink=38.7 -cover=105.0 -block=60.0,60.0,60.0,60.0,60.0,60.0
LEDStatus 1549383699.888 Temperature:59.7565 Current:9.4774 Voltage:3.39717 JuncTemp:76.7009
Time 1549383700.476 -elapsed=2720 -active=2708 -remaining=3590
Temperature 1549383700.471 -sample=60.0,60.0,60.0,60.0,60.0,60.0 -heatsink=38.9 -cover=105.0 -block=60.0,60.0,60.0,60.0,60.0,60.0
LEDStatus 1549383700.888 Temperature:59.7565 Current:9.45591 Voltage:3.4035 JuncTemp:76.8206
Time 1549383701.484 -elapsed=2721 -active=2709 -remaining=3589
Temperature 1549383701.483 -sample=60.0,60.0,60.0,60.0,60.0,60.0 -heatsink=38.7 -cover=105.0 -block=60.0,60.0,60.0,60.0,60.0,60.0
LEDStatus 1549383701.891 Temperature:59.6509 Current:9.46665 Voltage:3.40139 JuncTemp:76.7591
Temperature 1549383702.478 -sample=60.0,60.0,60.0,60.0,60.0,60.0 -heatsink=38.8 -cover=105.0 -block=60.0,60.0,60.0,60.0,60.0,60.0
Time 1549383702.496 -elapsed=2722 -active=2710 -remaining=3588
LEDStatus 1549383702.879 Temperature:59.6158 Current:9.45591 Voltage:3.39928 JuncTemp:76.7978
Time 1549383703.485 -elapsed=2723 -active=2711 -remaining=3587
Temperature 1549383703.473 -sample=60.0,60.0,60.0,60.0,60.0,60.0 -heatsink=38.9 -cover=105.0 -block=60.0,60.0,60.0,60.0,60.0,60.0
LEDStatus 1549383703.879 Temperature:59.7565 Current:9.45591 Voltage:3.39506 JuncTemp:76.7785
Debug 1549383704.119 C: ISTAT?
Debug 1549383704.131 S: OK ISTAT? Running
Time 1549383704.485 -elapsed=2724 -active=2712 -remaining=3586
Temperature 1549383704.489 -sample=60.0,60.0,60.0,60.0,60.0,60.0 -heatsink=38.8 -cover=105.0 -block=60.0,60.0,60.0,60.0,60.0,60.0
LEDStatus 1549383704.888 Temperature:59.7565 Current:9.45591 Voltage:3.39717 JuncTemp:76.824
Time 1549383705.481 -elapsed=2725 -active=2713 -remaining=3585
Temperature 1549383705.493 -sample=60.0,60.0,60.0,60.0,60.0,60.0 -heatsink=38.6 -cover=105.0 -block=60.0,60.0,60.0,60.0,60.0,60.0
LEDStatus 1549383705.879 Temperature:59.6862 Current:9.46665 Voltage:3.40139 JuncTemp:76.7062
Time 1549383706.484 -elapsed=2726 -active=2714 -remaining=3584
Temperature 1549383706.487 -sample=60.0,60.0,60.0,60.0,60.0,60.0 -heatsink=38.7 -cover=105.0 -block=60.0,60.0,60.0,60.0,60.0,60.0
LEDStatus 1549383706.879 Temperature:59.7213 Current:9.48814 Voltage:3.40773 JuncTemp:76.7467
Time 1549383707.487 -elapsed=2727 -active=2715 -remaining=3583
Temperature 1549383707.483 -sample=60.0,60.0,60.0,60.0,60.0,60.0 -heatsink=38.8 -cover=105.0 -block=60.0,60.0,60.0,60.0,60.0,60.0
LEDStatus 1549383707.888 Temperature:59.7565 Current:9.4774 Voltage:3.40562 JuncTemp:76.8999
Time 1549383708.481 -elapsed=2728 -active=2716 -remaining=3582
Temperature 1549383708.492 -sample=60.0,60.0,60.0,60.0,60.0,60.0 -heatsink=38.6 -cover=105.0 -block=60.0,60.0,60.0,60.0,60.0,60.0
LEDStatus 1549383708.879 Temperature:59.7213 Current:9.44516 Voltage:3.40139 JuncTemp:76.7766
Debug 1549383709.121 C: ISTAT?
Debug 1549383709.148 S: OK ISTAT? Running
Time 1549383709.483 -elapsed=2729 -active=2717 -remaining=3581
Temperature 1549383709.491 -sample=60.0,60.0,60.0,60.0,60.0,60.0 -heatsink=38.8 -cover=105.0 -block=60.0,60.0,60.0,60.0,60.0,60.0
LEDStatus 1549383709.879 Temperature:59.6158 Current:9.46665 Voltage:3.39717 JuncTemp:76.8242
Time 1549383710.485 -elapsed=2730 -active=2718 -remaining=3580
Temperature 1549383710.473 -sample=60.0,60.0,60.0,60.0,60.0,60.0 -heatsink=38.8 -cover=104.9 -block=60.0,60.0,60.0,60.0,60.0,60.0
LEDStatus 1549383710.888 Temperature:59.6862 Current:9.45591 Voltage:3.39928 JuncTemp:76.7379
Time 1549383711.485 -elapsed=2731 -active=2719 -remaining=3579
Temperature 1549383711.483 -sample=60.0,60.0,60.0,60.0,60.0,60.0 -heatsink=38.6 -cover=104.9 -block=60.0,60.0,60.0,60.0,60.0,60.0
LEDStatus 1549383711.887 Temperature:59.6862 Current:9.4774 Voltage:3.39717 JuncTemp:76.708
Time 1549383712.486 -elapsed=2732 -active=2720 -remaining=3578
Temperature 1549383712.483 -sample=60.0,60.0,60.0,60.0,60.0,60.0 -heatsink=38.5 -cover=104.9 -block=60.0,60.0,60.0,60.0,60.0,60.0
LEDStatus 1549383712.888 Temperature:59.7565 Current:9.46665 Voltage:3.39506 JuncTemp:76.8154
Time 1549383713.485 -elapsed=2733 -active=2721 -remaining=3577
Temperature 1549383713.483 -sample=60.0,60.0,60.0,60.0,60.0,60.0 -heatsink=38.6 -cover=105.0 -block=60.0,60.0,60.0,60.0,60.0,60.0
LEDStatus 1549383713.878 Temperature:59.6509 Current:9.43441 Voltage:3.4035 JuncTemp:76.7556
Debug 1549383714.122 C: ISTAT?
Debug 1549383714.149 S: OK ISTAT? Running
Time 1549383714.485 -elapsed=2734 -active=2722 -remaining=3576
Temperature 1549383714.483 -sample=60.0,60.0,60.0,60.0,60.0,60.0 -heatsink=38.6 -cover=105.0 -block=60.0,60.0,60.0,60.0,60.0,60.0
LEDStatus 1549383714.888 Temperature:59.6862 Current:9.46665 Voltage:3.39506 JuncTemp:76.7485
Time 1549383715.485 -elapsed=2735 -active=2723 -remaining=3575
Temperature 1549383715.482 -sample=60.0,60.0,60.0,60.0,60.0,60.0 -heatsink=38.6 -cover=104.9 -block=60.0,60.0,60.0,60.0,60.0,60.0
LEDStatus 1549383715.888 Temperature:59.7213 Current:9.45591 Voltage:3.39717 JuncTemp:76.6816
Time 1549383716.481 -elapsed=2736 -active=2724 -remaining=3574
Temperature 1549383716.490 -sample=60.0,60.0,60.0,60.0,60.0,60.0 -heatsink=38.5 -cover=104.9 -block=60.0,60.0,60.0,60.0,60.0,60.0
LEDStatus 1549383716.888 Temperature:59.7917 Current:9.45591 Voltage:3.39295 JuncTemp:76.6904
Time 1549383717.481 -elapsed=2737 -active=2725 -remaining=3573
Temperature 1549383717.494 -sample=60.0,60.0,60.0,60.0,60.0,60.0 -heatsink=38.5 -cover=105.0 -block=60.0,60.0,60.0,60.0,60.0,60.0
LEDStatus 1549383717.887 Temperature:59.7565 Current:9.48814 Voltage:3.4035 JuncTemp:76.6904
Time 1549383718.483 -elapsed=2738 -active=2726 -remaining=3572
Temperature 1549383718.493 -sample=60.0,60.0,60.0,60.0,60.0,60.0 -heatsink=38.4 -cover=105.0 -block=60.0,60.0,60.0,60.0,60.0,60.0
LEDStatus 1549383718.888 Temperature:59.6862 Current:9.46665 Voltage:3.39506 JuncTemp:76.8172
Debug 1549383719.122 C: ISTAT?
Debug 1549383719.149 S: OK ISTAT? Running
Time 1549383719.485 -elapsed=2739 -active=2727 -remaining=3571
Temperature 1549383719.473 -sample=60.0,60.0,60.0,60.0,60.0,60.0 -heatsink=38.5 -cover=105.0 -block=60.0,60.0,60.0,60.0,60.0,60.0
LEDStatus 1549383719.888 Temperature:59.6509 Current:9.42367 Voltage:3.40139 JuncTemp:76.7573
Time 1549383720.481 -elapsed=2740 -active=2728 -remaining=3570
Temperature 1549383720.492 -sample=60.0,60.0,60.0,60.0,60.0,60.0 -heatsink=38.4 -cover=105.0 -block=60.0,60.0,60.0,60.0,60.0,60.0
LEDStatus 1549383720.889 Temperature:59.6862 Current:9.42367 Voltage:3.4035 JuncTemp:76.7889
Time 1549383721.481 -elapsed=2741 -active=2729 -remaining=3569
Temperature 1549383721.492 -sample=60.0,60.0,60.0,60.0,60.0,60.0 -heatsink=38.4 -cover=104.9 -block=60.0,60.0,60.0,60.0,60.0,60.0
LEDStatus 1549383721.879 Temperature:59.7213 Current:9.46665 Voltage:3.39928 JuncTemp:76.8012
Time 1549383722.485 -elapsed=2742 -active=2730 -remaining=3568
Temperature 1549383722.482 -sample=60.0,60.0,60.0,60.0,60.0,60.0 -heatsink=38.5 -cover=104.9 -block=60.0,60.0,60.0,60.0,60.0,60.0
LEDStatus 1549383722.888 Temperature:59.8972 Current:9.48814 Voltage:3.39928 JuncTemp:76.7608
Time 1549383723.476 -elapsed=2743 -active=2731 -remaining=3567
Temperature 1549383723.471 -sample=60.0,60.0,60.0,60.0,60.0,60.0 -heatsink=38.3 -cover=105.0 -block=60.0,60.0,60.0,60.0,60.0,60.0
LEDStatus 1549383723.888 Temperature:59.6862 Current:9.48814 Voltage:3.39084 JuncTemp:76.8172
Debug 1549383724.118 C: ISTAT?
Debug 1549383724.130 S: OK ISTAT? Running
Time 1549383724.482 -elapsed=2744 -active=2732 -remaining=3566
Temperature 1549383724.488 -sample=60.0,60.0,60.0,60.0,60.0,60.0 -heatsink=38.4 -cover=105.0 -block=60.0,60.0,60.0,60.0,60.0,60.0
LEDStatus 1549383724.878 Temperature:59.7565 Current:9.44516 Voltage:3.39295 JuncTemp:76.6852
Time 1549383725.486 -elapsed=2745 -active=2733 -remaining=3565
Temperature 1549383725.483 -sample=60.0,60.0,60.0,60.0,60.0,60.0 -heatsink=38.4 -cover=105.0 -block=60.0,60.0,60.0,60.0,60.0,60.0
LEDStatus 1549383725.888 Temperature:59.7213 Current:9.46665 Voltage:3.4035 JuncTemp:76.6939
Time 1549383726.476 -elapsed=2746 -active=2734 -remaining=3564
Temperature 1549383726.471 -sample=60.0,60.0,60.0,60.0,60.0,60.0 -heatsink=38.3 -cover=104.9 -block=60.0,60.0,60.0,60.0,60.0,60.0
LEDStatus 1549383726.888 Temperature:59.6158 Current:9.4774 Voltage:3.40773 JuncTemp:76.7996
Time 1549383727.474 -elapsed=2747 -active=2735 -remaining=3563
Temperature 1549383727.478 -sample=60.0,60.0,60.0,60.0,60.0,60.0 -heatsink=38.2 -cover=105.0 -block=60.0,60.0,60.0,60.0,60.0,60.0
LEDStatus 1549383727.888 Temperature:59.7565 Current:9.45591 Voltage:3.4035 JuncTemp:76.7872
Time 1549383728.474 -elapsed=2748 -active=2736 -remaining=3562
Temperature 1549383728.477 -sample=60.0,60.0,60.0,60.0,60.0,60.0 -heatsink=38.2 -cover=105.1 -block=60.0,60.0,60.0,60.0,60.0,60.0
LEDStatus 1549383728.888 Temperature:59.6862 Current:9.4774 Voltage:3.4035 JuncTemp:76.8436
Debug 1549383729.134 C: ISTAT?
Debug 1549383729.288 Start XML:NEW S2-C21-T2-P1
Debug 1549383729.145 S: OK ISTAT? Running
Debug 1549383729.290 End XML:NEW S2-C21-T2-P1
Scheduler 1549383729.291 Catching up
Info 1549383729.292 Motor start m5 x5
Debug 1549383729.349 Start XML:NEW 2-21-2-1-m5-x5
Debug 1549383729.350 End XML:NEW 2-21-2-1-m5-x5
Time 1549383729.474 -elapsed=2749 -active=2737 -remaining=3561
Temperature 1549383729.479 -sample=60.0,60.0,60.0,60.0,60.0,60.0 -heatsink=38.1 -cover=105.1 -block=60.0,60.0,60.0,60.0,60.0,60.0
Debug 1549383729.575 LLAC ACK: Acknowledge (type=3), name=Unknown, dest=0x00, source=0x91, control=0x01, id=0x0000, msgid=0x50A6, data=[]
Debug 1549383729.575 LLAC ACK reply: Acknowledge (type=3), name=Unknown, dest=0x91, source=0x00, control=0x01, id=0x0000, msgid=0x50A6, data=[]
Debug 1549383729.591 LLAC ACK: Acknowledge (type=3), name=Unknown, dest=0x00, source=0x91, control=0x01, id=0x0000, msgid=0x50A8, data=[]
Debug 1549383729.591 LLAC ACK reply: Acknowledge (type=3), name=Unknown, dest=0x91, source=0x00, control=0x01, id=0x0000, msgid=0x50A8, data=[]
Info 1549383729.594 Motor end m5 x5
Info 1549383729.606 Emission Encoder -36 18000 Excitation Encoder -18 0
Info 1549383729.607 Capture start m5 x5
Debug 1549383729.659 Start XML:IMAGe+ S02_C021_T02_P0001_M5_X5_E1.tiff {'blkID': '21', 'run': '20190205smp65-76', 'exposure': '200', 'excitationColor': 'x5', 'point': '0001', 'blockTemperature': '60.0004,60.0128,60.0168,60.001,59.9981,59.999', 'lampTemperature': '59.6862', 'lamp': '90', 'sampleVolume': '10', 'step': '02', 'emissionColor': 'm5', 'exposureIndex': '1', 'time': '1549383729.625', 'sampleTemperature': '60.0002,59.9996,59.9988,59.9995,59.9995,59.9996', 'stage': '02', 'coverTemperature': '104.943', 'cycle': '021'}
Debug 1549383729.660 End XML:IMAGe+ S02_C021_T02_P0001_M5_X5_E1.tiff {'blkID': '21', 'run': '20190205smp65-76', 'exposure': '200', 'excitationColor': 'x5', 'point': '0001', 'blockTemperature': '60.0004,60.0128,60.0168,60.001,59.9981,59.999', 'lampTemperature': '59.6862', 'lamp': '90', 'sampleVolume': '10', 'step': '02', 'emissionColor': 'm5', 'exposureIndex': '1', 'time': '1549383729.625', 'sampleTemperature': '60.0002,59.9996,59.9988,59.9995,59.9995,59.9996', 'stage': '02', 'coverTemperature': '104.943', 'cycle': '021'}
Debug 1549383729.675 CAMera:ACQuire start exposure
LEDStatus 1549383729.879 Temperature:59.7213 Current:9.4774 Voltage:3.40139 JuncTemp:76.7978
Debug 1549383730.315 CAMera:ACQuire end exposure
Info 1549383730.338 Capture end m5 x5
Info 1549383730.344 Capture start m5 x5
Image 1549383730.386 -run='20190205smp65-76' -stage=2 -cycle=21 -step=2 -point=1  -emission=m5 -excitation=x5  -exposure=200 -lamp=90 -filepath='EXPERIMENTS:20190205smp65-76/apldbio/sds/images/S02_C021_T02_P0001_M5_X5_E1.tiff'
Debug 1549383730.400 Start XML:IMAGe+ S02_C021_T02_P0001_M5_X5_E2.tiff {'blkID': '21', 'run': '20190205smp65-76', 'exposure': '920', 'excitationColor': 'x5', 'point': '0001', 'blockTemperature': '60.0004,60.0128,60.0168,60.001,59.9981,59.999', 'lampTemperature': '59.6862', 'lamp': '90', 'sampleVolume': '10', 'step': '02', 'emissionColor': 'm5', 'exposureIndex': '2', 'time': '1549383730.364', 'sampleTemperature': '60.0002,59.9996,59.9988,59.9995,59.9995,59.9996', 'stage': '02', 'coverTemperature': '104.943', 'cycle': '021'}
Debug 1549383730.401 End XML:IMAGe+ S02_C021_T02_P0001_M5_X5_E2.tiff {'blkID': '21', 'run': '20190205smp65-76', 'exposure': '920', 'excitationColor': 'x5', 'point': '0001', 'blockTemperature': '60.0004,60.0128,60.0168,60.001,59.9981,59.999', 'lampTemperature': '59.6862', 'lamp': '90', 'sampleVolume': '10', 'step': '02', 'emissionColor': 'm5', 'exposureIndex': '2', 'time': '1549383730.364', 'sampleTemperature': '60.0002,59.9996,59.9988,59.9995,59.9995,59.9996', 'stage': '02', 'coverTemperature': '104.943', 'cycle': '021'}
Debug 1549383730.415 CAMera:ACQuire start exposure
Time 1549383730.474 -elapsed=2750 -active=2738 -remaining=3560
Temperature 1549383730.478 -sample=60.0,60.0,60.0,60.0,60.0,60.0 -heatsink=38.2 -cover=105.0 -block=60.0,60.0,60.0,60.0,60.0,60.0
LEDStatus 1549383730.878 Temperature:59.8269 Current:9.46665 Voltage:3.39506 JuncTemp:76.9086
Time 1549383731.490 -elapsed=2751 -active=2739 -remaining=3559
Debug 1549383731.481 CAMera:ACQuire end exposure
Info 1549383731.515 Capture end m5 x5
Info 1549383731.518 Motor start m3 x3
Temperature 1549383731.485 -sample=60.0,60.0,60.0,60.0,60.0,60.0 -heatsink=38.0 -cover=105.0 -block=60.0,60.0,60.0,60.0,60.0,60.0
Image 1549383731.530 -run='20190205smp65-76' -stage=2 -cycle=21 -step=2 -point=1  -emission=m5 -excitation=x5  -exposure=920 -lamp=90 -filepath='EXPERIMENTS:20190205smp65-76/apldbio/sds/images/S02_C021_T02_P0001_M5_X5_E2.tiff'
Debug 1549383731.583 Start XML:NEW 2-21-2-1-m3-x3
Debug 1549383731.584 End XML:NEW 2-21-2-1-m3-x3
Debug 1549383731.758 LLAC ACK: Acknowledge (type=3), name=Unknown, dest=0x00, source=0x91, control=0x01, id=0x0000, msgid=0x50E4, data=[]
Debug 1549383731.758 LLAC ACK reply: Acknowledge (type=3), name=Unknown, dest=0x91, source=0x00, control=0x01, id=0x0000, msgid=0x50E4, data=[]
Debug 1549383731.775 LLAC ACK: Acknowledge (type=3), name=Unknown, dest=0x00, source=0x91, control=0x01, id=0x0000, msgid=0x50E6, data=[]
Debug 1549383731.776 LLAC ACK reply: Acknowledge (type=3), name=Unknown, dest=0x91, source=0x00, control=0x01, id=0x0000, msgid=0x50E6, data=[]
Info 1549383731.778 Motor end m3 x3
Info 1549383731.787 Emission Encoder -36 22500 Excitation Encoder -18 15750
Info 1549383731.789 Capture start m3 x3
Debug 1549383731.837 Start XML:IMAGe+ S02_C021_T02_P0001_M3_X3_E1.tiff {'blkID': '21', 'run': '20190205smp65-76', 'exposure': '125', 'excitationColor': 'x3', 'point': '0001', 'blockTemperature': '60.0004,60.0128,60.0168,60.001,59.9981,59.999', 'lampTemperature': '59.6862', 'lamp': '90', 'sampleVolume': '10', 'step': '02', 'emissionColor': 'm3', 'exposureIndex': '1', 'time': '1549383731.805', 'sampleTemperature': '60.0002,59.9996,59.9988,59.9995,59.9995,59.9996', 'stage': '02', 'coverTemperature': '104.943', 'cycle': '021'}
Debug 1549383731.838 End XML:IMAGe+ S02_C021_T02_P0001_M3_X3_E1.tiff {'blkID': '21', 'run': '20190205smp65-76', 'exposure': '125', 'excitationColor': 'x3', 'point': '0001', 'blockTemperature': '60.0004,60.0128,60.0168,60.001,59.9981,59.999', 'lampTemperature': '59.6862', 'lamp': '90', 'sampleVolume': '10', 'step': '02', 'emissionColor': 'm3', 'exposureIndex': '1', 'time': '1549383731.805', 'sampleTemperature': '60.0002,59.9996,59.9988,59.9995,59.9995,59.9996', 'stage': '02', 'coverTemperature': '104.943', 'cycle': '021'}
Debug 1549383731.851 CAMera:ACQuire start exposure
LEDStatus 1549383731.879 Temperature:59.8269 Current:9.45591 Voltage:3.39928 JuncTemp:76.97
Debug 1549383732.445 CAMera:ACQuire end exposure
Info 1549383732.461 Capture end m3 x3
Info 1549383732.466 Capture start m3 x3
Time 1549383732.506 -elapsed=2752 -active=2740 -remaining=3558
Debug 1549383732.541 Start XML:IMAGe+ S02_C021_T02_P0001_M3_X3_E2.tiff {'blkID': '21', 'run': '20190205smp65-76', 'exposure': '560', 'excitationColor': 'x3', 'point': '0001', 'blockTemperature': '60.0004,60.0128,60.0168,60.001,59.9981,59.999', 'lampTemperature': '59.6862', 'lamp': '90', 'sampleVolume': '10', 'step': '02', 'emissionColor': 'm3', 'exposureIndex': '2', 'time': '1549383732.491', 'sampleTemperature': '60.0002,59.9996,59.9988,59.9995,59.9995,59.9996', 'stage': '02', 'coverTemperature': '104.943', 'cycle': '021'}
Debug 1549383732.542 End XML:IMAGe+ S02_C021_T02_P0001_M3_X3_E2.tiff {'blkID': '21', 'run': '20190205smp65-76', 'exposure': '560', 'excitationColor': 'x3', 'point': '0001', 'blockTemperature': '60.0004,60.0128,60.0168,60.001,59.9981,59.999', 'lampTemperature': '59.6862', 'lamp': '90', 'sampleVolume': '10', 'step': '02', 'emissionColor': 'm3', 'exposureIndex': '2', 'time': '1549383732.491', 'sampleTemperature': '60.0002,59.9996,59.9988,59.9995,59.9995,59.9996', 'stage': '02', 'coverTemperature': '104.943', 'cycle': '021'}
Debug 1549383732.558 CAMera:ACQuire start exposure
Temperature 1549383732.526 -sample=60.0,60.0,60.0,60.0,60.0,60.0 -heatsink=38.2 -cover=105.0 -block=60.0,60.0,60.0,60.0,60.0,60.0
Image 1549383732.566 -run='20190205smp65-76' -stage=2 -cycle=21 -step=2 -point=1  -emission=m3 -excitation=x3  -exposure=125 -lamp=90 -filepath='EXPERIMENTS:20190205smp65-76/apldbio/sds/images/S02_C021_T02_P0001_M3_X3_E1.tiff'
LEDStatus 1549383732.879 Temperature:59.9324 Current:9.44516 Voltage:3.39717 JuncTemp:76.8875
Debug 1549383733.415 CAMera:ACQuire end exposure
Info 1549383733.438 Capture end m3 x3
Info 1549383733.444 Motor start m4 x4
Image 1549383733.452 -run='20190205smp65-76' -stage=2 -cycle=21 -step=2 -point=1  -emission=m3 -excitation=x3  -exposure=560 -lamp=90 -filepath='EXPERIMENTS:20190205smp65-76/apldbio/sds/images/S02_C021_T02_P0001_M3_X3_E2.tiff'
Time 1549383733.474 -elapsed=2753 -active=2741 -remaining=3557
Temperature 1549383733.480 -sample=60.0,60.0,60.0,60.0,60.0,60.0 -heatsink=38.2 -cover=105.0 -block=60.0,60.0,60.0,60.0,60.0,60.0
Debug 1549383733.533 Start XML:NEW 2-21-2-1-m4-x4
Debug 1549383733.534 End XML:NEW 2-21-2-1-m4-x4
Debug 1549383733.798 LLAC ACK: Acknowledge (type=3), name=Unknown, dest=0x00, source=0x91, control=0x01, id=0x0000, msgid=0x5114, data=[]
Debug 1549383733.799 LLAC ACK reply: Acknowledge (type=3), name=Unknown, dest=0x91, source=0x00, control=0x01, id=0x0000, msgid=0x5114, data=[]
Debug 1549383733.821 LLAC ACK: Acknowledge (type=3), name=Unknown, dest=0x00, source=0x91, control=0x01, id=0x0000, msgid=0x5116, data=[]
Debug 1549383733.822 LLAC ACK reply: Acknowledge (type=3), name=Unknown, dest=0x91, source=0x00, control=0x01, id=0x0000, msgid=0x5116, data=[]
Info 1549383733.824 Motor end m4 x4
Info 1549383733.833 Emission Encoder -36 0 Excitation Encoder -18 9000
Info 1549383733.834 Capture start m4 x4
LEDStatus 1549383733.881 Temperature:59.9324 Current:9.4774 Voltage:3.39717 JuncTemp:76.8329
Debug 1549383733.890 Start XML:IMAGe+ S02_C021_T02_P0001_M4_X4_E1.tiff {'blkID': '21', 'run': '20190205smp65-76', 'exposure': '150', 'excitationColor': 'x4', 'point': '0001', 'blockTemperature': '60.0004,60.0128,60.0168,60.001,59.9981,59.999', 'lampTemperature': '59.6862', 'lamp': '90', 'sampleVolume': '10', 'step': '02', 'emissionColor': 'm4', 'exposureIndex': '1', 'time': '1549383733.850', 'sampleTemperature': '60.0002,59.9996,59.9988,59.9995,59.9995,59.9996', 'stage': '02', 'coverTemperature': '104.943', 'cycle': '021'}
Debug 1549383733.891 End XML:IMAGe+ S02_C021_T02_P0001_M4_X4_E1.tiff {'blkID': '21', 'run': '20190205smp65-76', 'exposure': '150', 'excitationColor': 'x4', 'point': '0001', 'blockTemperature': '60.0004,60.0128,60.0168,60.001,59.9981,59.999', 'lampTemperature': '59.6862', 'lamp': '90', 'sampleVolume': '10', 'step': '02', 'emissionColor': 'm4', 'exposureIndex': '1', 'time': '1549383733.850', 'sampleTemperature': '60.0002,59.9996,59.9988,59.9995,59.9995,59.9996', 'stage': '02', 'coverTemperature': '104.943', 'cycle': '021'}
Debug 1549383733.904 CAMera:ACQuire start exposure
Debug 1549383734.119 C: ISTAT?
Debug 1549383734.130 S: OK ISTAT? Running
Time 1549383734.474 -elapsed=2754 -active=2742 -remaining=3556
Temperature 1549383734.477 -sample=60.0,60.0,60.0,60.0,60.0,60.0 -heatsink=38.1 -cover=105.0 -block=60.0,60.0,60.0,60.0,60.0,60.0
Debug 1549383734.516 CAMera:ACQuire end exposure
Info 1549383734.533 Capture end m4 x4
Info 1549383734.536 Capture start m4 x4
Image 1549383734.570 -run='20190205smp65-76' -stage=2 -cycle=21 -step=2 -point=1  -emission=m4 -excitation=x4  -exposure=150 -lamp=90 -filepath='EXPERIMENTS:20190205smp65-76/apldbio/sds/images/S02_C021_T02_P0001_M4_X4_E1.tiff'
Debug 1549383734.594 Start XML:IMAGe+ S02_C021_T02_P0001_M4_X4_E2.tiff {'blkID': '21', 'run': '20190205smp65-76', 'exposure': '800', 'excitationColor': 'x4', 'point': '0001', 'blockTemperature': '60.0004,60.0128,60.0168,60.001,59.9981,59.999', 'lampTemperature': '59.6862', 'lamp': '90', 'sampleVolume': '10', 'step': '02', 'emissionColor': 'm4', 'exposureIndex': '2', 'time': '1549383734.554', 'sampleTemperature': '60.0002,59.9996,59.9988,59.9995,59.9995,59.9996', 'stage': '02', 'coverTemperature': '104.943', 'cycle': '021'}
Debug 1549383734.595 End XML:IMAGe+ S02_C021_T02_P0001_M4_X4_E2.tiff {'blkID': '21', 'run': '20190205smp65-76', 'exposure': '800', 'excitationColor': 'x4', 'point': '0001', 'blockTemperature': '60.0004,60.0128,60.0168,60.001,59.9981,59.999', 'lampTemperature': '59.6862', 'lamp': '90', 'sampleVolume': '10', 'step': '02', 'emissionColor': 'm4', 'exposureIndex': '2', 'time': '1549383734.554', 'sampleTemperature': '60.0002,59.9996,59.9988,59.9995,59.9995,59.9996', 'stage': '02', 'coverTemperature': '104.943', 'cycle': '021'}
Debug 1549383734.610 CAMera:ACQuire start exposure
LEDStatus 1549383734.879 Temperature:60.0027 Current:9.43441 Voltage:3.40139 JuncTemp:77.0599
Time 1549383735.484 -elapsed=2755 -active=2743 -remaining=3555
Temperature 1549383735.482 -sample=60.0,60.0,60.0,60.0,60.0,60.0 -heatsink=38.0 -cover=104.9 -block=60.0,60.0,60.0,60.0,60.0,60.0
Debug 1549383735.603 CAMera:ACQuire end exposure
Info 1549383735.614 Capture end m4 x4
Info 1549383735.617 Motor start m2 x2
Image 1549383735.623 -run='20190205smp65-76' -stage=2 -cycle=21 -step=2 -point=1  -emission=m4 -excitation=x4  -exposure=800 -lamp=90 -filepath='EXPERIMENTS:20190205smp65-76/apldbio/sds/images/S02_C021_T02_P0001_M4_X4_E2.tiff'
Debug 1549383735.680 Start XML:NEW 2-21-2-1-m2-x2
Debug 1549383735.681 End XML:NEW 2-21-2-1-m2-x2
Debug 1549383735.857 LLAC ACK: Acknowledge (type=3), name=Unknown, dest=0x00, source=0x91, control=0x01, id=0x0000, msgid=0x5144, data=[]
Debug 1549383735.858 LLAC ACK reply: Acknowledge (type=3), name=Unknown, dest=0x91, source=0x00, control=0x01, id=0x0000, msgid=0x5144, data=[]
Debug 1549383735.875 LLAC ACK: Acknowledge (type=3), name=Unknown, dest=0x00, source=0x91, control=0x01, id=0x0000, msgid=0x5146, data=[]
Debug 1549383735.876 LLAC ACK reply: Acknowledge (type=3), name=Unknown, dest=0x91, source=0x00, control=0x01, id=0x0000, msgid=0x5146, data=[]
LEDStatus 1549383735.881 Temperature:60.0027 Current:9.46665 Voltage:3.39506 JuncTemp:77.0037
Info 1549383735.879 Motor end m2 x2
Info 1549383735.893 Emission Encoder -36 31500 Excitation Encoder -18 11250
Info 1549383735.897 Capture start m2 x2
Debug 1549383735.964 Start XML:IMAGe+ S02_C021_T02_P0001_M2_X2_E1.tiff {'blkID': '21', 'run': '20190205smp65-76', 'exposure': '100', 'excitationColor': 'x2', 'point': '0001', 'blockTemperature': '60.0004,60.0128,60.0168,60.001,59.9981,59.999', 'lampTemperature': '59.6862', 'lamp': '90', 'sampleVolume': '10', 'step': '02', 'emissionColor': 'm2', 'exposureIndex': '1', 'time': '1549383735.932', 'sampleTemperature': '60.0002,59.9996,59.9988,59.9995,59.9995,59.9996', 'stage': '02', 'coverTemperature': '104.943', 'cycle': '021'}
Debug 1549383735.965 End XML:IMAGe+ S02_C021_T02_P0001_M2_X2_E1.tiff {'blkID': '21', 'run': '20190205smp65-76', 'exposure': '100', 'excitationColor': 'x2', 'point': '0001', 'blockTemperature': '60.0004,60.0128,60.0168,60.001,59.9981,59.999', 'lampTemperature': '59.6862', 'lamp': '90', 'sampleVolume': '10', 'step': '02', 'emissionColor': 'm2', 'exposureIndex': '1', 'time': '1549383735.932', 'sampleTemperature': '60.0002,59.9996,59.9988,59.9995,59.9995,59.9996', 'stage': '02', 'coverTemperature': '104.943', 'cycle': '021'}
Debug 1549383735.979 CAMera:ACQuire start exposure
Time 1549383736.484 -elapsed=2756 -active=2744 -remaining=3554
Temperature 1549383736.483 -sample=60.0,60.0,60.0,60.0,60.0,60.0 -heatsink=38.0 -cover=104.9 -block=60.0,60.0,60.0,60.0,60.0,60.0
Debug 1549383736.563 CAMera:ACQuire end exposure
Info 1549383736.571 Capture end m2 x2
Image 1549383736.577 -run='20190205smp65-76' -stage=2 -cycle=21 -step=2 -point=1  -emission=m2 -excitation=x2  -exposure=100 -lamp=90 -filepath='EXPERIMENTS:20190205smp65-76/apldbio/sds/images/S02_C021_T02_P0001_M2_X2_E1.tiff'
Info 1549383736.576 Capture start m2 x2
Debug 1549383736.637 Start XML:IMAGe+ S02_C021_T02_P0001_M2_X2_E2.tiff {'blkID': '21', 'run': '20190205smp65-76', 'exposure': '430', 'excitationColor': 'x2', 'point': '0001', 'blockTemperature': '60.0004,60.0128,60.0168,60.001,59.9981,59.999', 'lampTemperature': '59.6862', 'lamp': '90', 'sampleVolume': '10', 'step': '02', 'emissionColor': 'm2', 'exposureIndex': '2', 'time': '1549383736.596', 'sampleTemperature': '60.0002,59.9996,59.9988,59.9995,59.9995,59.9996', 'stage': '02', 'coverTemperature': '104.943', 'cycle': '021'}
Debug 1549383736.638 End XML:IMAGe+ S02_C021_T02_P0001_M2_X2_E2.tiff {'blkID': '21', 'run': '20190205smp65-76', 'exposure': '430', 'excitationColor': 'x2', 'point': '0001', 'blockTemperature': '60.0004,60.0128,60.0168,60.001,59.9981,59.999', 'lampTemperature': '59.6862', 'lamp': '90', 'sampleVolume': '10', 'step': '02', 'emissionColor': 'm2', 'exposureIndex': '2', 'time': '1549383736.596', 'sampleTemperature': '60.0002,59.9996,59.9988,59.9995,59.9995,59.9996', 'stage': '02', 'coverTemperature': '104.943', 'cycle': '021'}
Debug 1549383736.653 CAMera:ACQuire start exposure
LEDStatus 1549383736.888 Temperature:60.0379 Current:9.46665 Voltage:3.40139 JuncTemp:77.0633
Debug 1549383737.425 CAMera:ACQuire end exposure
Info 1549383737.448 Capture end m2 x2
Info 1549383737.454 Motor start m1 x1
Image 1549383737.462 -run='20190205smp65-76' -stage=2 -cycle=21 -step=2 -point=1  -emission=m2 -excitation=x2  -exposure=430 -lamp=90 -filepath='EXPERIMENTS:20190205smp65-76/apldbio/sds/images/S02_C021_T02_P0001_M2_X2_E2.tiff'
Time 1549383737.474 -elapsed=2757 -active=2745 -remaining=3553
Temperature 1549383737.477 -sample=60.0,60.0,60.0,60.0,60.0,60.0 -heatsink=38.0 -cover=105.0 -block=60.0,60.0,60.0,60.0,60.0,60.0
Debug 1549383737.540 Start XML:NEW 2-21-2-1-m1-x1
Debug 1549383737.541 End XML:NEW 2-21-2-1-m1-x1
Debug 1549383737.755 LLAC ACK: Acknowledge (type=3), name=Unknown, dest=0x00, source=0x91, control=0x01, id=0x0000, msgid=0x5174, data=[]
Debug 1549383737.756 LLAC ACK reply: Acknowledge (type=3), name=Unknown, dest=0x91, source=0x00, control=0x01, id=0x0000, msgid=0x5174, data=[]
Debug 1549383737.780 LLAC ACK: Acknowledge (type=3), name=Unknown, dest=0x00, source=0x91, control=0x01, id=0x0000, msgid=0x5176, data=[]
Debug 1549383737.780 LLAC ACK reply: Acknowledge (type=3), name=Unknown, dest=0x91, source=0x00, control=0x01, id=0x0000, msgid=0x5176, data=[]
Info 1549383737.782 Motor end m1 x1
Info 1549383737.792 Emission Encoder -36 4500 Excitation Encoder -18 6750
Info 1549383737.793 Capture start m1 x1
Debug 1549383737.842 Start XML:IMAGe+ S02_C021_T02_P0001_M1_X1_E1.tiff {'blkID': '21', 'run': '20190205smp65-76', 'exposure': '60', 'excitationColor': 'x1', 'point': '0001', 'blockTemperature': '60.0004,60.0128,60.0168,60.001,59.9981,59.999', 'lampTemperature': '59.6862', 'lamp': '90', 'sampleVolume': '10', 'step': '02', 'emissionColor': 'm1', 'exposureIndex': '1', 'time': '1549383737.809', 'sampleTemperature': '60.0002,59.9996,59.9988,59.9995,59.9995,59.9996', 'stage': '02', 'coverTemperature': '104.943', 'cycle': '021'}
Debug 1549383737.843 End XML:IMAGe+ S02_C021_T02_P0001_M1_X1_E1.tiff {'blkID': '21', 'run': '20190205smp65-76', 'exposure': '60', 'excitationColor': 'x1', 'point': '0001', 'blockTemperature': '60.0004,60.0128,60.0168,60.001,59.9981,59.999', 'lampTemperature': '59.6862', 'lamp': '90', 'sampleVolume': '10', 'step': '02', 'emissionColor': 'm1', 'exposureIndex': '1', 'time': '1549383737.809', 'sampleTemperature': '60.0002,59.9996,59.9988,59.9995,59.9995,59.9996', 'stage': '02', 'coverTemperature': '104.943', 'cycle': '021'}
Debug 1549383737.856 CAMera:ACQuire start exposure
LEDStatus 1549383737.878 Temperature:59.9324 Current:9.49889 Voltage:3.39928 JuncTemp:76.9736
Debug 1549383738.415 CAMera:ACQuire end exposure
Info 1549383738.431 Capture end m1 x1
Info 1549383738.437 Capture start m1 x1
Time 1549383738.494 -elapsed=2758 -active=2746 -remaining=3552
Debug 1549383738.516 Start XML:IMAGe+ S02_C021_T02_P0001_M1_X1_E2.tiff {'blkID': '21', 'run': '20190205smp65-76', 'exposure': '175', 'excitationColor': 'x1', 'point': '0001', 'blockTemperature': '60.0004,60.0128,60.0168,60.001,59.9981,59.999', 'lampTemperature': '59.6862', 'lamp': '90', 'sampleVolume': '10', 'step': '02', 'emissionColor': 'm1', 'exposureIndex': '2', 'time': '1549383738.467', 'sampleTemperature': '60.0002,59.9996,59.9988,59.9995,59.9995,59.9996', 'stage': '02', 'coverTemperature': '104.943', 'cycle': '021'}
Debug 1549383738.517 End XML:IMAGe+ S02_C021_T02_P0001_M1_X1_E2.tiff {'blkID': '21', 'run': '20190205smp65-76', 'exposure': '175', 'excitationColor': 'x1', 'point': '0001', 'blockTemperature': '60.0004,60.0128,60.0168,60.001,59.9981,59.999', 'lampTemperature': '59.6862', 'lamp': '90', 'sampleVolume': '10', 'step': '02', 'emissionColor': 'm1', 'exposureIndex': '2', 'time': '1549383738.467', 'sampleTemperature': '60.0002,59.9996,59.9988,59.9995,59.9995,59.9996', 'stage': '02', 'coverTemperature': '104.943', 'cycle': '021'}
Debug 1549383738.532 CAMera:ACQuire start exposure
Temperature 1549383738.501 -sample=60.0,60.0,60.0,60.0,60.0,60.0 -heatsink=37.8 -cover=104.9 -block=60.0,60.0,60.0,60.0,60.0,60.0
Image 1549383738.534 -run='20190205smp65-76' -stage=2 -cycle=21 -step=2 -point=1  -emission=m1 -excitation=x1  -exposure=60 -lamp=90 -filepath='EXPERIMENTS:20190205smp65-76/apldbio/sds/images/S02_C021_T02_P0001_M1_X1_E1.tiff'
LEDStatus 1549383738.888 Temperature:60.1082 Current:9.4774 Voltage:3.39717 JuncTemp:77.229
Debug 1549383739.118 C: ISTAT?
Debug 1549383739.130 S: OK ISTAT? Running
Debug 1549383739.162 CAMera:ACQuire end exposure
Info 1549383739.171 Capture end m1 x1
Info 1549383739.176 Capture start m1 x1
Image 1549383739.215 -run='20190205smp65-76' -stage=2 -cycle=21 -step=2 -point=1  -emission=m1 -excitation=x1  -exposure=175 -lamp=90 -filepath='EXPERIMENTS:20190205smp65-76/apldbio/sds/images/S02_C021_T02_P0001_M1_X1_E2.tiff'
Debug 1549383739.229 Start XML:IMAGe+ S02_C021_T02_P0001_M1_X1_E3.tiff {'blkID': '21', 'run': '20190205smp65-76', 'exposure': '520', 'excitationColor': 'x1', 'point': '0001', 'blockTemperature': '60.0004,60.0128,60.0168,60.001,59.9981,59.999', 'lampTemperature': '59.6862', 'lamp': '90', 'sampleVolume': '10', 'step': '02', 'emissionColor': 'm1', 'exposureIndex': '3', 'time': '1549383739.193', 'sampleTemperature': '60.0002,59.9996,59.9988,59.9995,59.9995,59.9996', 'stage': '02', 'coverTemperature': '104.943', 'cycle': '021'}
Debug 1549383739.230 End XML:IMAGe+ S02_C021_T02_P0001_M1_X1_E3.tiff {'blkID': '21', 'run': '20190205smp65-76', 'exposure': '520', 'excitationColor': 'x1', 'point': '0001', 'blockTemperature': '60.0004,60.0128,60.0168,60.001,59.9981,59.999', 'lampTemperature': '59.6862', 'lamp': '90', 'sampleVolume': '10', 'step': '02', 'emissionColor': 'm1', 'exposureIndex': '3', 'time': '1549383739.193', 'sampleTemperature': '60.0002,59.9996,59.9988,59.9995,59.9995,59.9996', 'stage': '02', 'coverTemperature': '104.943', 'cycle': '021'}
Debug 1549383739.244 CAMera:ACQuire start exposure
Time 1549383739.485 -elapsed=2759 -active=2747 -remaining=3551
Temperature 1549383739.490 -sample=60.0,60.0,60.0,60.0,60.0,60.0 -heatsink=37.8 -cover=105.0 -block=60.0,60.0,60.0,60.0,60.0,60.0
LEDStatus 1549383739.879 Temperature:60.0731 Current:9.45591 Voltage:3.39506 JuncTemp:77.0421
Debug 1549383740.075 CAMera:ACQuire end exposure
Image 1549383740.105 -run='20190205smp65-76' -stage=2 -cycle=21 -step=2 -point=1  -emission=m1 -excitation=x1  -exposure=520 -lamp=90 -filepath='EXPERIMENTS:20190205smp65-76/apldbio/sds/images/S02_C021_T02_P0001_M1_X1_E3.tiff'
Info 1549383740.104 Capture end m1 x1
Debug 1549383740.129 Start XML:WRITe+ 2-21-2-1-m5-x5 EXPERIMENTS:/20190205smp65-76/apldbio/sds//quant/2-21-2-1-m5-x5.xml
Debug 1549383740.159 End XML:WRITe+ 2-21-2-1-m5-x5 EXPERIMENTS:/20190205smp65-76/apldbio/sds//quant/2-21-2-1-m5-x5.xml
Debug 1549383740.160 Acquiring PA queue lock
Debug 1549383740.161 Acquired PA queue lock
Debug 1549383740.161 Released PA queue lock
Debug 1549383740.162 Acquiring palock[0] execution lock
Debug 1549383740.162 Acquired palock[0] execution lock
Debug 1549383740.203 TBC acquiring operative lock
Debug 1549383740.391 LLAC ACK: Acknowledge (type=3), name=Unknown, dest=0x00, source=0x91, control=0x01, id=0x0000, msgid=0x51A8, data=[]
Debug 1549383740.392 LLAC ACK reply: Acknowledge (type=3), name=Unknown, dest=0x91, source=0x00, control=0x01, id=0x0000, msgid=0x51A8, data=[]
Time 1549383740.477 -elapsed=2760 -active=2748 -remaining=3550
Temperature 1549383740.472 -sample=60.0,60.0,60.0,60.0,60.0,60.0 -heatsink=37.9 -cover=105.0 -block=60.0,60.0,60.0,60.0,60.0,60.0
Debug 1549383740.511 LLAC ACK: Acknowledge (type=3), name=Unknown, dest=0x00, source=0x91, control=0x01, id=0x0000, msgid=0x51AA, data=[]
Debug 1549383740.512 LLAC ACK reply: Acknowledge (type=3), name=Unknown, dest=0x91, source=0x00, control=0x01, id=0x0000, msgid=0x51AA, data=[]
Debug 1549383740.674 Released palock[0] execution lock
Preprocessing 1549383740.677 <quote.message>Input run configuration file: /data/vendor/IS/experiments/20190205smp65-76/apldbio/sds/quant/2-21-2-1-m5-x5.xml
Block Type:  96Wells
Finished read calibration files
...run ROI Quantitation
ROI Quantitation done in 0.045701 seconds 
Quant files saved in /data/vendor/IS/experiments/20190205smp65-76/apldbio/sds/quant
...run Preproc Quantitation task
Preproc Quantitation in 0.000304 seconds 
FilterData files saved in /data/vendor/IS/experiments/20190205smp65-76/apldbio/sds/filter
Success: Preprocessing ok
</quote.message>
Debug 1549383740.695 Start XML:FilterDATa+ S02_C021_T02_P0001_M5_X5_filterdata.xml {}
Debug 1549383740.696 End XML:FilterDATa+ S02_C021_T02_P0001_M5_X5_filterdata.xml {}
Debug 1549383740.704 Start XML:WRITe+ 2-21-2-1-m3-x3 EXPERIMENTS:/20190205smp65-76/apldbio/sds//quant/2-21-2-1-m3-x3.xml
Debug 1549383740.718 End XML:WRITe+ 2-21-2-1-m3-x3 EXPERIMENTS:/20190205smp65-76/apldbio/sds//quant/2-21-2-1-m3-x3.xml
Debug 1549383740.720 Acquiring PA queue lock
Debug 1549383740.720 Acquired PA queue lock
Debug 1549383740.721 Released PA queue lock
Debug 1549383740.721 Acquiring palock[1] execution lock
Debug 1549383740.721 Acquired palock[1] execution lock
LEDStatus 1549383740.881 Temperature:60.0027 Current:9.4774 Voltage:3.4035 JuncTemp:77.0459
Debug 1549383741.210 Released palock[1] execution lock
Preprocessing 1549383741.213 <quote.message>Input run configuration file: /data/vendor/IS/experiments/20190205smp65-76/apldbio/sds/quant/2-21-2-1-m3-x3.xml
Block Type:  96Wells
Finished read calibration files
...run ROI Quantitation
ROI Quantitation done in 0.043677 seconds 
Quant files saved in /data/vendor/IS/experiments/20190205smp65-76/apldbio/sds/quant
...run Preproc Quantitation task
Preproc Quantitation in 0.000288 seconds 
FilterData files saved in /data/vendor/IS/experiments/20190205smp65-76/apldbio/sds/filter
Success: Preprocessing ok
</quote.message>
Debug 1549383741.231 Start XML:FilterDATa+ S02_C021_T02_P0001_M3_X3_filterdata.xml {}
Debug 1549383741.232 End XML:FilterDATa+ S02_C021_T02_P0001_M3_X3_filterdata.xml {}
Debug 1549383741.241 Start XML:WRITe+ 2-21-2-1-m4-x4 EXPERIMENTS:/20190205smp65-76/apldbio/sds//quant/2-21-2-1-m4-x4.xml
Debug 1549383741.258 End XML:WRITe+ 2-21-2-1-m4-x4 EXPERIMENTS:/20190205smp65-76/apldbio/sds//quant/2-21-2-1-m4-x4.xml
Debug 1549383741.260 Acquiring PA queue lock
Debug 1549383741.260 Acquired PA queue lock
Debug 1549383741.261 Released PA queue lock
Debug 1549383741.261 Acquiring palock[0] execution lock
Debug 1549383741.261 Acquired palock[0] execution lock
Time 1549383741.475 -elapsed=2761 -active=2749 -remaining=3549
Temperature 1549383741.480 -sample=60.0,60.0,60.0,60.0,60.0,60.0 -heatsink=37.7 -cover=105.0 -block=60.0,60.0,60.0,60.0,60.0,60.0
Debug 1549383741.757 Released palock[0] execution lock
Preprocessing 1549383741.760 <quote.message>Input run configuration file: /data/vendor/IS/experiments/20190205smp65-76/apldbio/sds/quant/2-21-2-1-m4-x4.xml
Block Type:  96Wells
Finished read calibration files
...run ROI Quantitation
ROI Quantitation done in 0.043646 seconds 
Quant files saved in /data/vendor/IS/experiments/20190205smp65-76/apldbio/sds/quant
...run Preproc Quantitation task
Preproc Quantitation in 0.000286 seconds 
FilterData files saved in /data/vendor/IS/experiments/20190205smp65-76/apldbio/sds/filter
Success: Preprocessing ok
</quote.message>
Debug 1549383741.778 Start XML:FilterDATa+ S02_C021_T02_P0001_M4_X4_filterdata.xml {}
Debug 1549383741.778 End XML:FilterDATa+ S02_C021_T02_P0001_M4_X4_filterdata.xml {}
Debug 1549383741.787 Start XML:WRITe+ 2-21-2-1-m2-x2 EXPERIMENTS:/20190205smp65-76/apldbio/sds//quant/2-21-2-1-m2-x2.xml
Debug 1549383741.802 End XML:WRITe+ 2-21-2-1-m2-x2 EXPERIMENTS:/20190205smp65-76/apldbio/sds//quant/2-21-2-1-m2-x2.xml
Debug 1549383741.804 Acquiring PA queue lock
Debug 1549383741.804 Acquired PA queue lock
Debug 1549383741.804 Released PA queue lock
Debug 1549383741.805 Acquiring palock[1] execution lock
Debug 1549383741.805 Acquired palock[1] execution lock
LEDStatus 1549383741.882 Temperature:59.8972 Current:9.45591 Voltage:3.39717 JuncTemp:76.9877
Debug 1549383742.289 Released palock[1] execution lock
Preprocessing 1549383742.292 <quote.message>Input run configuration file: /data/vendor/IS/experiments/20190205smp65-76/apldbio/sds/quant/2-21-2-1-m2-x2.xml
Block Type:  96Wells
Finished read calibration files
...run ROI Quantitation
ROI Quantitation done in 0.0438 seconds 
Quant files saved in /data/vendor/IS/experiments/20190205smp65-76/apldbio/sds/quant
...run Preproc Quantitation task
Preproc Quantitation in 0.000311 seconds 
FilterData files saved in /data/vendor/IS/experiments/20190205smp65-76/apldbio/sds/filter
Success: Preprocessing ok
</quote.message>
Debug 1549383742.310 Start XML:FilterDATa+ S02_C021_T02_P0001_M2_X2_filterdata.xml {}
Debug 1549383742.310 End XML:FilterDATa+ S02_C021_T02_P0001_M2_X2_filterdata.xml {}
Debug 1549383742.319 Start XML:WRITe+ 2-21-2-1-m1-x1 EXPERIMENTS:/20190205smp65-76/apldbio/sds//quant/2-21-2-1-m1-x1.xml
Debug 1549383742.338 End XML:WRITe+ 2-21-2-1-m1-x1 EXPERIMENTS:/20190205smp65-76/apldbio/sds//quant/2-21-2-1-m1-x1.xml
Debug 1549383742.339 Acquiring PA queue lock
Debug 1549383742.340 Acquired PA queue lock
Debug 1549383742.340 Released PA queue lock
Debug 1549383742.341 Acquiring palock[0] execution lock
Debug 1549383742.341 Acquired palock[0] execution lock
Time 1549383742.478 -elapsed=2762 -active=2750 -remaining=3548
Temperature 1549383742.481 -sample=60.0,60.0,60.0,60.0,60.0,60.0 -heatsink=37.8 -cover=104.9 -block=60.0,60.0,60.0,60.0,60.0,60.0
Debug 1549383742.863 Released palock[0] execution lock
Preprocessing 1549383742.866 <quote.message>Input run configuration file: /data/vendor/IS/experiments/20190205smp65-76/apldbio/sds/quant/2-21-2-1-m1-x1.xml
Block Type:  96Wells
Finished read calibration files
...run ROI Quantitation
ROI Quantitation done in 0.065357 seconds 
Quant files saved in /data/vendor/IS/experiments/20190205smp65-76/apldbio/sds/quant
...run Preproc Quantitation task
Preproc Quantitation in 0.000352 seconds 
FilterData files saved in /data/vendor/IS/experiments/20190205smp65-76/apldbio/sds/filter
Success: Preprocessing ok
</quote.message>
Debug 1549383742.884 Start XML:FilterDATa+ S02_C021_T02_P0001_M1_X1_filterdata.xml {}
Debug 1549383742.885 End XML:FilterDATa+ S02_C021_T02_P0001_M1_X1_filterdata.xml {}
LEDStatus 1549383742.909 Temperature:59.8972 Current:9.4774 Voltage:3.40139 JuncTemp:77.0229
Debug 1549383742.908 Start XML:WRITe+ S2-C21-T2-P1 EXPERIMENTS:/20190205smp65-76/apldbio/sds//filter/2-21-2-1.xml
Debug 1549383742.918 End XML:WRITe+ S2-C21-T2-P1 EXPERIMENTS:/20190205smp65-76/apldbio/sds//filter/2-21-2-1.xml
Info 1549383742.923 Run ePA here for multicomponent. Ensured that dye are assigned
Debug 1549383742.925 Acquiring PA queue lock
Debug 1549383742.925 Acquired PA queue lock
Debug 1549383742.925 Released PA queue lock
Debug 1549383742.926 Acquiring palock[1] execution lock
Debug 1549383742.926 Acquired palock[1] execution lock
Debug 1549383743.450 Released palock[1] execution lock
Preprocessing 1549383743.454 <quote.message>Input run configuration file: /data/vendor/IS/experiments/20190205smp65-76/apldbio/sds/filter/2-21-2-1.xml
Block Type:  96Wells
...run Preproc MultiComponent task
Preproc MultiComponent in 0.006032 seconds 
MultiComponentData files saved in /data/vendor/IS/experiments/20190205smp65-76/apldbio/sds/multicomponent
Success: Preprocessing ok
</quote.message>
Time 1549383743.479 -elapsed=2763 -active=2751 -remaining=3547
Temperature 1549383743.483 -sample=60.0,60.0,60.0,60.0,60.0,60.0 -heatsink=37.8 -cover=105.0 -block=60.0,60.0,60.0,60.0,60.0,60.0
Run 1549383743.522 Collected -run="20190205smp65-76" -stage=2 -cycle=21 -step=2 -point=1
Debug 1549383743.545 C: ACCess CONTROLLER
Info 1549383743.547 Access notification: [System] Access -sessionid=542 -level=Controller -exclusive=False
System 1549383743.547 Access -sessionid=542 -level=Controller -exclusive=False
Debug 1549383743.548 S: OK ACCess CONTROLLER
Debug 1549383743.573 C: FIL:COP EXPERIMENTS:20190205smp65-76/apldbio/sds/multicomponent/S02_C021_T02_P0001_multicomponentdata.xml PUBLIC_RUN_COMPLETE:working/20190205smp65-76/apldbio/sds/multicomponent/S02_C021_T02_P0001_multicomponentdata.xml
Debug 1549383743.578 S: OK FIL:COP EXPERIMENTS:20190205smp65-76/apldbio/sds/multicomponent/S02_C021_T02_P0001_multicomponentdata.xml PUBLIC_RUN_COMPLETE:working/20190205smp65-76/apldbio/sds/multicomponent/S02_C021_T02_P0001_multicomponentdata.xml
Debug 1549383743.584 C: ACCess OBSERVER
Info 1549383743.584 Access notification: [System] Access -sessionid=542 -level=Observer -exclusive=False
System 1549383743.585 Access -sessionid=542 -level=Observer -exclusive=False
Debug 1549383743.586 S: OK ACCess OBSERVER
Debug 1549383743.597 C: FIL:LIST? -verbose EXPERIMENTS:/20190205smp65-76/apldbio/sds/quant/S02_C021_T02_P0001_*E1.quant
Debug 1549383743.607 <quote.message>S: OK FIL:LIST? -verbose EXPERIMENTS:/20190205smp65-76/apldbio/sds/quant/S02_C021_T02_P0001_*E1.quant <quote.reply>
s: "experiments:20190205smp65-76/apldbio/sds/quant/S02_C021_T02_P0001_M1_X1_E1.quant" -type=file -size=4198 -mtime=1549383742.83 -atime=1549383742.83 -ctime=1549383742.83
s: "experiments:20190205smp65-76/apldbio/sds/quant/S02_C021_T02_P0001_M2_X2_E1.quant" -type=file -size=4199 -mtime=1549383742.26 -atime=1549383742.26 -ctime=1549383742.26
s: "experiments:20190205smp65-76/apldbio/sds/quant/S02_C021_T02_P0001_M3_X3_E1.quant" -type=file -size=4199 -mtime=1549383741.18 -atime=1549383741.18 -ctime=1549383741.18
s: "experiments:20190205smp65-76/apldbio/sds/quant/S02_C021_T02_P0001_M4_X4_E1.quant" -type=file -size=4199 -mtime=1549383741.73 -atime=1549383741.73 -ctime=1549383741.73
s: "experiments:20190205smp65-76/apldbio/sds/quant/S02_C021_T02_P0001_M5_X5_E1.quant" -type=file -size=4199 -mtime=1549383740.64 -atime=1549383740.64 -ctime=1549383740.64
s: </quote.reply></quote.message>
Debug 1549383743.620 C: ACCess CONTROLLER
Info 1549383743.621 Access notification: [System] Access -sessionid=542 -level=Controller -exclusive=False
System 1549383743.622 Access -sessionid=542 -level=Controller -exclusive=False
Debug 1549383743.622 S: OK ACCess CONTROLLER
Debug 1549383743.644 C: FIL:COP EXPERIMENTS:20190205smp65-76/apldbio/sds/quant/S02_C021_T02_P0001_M1_X1_E1.quant PUBLIC_RUN_COMPLETE:working/20190205smp65-76/apldbio/sds/quant/S02_C021_T02_P0001_M1_X1_E1.quant
Debug 1549383743.648 S: OK FIL:COP EXPERIMENTS:20190205smp65-76/apldbio/sds/quant/S02_C021_T02_P0001_M1_X1_E1.quant PUBLIC_RUN_COMPLETE:working/20190205smp65-76/apldbio/sds/quant/S02_C021_T02_P0001_M1_X1_E1.quant
Debug 1549383743.654 C: ACCess OBSERVER
Info 1549383743.655 Access notification: [System] Access -sessionid=542 -level=Observer -exclusive=False
System 1549383743.655 Access -sessionid=542 -level=Observer -exclusive=False
Debug 1549383743.656 S: OK ACCess OBSERVER
Debug 1549383743.661 C: ACCess CONTROLLER
Info 1549383743.662 Access notification: [System] Access -sessionid=542 -level=Controller -exclusive=False
System 1549383743.663 Access -sessionid=542 -level=Controller -exclusive=False
Debug 1549383743.663 S: OK ACCess CONTROLLER
Debug 1549383743.684 C: FIL:COP EXPERIMENTS:20190205smp65-76/apldbio/sds/quant/S02_C021_T02_P0001_M2_X2_E1.quant PUBLIC_RUN_COMPLETE:working/20190205smp65-76/apldbio/sds/quant/S02_C021_T02_P0001_M2_X2_E1.quant
Debug 1549383743.688 S: OK FIL:COP EXPERIMENTS:20190205smp65-76/apldbio/sds/quant/S02_C021_T02_P0001_M2_X2_E1.quant PUBLIC_RUN_COMPLETE:working/20190205smp65-76/apldbio/sds/quant/S02_C021_T02_P0001_M2_X2_E1.quant
Debug 1549383743.693 C: ACCess OBSERVER
Info 1549383743.694 Access notification: [System] Access -sessionid=542 -level=Observer -exclusive=False
System 1549383743.694 Access -sessionid=542 -level=Observer -exclusive=False
Debug 1549383743.695 S: OK ACCess OBSERVER
Debug 1549383743.697 C: EXP:LIST? -verbose 20190205smp65-76/apldbio/sds/quant/S02_C021_T02_P0001*
Debug 1549383743.704 C: ACCess CONTROLLER
Info 1549383743.705 Access notification: [System] Access -sessionid=542 -level=Controller -exclusive=False
System 1549383743.705 Access -sessionid=542 -level=Controller -exclusive=False
Debug 1549383743.706 S: OK ACCess CONTROLLER
Debug 1549383743.724 <quote.message>S: OK EXP:LIST? -verbose 20190205smp65-76/apldbio/sds/quant/S02_C021_T02_P0001* <quote.reply>
s: "20190205smp65-76/apldbio/sds/quant/S02_C021_T02_P0001_M1_X1_E1.quant" -type=file -size=4198 -mtime=1549383742.83 -atime=1549383742.83 -ctime=1549383742.83
s: "20190205smp65-76/apldbio/sds/quant/S02_C021_T02_P0001_M1_X1_E2.quant" -type=file -size=4199 -mtime=1549383742.83 -atime=1549383742.83 -ctime=1549383742.83
s: "20190205smp65-76/apldbio/sds/quant/S02_C021_T02_P0001_M1_X1_E3.quant" -type=file -size=4216 -mtime=1549383742.84 -atime=1549383742.83 -ctime=1549383742.84
s: "20190205smp65-76/apldbio/sds/quant/S02_C021_T02_P0001_M2_X2_E1.quant" -type=file -size=4199 -mtime=1549383742.26 -atime=1549383742.26 -ctime=1549383742.26
s: "20190205smp65-76/apldbio/sds/quant/S02_C021_T02_P0001_M2_X2_E2.quant" -type=file -size=4199 -mtime=1549383742.26 -atime=1549383742.26 -ctime=1549383742.26
s: "20190205smp65-76/apldbio/sds/quant/S02_C021_T02_P0001_M3_X3_E1.quant" -type=file -size=4199 -mtime=1549383741.18 -atime=1549383741.18 -ctime=1549383741.18
s: "20190205smp65-76/apldbio/sds/quant/S02_C021_T02_P0001_M3_X3_E2.quant" -type=file -size=4199 -mtime=1549383741.19 -atime=1549383741.18 -ctime=1549383741.19
s: "20190205smp65-76/apldbio/sds/quant/S02_C021_T02_P0001_M4_X4_E1.quant" -type=file -size=4199 -mtime=1549383741.73 -atime=1549383741.73 -ctime=1549383741.73
s: "20190205smp65-76/apldbio/sds/quant/S02_C021_T02_P0001_M4_X4_E2.quant" -type=file -size=4261 -mtime=1549383741.73 -atime=1549383741.73 -ctime=1549383741.73
s: "20190205smp65-76/apldbio/sds/quant/S02_C021_T02_P0001_M5_X5_E1.quant" -type=file -size=4199 -mtime=1549383740.64 -atime=1549383740.64 -ctime=1549383740.64
s: "20190205smp65-76/apldbio/sds/quant/S02_C021_T02_P0001_M5_X5_E2.quant" -type=file -size=4199 -mtime=1549383740.65 -atime=1549383740.65 -ctime=1549383740.65
s: </quote.reply></quote.message>
Debug 1549383743.731 C: EXP:READ? -encoding=plain 20190205smp65-76/apldbio/sds/quant/S02_C021_T02_P0001_M1_X1_E1.quant
Debug 1549383743.732 S: OK EXP:READ? -encoding=plain 20190205smp65-76/apldbio/sds/quant/S02_C021_T02_P0001_M1_X1_E1.quant
Debug 1549383743.735 C: FIL:COP EXPERIMENTS:20190205smp65-76/apldbio/sds/quant/S02_C021_T02_P0001_M3_X3_E1.quant PUBLIC_RUN_COMPLETE:working/20190205smp65-76/apldbio/sds/quant/S02_C021_T02_P0001_M3_X3_E1.quant
Debug 1549383743.737 C: EXP:READ? -encoding=plain 20190205smp65-76/apldbio/sds/quant/S02_C021_T02_P0001_M1_X1_E2.quant
Debug 1549383743.738 S: OK EXP:READ? -encoding=plain 20190205smp65-76/apldbio/sds/quant/S02_C021_T02_P0001_M1_X1_E2.quant
Debug 1549383743.742 C: EXP:READ? -encoding=plain 20190205smp65-76/apldbio/sds/quant/S02_C021_T02_P0001_M1_X1_E3.quant
Debug 1549383743.743 S: OK EXP:READ? -encoding=plain 20190205smp65-76/apldbio/sds/quant/S02_C021_T02_P0001_M1_X1_E3.quant
Debug 1549383743.745 S: OK FIL:COP EXPERIMENTS:20190205smp65-76/apldbio/sds/quant/S02_C021_T02_P0001_M3_X3_E1.quant PUBLIC_RUN_COMPLETE:working/20190205smp65-76/apldbio/sds/quant/S02_C021_T02_P0001_M3_X3_E1.quant
Debug 1549383743.747 C: EXP:READ? -encoding=plain 20190205smp65-76/apldbio/sds/quant/S02_C021_T02_P0001_M2_X2_E1.quant
Debug 1549383743.748 S: OK EXP:READ? -encoding=plain 20190205smp65-76/apldbio/sds/quant/S02_C021_T02_P0001_M2_X2_E1.quant
Debug 1549383743.752 C: ACCess OBSERVER
Debug 1549383743.754 C: EXP:READ? -encoding=plain 20190205smp65-76/apldbio/sds/quant/S02_C021_T02_P0001_M2_X2_E2.quant
Info 1549383743.753 Access notification: [System] Access -sessionid=542 -level=Observer -exclusive=False
System 1549383743.755 Access -sessionid=542 -level=Observer -exclusive=False
Debug 1549383743.756 S: OK ACCess OBSERVER
Debug 1549383743.757 S: OK EXP:READ? -encoding=plain 20190205smp65-76/apldbio/sds/quant/S02_C021_T02_P0001_M2_X2_E2.quant
Debug 1549383743.761 C: EXP:READ? -encoding=plain 20190205smp65-76/apldbio/sds/quant/S02_C021_T02_P0001_M3_X3_E1.quant
Debug 1549383743.764 C: ACCess CONTROLLER
Info 1549383743.765 Access notification: [System] Access -sessionid=542 -level=Controller -exclusive=False
System 1549383743.765 Access -sessionid=542 -level=Controller -exclusive=False
Debug 1549383743.766 S: OK ACCess CONTROLLER
Debug 1549383743.763 S: OK EXP:READ? -encoding=plain 20190205smp65-76/apldbio/sds/quant/S02_C021_T02_P0001_M3_X3_E1.quant
Debug 1549383743.768 C: EXP:READ? -encoding=plain 20190205smp65-76/apldbio/sds/quant/S02_C021_T02_P0001_M3_X3_E2.quant
Debug 1549383743.769 S: OK EXP:READ? -encoding=plain 20190205smp65-76/apldbio/sds/quant/S02_C021_T02_P0001_M3_X3_E2.quant
Debug 1549383743.773 C: EXP:READ? -encoding=plain 20190205smp65-76/apldbio/sds/quant/S02_C021_T02_P0001_M4_X4_E1.quant
Debug 1549383743.775 S: OK EXP:READ? -encoding=plain 20190205smp65-76/apldbio/sds/quant/S02_C021_T02_P0001_M4_X4_E1.quant
Debug 1549383743.777 C: EXP:READ? -encoding=plain 20190205smp65-76/apldbio/sds/quant/S02_C021_T02_P0001_M4_X4_E2.quant
Debug 1549383743.778 S: OK EXP:READ? -encoding=plain 20190205smp65-76/apldbio/sds/quant/S02_C021_T02_P0001_M4_X4_E2.quant
Debug 1549383743.782 C: EXP:READ? -encoding=plain 20190205smp65-76/apldbio/sds/quant/S02_C021_T02_P0001_M5_X5_E1.quant
Debug 1549383743.783 S: OK EXP:READ? -encoding=plain 20190205smp65-76/apldbio/sds/quant/S02_C021_T02_P0001_M5_X5_E1.quant
Debug 1549383743.786 C: FIL:COP EXPERIMENTS:20190205smp65-76/apldbio/sds/quant/S02_C021_T02_P0001_M4_X4_E1.quant PUBLIC_RUN_COMPLETE:working/20190205smp65-76/apldbio/sds/quant/S02_C021_T02_P0001_M4_X4_E1.quant
Debug 1549383743.788 C: EXP:READ? -encoding=plain 20190205smp65-76/apldbio/sds/quant/S02_C021_T02_P0001_M5_X5_E2.quant
Debug 1549383743.791 S: OK FIL:COP EXPERIMENTS:20190205smp65-76/apldbio/sds/quant/S02_C021_T02_P0001_M4_X4_E1.quant PUBLIC_RUN_COMPLETE:working/20190205smp65-76/apldbio/sds/quant/S02_C021_T02_P0001_M4_X4_E1.quant
Debug 1549383743.792 S: OK EXP:READ? -encoding=plain 20190205smp65-76/apldbio/sds/quant/S02_C021_T02_P0001_M5_X5_E2.quant
Debug 1549383743.797 C: ACCess OBSERVER
Info 1549383743.798 Access notification: [System] Access -sessionid=542 -level=Observer -exclusive=False
System 1549383743.798 Access -sessionid=542 -level=Observer -exclusive=False
Debug 1549383743.799 S: OK ACCess OBSERVER
Debug 1549383743.805 C: ACCess CONTROLLER
Info 1549383743.806 Access notification: [System] Access -sessionid=542 -level=Controller -exclusive=False
System 1549383743.806 Access -sessionid=542 -level=Controller -exclusive=False
Debug 1549383743.807 S: OK ACCess CONTROLLER
Debug 1549383743.826 C: FIL:COP EXPERIMENTS:20190205smp65-76/apldbio/sds/quant/S02_C021_T02_P0001_M5_X5_E1.quant PUBLIC_RUN_COMPLETE:working/20190205smp65-76/apldbio/sds/quant/S02_C021_T02_P0001_M5_X5_E1.quant
Debug 1549383743.831 S: OK FIL:COP EXPERIMENTS:20190205smp65-76/apldbio/sds/quant/S02_C021_T02_P0001_M5_X5_E1.quant PUBLIC_RUN_COMPLETE:working/20190205smp65-76/apldbio/sds/quant/S02_C021_T02_P0001_M5_X5_E1.quant
Debug 1549383743.836 C: ACCess OBSERVER
Info 1549383743.837 Access notification: [System] Access -sessionid=542 -level=Observer -exclusive=False
System 1549383743.837 Access -sessionid=542 -level=Observer -exclusive=False
Debug 1549383743.838 S: OK ACCess OBSERVER
LEDStatus 1549383743.880 Temperature:59.8972 Current:9.4774 Voltage:3.39084 JuncTemp:76.9492
Debug 1549383744.121 C: ISTAT?
Debug 1549383744.135 S: OK ISTAT? Running
Time 1549383744.474 -elapsed=2764 -active=2752 -remaining=3546
Temperature 1549383744.477 -sample=60.0,60.0,60.0,60.0,60.0,60.0 -heatsink=37.5 -cover=104.9 -block=60.0,60.0,60.0,60.0,60.0,60.0
LEDStatus 1549383744.879 Temperature:59.9324 Current:9.48814 Voltage:3.40139 JuncTemp:77.0265
Time 1549383745.474 -elapsed=2765 -active=2753 -remaining=3545
Temperature 1549383745.477 -sample=60.0,60.0,60.0,60.0,60.0,60.0 -heatsink=37.8 -cover=105.0 -block=60.0,60.0,60.0,60.0,60.0,60.0
LEDStatus 1549383745.879 Temperature:59.8972 Current:9.45591 Voltage:3.4035 JuncTemp:76.9631
Time 1549383746.474 -elapsed=2766 -active=2754 -remaining=3544
Temperature 1549383746.477 -sample=60.0,60.0,60.0,60.0,60.0,60.0 -heatsink=37.8 -cover=105.1 -block=60.0,60.0,60.0,60.0,60.0,60.0
LEDStatus 1549383746.878 Temperature:59.7917 Current:9.44516 Voltage:3.39717 JuncTemp:76.9474
Time 1549383747.474 -elapsed=2767 -active=2755 -remaining=3543
Temperature 1549383747.477 -sample=60.0,60.0,60.0,60.0,60.0,60.0 -heatsink=37.7 -cover=104.9 -block=60.0,60.0,60.0,60.0,60.0,60.0
LEDStatus 1549383747.888 Temperature:59.8621 Current:9.45591 Voltage:3.39928 JuncTemp:76.8734
Time 1549383748.481 -elapsed=2768 -active=2756 -remaining=3542
Temperature 1549383748.492 -sample=60.0,60.0,60.0,60.0,60.0,60.0 -heatsink=37.8 -cover=105.0 -block=60.0,60.0,60.0,60.0,60.0,60.0
LEDStatus 1549383748.888 Temperature:59.8621 Current:9.4774 Voltage:3.40139 JuncTemp:76.8928
Debug 1549383749.122 C: ISTAT?
Debug 1549383749.152 S: OK ISTAT? Running
Debug 1549383749.270 TBC _holding invoked.
Debug 1549383749.272 TBC acquired unhold lock
Debug 1549383749.274 TBC releasing operative lock
Debug 1549383749.275 TBC acquired operative lock
Info 1549383749.278 TBC:HOLD starting 0.000000s hold
Debug 1549383749.298 TBC _holding invoked.
Debug 1549383749.299 TBC acquiring unhold lock
Debug 1549383749.300 TBC acquired unhold lock
Debug 1549383749.301 TBC releasing operative lock
Debug 1549383749.338 TBC acquiring operative lock
Debug 1549383749.339 TBC acquired operative lock
Info 1549383749.341 TBC:SETTing ramping "Zone1" from 60.0 to 95.0 (rate=1.600, timeout=65.6, msgid=0x5255)
Info 1549383749.342 TBC:SETTing ramping "Zone2" from 60.0 to 95.0 (rate=1.600, timeout=65.6, msgid=0x5256)
Info 1549383749.342 TBC:SETTing ramping "Zone3" from 60.0 to 95.0 (rate=1.600, timeout=65.6, msgid=0x5257)
Info 1549383749.343 TBC:SETTing ramping "Zone4" from 60.0 to 95.0 (rate=1.600, timeout=65.6, msgid=0x5258)
Info 1549383749.344 TBC:SETTing ramping "Zone5" from 60.0 to 95.0 (rate=1.600, timeout=65.6, msgid=0x5259)
Info 1549383749.345 TBC:SETTing ramping "Zone6" from 60.0 to 95.0 (rate=1.600, timeout=65.6, msgid=0x525A)
Run 1549383749.428 Cycle 22
Time 1549383749.480 -elapsed=2769 -active=2757 -remaining=3542
Temperature 1549383749.475 -sample=60.0,60.0,60.0,60.0,60.0,60.0 -heatsink=37.7 -cover=105.0 -block=60.0,60.0,60.0,60.0,60.0,60.0
Run 1549383749.491 Step 1
Run 1549383749.500 Ramping -zones=Zone1,Zone2,Zone3,Zone4,Zone5,Zone6 -targets=95.000,95.000,95.000,95.000,95.000,95.000 -rates=1.600,1.600,1.600,1.600,1.600,1.600
LEDStatus 1549383749.879 Temperature:59.8621 Current:9.44516 Voltage:3.39506 JuncTemp:76.8558
Time 1549383750.481 -elapsed=2770 -active=2758 -remaining=3541
Temperature 1549383750.491 -sample=60.6,60.5,60.5,60.6,60.5,60.5 -heatsink=37.6 -cover=105.1 -block=63.6,63.5,63.7,64.1,63.6,63.6
LEDStatus 1549383750.879 Temperature:59.7565 Current:9.50963 Voltage:3.39928 JuncTemp:76.8346
Time 1549383751.481 -elapsed=2771 -active=2759 -remaining=3540
Temperature 1549383751.491 -sample=63.0,62.9,62.9,63.0,63.0,62.9 -heatsink=37.5 -cover=105.0 -block=68.5,68.5,68.5,68.5,68.6,68.5
LEDStatus 1549383751.879 Temperature:59.7917 Current:9.43441 Voltage:3.40139 JuncTemp:76.7872
Time 1549383752.474 -elapsed=2772 -active=2760 -remaining=3539
Temperature 1549383752.478 -sample=65.2,65.3,65.2,65.2,65.3,65.3 -heatsink=37.7 -cover=105.0 -block=68.8,68.9,68.6,68.6,68.8,68.9
LEDStatus 1549383752.888 Temperature:59.7917 Current:9.45591 Voltage:3.40562 JuncTemp:76.8417
Time 1549383753.486 -elapsed=2773 -active=2761 -remaining=3538
Temperature 1549383753.483 -sample=66.7,66.8,66.7,66.8,66.8,66.8 -heatsink=37.5 -cover=105.0 -block=69.8,69.7,69.8,70.0,69.7,69.8
LEDStatus 1549383753.879 Temperature:59.7565 Current:9.44516 Voltage:3.40139 JuncTemp:76.8083
Debug 1549383754.118 C: ISTAT?
Debug 1549383754.130 S: OK ISTAT? Running
Time 1549383754.475 -elapsed=2774 -active=2762 -remaining=3537
Temperature 1549383754.479 -sample=68.4,68.5,68.5,68.6,68.5,68.5 -heatsink=37.6 -cover=105.0 -block=72.3,72.3,72.2,72.4,72.3,72.2
LEDStatus 1549383754.888 Temperature:59.6509 Current:9.4774 Voltage:3.40562 JuncTemp:76.7801
Time 1549383755.485 -elapsed=2775 -active=2763 -remaining=3536
Temperature 1549383755.483 -sample=70.3,70.4,70.3,70.4,70.4,70.4 -heatsink=37.6 -cover=105.0 -block=73.8,73.9,73.7,73.8,73.9,73.9
LEDStatus 1549383755.879 Temperature:59.8269 Current:9.4774 Voltage:3.39717 JuncTemp:76.7888
Time 1549383756.487 -elapsed=2776 -active=2764 -remaining=3535
Temperature 1549383756.484 -sample=71.9,72.0,71.9,72.0,72.0,72.0 -heatsink=37.5 -cover=104.9 -block=75.1,75.1,75.0,75.2,75.1,75.2
LEDStatus 1549383756.887 Temperature:59.7917 Current:9.4774 Voltage:3.40562 JuncTemp:76.7555
Time 1549383757.486 -elapsed=2777 -active=2765 -remaining=3534
Temperature 1549383757.483 -sample=73.5,73.6,73.5,73.6,73.6,73.6 -heatsink=37.5 -cover=104.9 -block=76.9,76.9,76.8,77.0,76.8,76.8
LEDStatus 1549383757.878 Temperature:59.7917 Current:9.46665 Voltage:3.40139 JuncTemp:76.7906
Time 1549383758.486 -elapsed=2778 -active=2766 -remaining=3533
Temperature 1549383758.473 -sample=75.2,75.2,75.1,75.3,75.2,75.2 -heatsink=37.4 -cover=104.9 -block=78.5,78.6,78.4,78.5,78.5,78.5
LEDStatus 1549383758.878 Temperature:59.7213 Current:9.46665 Voltage:3.39717 JuncTemp:76.8452
Debug 1549383759.118 C: ISTAT?
Debug 1549383759.129 S: OK ISTAT? Running
Time 1549383759.481 -elapsed=2779 -active=2767 -remaining=3532
Temperature 1549383759.493 -sample=76.8,76.9,76.8,76.9,76.8,76.9 -heatsink=37.3 -cover=104.9 -block=80.0,80.0,79.9,80.0,80.0,80.0
LEDStatus 1549383759.879 Temperature:59.7213 Current:9.45591 Voltage:3.39717 JuncTemp:76.7538
Time 1549383760.485 -elapsed=2780 -active=2768 -remaining=3531
Temperature 1549383760.482 -sample=78.4,78.5,78.3,78.4,78.4,78.4 -heatsink=37.0 -cover=104.9 -block=81.5,81.6,81.4,81.6,81.5,81.5
LEDStatus 1549383760.888 Temperature:59.6509 Current:9.46665 Voltage:3.4035 JuncTemp:76.8524
Time 1549383761.485 -elapsed=2781 -active=2769 -remaining=3530
Temperature 1549383761.483 -sample=79.9,80.1,79.8,80.0,80.0,79.9 -heatsink=37.1 -cover=105.0 -block=83.1,83.2,83.0,83.1,83.1,83.1
LEDStatus 1549383761.889 Temperature:59.7565 Current:9.4774 Voltage:3.40139 JuncTemp:76.8031
Time 1549383762.486 -elapsed=2782 -active=2770 -remaining=3529
Temperature 1549383762.476 -sample=81.5,81.6,81.4,81.5,81.5,81.5 -heatsink=36.8 -cover=105.0 -block=84.6,84.7,84.5,84.7,84.6,84.6
LEDStatus 1549383762.887 Temperature:59.7917 Current:9.44516 Voltage:3.4035 JuncTemp:76.7837
Time 1549383763.485 -elapsed=2783 -active=2771 -remaining=3528
Temperature 1549383763.473 -sample=83.0,83.2,82.9,83.1,83.1,83.0 -heatsink=37.0 -cover=105.0 -block=86.1,86.2,86.0,86.2,86.1,86.1
LEDStatus 1549383763.878 Temperature:59.7565 Current:9.4774 Voltage:3.39717 JuncTemp:76.7679
Debug 1549383764.119 C: ISTAT?
Debug 1549383764.130 S: OK ISTAT? Running
Time 1549383764.483 -elapsed=2784 -active=2772 -remaining=3527
Temperature 1549383764.503 -sample=84.6,84.7,84.5,84.6,84.7,84.6 -heatsink=36.8 -cover=105.0 -block=87.7,87.8,87.6,87.8,87.7,87.7
LEDStatus 1549383764.888 Temperature:59.7213 Current:9.46665 Voltage:3.40562 JuncTemp:76.7714
Time 1549383765.486 -elapsed=2785 -active=2773 -remaining=3526
Temperature 1549383765.481 -sample=86.1,86.2,86.0,86.2,86.2,86.1 -heatsink=36.6 -cover=105.0 -block=89.2,89.3,89.1,89.2,89.2,89.2
LEDStatus 1549383765.878 Temperature:59.6862 Current:9.43441 Voltage:3.40139 JuncTemp:76.7679
Time 1549383766.474 -elapsed=2786 -active=2774 -remaining=3525
Temperature 1549383766.476 -sample=87.6,87.8,87.5,87.7,87.7,87.6 -heatsink=36.7 -cover=105.0 -block=90.7,90.9,90.6,90.8,90.8,90.7
LEDStatus 1549383766.888 Temperature:59.6509 Current:9.48814 Voltage:3.39928 JuncTemp:76.657
Time 1549383767.476 -elapsed=2787 -active=2775 -remaining=3524
Temperature 1549383767.471 -sample=89.2,89.3,89.1,89.2,89.2,89.2 -heatsink=36.9 -cover=105.0 -block=92.2,92.4,92.1,92.3,92.3,92.2
LEDStatus 1549383767.879 Temperature:59.7213 Current:9.48814 Voltage:3.40562 JuncTemp:76.7661
Time 1549383768.487 -elapsed=2788 -active=2776 -remaining=3523
Temperature 1549383768.473 -sample=90.7,90.8,90.6,90.8,90.8,90.7 -heatsink=36.7 -cover=104.9 -block=93.8,93.9,93.6,93.8,93.9,93.7
LEDStatus 1549383768.879 Temperature:59.7213 Current:9.45591 Voltage:3.40139 JuncTemp:76.6904
Debug 1549383769.121 C: ISTAT?
Debug 1549383769.149 S: OK ISTAT? Running
Time 1549383769.481 -elapsed=2789 -active=2777 -remaining=3522
Temperature 1549383769.492 -sample=92.2,92.4,92.1,92.3,92.3,92.2 -heatsink=36.6 -cover=105.0 -block=95.3,95.4,95.2,95.4,95.4,95.3
LEDStatus 1549383769.887 Temperature:59.6862 Current:9.43441 Voltage:3.40139 JuncTemp:76.7502
Time 1549383770.474 -elapsed=2790 -active=2778 -remaining=3521
Temperature 1549383770.476 -sample=93.6,93.8,93.5,93.7,93.7,93.6 -heatsink=36.6 -cover=105.0 -block=96.1,96.1,96.1,96.1,96.1,96.1
Debug 1549383770.800 LLAC ACK: Acknowledge (type=3), name=Unknown, dest=0x00, source=0x81, control=0x01, id=0x0000, msgid=0x5255, data=[]
Debug 1549383770.801 LLAC ACK reply: Acknowledge (type=3), name=Unknown, dest=0x81, source=0x00, control=0x01, id=0x0000, msgid=0x5255, data=[]
Debug 1549383770.803 LLAC ACK: Acknowledge (type=3), name=Unknown, dest=0x00, source=0x82, control=0x01, id=0x0000, msgid=0x5256, data=[]
Debug 1549383770.804 LLAC ACK reply: Acknowledge (type=3), name=Unknown, dest=0x82, source=0x00, control=0x01, id=0x0000, msgid=0x5256, data=[]
Debug 1549383770.885 LLAC ACK: Acknowledge (type=3), name=Unknown, dest=0x00, source=0x83, control=0x01, id=0x0000, msgid=0x5257, data=[]
Debug 1549383770.887 LLAC ACK reply: Acknowledge (type=3), name=Unknown, dest=0x83, source=0x00, control=0x01, id=0x0000, msgid=0x5257, data=[]
Debug 1549383770.888 LLAC ACK: Acknowledge (type=3), name=Unknown, dest=0x00, source=0x84, control=0x01, id=0x0000, msgid=0x5258, data=[]
Debug 1549383770.889 LLAC ACK reply: Acknowledge (type=3), name=Unknown, dest=0x84, source=0x00, control=0x01, id=0x0000, msgid=0x5258, data=[]
Debug 1549383770.890 LLAC ACK: Acknowledge (type=3), name=Unknown, dest=0x00, source=0x85, control=0x01, id=0x0000, msgid=0x5259, data=[]
Debug 1549383770.890 LLAC ACK reply: Acknowledge (type=3), name=Unknown, dest=0x85, source=0x00, control=0x01, id=0x0000, msgid=0x5259, data=[]
LEDStatus 1549383770.892 Temperature:59.7213 Current:9.44516 Voltage:3.39928 JuncTemp:76.7714
Debug 1549383770.893 LLAC ACK: Acknowledge (type=3), name=Unknown, dest=0x00, source=0x86, control=0x01, id=0x0000, msgid=0x525A, data=[]
Debug 1549383770.893 LLAC ACK reply: Acknowledge (type=3), name=Unknown, dest=0x86, source=0x00, control=0x01, id=0x0000, msgid=0x525A, data=[]
Debug 1549383770.894 TBC releasing operative lock
Debug 1549383770.895 Pending Suspend flag: False
Debug 1549383770.904 TBC acquiring operative lock
Debug 1549383770.904 TBC acquired operative lock
Info 1549383770.926 TBC:HOLD starting 15.000000s hold
Debug 1549383770.928 TBC acquiring unhold lock
Run 1549383770.925 Holding -time=15
Time 1549383771.485 -elapsed=2791 -active=2779 -remaining=3520
Temperature 1549383771.489 -sample=94.6,94.7,94.5,94.6,94.5,94.5 -heatsink=36.5 -cover=105.0 -block=95.8,95.8,95.9,95.8,95.5,95.6
LEDStatus 1549383771.888 Temperature:59.6862 Current:9.45591 Voltage:3.4035 JuncTemp:76.6341
Time 1549383772.481 -elapsed=2792 -active=2780 -remaining=3519
Temperature 1549383772.493 -sample=94.9,94.9,94.9,94.9,94.9,94.9 -heatsink=36.5 -cover=105.0 -block=95.0,94.9,95.0,95.0,95.3,95.3
LEDStatus 1549383772.879 Temperature:59.6158 Current:9.48814 Voltage:3.4035 JuncTemp:76.731
Time 1549383773.481 -elapsed=2793 -active=2781 -remaining=3518
Temperature 1549383773.494 -sample=94.9,94.9,94.9,94.9,95.0,94.9 -heatsink=36.5 -cover=105.0 -block=94.9,95.0,94.9,94.9,94.9,94.9
LEDStatus 1549383773.888 Temperature:59.6158 Current:9.48814 Voltage:3.40773 JuncTemp:76.7521
Debug 1549383774.121 C: ISTAT?
Debug 1549383774.148 S: OK ISTAT? Running
Time 1549383774.486 -elapsed=2794 -active=2782 -remaining=3517
Temperature 1549383774.483 -sample=94.9,94.9,94.9,94.9,95.0,94.9 -heatsink=36.6 -cover=105.0 -block=94.9,94.9,95.0,94.9,94.9,95.0
LEDStatus 1549383774.888 Temperature:59.5806 Current:9.48814 Voltage:3.39717 JuncTemp:76.6869
Time 1549383775.481 -elapsed=2795 -active=2783 -remaining=3516
Temperature 1549383775.492 -sample=94.9,94.9,94.9,94.9,94.9,94.9 -heatsink=36.6 -cover=105.0 -block=95.0,95.0,95.0,95.0,94.9,94.9
LEDStatus 1549383775.887 Temperature:59.6509 Current:9.43441 Voltage:3.39928 JuncTemp:76.8066
Time 1549383776.485 -elapsed=2796 -active=2784 -remaining=3515
Temperature 1549383776.483 -sample=95.0,95.0,95.0,95.0,95.0,94.9 -heatsink=36.5 -cover=105.0 -block=95.0,95.0,95.0,95.0,95.0,95.0
LEDStatus 1549383776.887 Temperature:59.6158 Current:9.46665 Voltage:3.39717 JuncTemp:76.6465
Time 1549383777.485 -elapsed=2797 -active=2785 -remaining=3514
Temperature 1549383777.475 -sample=95.0,95.0,95.0,95.0,95.0,95.0 -heatsink=36.6 -cover=105.0 -block=95.0,95.0,95.0,95.0,95.0,95.0
LEDStatus 1549383777.879 Temperature:59.5806 Current:9.4774 Voltage:3.39928 JuncTemp:76.6711
Time 1549383778.487 -elapsed=2798 -active=2786 -remaining=3513
Temperature 1549383778.474 -sample=95.0,95.0,95.0,95.0,95.0,95.0 -heatsink=36.6 -cover=105.0 -block=95.0,95.0,95.0,95.0,95.0,95.0
LEDStatus 1549383778.887 Temperature:59.6158 Current:9.46665 Voltage:3.40139 JuncTemp:76.7237
Debug 1549383779.119 C: ISTAT?
Debug 1549383779.131 S: OK ISTAT? Running
Time 1549383779.476 -elapsed=2799 -active=2787 -remaining=3512
Temperature 1549383779.471 -sample=95.0,95.0,95.0,95.0,95.0,95.0 -heatsink=36.5 -cover=105.1 -block=95.0,95.0,95.0,95.0,95.0,95.0
LEDStatus 1549383779.888 Temperature:59.6158 Current:9.4774 Voltage:3.39928 JuncTemp:76.7203
Time 1549383780.482 -elapsed=2800 -active=2788 -remaining=3511
Temperature 1549383780.494 -sample=95.0,95.0,95.0,95.0,95.0,95.0 -heatsink=36.3 -cover=105.0 -block=95.0,95.0,95.0,95.0,95.0,95.0
LEDStatus 1549383780.889 Temperature:59.6862 Current:9.44516 Voltage:3.40562 JuncTemp:76.6518
Time 1549383781.484 -elapsed=2801 -active=2789 -remaining=3510
Temperature 1549383781.483 -sample=95.0,95.0,95.0,95.0,95.0,95.0 -heatsink=36.6 -cover=105.0 -block=95.0,95.0,95.0,95.0,95.0,95.0
LEDStatus 1549383781.887 Temperature:59.6158 Current:9.44516 Voltage:3.40773 JuncTemp:76.576
Time 1549383782.474 -elapsed=2802 -active=2790 -remaining=3509
Temperature 1549383782.477 -sample=95.0,95.0,95.0,95.0,95.0,95.0 -heatsink=36.7 -cover=105.1 -block=95.0,95.0,95.0,95.0,95.0,95.0
LEDStatus 1549383782.878 Temperature:59.6862 Current:9.45591 Voltage:3.39928 JuncTemp:76.6816
Time 1549383783.486 -elapsed=2803 -active=2791 -remaining=3508
Temperature 1549383783.481 -sample=95.0,95.0,95.0,95.0,95.0,95.0 -heatsink=36.4 -cover=105.1 -block=95.0,95.0,95.0,95.0,95.0,95.0
LEDStatus 1549383783.879 Temperature:59.5806 Current:9.46665 Voltage:3.40562 JuncTemp:76.6623
Debug 1549383784.118 C: ISTAT?
Debug 1549383784.144 S: OK ISTAT? Running
Time 1549383784.481 -elapsed=2804 -active=2792 -remaining=3507
Temperature 1549383784.493 -sample=95.0,95.0,95.0,95.0,95.0,95.0 -heatsink=36.6 -cover=105.1 -block=95.0,95.0,95.0,95.0,95.0,95.0
LEDStatus 1549383784.879 Temperature:59.5806 Current:9.46665 Voltage:3.4035 JuncTemp:76.6535
Time 1549383785.481 -elapsed=2805 -active=2793 -remaining=3506
Temperature 1549383785.493 -sample=95.0,95.0,95.0,95.0,95.0,95.0 -heatsink=36.6 -cover=105.0 -block=95.0,95.0,95.0,95.0,95.0,95.0
LEDStatus 1549383785.878 Temperature:59.5806 Current:9.4774 Voltage:3.4035 JuncTemp:76.8047
Debug 1549383785.970 TBC _holding invoked.
Debug 1549383785.972 TBC acquired unhold lock
Debug 1549383785.973 TBC releasing operative lock
Debug 1549383786.010 TBC acquiring operative lock
Debug 1549383786.010 TBC acquired operative lock
Info 1549383786.012 TBC:SETTing ramping "Zone1" from 95.0 to 60.0 (rate=1.600, timeout=65.6, msgid=0x54FD)
Info 1549383786.013 TBC:SETTing ramping "Zone2" from 95.0 to 60.0 (rate=1.600, timeout=65.6, msgid=0x54FE)
Info 1549383786.014 TBC:SETTing ramping "Zone3" from 95.0 to 60.0 (rate=1.600, timeout=65.6, msgid=0x54FF)
Info 1549383786.014 TBC:SETTing ramping "Zone4" from 95.0 to 60.0 (rate=1.600, timeout=65.6, msgid=0x5500)
Info 1549383786.015 TBC:SETTing ramping "Zone5" from 95.0 to 60.0 (rate=1.600, timeout=65.6, msgid=0x5501)
Info 1549383786.015 TBC:SETTing ramping "Zone6" from 95.0 to 60.0 (rate=1.600, timeout=65.6, msgid=0x5502)
Run 1549383786.077 Step 2
Run 1549383786.086 Ramping -zones=Zone1,Zone2,Zone3,Zone4,Zone5,Zone6 -targets=60.000,60.000,60.000,60.000,60.000,60.000 -rates=1.600,1.600,1.600,1.600,1.600,1.600
Time 1549383786.487 -elapsed=2806 -active=2794 -remaining=3505
Temperature 1549383786.484 -sample=95.0,95.0,95.0,95.0,95.0,95.0 -heatsink=36.5 -cover=104.9 -block=94.8,94.8,94.7,94.7,94.8,94.8
LEDStatus 1549383786.879 Temperature:59.6158 Current:9.4774 Voltage:3.4035 JuncTemp:76.6746
Time 1549383787.474 -elapsed=2807 -active=2795 -remaining=3504
Temperature 1549383787.478 -sample=94.4,94.4,94.4,94.4,94.5,94.5 -heatsink=36.6 -cover=105.1 -block=90.9,91.0,90.9,90.7,91.0,91.1
LEDStatus 1549383787.888 Temperature:59.5806 Current:9.44516 Voltage:3.40139 JuncTemp:76.6199
Time 1549383788.481 -elapsed=2808 -active=2796 -remaining=3503
Temperature 1549383788.490 -sample=92.8,92.8,92.8,92.8,92.9,92.9 -heatsink=36.6 -cover=105.0 -block=87.1,87.1,87.2,87.1,87.2,87.2
LEDStatus 1549383788.887 Temperature:59.7213 Current:9.4774 Voltage:3.39506 JuncTemp:76.532
Debug 1549383789.122 C: ISTAT?
Debug 1549383789.149 S: OK ISTAT? Running
Time 1549383789.489 -elapsed=2809 -active=2797 -remaining=3502
Temperature 1549383789.482 -sample=90.9,90.8,90.9,90.9,90.9,90.9 -heatsink=36.8 -cover=104.9 -block=85.1,85.0,85.2,85.2,85.1,85.1
LEDStatus 1549383789.888 Temperature:59.6158 Current:9.46665 Voltage:3.39506 JuncTemp:76.6112
Time 1549383790.494 -elapsed=2810 -active=2798 -remaining=3501
Temperature 1549383790.473 -sample=89.0,89.0,89.1,89.1,89.1,89.1 -heatsink=36.8 -cover=105.1 -block=83.7,83.7,83.8,83.9,83.8,83.7
LEDStatus 1549383790.878 Temperature:59.5101 Current:9.43441 Voltage:3.4035 JuncTemp:76.6112
Time 1549383791.475 -elapsed=2811 -active=2799 -remaining=3500
Temperature 1549383791.471 -sample=87.3,87.3,87.4,87.4,87.4,87.4 -heatsink=36.9 -cover=105.1 -block=82.2,82.2,82.4,82.4,82.3,82.3
LEDStatus 1549383791.888 Temperature:59.5806 Current:9.44516 Voltage:3.39506 JuncTemp:76.6499
Time 1549383792.488 -elapsed=2812 -active=2800 -remaining=3499
Temperature 1549383792.482 -sample=85.6,85.6,85.7,85.7,85.7,85.7 -heatsink=36.8 -cover=105.0 -block=80.6,80.6,80.7,80.7,80.7,80.7
LEDStatus 1549383792.888 Temperature:59.6509 Current:9.46665 Voltage:3.39717 JuncTemp:76.6551
Time 1549383793.481 -elapsed=2813 -active=2801 -remaining=3498
Temperature 1549383793.492 -sample=83.9,83.9,84.1,84.0,84.0,84.0 -heatsink=36.8 -cover=105.0 -block=78.9,78.8,79.0,79.0,78.9,78.9
LEDStatus 1549383793.888 Temperature:59.5806 Current:9.4774 Voltage:3.40139 JuncTemp:76.6218
Debug 1549383794.118 C: ISTAT?
Debug 1549383794.129 S: OK ISTAT? Running
Time 1549383794.486 -elapsed=2814 -active=2802 -remaining=3497
Temperature 1549383794.480 -sample=82.2,82.2,82.4,82.3,82.3,82.3 -heatsink=37.0 -cover=105.0 -block=77.2,77.2,77.3,77.3,77.2,77.2
LEDStatus 1549383794.887 Temperature:59.5453 Current:9.48814 Voltage:3.40984 JuncTemp:76.6359
Time 1549383795.481 -elapsed=2815 -active=2803 -remaining=3496
Temperature 1549383795.493 -sample=80.6,80.6,80.7,80.6,80.6,80.6 -heatsink=37.1 -cover=105.0 -block=75.5,75.5,75.6,75.6,75.6,75.6
LEDStatus 1549383795.878 Temperature:59.5806 Current:9.48814 Voltage:3.4035 JuncTemp:76.7116
Time 1549383796.481 -elapsed=2816 -active=2804 -remaining=3495
Temperature 1549383796.493 -sample=78.9,78.9,79.0,79.0,79.0,79.0 -heatsink=37.2 -cover=105.1 -block=73.9,73.8,74.0,74.0,73.9,73.9
LEDStatus 1549383796.887 Temperature:59.5806 Current:9.4774 Voltage:3.39717 JuncTemp:76.6676
Time 1549383797.481 -elapsed=2817 -active=2805 -remaining=3494
Temperature 1549383797.494 -sample=77.2,77.1,77.4,77.3,77.3,77.3 -heatsink=37.2 -cover=105.1 -block=72.2,72.1,72.3,72.3,72.2,72.3
LEDStatus 1549383797.887 Temperature:59.6158 Current:9.45591 Voltage:3.4035 JuncTemp:76.7556
Time 1549383798.485 -elapsed=2818 -active=2806 -remaining=3493
Temperature 1549383798.473 -sample=75.6,75.5,75.7,75.7,75.6,75.6 -heatsink=37.4 -cover=105.0 -block=70.6,70.5,70.7,70.6,70.6,70.7
LEDStatus 1549383798.888 Temperature:59.5806 Current:9.45591 Voltage:3.40562 JuncTemp:76.7662
Debug 1549383799.121 C: ISTAT?
Debug 1549383799.148 S: OK ISTAT? Running
Time 1549383799.485 -elapsed=2819 -active=2807 -remaining=3492
Temperature 1549383799.482 -sample=73.9,73.8,74.0,73.9,73.9,74.0 -heatsink=37.6 -cover=105.0 -block=68.9,68.8,69.0,68.9,68.9,69.0
LEDStatus 1549383799.879 Temperature:59.5806 Current:9.42367 Voltage:3.39717 JuncTemp:76.6746
Time 1549383800.485 -elapsed=2820 -active=2808 -remaining=3491
Temperature 1549383800.483 -sample=72.2,72.1,72.3,72.3,72.3,72.4 -heatsink=37.6 -cover=105.0 -block=67.2,67.0,67.3,67.2,67.2,67.3
LEDStatus 1549383800.890 Temperature:59.5453 Current:9.4774 Voltage:3.40139 JuncTemp:76.768
Time 1549383801.484 -elapsed=2821 -active=2809 -remaining=3490
Temperature 1549383801.483 -sample=70.5,70.4,70.7,70.6,70.6,70.7 -heatsink=37.5 -cover=105.0 -block=65.5,65.4,65.7,65.6,65.5,65.6
LEDStatus 1549383801.888 Temperature:59.6158 Current:9.43441 Voltage:3.39928 JuncTemp:76.6658
Time 1549383802.481 -elapsed=2822 -active=2810 -remaining=3489
Temperature 1549383802.492 -sample=68.8,68.7,69.1,68.9,68.9,68.9 -heatsink=37.8 -cover=105.0 -block=63.9,63.8,64.1,64.0,63.9,64.0
LEDStatus 1549383802.888 Temperature:59.7565 Current:9.43441 Voltage:3.4035 JuncTemp:76.6958
Time 1549383803.487 -elapsed=2823 -active=2811 -remaining=3488
Temperature 1549383803.483 -sample=67.3,67.1,67.4,67.3,67.2,67.4 -heatsink=38.0 -cover=105.1 -block=62.3,62.1,62.4,62.3,62.2,62.4
LEDStatus 1549383803.888 Temperature:59.6158 Current:9.44516 Voltage:3.39717 JuncTemp:76.7661
Debug 1549383804.121 C: ISTAT?
Debug 1549383804.148 S: OK ISTAT? Running
Time 1549383804.474 -elapsed=2824 -active=2812 -remaining=3487
Temperature 1549383804.479 -sample=65.6,65.4,65.7,65.7,65.6,65.7 -heatsink=38.0 -cover=105.0 -block=60.6,60.4,60.7,60.6,60.5,60.7
LEDStatus 1549383804.879 Temperature:59.6862 Current:9.4774 Voltage:3.39928 JuncTemp:76.6922
Time 1549383805.481 -elapsed=2825 -active=2813 -remaining=3486
Temperature 1549383805.492 -sample=64.0,63.7,64.0,63.9,63.9,64.1 -heatsink=38.2 -cover=105.1 -block=59.0,58.9,59.0,59.0,58.9,59.1
LEDStatus 1549383805.889 Temperature:59.7213 Current:9.44516 Voltage:3.39928 JuncTemp:76.7943
Time 1549383806.481 -elapsed=2826 -active=2814 -remaining=3485
Temperature 1549383806.492 -sample=62.4,62.2,62.5,62.4,62.4,62.5 -heatsink=38.1 -cover=105.1 -block=58.3,58.2,58.3,58.3,58.3,58.3
LEDStatus 1549383806.888 Temperature:59.6158 Current:9.43441 Voltage:3.40773 JuncTemp:76.6816
Time 1549383807.475 -elapsed=2827 -active=2815 -remaining=3484
Temperature 1549383807.478 -sample=61.3,61.2,61.3,61.3,61.3,61.3 -heatsink=38.1 -cover=105.0 -block=58.6,58.7,58.7,58.7,58.7,58.6
Debug 1549383807.842 LLAC ACK: Acknowledge (type=3), name=Unknown, dest=0x00, source=0x81, control=0x01, id=0x0000, msgid=0x54FD, data=[]
Debug 1549383807.843 LLAC ACK reply: Acknowledge (type=3), name=Unknown, dest=0x81, source=0x00, control=0x01, id=0x0000, msgid=0x54FD, data=[]
Debug 1549383807.845 LLAC ACK: Acknowledge (type=3), name=Unknown, dest=0x00, source=0x82, control=0x01, id=0x0000, msgid=0x54FE, data=[]
Debug 1549383807.846 LLAC ACK reply: Acknowledge (type=3), name=Unknown, dest=0x82, source=0x00, control=0x01, id=0x0000, msgid=0x54FE, data=[]
LEDStatus 1549383807.887 Temperature:59.7213 Current:9.48814 Voltage:3.39295 JuncTemp:76.7168
Debug 1549383807.918 LLAC ACK: Acknowledge (type=3), name=Unknown, dest=0x00, source=0x83, control=0x01, id=0x0000, msgid=0x54FF, data=[]
Debug 1549383807.919 LLAC ACK reply: Acknowledge (type=3), name=Unknown, dest=0x83, source=0x00, control=0x01, id=0x0000, msgid=0x54FF, data=[]
Debug 1549383807.920 LLAC ACK: Acknowledge (type=3), name=Unknown, dest=0x00, source=0x84, control=0x01, id=0x0000, msgid=0x5500, data=[]
Debug 1549383807.921 LLAC ACK reply: Acknowledge (type=3), name=Unknown, dest=0x84, source=0x00, control=0x01, id=0x0000, msgid=0x5500, data=[]
Debug 1549383807.923 LLAC ACK: Acknowledge (type=3), name=Unknown, dest=0x00, source=0x85, control=0x01, id=0x0000, msgid=0x5501, data=[]
Debug 1549383807.924 LLAC ACK reply: Acknowledge (type=3), name=Unknown, dest=0x85, source=0x00, control=0x01, id=0x0000, msgid=0x5501, data=[]
Debug 1549383807.925 LLAC ACK: Acknowledge (type=3), name=Unknown, dest=0x00, source=0x86, control=0x01, id=0x0000, msgid=0x5502, data=[]
Debug 1549383807.926 LLAC ACK reply: Acknowledge (type=3), name=Unknown, dest=0x86, source=0x00, control=0x01, id=0x0000, msgid=0x5502, data=[]
Debug 1549383807.927 TBC releasing operative lock
Debug 1549383807.931 Pending Suspend flag: False
Debug 1549383807.980 TBC acquiring operative lock
Debug 1549383807.980 TBC acquired operative lock
Info 1549383807.981 TBC:HOLD starting 60.000000s hold
Run 1549383807.984 Holding -time=60 -collecting=True
Debug 1549383808.001 TBC acquiring unhold lock
Run 1549383808.008 Acquiring -run="20190205smp65-76" -stage=2 -cycle=22 -point=1 -Temperature=60.8591,60.7647,60.9444,60.8987,60.8368,60.9371
Time 1549383808.474 -elapsed=2828 -active=2816 -remaining=3483
Temperature 1549383808.476 -sample=60.6,60.5,60.6,60.6,60.6,60.6 -heatsink=38.3 -cover=105.0 -block=58.9,59.2,58.9,58.9,59.0,58.8
LEDStatus 1549383808.879 Temperature:59.6509 Current:9.48814 Voltage:3.39717 JuncTemp:76.8454
Debug 1549383809.121 C: ISTAT?
Debug 1549383809.148 S: OK ISTAT? Running
Time 1549383809.481 -elapsed=2829 -active=2817 -remaining=3482
Temperature 1549383809.497 -sample=60.4,60.4,60.4,60.4,60.4,60.4 -heatsink=38.4 -cover=105.1 -block=60.4,60.4,60.4,60.4,60.5,60.4
LEDStatus 1549383809.879 Temperature:59.6158 Current:9.4774 Voltage:3.40139 JuncTemp:76.7239
Time 1549383810.481 -elapsed=2830 -active=2818 -remaining=3481
Temperature 1549383810.487 -sample=60.3,60.3,60.3,60.3,60.3,60.3 -heatsink=38.5 -cover=105.1 -block=60.1,60.1,60.1,60.1,60.1,60.1
LEDStatus 1549383810.878 Temperature:59.7213 Current:9.44516 Voltage:3.39928 JuncTemp:76.745
Time 1549383811.481 -elapsed=2831 -active=2819 -remaining=3480
Temperature 1549383811.493 -sample=60.3,60.3,60.3,60.3,60.3,60.3 -heatsink=38.6 -cover=105.0 -block=60.0,60.0,60.1,60.1,60.0,60.1
LEDStatus 1549383811.879 Temperature:59.7213 Current:9.4774 Voltage:3.39717 JuncTemp:76.7115
Time 1549383812.483 -elapsed=2832 -active=2820 -remaining=3479
Temperature 1549383812.492 -sample=60.2,60.2,60.2,60.2,60.2,60.2 -heatsink=38.6 -cover=105.1 -block=60.0,60.0,60.0,60.0,60.0,60.0
LEDStatus 1549383812.879 Temperature:59.6862 Current:9.45591 Voltage:3.39717 JuncTemp:76.7221
Time 1549383813.483 -elapsed=2833 -active=2821 -remaining=3478
Temperature 1549383813.493 -sample=60.1,60.1,60.1,60.2,60.1,60.1 -heatsink=38.5 -cover=105.0 -block=60.0,60.0,60.0,60.0,60.0,60.0
LEDStatus 1549383813.878 Temperature:59.6862 Current:9.43441 Voltage:3.40773 JuncTemp:76.731
Debug 1549383814.126 C: ISTAT?
Debug 1549383814.152 S: OK ISTAT? Running
Time 1549383814.481 -elapsed=2834 -active=2822 -remaining=3477
Temperature 1549383814.495 -sample=60.1,60.1,60.1,60.1,60.1,60.1 -heatsink=38.4 -cover=105.0 -block=60.0,60.0,60.0,60.0,60.0,60.0
LEDStatus 1549383814.878 Temperature:59.6158 Current:9.4774 Voltage:3.39928 JuncTemp:76.8241
Time 1549383815.476 -elapsed=2835 -active=2823 -remaining=3476
Temperature 1549383815.471 -sample=60.1,60.0,60.1,60.1,60.1,60.1 -heatsink=38.7 -cover=105.1 -block=60.0,60.0,60.0,60.0,60.0,60.0
LEDStatus 1549383815.879 Temperature:59.7213 Current:9.43441 Voltage:3.39295 JuncTemp:76.7485
Time 1549383816.480 -elapsed=2836 -active=2824 -remaining=3475
Temperature 1549383816.493 -sample=60.0,60.0,60.0,60.0,60.0,60.0 -heatsink=38.8 -cover=105.1 -block=60.0,60.0,60.0,60.0,60.0,60.0
LEDStatus 1549383816.888 Temperature:59.8269 Current:9.48814 Voltage:3.39928 JuncTemp:76.7574
Time 1549383817.481 -elapsed=2837 -active=2825 -remaining=3474
Temperature 1549383817.487 -sample=60.0,60.0,60.0,60.0,60.0,60.0 -heatsink=38.8 -cover=105.0 -block=60.0,60.0,60.0,60.0,60.0,60.0
LEDStatus 1549383817.888 Temperature:59.6509 Current:9.45591 Voltage:3.39928 JuncTemp:76.7432
Time 1549383818.481 -elapsed=2838 -active=2826 -remaining=3473
Temperature 1549383818.490 -sample=60.0,60.0,60.0,60.0,60.0,60.0 -heatsink=38.8 -cover=105.1 -block=60.0,60.0,60.0,60.0,60.0,60.0
LEDStatus 1549383818.888 Temperature:59.5101 Current:9.44516 Voltage:3.4035 JuncTemp:76.8066
Debug 1549383819.123 C: ISTAT?
Debug 1549383819.149 S: OK ISTAT? Running
Time 1549383819.481 -elapsed=2839 -active=2827 -remaining=3472
Temperature 1549383819.492 -sample=60.0,60.0,60.0,60.0,60.0,60.0 -heatsink=38.8 -cover=104.9 -block=60.0,60.0,60.0,60.0,60.0,60.0
LEDStatus 1549383819.879 Temperature:59.7565 Current:9.4774 Voltage:3.4035 JuncTemp:76.7433
Time 1549383820.481 -elapsed=2840 -active=2828 -remaining=3471
Temperature 1549383820.492 -sample=60.0,60.0,60.0,60.0,60.0,60.0 -heatsink=38.7 -cover=105.0 -block=60.0,60.0,60.0,60.0,60.0,60.0
LEDStatus 1549383820.878 Temperature:59.7565 Current:9.46665 Voltage:3.40562 JuncTemp:76.7521
Time 1549383821.483 -elapsed=2841 -active=2829 -remaining=3470
Temperature 1549383821.493 -sample=60.0,60.0,60.0,60.0,60.0,60.0 -heatsink=38.7 -cover=105.1 -block=60.0,60.0,60.0,60.0,60.0,60.0
LEDStatus 1549383821.879 Temperature:59.7917 Current:9.4774 Voltage:3.39295 JuncTemp:76.7009
Time 1549383822.485 -elapsed=2842 -active=2830 -remaining=3469
Temperature 1549383822.483 -sample=60.0,60.0,60.0,60.0,60.0,60.0 -heatsink=38.9 -cover=105.1 -block=60.0,60.0,60.0,60.0,60.0,60.0
LEDStatus 1549383822.879 Temperature:59.6509 Current:9.44516 Voltage:3.40562 JuncTemp:76.6675
Time 1549383823.481 -elapsed=2843 -active=2831 -remaining=3468
Temperature 1549383823.491 -sample=60.0,60.0,60.0,60.0,60.0,60.0 -heatsink=38.6 -cover=105.0 -block=60.0,60.0,60.0,60.0,60.0,60.0
LEDStatus 1549383823.879 Temperature:59.6509 Current:9.46665 Voltage:3.39928 JuncTemp:76.7731
Debug 1549383824.121 C: ISTAT?
Debug 1549383824.148 S: OK ISTAT? Running
Time 1549383824.485 -elapsed=2844 -active=2832 -remaining=3467
Temperature 1549383824.482 -sample=60.0,60.0,60.0,60.0,60.0,60.0 -heatsink=38.7 -cover=105.1 -block=60.0,60.0,60.0,60.0,60.0,60.0
LEDStatus 1549383824.879 Temperature:59.7213 Current:9.49889 Voltage:3.4035 JuncTemp:76.7521
Time 1549383825.491 -elapsed=2845 -active=2833 -remaining=3466
Temperature 1549383825.481 -sample=60.0,60.0,60.0,60.0,60.0,60.0 -heatsink=38.6 -cover=105.0 -block=60.0,60.0,60.0,60.0,60.0,60.0
LEDStatus 1549383825.888 Temperature:59.7213 Current:9.45591 Voltage:3.40773 JuncTemp:76.7926
Time 1549383826.482 -elapsed=2846 -active=2834 -remaining=3465
Temperature 1549383826.490 -sample=60.0,60.0,60.0,60.0,60.0,60.0 -heatsink=38.7 -cover=104.9 -block=60.0,60.0,60.0,60.0,60.0,60.0
LEDStatus 1549383826.887 Temperature:59.6509 Current:9.44516 Voltage:3.39928 JuncTemp:76.7433
Time 1549383827.474 -elapsed=2847 -active=2835 -remaining=3464
Temperature 1549383827.478 -sample=60.0,60.0,60.0,60.0,60.0,60.0 -heatsink=38.8 -cover=105.0 -block=60.0,60.0,60.0,60.0,60.0,60.0
LEDStatus 1549383827.887 Temperature:59.6509 Current:9.43441 Voltage:3.39928 JuncTemp:76.6992
Time 1549383828.485 -elapsed=2848 -active=2836 -remaining=3463
Temperature 1549383828.473 -sample=60.0,60.0,60.0,60.0,60.0,60.0 -heatsink=38.8 -cover=105.0 -block=60.0,60.0,60.0,60.0,60.0,60.0
LEDStatus 1549383828.878 Temperature:59.6862 Current:9.45591 Voltage:3.4035 JuncTemp:76.7328
Debug 1549383829.121 C: ISTAT?
Debug 1549383829.148 S: OK ISTAT? Running
Time 1549383829.485 -elapsed=2849 -active=2837 -remaining=3462
Temperature 1549383829.482 -sample=60.0,60.0,60.0,60.0,60.0,60.0 -heatsink=38.5 -cover=104.9 -block=60.0,60.0,60.0,60.0,60.0,60.0
LEDStatus 1549383829.888 Temperature:59.7565 Current:9.46665 Voltage:3.39717 JuncTemp:76.8982
Time 1549383830.485 -elapsed=2850 -active=2838 -remaining=3461
Temperature 1549383830.482 -sample=60.0,60.0,60.0,60.0,60.0,60.0 -heatsink=38.7 -cover=104.9 -block=60.0,60.0,60.0,60.0,60.0,60.0
LEDStatus 1549383830.879 Temperature:59.7213 Current:9.48814 Voltage:3.39928 JuncTemp:76.6939
Time 1549383831.484 -elapsed=2851 -active=2839 -remaining=3460
Temperature 1549383831.483 -sample=60.0,60.0,60.0,60.0,60.0,60.0 -heatsink=38.8 -cover=105.1 -block=60.0,60.0,60.0,60.0,60.0,60.0
LEDStatus 1549383831.888 Temperature:59.6862 Current:9.44516 Voltage:3.39295 JuncTemp:76.7345
Time 1549383832.474 -elapsed=2852 -active=2840 -remaining=3459
Temperature 1549383832.478 -sample=60.0,60.0,60.0,60.0,60.0,60.0 -heatsink=38.7 -cover=105.0 -block=60.0,60.0,60.0,60.0,60.0,60.0
LEDStatus 1549383832.888 Temperature:59.5806 Current:9.46665 Voltage:3.39928 JuncTemp:76.8118
Time 1549383833.485 -elapsed=2853 -active=2841 -remaining=3458
Temperature 1549383833.473 -sample=60.0,60.0,60.0,60.0,60.0,60.0 -heatsink=38.6 -cover=104.9 -block=60.0,60.0,60.0,60.0,60.0,60.0
LEDStatus 1549383833.887 Temperature:59.6862 Current:9.45591 Voltage:3.4035 JuncTemp:76.7785
Debug 1549383834.122 C: ISTAT?
Debug 1549383834.149 S: OK ISTAT? Running
Time 1549383834.481 -elapsed=2854 -active=2842 -remaining=3457
Temperature 1549383834.490 -sample=60.0,60.0,60.0,60.0,60.0,60.0 -heatsink=38.6 -cover=105.0 -block=60.0,60.0,60.0,60.0,60.0,60.0
LEDStatus 1549383834.889 Temperature:59.5806 Current:9.4774 Voltage:3.40139 JuncTemp:76.8277
Time 1549383835.485 -elapsed=2855 -active=2843 -remaining=3456
Temperature 1549383835.482 -sample=60.0,60.0,60.0,60.0,60.0,60.0 -heatsink=38.5 -cover=105.0 -block=60.0,60.0,60.0,60.0,60.0,60.0
LEDStatus 1549383835.888 Temperature:59.7213 Current:9.46665 Voltage:3.39717 JuncTemp:76.6587
Time 1549383836.484 -elapsed=2856 -active=2844 -remaining=3455
Temperature 1549383836.483 -sample=60.0,60.0,60.0,60.0,60.0,60.0 -heatsink=38.6 -cover=104.9 -block=60.0,60.0,60.0,60.0,60.0,60.0
LEDStatus 1549383836.888 Temperature:59.7213 Current:9.45591 Voltage:3.40562 JuncTemp:76.8012
Time 1549383837.485 -elapsed=2857 -active=2845 -remaining=3454
Temperature 1549383837.483 -sample=60.0,60.0,60.0,60.0,60.0,60.0 -heatsink=38.4 -cover=105.0 -block=60.0,60.0,60.0,60.0,60.0,60.0
LEDStatus 1549383837.888 Temperature:59.6862 Current:9.44516 Voltage:3.39928 JuncTemp:76.7872
Time 1549383838.485 -elapsed=2858 -active=2846 -remaining=3453
Temperature 1549383838.482 -sample=60.0,60.0,60.0,60.0,60.0,60.0 -heatsink=38.5 -cover=105.0 -block=60.0,60.0,60.0,60.0,60.0,60.0
LEDStatus 1549383838.878 Temperature:59.6158 Current:9.45591 Voltage:3.40139 JuncTemp:76.8241
Debug 1549383839.118 C: ISTAT?
Debug 1549383839.130 S: OK ISTAT? Running
Time 1549383839.481 -elapsed=2859 -active=2847 -remaining=3452
Temperature 1549383839.493 -sample=60.0,60.0,60.0,60.0,60.0,60.0 -heatsink=38.5 -cover=104.9 -block=60.0,60.0,60.0,60.0,60.0,60.0
LEDStatus 1549383839.887 Temperature:59.6509 Current:9.4774 Voltage:3.4035 JuncTemp:76.7996
Time 1549383840.481 -elapsed=2860 -active=2848 -remaining=3451
Temperature 1549383840.494 -sample=60.0,60.0,60.0,60.0,60.0,60.0 -heatsink=38.4 -cover=105.0 -block=60.0,60.0,60.0,60.0,60.0,60.0
LEDStatus 1549383840.887 Temperature:59.6862 Current:9.48814 Voltage:3.39928 JuncTemp:76.782
Time 1549383841.481 -elapsed=2861 -active=2849 -remaining=3450
Temperature 1549383841.487 -sample=60.0,60.0,60.0,60.0,60.0,60.0 -heatsink=38.5 -cover=105.1 -block=60.0,60.0,60.0,60.0,60.0,60.0
LEDStatus 1549383841.887 Temperature:59.6862 Current:9.46665 Voltage:3.40562 JuncTemp:76.7521
Time 1549383842.483 -elapsed=2862 -active=2850 -remaining=3449
Temperature 1549383842.493 -sample=60.0,60.0,60.0,60.0,60.0,60.0 -heatsink=38.4 -cover=105.0 -block=60.0,60.0,60.0,60.0,60.0,60.0
LEDStatus 1549383842.878 Temperature:59.6158 Current:9.4774 Voltage:3.40562 JuncTemp:76.701
Time 1549383843.489 -elapsed=2863 -active=2851 -remaining=3448
Temperature 1549383843.483 -sample=60.0,60.0,60.0,60.0,60.0,60.0 -heatsink=38.5 -cover=105.0 -block=60.0,60.0,60.0,60.0,60.0,60.0
LEDStatus 1549383843.888 Temperature:59.7565 Current:9.4774 Voltage:3.39928 JuncTemp:76.6499
Debug 1549383844.122 C: ISTAT?
Debug 1549383844.150 S: OK ISTAT? Running
Temperature 1549383844.479 -sample=60.0,60.0,60.0,60.0,60.0,60.0 -heatsink=38.3 -cover=105.1 -block=60.0,60.0,60.0,60.0,60.0,60.0
Time 1549383844.496 -elapsed=2864 -active=2852 -remaining=3447
LEDStatus 1549383844.888 Temperature:59.7213 Current:9.44516 Voltage:3.40139 JuncTemp:76.8032
Time 1549383845.490 -elapsed=2865 -active=2853 -remaining=3446
Temperature 1549383845.482 -sample=60.0,60.0,60.0,60.0,60.0,60.0 -heatsink=38.1 -cover=104.9 -block=60.0,60.0,60.0,60.0,60.0,60.0
LEDStatus 1549383845.879 Temperature:59.6509 Current:9.4774 Voltage:3.39506 JuncTemp:76.5831
Time 1549383846.476 -elapsed=2866 -active=2854 -remaining=3445
Temperature 1549383846.471 -sample=60.0,60.0,60.0,60.0,60.0,60.0 -heatsink=38.2 -cover=105.0 -block=60.0,60.0,60.0,60.0,60.0,60.0
LEDStatus 1549383846.888 Temperature:59.6862 Current:9.45591 Voltage:3.40562 JuncTemp:76.6992
Time 1549383847.474 -elapsed=2867 -active=2855 -remaining=3444
Temperature 1549383847.479 -sample=60.0,60.0,60.0,60.0,60.0,60.0 -heatsink=38.2 -cover=104.9 -block=60.0,60.0,60.0,60.0,60.0,60.0
LEDStatus 1549383847.883 Temperature:59.6509 Current:9.44516 Voltage:3.39506 JuncTemp:76.7098
Debug 1549383848.174 Start XML:NEW S2-C22-T2-P1
Debug 1549383848.176 End XML:NEW S2-C22-T2-P1
Scheduler 1549383848.177 Catching up
Info 1549383848.177 Motor start m5 x5
Debug 1549383848.238 Start XML:NEW 2-22-2-1-m5-x5
Debug 1549383848.239 End XML:NEW 2-22-2-1-m5-x5
Debug 1549383848.462 LLAC ACK: Acknowledge (type=3), name=Unknown, dest=0x00, source=0x91, control=0x01, id=0x0000, msgid=0x597D, data=[]
Debug 1549383848.462 LLAC ACK reply: Acknowledge (type=3), name=Unknown, dest=0x91, source=0x00, control=0x01, id=0x0000, msgid=0x597D, data=[]
Time 1549383848.474 -elapsed=2868 -active=2856 -remaining=3443
Debug 1549383848.486 LLAC ACK: Acknowledge (type=3), name=Unknown, dest=0x00, source=0x91, control=0x01, id=0x0000, msgid=0x597F, data=[]
Debug 1549383848.486 LLAC ACK reply: Acknowledge (type=3), name=Unknown, dest=0x91, source=0x00, control=0x01, id=0x0000, msgid=0x597F, data=[]
Temperature 1549383848.478 -sample=60.0,60.0,60.0,60.0,60.0,60.0 -heatsink=38.4 -cover=105.0 -block=60.0,60.0,60.0,60.0,60.0,60.0
Info 1549383848.490 Motor end m5 x5
Info 1549383848.500 Emission Encoder -36 18000 Excitation Encoder -18 0
Info 1549383848.502 Capture start m5 x5
Debug 1549383848.564 Start XML:IMAGe+ S02_C022_T02_P0001_M5_X5_E1.tiff {'blkID': '21', 'run': '20190205smp65-76', 'exposure': '200', 'excitationColor': 'x5', 'point': '0001', 'blockTemperature': '59.9977,60.0005,60.0097,59.9987,59.9981,59.999', 'lampTemperature': '59.6509', 'lamp': '90', 'sampleVolume': '10', 'step': '02', 'emissionColor': 'm5', 'exposureIndex': '1', 'time': '1549383848.528', 'sampleTemperature': '59.998,59.9976,59.9972,59.9972,59.9977,59.9972', 'stage': '02', 'coverTemperature': '104.989', 'cycle': '022'}
Debug 1549383848.565 End XML:IMAGe+ S02_C022_T02_P0001_M5_X5_E1.tiff {'blkID': '21', 'run': '20190205smp65-76', 'exposure': '200', 'excitationColor': 'x5', 'point': '0001', 'blockTemperature': '59.9977,60.0005,60.0097,59.9987,59.9981,59.999', 'lampTemperature': '59.6509', 'lamp': '90', 'sampleVolume': '10', 'step': '02', 'emissionColor': 'm5', 'exposureIndex': '1', 'time': '1549383848.528', 'sampleTemperature': '59.998,59.9976,59.9972,59.9972,59.9977,59.9972', 'stage': '02', 'coverTemperature': '104.989', 'cycle': '022'}
Debug 1549383848.580 CAMera:ACQuire start exposure
LEDStatus 1549383848.879 Temperature:59.6862 Current:9.45591 Voltage:3.4035 JuncTemp:76.6376
Debug 1549383849.118 C: ISTAT?
Debug 1549383849.130 S: OK ISTAT? Running
Debug 1549383849.222 CAMera:ACQuire end exposure
Info 1549383849.239 Capture end m5 x5
Image 1549383849.246 -run='20190205smp65-76' -stage=2 -cycle=22 -step=2 -point=1  -emission=m5 -excitation=x5  -exposure=200 -lamp=90 -filepath='EXPERIMENTS:20190205smp65-76/apldbio/sds/images/S02_C022_T02_P0001_M5_X5_E1.tiff'
Info 1549383849.245 Capture start m5 x5
Debug 1549383849.306 Start XML:IMAGe+ S02_C022_T02_P0001_M5_X5_E2.tiff {'blkID': '21', 'run': '20190205smp65-76', 'exposure': '920', 'excitationColor': 'x5', 'point': '0001', 'blockTemperature': '59.9977,60.0005,60.0097,59.9987,59.9981,59.999', 'lampTemperature': '59.6509', 'lamp': '90', 'sampleVolume': '10', 'step': '02', 'emissionColor': 'm5', 'exposureIndex': '2', 'time': '1549383849.270', 'sampleTemperature': '59.998,59.9976,59.9972,59.9972,59.9977,59.9972', 'stage': '02', 'coverTemperature': '104.989', 'cycle': '022'}
Debug 1549383849.307 End XML:IMAGe+ S02_C022_T02_P0001_M5_X5_E2.tiff {'blkID': '21', 'run': '20190205smp65-76', 'exposure': '920', 'excitationColor': 'x5', 'point': '0001', 'blockTemperature': '59.9977,60.0005,60.0097,59.9987,59.9981,59.999', 'lampTemperature': '59.6509', 'lamp': '90', 'sampleVolume': '10', 'step': '02', 'emissionColor': 'm5', 'exposureIndex': '2', 'time': '1549383849.270', 'sampleTemperature': '59.998,59.9976,59.9972,59.9972,59.9977,59.9972', 'stage': '02', 'coverTemperature': '104.989', 'cycle': '022'}
Debug 1549383849.321 CAMera:ACQuire start exposure
Time 1549383849.474 -elapsed=2869 -active=2857 -remaining=3442
Temperature 1549383849.478 -sample=60.0,60.0,60.0,60.0,60.0,60.0 -heatsink=38.2 -cover=105.0 -block=60.0,60.0,60.0,60.0,60.0,60.0
LEDStatus 1549383849.888 Temperature:59.7917 Current:9.45591 Voltage:3.40139 JuncTemp:76.8541
Debug 1549383850.385 CAMera:ACQuire end exposure
Info 1549383850.409 Capture end m5 x5
Info 1549383850.415 Motor start m3 x3
Image 1549383850.422 -run='20190205smp65-76' -stage=2 -cycle=22 -step=2 -point=1  -emission=m5 -excitation=x5  -exposure=920 -lamp=90 -filepath='EXPERIMENTS:20190205smp65-76/apldbio/sds/images/S02_C022_T02_P0001_M5_X5_E2.tiff'
Time 1549383850.476 -elapsed=2870 -active=2858 -remaining=3441
Debug 1549383850.488 Start XML:NEW 2-22-2-1-m3-x3
Debug 1549383850.490 End XML:NEW 2-22-2-1-m3-x3
Temperature 1549383850.471 -sample=60.0,60.0,60.0,60.0,60.0,60.0 -heatsink=38.2 -cover=105.1 -block=60.0,60.0,60.0,60.0,60.0,60.0
Debug 1549383850.654 LLAC ACK: Acknowledge (type=3), name=Unknown, dest=0x00, source=0x91, control=0x01, id=0x0000, msgid=0x59AD, data=[]
Debug 1549383850.654 LLAC ACK reply: Acknowledge (type=3), name=Unknown, dest=0x91, source=0x00, control=0x01, id=0x0000, msgid=0x59AD, data=[]
Debug 1549383850.668 LLAC ACK: Acknowledge (type=3), name=Unknown, dest=0x00, source=0x91, control=0x01, id=0x0000, msgid=0x59AF, data=[]
Debug 1549383850.669 LLAC ACK reply: Acknowledge (type=3), name=Unknown, dest=0x91, source=0x00, control=0x01, id=0x0000, msgid=0x59AF, data=[]
Info 1549383850.671 Motor end m3 x3
Info 1549383850.681 Emission Encoder -36 22500 Excitation Encoder -18 15750
Info 1549383850.682 Capture start m3 x3
Debug 1549383850.731 Start XML:IMAGe+ S02_C022_T02_P0001_M3_X3_E1.tiff {'blkID': '21', 'run': '20190205smp65-76', 'exposure': '125', 'excitationColor': 'x3', 'point': '0001', 'blockTemperature': '59.9977,60.0005,60.0097,59.9987,59.9981,59.999', 'lampTemperature': '59.6509', 'lamp': '90', 'sampleVolume': '10', 'step': '02', 'emissionColor': 'm3', 'exposureIndex': '1', 'time': '1549383850.698', 'sampleTemperature': '59.998,59.9976,59.9972,59.9972,59.9977,59.9972', 'stage': '02', 'coverTemperature': '104.989', 'cycle': '022'}
Debug 1549383850.732 End XML:IMAGe+ S02_C022_T02_P0001_M3_X3_E1.tiff {'blkID': '21', 'run': '20190205smp65-76', 'exposure': '125', 'excitationColor': 'x3', 'point': '0001', 'blockTemperature': '59.9977,60.0005,60.0097,59.9987,59.9981,59.999', 'lampTemperature': '59.6509', 'lamp': '90', 'sampleVolume': '10', 'step': '02', 'emissionColor': 'm3', 'exposureIndex': '1', 'time': '1549383850.698', 'sampleTemperature': '59.998,59.9976,59.9972,59.9972,59.9977,59.9972', 'stage': '02', 'coverTemperature': '104.989', 'cycle': '022'}
Debug 1549383850.745 CAMera:ACQuire start exposure
LEDStatus 1549383850.878 Temperature:59.8269 Current:9.43441 Voltage:3.40562 JuncTemp:76.891
Debug 1549383851.345 CAMera:ACQuire end exposure
Info 1549383851.361 Capture end m3 x3
Info 1549383851.368 Capture start m3 x3
Debug 1549383851.430 Start XML:IMAGe+ S02_C022_T02_P0001_M3_X3_E2.tiff {'blkID': '21', 'run': '20190205smp65-76', 'exposure': '560', 'excitationColor': 'x3', 'point': '0001', 'blockTemperature': '59.9977,60.0005,60.0097,59.9987,59.9981,59.999', 'lampTemperature': '59.6509', 'lamp': '90', 'sampleVolume': '10', 'step': '02', 'emissionColor': 'm3', 'exposureIndex': '2', 'time': '1549383851.394', 'sampleTemperature': '59.998,59.9976,59.9972,59.9972,59.9977,59.9972', 'stage': '02', 'coverTemperature': '104.989', 'cycle': '022'}
Debug 1549383851.431 End XML:IMAGe+ S02_C022_T02_P0001_M3_X3_E2.tiff {'blkID': '21', 'run': '20190205smp65-76', 'exposure': '560', 'excitationColor': 'x3', 'point': '0001', 'blockTemperature': '59.9977,60.0005,60.0097,59.9987,59.9981,59.999', 'lampTemperature': '59.6509', 'lamp': '90', 'sampleVolume': '10', 'step': '02', 'emissionColor': 'm3', 'exposureIndex': '2', 'time': '1549383851.394', 'sampleTemperature': '59.998,59.9976,59.9972,59.9972,59.9977,59.9972', 'stage': '02', 'coverTemperature': '104.989', 'cycle': '022'}
Debug 1549383851.445 CAMera:ACQuire start exposure
Image 1549383851.445 -run='20190205smp65-76' -stage=2 -cycle=22 -step=2 -point=1  -emission=m3 -excitation=x3  -exposure=125 -lamp=90 -filepath='EXPERIMENTS:20190205smp65-76/apldbio/sds/images/S02_C022_T02_P0001_M3_X3_E1.tiff'
Time 1549383851.474 -elapsed=2871 -active=2859 -remaining=3440
Temperature 1549383851.479 -sample=60.0,60.0,60.0,60.0,60.0,60.0 -heatsink=38.1 -cover=105.0 -block=60.0,60.0,60.0,60.0,60.0,60.0
LEDStatus 1549383851.879 Temperature:59.9324 Current:9.46665 Voltage:3.40139 JuncTemp:76.9967
Debug 1549383852.295 CAMera:ACQuire end exposure
Info 1549383852.318 Capture end m3 x3
Info 1549383852.324 Motor start m4 x4
Image 1549383852.332 -run='20190205smp65-76' -stage=2 -cycle=22 -step=2 -point=1  -emission=m3 -excitation=x3  -exposure=560 -lamp=90 -filepath='EXPERIMENTS:20190205smp65-76/apldbio/sds/images/S02_C022_T02_P0001_M3_X3_E2.tiff'
Debug 1549383852.386 Start XML:NEW 2-22-2-1-m4-x4
Debug 1549383852.387 End XML:NEW 2-22-2-1-m4-x4
Time 1549383852.474 -elapsed=2872 -active=2860 -remaining=3439
Temperature 1549383852.478 -sample=60.0,60.0,60.0,60.0,60.0,60.0 -heatsink=38.0 -cover=105.0 -block=60.0,60.0,60.0,60.0,60.0,60.0
Debug 1549383852.662 LLAC ACK: Acknowledge (type=3), name=Unknown, dest=0x00, source=0x91, control=0x01, id=0x0000, msgid=0x59DD, data=[]
Debug 1549383852.663 LLAC ACK reply: Acknowledge (type=3), name=Unknown, dest=0x91, source=0x00, control=0x01, id=0x0000, msgid=0x59DD, data=[]
Debug 1549383852.679 LLAC ACK: Acknowledge (type=3), name=Unknown, dest=0x00, source=0x91, control=0x01, id=0x0000, msgid=0x59DF, data=[]
Debug 1549383852.680 LLAC ACK reply: Acknowledge (type=3), name=Unknown, dest=0x91, source=0x00, control=0x01, id=0x0000, msgid=0x59DF, data=[]
Info 1549383852.682 Motor end m4 x4
Info 1549383852.691 Emission Encoder -36 0 Excitation Encoder -18 9000
Info 1549383852.692 Capture start m4 x4
Debug 1549383852.741 Start XML:IMAGe+ S02_C022_T02_P0001_M4_X4_E1.tiff {'blkID': '21', 'run': '20190205smp65-76', 'exposure': '150', 'excitationColor': 'x4', 'point': '0001', 'blockTemperature': '59.9977,60.0005,60.0097,59.9987,59.9981,59.999', 'lampTemperature': '59.6509', 'lamp': '90', 'sampleVolume': '10', 'step': '02', 'emissionColor': 'm4', 'exposureIndex': '1', 'time': '1549383852.708', 'sampleTemperature': '59.998,59.9976,59.9972,59.9972,59.9977,59.9972', 'stage': '02', 'coverTemperature': '104.989', 'cycle': '022'}
Debug 1549383852.742 End XML:IMAGe+ S02_C022_T02_P0001_M4_X4_E1.tiff {'blkID': '21', 'run': '20190205smp65-76', 'exposure': '150', 'excitationColor': 'x4', 'point': '0001', 'blockTemperature': '59.9977,60.0005,60.0097,59.9987,59.9981,59.999', 'lampTemperature': '59.6509', 'lamp': '90', 'sampleVolume': '10', 'step': '02', 'emissionColor': 'm4', 'exposureIndex': '1', 'time': '1549383852.708', 'sampleTemperature': '59.998,59.9976,59.9972,59.9972,59.9977,59.9972', 'stage': '02', 'coverTemperature': '104.989', 'cycle': '022'}
Debug 1549383852.755 CAMera:ACQuire start exposure
LEDStatus 1549383852.878 Temperature:59.7917 Current:9.46665 Voltage:3.39295 JuncTemp:77.0123
Debug 1549383853.365 CAMera:ACQuire end exposure
Info 1549383853.388 Capture end m4 x4
Info 1549383853.394 Capture start m4 x4
Image 1549383853.437 -run='20190205smp65-76' -stage=2 -cycle=22 -step=2 -point=1  -emission=m4 -excitation=x4  -exposure=150 -lamp=90 -filepath='EXPERIMENTS:20190205smp65-76/apldbio/sds/images/S02_C022_T02_P0001_M4_X4_E1.tiff'
Debug 1549383853.452 Start XML:IMAGe+ S02_C022_T02_P0001_M4_X4_E2.tiff {'blkID': '21', 'run': '20190205smp65-76', 'exposure': '800', 'excitationColor': 'x4', 'point': '0001', 'blockTemperature': '59.9977,60.0005,60.0097,59.9987,59.9981,59.999', 'lampTemperature': '59.6509', 'lamp': '90', 'sampleVolume': '10', 'step': '02', 'emissionColor': 'm4', 'exposureIndex': '2', 'time': '1549383853.414', 'sampleTemperature': '59.998,59.9976,59.9972,59.9972,59.9977,59.9972', 'stage': '02', 'coverTemperature': '104.989', 'cycle': '022'}
Debug 1549383853.452 End XML:IMAGe+ S02_C022_T02_P0001_M4_X4_E2.tiff {'blkID': '21', 'run': '20190205smp65-76', 'exposure': '800', 'excitationColor': 'x4', 'point': '0001', 'blockTemperature': '59.9977,60.0005,60.0097,59.9987,59.9981,59.999', 'lampTemperature': '59.6509', 'lamp': '90', 'sampleVolume': '10', 'step': '02', 'emissionColor': 'm4', 'exposureIndex': '2', 'time': '1549383853.414', 'sampleTemperature': '59.998,59.9976,59.9972,59.9972,59.9977,59.9972', 'stage': '02', 'coverTemperature': '104.989', 'cycle': '022'}
Debug 1549383853.466 CAMera:ACQuire start exposure
Time 1549383853.474 -elapsed=2873 -active=2861 -remaining=3438
Temperature 1549383853.477 -sample=60.0,60.0,60.0,60.0,60.0,60.0 -heatsink=38.1 -cover=105.0 -block=60.0,60.0,60.0,60.0,60.0,60.0
LEDStatus 1549383853.888 Temperature:59.9324 Current:9.46665 Voltage:3.39506 JuncTemp:76.8946
Debug 1549383854.123 C: ISTAT?
Debug 1549383854.149 S: OK ISTAT? Running
Debug 1549383854.455 CAMera:ACQuire end exposure
Image 1549383854.484 -run='20190205smp65-76' -stage=2 -cycle=22 -step=2 -point=1  -emission=m4 -excitation=x4  -exposure=800 -lamp=90 -filepath='EXPERIMENTS:20190205smp65-76/apldbio/sds/images/S02_C022_T02_P0001_M4_X4_E2.tiff'
Info 1549383854.471 Capture end m4 x4
Info 1549383854.493 Motor start m2 x2
Time 1549383854.505 -elapsed=2874 -active=2862 -remaining=3437
Temperature 1549383854.484 -sample=60.0,60.0,60.0,60.0,60.0,60.0 -heatsink=38.1 -cover=104.9 -block=60.0,60.0,60.0,60.0,60.0,60.0
Debug 1549383854.572 Start XML:NEW 2-22-2-1-m2-x2
Debug 1549383854.574 End XML:NEW 2-22-2-1-m2-x2
Debug 1549383854.747 LLAC ACK: Acknowledge (type=3), name=Unknown, dest=0x00, source=0x91, control=0x01, id=0x0000, msgid=0x5A1B, data=[]
Debug 1549383854.748 LLAC ACK reply: Acknowledge (type=3), name=Unknown, dest=0x91, source=0x00, control=0x01, id=0x0000, msgid=0x5A1B, data=[]
Debug 1549383854.765 LLAC ACK: Acknowledge (type=3), name=Unknown, dest=0x00, source=0x91, control=0x01, id=0x0000, msgid=0x5A1D, data=[]
Debug 1549383854.765 LLAC ACK reply: Acknowledge (type=3), name=Unknown, dest=0x91, source=0x00, control=0x01, id=0x0000, msgid=0x5A1D, data=[]
Info 1549383854.767 Motor end m2 x2
Info 1549383854.778 Emission Encoder -36 31500 Excitation Encoder -18 11250
Info 1549383854.779 Capture start m2 x2
Debug 1549383854.827 Start XML:IMAGe+ S02_C022_T02_P0001_M2_X2_E1.tiff {'blkID': '21', 'run': '20190205smp65-76', 'exposure': '100', 'excitationColor': 'x2', 'point': '0001', 'blockTemperature': '59.9977,60.0005,60.0097,59.9987,59.9981,59.999', 'lampTemperature': '59.6509', 'lamp': '90', 'sampleVolume': '10', 'step': '02', 'emissionColor': 'm2', 'exposureIndex': '1', 'time': '1549383854.795', 'sampleTemperature': '59.998,59.9976,59.9972,59.9972,59.9977,59.9972', 'stage': '02', 'coverTemperature': '104.989', 'cycle': '022'}
Debug 1549383854.828 End XML:IMAGe+ S02_C022_T02_P0001_M2_X2_E1.tiff {'blkID': '21', 'run': '20190205smp65-76', 'exposure': '100', 'excitationColor': 'x2', 'point': '0001', 'blockTemperature': '59.9977,60.0005,60.0097,59.9987,59.9981,59.999', 'lampTemperature': '59.6509', 'lamp': '90', 'sampleVolume': '10', 'step': '02', 'emissionColor': 'm2', 'exposureIndex': '1', 'time': '1549383854.795', 'sampleTemperature': '59.998,59.9976,59.9972,59.9972,59.9977,59.9972', 'stage': '02', 'coverTemperature': '104.989', 'cycle': '022'}
Debug 1549383854.842 CAMera:ACQuire start exposure
LEDStatus 1549383854.878 Temperature:59.9676 Current:9.45591 Voltage:3.39928 JuncTemp:76.9965
Debug 1549383855.422 CAMera:ACQuire end exposure
Info 1549383855.433 Capture end m2 x2
Image 1549383855.436 -run='20190205smp65-76' -stage=2 -cycle=22 -step=2 -point=1  -emission=m2 -excitation=x2  -exposure=100 -lamp=90 -filepath='EXPERIMENTS:20190205smp65-76/apldbio/sds/images/S02_C022_T02_P0001_M2_X2_E1.tiff'
Info 1549383855.436 Capture start m2 x2
Time 1549383855.474 -elapsed=2875 -active=2863 -remaining=3436
Debug 1549383855.506 Start XML:IMAGe+ S02_C022_T02_P0001_M2_X2_E2.tiff {'blkID': '21', 'run': '20190205smp65-76', 'exposure': '430', 'excitationColor': 'x2', 'point': '0001', 'blockTemperature': '59.9977,60.0005,60.0097,59.9987,59.9981,59.999', 'lampTemperature': '59.6509', 'lamp': '90', 'sampleVolume': '10', 'step': '02', 'emissionColor': 'm2', 'exposureIndex': '2', 'time': '1549383855.455', 'sampleTemperature': '59.998,59.9976,59.9972,59.9972,59.9977,59.9972', 'stage': '02', 'coverTemperature': '104.989', 'cycle': '022'}
Debug 1549383855.507 End XML:IMAGe+ S02_C022_T02_P0001_M2_X2_E2.tiff {'blkID': '21', 'run': '20190205smp65-76', 'exposure': '430', 'excitationColor': 'x2', 'point': '0001', 'blockTemperature': '59.9977,60.0005,60.0097,59.9987,59.9981,59.999', 'lampTemperature': '59.6509', 'lamp': '90', 'sampleVolume': '10', 'step': '02', 'emissionColor': 'm2', 'exposureIndex': '2', 'time': '1549383855.455', 'sampleTemperature': '59.998,59.9976,59.9972,59.9972,59.9977,59.9972', 'stage': '02', 'coverTemperature': '104.989', 'cycle': '022'}
Debug 1549383855.524 CAMera:ACQuire start exposure
Temperature 1549383855.494 -sample=60.0,60.0,60.0,60.0,60.0,60.0 -heatsink=38.0 -cover=104.9 -block=60.0,60.0,60.0,60.0,60.0,60.0
LEDStatus 1549383855.889 Temperature:60.0731 Current:9.45591 Voltage:3.39928 JuncTemp:77
Debug 1549383856.305 CAMera:ACQuire end exposure
Info 1549383856.328 Capture end m2 x2
Info 1549383856.336 Motor start m1 x1
Image 1549383856.343 -run='20190205smp65-76' -stage=2 -cycle=22 -step=2 -point=1  -emission=m2 -excitation=x2  -exposure=430 -lamp=90 -filepath='EXPERIMENTS:20190205smp65-76/apldbio/sds/images/S02_C022_T02_P0001_M2_X2_E2.tiff'
Debug 1549383856.402 Start XML:NEW 2-22-2-1-m1-x1
Debug 1549383856.403 End XML:NEW 2-22-2-1-m1-x1
Time 1549383856.485 -elapsed=2876 -active=2864 -remaining=3435
Temperature 1549383856.473 -sample=60.0,60.0,60.0,60.0,60.0,60.0 -heatsink=38.0 -cover=105.0 -block=60.0,60.0,60.0,60.0,60.0,60.0
Debug 1549383856.624 LLAC ACK: Acknowledge (type=3), name=Unknown, dest=0x00, source=0x91, control=0x01, id=0x0000, msgid=0x5A3D, data=[]
Debug 1549383856.625 LLAC ACK reply: Acknowledge (type=3), name=Unknown, dest=0x91, source=0x00, control=0x01, id=0x0000, msgid=0x5A3D, data=[]
Debug 1549383856.645 LLAC ACK: Acknowledge (type=3), name=Unknown, dest=0x00, source=0x91, control=0x01, id=0x0000, msgid=0x5A3F, data=[]
Debug 1549383856.645 LLAC ACK reply: Acknowledge (type=3), name=Unknown, dest=0x91, source=0x00, control=0x01, id=0x0000, msgid=0x5A3F, data=[]
Info 1549383856.648 Motor end m1 x1
Info 1549383856.658 Emission Encoder -36 4500 Excitation Encoder -18 6750
Info 1549383856.659 Capture start m1 x1
Debug 1549383856.709 Start XML:IMAGe+ S02_C022_T02_P0001_M1_X1_E1.tiff {'blkID': '21', 'run': '20190205smp65-76', 'exposure': '60', 'excitationColor': 'x1', 'point': '0001', 'blockTemperature': '59.9977,60.0005,60.0097,59.9987,59.9981,59.999', 'lampTemperature': '59.6509', 'lamp': '90', 'sampleVolume': '10', 'step': '02', 'emissionColor': 'm1', 'exposureIndex': '1', 'time': '1549383856.675', 'sampleTemperature': '59.998,59.9976,59.9972,59.9972,59.9977,59.9972', 'stage': '02', 'coverTemperature': '104.989', 'cycle': '022'}
Debug 1549383856.710 End XML:IMAGe+ S02_C022_T02_P0001_M1_X1_E1.tiff {'blkID': '21', 'run': '20190205smp65-76', 'exposure': '60', 'excitationColor': 'x1', 'point': '0001', 'blockTemperature': '59.9977,60.0005,60.0097,59.9987,59.9981,59.999', 'lampTemperature': '59.6509', 'lamp': '90', 'sampleVolume': '10', 'step': '02', 'emissionColor': 'm1', 'exposureIndex': '1', 'time': '1549383856.675', 'sampleTemperature': '59.998,59.9976,59.9972,59.9972,59.9977,59.9972', 'stage': '02', 'coverTemperature': '104.989', 'cycle': '022'}
Debug 1549383856.723 CAMera:ACQuire start exposure
LEDStatus 1549383856.888 Temperature:60.0379 Current:9.49889 Voltage:3.39928 JuncTemp:77.0369
Debug 1549383857.282 CAMera:ACQuire end exposure
Info 1549383857.289 Capture end m1 x1
Info 1549383857.292 Capture start m1 x1
Debug 1549383857.348 Start XML:IMAGe+ S02_C022_T02_P0001_M1_X1_E2.tiff {'blkID': '21', 'run': '20190205smp65-76', 'exposure': '175', 'excitationColor': 'x1', 'point': '0001', 'blockTemperature': '59.9977,60.0005,60.0097,59.9987,59.9981,59.999', 'lampTemperature': '59.6509', 'lamp': '90', 'sampleVolume': '10', 'step': '02', 'emissionColor': 'm1', 'exposureIndex': '2', 'time': '1549383857.310', 'sampleTemperature': '59.998,59.9976,59.9972,59.9972,59.9977,59.9972', 'stage': '02', 'coverTemperature': '104.989', 'cycle': '022'}
Debug 1549383857.349 End XML:IMAGe+ S02_C022_T02_P0001_M1_X1_E2.tiff {'blkID': '21', 'run': '20190205smp65-76', 'exposure': '175', 'excitationColor': 'x1', 'point': '0001', 'blockTemperature': '59.9977,60.0005,60.0097,59.9987,59.9981,59.999', 'lampTemperature': '59.6509', 'lamp': '90', 'sampleVolume': '10', 'step': '02', 'emissionColor': 'm1', 'exposureIndex': '2', 'time': '1549383857.310', 'sampleTemperature': '59.998,59.9976,59.9972,59.9972,59.9977,59.9972', 'stage': '02', 'coverTemperature': '104.989', 'cycle': '022'}
Image 1549383857.351 -run='20190205smp65-76' -stage=2 -cycle=22 -step=2 -point=1  -emission=m1 -excitation=x1  -exposure=60 -lamp=90 -filepath='EXPERIMENTS:20190205smp65-76/apldbio/sds/images/S02_C022_T02_P0001_M1_X1_E1.tiff'
Debug 1549383857.374 CAMera:ACQuire start exposure
Time 1549383857.481 -elapsed=2877 -active=2865 -remaining=3434
Temperature 1549383857.487 -sample=60.0,60.0,60.0,60.0,60.0,60.0 -heatsink=37.8 -cover=105.0 -block=60.0,60.0,60.0,60.0,60.0,60.0
LEDStatus 1549383857.889 Temperature:59.9676 Current:9.49889 Voltage:3.39928 JuncTemp:77.0229
Debug 1549383858.002 CAMera:ACQuire end exposure
Info 1549383858.010 Capture end m1 x1
Info 1549383858.012 Capture start m1 x1
Debug 1549383858.067 Start XML:IMAGe+ S02_C022_T02_P0001_M1_X1_E3.tiff {'blkID': '21', 'run': '20190205smp65-76', 'exposure': '520', 'excitationColor': 'x1', 'point': '0001', 'blockTemperature': '59.9977,60.0005,60.0097,59.9987,59.9981,59.999', 'lampTemperature': '59.6509', 'lamp': '90', 'sampleVolume': '10', 'step': '02', 'emissionColor': 'm1', 'exposureIndex': '3', 'time': '1549383858.030', 'sampleTemperature': '59.998,59.9976,59.9972,59.9972,59.9977,59.9972', 'stage': '02', 'coverTemperature': '104.989', 'cycle': '022'}
Debug 1549383858.068 End XML:IMAGe+ S02_C022_T02_P0001_M1_X1_E3.tiff {'blkID': '21', 'run': '20190205smp65-76', 'exposure': '520', 'excitationColor': 'x1', 'point': '0001', 'blockTemperature': '59.9977,60.0005,60.0097,59.9987,59.9981,59.999', 'lampTemperature': '59.6509', 'lamp': '90', 'sampleVolume': '10', 'step': '02', 'emissionColor': 'm1', 'exposureIndex': '3', 'time': '1549383858.030', 'sampleTemperature': '59.998,59.9976,59.9972,59.9972,59.9977,59.9972', 'stage': '02', 'coverTemperature': '104.989', 'cycle': '022'}
Image 1549383858.080 -run='20190205smp65-76' -stage=2 -cycle=22 -step=2 -point=1  -emission=m1 -excitation=x1  -exposure=175 -lamp=90 -filepath='EXPERIMENTS:20190205smp65-76/apldbio/sds/images/S02_C022_T02_P0001_M1_X1_E2.tiff'
Debug 1549383858.088 CAMera:ACQuire start exposure
Time 1549383858.487 -elapsed=2878 -active=2866 -remaining=3433
Temperature 1549383858.480 -sample=60.0,60.0,60.0,60.0,60.0,60.0 -heatsink=38.0 -cover=105.0 -block=60.0,60.0,60.0,60.0,60.0,60.0
LEDStatus 1549383858.888 Temperature:60.0379 Current:9.4774 Voltage:3.40773 JuncTemp:77.0316
Debug 1549383858.913 CAMera:ACQuire end exposure
Info 1549383858.923 Capture end m1 x1
Image 1549383858.927 -run='20190205smp65-76' -stage=2 -cycle=22 -step=2 -point=1  -emission=m1 -excitation=x1  -exposure=520 -lamp=90 -filepath='EXPERIMENTS:20190205smp65-76/apldbio/sds/images/S02_C022_T02_P0001_M1_X1_E3.tiff'
Debug 1549383858.949 Start XML:WRITe+ 2-22-2-1-m5-x5 EXPERIMENTS:/20190205smp65-76/apldbio/sds//quant/2-22-2-1-m5-x5.xml
Debug 1549383858.976 End XML:WRITe+ 2-22-2-1-m5-x5 EXPERIMENTS:/20190205smp65-76/apldbio/sds//quant/2-22-2-1-m5-x5.xml
Debug 1549383858.977 Acquiring PA queue lock
Debug 1549383858.978 Acquired PA queue lock
Debug 1549383858.978 Released PA queue lock
Debug 1549383858.979 Acquiring palock[0] execution lock
Debug 1549383858.979 Acquired palock[0] execution lock
Debug 1549383859.019 TBC acquiring operative lock
Debug 1549383859.118 C: ISTAT?
Debug 1549383859.135 S: OK ISTAT? Running
Debug 1549383859.188 LLAC ACK: Acknowledge (type=3), name=Unknown, dest=0x00, source=0x91, control=0x01, id=0x0000, msgid=0x5A7F, data=[]
Debug 1549383859.189 LLAC ACK reply: Acknowledge (type=3), name=Unknown, dest=0x91, source=0x00, control=0x01, id=0x0000, msgid=0x5A7F, data=[]
Debug 1549383859.326 LLAC ACK: Acknowledge (type=3), name=Unknown, dest=0x00, source=0x91, control=0x01, id=0x0000, msgid=0x5A81, data=[]
Debug 1549383859.327 LLAC ACK reply: Acknowledge (type=3), name=Unknown, dest=0x91, source=0x00, control=0x01, id=0x0000, msgid=0x5A81, data=[]
Time 1549383859.477 -elapsed=2879 -active=2867 -remaining=3432
Temperature 1549383859.471 -sample=60.0,60.0,60.0,60.0,60.0,60.0 -heatsink=37.8 -cover=104.9 -block=60.0,60.0,60.0,60.0,60.0,60.0
Debug 1549383859.505 Released palock[0] execution lock
Preprocessing 1549383859.508 <quote.message>Input run configuration file: /data/vendor/IS/experiments/20190205smp65-76/apldbio/sds/quant/2-22-2-1-m5-x5.xml
Block Type:  96Wells
Finished read calibration files
...run ROI Quantitation
ROI Quantitation done in 0.048842 seconds 
Quant files saved in /data/vendor/IS/experiments/20190205smp65-76/apldbio/sds/quant
...run Preproc Quantitation task
Preproc Quantitation in 0.000328 seconds 
FilterData files saved in /data/vendor/IS/experiments/20190205smp65-76/apldbio/sds/filter
Success: Preprocessing ok
</quote.message>
Debug 1549383859.528 Start XML:FilterDATa+ S02_C022_T02_P0001_M5_X5_filterdata.xml {}
Debug 1549383859.528 End XML:FilterDATa+ S02_C022_T02_P0001_M5_X5_filterdata.xml {}
Debug 1549383859.538 Start XML:WRITe+ 2-22-2-1-m3-x3 EXPERIMENTS:/20190205smp65-76/apldbio/sds//quant/2-22-2-1-m3-x3.xml
Debug 1549383859.557 End XML:WRITe+ 2-22-2-1-m3-x3 EXPERIMENTS:/20190205smp65-76/apldbio/sds//quant/2-22-2-1-m3-x3.xml
Debug 1549383859.559 Acquiring PA queue lock
Debug 1549383859.559 Acquired PA queue lock
Debug 1549383859.560 Released PA queue lock
Debug 1549383859.560 Acquiring palock[1] execution lock
Debug 1549383859.560 Acquired palock[1] execution lock
LEDStatus 1549383859.880 Temperature:59.9676 Current:9.4774 Voltage:3.39928 JuncTemp:77.0335
Debug 1549383860.079 Released palock[1] execution lock
Preprocessing 1549383860.082 <quote.message>Input run configuration file: /data/vendor/IS/experiments/20190205smp65-76/apldbio/sds/quant/2-22-2-1-m3-x3.xml
Block Type:  96Wells
Finished read calibration files
...run ROI Quantitation
ROI Quantitation done in 0.046366 seconds 
Quant files saved in /data/vendor/IS/experiments/20190205smp65-76/apldbio/sds/quant
...run Preproc Quantitation task
Preproc Quantitation in 0.000341 seconds 
FilterData files saved in /data/vendor/IS/experiments/20190205smp65-76/apldbio/sds/filter
Success: Preprocessing ok
</quote.message>
Debug 1549383860.101 Start XML:FilterDATa+ S02_C022_T02_P0001_M3_X3_filterdata.xml {}
Debug 1549383860.102 End XML:FilterDATa+ S02_C022_T02_P0001_M3_X3_filterdata.xml {}
Debug 1549383860.111 Start XML:WRITe+ 2-22-2-1-m4-x4 EXPERIMENTS:/20190205smp65-76/apldbio/sds//quant/2-22-2-1-m4-x4.xml
Debug 1549383860.125 End XML:WRITe+ 2-22-2-1-m4-x4 EXPERIMENTS:/20190205smp65-76/apldbio/sds//quant/2-22-2-1-m4-x4.xml
Debug 1549383860.127 Acquiring PA queue lock
Debug 1549383860.127 Acquired PA queue lock
Debug 1549383860.127 Released PA queue lock
Debug 1549383860.128 Acquiring palock[0] execution lock
Debug 1549383860.128 Acquired palock[0] execution lock
Time 1549383860.478 -elapsed=2880 -active=2868 -remaining=3431
Temperature 1549383860.472 -sample=60.0,60.0,60.0,60.0,60.0,60.0 -heatsink=37.9 -cover=105.0 -block=60.0,60.0,60.0,60.0,60.0,60.0
Debug 1549383860.635 Released palock[0] execution lock
Preprocessing 1549383860.638 <quote.message>Input run configuration file: /data/vendor/IS/experiments/20190205smp65-76/apldbio/sds/quant/2-22-2-1-m4-x4.xml
Block Type:  96Wells
Finished read calibration files
...run ROI Quantitation
ROI Quantitation done in 0.046907 seconds 
Quant files saved in /data/vendor/IS/experiments/20190205smp65-76/apldbio/sds/quant
...run Preproc Quantitation task
Preproc Quantitation in 0.000394 seconds 
FilterData files saved in /data/vendor/IS/experiments/20190205smp65-76/apldbio/sds/filter
Success: Preprocessing ok
</quote.message>
Debug 1549383860.657 Start XML:FilterDATa+ S02_C022_T02_P0001_M4_X4_filterdata.xml {}
Debug 1549383860.657 End XML:FilterDATa+ S02_C022_T02_P0001_M4_X4_filterdata.xml {}
Debug 1549383860.666 Start XML:WRITe+ 2-22-2-1-m2-x2 EXPERIMENTS:/20190205smp65-76/apldbio/sds//quant/2-22-2-1-m2-x2.xml
Debug 1549383860.680 End XML:WRITe+ 2-22-2-1-m2-x2 EXPERIMENTS:/20190205smp65-76/apldbio/sds//quant/2-22-2-1-m2-x2.xml
Debug 1549383860.682 Acquiring PA queue lock
Debug 1549383860.682 Acquired PA queue lock
Debug 1549383860.683 Released PA queue lock
Debug 1549383860.683 Acquiring palock[1] execution lock
Debug 1549383860.683 Acquired palock[1] execution lock
LEDStatus 1549383860.880 Temperature:59.8621 Current:9.46665 Voltage:3.40139 JuncTemp:77.0774
Debug 1549383861.176 Released palock[1] execution lock
Preprocessing 1549383861.179 <quote.message>Input run configuration file: /data/vendor/IS/experiments/20190205smp65-76/apldbio/sds/quant/2-22-2-1-m2-x2.xml
Block Type:  96Wells
Finished read calibration files
...run ROI Quantitation
ROI Quantitation done in 0.043661 seconds 
Quant files saved in /data/vendor/IS/experiments/20190205smp65-76/apldbio/sds/quant
...run Preproc Quantitation task
Preproc Quantitation in 0.000288 seconds 
FilterData files saved in /data/vendor/IS/experiments/20190205smp65-76/apldbio/sds/filter
Success: Preprocessing ok
</quote.message>
Debug 1549383861.197 Start XML:FilterDATa+ S02_C022_T02_P0001_M2_X2_filterdata.xml {}
Debug 1549383861.197 End XML:FilterDATa+ S02_C022_T02_P0001_M2_X2_filterdata.xml {}
Debug 1549383861.207 Start XML:WRITe+ 2-22-2-1-m1-x1 EXPERIMENTS:/20190205smp65-76/apldbio/sds//quant/2-22-2-1-m1-x1.xml
Debug 1549383861.227 End XML:WRITe+ 2-22-2-1-m1-x1 EXPERIMENTS:/20190205smp65-76/apldbio/sds//quant/2-22-2-1-m1-x1.xml
Debug 1549383861.228 Acquiring PA queue lock
Debug 1549383861.229 Acquired PA queue lock
Debug 1549383861.229 Released PA queue lock
Debug 1549383861.229 Acquiring palock[0] execution lock
Debug 1549383861.230 Acquired palock[0] execution lock
Time 1549383861.475 -elapsed=2881 -active=2869 -remaining=3430
Temperature 1549383861.481 -sample=60.0,60.0,60.0,60.0,60.0,60.0 -heatsink=38.0 -cover=105.0 -block=60.0,60.0,60.0,60.0,60.0,60.0
Debug 1549383861.785 Released palock[0] execution lock
Preprocessing 1549383861.788 <quote.message>Input run configuration file: /data/vendor/IS/experiments/20190205smp65-76/apldbio/sds/quant/2-22-2-1-m1-x1.xml
Block Type:  96Wells
Finished read calibration files
...run ROI Quantitation
ROI Quantitation done in 0.068398 seconds 
Quant files saved in /data/vendor/IS/experiments/20190205smp65-76/apldbio/sds/quant
...run Preproc Quantitation task
Preproc Quantitation in 0.000396 seconds 
FilterData files saved in /data/vendor/IS/experiments/20190205smp65-76/apldbio/sds/filter
Success: Preprocessing ok
</quote.message>
Debug 1549383861.806 Start XML:FilterDATa+ S02_C022_T02_P0001_M1_X1_filterdata.xml {}
Debug 1549383861.807 End XML:FilterDATa+ S02_C022_T02_P0001_M1_X1_filterdata.xml {}
Debug 1549383861.824 Start XML:WRITe+ S2-C22-T2-P1 EXPERIMENTS:/20190205smp65-76/apldbio/sds//filter/2-22-2-1.xml
Debug 1549383861.832 End XML:WRITe+ S2-C22-T2-P1 EXPERIMENTS:/20190205smp65-76/apldbio/sds//filter/2-22-2-1.xml
Info 1549383861.836 Run ePA here for multicomponent. Ensured that dye are assigned
Debug 1549383861.839 Acquiring PA queue lock
Debug 1549383861.839 Acquired PA queue lock
Debug 1549383861.839 Released PA queue lock
Debug 1549383861.840 Acquiring palock[1] execution lock
Debug 1549383861.840 Acquired palock[1] execution lock
LEDStatus 1549383861.882 Temperature:59.8972 Current:9.4774 Voltage:3.40139 JuncTemp:76.9543
Debug 1549383862.416 Released palock[1] execution lock
Preprocessing 1549383862.418 <quote.message>Input run configuration file: /data/vendor/IS/experiments/20190205smp65-76/apldbio/sds/filter/2-22-2-1.xml
Block Type:  96Wells
...run Preproc MultiComponent task
Preproc MultiComponent in 0.006106 seconds 
MultiComponentData files saved in /data/vendor/IS/experiments/20190205smp65-76/apldbio/sds/multicomponent
Success: Preprocessing ok
</quote.message>
Time 1549383862.475 -elapsed=2882 -active=2870 -remaining=3429
Run 1549383862.468 Collected -run="20190205smp65-76" -stage=2 -cycle=22 -step=2 -point=1
Temperature 1549383862.479 -sample=60.0,60.0,60.0,60.0,60.0,60.0 -heatsink=37.6 -cover=105.0 -block=60.0,60.0,60.0,60.0,60.0,60.0
Debug 1549383862.496 C: ACCess CONTROLLER
Info 1549383862.497 Access notification: [System] Access -sessionid=542 -level=Controller -exclusive=False
System 1549383862.497 Access -sessionid=542 -level=Controller -exclusive=False
Debug 1549383862.498 S: OK ACCess CONTROLLER
Debug 1549383862.527 C: FIL:COP EXPERIMENTS:20190205smp65-76/apldbio/sds/multicomponent/S02_C022_T02_P0001_multicomponentdata.xml PUBLIC_RUN_COMPLETE:working/20190205smp65-76/apldbio/sds/multicomponent/S02_C022_T02_P0001_multicomponentdata.xml
Debug 1549383862.532 S: OK FIL:COP EXPERIMENTS:20190205smp65-76/apldbio/sds/multicomponent/S02_C022_T02_P0001_multicomponentdata.xml PUBLIC_RUN_COMPLETE:working/20190205smp65-76/apldbio/sds/multicomponent/S02_C022_T02_P0001_multicomponentdata.xml
Debug 1549383862.538 C: ACCess OBSERVER
Info 1549383862.539 Access notification: [System] Access -sessionid=542 -level=Observer -exclusive=False
System 1549383862.539 Access -sessionid=542 -level=Observer -exclusive=False
Debug 1549383862.540 S: OK ACCess OBSERVER
Debug 1549383862.551 C: FIL:LIST? -verbose EXPERIMENTS:/20190205smp65-76/apldbio/sds/quant/S02_C022_T02_P0001_*E1.quant
Debug 1549383862.572 <quote.message>S: OK FIL:LIST? -verbose EXPERIMENTS:/20190205smp65-76/apldbio/sds/quant/S02_C022_T02_P0001_*E1.quant <quote.reply>
s: "experiments:20190205smp65-76/apldbio/sds/quant/S02_C022_T02_P0001_M1_X1_E1.quant" -type=file -size=4198 -mtime=1549383861.75 -atime=1549383861.75 -ctime=1549383861.75
s: "experiments:20190205smp65-76/apldbio/sds/quant/S02_C022_T02_P0001_M2_X2_E1.quant" -type=file -size=4199 -mtime=1549383861.15 -atime=1549383861.14 -ctime=1549383861.15
s: "experiments:20190205smp65-76/apldbio/sds/quant/S02_C022_T02_P0001_M3_X3_E1.quant" -type=file -size=4199 -mtime=1549383860.05 -atime=1549383860.05 -ctime=1549383860.05
s: "experiments:20190205smp65-76/apldbio/sds/quant/S02_C022_T02_P0001_M4_X4_E1.quant" -type=file -size=4199 -mtime=1549383860.6 -atime=1549383860.6 -ctime=1549383860.6
s: "experiments:20190205smp65-76/apldbio/sds/quant/S02_C022_T02_P0001_M5_X5_E1.quant" -type=file -size=4199 -mtime=1549383859.47 -atime=1549383859.47 -ctime=1549383859.47
s: </quote.reply></quote.message>
Debug 1549383862.584 C: ACCess CONTROLLER
Info 1549383862.585 Access notification: [System] Access -sessionid=542 -level=Controller -exclusive=False
System 1549383862.586 Access -sessionid=542 -level=Controller -exclusive=False
Debug 1549383862.586 S: OK ACCess CONTROLLER
Debug 1549383862.607 C: FIL:COP EXPERIMENTS:20190205smp65-76/apldbio/sds/quant/S02_C022_T02_P0001_M1_X1_E1.quant PUBLIC_RUN_COMPLETE:working/20190205smp65-76/apldbio/sds/quant/S02_C022_T02_P0001_M1_X1_E1.quant
Debug 1549383862.611 S: OK FIL:COP EXPERIMENTS:20190205smp65-76/apldbio/sds/quant/S02_C022_T02_P0001_M1_X1_E1.quant PUBLIC_RUN_COMPLETE:working/20190205smp65-76/apldbio/sds/quant/S02_C022_T02_P0001_M1_X1_E1.quant
Debug 1549383862.617 C: ACCess OBSERVER
Info 1549383862.618 Access notification: [System] Access -sessionid=542 -level=Observer -exclusive=False
System 1549383862.618 Access -sessionid=542 -level=Observer -exclusive=False
Debug 1549383862.619 S: OK ACCess OBSERVER
Debug 1549383862.626 C: ACCess CONTROLLER
Info 1549383862.627 Access notification: [System] Access -sessionid=542 -level=Controller -exclusive=False
System 1549383862.628 Access -sessionid=542 -level=Controller -exclusive=False
Debug 1549383862.628 S: OK ACCess CONTROLLER
Debug 1549383862.649 C: FIL:COP EXPERIMENTS:20190205smp65-76/apldbio/sds/quant/S02_C022_T02_P0001_M2_X2_E1.quant PUBLIC_RUN_COMPLETE:working/20190205smp65-76/apldbio/sds/quant/S02_C022_T02_P0001_M2_X2_E1.quant
Debug 1549383862.654 S: OK FIL:COP EXPERIMENTS:20190205smp65-76/apldbio/sds/quant/S02_C022_T02_P0001_M2_X2_E1.quant PUBLIC_RUN_COMPLETE:working/20190205smp65-76/apldbio/sds/quant/S02_C022_T02_P0001_M2_X2_E1.quant
Debug 1549383862.659 C: ACCess OBSERVER
Info 1549383862.660 Access notification: [System] Access -sessionid=542 -level=Observer -exclusive=False
System 1549383862.661 Access -sessionid=542 -level=Observer -exclusive=False
Debug 1549383862.661 S: OK ACCess OBSERVER
Debug 1549383862.668 C: ACCess CONTROLLER
Info 1549383862.669 Access notification: [System] Access -sessionid=542 -level=Controller -exclusive=False
System 1549383862.669 Access -sessionid=542 -level=Controller -exclusive=False
Debug 1549383862.670 S: OK ACCess CONTROLLER
Debug 1549383862.690 C: FIL:COP EXPERIMENTS:20190205smp65-76/apldbio/sds/quant/S02_C022_T02_P0001_M3_X3_E1.quant PUBLIC_RUN_COMPLETE:working/20190205smp65-76/apldbio/sds/quant/S02_C022_T02_P0001_M3_X3_E1.quant
Debug 1549383862.695 S: OK FIL:COP EXPERIMENTS:20190205smp65-76/apldbio/sds/quant/S02_C022_T02_P0001_M3_X3_E1.quant PUBLIC_RUN_COMPLETE:working/20190205smp65-76/apldbio/sds/quant/S02_C022_T02_P0001_M3_X3_E1.quant
Debug 1549383862.700 C: EXP:LIST? -verbose 20190205smp65-76/apldbio/sds/quant/S02_C022_T02_P0001*
Debug 1549383862.700 C: ACCess OBSERVER
Info 1549383862.709 Access notification: [System] Access -sessionid=542 -level=Observer -exclusive=False
System 1549383862.710 Access -sessionid=542 -level=Observer -exclusive=False
Debug 1549383862.711 S: OK ACCess OBSERVER
Debug 1549383862.716 <quote.message>S: OK EXP:LIST? -verbose 20190205smp65-76/apldbio/sds/quant/S02_C022_T02_P0001* <quote.reply>
s: "20190205smp65-76/apldbio/sds/quant/S02_C022_T02_P0001_M1_X1_E1.quant" -type=file -size=4198 -mtime=1549383861.75 -atime=1549383861.75 -ctime=1549383861.75
s: "20190205smp65-76/apldbio/sds/quant/S02_C022_T02_P0001_M1_X1_E2.quant" -type=file -size=4199 -mtime=1549383861.76 -atime=1549383861.75 -ctime=1549383861.76
s: "20190205smp65-76/apldbio/sds/quant/S02_C022_T02_P0001_M1_X1_E3.quant" -type=file -size=4217 -mtime=1549383861.76 -atime=1549383861.76 -ctime=1549383861.76
s: "20190205smp65-76/apldbio/sds/quant/S02_C022_T02_P0001_M2_X2_E1.quant" -type=file -size=4199 -mtime=1549383861.15 -atime=1549383861.14 -ctime=1549383861.15
s: "20190205smp65-76/apldbio/sds/quant/S02_C022_T02_P0001_M2_X2_E2.quant" -type=file -size=4199 -mtime=1549383861.15 -atime=1549383861.15 -ctime=1549383861.15
s: "20190205smp65-76/apldbio/sds/quant/S02_C022_T02_P0001_M3_X3_E1.quant" -type=file -size=4199 -mtime=1549383860.05 -atime=1549383860.05 -ctime=1549383860.05
s: "20190205smp65-76/apldbio/sds/quant/S02_C022_T02_P0001_M3_X3_E2.quant" -type=file -size=4199 -mtime=1549383860.05 -atime=1549383860.05 -ctime=1549383860.05
s: "20190205smp65-76/apldbio/sds/quant/S02_C022_T02_P0001_M4_X4_E1.quant" -type=file -size=4199 -mtime=1549383860.6 -atime=1549383860.6 -ctime=1549383860.6
s: "20190205smp65-76/apldbio/sds/quant/S02_C022_T02_P0001_M4_X4_E2.quant" -type=file -size=4261 -mtime=1549383860.61 -atime=1549383860.6 -ctime=1549383860.61
s: "20190205smp65-76/apldbio/sds/quant/S02_C022_T02_P0001_M5_X5_E1.quant" -type=file -size=4199 -mtime=1549383859.47 -atime=1549383859.47 -ctime=1549383859.47
s: "20190205smp65-76/apldbio/sds/quant/S02_C022_T02_P0001_M5_X5_E2.quant" -type=file -size=4199 -mtime=1549383859.48 -atime=1549383859.47 -ctime=1549383859.48
s: </quote.reply></quote.message>
Debug 1549383862.717 C: ACCess CONTROLLER
Info 1549383862.718 Access notification: [System] Access -sessionid=542 -level=Controller -exclusive=False
System 1549383862.719 Access -sessionid=542 -level=Controller -exclusive=False
Debug 1549383862.719 S: OK ACCess CONTROLLER
Debug 1549383862.721 C: EXP:READ? -encoding=plain 20190205smp65-76/apldbio/sds/quant/S02_C022_T02_P0001_M1_X1_E1.quant
Debug 1549383862.722 S: OK EXP:READ? -encoding=plain 20190205smp65-76/apldbio/sds/quant/S02_C022_T02_P0001_M1_X1_E1.quant
Debug 1549383862.726 C: EXP:READ? -encoding=plain 20190205smp65-76/apldbio/sds/quant/S02_C022_T02_P0001_M1_X1_E2.quant
Debug 1549383862.728 S: OK EXP:READ? -encoding=plain 20190205smp65-76/apldbio/sds/quant/S02_C022_T02_P0001_M1_X1_E2.quant
Debug 1549383862.730 C: EXP:READ? -encoding=plain 20190205smp65-76/apldbio/sds/quant/S02_C022_T02_P0001_M1_X1_E3.quant
Debug 1549383862.732 S: OK EXP:READ? -encoding=plain 20190205smp65-76/apldbio/sds/quant/S02_C022_T02_P0001_M1_X1_E3.quant
Debug 1549383862.735 C: EXP:READ? -encoding=plain 20190205smp65-76/apldbio/sds/quant/S02_C022_T02_P0001_M2_X2_E1.quant
Debug 1549383862.736 S: OK EXP:READ? -encoding=plain 20190205smp65-76/apldbio/sds/quant/S02_C022_T02_P0001_M2_X2_E1.quant
Debug 1549383862.739 C: EXP:READ? -encoding=plain 20190205smp65-76/apldbio/sds/quant/S02_C022_T02_P0001_M2_X2_E2.quant
Debug 1549383862.741 C: FIL:COP EXPERIMENTS:20190205smp65-76/apldbio/sds/quant/S02_C022_T02_P0001_M4_X4_E1.quant PUBLIC_RUN_COMPLETE:working/20190205smp65-76/apldbio/sds/quant/S02_C022_T02_P0001_M4_X4_E1.quant
Debug 1549383862.743 S: OK EXP:READ? -encoding=plain 20190205smp65-76/apldbio/sds/quant/S02_C022_T02_P0001_M2_X2_E2.quant
Debug 1549383862.747 C: EXP:READ? -encoding=plain 20190205smp65-76/apldbio/sds/quant/S02_C022_T02_P0001_M3_X3_E1.quant
Debug 1549383862.750 S: OK FIL:COP EXPERIMENTS:20190205smp65-76/apldbio/sds/quant/S02_C022_T02_P0001_M4_X4_E1.quant PUBLIC_RUN_COMPLETE:working/20190205smp65-76/apldbio/sds/quant/S02_C022_T02_P0001_M4_X4_E1.quant
Debug 1549383862.748 S: OK EXP:READ? -encoding=plain 20190205smp65-76/apldbio/sds/quant/S02_C022_T02_P0001_M3_X3_E1.quant
Debug 1549383862.755 C: ACCess OBSERVER
Info 1549383862.756 Access notification: [System] Access -sessionid=542 -level=Observer -exclusive=False
System 1549383862.756 Access -sessionid=542 -level=Observer -exclusive=False
Debug 1549383862.757 S: OK ACCess OBSERVER
Debug 1549383862.763 C: ACCess CONTROLLER
Info 1549383862.764 Access notification: [System] Access -sessionid=542 -level=Controller -exclusive=False
System 1549383862.765 Access -sessionid=542 -level=Controller -exclusive=False
Debug 1549383862.765 S: OK ACCess CONTROLLER
Debug 1549383862.786 C: FIL:COP EXPERIMENTS:20190205smp65-76/apldbio/sds/quant/S02_C022_T02_P0001_M5_X5_E1.quant PUBLIC_RUN_COMPLETE:working/20190205smp65-76/apldbio/sds/quant/S02_C022_T02_P0001_M5_X5_E1.quant
Debug 1549383862.790 S: OK FIL:COP EXPERIMENTS:20190205smp65-76/apldbio/sds/quant/S02_C022_T02_P0001_M5_X5_E1.quant PUBLIC_RUN_COMPLETE:working/20190205smp65-76/apldbio/sds/quant/S02_C022_T02_P0001_M5_X5_E1.quant
Debug 1549383862.796 C: ACCess OBSERVER
Info 1549383862.797 Access notification: [System] Access -sessionid=542 -level=Observer -exclusive=False
System 1549383862.797 Access -sessionid=542 -level=Observer -exclusive=False
Debug 1549383862.798 S: OK ACCess OBSERVER
LEDStatus 1549383862.879 Temperature:59.8269 Current:9.44516 Voltage:3.39928 JuncTemp:77.0141
Debug 1549383862.966 C: EXP:READ? -encoding=plain 20190205smp65-76/apldbio/sds/quant/S02_C022_T02_P0001_M3_X3_E2.quant
Debug 1549383862.968 S: OK EXP:READ? -encoding=plain 20190205smp65-76/apldbio/sds/quant/S02_C022_T02_P0001_M3_X3_E2.quant
Debug 1549383862.971 C: EXP:READ? -encoding=plain 20190205smp65-76/apldbio/sds/quant/S02_C022_T02_P0001_M4_X4_E1.quant
Debug 1549383862.972 S: OK EXP:READ? -encoding=plain 20190205smp65-76/apldbio/sds/quant/S02_C022_T02_P0001_M4_X4_E1.quant
Debug 1549383862.976 C: EXP:READ? -encoding=plain 20190205smp65-76/apldbio/sds/quant/S02_C022_T02_P0001_M4_X4_E2.quant
Debug 1549383862.977 S: OK EXP:READ? -encoding=plain 20190205smp65-76/apldbio/sds/quant/S02_C022_T02_P0001_M4_X4_E2.quant
Debug 1549383862.980 C: EXP:READ? -encoding=plain 20190205smp65-76/apldbio/sds/quant/S02_C022_T02_P0001_M5_X5_E1.quant
Debug 1549383862.981 S: OK EXP:READ? -encoding=plain 20190205smp65-76/apldbio/sds/quant/S02_C022_T02_P0001_M5_X5_E1.quant
Debug 1549383862.985 C: EXP:READ? -encoding=plain 20190205smp65-76/apldbio/sds/quant/S02_C022_T02_P0001_M5_X5_E2.quant
Debug 1549383862.986 S: OK EXP:READ? -encoding=plain 20190205smp65-76/apldbio/sds/quant/S02_C022_T02_P0001_M5_X5_E2.quant
Time 1549383863.476 -elapsed=2883 -active=2871 -remaining=3428
Temperature 1549383863.471 -sample=60.0,60.0,60.0,60.0,60.0,60.0 -heatsink=37.7 -cover=105.0 -block=60.0,60.0,60.0,60.0,60.0,60.0
LEDStatus 1549383863.879 Temperature:59.8972 Current:9.4774 Voltage:3.40139 JuncTemp:76.8205
Debug 1549383864.118 C: ISTAT?
Debug 1549383864.130 S: OK ISTAT? Running
Time 1549383864.474 -elapsed=2884 -active=2872 -remaining=3427
Temperature 1549383864.478 -sample=60.0,60.0,60.0,60.0,60.0,60.0 -heatsink=37.7 -cover=105.0 -block=60.0,60.0,60.0,60.0,60.0,60.0
LEDStatus 1549383864.879 Temperature:59.8621 Current:9.4774 Voltage:3.39717 JuncTemp:76.958
Time 1549383865.474 -elapsed=2885 -active=2873 -remaining=3426
Temperature 1549383865.478 -sample=60.0,60.0,60.0,60.0,60.0,60.0 -heatsink=37.7 -cover=104.9 -block=60.0,60.0,60.0,60.0,60.0,60.0
LEDStatus 1549383865.888 Temperature:59.8621 Current:9.4774 Voltage:3.40562 JuncTemp:76.9474
Time 1549383866.474 -elapsed=2886 -active=2874 -remaining=3425
Temperature 1549383866.478 -sample=60.0,60.0,60.0,60.0,60.0,60.0 -heatsink=37.7 -cover=104.9 -block=60.0,60.0,60.0,60.0,60.0,60.0
LEDStatus 1549383866.888 Temperature:59.8269 Current:9.48814 Voltage:3.40139 JuncTemp:76.8928
Time 1549383867.482 -elapsed=2887 -active=2875 -remaining=3424
Temperature 1549383867.494 -sample=60.0,60.0,60.0,60.0,60.0,60.0 -heatsink=37.6 -cover=105.0 -block=60.0,60.0,60.0,60.0,60.0,60.0
LEDStatus 1549383867.879 Temperature:59.7917 Current:9.45591 Voltage:3.40773 JuncTemp:76.9016
Debug 1549383868.070 TBC _holding invoked.
Debug 1549383868.072 TBC acquired unhold lock
Debug 1549383868.073 TBC releasing operative lock
Debug 1549383868.075 TBC acquired operative lock
Debug 1549383868.134 TBC acquiring operative lock
Info 1549383868.078 TBC:HOLD starting 0.000000s hold
Debug 1549383868.135 TBC _holding invoked.
Debug 1549383868.136 TBC acquiring unhold lock
Debug 1549383868.136 TBC acquired unhold lock
Debug 1549383868.136 TBC releasing operative lock
Debug 1549383868.137 TBC acquired operative lock
Info 1549383868.139 TBC:SETTing ramping "Zone1" from 60.0 to 95.0 (rate=1.600, timeout=65.6, msgid=0x5B2C)
Info 1549383868.140 TBC:SETTing ramping "Zone2" from 60.0 to 95.0 (rate=1.600, timeout=65.6, msgid=0x5B2D)
Info 1549383868.141 TBC:SETTing ramping "Zone3" from 60.0 to 95.0 (rate=1.600, timeout=65.6, msgid=0x5B2E)
Info 1549383868.141 TBC:SETTing ramping "Zone4" from 60.0 to 95.0 (rate=1.600, timeout=65.6, msgid=0x5B2F)
Info 1549383868.142 TBC:SETTing ramping "Zone5" from 60.0 to 95.0 (rate=1.600, timeout=65.6, msgid=0x5B30)
Info 1549383868.143 TBC:SETTing ramping "Zone6" from 60.0 to 95.0 (rate=1.600, timeout=65.6, msgid=0x5B31)
Run 1549383868.225 Cycle 23
Run 1549383868.287 Step 1
Run 1549383868.297 Ramping -zones=Zone1,Zone2,Zone3,Zone4,Zone5,Zone6 -targets=95.000,95.000,95.000,95.000,95.000,95.000 -rates=1.600,1.600,1.600,1.600,1.600,1.600
Time 1549383868.477 -elapsed=2888 -active=2876 -remaining=3425
Temperature 1549383868.471 -sample=60.0,60.0,60.0,60.0,60.0,60.0 -heatsink=37.7 -cover=105.0 -block=60.1,60.1,60.1,60.1,60.0,60.1
LEDStatus 1549383868.889 Temperature:59.7565 Current:9.4774 Voltage:3.39928 JuncTemp:76.8824
Debug 1549383869.119 C: ISTAT?
Debug 1549383869.130 S: OK ISTAT? Running
Time 1549383869.485 -elapsed=2889 -active=2877 -remaining=3424
Temperature 1549383869.482 -sample=60.9,60.9,60.9,61.0,60.8,60.9 -heatsink=37.6 -cover=104.9 -block=64.9,64.9,65.0,65.1,64.8,64.7
LEDStatus 1549383869.879 Temperature:59.7565 Current:9.4774 Voltage:3.39717 JuncTemp:76.9264
Time 1549383870.485 -elapsed=2890 -active=2878 -remaining=3423
Temperature 1549383870.473 -sample=63.5,63.5,63.5,63.6,63.4,63.4 -heatsink=37.7 -cover=104.9 -block=68.8,68.9,68.7,68.6,68.8,68.8
LEDStatus 1549383870.888 Temperature:59.8269 Current:9.45591 Voltage:3.39928 JuncTemp:76.7819
Time 1549383871.485 -elapsed=2891 -active=2879 -remaining=3422
Temperature 1549383871.473 -sample=65.6,65.6,65.5,65.6,65.6,65.5 -heatsink=37.5 -cover=105.0 -block=68.8,68.8,68.6,68.6,68.8,68.9
LEDStatus 1549383871.887 Temperature:59.7565 Current:9.4774 Voltage:3.4035 JuncTemp:76.8524
Time 1549383872.485 -elapsed=2892 -active=2880 -remaining=3421
Temperature 1549383872.482 -sample=67.1,67.1,67.0,67.1,67.1,67.1 -heatsink=37.4 -cover=104.9 -block=70.3,70.3,70.3,70.5,70.1,70.2
LEDStatus 1549383872.878 Temperature:59.7213 Current:9.42367 Voltage:3.40139 JuncTemp:76.8928
Time 1549383873.486 -elapsed=2893 -active=2881 -remaining=3420
Temperature 1549383873.473 -sample=68.9,68.9,68.8,68.9,68.8,68.8 -heatsink=37.5 -cover=105.0 -block=72.7,72.8,72.7,72.7,72.7,72.6
LEDStatus 1549383873.879 Temperature:59.8269 Current:9.44516 Voltage:3.40139 JuncTemp:76.7591
Debug 1549383874.121 C: ISTAT?
Debug 1549383874.149 S: OK ISTAT? Running
Time 1549383874.485 -elapsed=2894 -active=2882 -remaining=3419
Temperature 1549383874.473 -sample=70.7,70.7,70.6,70.7,70.6,70.6 -heatsink=37.5 -cover=105.0 -block=74.1,74.2,74.0,74.0,74.1,74.1
LEDStatus 1549383874.888 Temperature:59.7917 Current:9.48814 Voltage:3.40139 JuncTemp:76.7345
Time 1549383875.474 -elapsed=2895 -active=2883 -remaining=3418
Temperature 1549383875.479 -sample=72.3,72.4,72.2,72.3,72.3,72.3 -heatsink=37.4 -cover=105.0 -block=75.4,75.5,75.4,75.5,75.4,75.4
LEDStatus 1549383875.879 Temperature:59.8269 Current:9.4774 Voltage:3.39928 JuncTemp:76.893
Time 1549383876.485 -elapsed=2896 -active=2884 -remaining=3417
Temperature 1549383876.473 -sample=73.9,74.0,73.9,74.0,73.9,73.8 -heatsink=37.2 -cover=104.9 -block=77.2,77.2,77.1,77.3,77.2,77.1
LEDStatus 1549383876.878 Temperature:59.7565 Current:9.4774 Voltage:3.39928 JuncTemp:76.8682
Time 1549383877.474 -elapsed=2897 -active=2885 -remaining=3416
Temperature 1549383877.478 -sample=75.6,75.7,75.5,75.6,75.6,75.5 -heatsink=37.4 -cover=105.0 -block=78.8,78.9,78.7,78.8,78.8,78.8
LEDStatus 1549383877.883 Temperature:59.7213 Current:9.45591 Voltage:3.39506 JuncTemp:76.7696
Time 1549383878.480 -elapsed=2898 -active=2886 -remaining=3415
Temperature 1549383878.484 -sample=77.2,77.2,77.1,77.2,77.2,77.1 -heatsink=37.1 -cover=105.0 -block=80.3,80.4,80.2,80.3,80.3,80.3
LEDStatus 1549383878.883 Temperature:59.7917 Current:9.4774 Voltage:3.40773 JuncTemp:76.8136
Debug 1549383879.118 C: ISTAT?
Debug 1549383879.129 S: OK ISTAT? Running
Time 1549383879.480 -elapsed=2899 -active=2887 -remaining=3414
Temperature 1549383879.484 -sample=78.7,78.8,78.7,78.7,78.7,78.7 -heatsink=37.1 -cover=104.9 -block=81.9,81.9,81.8,81.9,81.9,81.8
LEDStatus 1549383879.883 Temperature:59.6862 Current:9.45591 Voltage:3.39295 JuncTemp:76.8382
Time 1549383880.481 -elapsed=2900 -active=2888 -remaining=3413
Temperature 1549383880.494 -sample=80.3,80.4,80.2,80.3,80.3,80.2 -heatsink=37.0 -cover=105.0 -block=83.4,83.6,83.4,83.4,83.5,83.4
LEDStatus 1549383880.888 Temperature:59.7917 Current:9.4774 Voltage:3.4035 JuncTemp:76.782
Time 1549383881.486 -elapsed=2901 -active=2889 -remaining=3412
Temperature 1549383881.483 -sample=81.9,81.9,81.7,81.9,81.9,81.8 -heatsink=37.0 -cover=105.0 -block=84.9,85.0,84.8,84.9,85.0,84.9
LEDStatus 1549383881.879 Temperature:59.6862 Current:9.45591 Voltage:3.39928 JuncTemp:76.8824
Time 1549383882.494 -elapsed=2902 -active=2890 -remaining=3411
Temperature 1549383882.483 -sample=83.4,83.5,83.2,83.4,83.4,83.3 -heatsink=36.9 -cover=105.1 -block=86.5,86.6,86.4,86.5,86.5,86.4
LEDStatus 1549383882.888 Temperature:59.7565 Current:9.45591 Voltage:3.39717 JuncTemp:76.812
Time 1549383883.481 -elapsed=2903 -active=2891 -remaining=3410
Temperature 1549383883.489 -sample=84.9,85.1,84.8,84.9,84.9,84.9 -heatsink=36.9 -cover=105.0 -block=88.0,88.1,87.9,88.0,88.0,87.9
LEDStatus 1549383883.888 Temperature:59.7917 Current:9.45591 Voltage:3.40139 JuncTemp:76.7908
Debug 1549383884.123 C: ISTAT?
Debug 1549383884.149 S: OK ISTAT? Running
Time 1549383884.485 -elapsed=2904 -active=2892 -remaining=3409
Temperature 1549383884.482 -sample=86.5,86.6,86.3,86.5,86.5,86.4 -heatsink=36.8 -cover=105.0 -block=89.5,89.7,89.4,89.5,89.6,89.5
LEDStatus 1549383884.887 Temperature:59.7565 Current:9.4774 Voltage:3.39928 JuncTemp:76.7994
Time 1549383885.486 -elapsed=2905 -active=2893 -remaining=3408
Temperature 1549383885.473 -sample=87.9,88.1,87.9,88.0,88.0,87.9 -heatsink=36.7 -cover=105.0 -block=91.0,91.2,90.9,91.0,91.1,91.0
LEDStatus 1549383885.887 Temperature:59.6509 Current:9.4774 Voltage:3.39717 JuncTemp:76.8524
Time 1549383886.481 -elapsed=2906 -active=2894 -remaining=3407
Temperature 1549383886.487 -sample=89.5,89.7,89.4,89.5,89.5,89.5 -heatsink=36.8 -cover=104.9 -block=92.6,92.7,92.4,92.6,92.6,92.5
LEDStatus 1549383886.887 Temperature:59.7213 Current:9.45591 Voltage:3.4035 JuncTemp:76.7574
Time 1549383887.481 -elapsed=2907 -active=2895 -remaining=3406
Temperature 1549383887.491 -sample=91.1,91.2,90.9,91.1,91.1,91.0 -heatsink=36.8 -cover=104.9 -block=94.1,94.3,94.0,94.1,94.2,94.1
LEDStatus 1549383887.888 Temperature:59.6509 Current:9.45591 Voltage:3.38873 JuncTemp:76.6482
Time 1549383888.481 -elapsed=2908 -active=2896 -remaining=3405
Temperature 1549383888.492 -sample=92.6,92.7,92.5,92.6,92.6,92.5 -heatsink=36.7 -cover=105.0 -block=95.6,95.8,95.5,95.6,95.7,95.6
LEDStatus 1549383888.888 Temperature:59.7565 Current:9.49889 Voltage:3.39928 JuncTemp:76.7749
Debug 1549383889.122 C: ISTAT?
Debug 1549383889.143 S: OK ISTAT? Running
Time 1549383889.486 -elapsed=2909 -active=2897 -remaining=3404
Temperature 1549383889.473 -sample=93.9,94.0,93.8,93.9,94.0,93.8 -heatsink=36.6 -cover=105.0 -block=96.1,96.0,96.1,96.1,96.1,96.1
Debug 1549383889.573 LLAC ACK: Acknowledge (type=3), name=Unknown, dest=0x00, source=0x81, control=0x01, id=0x0000, msgid=0x5B2C, data=[]
Debug 1549383889.574 LLAC ACK reply: Acknowledge (type=3), name=Unknown, dest=0x81, source=0x00, control=0x01, id=0x0000, msgid=0x5B2C, data=[]
Debug 1549383889.575 LLAC ACK: Acknowledge (type=3), name=Unknown, dest=0x00, source=0x82, control=0x01, id=0x0000, msgid=0x5B2D, data=[]
Debug 1549383889.575 LLAC ACK reply: Acknowledge (type=3), name=Unknown, dest=0x82, source=0x00, control=0x01, id=0x0000, msgid=0x5B2D, data=[]
Debug 1549383889.670 LLAC ACK: Acknowledge (type=3), name=Unknown, dest=0x00, source=0x83, control=0x01, id=0x0000, msgid=0x5B2E, data=[]
Debug 1549383889.671 LLAC ACK reply: Acknowledge (type=3), name=Unknown, dest=0x83, source=0x00, control=0x01, id=0x0000, msgid=0x5B2E, data=[]
Debug 1549383889.671 LLAC ACK: Acknowledge (type=3), name=Unknown, dest=0x00, source=0x84, control=0x01, id=0x0000, msgid=0x5B2F, data=[]
Debug 1549383889.672 LLAC ACK reply: Acknowledge (type=3), name=Unknown, dest=0x84, source=0x00, control=0x01, id=0x0000, msgid=0x5B2F, data=[]
Debug 1549383889.672 LLAC ACK: Acknowledge (type=3), name=Unknown, dest=0x00, source=0x85, control=0x01, id=0x0000, msgid=0x5B30, data=[]
Debug 1549383889.673 LLAC ACK reply: Acknowledge (type=3), name=Unknown, dest=0x85, source=0x00, control=0x01, id=0x0000, msgid=0x5B30, data=[]
Debug 1549383889.673 LLAC ACK: Acknowledge (type=3), name=Unknown, dest=0x00, source=0x86, control=0x01, id=0x0000, msgid=0x5B31, data=[]
Debug 1549383889.674 LLAC ACK reply: Acknowledge (type=3), name=Unknown, dest=0x86, source=0x00, control=0x01, id=0x0000, msgid=0x5B31, data=[]
Debug 1549383889.674 TBC releasing operative lock
Debug 1549383889.676 Pending Suspend flag: False
Debug 1549383889.685 TBC acquiring operative lock
Debug 1549383889.685 TBC acquired operative lock
Run 1549383889.706 Holding -time=15
Info 1549383889.707 TBC:HOLD starting 15.000000s hold
Debug 1549383889.711 TBC acquiring unhold lock
LEDStatus 1549383889.878 Temperature:59.5806 Current:9.46665 Voltage:3.39295 JuncTemp:76.7449
Time 1549383890.481 -elapsed=2910 -active=2898 -remaining=3403
Temperature 1549383890.492 -sample=94.7,94.7,94.6,94.7,94.7,94.6 -heatsink=36.5 -cover=105.0 -block=95.6,95.5,95.7,95.7,95.6,95.5
LEDStatus 1549383890.887 Temperature:59.5101 Current:9.50963 Voltage:3.39928 JuncTemp:76.5866
Time 1549383891.481 -elapsed=2911 -active=2899 -remaining=3402
Temperature 1549383891.490 -sample=94.9,94.9,94.9,94.9,94.9,94.9 -heatsink=36.6 -cover=105.1 -block=94.9,95.1,95.0,94.9,94.9,95.2
LEDStatus 1549383891.878 Temperature:59.6862 Current:9.48814 Voltage:3.39084 JuncTemp:76.7662
Time 1549383892.481 -elapsed=2912 -active=2900 -remaining=3401
Temperature 1549383892.493 -sample=94.9,94.9,94.9,94.9,94.9,94.9 -heatsink=36.4 -cover=105.0 -block=94.9,94.9,95.0,95.0,95.0,94.9
LEDStatus 1549383892.878 Temperature:59.6862 Current:9.46665 Voltage:3.39506 JuncTemp:76.6077
Time 1549383893.483 -elapsed=2913 -active=2901 -remaining=3400
Temperature 1549383893.495 -sample=94.9,94.9,94.9,94.9,94.9,94.9 -heatsink=36.5 -cover=105.0 -block=94.9,94.9,94.9,95.0,95.0,94.9
LEDStatus 1549383893.878 Temperature:59.6862 Current:9.49889 Voltage:3.40562 JuncTemp:76.7343
Debug 1549383894.122 C: ISTAT?
Debug 1549383894.149 S: OK ISTAT? Running
Time 1549383894.486 -elapsed=2914 -active=2902 -remaining=3399
Temperature 1549383894.473 -sample=94.9,94.9,94.9,94.9,94.9,94.9 -heatsink=36.6 -cover=105.0 -block=95.0,94.9,95.0,95.0,95.0,95.0
LEDStatus 1549383894.888 Temperature:59.7213 Current:9.42367 Voltage:3.40139 JuncTemp:76.6323
Time 1549383895.485 -elapsed=2915 -active=2903 -remaining=3398
Temperature 1549383895.484 -sample=95.0,95.0,95.0,95.0,95.0,94.9 -heatsink=36.3 -cover=105.1 -block=95.0,95.0,95.0,95.0,95.0,95.0
LEDStatus 1549383895.888 Temperature:59.5806 Current:9.46665 Voltage:3.40562 JuncTemp:76.7644
Time 1549383896.485 -elapsed=2916 -active=2904 -remaining=3397
Temperature 1549383896.473 -sample=95.0,95.0,95.0,95.0,95.0,95.0 -heatsink=36.3 -cover=105.0 -block=95.0,95.0,95.0,95.0,95.0,95.0
LEDStatus 1549383896.888 Temperature:59.6862 Current:9.46665 Voltage:3.39717 JuncTemp:76.7309
Time 1549383897.474 -elapsed=2917 -active=2905 -remaining=3396
Temperature 1549383897.476 -sample=95.0,95.0,95.0,95.0,95.0,95.0 -heatsink=36.4 -cover=104.9 -block=95.0,95.0,95.0,95.0,95.0,95.0
LEDStatus 1549383897.887 Temperature:59.6509 Current:9.46665 Voltage:3.39084 JuncTemp:76.7802
Time 1549383898.485 -elapsed=2918 -active=2906 -remaining=3395
Temperature 1549383898.482 -sample=95.0,95.0,95.0,95.0,95.0,95.0 -heatsink=36.4 -cover=105.0 -block=95.0,95.0,95.0,95.0,95.0,95.0
LEDStatus 1549383898.888 Temperature:59.6158 Current:9.44516 Voltage:3.4035 JuncTemp:76.7027
Debug 1549383899.122 C: ISTAT?
Debug 1549383899.149 S: OK ISTAT? Running
Time 1549383899.482 -elapsed=2919 -active=2907 -remaining=3394
Temperature 1549383899.488 -sample=95.0,95.0,95.0,95.0,95.0,95.0 -heatsink=36.5 -cover=105.1 -block=95.0,95.0,95.0,95.0,95.0,95.0
LEDStatus 1549383899.888 Temperature:59.6862 Current:9.50963 Voltage:3.40139 JuncTemp:76.6411
Time 1549383900.481 -elapsed=2920 -active=2908 -remaining=3393
Temperature 1549383900.492 -sample=95.0,95.0,95.0,95.0,95.0,95.0 -heatsink=36.4 -cover=105.0 -block=95.0,95.0,95.0,95.0,95.0,95.0
LEDStatus 1549383900.888 Temperature:59.6862 Current:9.4774 Voltage:3.40139 JuncTemp:76.7556
Time 1549383901.481 -elapsed=2921 -active=2909 -remaining=3392
Temperature 1549383901.492 -sample=95.0,95.0,95.0,95.0,95.0,95.0 -heatsink=36.4 -cover=105.0 -block=95.0,95.0,95.0,95.0,95.0,95.0
LEDStatus 1549383901.888 Temperature:59.6862 Current:9.45591 Voltage:3.4035 JuncTemp:76.6727
Time 1549383902.481 -elapsed=2922 -active=2910 -remaining=3391
Temperature 1549383902.492 -sample=95.0,95.0,95.0,95.0,95.0,95.0 -heatsink=36.6 -cover=104.9 -block=95.0,95.0,95.0,95.0,95.0,95.0
LEDStatus 1549383902.879 Temperature:59.6862 Current:9.4774 Voltage:3.39928 JuncTemp:76.8066
Time 1549383903.487 -elapsed=2923 -active=2911 -remaining=3390
Temperature 1549383903.473 -sample=95.0,95.0,95.0,95.0,95.0,95.0 -heatsink=36.5 -cover=105.0 -block=95.0,95.0,95.0,95.0,95.0,95.0
LEDStatus 1549383903.888 Temperature:59.5806 Current:9.48814 Voltage:3.4035 JuncTemp:76.7131
Debug 1549383904.122 C: ISTAT?
Debug 1549383904.149 S: OK ISTAT? Running
Time 1549383904.482 -elapsed=2924 -active=2912 -remaining=3389
Temperature 1549383904.494 -sample=95.0,95.0,95.0,95.0,95.0,95.0 -heatsink=36.4 -cover=105.1 -block=95.0,95.0,95.0,95.0,95.0,95.0
Debug 1549383904.770 TBC _holding invoked.
Debug 1549383904.771 TBC acquired unhold lock
Debug 1549383904.771 TBC releasing operative lock
Debug 1549383904.794 TBC acquiring operative lock
Debug 1549383904.795 TBC acquired operative lock
Info 1549383904.797 TBC:SETTing ramping "Zone1" from 95.0 to 60.0 (rate=1.600, timeout=65.6, msgid=0x5DD0)
Info 1549383904.798 TBC:SETTing ramping "Zone2" from 95.0 to 60.0 (rate=1.600, timeout=65.6, msgid=0x5DD1)
Info 1549383904.799 TBC:SETTing ramping "Zone3" from 95.0 to 60.0 (rate=1.600, timeout=65.6, msgid=0x5DD2)
Info 1549383904.800 TBC:SETTing ramping "Zone4" from 95.0 to 60.0 (rate=1.600, timeout=65.6, msgid=0x5DD3)
Info 1549383904.800 TBC:SETTing ramping "Zone5" from 95.0 to 60.0 (rate=1.600, timeout=65.6, msgid=0x5DD4)
Info 1549383904.801 TBC:SETTing ramping "Zone6" from 95.0 to 60.0 (rate=1.600, timeout=65.6, msgid=0x5DD5)
Run 1549383904.877 Step 2
Run 1549383904.886 Ramping -zones=Zone1,Zone2,Zone3,Zone4,Zone5,Zone6 -targets=60.000,60.000,60.000,60.000,60.000,60.000 -rates=1.600,1.600,1.600,1.600,1.600,1.600
LEDStatus 1549383904.898 Temperature:59.5806 Current:9.46665 Voltage:3.39928 JuncTemp:76.6375
Time 1549383905.490 -elapsed=2925 -active=2913 -remaining=3388
Temperature 1549383905.483 -sample=95.0,95.0,95.0,95.0,95.0,95.0 -heatsink=36.6 -cover=104.9 -block=94.2,94.2,94.2,94.1,94.2,94.3
LEDStatus 1549383905.888 Temperature:59.6158 Current:9.46665 Voltage:3.39717 JuncTemp:76.6128
Time 1549383906.484 -elapsed=2926 -active=2914 -remaining=3387
Temperature 1549383906.483 -sample=94.1,94.1,94.2,94.1,94.1,94.1 -heatsink=36.6 -cover=105.0 -block=89.9,89.9,89.9,89.7,89.9,90.0
LEDStatus 1549383906.888 Temperature:59.5806 Current:9.45591 Voltage:3.4035 JuncTemp:76.7133
Time 1549383907.487 -elapsed=2927 -active=2915 -remaining=3386
Temperature 1549383907.482 -sample=92.4,92.4,92.4,92.3,92.4,92.5 -heatsink=36.6 -cover=105.1 -block=86.5,86.5,86.6,86.6,86.6,86.6
LEDStatus 1549383907.879 Temperature:59.6862 Current:9.46665 Voltage:3.39928 JuncTemp:76.6833
Time 1549383908.485 -elapsed=2928 -active=2916 -remaining=3385
Temperature 1549383908.482 -sample=90.4,90.5,90.5,90.4,90.5,90.5 -heatsink=36.6 -cover=105.0 -block=84.7,84.7,84.9,84.9,84.8,84.7
LEDStatus 1549383908.888 Temperature:59.6158 Current:9.49889 Voltage:3.39928 JuncTemp:76.6658
Debug 1549383909.122 C: ISTAT?
Debug 1549383909.143 S: OK ISTAT? Running
Time 1549383909.481 -elapsed=2929 -active=2917 -remaining=3384
Temperature 1549383909.488 -sample=88.6,88.6,88.7,88.6,88.7,88.7 -heatsink=36.8 -cover=105.0 -block=83.4,83.4,83.5,83.5,83.4,83.4
LEDStatus 1549383909.887 Temperature:59.5806 Current:9.46665 Voltage:3.39928 JuncTemp:76.6746
Time 1549383910.486 -elapsed=2930 -active=2918 -remaining=3383
Temperature 1549383910.474 -sample=87.0,86.9,87.0,87.0,87.0,87.0 -heatsink=36.8 -cover=105.1 -block=81.9,81.9,82.0,82.0,81.9,81.9
LEDStatus 1549383910.888 Temperature:59.5453 Current:9.44516 Voltage:3.40139 JuncTemp:76.7062
Time 1549383911.485 -elapsed=2931 -active=2919 -remaining=3382
Temperature 1549383911.473 -sample=85.3,85.3,85.4,85.4,85.3,85.3 -heatsink=36.8 -cover=105.1 -block=80.2,80.2,80.3,80.3,80.3,80.3
LEDStatus 1549383911.888 Temperature:59.5453 Current:9.4774 Voltage:3.39506 JuncTemp:76.6551
Time 1549383912.476 -elapsed=2932 -active=2920 -remaining=3381
Temperature 1549383912.471 -sample=83.6,83.6,83.8,83.7,83.6,83.6 -heatsink=36.9 -cover=105.1 -block=78.5,78.5,78.6,78.6,78.5,78.6
LEDStatus 1549383912.888 Temperature:59.6509 Current:9.45591 Voltage:3.39506 JuncTemp:76.8154
Time 1549383913.481 -elapsed=2933 -active=2921 -remaining=3380
Temperature 1549383913.491 -sample=81.9,81.8,82.0,81.9,81.9,81.9 -heatsink=36.9 -cover=105.1 -block=76.8,76.8,77.0,76.9,76.8,76.9
LEDStatus 1549383913.879 Temperature:59.5806 Current:9.46665 Voltage:3.40562 JuncTemp:76.7749
Debug 1549383914.121 C: ISTAT?
Debug 1549383914.148 S: OK ISTAT? Running
Time 1549383914.481 -elapsed=2934 -active=2922 -remaining=3379
Temperature 1549383914.491 -sample=80.2,80.1,80.3,80.2,80.2,80.2 -heatsink=37.1 -cover=105.0 -block=75.1,75.1,75.3,75.2,75.2,75.2
LEDStatus 1549383914.888 Temperature:59.5806 Current:9.46665 Voltage:3.39506 JuncTemp:76.6305
Time 1549383915.474 -elapsed=2935 -active=2923 -remaining=3378
Temperature 1549383915.478 -sample=78.5,78.4,78.7,78.6,78.5,78.6 -heatsink=37.3 -cover=105.0 -block=73.5,73.5,73.7,73.6,73.5,73.6
LEDStatus 1549383915.888 Temperature:59.5806 Current:9.48814 Voltage:3.40139 JuncTemp:76.7116
Time 1549383916.481 -elapsed=2936 -active=2924 -remaining=3377
Temperature 1549383916.492 -sample=76.9,76.8,77.0,77.0,76.9,76.9 -heatsink=37.3 -cover=105.0 -block=71.8,71.8,72.0,71.9,71.8,71.9
LEDStatus 1549383916.887 Temperature:59.6158 Current:9.48814 Voltage:3.39717 JuncTemp:76.701
Time 1549383917.486 -elapsed=2937 -active=2925 -remaining=3376
Temperature 1549383917.474 -sample=75.2,75.1,75.3,75.3,75.2,75.3 -heatsink=37.4 -cover=105.1 -block=70.2,70.1,70.3,70.2,70.1,70.3
LEDStatus 1549383917.888 Temperature:59.6509 Current:9.45591 Voltage:3.40139 JuncTemp:76.6517
Time 1549383918.481 -elapsed=2938 -active=2926 -remaining=3375
Temperature 1549383918.490 -sample=73.5,73.4,73.7,73.6,73.5,73.6 -heatsink=37.6 -cover=105.1 -block=68.5,68.3,68.6,68.5,68.4,68.6
LEDStatus 1549383918.888 Temperature:59.6158 Current:9.44516 Voltage:3.39506 JuncTemp:76.6887
Debug 1549383919.118 C: ISTAT?
Debug 1549383919.145 S: OK ISTAT? Running
Time 1549383919.476 -elapsed=2939 -active=2927 -remaining=3374
Temperature 1549383919.471 -sample=71.8,71.7,72.0,71.9,71.8,72.0 -heatsink=37.5 -cover=105.0 -block=66.8,66.7,67.0,66.8,66.8,66.9
LEDStatus 1549383919.888 Temperature:59.6158 Current:9.45591 Voltage:3.4035 JuncTemp:76.6359
Time 1549383920.474 -elapsed=2940 -active=2928 -remaining=3373
Temperature 1549383920.479 -sample=70.2,70.0,70.3,70.2,70.1,70.3 -heatsink=37.7 -cover=105.0 -block=65.1,65.0,65.4,65.2,65.1,65.2
LEDStatus 1549383920.888 Temperature:59.6862 Current:9.46665 Voltage:3.39717 JuncTemp:76.7256
Time 1549383921.481 -elapsed=2941 -active=2929 -remaining=3372
Temperature 1549383921.490 -sample=68.5,68.4,68.7,68.6,68.5,68.6 -heatsink=37.8 -cover=105.0 -block=63.5,63.4,63.7,63.6,63.5,63.6
LEDStatus 1549383921.888 Temperature:59.6158 Current:9.45591 Voltage:3.4035 JuncTemp:76.6605
Time 1549383922.481 -elapsed=2942 -active=2930 -remaining=3371
Temperature 1549383922.491 -sample=66.8,66.7,67.0,66.9,66.8,67.0 -heatsink=37.8 -cover=105.0 -block=61.9,61.7,62.0,61.8,61.8,62.0
LEDStatus 1549383922.887 Temperature:59.6509 Current:9.4774 Voltage:3.39717 JuncTemp:76.664
Time 1549383923.481 -elapsed=2943 -active=2931 -remaining=3370
Temperature 1549383923.492 -sample=65.2,65.0,65.4,65.2,65.1,65.3 -heatsink=38.0 -cover=105.0 -block=60.2,59.9,60.3,60.1,60.0,60.3
LEDStatus 1549383923.887 Temperature:59.6158 Current:9.41292 Voltage:3.40139 JuncTemp:76.657
Debug 1549383924.118 C: ISTAT?
Debug 1549383924.144 S: OK ISTAT? Running
Time 1549383924.474 -elapsed=2944 -active=2932 -remaining=3369
Temperature 1549383924.478 -sample=63.5,63.4,63.7,63.6,63.5,63.7 -heatsink=38.0 -cover=105.0 -block=58.8,58.7,58.9,58.8,58.7,58.8
LEDStatus 1549383924.888 Temperature:59.6158 Current:9.4774 Voltage:3.39928 JuncTemp:76.7661
Time 1549383925.482 -elapsed=2945 -active=2933 -remaining=3368
Temperature 1549383925.493 -sample=62.1,62.0,62.2,62.1,62.0,62.2 -heatsink=38.1 -cover=105.0 -block=58.2,58.3,58.3,58.3,58.3,58.2
LEDStatus 1549383925.888 Temperature:59.7213 Current:9.45591 Voltage:3.39928 JuncTemp:76.8084
Time 1549383926.481 -elapsed=2946 -active=2934 -remaining=3367
Temperature 1549383926.492 -sample=61.1,61.0,61.2,61.1,61.0,61.1 -heatsink=38.2 -cover=105.0 -block=58.7,58.7,58.7,58.7,58.8,58.7
Debug 1549383926.619 LLAC ACK: Acknowledge (type=3), name=Unknown, dest=0x00, source=0x81, control=0x01, id=0x0000, msgid=0x5DD0, data=[]
Debug 1549383926.620 LLAC ACK reply: Acknowledge (type=3), name=Unknown, dest=0x81, source=0x00, control=0x01, id=0x0000, msgid=0x5DD0, data=[]
Debug 1549383926.620 LLAC ACK: Acknowledge (type=3), name=Unknown, dest=0x00, source=0x82, control=0x01, id=0x0000, msgid=0x5DD1, data=[]
Debug 1549383926.621 LLAC ACK reply: Acknowledge (type=3), name=Unknown, dest=0x82, source=0x00, control=0x01, id=0x0000, msgid=0x5DD1, data=[]
Debug 1549383926.705 LLAC ACK: Acknowledge (type=3), name=Unknown, dest=0x00, source=0x83, control=0x01, id=0x0000, msgid=0x5DD2, data=[]
Debug 1549383926.706 LLAC ACK reply: Acknowledge (type=3), name=Unknown, dest=0x83, source=0x00, control=0x01, id=0x0000, msgid=0x5DD2, data=[]
Debug 1549383926.707 LLAC ACK: Acknowledge (type=3), name=Unknown, dest=0x00, source=0x84, control=0x01, id=0x0000, msgid=0x5DD3, data=[]
Debug 1549383926.707 LLAC ACK reply: Acknowledge (type=3), name=Unknown, dest=0x84, source=0x00, control=0x01, id=0x0000, msgid=0x5DD3, data=[]
Debug 1549383926.708 LLAC ACK: Acknowledge (type=3), name=Unknown, dest=0x00, source=0x85, control=0x01, id=0x0000, msgid=0x5DD4, data=[]
Debug 1549383926.708 LLAC ACK reply: Acknowledge (type=3), name=Unknown, dest=0x85, source=0x00, control=0x01, id=0x0000, msgid=0x5DD4, data=[]
Debug 1549383926.709 LLAC ACK: Acknowledge (type=3), name=Unknown, dest=0x00, source=0x86, control=0x01, id=0x0000, msgid=0x5DD5, data=[]
Debug 1549383926.709 LLAC ACK reply: Acknowledge (type=3), name=Unknown, dest=0x86, source=0x00, control=0x01, id=0x0000, msgid=0x5DD5, data=[]
Debug 1549383926.710 TBC releasing operative lock
Debug 1549383926.711 Pending Suspend flag: False
Debug 1549383926.744 TBC acquiring operative lock
Debug 1549383926.745 TBC acquired operative lock
Info 1549383926.746 TBC:HOLD starting 60.000000s hold
Debug 1549383926.750 TBC acquiring unhold lock
Run 1549383926.749 Holding -time=60 -collecting=True
Run 1549383926.773 Acquiring -run="20190205smp65-76" -stage=2 -cycle=23 -point=1 -Temperature=60.8948,60.7943,60.9455,60.8847,60.8299,60.9472
Scheduler 1549383926.986 Catching up
LEDStatus 1549383926.995 Temperature:59.6509 Current:9.43441 Voltage:3.39717 JuncTemp:76.7925
Time 1549383927.475 -elapsed=2947 -active=2935 -remaining=3366
Temperature 1549383927.478 -sample=60.5,60.4,60.5,60.5,60.4,60.5 -heatsink=38.4 -cover=105.1 -block=59.4,59.7,59.2,59.5,59.5,59.2
LEDStatus 1549383927.889 Temperature:59.6862 Current:9.46665 Voltage:3.4035 JuncTemp:76.7062
Time 1549383928.481 -elapsed=2948 -active=2936 -remaining=3365
Temperature 1549383928.490 -sample=60.4,60.4,60.4,60.4,60.4,60.4 -heatsink=38.3 -cover=105.1 -block=60.3,60.3,60.4,60.2,60.4,60.4
LEDStatus 1549383928.888 Temperature:59.6509 Current:9.4774 Voltage:3.39928 JuncTemp:76.6183
Debug 1549383929.118 C: ISTAT?
Debug 1549383929.145 S: OK ISTAT? Running
Time 1549383929.481 -elapsed=2949 -active=2937 -remaining=3364
Temperature 1549383929.491 -sample=60.3,60.3,60.3,60.3,60.3,60.3 -heatsink=38.4 -cover=105.0 -block=60.1,60.1,60.1,60.1,60.1,60.1
LEDStatus 1549383929.887 Temperature:59.7213 Current:9.46665 Voltage:3.39717 JuncTemp:76.7343
Time 1549383930.485 -elapsed=2950 -active=2938 -remaining=3363
Temperature 1549383930.483 -sample=60.2,60.2,60.3,60.3,60.2,60.2 -heatsink=38.5 -cover=105.0 -block=60.0,60.0,60.0,60.0,60.0,60.1
LEDStatus 1549383930.888 Temperature:59.6509 Current:9.4774 Voltage:3.40773 JuncTemp:76.7115
Time 1549383931.485 -elapsed=2951 -active=2939 -remaining=3362
Temperature 1549383931.482 -sample=60.2,60.2,60.2,60.2,60.2,60.2 -heatsink=38.5 -cover=105.1 -block=60.0,60.0,60.0,60.0,60.0,60.0
LEDStatus 1549383931.879 Temperature:59.6158 Current:9.45591 Voltage:3.40139 JuncTemp:76.6587
Time 1549383932.482 -elapsed=2952 -active=2940 -remaining=3361
Temperature 1549383932.480 -sample=60.1,60.1,60.1,60.1,60.1,60.1 -heatsink=38.6 -cover=105.1 -block=60.0,60.0,60.0,60.0,60.0,60.0
LEDStatus 1549383932.879 Temperature:59.7213 Current:9.46665 Voltage:3.4035 JuncTemp:76.886
Time 1549383933.485 -elapsed=2953 -active=2941 -remaining=3360
Temperature 1549383933.483 -sample=60.1,60.1,60.1,60.1,60.1,60.1 -heatsink=38.6 -cover=105.1 -block=60.0,60.0,60.0,60.0,60.0,60.0
LEDStatus 1549383933.888 Temperature:59.7213 Current:9.4774 Voltage:3.39506 JuncTemp:76.7274
Debug 1549383934.121 C: ISTAT?
Debug 1549383934.148 S: OK ISTAT? Running
Time 1549383934.485 -elapsed=2954 -active=2942 -remaining=3359
Temperature 1549383934.473 -sample=60.0,60.0,60.1,60.1,60.0,60.1 -heatsink=38.8 -cover=105.0 -block=60.0,60.0,60.0,60.0,60.0,60.0
LEDStatus 1549383934.879 Temperature:59.6862 Current:9.50963 Voltage:3.40139 JuncTemp:76.7274
Time 1549383935.481 -elapsed=2955 -active=2943 -remaining=3358
Temperature 1549383935.492 -sample=60.0,60.0,60.0,60.0,60.0,60.0 -heatsink=38.8 -cover=105.0 -block=60.0,60.0,60.0,60.0,60.0,60.0
LEDStatus 1549383935.887 Temperature:59.6862 Current:9.45591 Voltage:3.39717 JuncTemp:76.7327
Time 1549383936.487 -elapsed=2956 -active=2944 -remaining=3357
Temperature 1549383936.483 -sample=60.0,60.0,60.0,60.0,60.0,60.0 -heatsink=38.6 -cover=105.0 -block=60.0,60.0,60.0,60.0,60.0,60.0
LEDStatus 1549383936.887 Temperature:59.8621 Current:9.45591 Voltage:3.4035 JuncTemp:76.6992
Time 1549383937.486 -elapsed=2957 -active=2945 -remaining=3356
Temperature 1549383937.483 -sample=60.0,60.0,60.0,60.0,60.0,60.0 -heatsink=38.5 -cover=105.0 -block=60.0,60.0,60.0,60.0,60.0,60.0
LEDStatus 1549383937.888 Temperature:59.6862 Current:9.45591 Voltage:3.40139 JuncTemp:76.6499
Time 1549383938.481 -elapsed=2958 -active=2946 -remaining=3355
Temperature 1549383938.488 -sample=60.0,60.0,60.0,60.0,60.0,60.0 -heatsink=38.6 -cover=105.0 -block=60.0,60.0,60.0,60.0,60.0,60.0
LEDStatus 1549383938.879 Temperature:59.6862 Current:9.43441 Voltage:3.39717 JuncTemp:76.7556
Debug 1549383939.122 C: ISTAT?
Debug 1549383939.148 S: OK ISTAT? Running
Time 1549383939.485 -elapsed=2959 -active=2947 -remaining=3354
Temperature 1549383939.482 -sample=60.0,60.0,60.0,60.0,60.0,60.0 -heatsink=38.7 -cover=105.0 -block=60.0,60.0,60.0,60.0,60.0,60.0
LEDStatus 1549383939.887 Temperature:59.7213 Current:9.46665 Voltage:3.39928 JuncTemp:76.8066
Time 1549383940.486 -elapsed=2960 -active=2948 -remaining=3353
Temperature 1549383940.480 -sample=60.0,60.0,60.0,60.0,60.0,60.0 -heatsink=38.8 -cover=105.0 -block=60.0,60.0,60.0,60.0,60.0,60.0
LEDStatus 1549383940.879 Temperature:59.6509 Current:9.4774 Voltage:3.40139 JuncTemp:76.7538
Time 1549383941.485 -elapsed=2961 -active=2949 -remaining=3352
Temperature 1549383941.473 -sample=60.0,60.0,60.0,60.0,60.0,60.0 -heatsink=38.9 -cover=105.0 -block=60.0,60.0,60.0,60.0,60.0,60.0
LEDStatus 1549383941.878 Temperature:59.6862 Current:9.45591 Voltage:3.40562 JuncTemp:76.7327
Time 1549383942.487 -elapsed=2962 -active=2950 -remaining=3351
Temperature 1549383942.483 -sample=60.0,60.0,60.0,60.0,60.0,60.0 -heatsink=38.6 -cover=105.0 -block=60.0,60.0,60.0,60.0,60.0,60.0
LEDStatus 1549383942.878 Temperature:59.7213 Current:9.46665 Voltage:3.40139 JuncTemp:76.863
Time 1549383943.481 -elapsed=2963 -active=2951 -remaining=3350
Temperature 1549383943.492 -sample=60.0,60.0,60.0,60.0,60.0,60.0 -heatsink=38.9 -cover=105.0 -block=60.0,60.0,60.0,60.0,60.0,60.0
LEDStatus 1549383943.879 Temperature:59.6862 Current:9.45591 Voltage:3.4035 JuncTemp:76.8206
Debug 1549383944.123 C: ISTAT?
Debug 1549383944.149 S: OK ISTAT? Running
Temperature 1549383944.483 -sample=60.0,60.0,60.0,60.0,60.0,60.0 -heatsink=38.6 -cover=105.0 -block=60.0,60.0,60.0,60.0,60.0,60.0
Time 1549383944.494 -elapsed=2964 -active=2952 -remaining=3349
LEDStatus 1549383944.879 Temperature:59.7565 Current:9.4774 Voltage:3.39928 JuncTemp:76.8876
Time 1549383945.488 -elapsed=2965 -active=2953 -remaining=3348
Temperature 1549383945.474 -sample=60.0,60.0,60.0,60.0,60.0,60.0 -heatsink=38.8 -cover=105.0 -block=60.0,60.0,60.0,60.0,60.0,60.0
LEDStatus 1549383945.879 Temperature:59.6862 Current:9.4774 Voltage:3.39506 JuncTemp:76.7906
Time 1549383946.484 -elapsed=2966 -active=2954 -remaining=3347
Temperature 1549383946.483 -sample=60.0,60.0,60.0,60.0,60.0,60.0 -heatsink=38.7 -cover=105.0 -block=60.0,60.0,60.0,60.0,60.0,60.0
LEDStatus 1549383946.879 Temperature:59.6862 Current:9.4774 Voltage:3.4035 JuncTemp:76.6956
Time 1549383947.485 -elapsed=2967 -active=2955 -remaining=3346
Temperature 1549383947.482 -sample=60.0,60.0,60.0,60.0,60.0,60.0 -heatsink=38.6 -cover=105.0 -block=60.0,60.0,60.0,60.0,60.0,60.0
LEDStatus 1549383947.888 Temperature:59.7213 Current:9.44516 Voltage:3.39506 JuncTemp:76.7521
Time 1549383948.474 -elapsed=2968 -active=2956 -remaining=3345
Temperature 1549383948.479 -sample=60.0,60.0,60.0,60.0,60.0,60.0 -heatsink=38.6 -cover=104.9 -block=60.0,60.0,60.0,60.0,60.0,60.0
LEDStatus 1549383948.878 Temperature:59.7565 Current:9.4774 Voltage:3.39928 JuncTemp:76.7203
Debug 1549383949.121 C: ISTAT?
Debug 1549383949.143 S: OK ISTAT? Running
Time 1549383949.486 -elapsed=2969 -active=2957 -remaining=3344
Temperature 1549383949.484 -sample=60.0,60.0,60.0,60.0,60.0,60.0 -heatsink=38.7 -cover=104.9 -block=60.0,60.0,60.0,60.0,60.0,60.0
LEDStatus 1549383949.878 Temperature:59.6509 Current:9.45591 Voltage:3.4035 JuncTemp:76.8594
Time 1549383950.481 -elapsed=2970 -active=2958 -remaining=3343
Temperature 1549383950.490 -sample=60.0,60.0,60.0,60.0,60.0,60.0 -heatsink=38.6 -cover=105.1 -block=60.0,60.0,60.0,60.0,60.0,60.0
LEDStatus 1549383950.888 Temperature:59.7917 Current:9.46665 Voltage:3.39928 JuncTemp:76.8118
Time 1549383951.481 -elapsed=2971 -active=2959 -remaining=3342
Temperature 1549383951.492 -sample=60.0,60.0,60.0,60.0,60.0,60.0 -heatsink=38.7 -cover=105.0 -block=60.0,60.0,60.0,60.0,60.0,60.0
LEDStatus 1549383951.879 Temperature:59.7213 Current:9.44516 Voltage:3.40139 JuncTemp:76.6939
Time 1549383952.486 -elapsed=2972 -active=2960 -remaining=3341
Temperature 1549383952.483 -sample=60.0,60.0,60.0,60.0,60.0,60.0 -heatsink=38.6 -cover=105.0 -block=60.0,60.0,60.0,60.0,60.0,60.0
LEDStatus 1549383952.888 Temperature:59.6509 Current:9.4774 Voltage:3.4035 JuncTemp:76.6834
Time 1549383953.485 -elapsed=2973 -active=2961 -remaining=3340
Temperature 1549383953.473 -sample=60.0,60.0,60.0,60.0,60.0,60.0 -heatsink=38.5 -cover=105.0 -block=60.0,60.0,60.0,60.0,60.0,60.0
LEDStatus 1549383953.888 Temperature:59.7213 Current:9.46665 Voltage:3.4035 JuncTemp:76.7574
Debug 1549383954.119 C: ISTAT?
Debug 1549383954.130 S: OK ISTAT? Running
Time 1549383954.484 -elapsed=2974 -active=2962 -remaining=3339
Temperature 1549383954.487 -sample=60.0,60.0,60.0,60.0,60.0,60.0 -heatsink=38.5 -cover=105.0 -block=60.0,60.0,60.0,60.0,60.0,60.0
LEDStatus 1549383954.887 Temperature:59.6509 Current:9.45591 Voltage:3.39295 JuncTemp:76.7415
Time 1549383955.481 -elapsed=2975 -active=2963 -remaining=3338
Temperature 1549383955.488 -sample=60.0,60.0,60.0,60.0,60.0,60.0 -heatsink=38.5 -cover=104.9 -block=60.0,60.0,60.0,60.0,60.0,60.0
LEDStatus 1549383955.888 Temperature:59.6862 Current:9.48814 Voltage:3.4035 JuncTemp:76.789
Time 1549383956.481 -elapsed=2976 -active=2964 -remaining=3337
Temperature 1549383956.491 -sample=60.0,60.0,60.0,60.0,60.0,60.0 -heatsink=38.4 -cover=105.0 -block=60.0,60.0,60.0,60.0,60.0,60.0
LEDStatus 1549383956.888 Temperature:59.7565 Current:9.46665 Voltage:3.39295 JuncTemp:76.7889
Time 1549383957.481 -elapsed=2977 -active=2965 -remaining=3336
Temperature 1549383957.491 -sample=60.0,60.0,60.0,60.0,60.0,60.0 -heatsink=38.5 -cover=105.0 -block=60.0,60.0,60.0,60.0,60.0,60.0
LEDStatus 1549383957.888 Temperature:59.6862 Current:9.45591 Voltage:3.39506 JuncTemp:76.7361
Time 1549383958.485 -elapsed=2978 -active=2966 -remaining=3335
Temperature 1549383958.483 -sample=60.0,60.0,60.0,60.0,60.0,60.0 -heatsink=38.4 -cover=105.0 -block=60.0,60.0,60.0,60.0,60.0,60.0
LEDStatus 1549383958.878 Temperature:59.7213 Current:9.4774 Voltage:3.39506 JuncTemp:76.7679
Debug 1549383959.123 C: ISTAT?
Debug 1549383959.149 S: OK ISTAT? Running
Time 1549383959.485 -elapsed=2979 -active=2967 -remaining=3334
Temperature 1549383959.482 -sample=60.0,60.0,60.0,60.0,60.0,60.0 -heatsink=38.4 -cover=104.9 -block=60.0,60.0,60.0,60.0,60.0,60.0
LEDStatus 1549383959.888 Temperature:59.7565 Current:9.4774 Voltage:3.40773 JuncTemp:76.6974
Time 1549383960.481 -elapsed=2980 -active=2968 -remaining=3333
Temperature 1549383960.489 -sample=60.0,60.0,60.0,60.0,60.0,60.0 -heatsink=38.4 -cover=105.0 -block=60.0,60.0,60.0,60.0,60.0,60.0
LEDStatus 1549383960.879 Temperature:59.6862 Current:9.44516 Voltage:3.39928 JuncTemp:76.6991
Time 1549383961.481 -elapsed=2981 -active=2969 -remaining=3332
Temperature 1549383961.492 -sample=60.0,60.0,60.0,60.0,60.0,60.0 -heatsink=38.2 -cover=105.0 -block=60.0,60.0,60.0,60.0,60.0,60.0
LEDStatus 1549383961.887 Temperature:59.7213 Current:9.44516 Voltage:3.4035 JuncTemp:76.7168
Time 1549383962.481 -elapsed=2982 -active=2970 -remaining=3331
Temperature 1549383962.492 -sample=60.0,60.0,60.0,60.0,60.0,60.0 -heatsink=38.5 -cover=104.9 -block=60.0,60.0,60.0,60.0,60.0,60.0
LEDStatus 1549383962.888 Temperature:59.7565 Current:9.48814 Voltage:3.39717 JuncTemp:76.6781
Time 1549383963.481 -elapsed=2983 -active=2971 -remaining=3330
Temperature 1549383963.493 -sample=60.0,60.0,60.0,60.0,60.0,60.0 -heatsink=38.3 -cover=104.9 -block=60.0,60.0,60.0,60.0,60.0,60.0
LEDStatus 1549383963.887 Temperature:59.7917 Current:9.4774 Voltage:3.40139 JuncTemp:76.7856
Debug 1549383964.122 C: ISTAT?
Debug 1549383964.149 S: OK ISTAT? Running
Time 1549383964.474 -elapsed=2984 -active=2972 -remaining=3329
Temperature 1549383964.477 -sample=60.0,60.0,60.0,60.0,60.0,60.0 -heatsink=38.4 -cover=104.9 -block=60.0,60.0,60.0,60.0,60.0,60.0
LEDStatus 1549383964.888 Temperature:59.7213 Current:9.44516 Voltage:3.40139 JuncTemp:76.826
Time 1549383965.481 -elapsed=2985 -active=2973 -remaining=3328
Temperature 1549383965.496 -sample=60.0,60.0,60.0,60.0,60.0,60.0 -heatsink=38.2 -cover=105.0 -block=60.0,60.0,60.0,60.0,60.0,60.0
LEDStatus 1549383965.878 Temperature:59.6158 Current:9.4774 Voltage:3.39928 JuncTemp:76.8472
Time 1549383966.488 -elapsed=2986 -active=2974 -remaining=3327
Temperature 1549383966.476 -sample=60.0,60.0,60.0,60.0,60.0,60.0 -heatsink=38.3 -cover=105.0 -block=60.0,60.0,60.0,60.0,60.0,60.0
Debug 1549383966.823 Start XML:NEW S2-C23-T2-P1
Debug 1549383966.824 End XML:NEW S2-C23-T2-P1
Scheduler 1549383966.826 Catching up
Info 1549383966.825 Motor start m5 x5
LEDStatus 1549383966.883 Temperature:59.6862 Current:9.46665 Voltage:3.39717 JuncTemp:76.7115
Debug 1549383966.889 Start XML:NEW 2-23-2-1-m5-x5
Debug 1549383966.890 End XML:NEW 2-23-2-1-m5-x5
Debug 1549383967.109 LLAC ACK: Acknowledge (type=3), name=Unknown, dest=0x00, source=0x91, control=0x01, id=0x0000, msgid=0x6250, data=[]
Debug 1549383967.110 LLAC ACK reply: Acknowledge (type=3), name=Unknown, dest=0x91, source=0x00, control=0x01, id=0x0000, msgid=0x6250, data=[]
Debug 1549383967.124 LLAC ACK: Acknowledge (type=3), name=Unknown, dest=0x00, source=0x91, control=0x01, id=0x0000, msgid=0x6252, data=[]
Debug 1549383967.125 LLAC ACK reply: Acknowledge (type=3), name=Unknown, dest=0x91, source=0x00, control=0x01, id=0x0000, msgid=0x6252, data=[]
Info 1549383967.127 Motor end m5 x5
Info 1549383967.136 Emission Encoder -36 18000 Excitation Encoder -18 0
Info 1549383967.137 Capture start m5 x5
Debug 1549383967.186 Start XML:IMAGe+ S02_C023_T02_P0001_M5_X5_E1.tiff {'blkID': '21', 'run': '20190205smp65-76', 'exposure': '200', 'excitationColor': 'x5', 'point': '0001', 'blockTemperature': '59.988,59.9933,59.9975,59.9891,59.9981,60.0017', 'lampTemperature': '59.7213', 'lamp': '90', 'sampleVolume': '10', 'step': '02', 'emissionColor': 'm5', 'exposureIndex': '1', 'time': '1549383967.153', 'sampleTemperature': '59.9999,59.9991,59.9988,59.9994,59.9989,59.9994', 'stage': '02', 'coverTemperature': '104.921', 'cycle': '023'}
Debug 1549383967.187 End XML:IMAGe+ S02_C023_T02_P0001_M5_X5_E1.tiff {'blkID': '21', 'run': '20190205smp65-76', 'exposure': '200', 'excitationColor': 'x5', 'point': '0001', 'blockTemperature': '59.988,59.9933,59.9975,59.9891,59.9981,60.0017', 'lampTemperature': '59.7213', 'lamp': '90', 'sampleVolume': '10', 'step': '02', 'emissionColor': 'm5', 'exposureIndex': '1', 'time': '1549383967.153', 'sampleTemperature': '59.9999,59.9991,59.9988,59.9994,59.9989,59.9994', 'stage': '02', 'coverTemperature': '104.921', 'cycle': '023'}
Debug 1549383967.200 CAMera:ACQuire start exposure
Time 1549383967.474 -elapsed=2987 -active=2975 -remaining=3326
Temperature 1549383967.476 -sample=60.0,60.0,60.0,60.0,60.0,60.0 -heatsink=38.1 -cover=104.9 -block=60.0,60.0,60.0,60.0,60.0,60.0
Debug 1549383967.845 CAMera:ACQuire end exposure
Info 1549383967.868 Capture end m5 x5
Info 1549383967.872 Capture start m5 x5
Image 1549383967.875 -run='20190205smp65-76' -stage=2 -cycle=23 -step=2 -point=1  -emission=m5 -excitation=x5  -exposure=200 -lamp=90 -filepath='EXPERIMENTS:20190205smp65-76/apldbio/sds/images/S02_C023_T02_P0001_M5_X5_E1.tiff'
Debug 1549383967.927 Start XML:IMAGe+ S02_C023_T02_P0001_M5_X5_E2.tiff {'blkID': '21', 'run': '20190205smp65-76', 'exposure': '920', 'excitationColor': 'x5', 'point': '0001', 'blockTemperature': '59.988,59.9933,59.9975,59.9891,59.9981,60.0017', 'lampTemperature': '59.7213', 'lamp': '90', 'sampleVolume': '10', 'step': '02', 'emissionColor': 'm5', 'exposureIndex': '2', 'time': '1549383967.892', 'sampleTemperature': '59.9999,59.9991,59.9988,59.9994,59.9989,59.9994', 'stage': '02', 'coverTemperature': '104.921', 'cycle': '023'}
Debug 1549383967.928 End XML:IMAGe+ S02_C023_T02_P0001_M5_X5_E2.tiff {'blkID': '21', 'run': '20190205smp65-76', 'exposure': '920', 'excitationColor': 'x5', 'point': '0001', 'blockTemperature': '59.988,59.9933,59.9975,59.9891,59.9981,60.0017', 'lampTemperature': '59.7213', 'lamp': '90', 'sampleVolume': '10', 'step': '02', 'emissionColor': 'm5', 'exposureIndex': '2', 'time': '1549383967.892', 'sampleTemperature': '59.9999,59.9991,59.9988,59.9994,59.9989,59.9994', 'stage': '02', 'coverTemperature': '104.921', 'cycle': '023'}
Debug 1549383967.942 CAMera:ACQuire start exposure
LEDStatus 1549383967.950 Temperature:59.7565 Current:9.4774 Voltage:3.39295 JuncTemp:76.7661
Time 1549383968.485 -elapsed=2988 -active=2976 -remaining=3325
Temperature 1549383968.473 -sample=60.0,60.0,60.0,60.0,60.0,60.0 -heatsink=38.2 -cover=105.0 -block=60.0,60.0,60.0,60.0,60.0,60.0
LEDStatus 1549383968.888 Temperature:59.7917 Current:9.44516 Voltage:3.39084 JuncTemp:76.9174
Debug 1549383969.005 CAMera:ACQuire end exposure
Info 1549383969.028 Capture end m5 x5
Image 1549383969.035 -run='20190205smp65-76' -stage=2 -cycle=23 -step=2 -point=1  -emission=m5 -excitation=x5  -exposure=920 -lamp=90 -filepath='EXPERIMENTS:20190205smp65-76/apldbio/sds/images/S02_C023_T02_P0001_M5_X5_E2.tiff'
Info 1549383969.034 Motor start m3 x3
Debug 1549383969.097 Start XML:NEW 2-23-2-1-m3-x3
Debug 1549383969.098 End XML:NEW 2-23-2-1-m3-x3
Debug 1549383969.118 C: ISTAT?
Debug 1549383969.130 S: OK ISTAT? Running
Debug 1549383969.274 LLAC ACK: Acknowledge (type=3), name=Unknown, dest=0x00, source=0x91, control=0x01, id=0x0000, msgid=0x6284, data=[]
Debug 1549383969.275 LLAC ACK reply: Acknowledge (type=3), name=Unknown, dest=0x91, source=0x00, control=0x01, id=0x0000, msgid=0x6284, data=[]
Debug 1549383969.290 LLAC ACK: Acknowledge (type=3), name=Unknown, dest=0x00, source=0x91, control=0x01, id=0x0000, msgid=0x6286, data=[]
Debug 1549383969.291 LLAC ACK reply: Acknowledge (type=3), name=Unknown, dest=0x91, source=0x00, control=0x01, id=0x0000, msgid=0x6286, data=[]
Info 1549383969.295 Motor end m3 x3
Info 1549383969.314 Emission Encoder -36 22500 Excitation Encoder -18 15750
Info 1549383969.318 Capture start m3 x3
Debug 1549383969.378 Start XML:IMAGe+ S02_C023_T02_P0001_M3_X3_E1.tiff {'blkID': '21', 'run': '20190205smp65-76', 'exposure': '125', 'excitationColor': 'x3', 'point': '0001', 'blockTemperature': '59.988,59.9933,59.9975,59.9891,59.9981,60.0017', 'lampTemperature': '59.7213', 'lamp': '90', 'sampleVolume': '10', 'step': '02', 'emissionColor': 'm3', 'exposureIndex': '1', 'time': '1549383969.346', 'sampleTemperature': '59.9999,59.9991,59.9988,59.9994,59.9989,59.9994', 'stage': '02', 'coverTemperature': '104.921', 'cycle': '023'}
Debug 1549383969.379 End XML:IMAGe+ S02_C023_T02_P0001_M3_X3_E1.tiff {'blkID': '21', 'run': '20190205smp65-76', 'exposure': '125', 'excitationColor': 'x3', 'point': '0001', 'blockTemperature': '59.988,59.9933,59.9975,59.9891,59.9981,60.0017', 'lampTemperature': '59.7213', 'lamp': '90', 'sampleVolume': '10', 'step': '02', 'emissionColor': 'm3', 'exposureIndex': '1', 'time': '1549383969.346', 'sampleTemperature': '59.9999,59.9991,59.9988,59.9994,59.9989,59.9994', 'stage': '02', 'coverTemperature': '104.921', 'cycle': '023'}
Debug 1549383969.393 CAMera:ACQuire start exposure
Time 1549383969.474 -elapsed=2989 -active=2977 -remaining=3324
Temperature 1549383969.479 -sample=60.0,60.0,60.0,60.0,60.0,60.0 -heatsink=38.1 -cover=105.0 -block=60.0,60.0,60.0,60.0,60.0,60.0
LEDStatus 1549383969.888 Temperature:59.8269 Current:9.48814 Voltage:3.39717 JuncTemp:76.8663
Debug 1549383969.992 CAMera:ACQuire end exposure
Info 1549383970.003 Capture end m3 x3
Info 1549383970.005 Capture start m3 x3
Image 1549383970.057 -run='20190205smp65-76' -stage=2 -cycle=23 -step=2 -point=1  -emission=m3 -excitation=x3  -exposure=125 -lamp=90 -filepath='EXPERIMENTS:20190205smp65-76/apldbio/sds/images/S02_C023_T02_P0001_M3_X3_E1.tiff'
Debug 1549383970.071 Start XML:IMAGe+ S02_C023_T02_P0001_M3_X3_E2.tiff {'blkID': '21', 'run': '20190205smp65-76', 'exposure': '560', 'excitationColor': 'x3', 'point': '0001', 'blockTemperature': '59.988,59.9933,59.9975,59.9891,59.9981,60.0017', 'lampTemperature': '59.7213', 'lamp': '90', 'sampleVolume': '10', 'step': '02', 'emissionColor': 'm3', 'exposureIndex': '2', 'time': '1549383970.034', 'sampleTemperature': '59.9999,59.9991,59.9988,59.9994,59.9989,59.9994', 'stage': '02', 'coverTemperature': '104.921', 'cycle': '023'}
Debug 1549383970.072 End XML:IMAGe+ S02_C023_T02_P0001_M3_X3_E2.tiff {'blkID': '21', 'run': '20190205smp65-76', 'exposure': '560', 'excitationColor': 'x3', 'point': '0001', 'blockTemperature': '59.988,59.9933,59.9975,59.9891,59.9981,60.0017', 'lampTemperature': '59.7213', 'lamp': '90', 'sampleVolume': '10', 'step': '02', 'emissionColor': 'm3', 'exposureIndex': '2', 'time': '1549383970.034', 'sampleTemperature': '59.9999,59.9991,59.9988,59.9994,59.9989,59.9994', 'stage': '02', 'coverTemperature': '104.921', 'cycle': '023'}
Debug 1549383970.086 CAMera:ACQuire start exposure
Time 1549383970.481 -elapsed=2990 -active=2978 -remaining=3323
Temperature 1549383970.487 -sample=60.0,60.0,60.0,60.0,60.0,60.0 -heatsink=38.2 -cover=105.0 -block=60.0,60.0,60.0,60.0,60.0,60.0
LEDStatus 1549383970.888 Temperature:59.9324 Current:9.49889 Voltage:3.39928 JuncTemp:76.9174
Debug 1549383970.932 CAMera:ACQuire end exposure
Info 1549383970.940 Capture end m3 x3
Info 1549383970.942 Motor start m4 x4
Image 1549383970.953 -run='20190205smp65-76' -stage=2 -cycle=23 -step=2 -point=1  -emission=m3 -excitation=x3  -exposure=560 -lamp=90 -filepath='EXPERIMENTS:20190205smp65-76/apldbio/sds/images/S02_C023_T02_P0001_M3_X3_E2.tiff'
Debug 1549383971.010 Start XML:NEW 2-23-2-1-m4-x4
Debug 1549383971.011 End XML:NEW 2-23-2-1-m4-x4
Debug 1549383971.284 LLAC ACK: Acknowledge (type=3), name=Unknown, dest=0x00, source=0x91, control=0x01, id=0x0000, msgid=0x62B4, data=[]
Debug 1549383971.285 LLAC ACK reply: Acknowledge (type=3), name=Unknown, dest=0x91, source=0x00, control=0x01, id=0x0000, msgid=0x62B4, data=[]
Debug 1549383971.300 LLAC ACK: Acknowledge (type=3), name=Unknown, dest=0x00, source=0x91, control=0x01, id=0x0000, msgid=0x62B6, data=[]
Debug 1549383971.301 LLAC ACK reply: Acknowledge (type=3), name=Unknown, dest=0x91, source=0x00, control=0x01, id=0x0000, msgid=0x62B6, data=[]
Info 1549383971.305 Motor end m4 x4
Info 1549383971.325 Emission Encoder -36 0 Excitation Encoder -18 9000
Info 1549383971.329 Capture start m4 x4
Debug 1549383971.397 Start XML:IMAGe+ S02_C023_T02_P0001_M4_X4_E1.tiff {'blkID': '21', 'run': '20190205smp65-76', 'exposure': '150', 'excitationColor': 'x4', 'point': '0001', 'blockTemperature': '59.988,59.9933,59.9975,59.9891,59.9981,60.0017', 'lampTemperature': '59.7213', 'lamp': '90', 'sampleVolume': '10', 'step': '02', 'emissionColor': 'm4', 'exposureIndex': '1', 'time': '1549383971.362', 'sampleTemperature': '59.9999,59.9991,59.9988,59.9994,59.9989,59.9994', 'stage': '02', 'coverTemperature': '104.921', 'cycle': '023'}
Debug 1549383971.398 End XML:IMAGe+ S02_C023_T02_P0001_M4_X4_E1.tiff {'blkID': '21', 'run': '20190205smp65-76', 'exposure': '150', 'excitationColor': 'x4', 'point': '0001', 'blockTemperature': '59.988,59.9933,59.9975,59.9891,59.9981,60.0017', 'lampTemperature': '59.7213', 'lamp': '90', 'sampleVolume': '10', 'step': '02', 'emissionColor': 'm4', 'exposureIndex': '1', 'time': '1549383971.362', 'sampleTemperature': '59.9999,59.9991,59.9988,59.9994,59.9989,59.9994', 'stage': '02', 'coverTemperature': '104.921', 'cycle': '023'}
Debug 1549383971.412 CAMera:ACQuire start exposure
Time 1549383971.474 -elapsed=2991 -active=2979 -remaining=3322
Temperature 1549383971.477 -sample=60.0,60.0,60.0,60.0,60.0,60.0 -heatsink=38.0 -cover=104.9 -block=60.0,60.0,60.0,60.0,60.0,60.0
LEDStatus 1549383971.889 Temperature:59.8972 Current:9.46665 Voltage:3.39717 JuncTemp:76.9931
Debug 1549383972.022 CAMera:ACQuire end exposure
Image 1549383972.034 -run='20190205smp65-76' -stage=2 -cycle=23 -step=2 -point=1  -emission=m4 -excitation=x4  -exposure=150 -lamp=90 -filepath='EXPERIMENTS:20190205smp65-76/apldbio/sds/images/S02_C023_T02_P0001_M4_X4_E1.tiff'
Info 1549383972.033 Capture end m4 x4
Info 1549383972.039 Capture start m4 x4
Debug 1549383972.089 Start XML:IMAGe+ S02_C023_T02_P0001_M4_X4_E2.tiff {'blkID': '21', 'run': '20190205smp65-76', 'exposure': '800', 'excitationColor': 'x4', 'point': '0001', 'blockTemperature': '59.988,59.9933,59.9975,59.9891,59.9981,60.0017', 'lampTemperature': '59.7213', 'lamp': '90', 'sampleVolume': '10', 'step': '02', 'emissionColor': 'm4', 'exposureIndex': '2', 'time': '1549383972.056', 'sampleTemperature': '59.9999,59.9991,59.9988,59.9994,59.9989,59.9994', 'stage': '02', 'coverTemperature': '104.921', 'cycle': '023'}
Debug 1549383972.090 End XML:IMAGe+ S02_C023_T02_P0001_M4_X4_E2.tiff {'blkID': '21', 'run': '20190205smp65-76', 'exposure': '800', 'excitationColor': 'x4', 'point': '0001', 'blockTemperature': '59.988,59.9933,59.9975,59.9891,59.9981,60.0017', 'lampTemperature': '59.7213', 'lamp': '90', 'sampleVolume': '10', 'step': '02', 'emissionColor': 'm4', 'exposureIndex': '2', 'time': '1549383972.056', 'sampleTemperature': '59.9999,59.9991,59.9988,59.9994,59.9989,59.9994', 'stage': '02', 'coverTemperature': '104.921', 'cycle': '023'}
Debug 1549383972.103 CAMera:ACQuire start exposure
Time 1549383972.481 -elapsed=2992 -active=2980 -remaining=3321
Temperature 1549383972.491 -sample=60.0,60.0,60.0,60.0,60.0,60.0 -heatsink=38.1 -cover=104.9 -block=60.0,60.0,60.0,60.0,60.0,60.0
LEDStatus 1549383972.879 Temperature:59.9676 Current:9.48814 Voltage:3.39506 JuncTemp:76.9543
Debug 1549383973.092 CAMera:ACQuire end exposure
Image 1549383973.103 -run='20190205smp65-76' -stage=2 -cycle=23 -step=2 -point=1  -emission=m4 -excitation=x4  -exposure=800 -lamp=90 -filepath='EXPERIMENTS:20190205smp65-76/apldbio/sds/images/S02_C023_T02_P0001_M4_X4_E2.tiff'
Info 1549383973.106 Capture end m4 x4
Info 1549383973.113 Motor start m2 x2
Debug 1549383973.170 Start XML:NEW 2-23-2-1-m2-x2
Debug 1549383973.171 End XML:NEW 2-23-2-1-m2-x2
Debug 1549383973.346 LLAC ACK: Acknowledge (type=3), name=Unknown, dest=0x00, source=0x91, control=0x01, id=0x0000, msgid=0x62E4, data=[]
Debug 1549383973.346 LLAC ACK reply: Acknowledge (type=3), name=Unknown, dest=0x91, source=0x00, control=0x01, id=0x0000, msgid=0x62E4, data=[]
Debug 1549383973.363 LLAC ACK: Acknowledge (type=3), name=Unknown, dest=0x00, source=0x91, control=0x01, id=0x0000, msgid=0x62E6, data=[]
Debug 1549383973.364 LLAC ACK reply: Acknowledge (type=3), name=Unknown, dest=0x91, source=0x00, control=0x01, id=0x0000, msgid=0x62E6, data=[]
Info 1549383973.368 Motor end m2 x2
Info 1549383973.388 Emission Encoder -36 31500 Excitation Encoder -18 11250
Info 1549383973.390 Capture start m2 x2
Debug 1549383973.438 Start XML:IMAGe+ S02_C023_T02_P0001_M2_X2_E1.tiff {'blkID': '21', 'run': '20190205smp65-76', 'exposure': '100', 'excitationColor': 'x2', 'point': '0001', 'blockTemperature': '59.988,59.9933,59.9975,59.9891,59.9981,60.0017', 'lampTemperature': '59.7213', 'lamp': '90', 'sampleVolume': '10', 'step': '02', 'emissionColor': 'm2', 'exposureIndex': '1', 'time': '1549383973.406', 'sampleTemperature': '59.9999,59.9991,59.9988,59.9994,59.9989,59.9994', 'stage': '02', 'coverTemperature': '104.921', 'cycle': '023'}
Debug 1549383973.439 End XML:IMAGe+ S02_C023_T02_P0001_M2_X2_E1.tiff {'blkID': '21', 'run': '20190205smp65-76', 'exposure': '100', 'excitationColor': 'x2', 'point': '0001', 'blockTemperature': '59.988,59.9933,59.9975,59.9891,59.9981,60.0017', 'lampTemperature': '59.7213', 'lamp': '90', 'sampleVolume': '10', 'step': '02', 'emissionColor': 'm2', 'exposureIndex': '1', 'time': '1549383973.406', 'sampleTemperature': '59.9999,59.9991,59.9988,59.9994,59.9989,59.9994', 'stage': '02', 'coverTemperature': '104.921', 'cycle': '023'}
Debug 1549383973.452 CAMera:ACQuire start exposure
Time 1549383973.474 -elapsed=2993 -active=2981 -remaining=3320
Temperature 1549383973.479 -sample=60.0,60.0,60.0,60.0,60.0,60.0 -heatsink=38.1 -cover=105.0 -block=60.0,60.0,60.0,60.0,60.0,60.0
LEDStatus 1549383973.888 Temperature:60.0379 Current:9.48814 Voltage:3.39717 JuncTemp:77.0265
Debug 1549383974.032 CAMera:ACQuire end exposure
Info 1549383974.043 Capture end m2 x2
Image 1549383974.046 -run='20190205smp65-76' -stage=2 -cycle=23 -step=2 -point=1  -emission=m2 -excitation=x2  -exposure=100 -lamp=90 -filepath='EXPERIMENTS:20190205smp65-76/apldbio/sds/images/S02_C023_T02_P0001_M2_X2_E1.tiff'
Info 1549383974.046 Capture start m2 x2
Debug 1549383974.104 Start XML:IMAGe+ S02_C023_T02_P0001_M2_X2_E2.tiff {'blkID': '21', 'run': '20190205smp65-76', 'exposure': '430', 'excitationColor': 'x2', 'point': '0001', 'blockTemperature': '59.988,59.9933,59.9975,59.9891,59.9981,60.0017', 'lampTemperature': '59.7213', 'lamp': '90', 'sampleVolume': '10', 'step': '02', 'emissionColor': 'm2', 'exposureIndex': '2', 'time': '1549383974.064', 'sampleTemperature': '59.9999,59.9991,59.9988,59.9994,59.9989,59.9994', 'stage': '02', 'coverTemperature': '104.921', 'cycle': '023'}
Debug 1549383974.105 End XML:IMAGe+ S02_C023_T02_P0001_M2_X2_E2.tiff {'blkID': '21', 'run': '20190205smp65-76', 'exposure': '430', 'excitationColor': 'x2', 'point': '0001', 'blockTemperature': '59.988,59.9933,59.9975,59.9891,59.9981,60.0017', 'lampTemperature': '59.7213', 'lamp': '90', 'sampleVolume': '10', 'step': '02', 'emissionColor': 'm2', 'exposureIndex': '2', 'time': '1549383974.064', 'sampleTemperature': '59.9999,59.9991,59.9988,59.9994,59.9989,59.9994', 'stage': '02', 'coverTemperature': '104.921', 'cycle': '023'}
Debug 1549383974.118 C: ISTAT?
Debug 1549383974.129 CAMera:ACQuire start exposure
Debug 1549383974.132 S: OK ISTAT? Running
Time 1549383974.481 -elapsed=2994 -active=2982 -remaining=3319
Temperature 1549383974.491 -sample=60.0,60.0,60.0,60.0,60.0,60.0 -heatsink=38.0 -cover=105.0 -block=60.0,60.0,60.0,60.0,60.0,60.0
LEDStatus 1549383974.878 Temperature:60.0731 Current:9.4774 Voltage:3.40139 JuncTemp:77.1426
Debug 1549383974.905 CAMera:ACQuire end exposure
Info 1549383974.928 Capture end m2 x2
Info 1549383974.934 Motor start m1 x1
Image 1549383974.942 -run='20190205smp65-76' -stage=2 -cycle=23 -step=2 -point=1  -emission=m2 -excitation=x2  -exposure=430 -lamp=90 -filepath='EXPERIMENTS:20190205smp65-76/apldbio/sds/images/S02_C023_T02_P0001_M2_X2_E2.tiff'
Debug 1549383974.998 Start XML:NEW 2-23-2-1-m1-x1
Debug 1549383974.999 End XML:NEW 2-23-2-1-m1-x1
Debug 1549383975.225 LLAC ACK: Acknowledge (type=3), name=Unknown, dest=0x00, source=0x91, control=0x01, id=0x0000, msgid=0x6314, data=[]
Debug 1549383975.227 LLAC ACK reply: Acknowledge (type=3), name=Unknown, dest=0x91, source=0x00, control=0x01, id=0x0000, msgid=0x6314, data=[]
Debug 1549383975.241 LLAC ACK: Acknowledge (type=3), name=Unknown, dest=0x00, source=0x91, control=0x01, id=0x0000, msgid=0x6316, data=[]
Debug 1549383975.242 LLAC ACK reply: Acknowledge (type=3), name=Unknown, dest=0x91, source=0x00, control=0x01, id=0x0000, msgid=0x6316, data=[]
Info 1549383975.247 Motor end m1 x1
Info 1549383975.266 Emission Encoder -36 4500 Excitation Encoder -18 6750
Info 1549383975.269 Capture start m1 x1
Debug 1549383975.335 Start XML:IMAGe+ S02_C023_T02_P0001_M1_X1_E1.tiff {'blkID': '21', 'run': '20190205smp65-76', 'exposure': '60', 'excitationColor': 'x1', 'point': '0001', 'blockTemperature': '59.988,59.9933,59.9975,59.9891,59.9981,60.0017', 'lampTemperature': '59.7213', 'lamp': '90', 'sampleVolume': '10', 'step': '02', 'emissionColor': 'm1', 'exposureIndex': '1', 'time': '1549383975.303', 'sampleTemperature': '59.9999,59.9991,59.9988,59.9994,59.9989,59.9994', 'stage': '02', 'coverTemperature': '104.921', 'cycle': '023'}
Debug 1549383975.336 End XML:IMAGe+ S02_C023_T02_P0001_M1_X1_E1.tiff {'blkID': '21', 'run': '20190205smp65-76', 'exposure': '60', 'excitationColor': 'x1', 'point': '0001', 'blockTemperature': '59.988,59.9933,59.9975,59.9891,59.9981,60.0017', 'lampTemperature': '59.7213', 'lamp': '90', 'sampleVolume': '10', 'step': '02', 'emissionColor': 'm1', 'exposureIndex': '1', 'time': '1549383975.303', 'sampleTemperature': '59.9999,59.9991,59.9988,59.9994,59.9989,59.9994', 'stage': '02', 'coverTemperature': '104.921', 'cycle': '023'}
Debug 1549383975.349 CAMera:ACQuire start exposure
Time 1549383975.485 -elapsed=2995 -active=2983 -remaining=3318
Temperature 1549383975.483 -sample=60.0,60.0,60.0,60.0,60.0,60.0 -heatsink=38.1 -cover=105.0 -block=60.0,60.0,60.0,60.0,60.0,60.0
LEDStatus 1549383975.888 Temperature:59.8972 Current:9.48814 Voltage:3.39928 JuncTemp:77.0158
Debug 1549383975.905 CAMera:ACQuire end exposure
Info 1549383975.923 Capture end m1 x1
Info 1549383975.926 Capture start m1 x1
Image 1549383975.966 -run='20190205smp65-76' -stage=2 -cycle=23 -step=2 -point=1  -emission=m1 -excitation=x1  -exposure=60 -lamp=90 -filepath='EXPERIMENTS:20190205smp65-76/apldbio/sds/images/S02_C023_T02_P0001_M1_X1_E1.tiff'
Debug 1549383975.979 Start XML:IMAGe+ S02_C023_T02_P0001_M1_X1_E2.tiff {'blkID': '21', 'run': '20190205smp65-76', 'exposure': '175', 'excitationColor': 'x1', 'point': '0001', 'blockTemperature': '59.988,59.9933,59.9975,59.9891,59.9981,60.0017', 'lampTemperature': '59.7213', 'lamp': '90', 'sampleVolume': '10', 'step': '02', 'emissionColor': 'm1', 'exposureIndex': '2', 'time': '1549383975.943', 'sampleTemperature': '59.9999,59.9991,59.9988,59.9994,59.9989,59.9994', 'stage': '02', 'coverTemperature': '104.921', 'cycle': '023'}
Debug 1549383975.980 End XML:IMAGe+ S02_C023_T02_P0001_M1_X1_E2.tiff {'blkID': '21', 'run': '20190205smp65-76', 'exposure': '175', 'excitationColor': 'x1', 'point': '0001', 'blockTemperature': '59.988,59.9933,59.9975,59.9891,59.9981,60.0017', 'lampTemperature': '59.7213', 'lamp': '90', 'sampleVolume': '10', 'step': '02', 'emissionColor': 'm1', 'exposureIndex': '2', 'time': '1549383975.943', 'sampleTemperature': '59.9999,59.9991,59.9988,59.9994,59.9989,59.9994', 'stage': '02', 'coverTemperature': '104.921', 'cycle': '023'}
Debug 1549383975.994 CAMera:ACQuire start exposure
Time 1549383976.485 -elapsed=2996 -active=2984 -remaining=3317
Temperature 1549383976.483 -sample=60.0,60.0,60.0,60.0,60.0,60.0 -heatsink=38.0 -cover=105.0 -block=60.0,60.0,60.0,60.0,60.0,60.0
Debug 1549383976.623 CAMera:ACQuire end exposure
Info 1549383976.631 Capture end m1 x1
Info 1549383976.633 Capture start m1 x1
Debug 1549383976.686 Start XML:IMAGe+ S02_C023_T02_P0001_M1_X1_E3.tiff {'blkID': '21', 'run': '20190205smp65-76', 'exposure': '520', 'excitationColor': 'x1', 'point': '0001', 'blockTemperature': '59.988,59.9933,59.9975,59.9891,59.9981,60.0017', 'lampTemperature': '59.7213', 'lamp': '90', 'sampleVolume': '10', 'step': '02', 'emissionColor': 'm1', 'exposureIndex': '3', 'time': '1549383976.651', 'sampleTemperature': '59.9999,59.9991,59.9988,59.9994,59.9989,59.9994', 'stage': '02', 'coverTemperature': '104.921', 'cycle': '023'}
Debug 1549383976.688 End XML:IMAGe+ S02_C023_T02_P0001_M1_X1_E3.tiff {'blkID': '21', 'run': '20190205smp65-76', 'exposure': '520', 'excitationColor': 'x1', 'point': '0001', 'blockTemperature': '59.988,59.9933,59.9975,59.9891,59.9981,60.0017', 'lampTemperature': '59.7213', 'lamp': '90', 'sampleVolume': '10', 'step': '02', 'emissionColor': 'm1', 'exposureIndex': '3', 'time': '1549383976.651', 'sampleTemperature': '59.9999,59.9991,59.9988,59.9994,59.9989,59.9994', 'stage': '02', 'coverTemperature': '104.921', 'cycle': '023'}
Debug 1549383976.702 CAMera:ACQuire start exposure
Image 1549383976.702 -run='20190205smp65-76' -stage=2 -cycle=23 -step=2 -point=1  -emission=m1 -excitation=x1  -exposure=175 -lamp=90 -filepath='EXPERIMENTS:20190205smp65-76/apldbio/sds/images/S02_C023_T02_P0001_M1_X1_E2.tiff'
LEDStatus 1549383976.879 Temperature:60.0731 Current:9.45591 Voltage:3.4035 JuncTemp:77.0562
Time 1549383977.486 -elapsed=2997 -active=2985 -remaining=3316
Temperature 1549383977.482 -sample=60.0,60.0,60.0,60.0,60.0,60.0 -heatsink=37.8 -cover=105.0 -block=60.0,60.0,60.0,60.0,60.0,60.0
Debug 1549383977.533 CAMera:ACQuire end exposure
Info 1549383977.553 Capture end m1 x1
Image 1549383977.557 -run='20190205smp65-76' -stage=2 -cycle=23 -step=2 -point=1  -emission=m1 -excitation=x1  -exposure=520 -lamp=90 -filepath='EXPERIMENTS:20190205smp65-76/apldbio/sds/images/S02_C023_T02_P0001_M1_X1_E3.tiff'
Debug 1549383977.595 Start XML:WRITe+ 2-23-2-1-m5-x5 EXPERIMENTS:/20190205smp65-76/apldbio/sds//quant/2-23-2-1-m5-x5.xml
Debug 1549383977.619 End XML:WRITe+ 2-23-2-1-m5-x5 EXPERIMENTS:/20190205smp65-76/apldbio/sds//quant/2-23-2-1-m5-x5.xml
Debug 1549383977.621 Acquiring PA queue lock
Debug 1549383977.622 Acquired PA queue lock
Debug 1549383977.622 Released PA queue lock
Debug 1549383977.623 Acquiring palock[0] execution lock
Debug 1549383977.623 Acquired palock[0] execution lock
Debug 1549383977.668 TBC acquiring operative lock
Debug 1549383977.816 LLAC ACK: Acknowledge (type=3), name=Unknown, dest=0x00, source=0x91, control=0x01, id=0x0000, msgid=0x6352, data=[]
Debug 1549383977.816 LLAC ACK reply: Acknowledge (type=3), name=Unknown, dest=0x91, source=0x00, control=0x01, id=0x0000, msgid=0x6352, data=[]
LEDStatus 1549383977.880 Temperature:59.9676 Current:9.46665 Voltage:3.40139 JuncTemp:77.0686
Debug 1549383977.976 LLAC ACK: Acknowledge (type=3), name=Unknown, dest=0x00, source=0x91, control=0x01, id=0x0000, msgid=0x6354, data=[]
Debug 1549383977.976 LLAC ACK reply: Acknowledge (type=3), name=Unknown, dest=0x91, source=0x00, control=0x01, id=0x0000, msgid=0x6354, data=[]
Debug 1549383978.133 Released palock[0] execution lock
Preprocessing 1549383978.136 <quote.message>Input run configuration file: /data/vendor/IS/experiments/20190205smp65-76/apldbio/sds/quant/2-23-2-1-m5-x5.xml
Block Type:  96Wells
Finished read calibration files
...run ROI Quantitation
ROI Quantitation done in 0.045338 seconds 
Quant files saved in /data/vendor/IS/experiments/20190205smp65-76/apldbio/sds/quant
...run Preproc Quantitation task
Preproc Quantitation in 0.000303 seconds 
FilterData files saved in /data/vendor/IS/experiments/20190205smp65-76/apldbio/sds/filter
Success: Preprocessing ok
</quote.message>
Debug 1549383978.153 Start XML:FilterDATa+ S02_C023_T02_P0001_M5_X5_filterdata.xml {}
Debug 1549383978.154 End XML:FilterDATa+ S02_C023_T02_P0001_M5_X5_filterdata.xml {}
Debug 1549383978.163 Start XML:WRITe+ 2-23-2-1-m3-x3 EXPERIMENTS:/20190205smp65-76/apldbio/sds//quant/2-23-2-1-m3-x3.xml
Debug 1549383978.177 End XML:WRITe+ 2-23-2-1-m3-x3 EXPERIMENTS:/20190205smp65-76/apldbio/sds//quant/2-23-2-1-m3-x3.xml
Debug 1549383978.178 Acquiring PA queue lock
Debug 1549383978.179 Acquired PA queue lock
Debug 1549383978.179 Released PA queue lock
Debug 1549383978.180 Acquiring palock[1] execution lock
Debug 1549383978.180 Acquired palock[1] execution lock
Time 1549383978.478 -elapsed=2998 -active=2986 -remaining=3315
Temperature 1549383978.472 -sample=60.0,60.0,60.0,60.0,60.0,60.0 -heatsink=37.8 -cover=104.9 -block=60.0,60.0,60.0,60.0,60.0,60.0
Debug 1549383978.692 Released palock[1] execution lock
Preprocessing 1549383978.695 <quote.message>Input run configuration file: /data/vendor/IS/experiments/20190205smp65-76/apldbio/sds/quant/2-23-2-1-m3-x3.xml
Block Type:  96Wells
Finished read calibration files
...run ROI Quantitation
ROI Quantitation done in 0.044905 seconds 
Quant files saved in /data/vendor/IS/experiments/20190205smp65-76/apldbio/sds/quant
...run Preproc Quantitation task
Preproc Quantitation in 0.000294 seconds 
FilterData files saved in /data/vendor/IS/experiments/20190205smp65-76/apldbio/sds/filter
Success: Preprocessing ok
</quote.message>
Debug 1549383978.713 Start XML:FilterDATa+ S02_C023_T02_P0001_M3_X3_filterdata.xml {}
Debug 1549383978.714 End XML:FilterDATa+ S02_C023_T02_P0001_M3_X3_filterdata.xml {}
Debug 1549383978.722 Start XML:WRITe+ 2-23-2-1-m4-x4 EXPERIMENTS:/20190205smp65-76/apldbio/sds//quant/2-23-2-1-m4-x4.xml
Debug 1549383978.737 End XML:WRITe+ 2-23-2-1-m4-x4 EXPERIMENTS:/20190205smp65-76/apldbio/sds//quant/2-23-2-1-m4-x4.xml
Debug 1549383978.739 Acquiring PA queue lock
Debug 1549383978.739 Acquired PA queue lock
Debug 1549383978.739 Released PA queue lock
Debug 1549383978.740 Acquiring palock[0] execution lock
Debug 1549383978.740 Acquired palock[0] execution lock
LEDStatus 1549383978.883 Temperature:59.8621 Current:9.4774 Voltage:3.40562 JuncTemp:76.9631
Debug 1549383979.127 C: ISTAT?
Debug 1549383979.141 S: OK ISTAT? Running
Debug 1549383979.241 Released palock[0] execution lock
Preprocessing 1549383979.243 <quote.message>Input run configuration file: /data/vendor/IS/experiments/20190205smp65-76/apldbio/sds/quant/2-23-2-1-m4-x4.xml
Block Type:  96Wells
Finished read calibration files
...run ROI Quantitation
ROI Quantitation done in 0.044285 seconds 
Quant files saved in /data/vendor/IS/experiments/20190205smp65-76/apldbio/sds/quant
...run Preproc Quantitation task
Preproc Quantitation in 0.00029 seconds 
FilterData files saved in /data/vendor/IS/experiments/20190205smp65-76/apldbio/sds/filter
Success: Preprocessing ok
</quote.message>
Debug 1549383979.261 Start XML:FilterDATa+ S02_C023_T02_P0001_M4_X4_filterdata.xml {}
Debug 1549383979.262 End XML:FilterDATa+ S02_C023_T02_P0001_M4_X4_filterdata.xml {}
Debug 1549383979.270 Start XML:WRITe+ 2-23-2-1-m2-x2 EXPERIMENTS:/20190205smp65-76/apldbio/sds//quant/2-23-2-1-m2-x2.xml
Debug 1549383979.289 End XML:WRITe+ 2-23-2-1-m2-x2 EXPERIMENTS:/20190205smp65-76/apldbio/sds//quant/2-23-2-1-m2-x2.xml
Debug 1549383979.291 Acquiring PA queue lock
Debug 1549383979.291 Acquired PA queue lock
Debug 1549383979.292 Released PA queue lock
Debug 1549383979.292 Acquiring palock[1] execution lock
Debug 1549383979.292 Acquired palock[1] execution lock
Time 1549383979.477 -elapsed=2999 -active=2987 -remaining=3314
Temperature 1549383979.482 -sample=60.0,60.0,60.0,60.0,60.0,60.0 -heatsink=37.9 -cover=104.9 -block=60.0,60.0,60.0,60.0,60.0,60.0
Debug 1549383979.783 Released palock[1] execution lock
Preprocessing 1549383979.786 <quote.message>Input run configuration file: /data/vendor/IS/experiments/20190205smp65-76/apldbio/sds/quant/2-23-2-1-m2-x2.xml
Block Type:  96Wells
Finished read calibration files
...run ROI Quantitation
ROI Quantitation done in 0.04376 seconds 
Quant files saved in /data/vendor/IS/experiments/20190205smp65-76/apldbio/sds/quant
...run Preproc Quantitation task
Preproc Quantitation in 0.000293 seconds 
FilterData files saved in /data/vendor/IS/experiments/20190205smp65-76/apldbio/sds/filter
Success: Preprocessing ok
</quote.message>
Debug 1549383979.804 Start XML:FilterDATa+ S02_C023_T02_P0001_M2_X2_filterdata.xml {}
Debug 1549383979.805 End XML:FilterDATa+ S02_C023_T02_P0001_M2_X2_filterdata.xml {}
Debug 1549383979.813 Start XML:WRITe+ 2-23-2-1-m1-x1 EXPERIMENTS:/20190205smp65-76/apldbio/sds//quant/2-23-2-1-m1-x1.xml
Debug 1549383979.832 End XML:WRITe+ 2-23-2-1-m1-x1 EXPERIMENTS:/20190205smp65-76/apldbio/sds//quant/2-23-2-1-m1-x1.xml
Debug 1549383979.834 Acquiring PA queue lock
Debug 1549383979.834 Acquired PA queue lock
Debug 1549383979.835 Released PA queue lock
Debug 1549383979.835 Acquiring palock[0] execution lock
Debug 1549383979.835 Acquired palock[0] execution lock
LEDStatus 1549383979.882 Temperature:59.9324 Current:9.45591 Voltage:3.39928 JuncTemp:76.9332
Debug 1549383980.356 Released palock[0] execution lock
Preprocessing 1549383980.359 <quote.message>Input run configuration file: /data/vendor/IS/experiments/20190205smp65-76/apldbio/sds/quant/2-23-2-1-m1-x1.xml
Block Type:  96Wells
Finished read calibration files
...run ROI Quantitation
ROI Quantitation done in 0.065441 seconds 
Quant files saved in /data/vendor/IS/experiments/20190205smp65-76/apldbio/sds/quant
...run Preproc Quantitation task
Preproc Quantitation in 0.000345 seconds 
FilterData files saved in /data/vendor/IS/experiments/20190205smp65-76/apldbio/sds/filter
Success: Preprocessing ok
</quote.message>
Debug 1549383980.377 Start XML:FilterDATa+ S02_C023_T02_P0001_M1_X1_filterdata.xml {}
Debug 1549383980.377 End XML:FilterDATa+ S02_C023_T02_P0001_M1_X1_filterdata.xml {}
Debug 1549383980.394 Start XML:WRITe+ S2-C23-T2-P1 EXPERIMENTS:/20190205smp65-76/apldbio/sds//filter/2-23-2-1.xml
Debug 1549383980.402 End XML:WRITe+ S2-C23-T2-P1 EXPERIMENTS:/20190205smp65-76/apldbio/sds//filter/2-23-2-1.xml
Info 1549383980.406 Run ePA here for multicomponent. Ensured that dye are assigned
Debug 1549383980.408 Acquiring PA queue lock
Debug 1549383980.409 Acquired PA queue lock
Debug 1549383980.409 Released PA queue lock
Debug 1549383980.409 Acquiring palock[1] execution lock
Debug 1549383980.410 Acquired palock[1] execution lock
Time 1549383980.477 -elapsed=3000 -active=2988 -remaining=3313
Temperature 1549383980.485 -sample=60.0,60.0,60.0,60.0,60.0,60.0 -heatsink=37.8 -cover=104.9 -block=60.0,60.0,60.0,60.0,60.0,60.0
LEDStatus 1549383980.879 Temperature:59.8972 Current:9.49889 Voltage:3.40562 JuncTemp:77.0035
Debug 1549383980.972 Released palock[1] execution lock
Preprocessing 1549383980.974 <quote.message>Input run configuration file: /data/vendor/IS/experiments/20190205smp65-76/apldbio/sds/filter/2-23-2-1.xml
Block Type:  96Wells
...run Preproc MultiComponent task
Preproc MultiComponent in 0.006062 seconds 
MultiComponentData files saved in /data/vendor/IS/experiments/20190205smp65-76/apldbio/sds/multicomponent
Success: Preprocessing ok
</quote.message>
Run 1549383981.023 Collected -run="20190205smp65-76" -stage=2 -cycle=23 -step=2 -point=1
Debug 1549383981.027 C: EXP:LIST? -verbose 20190205smp65-76/apldbio/sds/quant/S02_C023_T02_P0001*
Debug 1549383981.041 <quote.message>S: OK EXP:LIST? -verbose 20190205smp65-76/apldbio/sds/quant/S02_C023_T02_P0001* <quote.reply>
s: "20190205smp65-76/apldbio/sds/quant/S02_C023_T02_P0001_M1_X1_E1.quant" -type=file -size=4199 -mtime=1549383980.32 -atime=1549383980.32 -ctime=1549383980.32
s: "20190205smp65-76/apldbio/sds/quant/S02_C023_T02_P0001_M1_X1_E2.quant" -type=file -size=4200 -mtime=1549383980.33 -atime=1549383980.32 -ctime=1549383980.33
s: "20190205smp65-76/apldbio/sds/quant/S02_C023_T02_P0001_M1_X1_E3.quant" -type=file -size=4221 -mtime=1549383980.33 -atime=1549383980.33 -ctime=1549383980.33
s: "20190205smp65-76/apldbio/sds/quant/S02_C023_T02_P0001_M2_X2_E1.quant" -type=file -size=4200 -mtime=1549383979.76 -atime=1549383979.75 -ctime=1549383979.76
s: "20190205smp65-76/apldbio/sds/quant/S02_C023_T02_P0001_M2_X2_E2.quant" -type=file -size=4200 -mtime=1549383979.76 -atime=1549383979.76 -ctime=1549383979.76
s: "20190205smp65-76/apldbio/sds/quant/S02_C023_T02_P0001_M3_X3_E1.quant" -type=file -size=4200 -mtime=1549383978.66 -atime=1549383978.66 -ctime=1549383978.66
s: "20190205smp65-76/apldbio/sds/quant/S02_C023_T02_P0001_M3_X3_E2.quant" -type=file -size=4200 -mtime=1549383978.67 -atime=1549383978.66 -ctime=1549383978.67
s: "20190205smp65-76/apldbio/sds/quant/S02_C023_T02_P0001_M4_X4_E1.quant" -type=file -size=4200 -mtime=1549383979.21 -atime=1549383979.21 -ctime=1549383979.21
s: "20190205smp65-76/apldbio/sds/quant/S02_C023_T02_P0001_M4_X4_E2.quant" -type=file -size=4262 -mtime=1549383979.22 -atime=1549383979.21 -ctime=1549383979.22
s: "20190205smp65-76/apldbio/sds/quant/S02_C023_T02_P0001_M5_X5_E1.quant" -type=file -size=4200 -mtime=1549383978.11 -atime=1549383978.1 -ctime=1549383978.11
s: "20190205smp65-76/apldbio/sds/quant/S02_C023_T02_P0001_M5_X5_E2.quant" -type=file -size=4200 -mtime=1549383978.11 -atime=1549383978.11 -ctime=1549383978.11
s: </quote.reply></quote.message>
Debug 1549383981.048 C: ACCess CONTROLLER
Info 1549383981.049 Access notification: [System] Access -sessionid=542 -level=Controller -exclusive=False
System 1549383981.050 Access -sessionid=542 -level=Controller -exclusive=False
Debug 1549383981.050 S: OK ACCess CONTROLLER
Debug 1549383981.061 C: EXP:READ? -encoding=plain 20190205smp65-76/apldbio/sds/quant/S02_C023_T02_P0001_M1_X1_E1.quant
Debug 1549383981.062 S: OK EXP:READ? -encoding=plain 20190205smp65-76/apldbio/sds/quant/S02_C023_T02_P0001_M1_X1_E1.quant
Debug 1549383981.066 C: EXP:READ? -encoding=plain 20190205smp65-76/apldbio/sds/quant/S02_C023_T02_P0001_M1_X1_E2.quant
Debug 1549383981.067 S: OK EXP:READ? -encoding=plain 20190205smp65-76/apldbio/sds/quant/S02_C023_T02_P0001_M1_X1_E2.quant
Debug 1549383981.070 C: EXP:READ? -encoding=plain 20190205smp65-76/apldbio/sds/quant/S02_C023_T02_P0001_M1_X1_E3.quant
Debug 1549383981.071 S: OK EXP:READ? -encoding=plain 20190205smp65-76/apldbio/sds/quant/S02_C023_T02_P0001_M1_X1_E3.quant
Debug 1549383981.074 C: EXP:READ? -encoding=plain 20190205smp65-76/apldbio/sds/quant/S02_C023_T02_P0001_M2_X2_E1.quant
Debug 1549383981.076 S: OK EXP:READ? -encoding=plain 20190205smp65-76/apldbio/sds/quant/S02_C023_T02_P0001_M2_X2_E1.quant
Debug 1549383981.078 C: FIL:COP EXPERIMENTS:20190205smp65-76/apldbio/sds/multicomponent/S02_C023_T02_P0001_multicomponentdata.xml PUBLIC_RUN_COMPLETE:working/20190205smp65-76/apldbio/sds/multicomponent/S02_C023_T02_P0001_multicomponentdata.xml
Debug 1549383981.081 C: EXP:READ? -encoding=plain 20190205smp65-76/apldbio/sds/quant/S02_C023_T02_P0001_M2_X2_E2.quant
Debug 1549383981.082 S: OK EXP:READ? -encoding=plain 20190205smp65-76/apldbio/sds/quant/S02_C023_T02_P0001_M2_X2_E2.quant
Debug 1549383981.086 S: OK FIL:COP EXPERIMENTS:20190205smp65-76/apldbio/sds/multicomponent/S02_C023_T02_P0001_multicomponentdata.xml PUBLIC_RUN_COMPLETE:working/20190205smp65-76/apldbio/sds/multicomponent/S02_C023_T02_P0001_multicomponentdata.xml
Debug 1549383981.093 C: ACCess OBSERVER
Info 1549383981.093 Access notification: [System] Access -sessionid=542 -level=Observer -exclusive=False
System 1549383981.094 Access -sessionid=542 -level=Observer -exclusive=False
Debug 1549383981.095 S: OK ACCess OBSERVER
Debug 1549383981.110 C: FIL:LIST? -verbose EXPERIMENTS:/20190205smp65-76/apldbio/sds/quant/S02_C023_T02_P0001_*E1.quant
Debug 1549383981.120 <quote.message>S: OK FIL:LIST? -verbose EXPERIMENTS:/20190205smp65-76/apldbio/sds/quant/S02_C023_T02_P0001_*E1.quant <quote.reply>
s: "experiments:20190205smp65-76/apldbio/sds/quant/S02_C023_T02_P0001_M1_X1_E1.quant" -type=file -size=4199 -mtime=1549383980.32 -atime=1549383980.32 -ctime=1549383980.32
s: "experiments:20190205smp65-76/apldbio/sds/quant/S02_C023_T02_P0001_M2_X2_E1.quant" -type=file -size=4200 -mtime=1549383979.76 -atime=1549383979.75 -ctime=1549383979.76
s: "experiments:20190205smp65-76/apldbio/sds/quant/S02_C023_T02_P0001_M3_X3_E1.quant" -type=file -size=4200 -mtime=1549383978.66 -atime=1549383978.66 -ctime=1549383978.66
s: "experiments:20190205smp65-76/apldbio/sds/quant/S02_C023_T02_P0001_M4_X4_E1.quant" -type=file -size=4200 -mtime=1549383979.21 -atime=1549383979.21 -ctime=1549383979.21
s: "experiments:20190205smp65-76/apldbio/sds/quant/S02_C023_T02_P0001_M5_X5_E1.quant" -type=file -size=4200 -mtime=1549383978.11 -atime=1549383978.1 -ctime=1549383978.11
s: </quote.reply></quote.message>
Debug 1549383981.133 C: ACCess CONTROLLER
Info 1549383981.134 Access notification: [System] Access -sessionid=542 -level=Controller -exclusive=False
System 1549383981.135 Access -sessionid=542 -level=Controller -exclusive=False
Debug 1549383981.136 S: OK ACCess CONTROLLER
Debug 1549383981.155 C: FIL:COP EXPERIMENTS:20190205smp65-76/apldbio/sds/quant/S02_C023_T02_P0001_M1_X1_E1.quant PUBLIC_RUN_COMPLETE:working/20190205smp65-76/apldbio/sds/quant/S02_C023_T02_P0001_M1_X1_E1.quant
Debug 1549383981.160 S: OK FIL:COP EXPERIMENTS:20190205smp65-76/apldbio/sds/quant/S02_C023_T02_P0001_M1_X1_E1.quant PUBLIC_RUN_COMPLETE:working/20190205smp65-76/apldbio/sds/quant/S02_C023_T02_P0001_M1_X1_E1.quant
Debug 1549383981.165 C: ACCess OBSERVER
Info 1549383981.166 Access notification: [System] Access -sessionid=542 -level=Observer -exclusive=False
System 1549383981.167 Access -sessionid=542 -level=Observer -exclusive=False
Debug 1549383981.167 S: OK ACCess OBSERVER
Debug 1549383981.174 C: ACCess CONTROLLER
Info 1549383981.175 Access notification: [System] Access -sessionid=542 -level=Controller -exclusive=False
System 1549383981.175 Access -sessionid=542 -level=Controller -exclusive=False
Debug 1549383981.176 S: OK ACCess CONTROLLER
Debug 1549383981.196 C: FIL:COP EXPERIMENTS:20190205smp65-76/apldbio/sds/quant/S02_C023_T02_P0001_M2_X2_E1.quant PUBLIC_RUN_COMPLETE:working/20190205smp65-76/apldbio/sds/quant/S02_C023_T02_P0001_M2_X2_E1.quant
Debug 1549383981.201 S: OK FIL:COP EXPERIMENTS:20190205smp65-76/apldbio/sds/quant/S02_C023_T02_P0001_M2_X2_E1.quant PUBLIC_RUN_COMPLETE:working/20190205smp65-76/apldbio/sds/quant/S02_C023_T02_P0001_M2_X2_E1.quant
Debug 1549383981.206 C: ACCess OBSERVER
Info 1549383981.207 Access notification: [System] Access -sessionid=542 -level=Observer -exclusive=False
System 1549383981.208 Access -sessionid=542 -level=Observer -exclusive=False
Debug 1549383981.208 S: OK ACCess OBSERVER
Debug 1549383981.215 C: ACCess CONTROLLER
Info 1549383981.216 Access notification: [System] Access -sessionid=542 -level=Controller -exclusive=False
System 1549383981.216 Access -sessionid=542 -level=Controller -exclusive=False
Debug 1549383981.217 S: OK ACCess CONTROLLER
Debug 1549383981.237 C: FIL:COP EXPERIMENTS:20190205smp65-76/apldbio/sds/quant/S02_C023_T02_P0001_M3_X3_E1.quant PUBLIC_RUN_COMPLETE:working/20190205smp65-76/apldbio/sds/quant/S02_C023_T02_P0001_M3_X3_E1.quant
Debug 1549383981.241 S: OK FIL:COP EXPERIMENTS:20190205smp65-76/apldbio/sds/quant/S02_C023_T02_P0001_M3_X3_E1.quant PUBLIC_RUN_COMPLETE:working/20190205smp65-76/apldbio/sds/quant/S02_C023_T02_P0001_M3_X3_E1.quant
Debug 1549383981.247 C: ACCess OBSERVER
Info 1549383981.248 Access notification: [System] Access -sessionid=542 -level=Observer -exclusive=False
System 1549383981.248 Access -sessionid=542 -level=Observer -exclusive=False
Debug 1549383981.249 S: OK ACCess OBSERVER
Debug 1549383981.255 C: ACCess CONTROLLER
Info 1549383981.256 Access notification: [System] Access -sessionid=542 -level=Controller -exclusive=False
System 1549383981.257 Access -sessionid=542 -level=Controller -exclusive=False
Debug 1549383981.257 S: OK ACCess CONTROLLER
Debug 1549383981.278 C: FIL:COP EXPERIMENTS:20190205smp65-76/apldbio/sds/quant/S02_C023_T02_P0001_M4_X4_E1.quant PUBLIC_RUN_COMPLETE:working/20190205smp65-76/apldbio/sds/quant/S02_C023_T02_P0001_M4_X4_E1.quant
Debug 1549383981.282 S: OK FIL:COP EXPERIMENTS:20190205smp65-76/apldbio/sds/quant/S02_C023_T02_P0001_M4_X4_E1.quant PUBLIC_RUN_COMPLETE:working/20190205smp65-76/apldbio/sds/quant/S02_C023_T02_P0001_M4_X4_E1.quant
Debug 1549383981.287 C: ACCess OBSERVER
Info 1549383981.288 Access notification: [System] Access -sessionid=542 -level=Observer -exclusive=False
System 1549383981.289 Access -sessionid=542 -level=Observer -exclusive=False
Debug 1549383981.289 S: OK ACCess OBSERVER
Debug 1549383981.292 C: EXP:READ? -encoding=plain 20190205smp65-76/apldbio/sds/quant/S02_C023_T02_P0001_M3_X3_E1.quant
Debug 1549383981.294 S: OK EXP:READ? -encoding=plain 20190205smp65-76/apldbio/sds/quant/S02_C023_T02_P0001_M3_X3_E1.quant
Debug 1549383981.297 C: EXP:READ? -encoding=plain 20190205smp65-76/apldbio/sds/quant/S02_C023_T02_P0001_M3_X3_E2.quant
Debug 1549383981.299 C: ACCess CONTROLLER
Debug 1549383981.300 S: OK EXP:READ? -encoding=plain 20190205smp65-76/apldbio/sds/quant/S02_C023_T02_P0001_M3_X3_E2.quant
Info 1549383981.300 Access notification: [System] Access -sessionid=542 -level=Controller -exclusive=False
System 1549383981.301 Access -sessionid=542 -level=Controller -exclusive=False
Debug 1549383981.301 S: OK ACCess CONTROLLER
Debug 1549383981.305 C: EXP:READ? -encoding=plain 20190205smp65-76/apldbio/sds/quant/S02_C023_T02_P0001_M4_X4_E1.quant
Debug 1549383981.306 S: OK EXP:READ? -encoding=plain 20190205smp65-76/apldbio/sds/quant/S02_C023_T02_P0001_M4_X4_E1.quant
Debug 1549383981.310 C: EXP:READ? -encoding=plain 20190205smp65-76/apldbio/sds/quant/S02_C023_T02_P0001_M4_X4_E2.quant
Debug 1549383981.311 S: OK EXP:READ? -encoding=plain 20190205smp65-76/apldbio/sds/quant/S02_C023_T02_P0001_M4_X4_E2.quant
Debug 1549383981.314 C: EXP:READ? -encoding=plain 20190205smp65-76/apldbio/sds/quant/S02_C023_T02_P0001_M5_X5_E1.quant
Debug 1549383981.315 S: OK EXP:READ? -encoding=plain 20190205smp65-76/apldbio/sds/quant/S02_C023_T02_P0001_M5_X5_E1.quant
Debug 1549383981.318 C: EXP:READ? -encoding=plain 20190205smp65-76/apldbio/sds/quant/S02_C023_T02_P0001_M5_X5_E2.quant
Debug 1549383981.320 S: OK EXP:READ? -encoding=plain 20190205smp65-76/apldbio/sds/quant/S02_C023_T02_P0001_M5_X5_E2.quant
Debug 1549383981.322 C: FIL:COP EXPERIMENTS:20190205smp65-76/apldbio/sds/quant/S02_C023_T02_P0001_M5_X5_E1.quant PUBLIC_RUN_COMPLETE:working/20190205smp65-76/apldbio/sds/quant/S02_C023_T02_P0001_M5_X5_E1.quant
Debug 1549383981.326 S: OK FIL:COP EXPERIMENTS:20190205smp65-76/apldbio/sds/quant/S02_C023_T02_P0001_M5_X5_E1.quant PUBLIC_RUN_COMPLETE:working/20190205smp65-76/apldbio/sds/quant/S02_C023_T02_P0001_M5_X5_E1.quant
Debug 1549383981.333 C: ACCess OBSERVER
Info 1549383981.333 Access notification: [System] Access -sessionid=542 -level=Observer -exclusive=False
System 1549383981.334 Access -sessionid=542 -level=Observer -exclusive=False
Debug 1549383981.335 S: OK ACCess OBSERVER
Time 1549383981.476 -elapsed=3001 -active=2989 -remaining=3312
Temperature 1549383981.471 -sample=60.0,60.0,60.0,60.0,60.0,60.0 -heatsink=37.8 -cover=104.9 -block=60.0,60.0,60.0,60.0,60.0,60.0
LEDStatus 1549383981.879 Temperature:59.8621 Current:9.4774 Voltage:3.4035 JuncTemp:76.8804
Time 1549383982.476 -elapsed=3002 -active=2990 -remaining=3311
Temperature 1549383982.471 -sample=60.0,60.0,60.0,60.0,60.0,60.0 -heatsink=37.9 -cover=105.0 -block=60.0,60.0,60.0,60.0,60.0,60.0
LEDStatus 1549383982.879 Temperature:59.9324 Current:9.4774 Voltage:3.40139 JuncTemp:76.9544
Time 1549383983.481 -elapsed=3003 -active=2991 -remaining=3310
```
