## Supplementary material for "A toolbox of Stable Integration Vectors (SIV) in the fission yeast *Schizosaccharomyces pombe*": Source data: messages.log (part 3 of 6)

```
Temperature 1549383983.493 -sample=60.0,60.0,60.0,60.0,60.0,60.0 -heatsink=37.6 -cover=105.0 -block=60.0,60.0,60.0,60.0,60.0,60.0
LEDStatus 1549383983.879 Temperature:59.7917 Current:9.45591 Voltage:3.40139 JuncTemp:76.7959
Debug 1549383984.125 C: ISTAT?
Debug 1549383984.151 S: OK ISTAT? Running
Time 1549383984.485 -elapsed=3004 -active=2992 -remaining=3309
Temperature 1549383984.482 -sample=60.0,60.0,60.0,60.0,60.0,60.0 -heatsink=37.7 -cover=105.0 -block=60.0,60.0,60.0,60.0,60.0,60.0
LEDStatus 1549383984.879 Temperature:59.8621 Current:9.49889 Voltage:3.39928 JuncTemp:76.8294
Time 1549383985.487 -elapsed=3005 -active=2993 -remaining=3308
Temperature 1549383985.485 -sample=60.0,60.0,60.0,60.0,60.0,60.0 -heatsink=37.5 -cover=105.0 -block=60.0,60.0,60.0,60.0,60.0,60.0
LEDStatus 1549383985.888 Temperature:59.8621 Current:9.45591 Voltage:3.39506 JuncTemp:76.8734
Time 1549383986.474 -elapsed=3006 -active=2994 -remaining=3307
Temperature 1549383986.478 -sample=60.0,60.0,60.0,60.0,60.0,60.0 -heatsink=37.4 -cover=105.0 -block=60.0,60.0,60.0,60.0,60.0,60.0
Debug 1549383986.770 TBC _holding invoked.
Debug 1549383986.771 TBC acquired unhold lock
Debug 1549383986.771 TBC releasing operative lock
Debug 1549383986.772 TBC acquired operative lock
Debug 1549383986.811 TBC acquiring operative lock
Info 1549383986.812 TBC:HOLD starting 0.000000s hold
Debug 1549383986.812 TBC _holding invoked.
Debug 1549383986.813 TBC acquiring unhold lock
Debug 1549383986.813 TBC acquired unhold lock
Debug 1549383986.814 TBC releasing operative lock
Debug 1549383986.814 TBC acquired operative lock
Info 1549383986.816 TBC:SETTing ramping "Zone1" from 60.0 to 95.0 (rate=1.600, timeout=65.6, msgid=0x63FF)
Info 1549383986.817 TBC:SETTing ramping "Zone2" from 60.0 to 95.0 (rate=1.600, timeout=65.6, msgid=0x6400)
Info 1549383986.818 TBC:SETTing ramping "Zone3" from 60.0 to 95.0 (rate=1.600, timeout=65.6, msgid=0x6401)
Info 1549383986.819 TBC:SETTing ramping "Zone4" from 60.0 to 95.0 (rate=1.600, timeout=65.6, msgid=0x6402)
Info 1549383986.819 TBC:SETTing ramping "Zone5" from 60.0 to 95.0 (rate=1.600, timeout=65.6, msgid=0x6403)
Info 1549383986.820 TBC:SETTing ramping "Zone6" from 60.0 to 95.0 (rate=1.600, timeout=65.6, msgid=0x6404)
LEDStatus 1549383986.882 Temperature:59.8621 Current:9.46665 Voltage:3.40139 JuncTemp:76.7925
Run 1549383986.892 Cycle 24
Run 1549383986.947 Step 1
Run 1549383986.959 Ramping -zones=Zone1,Zone2,Zone3,Zone4,Zone5,Zone6 -targets=95.000,95.000,95.000,95.000,95.000,95.000 -rates=1.600,1.600,1.600,1.600,1.600,1.600
Time 1549383987.482 -elapsed=3007 -active=2995 -remaining=3308
Temperature 1549383987.487 -sample=60.1,60.1,60.1,60.1,60.1,60.1 -heatsink=37.4 -cover=105.0 -block=61.1,60.9,61.2,61.2,60.9,60.9
LEDStatus 1549383987.888 Temperature:59.7565 Current:9.45591 Voltage:3.39717 JuncTemp:76.9157
Time 1549383988.474 -elapsed=3008 -active=2996 -remaining=3307
Temperature 1549383988.477 -sample=61.6,61.6,61.7,61.7,61.6,61.5 -heatsink=37.7 -cover=105.0 -block=66.8,66.8,67.0,67.0,66.7,66.4
LEDStatus 1549383988.888 Temperature:59.8269 Current:9.44516 Voltage:3.39717 JuncTemp:76.7345
Debug 1549383989.118 C: ISTAT?
Debug 1549383989.130 S: OK ISTAT? Running
Time 1549383989.481 -elapsed=3009 -active=2997 -remaining=3306
Temperature 1549383989.492 -sample=64.4,64.4,64.4,64.4,64.3,64.2 -heatsink=37.5 -cover=105.1 -block=68.9,69.0,68.8,68.7,69.0,69.0
LEDStatus 1549383989.878 Temperature:59.8269 Current:9.43441 Voltage:3.39717 JuncTemp:76.7326
Time 1549383990.486 -elapsed=3010 -active=2998 -remaining=3305
Temperature 1549383990.473 -sample=66.1,66.1,66.1,66.0,66.1,66.1 -heatsink=37.5 -cover=105.1 -block=69.0,69.0,68.9,69.0,68.9,69.0
LEDStatus 1549383990.879 Temperature:59.7917 Current:9.45591 Voltage:3.4035 JuncTemp:76.847
Time 1549383991.481 -elapsed=3011 -active=2999 -remaining=3304
Temperature 1549383991.486 -sample=67.7,67.7,67.6,67.7,67.6,67.6 -heatsink=37.4 -cover=105.0 -block=71.2,71.1,71.2,71.3,71.0,71.0
LEDStatus 1549383991.888 Temperature:59.7917 Current:9.49889 Voltage:3.39717 JuncTemp:76.9648
Time 1549383992.485 -elapsed=3012 -active=3000 -remaining=3303
Temperature 1549383992.482 -sample=69.5,69.5,69.5,69.5,69.4,69.4 -heatsink=37.5 -cover=105.0 -block=73.3,73.3,73.2,73.2,73.3,73.2
LEDStatus 1549383992.879 Temperature:59.7917 Current:9.44516 Voltage:3.4035 JuncTemp:76.8576
Time 1549383993.481 -elapsed=3013 -active=3001 -remaining=3302
Temperature 1549383993.492 -sample=71.3,71.3,71.2,71.3,71.2,71.2 -heatsink=37.3 -cover=105.1 -block=74.5,74.6,74.4,74.4,74.5,74.5
LEDStatus 1549383993.878 Temperature:59.7917 Current:9.45591 Voltage:3.39928 JuncTemp:76.8152
Debug 1549383994.122 C: ISTAT?
Debug 1549383994.149 S: OK ISTAT? Running
Time 1549383994.481 -elapsed=3014 -active=3002 -remaining=3301
Temperature 1549383994.492 -sample=72.9,72.9,72.8,72.9,72.8,72.8 -heatsink=37.4 -cover=104.9 -block=76.1,76.1,76.0,76.1,76.0,75.9
LEDStatus 1549383994.888 Temperature:59.7565 Current:9.4774 Voltage:3.39717 JuncTemp:76.8964
Time 1549383995.481 -elapsed=3015 -active=3003 -remaining=3300
Temperature 1549383995.487 -sample=74.5,74.5,74.4,74.5,74.4,74.4 -heatsink=37.2 -cover=105.0 -block=77.8,77.9,77.8,77.8,77.8,77.7
LEDStatus 1549383995.879 Temperature:59.8269 Current:9.45591 Voltage:3.39928 JuncTemp:76.7044
Time 1549383996.485 -elapsed=3016 -active=3004 -remaining=3299
Temperature 1549383996.483 -sample=76.1,76.1,76.1,76.1,76.1,76.0 -heatsink=37.2 -cover=105.0 -block=79.3,79.4,79.2,79.3,79.3,79.3
LEDStatus 1549383996.878 Temperature:59.7213 Current:9.4774 Voltage:3.4035 JuncTemp:76.8876
Time 1549383997.485 -elapsed=3017 -active=3005 -remaining=3298
Temperature 1549383997.483 -sample=77.6,77.7,77.6,77.6,77.6,77.6 -heatsink=37.0 -cover=104.9 -block=80.8,80.9,80.7,80.8,80.8,80.7
LEDStatus 1549383997.888 Temperature:59.6862 Current:9.44516 Voltage:3.39928 JuncTemp:76.7625
Time 1549383998.476 -elapsed=3018 -active=3006 -remaining=3297
Temperature 1549383998.471 -sample=79.2,79.3,79.2,79.2,79.2,79.1 -heatsink=37.1 -cover=104.9 -block=82.4,82.4,82.3,82.4,82.4,82.3
LEDStatus 1549383998.888 Temperature:59.7213 Current:9.45591 Voltage:3.39928 JuncTemp:76.7662
Debug 1549383999.119 C: ISTAT?
Debug 1549383999.130 S: OK ISTAT? Running
Time 1549383999.481 -elapsed=3019 -active=3007 -remaining=3296
Temperature 1549383999.491 -sample=80.9,80.9,80.8,80.9,80.8,80.7 -heatsink=36.9 -cover=105.1 -block=84.0,84.0,83.9,83.9,84.0,83.9
LEDStatus 1549383999.888 Temperature:59.6862 Current:9.48814 Voltage:3.40139 JuncTemp:76.8736
Time 1549384000.474 -elapsed=3020 -active=3008 -remaining=3295
Temperature 1549384000.478 -sample=82.3,82.5,82.2,82.3,82.3,82.2 -heatsink=36.9 -cover=105.0 -block=85.5,85.5,85.4,85.4,85.4,85.4
LEDStatus 1549384000.879 Temperature:59.6509 Current:9.50963 Voltage:3.40562 JuncTemp:76.8102
Time 1549384001.484 -elapsed=3021 -active=3009 -remaining=3294
Temperature 1549384001.483 -sample=83.9,84.0,83.8,83.9,83.9,83.8 -heatsink=36.8 -cover=105.0 -block=87.0,87.1,86.9,87.0,87.0,86.8
LEDStatus 1549384001.888 Temperature:59.7213 Current:9.4774 Voltage:3.39717 JuncTemp:76.6693
Time 1549384002.476 -elapsed=3022 -active=3010 -remaining=3293
Temperature 1549384002.471 -sample=85.4,85.5,85.3,85.4,85.4,85.3 -heatsink=36.9 -cover=104.9 -block=88.5,88.6,88.4,88.5,88.5,88.4
LEDStatus 1549384002.888 Temperature:59.6158 Current:9.4774 Voltage:3.39928 JuncTemp:76.7239
Time 1549384003.476 -elapsed=3023 -active=3011 -remaining=3292
Temperature 1549384003.471 -sample=86.9,87.1,86.9,86.9,86.9,86.9 -heatsink=36.9 -cover=105.1 -block=90.0,90.1,89.9,90.0,90.0,89.9
LEDStatus 1549384003.888 Temperature:59.6862 Current:9.49889 Voltage:3.4035 JuncTemp:76.6728
Debug 1549384004.118 C: ISTAT?
Debug 1549384004.130 S: OK ISTAT? Running
Time 1549384004.474 -elapsed=3024 -active=3012 -remaining=3291
Temperature 1549384004.477 -sample=88.5,88.6,88.4,88.5,88.5,88.4 -heatsink=36.8 -cover=105.0 -block=91.6,91.7,91.5,91.5,91.6,91.4
LEDStatus 1549384004.888 Temperature:59.6509 Current:9.4774 Voltage:3.39928 JuncTemp:76.7626
Time 1549384005.486 -elapsed=3025 -active=3013 -remaining=3290
Temperature 1549384005.473 -sample=90.0,90.1,89.9,90.0,90.0,89.9 -heatsink=36.8 -cover=104.9 -block=93.1,93.2,93.0,93.1,93.1,92.9
LEDStatus 1549384005.878 Temperature:59.6862 Current:9.44516 Voltage:3.39506 JuncTemp:76.6992
Time 1549384006.481 -elapsed=3026 -active=3014 -remaining=3289
Temperature 1549384006.492 -sample=91.5,91.7,91.5,91.6,91.6,91.4 -heatsink=36.8 -cover=105.0 -block=94.7,94.8,94.6,94.6,94.7,94.5
LEDStatus 1549384006.878 Temperature:59.6862 Current:9.45591 Voltage:3.4035 JuncTemp:76.6376
Time 1549384007.481 -elapsed=3027 -active=3015 -remaining=3288
Temperature 1549384007.487 -sample=93.0,93.2,93.0,93.0,93.1,93.0 -heatsink=36.5 -cover=105.0 -block=95.9,96.0,95.9,95.9,95.9,95.9
LEDStatus 1549384007.879 Temperature:59.6862 Current:9.43441 Voltage:3.39928 JuncTemp:76.6922
Debug 1549384008.240 LLAC ACK: Acknowledge (type=3), name=Unknown, dest=0x00, source=0x81, control=0x01, id=0x0000, msgid=0x63FF, data=[]
Debug 1549384008.241 LLAC ACK reply: Acknowledge (type=3), name=Unknown, dest=0x81, source=0x00, control=0x01, id=0x0000, msgid=0x63FF, data=[]
Debug 1549384008.243 LLAC ACK: Acknowledge (type=3), name=Unknown, dest=0x00, source=0x82, control=0x01, id=0x0000, msgid=0x6400, data=[]
Debug 1549384008.244 LLAC ACK reply: Acknowledge (type=3), name=Unknown, dest=0x82, source=0x00, control=0x01, id=0x0000, msgid=0x6400, data=[]
Debug 1549384008.311 LLAC ACK: Acknowledge (type=3), name=Unknown, dest=0x00, source=0x83, control=0x01, id=0x0000, msgid=0x6401, data=[]
Debug 1549384008.312 LLAC ACK reply: Acknowledge (type=3), name=Unknown, dest=0x83, source=0x00, control=0x01, id=0x0000, msgid=0x6401, data=[]
Debug 1549384008.313 LLAC ACK: Acknowledge (type=3), name=Unknown, dest=0x00, source=0x84, control=0x01, id=0x0000, msgid=0x6402, data=[]
Debug 1549384008.314 LLAC ACK reply: Acknowledge (type=3), name=Unknown, dest=0x84, source=0x00, control=0x01, id=0x0000, msgid=0x6402, data=[]
Debug 1549384008.315 LLAC ACK: Acknowledge (type=3), name=Unknown, dest=0x00, source=0x85, control=0x01, id=0x0000, msgid=0x6403, data=[]
Debug 1549384008.316 LLAC ACK reply: Acknowledge (type=3), name=Unknown, dest=0x85, source=0x00, control=0x01, id=0x0000, msgid=0x6403, data=[]
Debug 1549384008.326 LLAC ACK: Acknowledge (type=3), name=Unknown, dest=0x00, source=0x86, control=0x01, id=0x0000, msgid=0x6404, data=[]
Debug 1549384008.327 LLAC ACK reply: Acknowledge (type=3), name=Unknown, dest=0x86, source=0x00, control=0x01, id=0x0000, msgid=0x6404, data=[]
Debug 1549384008.329 TBC releasing operative lock
Debug 1549384008.333 Pending Suspend flag: False
Debug 1549384008.354 TBC acquiring operative lock
Debug 1549384008.355 TBC acquired operative lock
Run 1549384008.384 Holding -time=15
Info 1549384008.357 TBC:HOLD starting 15.000000s hold
Debug 1549384008.390 TBC acquiring unhold lock
Time 1549384008.481 -elapsed=3028 -active=3016 -remaining=3287
Temperature 1549384008.491 -sample=94.2,94.3,94.2,94.2,94.3,94.2 -heatsink=36.7 -cover=105.0 -block=95.7,95.7,96.1,96.0,95.8,95.8
LEDStatus 1549384008.888 Temperature:59.6862 Current:9.46665 Voltage:3.4035 JuncTemp:76.6834
Debug 1549384009.118 C: ISTAT?
Debug 1549384009.130 S: OK ISTAT? Running
Time 1549384009.474 -elapsed=3029 -active=3017 -remaining=3286
Temperature 1549384009.477 -sample=94.7,94.8,94.8,94.8,94.8,94.7 -heatsink=36.6 -cover=105.0 -block=95.5,95.4,95.4,95.3,95.5,95.5
LEDStatus 1549384009.888 Temperature:59.6158 Current:9.4774 Voltage:3.40562 JuncTemp:76.7573
Time 1549384010.474 -elapsed=3030 -active=3018 -remaining=3285
Temperature 1549384010.477 -sample=94.9,95.0,94.9,94.9,94.9,94.9 -heatsink=36.5 -cover=104.9 -block=95.1,95.1,94.9,94.9,95.1,95.1
LEDStatus 1549384010.888 Temperature:59.6158 Current:9.48814 Voltage:3.39717 JuncTemp:76.7608
Time 1549384011.474 -elapsed=3031 -active=3019 -remaining=3284
Temperature 1549384011.478 -sample=94.9,95.0,94.9,94.9,94.9,94.9 -heatsink=36.3 -cover=105.0 -block=94.9,94.9,95.0,94.9,94.9,94.9
LEDStatus 1549384011.888 Temperature:59.5453 Current:9.46665 Voltage:3.39295 JuncTemp:76.5654
Time 1549384012.474 -elapsed=3032 -active=3020 -remaining=3283
Temperature 1549384012.479 -sample=94.9,95.0,94.9,94.9,94.9,94.9 -heatsink=36.6 -cover=105.0 -block=95.0,94.9,95.0,95.0,94.9,94.9
LEDStatus 1549384012.879 Temperature:59.6509 Current:9.46665 Voltage:3.40139 JuncTemp:76.7521
Time 1549384013.481 -elapsed=3033 -active=3021 -remaining=3282
Temperature 1549384013.494 -sample=94.9,95.0,95.0,95.0,94.9,94.9 -heatsink=36.6 -cover=105.0 -block=94.9,95.0,95.0,95.0,95.0,95.0
LEDStatus 1549384013.888 Temperature:59.6509 Current:9.44516 Voltage:3.40139 JuncTemp:76.6763
Debug 1549384014.118 C: ISTAT?
Debug 1549384014.130 S: OK ISTAT? Running
Time 1549384014.474 -elapsed=3034 -active=3022 -remaining=3281
Temperature 1549384014.477 -sample=95.0,95.0,95.0,95.0,95.0,94.9 -heatsink=36.6 -cover=105.0 -block=95.0,95.0,95.0,95.0,95.0,95.0
LEDStatus 1549384014.888 Temperature:59.5453 Current:9.49889 Voltage:3.39717 JuncTemp:76.7574
Time 1549384015.485 -elapsed=3035 -active=3023 -remaining=3280
Temperature 1549384015.473 -sample=95.0,95.0,95.0,95.0,95.0,95.0 -heatsink=36.2 -cover=105.0 -block=95.0,95.0,95.0,95.0,95.0,95.0
LEDStatus 1549384015.890 Temperature:59.5806 Current:9.45591 Voltage:3.40139 JuncTemp:76.6975
Time 1549384016.481 -elapsed=3036 -active=3024 -remaining=3279
Temperature 1549384016.496 -sample=95.0,95.0,95.0,95.0,95.0,95.0 -heatsink=36.4 -cover=104.9 -block=95.0,95.0,95.0,95.0,95.0,95.0
LEDStatus 1549384016.888 Temperature:59.6509 Current:9.4774 Voltage:3.40562 JuncTemp:76.701
Time 1549384017.484 -elapsed=3037 -active=3025 -remaining=3278
Temperature 1549384017.492 -sample=95.0,95.0,95.0,95.0,95.0,95.0 -heatsink=36.3 -cover=105.0 -block=95.0,95.0,95.0,95.0,95.0,95.0
LEDStatus 1549384017.888 Temperature:59.5806 Current:9.46665 Voltage:3.40139 JuncTemp:76.6816
Time 1549384018.485 -elapsed=3038 -active=3026 -remaining=3277
Temperature 1549384018.482 -sample=95.0,95.0,95.0,95.0,95.0,95.0 -heatsink=36.5 -cover=105.0 -block=95.0,95.0,95.0,95.0,95.0,95.0
LEDStatus 1549384018.887 Temperature:59.5101 Current:9.46665 Voltage:3.39928 JuncTemp:76.6658
Debug 1549384019.118 C: ISTAT?
Debug 1549384019.130 S: OK ISTAT? Running
Time 1549384019.486 -elapsed=3039 -active=3027 -remaining=3276
Temperature 1549384019.482 -sample=95.0,95.0,95.0,95.0,95.0,95.0 -heatsink=36.4 -cover=105.0 -block=95.0,95.0,95.0,95.0,95.0,95.0
LEDStatus 1549384019.887 Temperature:59.5806 Current:9.45591 Voltage:3.4035 JuncTemp:76.5848
Time 1549384020.481 -elapsed=3040 -active=3028 -remaining=3275
Temperature 1549384020.492 -sample=95.0,95.0,95.0,95.0,95.0,95.0 -heatsink=36.5 -cover=105.0 -block=95.0,95.0,95.0,95.0,95.0,95.0
LEDStatus 1549384020.879 Temperature:59.6158 Current:9.44516 Voltage:3.40139 JuncTemp:76.7398
Time 1549384021.481 -elapsed=3041 -active=3029 -remaining=3274
Temperature 1549384021.490 -sample=95.0,95.0,95.0,95.0,95.0,95.0 -heatsink=36.4 -cover=105.1 -block=95.0,95.0,95.0,95.0,95.0,95.0
LEDStatus 1549384021.888 Temperature:59.6158 Current:9.4774 Voltage:3.4035 JuncTemp:76.6077
Time 1549384022.485 -elapsed=3042 -active=3030 -remaining=3273
Temperature 1549384022.482 -sample=95.0,95.0,95.0,95.0,95.0,95.0 -heatsink=36.6 -cover=105.1 -block=95.0,95.0,95.0,95.0,95.0,95.0
LEDStatus 1549384022.879 Temperature:59.5101 Current:9.46665 Voltage:3.40139 JuncTemp:76.6376
Debug 1549384023.470 TBC _holding invoked.
Debug 1549384023.471 TBC acquired unhold lock
Time 1549384023.484 -elapsed=3043 -active=3031 -remaining=3272
Debug 1549384023.485 TBC releasing operative lock
Debug 1549384023.520 TBC acquiring operative lock
Debug 1549384023.520 TBC acquired operative lock
Info 1549384023.523 TBC:SETTing ramping "Zone1" from 95.0 to 60.0 (rate=1.600, timeout=65.6, msgid=0x66A7)
Info 1549384023.524 TBC:SETTing ramping "Zone2" from 95.0 to 60.0 (rate=1.600, timeout=65.6, msgid=0x66A8)
Info 1549384023.525 TBC:SETTing ramping "Zone3" from 95.0 to 60.0 (rate=1.600, timeout=65.6, msgid=0x66A9)
Info 1549384023.528 TBC:SETTing ramping "Zone4" from 95.0 to 60.0 (rate=1.600, timeout=65.6, msgid=0x66AA)
Info 1549384023.529 TBC:SETTing ramping "Zone5" from 95.0 to 60.0 (rate=1.600, timeout=65.6, msgid=0x66AB)
Info 1549384023.530 TBC:SETTing ramping "Zone6" from 95.0 to 60.0 (rate=1.600, timeout=65.6, msgid=0x66AC)
Temperature 1549384023.490 -sample=95.0,95.0,95.0,95.0,95.0,95.0 -heatsink=36.5 -cover=105.0 -block=95.0,95.0,95.0,95.0,95.0,95.0
Run 1549384023.617 Step 2
Run 1549384023.628 Ramping -zones=Zone1,Zone2,Zone3,Zone4,Zone5,Zone6 -targets=60.000,60.000,60.000,60.000,60.000,60.000 -rates=1.600,1.600,1.600,1.600,1.600,1.600
LEDStatus 1549384023.879 Temperature:59.6158 Current:9.45591 Voltage:3.39928 JuncTemp:76.5972
Debug 1549384024.122 C: ISTAT?
Debug 1549384024.149 S: OK ISTAT? Running
Time 1549384024.486 -elapsed=3044 -active=3032 -remaining=3271
Temperature 1549384024.474 -sample=94.9,94.9,94.9,94.9,94.9,94.9 -heatsink=36.6 -cover=105.0 -block=93.2,93.3,93.3,93.0,93.3,93.4
LEDStatus 1549384024.888 Temperature:59.6509 Current:9.4774 Voltage:3.39928 JuncTemp:76.6429
Time 1549384025.485 -elapsed=3045 -active=3033 -remaining=3270
Temperature 1549384025.482 -sample=93.7,93.8,93.7,93.7,93.8,93.8 -heatsink=36.8 -cover=104.9 -block=88.7,88.8,88.8,88.6,88.8,89.0
LEDStatus 1549384025.887 Temperature:59.5453 Current:9.45591 Voltage:3.4035 JuncTemp:76.6359
Time 1549384026.485 -elapsed=3046 -active=3034 -remaining=3269
Temperature 1549384026.473 -sample=91.9,91.9,92.0,91.8,91.9,92.0 -heatsink=36.6 -cover=105.0 -block=85.9,86.0,86.1,86.0,86.0,86.0
LEDStatus 1549384026.888 Temperature:59.6158 Current:9.4774 Voltage:3.39928 JuncTemp:76.6658
Time 1549384027.484 -elapsed=3047 -active=3035 -remaining=3268
Temperature 1549384027.491 -sample=89.9,89.9,90.1,89.9,90.0,90.1 -heatsink=36.5 -cover=105.0 -block=84.3,84.4,84.5,84.5,84.4,84.4
LEDStatus 1549384027.888 Temperature:59.5806 Current:9.44516 Voltage:3.40139 JuncTemp:76.6377
Time 1549384028.486 -elapsed=3048 -active=3036 -remaining=3267
Temperature 1549384028.483 -sample=88.1,88.1,88.3,88.2,88.2,88.2 -heatsink=36.8 -cover=105.0 -block=83.0,83.0,83.1,83.1,83.0,83.0
LEDStatus 1549384028.888 Temperature:59.6509 Current:9.46665 Voltage:3.39928 JuncTemp:76.5637
Debug 1549384029.121 C: ISTAT?
Debug 1549384029.148 S: OK ISTAT? Running
Time 1549384029.485 -elapsed=3049 -active=3037 -remaining=3266
Temperature 1549384029.483 -sample=86.5,86.4,86.6,86.5,86.5,86.5 -heatsink=36.9 -cover=105.0 -block=81.4,81.4,81.6,81.5,81.5,81.5
LEDStatus 1549384029.888 Temperature:59.5453 Current:9.50963 Voltage:3.39295 JuncTemp:76.6112
Time 1549384030.483 -elapsed=3050 -active=3038 -remaining=3265
Temperature 1549384030.493 -sample=84.8,84.8,84.9,84.8,84.9,84.9 -heatsink=36.8 -cover=105.0 -block=79.7,79.7,79.9,79.8,79.8,79.8
LEDStatus 1549384030.888 Temperature:59.6158 Current:9.4774 Voltage:3.39295 JuncTemp:76.6517
Time 1549384031.481 -elapsed=3051 -active=3039 -remaining=3264
Temperature 1549384031.495 -sample=83.1,83.1,83.3,83.2,83.1,83.2 -heatsink=37.1 -cover=105.0 -block=78.0,78.0,78.2,78.1,78.0,78.1
LEDStatus 1549384031.878 Temperature:59.6158 Current:9.46665 Voltage:3.39928 JuncTemp:76.7661
Temperature 1549384032.482 -sample=81.4,81.4,81.6,81.5,81.5,81.5 -heatsink=37.1 -cover=105.1 -block=76.3,76.3,76.5,76.4,76.4,76.4
Time 1549384032.494 -elapsed=3052 -active=3040 -remaining=3263
LEDStatus 1549384032.888 Temperature:59.6862 Current:9.46665 Voltage:3.39928 JuncTemp:76.7362
Time 1549384033.487 -elapsed=3053 -active=3041 -remaining=3262
Temperature 1549384033.473 -sample=79.7,79.7,80.0,79.8,79.8,79.8 -heatsink=37.2 -cover=105.0 -block=74.7,74.7,74.9,74.8,74.7,74.8
LEDStatus 1549384033.888 Temperature:59.5806 Current:9.46665 Voltage:3.39928 JuncTemp:76.7309
Debug 1549384034.122 C: ISTAT?
Debug 1549384034.149 S: OK ISTAT? Running
Time 1549384034.481 -elapsed=3054 -active=3042 -remaining=3261
Temperature 1549384034.491 -sample=78.0,78.0,78.3,78.1,78.1,78.1 -heatsink=37.1 -cover=105.0 -block=73.0,73.0,73.2,73.1,73.1,73.1
LEDStatus 1549384034.888 Temperature:59.6509 Current:9.49889 Voltage:3.40562 JuncTemp:76.6729
Temperature 1549384035.482 -sample=76.4,76.4,76.6,76.4,76.5,76.5 -heatsink=37.5 -cover=105.0 -block=71.4,71.3,71.6,71.4,71.4,71.5
Time 1549384035.494 -elapsed=3055 -active=3043 -remaining=3260
LEDStatus 1549384035.888 Temperature:59.5453 Current:9.46665 Voltage:3.39295 JuncTemp:76.6112
Time 1549384036.482 -elapsed=3056 -active=3044 -remaining=3259
Temperature 1549384036.491 -sample=74.7,74.7,74.9,74.8,74.7,74.8 -heatsink=37.4 -cover=105.0 -block=69.7,69.6,69.9,69.7,69.7,69.8
LEDStatus 1549384036.888 Temperature:59.6509 Current:9.46665 Voltage:3.39506 JuncTemp:76.745
Time 1549384037.487 -elapsed=3057 -active=3045 -remaining=3258
Temperature 1549384037.482 -sample=73.0,73.0,73.3,73.1,73.1,73.1 -heatsink=37.6 -cover=105.0 -block=68.1,67.9,68.2,68.1,68.0,68.1
LEDStatus 1549384037.887 Temperature:59.6158 Current:9.43441 Voltage:3.4035 JuncTemp:76.6798
Time 1549384038.485 -elapsed=3058 -active=3046 -remaining=3257
Temperature 1549384038.473 -sample=71.4,71.3,71.6,71.4,71.4,71.5 -heatsink=37.7 -cover=105.0 -block=66.4,66.2,66.5,66.4,66.3,66.5
LEDStatus 1549384038.887 Temperature:59.5806 Current:9.46665 Voltage:3.39506 JuncTemp:76.634
Debug 1549384039.122 C: ISTAT?
Debug 1549384039.149 S: OK ISTAT? Running
Time 1549384039.481 -elapsed=3059 -active=3047 -remaining=3256
Temperature 1549384039.489 -sample=69.7,69.6,69.9,69.7,69.6,69.9 -heatsink=37.6 -cover=105.0 -block=64.7,64.6,64.9,64.8,64.7,64.8
LEDStatus 1549384039.888 Temperature:59.6509 Current:9.46665 Voltage:3.39928 JuncTemp:76.6517
Time 1549384040.485 -elapsed=3060 -active=3048 -remaining=3255
Temperature 1549384040.482 -sample=68.0,68.0,68.2,68.1,68.1,68.2 -heatsink=37.8 -cover=105.1 -block=63.1,63.0,63.3,63.1,63.1,63.2
LEDStatus 1549384040.888 Temperature:59.5806 Current:9.45591 Voltage:3.40562 JuncTemp:76.7608
Time 1549384041.485 -elapsed=3061 -active=3049 -remaining=3254
Temperature 1549384041.483 -sample=66.4,66.3,66.7,66.4,66.4,66.6 -heatsink=37.9 -cover=105.0 -block=61.5,61.3,61.6,61.4,61.4,61.6
LEDStatus 1549384041.879 Temperature:59.6862 Current:9.44516 Voltage:3.39717 JuncTemp:76.6992
Time 1549384042.475 -elapsed=3062 -active=3050 -remaining=3253
Temperature 1549384042.480 -sample=64.8,64.6,65.0,64.7,64.7,64.9 -heatsink=38.0 -cover=105.0 -block=59.8,59.6,59.9,59.7,59.7,59.9
LEDStatus 1549384042.878 Temperature:59.6509 Current:9.48814 Voltage:3.40139 JuncTemp:76.6887
Temperature 1549384043.483 -sample=63.2,63.0,63.3,63.1,63.1,63.3 -heatsink=38.1 -cover=105.0 -block=58.6,58.5,58.7,58.6,58.6,58.6
Time 1549384043.496 -elapsed=3063 -active=3051 -remaining=3252
LEDStatus 1549384043.879 Temperature:59.6509 Current:9.45591 Voltage:3.40562 JuncTemp:76.6816
Debug 1549384044.122 C: ISTAT?
Debug 1549384044.149 S: OK ISTAT? Running
Time 1549384044.484 -elapsed=3064 -active=3052 -remaining=3251
Temperature 1549384044.493 -sample=61.8,61.6,61.9,61.8,61.8,61.9 -heatsink=38.2 -cover=105.0 -block=58.4,58.5,58.3,58.4,58.4,58.3
LEDStatus 1549384044.887 Temperature:59.6509 Current:9.48814 Voltage:3.39717 JuncTemp:76.7908
Debug 1549384045.331 LLAC ACK: Acknowledge (type=3), name=Unknown, dest=0x00, source=0x81, control=0x01, id=0x0000, msgid=0x66A7, data=[]
Debug 1549384045.332 LLAC ACK reply: Acknowledge (type=3), name=Unknown, dest=0x81, source=0x00, control=0x01, id=0x0000, msgid=0x66A7, data=[]
Debug 1549384045.334 LLAC ACK: Acknowledge (type=3), name=Unknown, dest=0x00, source=0x82, control=0x01, id=0x0000, msgid=0x66A8, data=[]
Debug 1549384045.335 LLAC ACK reply: Acknowledge (type=3), name=Unknown, dest=0x82, source=0x00, control=0x01, id=0x0000, msgid=0x66A8, data=[]
Debug 1549384045.454 LLAC ACK: Acknowledge (type=3), name=Unknown, dest=0x00, source=0x83, control=0x01, id=0x0000, msgid=0x66A9, data=[]
Debug 1549384045.455 LLAC ACK reply: Acknowledge (type=3), name=Unknown, dest=0x83, source=0x00, control=0x01, id=0x0000, msgid=0x66A9, data=[]
Debug 1549384045.456 LLAC ACK: Acknowledge (type=3), name=Unknown, dest=0x00, source=0x84, control=0x01, id=0x0000, msgid=0x66AA, data=[]
Debug 1549384045.457 LLAC ACK reply: Acknowledge (type=3), name=Unknown, dest=0x84, source=0x00, control=0x01, id=0x0000, msgid=0x66AA, data=[]
Debug 1549384045.458 LLAC ACK: Acknowledge (type=3), name=Unknown, dest=0x00, source=0x85, control=0x01, id=0x0000, msgid=0x66AB, data=[]
Debug 1549384045.459 LLAC ACK reply: Acknowledge (type=3), name=Unknown, dest=0x85, source=0x00, control=0x01, id=0x0000, msgid=0x66AB, data=[]
Debug 1549384045.461 LLAC ACK: Acknowledge (type=3), name=Unknown, dest=0x00, source=0x86, control=0x01, id=0x0000, msgid=0x66AC, data=[]
Debug 1549384045.462 LLAC ACK reply: Acknowledge (type=3), name=Unknown, dest=0x86, source=0x00, control=0x01, id=0x0000, msgid=0x66AC, data=[]
Debug 1549384045.463 TBC releasing operative lock
Debug 1549384045.467 Pending Suspend flag: False
Debug 1549384045.514 TBC acquiring operative lock
Debug 1549384045.514 TBC acquired operative lock
Time 1549384045.520 -elapsed=3065 -active=3053 -remaining=3250
Temperature 1549384045.525 -sample=60.9,60.8,61.0,60.9,60.8,60.9 -heatsink=38.4 -cover=105.0 -block=58.7,58.7,58.7,58.7,58.8,58.7
Run 1549384045.533 Holding -time=60 -collecting=True
Info 1549384045.528 TBC:HOLD starting 60.000000s hold
Debug 1549384045.551 TBC acquiring unhold lock
Run 1549384045.557 Acquiring -run="20190205smp65-76" -stage=2 -cycle=24 -point=1 -Temperature=60.8413,60.7765,60.95,60.8487,60.81,60.9055
Scheduler 1549384045.782 Catching up
LEDStatus 1549384045.879 Temperature:59.5453 Current:9.45591 Voltage:3.39928 JuncTemp:76.6763
Time 1549384046.474 -elapsed=3066 -active=3054 -remaining=3249
Temperature 1549384046.476 -sample=60.4,60.4,60.4,60.4,60.4,60.4 -heatsink=38.5 -cover=104.9 -block=60.0,60.2,59.8,60.1,60.1,59.8
LEDStatus 1549384046.879 Temperature:59.5806 Current:9.46665 Voltage:3.40139 JuncTemp:76.7221
Time 1549384047.489 -elapsed=3067 -active=3055 -remaining=3248
Temperature 1549384047.483 -sample=60.4,60.4,60.4,60.4,60.4,60.4 -heatsink=38.4 -cover=105.0 -block=60.2,60.2,60.2,60.1,60.2,60.3
LEDStatus 1549384047.888 Temperature:59.5806 Current:9.48814 Voltage:3.40773 JuncTemp:76.7009
Time 1549384048.485 -elapsed=3068 -active=3056 -remaining=3247
Temperature 1549384048.473 -sample=60.3,60.3,60.3,60.3,60.3,60.3 -heatsink=38.6 -cover=105.0 -block=60.1,60.1,60.1,60.1,60.1,60.1
LEDStatus 1549384048.888 Temperature:59.6862 Current:9.45591 Voltage:3.39928 JuncTemp:76.6763
Debug 1549384049.121 C: ISTAT?
Debug 1549384049.149 S: OK ISTAT? Running
Time 1549384049.486 -elapsed=3069 -active=3057 -remaining=3246
Temperature 1549384049.480 -sample=60.2,60.2,60.2,60.2,60.2,60.2 -heatsink=38.4 -cover=105.0 -block=60.0,60.0,60.0,60.0,60.0,60.0
LEDStatus 1549384049.888 Temperature:59.6862 Current:9.44516 Voltage:3.40139 JuncTemp:76.833
Time 1549384050.486 -elapsed=3070 -active=3058 -remaining=3245
Temperature 1549384050.483 -sample=60.2,60.2,60.2,60.2,60.2,60.2 -heatsink=38.9 -cover=105.0 -block=60.0,60.0,60.0,60.0,60.0,60.0
LEDStatus 1549384050.878 Temperature:59.6862 Current:9.45591 Voltage:3.39928 JuncTemp:76.6711
Time 1549384051.485 -elapsed=3071 -active=3059 -remaining=3244
Temperature 1549384051.483 -sample=60.1,60.1,60.1,60.1,60.1,60.1 -heatsink=38.7 -cover=105.0 -block=60.0,60.0,60.0,60.0,60.0,60.0
LEDStatus 1549384051.887 Temperature:59.6509 Current:9.46665 Voltage:3.39928 JuncTemp:76.7819
Time 1549384052.485 -elapsed=3072 -active=3060 -remaining=3243
Temperature 1549384052.483 -sample=60.1,60.1,60.1,60.1,60.1,60.1 -heatsink=38.6 -cover=105.0 -block=60.0,60.0,60.0,60.0,60.0,60.0
LEDStatus 1549384052.888 Temperature:59.6509 Current:9.45591 Voltage:3.39928 JuncTemp:76.6657
Time 1549384053.483 -elapsed=3073 -active=3061 -remaining=3242
Temperature 1549384053.492 -sample=60.0,60.0,60.1,60.1,60.0,60.0 -heatsink=38.8 -cover=105.1 -block=60.0,60.0,60.0,60.0,60.0,60.0
LEDStatus 1549384053.888 Temperature:59.6862 Current:9.46665 Voltage:3.39717 JuncTemp:76.7502
Debug 1549384054.118 C: ISTAT?
Debug 1549384054.130 S: OK ISTAT? Running
Time 1549384054.485 -elapsed=3074 -active=3062 -remaining=3241
Temperature 1549384054.483 -sample=60.0,60.0,60.0,60.0,60.0,60.0 -heatsink=38.8 -cover=104.9 -block=60.0,60.0,60.0,60.0,60.0,60.0
LEDStatus 1549384054.888 Temperature:59.7213 Current:9.48814 Voltage:3.39928 JuncTemp:76.7908
Time 1549384055.485 -elapsed=3075 -active=3063 -remaining=3240
Temperature 1549384055.482 -sample=60.0,60.0,60.0,60.0,60.0,60.0 -heatsink=38.7 -cover=105.0 -block=60.0,60.0,60.0,60.0,60.0,60.0
LEDStatus 1549384055.879 Temperature:59.6509 Current:9.45591 Voltage:3.40139 JuncTemp:76.6938
Time 1549384056.481 -elapsed=3076 -active=3064 -remaining=3239
Temperature 1549384056.491 -sample=60.0,60.0,60.0,60.0,60.0,60.0 -heatsink=38.6 -cover=105.0 -block=60.0,60.0,60.0,60.0,60.0,60.0
LEDStatus 1549384056.888 Temperature:59.7213 Current:9.45591 Voltage:3.39295 JuncTemp:76.708
Time 1549384057.481 -elapsed=3077 -active=3065 -remaining=3238
Temperature 1549384057.492 -sample=60.0,60.0,60.0,60.0,60.0,60.0 -heatsink=38.9 -cover=105.1 -block=60.0,60.0,60.0,60.0,60.0,60.0
LEDStatus 1549384057.878 Temperature:59.6862 Current:9.45591 Voltage:3.4035 JuncTemp:76.6869
Time 1549384058.485 -elapsed=3078 -active=3066 -remaining=3237
Temperature 1549384058.483 -sample=60.0,60.0,60.0,60.0,60.0,60.0 -heatsink=38.7 -cover=104.9 -block=60.0,60.0,60.0,60.0,60.0,60.0
LEDStatus 1549384058.879 Temperature:59.6862 Current:9.45591 Voltage:3.4035 JuncTemp:76.8434
Debug 1549384059.121 C: ISTAT?
Debug 1549384059.143 S: OK ISTAT? Running
Time 1549384059.487 -elapsed=3079 -active=3067 -remaining=3236
Temperature 1549384059.476 -sample=60.0,60.0,60.0,60.0,60.0,60.0 -heatsink=38.6 -cover=104.9 -block=60.0,60.0,60.0,60.0,60.0,60.0
LEDStatus 1549384059.888 Temperature:59.7917 Current:9.45591 Voltage:3.40562 JuncTemp:76.708
Time 1549384060.484 -elapsed=3080 -active=3068 -remaining=3235
Temperature 1549384060.492 -sample=60.0,60.0,60.0,60.0,60.0,60.0 -heatsink=38.7 -cover=105.1 -block=60.0,60.0,60.0,60.0,60.0,60.0
LEDStatus 1549384060.888 Temperature:59.6862 Current:9.45591 Voltage:3.40139 JuncTemp:76.7221
Time 1549384061.486 -elapsed=3081 -active=3069 -remaining=3234
Temperature 1549384061.482 -sample=60.0,60.0,60.0,60.0,60.0,60.0 -heatsink=38.7 -cover=105.0 -block=60.0,60.0,60.0,60.0,60.0,60.0
LEDStatus 1549384061.888 Temperature:59.7213 Current:9.46665 Voltage:3.40139 JuncTemp:76.8418
Time 1549384062.474 -elapsed=3082 -active=3070 -remaining=3233
Temperature 1549384062.479 -sample=60.0,60.0,60.0,60.0,60.0,60.0 -heatsink=38.8 -cover=105.1 -block=60.0,60.0,60.0,60.0,60.0,60.0
LEDStatus 1549384062.888 Temperature:59.6158 Current:9.4774 Voltage:3.40139 JuncTemp:76.8293
Time 1549384063.481 -elapsed=3083 -active=3071 -remaining=3232
Temperature 1549384063.493 -sample=60.0,60.0,60.0,60.0,60.0,60.0 -heatsink=38.7 -cover=105.0 -block=60.0,60.0,60.0,60.0,60.0,60.0
LEDStatus 1549384063.887 Temperature:59.7213 Current:9.45591 Voltage:3.39717 JuncTemp:76.7749
Debug 1549384064.118 C: ISTAT?
Debug 1549384064.130 S: OK ISTAT? Running
Time 1549384064.474 -elapsed=3084 -active=3072 -remaining=3231
Temperature 1549384064.477 -sample=60.0,60.0,60.0,60.0,60.0,60.0 -heatsink=38.6 -cover=104.9 -block=60.0,60.0,60.0,60.0,60.0,60.0
LEDStatus 1549384064.878 Temperature:59.6509 Current:9.45591 Voltage:3.39928 JuncTemp:76.8296
Time 1549384065.484 -elapsed=3085 -active=3073 -remaining=3230
Temperature 1549384065.494 -sample=60.0,60.0,60.0,60.0,60.0,60.0 -heatsink=38.5 -cover=105.0 -block=60.0,60.0,60.0,60.0,60.0,60.0
LEDStatus 1549384065.888 Temperature:59.7565 Current:9.49889 Voltage:3.39928 JuncTemp:76.8699
Time 1549384066.474 -elapsed=3086 -active=3074 -remaining=3229
Temperature 1549384066.476 -sample=60.0,60.0,60.0,60.0,60.0,60.0 -heatsink=38.6 -cover=104.9 -block=60.0,60.0,60.0,60.0,60.0,60.0
LEDStatus 1549384066.888 Temperature:59.7213 Current:9.48814 Voltage:3.39506 JuncTemp:76.7925
Time 1549384067.481 -elapsed=3087 -active=3075 -remaining=3228
Temperature 1549384067.487 -sample=60.0,60.0,60.0,60.0,60.0,60.0 -heatsink=38.9 -cover=105.0 -block=60.0,60.0,60.0,60.0,60.0,60.0
LEDStatus 1549384067.888 Temperature:59.6509 Current:9.45591 Voltage:3.40562 JuncTemp:76.7661
Time 1549384068.481 -elapsed=3088 -active=3076 -remaining=3227
Temperature 1549384068.493 -sample=60.0,60.0,60.0,60.0,60.0,60.0 -heatsink=38.8 -cover=105.0 -block=60.0,60.0,60.0,60.0,60.0,60.0
LEDStatus 1549384068.888 Temperature:59.6862 Current:9.4774 Voltage:3.39928 JuncTemp:76.7255
Debug 1549384069.118 C: ISTAT?
Debug 1549384069.130 S: OK ISTAT? Running
Time 1549384069.484 -elapsed=3089 -active=3077 -remaining=3226
Temperature 1549384069.487 -sample=60.0,60.0,60.0,60.0,60.0,60.0 -heatsink=38.6 -cover=104.9 -block=60.0,60.0,60.0,60.0,60.0,60.0
LEDStatus 1549384069.887 Temperature:59.7213 Current:9.44516 Voltage:3.39928 JuncTemp:76.7626
Time 1549384070.481 -elapsed=3090 -active=3078 -remaining=3225
Temperature 1549384070.487 -sample=60.0,60.0,60.0,60.0,60.0,60.0 -heatsink=38.7 -cover=105.0 -block=60.0,60.0,60.0,60.0,60.0,60.0
LEDStatus 1549384070.887 Temperature:59.6158 Current:9.45591 Voltage:3.39928 JuncTemp:76.7802
Time 1549384071.489 -elapsed=3091 -active=3079 -remaining=3224
Temperature 1549384071.483 -sample=60.0,60.0,60.0,60.0,60.0,60.0 -heatsink=38.5 -cover=105.1 -block=60.0,60.0,60.0,60.0,60.0,60.0
LEDStatus 1549384071.878 Temperature:59.6862 Current:9.42367 Voltage:3.40139 JuncTemp:76.7925
Time 1549384072.482 -elapsed=3092 -active=3080 -remaining=3223
Temperature 1549384072.488 -sample=60.0,60.0,60.0,60.0,60.0,60.0 -heatsink=38.4 -cover=105.1 -block=60.0,60.0,60.0,60.0,60.0,60.0
LEDStatus 1549384072.879 Temperature:59.7213 Current:9.48814 Voltage:3.39928 JuncTemp:76.7731
Time 1549384073.484 -elapsed=3093 -active=3081 -remaining=3222
Temperature 1549384073.493 -sample=60.0,60.0,60.0,60.0,60.0,60.0 -heatsink=38.6 -cover=105.0 -block=60.0,60.0,60.0,60.0,60.0,60.0
LEDStatus 1549384073.888 Temperature:59.7213 Current:9.44516 Voltage:3.39506 JuncTemp:76.8014
Debug 1549384074.125 C: ISTAT?
Debug 1549384074.150 S: OK ISTAT? Running
Time 1549384074.481 -elapsed=3094 -active=3082 -remaining=3221
Temperature 1549384074.491 -sample=60.0,60.0,60.0,60.0,60.0,60.0 -heatsink=38.6 -cover=105.0 -block=60.0,60.0,60.0,60.0,60.0,60.0
LEDStatus 1549384074.879 Temperature:59.6862 Current:9.43441 Voltage:3.39506 JuncTemp:76.7925
Time 1549384075.481 -elapsed=3095 -active=3083 -remaining=3220
Temperature 1549384075.491 -sample=60.0,60.0,60.0,60.0,60.0,60.0 -heatsink=38.5 -cover=105.0 -block=60.0,60.0,60.0,60.0,60.0,60.0
LEDStatus 1549384075.888 Temperature:59.7213 Current:9.43441 Voltage:3.40139 JuncTemp:76.7467
Time 1549384076.485 -elapsed=3096 -active=3084 -remaining=3219
Temperature 1549384076.482 -sample=60.0,60.0,60.0,60.0,60.0,60.0 -heatsink=38.5 -cover=105.0 -block=60.0,60.0,60.0,60.0,60.0,60.0
LEDStatus 1549384076.887 Temperature:59.7565 Current:9.45591 Voltage:3.40139 JuncTemp:76.6499
Time 1549384077.485 -elapsed=3097 -active=3085 -remaining=3218
Temperature 1549384077.482 -sample=60.0,60.0,60.0,60.0,60.0,60.0 -heatsink=38.4 -cover=105.0 -block=60.0,60.0,60.0,60.0,60.0,60.0
LEDStatus 1549384077.888 Temperature:59.7917 Current:9.48814 Voltage:3.39717 JuncTemp:76.6869
Time 1549384078.485 -elapsed=3098 -active=3086 -remaining=3217
Temperature 1549384078.483 -sample=60.0,60.0,60.0,60.0,60.0,60.0 -heatsink=38.5 -cover=105.1 -block=60.0,60.0,60.0,60.0,60.0,60.0
LEDStatus 1549384078.888 Temperature:59.6509 Current:9.46665 Voltage:3.4035 JuncTemp:76.7608
Debug 1549384079.127 C: ISTAT?
Debug 1549384079.152 S: OK ISTAT? Running
Time 1549384079.486 -elapsed=3099 -active=3087 -remaining=3216
Temperature 1549384079.473 -sample=60.0,60.0,60.0,60.0,60.0,60.0 -heatsink=38.4 -cover=105.0 -block=60.0,60.0,60.0,60.0,60.0,60.0
LEDStatus 1549384079.888 Temperature:59.7213 Current:9.46665 Voltage:3.40562 JuncTemp:76.7625
Time 1549384080.481 -elapsed=3100 -active=3088 -remaining=3215
Temperature 1549384080.494 -sample=60.0,60.0,60.0,60.0,60.0,60.0 -heatsink=38.4 -cover=104.9 -block=60.0,60.0,60.0,60.0,60.0,60.0
LEDStatus 1549384080.888 Temperature:59.6862 Current:9.4774 Voltage:3.40139 JuncTemp:76.7256
Time 1549384081.485 -elapsed=3101 -active=3089 -remaining=3214
Temperature 1549384081.483 -sample=60.0,60.0,60.0,60.0,60.0,60.0 -heatsink=38.4 -cover=104.9 -block=60.0,60.0,60.0,60.0,60.0,60.0
LEDStatus 1549384081.888 Temperature:59.6862 Current:9.45591 Voltage:3.39928 JuncTemp:76.8012
Time 1549384082.481 -elapsed=3102 -active=3090 -remaining=3213
Temperature 1549384082.490 -sample=60.0,60.0,60.0,60.0,60.0,60.0 -heatsink=38.4 -cover=105.0 -block=60.0,60.0,60.0,60.0,60.0,60.0
LEDStatus 1549384082.887 Temperature:59.6862 Current:9.45591 Voltage:3.39928 JuncTemp:76.664
Time 1549384083.484 -elapsed=3103 -active=3091 -remaining=3212
Temperature 1549384083.486 -sample=60.0,60.0,60.0,60.0,60.0,60.0 -heatsink=38.2 -cover=104.9 -block=60.0,60.0,60.0,60.0,60.0,60.0
LEDStatus 1549384083.878 Temperature:59.6862 Current:9.46665 Voltage:3.39717 JuncTemp:76.8241
Debug 1549384084.122 C: ISTAT?
Debug 1549384084.149 S: OK ISTAT? Running
Time 1549384084.481 -elapsed=3104 -active=3092 -remaining=3211
Temperature 1549384084.490 -sample=60.0,60.0,60.0,60.0,60.0,60.0 -heatsink=38.1 -cover=105.0 -block=60.0,60.0,60.0,60.0,60.0,60.0
LEDStatus 1549384084.879 Temperature:59.6862 Current:9.43441 Voltage:3.4035 JuncTemp:76.6746
Time 1549384085.474 -elapsed=3105 -active=3093 -remaining=3210
Debug 1549384085.603 Start XML:NEW S2-C24-T2-P1
Debug 1549384085.604 End XML:NEW S2-C24-T2-P1
Info 1549384085.606 Motor start m5 x5
Temperature 1549384085.607 -sample=60.0,60.0,60.0,60.0,60.0,60.0 -heatsink=38.2 -cover=105.0 -block=60.0,60.0,60.0,60.0,60.0,60.0
Debug 1549384085.673 Start XML:NEW 2-24-2-1-m5-x5
Debug 1549384085.674 End XML:NEW 2-24-2-1-m5-x5
LEDStatus 1549384085.879 Temperature:59.8621 Current:9.45591 Voltage:3.40139 JuncTemp:76.7766
Debug 1549384085.896 LLAC ACK: Acknowledge (type=3), name=Unknown, dest=0x00, source=0x91, control=0x01, id=0x0000, msgid=0x6B27, data=[]
Debug 1549384085.897 LLAC ACK reply: Acknowledge (type=3), name=Unknown, dest=0x91, source=0x00, control=0x01, id=0x0000, msgid=0x6B27, data=[]
Debug 1549384085.912 LLAC ACK: Acknowledge (type=3), name=Unknown, dest=0x00, source=0x91, control=0x01, id=0x0000, msgid=0x6B29, data=[]
Debug 1549384085.913 LLAC ACK reply: Acknowledge (type=3), name=Unknown, dest=0x91, source=0x00, control=0x01, id=0x0000, msgid=0x6B29, data=[]
Info 1549384085.915 Motor end m5 x5
Info 1549384085.925 Emission Encoder -36 18000 Excitation Encoder -18 0
Info 1549384085.926 Capture start m5 x5
Debug 1549384085.975 Start XML:IMAGe+ S02_C024_T02_P0001_M5_X5_E1.tiff {'blkID': '21', 'run': '20190205smp65-76', 'exposure': '200', 'excitationColor': 'x5', 'point': '0001', 'blockTemperature': '59.9954,59.9933,60,60.0084,60.0055,60.0089', 'lampTemperature': '59.6509', 'lamp': '90', 'sampleVolume': '10', 'step': '02', 'emissionColor': 'm5', 'exposureIndex': '1', 'time': '1549384085.942', 'sampleTemperature': '59.9988,59.999,59.9992,59.9985,59.9995,59.9993', 'stage': '02', 'coverTemperature': '105.012', 'cycle': '024'}
Debug 1549384085.976 End XML:IMAGe+ S02_C024_T02_P0001_M5_X5_E1.tiff {'blkID': '21', 'run': '20190205smp65-76', 'exposure': '200', 'excitationColor': 'x5', 'point': '0001', 'blockTemperature': '59.9954,59.9933,60,60.0084,60.0055,60.0089', 'lampTemperature': '59.6509', 'lamp': '90', 'sampleVolume': '10', 'step': '02', 'emissionColor': 'm5', 'exposureIndex': '1', 'time': '1549384085.942', 'sampleTemperature': '59.9988,59.999,59.9992,59.9985,59.9995,59.9993', 'stage': '02', 'coverTemperature': '105.012', 'cycle': '024'}
Debug 1549384085.990 CAMera:ACQuire start exposure
Time 1549384086.481 -elapsed=3106 -active=3094 -remaining=3209
Temperature 1549384086.491 -sample=60.0,60.0,60.0,60.0,60.0,60.0 -heatsink=38.4 -cover=105.0 -block=60.0,60.0,60.0,60.0,60.0,60.0
Debug 1549384086.633 CAMera:ACQuire end exposure
Info 1549384086.637 Capture end m5 x5
Info 1549384086.640 Capture start m5 x5
Debug 1549384086.696 Start XML:IMAGe+ S02_C024_T02_P0001_M5_X5_E2.tiff {'blkID': '21', 'run': '20190205smp65-76', 'exposure': '920', 'excitationColor': 'x5', 'point': '0001', 'blockTemperature': '59.9954,59.9933,60,60.0084,60.0055,60.0089', 'lampTemperature': '59.6509', 'lamp': '90', 'sampleVolume': '10', 'step': '02', 'emissionColor': 'm5', 'exposureIndex': '2', 'time': '1549384086.660', 'sampleTemperature': '59.9988,59.999,59.9992,59.9985,59.9995,59.9993', 'stage': '02', 'coverTemperature': '105.012', 'cycle': '024'}
Debug 1549384086.697 End XML:IMAGe+ S02_C024_T02_P0001_M5_X5_E2.tiff {'blkID': '21', 'run': '20190205smp65-76', 'exposure': '920', 'excitationColor': 'x5', 'point': '0001', 'blockTemperature': '59.9954,59.9933,60,60.0084,60.0055,60.0089', 'lampTemperature': '59.6509', 'lamp': '90', 'sampleVolume': '10', 'step': '02', 'emissionColor': 'm5', 'exposureIndex': '2', 'time': '1549384086.660', 'sampleTemperature': '59.9988,59.999,59.9992,59.9985,59.9995,59.9993', 'stage': '02', 'coverTemperature': '105.012', 'cycle': '024'}
Debug 1549384086.712 CAMera:ACQuire start exposure
Image 1549384086.712 -run='20190205smp65-76' -stage=2 -cycle=24 -step=2 -point=1  -emission=m5 -excitation=x5  -exposure=200 -lamp=90 -filepath='EXPERIMENTS:20190205smp65-76/apldbio/sds/images/S02_C024_T02_P0001_M5_X5_E1.tiff'
LEDStatus 1549384086.888 Temperature:59.7917 Current:9.48814 Voltage:3.39717 JuncTemp:76.8224
Time 1549384087.474 -elapsed=3107 -active=3095 -remaining=3208
Temperature 1549384087.479 -sample=60.0,60.0,60.0,60.0,60.0,60.0 -heatsink=38.1 -cover=105.0 -block=60.0,60.0,60.0,60.0,60.0,60.0
Debug 1549384087.773 CAMera:ACQuire end exposure
Info 1549384087.783 Capture end m5 x5
Info 1549384087.786 Motor start m3 x3
Image 1549384087.790 -run='20190205smp65-76' -stage=2 -cycle=24 -step=2 -point=1  -emission=m5 -excitation=x5  -exposure=920 -lamp=90 -filepath='EXPERIMENTS:20190205smp65-76/apldbio/sds/images/S02_C024_T02_P0001_M5_X5_E2.tiff'
Debug 1549384087.844 Start XML:NEW 2-24-2-1-m3-x3
Debug 1549384087.846 End XML:NEW 2-24-2-1-m3-x3
LEDStatus 1549384087.879 Temperature:59.8269 Current:9.43441 Voltage:3.39717 JuncTemp:76.8804
Debug 1549384088.021 LLAC ACK: Acknowledge (type=3), name=Unknown, dest=0x00, source=0x91, control=0x01, id=0x0000, msgid=0x6B57, data=[]
Debug 1549384088.022 LLAC ACK reply: Acknowledge (type=3), name=Unknown, dest=0x91, source=0x00, control=0x01, id=0x0000, msgid=0x6B57, data=[]
Debug 1549384088.037 LLAC ACK: Acknowledge (type=3), name=Unknown, dest=0x00, source=0x91, control=0x01, id=0x0000, msgid=0x6B59, data=[]
Debug 1549384088.038 LLAC ACK reply: Acknowledge (type=3), name=Unknown, dest=0x91, source=0x00, control=0x01, id=0x0000, msgid=0x6B59, data=[]
Info 1549384088.039 Motor end m3 x3
Info 1549384088.049 Emission Encoder -36 22500 Excitation Encoder -18 15750
Info 1549384088.050 Capture start m3 x3
Debug 1549384088.100 Start XML:IMAGe+ S02_C024_T02_P0001_M3_X3_E1.tiff {'blkID': '21', 'run': '20190205smp65-76', 'exposure': '125', 'excitationColor': 'x3', 'point': '0001', 'blockTemperature': '59.9954,59.9933,60,60.0084,60.0055,60.0089', 'lampTemperature': '59.6509', 'lamp': '90', 'sampleVolume': '10', 'step': '02', 'emissionColor': 'm3', 'exposureIndex': '1', 'time': '1549384088.066', 'sampleTemperature': '59.9988,59.999,59.9992,59.9985,59.9995,59.9993', 'stage': '02', 'coverTemperature': '105.012', 'cycle': '024'}
Debug 1549384088.100 End XML:IMAGe+ S02_C024_T02_P0001_M3_X3_E1.tiff {'blkID': '21', 'run': '20190205smp65-76', 'exposure': '125', 'excitationColor': 'x3', 'point': '0001', 'blockTemperature': '59.9954,59.9933,60,60.0084,60.0055,60.0089', 'lampTemperature': '59.6509', 'lamp': '90', 'sampleVolume': '10', 'step': '02', 'emissionColor': 'm3', 'exposureIndex': '1', 'time': '1549384088.066', 'sampleTemperature': '59.9988,59.999,59.9992,59.9985,59.9995,59.9993', 'stage': '02', 'coverTemperature': '105.012', 'cycle': '024'}
Debug 1549384088.114 CAMera:ACQuire start exposure
Time 1549384088.494 -elapsed=3108 -active=3096 -remaining=3207
Temperature 1549384088.483 -sample=60.0,60.0,60.0,60.0,60.0,60.0 -heatsink=38.1 -cover=105.0 -block=60.0,60.0,60.0,60.0,60.0,60.0
Debug 1549384088.712 CAMera:ACQuire end exposure
Info 1549384088.723 Capture end m3 x3
Info 1549384088.726 Capture start m3 x3
Image 1549384088.765 -run='20190205smp65-76' -stage=2 -cycle=24 -step=2 -point=1  -emission=m3 -excitation=x3  -exposure=125 -lamp=90 -filepath='EXPERIMENTS:20190205smp65-76/apldbio/sds/images/S02_C024_T02_P0001_M3_X3_E1.tiff'
Debug 1549384088.779 Start XML:IMAGe+ S02_C024_T02_P0001_M3_X3_E2.tiff {'blkID': '21', 'run': '20190205smp65-76', 'exposure': '560', 'excitationColor': 'x3', 'point': '0001', 'blockTemperature': '59.9954,59.9933,60,60.0084,60.0055,60.0089', 'lampTemperature': '59.6509', 'lamp': '90', 'sampleVolume': '10', 'step': '02', 'emissionColor': 'm3', 'exposureIndex': '2', 'time': '1549384088.743', 'sampleTemperature': '59.9988,59.999,59.9992,59.9985,59.9995,59.9993', 'stage': '02', 'coverTemperature': '105.012', 'cycle': '024'}
Debug 1549384088.780 End XML:IMAGe+ S02_C024_T02_P0001_M3_X3_E2.tiff {'blkID': '21', 'run': '20190205smp65-76', 'exposure': '560', 'excitationColor': 'x3', 'point': '0001', 'blockTemperature': '59.9954,59.9933,60,60.0084,60.0055,60.0089', 'lampTemperature': '59.6509', 'lamp': '90', 'sampleVolume': '10', 'step': '02', 'emissionColor': 'm3', 'exposureIndex': '2', 'time': '1549384088.743', 'sampleTemperature': '59.9988,59.999,59.9992,59.9985,59.9995,59.9993', 'stage': '02', 'coverTemperature': '105.012', 'cycle': '024'}
Debug 1549384088.794 CAMera:ACQuire start exposure
LEDStatus 1549384088.878 Temperature:59.8972 Current:9.4774 Voltage:3.40562 JuncTemp:76.9368
Debug 1549384089.122 C: ISTAT?
Debug 1549384089.149 S: OK ISTAT? Running
Time 1549384089.484 -elapsed=3109 -active=3097 -remaining=3206
Temperature 1549384089.494 -sample=60.0,60.0,60.0,60.0,60.0,60.0 -heatsink=38.1 -cover=105.0 -block=60.0,60.0,60.0,60.0,60.0,60.0
Debug 1549384089.642 CAMera:ACQuire end exposure
Image 1549384089.653 -run='20190205smp65-76' -stage=2 -cycle=24 -step=2 -point=1  -emission=m3 -excitation=x3  -exposure=560 -lamp=90 -filepath='EXPERIMENTS:20190205smp65-76/apldbio/sds/images/S02_C024_T02_P0001_M3_X3_E2.tiff'
Info 1549384089.661 Capture end m3 x3
Info 1549384089.663 Motor start m4 x4
Debug 1549384089.720 Start XML:NEW 2-24-2-1-m4-x4
Debug 1549384089.721 End XML:NEW 2-24-2-1-m4-x4
LEDStatus 1549384089.888 Temperature:59.9676 Current:9.4774 Voltage:3.4035 JuncTemp:76.8769
Debug 1549384089.995 LLAC ACK: Acknowledge (type=3), name=Unknown, dest=0x00, source=0x91, control=0x01, id=0x0000, msgid=0x6B87, data=[]
Debug 1549384089.996 LLAC ACK reply: Acknowledge (type=3), name=Unknown, dest=0x91, source=0x00, control=0x01, id=0x0000, msgid=0x6B87, data=[]
Debug 1549384090.012 LLAC ACK: Acknowledge (type=3), name=Unknown, dest=0x00, source=0x91, control=0x01, id=0x0000, msgid=0x6B89, data=[]
Debug 1549384090.013 LLAC ACK reply: Acknowledge (type=3), name=Unknown, dest=0x91, source=0x00, control=0x01, id=0x0000, msgid=0x6B89, data=[]
Info 1549384090.018 Motor end m4 x4
Info 1549384090.033 Emission Encoder -36 0 Excitation Encoder -18 9000
Info 1549384090.034 Capture start m4 x4
Debug 1549384090.082 Start XML:IMAGe+ S02_C024_T02_P0001_M4_X4_E1.tiff {'blkID': '21', 'run': '20190205smp65-76', 'exposure': '150', 'excitationColor': 'x4', 'point': '0001', 'blockTemperature': '59.9954,59.9933,60,60.0084,60.0055,60.0089', 'lampTemperature': '59.6509', 'lamp': '90', 'sampleVolume': '10', 'step': '02', 'emissionColor': 'm4', 'exposureIndex': '1', 'time': '1549384090.050', 'sampleTemperature': '59.9988,59.999,59.9992,59.9985,59.9995,59.9993', 'stage': '02', 'coverTemperature': '105.012', 'cycle': '024'}
Debug 1549384090.083 End XML:IMAGe+ S02_C024_T02_P0001_M4_X4_E1.tiff {'blkID': '21', 'run': '20190205smp65-76', 'exposure': '150', 'excitationColor': 'x4', 'point': '0001', 'blockTemperature': '59.9954,59.9933,60,60.0084,60.0055,60.0089', 'lampTemperature': '59.6509', 'lamp': '90', 'sampleVolume': '10', 'step': '02', 'emissionColor': 'm4', 'exposureIndex': '1', 'time': '1549384090.050', 'sampleTemperature': '59.9988,59.999,59.9992,59.9985,59.9995,59.9993', 'stage': '02', 'coverTemperature': '105.012', 'cycle': '024'}
Debug 1549384090.097 CAMera:ACQuire start exposure
Time 1549384090.493 -elapsed=3110 -active=3098 -remaining=3205
Temperature 1549384090.483 -sample=60.0,60.0,60.0,60.0,60.0,60.0 -heatsink=38.0 -cover=105.0 -block=60.0,60.0,60.0,60.0,60.0,60.0
Debug 1549384090.702 CAMera:ACQuire end exposure
Info 1549384090.715 Capture end m4 x4
Image 1549384090.718 -run='20190205smp65-76' -stage=2 -cycle=24 -step=2 -point=1  -emission=m4 -excitation=x4  -exposure=150 -lamp=90 -filepath='EXPERIMENTS:20190205smp65-76/apldbio/sds/images/S02_C024_T02_P0001_M4_X4_E1.tiff'
Info 1549384090.718 Capture start m4 x4
Debug 1549384090.775 Start XML:IMAGe+ S02_C024_T02_P0001_M4_X4_E2.tiff {'blkID': '21', 'run': '20190205smp65-76', 'exposure': '800', 'excitationColor': 'x4', 'point': '0001', 'blockTemperature': '59.9954,59.9933,60,60.0084,60.0055,60.0089', 'lampTemperature': '59.6509', 'lamp': '90', 'sampleVolume': '10', 'step': '02', 'emissionColor': 'm4', 'exposureIndex': '2', 'time': '1549384090.739', 'sampleTemperature': '59.9988,59.999,59.9992,59.9985,59.9995,59.9993', 'stage': '02', 'coverTemperature': '105.012', 'cycle': '024'}
Debug 1549384090.776 End XML:IMAGe+ S02_C024_T02_P0001_M4_X4_E2.tiff {'blkID': '21', 'run': '20190205smp65-76', 'exposure': '800', 'excitationColor': 'x4', 'point': '0001', 'blockTemperature': '59.9954,59.9933,60,60.0084,60.0055,60.0089', 'lampTemperature': '59.6509', 'lamp': '90', 'sampleVolume': '10', 'step': '02', 'emissionColor': 'm4', 'exposureIndex': '2', 'time': '1549384090.739', 'sampleTemperature': '59.9988,59.999,59.9992,59.9985,59.9995,59.9993', 'stage': '02', 'coverTemperature': '105.012', 'cycle': '024'}
Debug 1549384090.791 CAMera:ACQuire start exposure
LEDStatus 1549384090.879 Temperature:59.8972 Current:9.46665 Voltage:3.39717 JuncTemp:77.0741
Time 1549384091.475 -elapsed=3111 -active=3099 -remaining=3204
Temperature 1549384091.477 -sample=60.0,60.0,60.0,60.0,60.0,60.0 -heatsink=38.1 -cover=105.0 -block=60.0,60.0,60.0,60.0,60.0,60.0
Debug 1549384091.782 CAMera:ACQuire end exposure
Image 1549384091.795 -run='20190205smp65-76' -stage=2 -cycle=24 -step=2 -point=1  -emission=m4 -excitation=x4  -exposure=800 -lamp=90 -filepath='EXPERIMENTS:20190205smp65-76/apldbio/sds/images/S02_C024_T02_P0001_M4_X4_E2.tiff'
Info 1549384091.793 Capture end m4 x4
Info 1549384091.801 Motor start m2 x2
Debug 1549384091.858 Start XML:NEW 2-24-2-1-m2-x2
Debug 1549384091.859 End XML:NEW 2-24-2-1-m2-x2
LEDStatus 1549384091.878 Temperature:60.0027 Current:9.4774 Voltage:3.39717 JuncTemp:76.9578
Debug 1549384092.034 LLAC ACK: Acknowledge (type=3), name=Unknown, dest=0x00, source=0x91, control=0x01, id=0x0000, msgid=0x6BB7, data=[]
Debug 1549384092.034 LLAC ACK reply: Acknowledge (type=3), name=Unknown, dest=0x91, source=0x00, control=0x01, id=0x0000, msgid=0x6BB7, data=[]
Debug 1549384092.052 LLAC ACK: Acknowledge (type=3), name=Unknown, dest=0x00, source=0x91, control=0x01, id=0x0000, msgid=0x6BB9, data=[]
Debug 1549384092.052 LLAC ACK reply: Acknowledge (type=3), name=Unknown, dest=0x91, source=0x00, control=0x01, id=0x0000, msgid=0x6BB9, data=[]
Info 1549384092.054 Motor end m2 x2
Info 1549384092.063 Emission Encoder -36 31500 Excitation Encoder -18 11250
Info 1549384092.065 Capture start m2 x2
Debug 1549384092.115 Start XML:IMAGe+ S02_C024_T02_P0001_M2_X2_E1.tiff {'blkID': '21', 'run': '20190205smp65-76', 'exposure': '100', 'excitationColor': 'x2', 'point': '0001', 'blockTemperature': '59.9954,59.9933,60,60.0084,60.0055,60.0089', 'lampTemperature': '59.6509', 'lamp': '90', 'sampleVolume': '10', 'step': '02', 'emissionColor': 'm2', 'exposureIndex': '1', 'time': '1549384092.081', 'sampleTemperature': '59.9988,59.999,59.9992,59.9985,59.9995,59.9993', 'stage': '02', 'coverTemperature': '105.012', 'cycle': '024'}
Debug 1549384092.116 End XML:IMAGe+ S02_C024_T02_P0001_M2_X2_E1.tiff {'blkID': '21', 'run': '20190205smp65-76', 'exposure': '100', 'excitationColor': 'x2', 'point': '0001', 'blockTemperature': '59.9954,59.9933,60,60.0084,60.0055,60.0089', 'lampTemperature': '59.6509', 'lamp': '90', 'sampleVolume': '10', 'step': '02', 'emissionColor': 'm2', 'exposureIndex': '1', 'time': '1549384092.081', 'sampleTemperature': '59.9988,59.999,59.9992,59.9985,59.9995,59.9993', 'stage': '02', 'coverTemperature': '105.012', 'cycle': '024'}
Debug 1549384092.130 CAMera:ACQuire start exposure
Time 1549384092.481 -elapsed=3112 -active=3100 -remaining=3203
Temperature 1549384092.492 -sample=60.0,60.0,60.0,60.0,60.0,60.0 -heatsink=38.1 -cover=105.0 -block=60.0,60.0,60.0,60.0,60.0,60.0
Debug 1549384092.712 CAMera:ACQuire end exposure
Image 1549384092.724 -run='20190205smp65-76' -stage=2 -cycle=24 -step=2 -point=1  -emission=m2 -excitation=x2  -exposure=100 -lamp=90 -filepath='EXPERIMENTS:20190205smp65-76/apldbio/sds/images/S02_C024_T02_P0001_M2_X2_E1.tiff'
Info 1549384092.730 Capture end m2 x2
Info 1549384092.732 Capture start m2 x2
Debug 1549384092.788 Start XML:IMAGe+ S02_C024_T02_P0001_M2_X2_E2.tiff {'blkID': '21', 'run': '20190205smp65-76', 'exposure': '430', 'excitationColor': 'x2', 'point': '0001', 'blockTemperature': '59.9954,59.9933,60,60.0084,60.0055,60.0089', 'lampTemperature': '59.6509', 'lamp': '90', 'sampleVolume': '10', 'step': '02', 'emissionColor': 'm2', 'exposureIndex': '2', 'time': '1549384092.752', 'sampleTemperature': '59.9988,59.999,59.9992,59.9985,59.9995,59.9993', 'stage': '02', 'coverTemperature': '105.012', 'cycle': '024'}
Debug 1549384092.789 End XML:IMAGe+ S02_C024_T02_P0001_M2_X2_E2.tiff {'blkID': '21', 'run': '20190205smp65-76', 'exposure': '430', 'excitationColor': 'x2', 'point': '0001', 'blockTemperature': '59.9954,59.9933,60,60.0084,60.0055,60.0089', 'lampTemperature': '59.6509', 'lamp': '90', 'sampleVolume': '10', 'step': '02', 'emissionColor': 'm2', 'exposureIndex': '2', 'time': '1549384092.752', 'sampleTemperature': '59.9988,59.999,59.9992,59.9985,59.9995,59.9993', 'stage': '02', 'coverTemperature': '105.012', 'cycle': '024'}
Debug 1549384092.803 CAMera:ACQuire start exposure
LEDStatus 1549384092.879 Temperature:60.1082 Current:9.46665 Voltage:3.39928 JuncTemp:77.0193
Time 1549384093.481 -elapsed=3113 -active=3101 -remaining=3202
Temperature 1549384093.492 -sample=60.0,60.0,60.0,60.0,60.0,60.0 -heatsink=38.0 -cover=105.0 -block=60.0,60.0,60.0,60.0,60.0,60.0
Debug 1549384093.573 CAMera:ACQuire end exposure
Info 1549384093.580 Capture end m2 x2
Info 1549384093.583 Motor start m1 x1
Image 1549384093.607 -run='20190205smp65-76' -stage=2 -cycle=24 -step=2 -point=1  -emission=m2 -excitation=x2  -exposure=430 -lamp=90 -filepath='EXPERIMENTS:20190205smp65-76/apldbio/sds/images/S02_C024_T02_P0001_M2_X2_E2.tiff'
Debug 1549384093.655 Start XML:NEW 2-24-2-1-m1-x1
Debug 1549384093.656 End XML:NEW 2-24-2-1-m1-x1
Debug 1549384093.875 LLAC ACK: Acknowledge (type=3), name=Unknown, dest=0x00, source=0x91, control=0x01, id=0x0000, msgid=0x6BE7, data=[]
Debug 1549384093.875 LLAC ACK reply: Acknowledge (type=3), name=Unknown, dest=0x91, source=0x00, control=0x01, id=0x0000, msgid=0x6BE7, data=[]
LEDStatus 1549384093.881 Temperature:60.0379 Current:9.46665 Voltage:3.39506 JuncTemp:77.0633
Debug 1549384093.893 LLAC ACK: Acknowledge (type=3), name=Unknown, dest=0x00, source=0x91, control=0x01, id=0x0000, msgid=0x6BE9, data=[]
Debug 1549384093.893 LLAC ACK reply: Acknowledge (type=3), name=Unknown, dest=0x91, source=0x00, control=0x01, id=0x0000, msgid=0x6BE9, data=[]
Info 1549384093.895 Motor end m1 x1
Info 1549384093.909 Emission Encoder -36 4500 Excitation Encoder -18 6750
Info 1549384093.911 Capture start m1 x1
Debug 1549384093.959 Start XML:IMAGe+ S02_C024_T02_P0001_M1_X1_E1.tiff {'blkID': '21', 'run': '20190205smp65-76', 'exposure': '60', 'excitationColor': 'x1', 'point': '0001', 'blockTemperature': '59.9954,59.9933,60,60.0084,60.0055,60.0089', 'lampTemperature': '59.6509', 'lamp': '90', 'sampleVolume': '10', 'step': '02', 'emissionColor': 'm1', 'exposureIndex': '1', 'time': '1549384093.927', 'sampleTemperature': '59.9988,59.999,59.9992,59.9985,59.9995,59.9993', 'stage': '02', 'coverTemperature': '105.012', 'cycle': '024'}
Debug 1549384093.960 End XML:IMAGe+ S02_C024_T02_P0001_M1_X1_E1.tiff {'blkID': '21', 'run': '20190205smp65-76', 'exposure': '60', 'excitationColor': 'x1', 'point': '0001', 'blockTemperature': '59.9954,59.9933,60,60.0084,60.0055,60.0089', 'lampTemperature': '59.6509', 'lamp': '90', 'sampleVolume': '10', 'step': '02', 'emissionColor': 'm1', 'exposureIndex': '1', 'time': '1549384093.927', 'sampleTemperature': '59.9988,59.999,59.9992,59.9985,59.9995,59.9993', 'stage': '02', 'coverTemperature': '105.012', 'cycle': '024'}
Debug 1549384093.973 CAMera:ACQuire start exposure
Debug 1549384094.118 C: ISTAT?
Debug 1549384094.130 S: OK ISTAT? Running
Time 1549384094.476 -elapsed=3114 -active=3102 -remaining=3201
Temperature 1549384094.474 -sample=60.0,60.0,60.0,60.0,60.0,60.0 -heatsink=38.1 -cover=105.0 -block=60.0,60.0,60.0,60.0,60.0,60.0
Debug 1549384094.542 CAMera:ACQuire end exposure
Info 1549384094.559 Capture end m1 x1
Info 1549384094.565 Capture start m1 x1
Image 1549384094.607 -run='20190205smp65-76' -stage=2 -cycle=24 -step=2 -point=1  -emission=m1 -excitation=x1  -exposure=60 -lamp=90 -filepath='EXPERIMENTS:20190205smp65-76/apldbio/sds/images/S02_C024_T02_P0001_M1_X1_E1.tiff'
Debug 1549384094.620 Start XML:IMAGe+ S02_C024_T02_P0001_M1_X1_E2.tiff {'blkID': '21', 'run': '20190205smp65-76', 'exposure': '175', 'excitationColor': 'x1', 'point': '0001', 'blockTemperature': '59.9954,59.9933,60,60.0084,60.0055,60.0089', 'lampTemperature': '59.6509', 'lamp': '90', 'sampleVolume': '10', 'step': '02', 'emissionColor': 'm1', 'exposureIndex': '2', 'time': '1549384094.583', 'sampleTemperature': '59.9988,59.999,59.9992,59.9985,59.9995,59.9993', 'stage': '02', 'coverTemperature': '105.012', 'cycle': '024'}
Debug 1549384094.621 End XML:IMAGe+ S02_C024_T02_P0001_M1_X1_E2.tiff {'blkID': '21', 'run': '20190205smp65-76', 'exposure': '175', 'excitationColor': 'x1', 'point': '0001', 'blockTemperature': '59.9954,59.9933,60,60.0084,60.0055,60.0089', 'lampTemperature': '59.6509', 'lamp': '90', 'sampleVolume': '10', 'step': '02', 'emissionColor': 'm1', 'exposureIndex': '2', 'time': '1549384094.583', 'sampleTemperature': '59.9988,59.999,59.9992,59.9985,59.9995,59.9993', 'stage': '02', 'coverTemperature': '105.012', 'cycle': '024'}
Debug 1549384094.637 CAMera:ACQuire start exposure
LEDStatus 1549384094.888 Temperature:60.1082 Current:9.43441 Voltage:3.39928 JuncTemp:77.1126
Debug 1549384095.265 CAMera:ACQuire end exposure
Info 1549384095.287 Capture end m1 x1
Info 1549384095.293 Capture start m1 x1
Image 1549384095.336 -run='20190205smp65-76' -stage=2 -cycle=24 -step=2 -point=1  -emission=m1 -excitation=x1  -exposure=175 -lamp=90 -filepath='EXPERIMENTS:20190205smp65-76/apldbio/sds/images/S02_C024_T02_P0001_M1_X1_E2.tiff'
Debug 1549384095.348 Start XML:IMAGe+ S02_C024_T02_P0001_M1_X1_E3.tiff {'blkID': '21', 'run': '20190205smp65-76', 'exposure': '520', 'excitationColor': 'x1', 'point': '0001', 'blockTemperature': '59.9954,59.9933,60,60.0084,60.0055,60.0089', 'lampTemperature': '59.6509', 'lamp': '90', 'sampleVolume': '10', 'step': '02', 'emissionColor': 'm1', 'exposureIndex': '3', 'time': '1549384095.313', 'sampleTemperature': '59.9988,59.999,59.9992,59.9985,59.9995,59.9993', 'stage': '02', 'coverTemperature': '105.012', 'cycle': '024'}
Debug 1549384095.350 End XML:IMAGe+ S02_C024_T02_P0001_M1_X1_E3.tiff {'blkID': '21', 'run': '20190205smp65-76', 'exposure': '520', 'excitationColor': 'x1', 'point': '0001', 'blockTemperature': '59.9954,59.9933,60,60.0084,60.0055,60.0089', 'lampTemperature': '59.6509', 'lamp': '90', 'sampleVolume': '10', 'step': '02', 'emissionColor': 'm1', 'exposureIndex': '3', 'time': '1549384095.313', 'sampleTemperature': '59.9988,59.999,59.9992,59.9985,59.9995,59.9993', 'stage': '02', 'coverTemperature': '105.012', 'cycle': '024'}
Debug 1549384095.364 CAMera:ACQuire start exposure
Time 1549384095.474 -elapsed=3115 -active=3103 -remaining=3200
Temperature 1549384095.480 -sample=60.0,60.0,60.0,60.0,60.0,60.0 -heatsink=37.9 -cover=105.0 -block=60.0,60.0,60.0,60.0,60.0,60.0
LEDStatus 1549384095.878 Temperature:59.9676 Current:9.46665 Voltage:3.39084 JuncTemp:77.1426
Debug 1549384096.195 CAMera:ACQuire end exposure
Info 1549384096.221 Capture end m1 x1
Image 1549384096.236 -run='20190205smp65-76' -stage=2 -cycle=24 -step=2 -point=1  -emission=m1 -excitation=x1  -exposure=520 -lamp=90 -filepath='EXPERIMENTS:20190205smp65-76/apldbio/sds/images/S02_C024_T02_P0001_M1_X1_E3.tiff'
Debug 1549384096.271 Start XML:WRITe+ 2-24-2-1-m5-x5 EXPERIMENTS:/20190205smp65-76/apldbio/sds//quant/2-24-2-1-m5-x5.xml
Debug 1549384096.287 End XML:WRITe+ 2-24-2-1-m5-x5 EXPERIMENTS:/20190205smp65-76/apldbio/sds//quant/2-24-2-1-m5-x5.xml
Debug 1549384096.288 Acquiring PA queue lock
Debug 1549384096.289 Acquired PA queue lock
Debug 1549384096.289 Released PA queue lock
Debug 1549384096.290 Acquiring palock[0] execution lock
Debug 1549384096.290 Acquired palock[0] execution lock
Debug 1549384096.323 TBC acquiring operative lock
Time 1549384096.476 -elapsed=3116 -active=3104 -remaining=3199
Temperature 1549384096.481 -sample=60.0,60.0,60.0,60.0,60.0,60.0 -heatsink=38.0 -cover=105.0 -block=60.0,60.0,60.0,60.0,60.0,60.0
Debug 1549384096.498 LLAC ACK: Acknowledge (type=3), name=Unknown, dest=0x00, source=0x91, control=0x01, id=0x0000, msgid=0x6C1B, data=[]
Debug 1549384096.498 LLAC ACK reply: Acknowledge (type=3), name=Unknown, dest=0x91, source=0x00, control=0x01, id=0x0000, msgid=0x6C1B, data=[]
Debug 1549384096.632 LLAC ACK: Acknowledge (type=3), name=Unknown, dest=0x00, source=0x91, control=0x01, id=0x0000, msgid=0x6C1D, data=[]
Debug 1549384096.632 LLAC ACK reply: Acknowledge (type=3), name=Unknown, dest=0x91, source=0x00, control=0x01, id=0x0000, msgid=0x6C1D, data=[]
Debug 1549384096.811 Released palock[0] execution lock
Preprocessing 1549384096.814 <quote.message>Input run configuration file: /data/vendor/IS/experiments/20190205smp65-76/apldbio/sds/quant/2-24-2-1-m5-x5.xml
Block Type:  96Wells
Finished read calibration files
...run ROI Quantitation
ROI Quantitation done in 0.044651 seconds 
Quant files saved in /data/vendor/IS/experiments/20190205smp65-76/apldbio/sds/quant
...run Preproc Quantitation task
Preproc Quantitation in 0.00029 seconds 
FilterData files saved in /data/vendor/IS/experiments/20190205smp65-76/apldbio/sds/filter
Success: Preprocessing ok
</quote.message>
Debug 1549384096.832 Start XML:FilterDATa+ S02_C024_T02_P0001_M5_X5_filterdata.xml {}
Debug 1549384096.832 End XML:FilterDATa+ S02_C024_T02_P0001_M5_X5_filterdata.xml {}
Debug 1549384096.841 Start XML:WRITe+ 2-24-2-1-m3-x3 EXPERIMENTS:/20190205smp65-76/apldbio/sds//quant/2-24-2-1-m3-x3.xml
Debug 1549384096.854 End XML:WRITe+ 2-24-2-1-m3-x3 EXPERIMENTS:/20190205smp65-76/apldbio/sds//quant/2-24-2-1-m3-x3.xml
Debug 1549384096.856 Acquiring PA queue lock
Debug 1549384096.856 Acquired PA queue lock
Debug 1549384096.857 Released PA queue lock
Debug 1549384096.857 Acquiring palock[1] execution lock
Debug 1549384096.857 Acquired palock[1] execution lock
LEDStatus 1549384096.885 Temperature:60.0027 Current:9.45591 Voltage:3.40139 JuncTemp:77.1302
Debug 1549384097.345 Released palock[1] execution lock
Preprocessing 1549384097.347 <quote.message>Input run configuration file: /data/vendor/IS/experiments/20190205smp65-76/apldbio/sds/quant/2-24-2-1-m3-x3.xml
Block Type:  96Wells
Finished read calibration files
...run ROI Quantitation
ROI Quantitation done in 0.043698 seconds 
Quant files saved in /data/vendor/IS/experiments/20190205smp65-76/apldbio/sds/quant
...run Preproc Quantitation task
Preproc Quantitation in 0.00029 seconds 
FilterData files saved in /data/vendor/IS/experiments/20190205smp65-76/apldbio/sds/filter
Success: Preprocessing ok
</quote.message>
Debug 1549384097.365 Start XML:FilterDATa+ S02_C024_T02_P0001_M3_X3_filterdata.xml {}
Debug 1549384097.366 End XML:FilterDATa+ S02_C024_T02_P0001_M3_X3_filterdata.xml {}
Debug 1549384097.374 Start XML:WRITe+ 2-24-2-1-m4-x4 EXPERIMENTS:/20190205smp65-76/apldbio/sds//quant/2-24-2-1-m4-x4.xml
Debug 1549384097.401 End XML:WRITe+ 2-24-2-1-m4-x4 EXPERIMENTS:/20190205smp65-76/apldbio/sds//quant/2-24-2-1-m4-x4.xml
Debug 1549384097.403 Acquiring PA queue lock
Debug 1549384097.403 Acquired PA queue lock
Debug 1549384097.403 Released PA queue lock
Debug 1549384097.404 Acquiring palock[0] execution lock
Debug 1549384097.404 Acquired palock[0] execution lock
Time 1549384097.476 -elapsed=3117 -active=3105 -remaining=3198
Temperature 1549384097.482 -sample=60.0,60.0,60.0,60.0,60.0,60.0 -heatsink=38.0 -cover=105.0 -block=60.0,60.0,60.0,60.0,60.0,60.0
LEDStatus 1549384097.880 Temperature:59.9324 Current:9.45591 Voltage:3.39928 JuncTemp:76.9033
Debug 1549384097.924 Released palock[0] execution lock
Preprocessing 1549384097.926 <quote.message>Input run configuration file: /data/vendor/IS/experiments/20190205smp65-76/apldbio/sds/quant/2-24-2-1-m4-x4.xml
Block Type:  96Wells
Finished read calibration files
...run ROI Quantitation
ROI Quantitation done in 0.053099 seconds 
Quant files saved in /data/vendor/IS/experiments/20190205smp65-76/apldbio/sds/quant
...run Preproc Quantitation task
Preproc Quantitation in 0.000291 seconds 
FilterData files saved in /data/vendor/IS/experiments/20190205smp65-76/apldbio/sds/filter
Success: Preprocessing ok
</quote.message>
Debug 1549384097.944 Start XML:FilterDATa+ S02_C024_T02_P0001_M4_X4_filterdata.xml {}
Debug 1549384097.945 End XML:FilterDATa+ S02_C024_T02_P0001_M4_X4_filterdata.xml {}
Debug 1549384097.953 Start XML:WRITe+ 2-24-2-1-m2-x2 EXPERIMENTS:/20190205smp65-76/apldbio/sds//quant/2-24-2-1-m2-x2.xml
Debug 1549384097.968 End XML:WRITe+ 2-24-2-1-m2-x2 EXPERIMENTS:/20190205smp65-76/apldbio/sds//quant/2-24-2-1-m2-x2.xml
Debug 1549384097.970 Acquiring PA queue lock
Debug 1549384097.970 Acquired PA queue lock
Debug 1549384097.970 Released PA queue lock
Debug 1549384097.971 Acquiring palock[1] execution lock
Debug 1549384097.971 Acquired palock[1] execution lock
Debug 1549384098.454 Released palock[1] execution lock
Preprocessing 1549384098.457 <quote.message>Input run configuration file: /data/vendor/IS/experiments/20190205smp65-76/apldbio/sds/quant/2-24-2-1-m2-x2.xml
Block Type:  96Wells
Finished read calibration files
...run ROI Quantitation
ROI Quantitation done in 0.043691 seconds 
Quant files saved in /data/vendor/IS/experiments/20190205smp65-76/apldbio/sds/quant
...run Preproc Quantitation task
Preproc Quantitation in 0.000288 seconds 
FilterData files saved in /data/vendor/IS/experiments/20190205smp65-76/apldbio/sds/filter
Success: Preprocessing ok
</quote.message>
Debug 1549384098.476 Start XML:FilterDATa+ S02_C024_T02_P0001_M2_X2_filterdata.xml {}
Debug 1549384098.476 End XML:FilterDATa+ S02_C024_T02_P0001_M2_X2_filterdata.xml {}
Time 1549384098.487 -elapsed=3118 -active=3106 -remaining=3197
Debug 1549384098.499 Start XML:WRITe+ 2-24-2-1-m1-x1 EXPERIMENTS:/20190205smp65-76/apldbio/sds//quant/2-24-2-1-m1-x1.xml
Temperature 1549384098.491 -sample=60.0,60.0,60.0,60.0,60.0,60.0 -heatsink=37.8 -cover=104.9 -block=60.0,60.0,60.0,60.0,60.0,60.0
Debug 1549384098.522 End XML:WRITe+ 2-24-2-1-m1-x1 EXPERIMENTS:/20190205smp65-76/apldbio/sds//quant/2-24-2-1-m1-x1.xml
Debug 1549384098.524 Acquiring PA queue lock
Debug 1549384098.524 Acquired PA queue lock
Debug 1549384098.525 Released PA queue lock
Debug 1549384098.525 Acquiring palock[0] execution lock
Debug 1549384098.526 Acquired palock[0] execution lock
LEDStatus 1549384098.881 Temperature:60.0379 Current:9.4774 Voltage:3.39928 JuncTemp:76.9155
Debug 1549384099.061 Released palock[0] execution lock
Preprocessing 1549384099.064 <quote.message>Input run configuration file: /data/vendor/IS/experiments/20190205smp65-76/apldbio/sds/quant/2-24-2-1-m1-x1.xml
Block Type:  96Wells
Finished read calibration files
...run ROI Quantitation
ROI Quantitation done in 0.065623 seconds 
Quant files saved in /data/vendor/IS/experiments/20190205smp65-76/apldbio/sds/quant
...run Preproc Quantitation task
Preproc Quantitation in 0.000346 seconds 
FilterData files saved in /data/vendor/IS/experiments/20190205smp65-76/apldbio/sds/filter
Success: Preprocessing ok
</quote.message>
Debug 1549384099.083 Start XML:FilterDATa+ S02_C024_T02_P0001_M1_X1_filterdata.xml {}
Debug 1549384099.083 End XML:FilterDATa+ S02_C024_T02_P0001_M1_X1_filterdata.xml {}
Debug 1549384099.100 Start XML:WRITe+ S2-C24-T2-P1 EXPERIMENTS:/20190205smp65-76/apldbio/sds//filter/2-24-2-1.xml
Debug 1549384099.108 End XML:WRITe+ S2-C24-T2-P1 EXPERIMENTS:/20190205smp65-76/apldbio/sds//filter/2-24-2-1.xml
Info 1549384099.112 Run ePA here for multicomponent. Ensured that dye are assigned
Debug 1549384099.114 Acquiring PA queue lock
Debug 1549384099.115 Acquired PA queue lock
Debug 1549384099.115 Released PA queue lock
Debug 1549384099.116 Acquiring palock[1] execution lock
Debug 1549384099.116 Acquired palock[1] execution lock
Debug 1549384099.127 C: ISTAT?
Debug 1549384099.150 S: OK ISTAT? Running
Time 1549384099.475 -elapsed=3119 -active=3107 -remaining=3196
Temperature 1549384099.480 -sample=60.0,60.0,60.0,60.0,60.0,60.0 -heatsink=37.7 -cover=105.1 -block=60.0,60.0,60.0,60.0,60.0,60.0
Debug 1549384099.680 Released palock[1] execution lock
Preprocessing 1549384099.682 <quote.message>Input run configuration file: /data/vendor/IS/experiments/20190205smp65-76/apldbio/sds/filter/2-24-2-1.xml
Block Type:  96Wells
...run Preproc MultiComponent task
Preproc MultiComponent in 0.00612 seconds 
MultiComponentData files saved in /data/vendor/IS/experiments/20190205smp65-76/apldbio/sds/multicomponent
Success: Preprocessing ok
</quote.message>
Run 1549384099.731 Collected -run="20190205smp65-76" -stage=2 -cycle=24 -step=2 -point=1
Debug 1549384099.755 C: ACCess CONTROLLER
Info 1549384099.756 Access notification: [System] Access -sessionid=542 -level=Controller -exclusive=False
System 1549384099.757 Access -sessionid=542 -level=Controller -exclusive=False
Debug 1549384099.758 S: OK ACCess CONTROLLER
Debug 1549384099.782 C: FIL:COP EXPERIMENTS:20190205smp65-76/apldbio/sds/multicomponent/S02_C024_T02_P0001_multicomponentdata.xml PUBLIC_RUN_COMPLETE:working/20190205smp65-76/apldbio/sds/multicomponent/S02_C024_T02_P0001_multicomponentdata.xml
Debug 1549384099.787 S: OK FIL:COP EXPERIMENTS:20190205smp65-76/apldbio/sds/multicomponent/S02_C024_T02_P0001_multicomponentdata.xml PUBLIC_RUN_COMPLETE:working/20190205smp65-76/apldbio/sds/multicomponent/S02_C024_T02_P0001_multicomponentdata.xml
Debug 1549384099.795 C: ACCess OBSERVER
Info 1549384099.796 Access notification: [System] Access -sessionid=542 -level=Observer -exclusive=False
System 1549384099.796 Access -sessionid=542 -level=Observer -exclusive=False
Debug 1549384099.797 S: OK ACCess OBSERVER
Debug 1549384099.808 C: FIL:LIST? -verbose EXPERIMENTS:/20190205smp65-76/apldbio/sds/quant/S02_C024_T02_P0001_*E1.quant
Debug 1549384099.818 <quote.message>S: OK FIL:LIST? -verbose EXPERIMENTS:/20190205smp65-76/apldbio/sds/quant/S02_C024_T02_P0001_*E1.quant <quote.reply>
s: "experiments:20190205smp65-76/apldbio/sds/quant/S02_C024_T02_P0001_M1_X1_E1.quant" -type=file -size=4194 -mtime=1549384099.03 -atime=1549384099.03 -ctime=1549384099.03
s: "experiments:20190205smp65-76/apldbio/sds/quant/S02_C024_T02_P0001_M2_X2_E1.quant" -type=file -size=4195 -mtime=1549384098.43 -atime=1549384098.42 -ctime=1549384098.43
s: "experiments:20190205smp65-76/apldbio/sds/quant/S02_C024_T02_P0001_M3_X3_E1.quant" -type=file -size=4195 -mtime=1549384097.32 -atime=1549384097.31 -ctime=1549384097.32
s: "experiments:20190205smp65-76/apldbio/sds/quant/S02_C024_T02_P0001_M4_X4_E1.quant" -type=file -size=4195 -mtime=1549384097.9 -atime=1549384097.89 -ctime=1549384097.9
s: "experiments:20190205smp65-76/apldbio/sds/quant/S02_C024_T02_P0001_M5_X5_E1.quant" -type=file -size=4195 -mtime=1549384096.78 -atime=1549384096.78 -ctime=1549384096.78
s: </quote.reply></quote.message>
Debug 1549384099.830 C: ACCess CONTROLLER
Info 1549384099.831 Access notification: [System] Access -sessionid=542 -level=Controller -exclusive=False
System 1549384099.832 Access -sessionid=542 -level=Controller -exclusive=False
Debug 1549384099.832 S: OK ACCess CONTROLLER
Debug 1549384099.852 C: FIL:COP EXPERIMENTS:20190205smp65-76/apldbio/sds/quant/S02_C024_T02_P0001_M1_X1_E1.quant PUBLIC_RUN_COMPLETE:working/20190205smp65-76/apldbio/sds/quant/S02_C024_T02_P0001_M1_X1_E1.quant
Debug 1549384099.857 S: OK FIL:COP EXPERIMENTS:20190205smp65-76/apldbio/sds/quant/S02_C024_T02_P0001_M1_X1_E1.quant PUBLIC_RUN_COMPLETE:working/20190205smp65-76/apldbio/sds/quant/S02_C024_T02_P0001_M1_X1_E1.quant
Debug 1549384099.861 C: ACCess OBSERVER
Info 1549384099.862 Access notification: [System] Access -sessionid=542 -level=Observer -exclusive=False
System 1549384099.862 Access -sessionid=542 -level=Observer -exclusive=False
Debug 1549384099.863 S: OK ACCess OBSERVER
Debug 1549384099.869 C: ACCess CONTROLLER
Info 1549384099.870 Access notification: [System] Access -sessionid=542 -level=Controller -exclusive=False
System 1549384099.870 Access -sessionid=542 -level=Controller -exclusive=False
Debug 1549384099.871 S: OK ACCess CONTROLLER
LEDStatus 1549384099.881 Temperature:59.9324 Current:9.44516 Voltage:3.40139 JuncTemp:76.9754
Debug 1549384099.890 C: EXP:LIST? -verbose 20190205smp65-76/apldbio/sds/quant/S02_C024_T02_P0001*
Debug 1549384099.893 C: FIL:COP EXPERIMENTS:20190205smp65-76/apldbio/sds/quant/S02_C024_T02_P0001_M2_X2_E1.quant PUBLIC_RUN_COMPLETE:working/20190205smp65-76/apldbio/sds/quant/S02_C024_T02_P0001_M2_X2_E1.quant
Debug 1549384099.902 S: OK FIL:COP EXPERIMENTS:20190205smp65-76/apldbio/sds/quant/S02_C024_T02_P0001_M2_X2_E1.quant PUBLIC_RUN_COMPLETE:working/20190205smp65-76/apldbio/sds/quant/S02_C024_T02_P0001_M2_X2_E1.quant
Debug 1549384099.907 <quote.message>S: OK EXP:LIST? -verbose 20190205smp65-76/apldbio/sds/quant/S02_C024_T02_P0001* <quote.reply>
s: "20190205smp65-76/apldbio/sds/quant/S02_C024_T02_P0001_M1_X1_E1.quant" -type=file -size=4194 -mtime=1549384099.03 -atime=1549384099.03 -ctime=1549384099.03
s: "20190205smp65-76/apldbio/sds/quant/S02_C024_T02_P0001_M1_X1_E2.quant" -type=file -size=4195 -mtime=1549384099.03 -atime=1549384099.03 -ctime=1549384099.03
s: "20190205smp65-76/apldbio/sds/quant/S02_C024_T02_P0001_M1_X1_E3.quant" -type=file -size=4222 -mtime=1549384099.04 -atime=1549384099.03 -ctime=1549384099.04
s: "20190205smp65-76/apldbio/sds/quant/S02_C024_T02_P0001_M2_X2_E1.quant" -type=file -size=4195 -mtime=1549384098.43 -atime=1549384098.42 -ctime=1549384098.43
s: "20190205smp65-76/apldbio/sds/quant/S02_C024_T02_P0001_M2_X2_E2.quant" -type=file -size=4195 -mtime=1549384098.43 -atime=1549384098.43 -ctime=1549384098.43
s: "20190205smp65-76/apldbio/sds/quant/S02_C024_T02_P0001_M3_X3_E1.quant" -type=file -size=4195 -mtime=1549384097.32 -atime=1549384097.31 -ctime=1549384097.32
s: "20190205smp65-76/apldbio/sds/quant/S02_C024_T02_P0001_M3_X3_E2.quant" -type=file -size=4195 -mtime=1549384097.32 -atime=1549384097.32 -ctime=1549384097.32
s: "20190205smp65-76/apldbio/sds/quant/S02_C024_T02_P0001_M4_X4_E1.quant" -type=file -size=4195 -mtime=1549384097.9 -atime=1549384097.89 -ctime=1549384097.9
s: "20190205smp65-76/apldbio/sds/quant/S02_C024_T02_P0001_M4_X4_E2.quant" -type=file -size=4257 -mtime=1549384097.9 -atime=1549384097.9 -ctime=1549384097.9
s: "20190205smp65-76/apldbio/sds/quant/S02_C024_T02_P0001_M5_X5_E1.quant" -type=file -size=4195 -mtime=1549384096.78 -atime=1549384096.78 -ctime=1549384096.78
s: "20190205smp65-76/apldbio/sds/quant/S02_C024_T02_P0001_M5_X5_E2.quant" -type=file -size=4195 -mtime=1549384096.79 -atime=1549384096.78 -ctime=1549384096.79
s: </quote.reply></quote.message>
Debug 1549384099.908 C: ACCess OBSERVER
Info 1549384099.909 Access notification: [System] Access -sessionid=542 -level=Observer -exclusive=False
System 1549384099.910 Access -sessionid=542 -level=Observer -exclusive=False
Debug 1549384099.910 S: OK ACCess OBSERVER
Debug 1549384099.916 C: ACCess CONTROLLER
Info 1549384099.917 Access notification: [System] Access -sessionid=542 -level=Controller -exclusive=False
System 1549384099.918 Access -sessionid=542 -level=Controller -exclusive=False
Debug 1549384099.919 S: OK ACCess CONTROLLER
Debug 1549384099.930 C: EXP:READ? -encoding=plain 20190205smp65-76/apldbio/sds/quant/S02_C024_T02_P0001_M1_X1_E1.quant
Debug 1549384099.931 S: OK EXP:READ? -encoding=plain 20190205smp65-76/apldbio/sds/quant/S02_C024_T02_P0001_M1_X1_E1.quant
Debug 1549384099.934 C: EXP:READ? -encoding=plain 20190205smp65-76/apldbio/sds/quant/S02_C024_T02_P0001_M1_X1_E2.quant
Debug 1549384099.936 S: OK EXP:READ? -encoding=plain 20190205smp65-76/apldbio/sds/quant/S02_C024_T02_P0001_M1_X1_E2.quant
Debug 1549384099.939 C: EXP:READ? -encoding=plain 20190205smp65-76/apldbio/sds/quant/S02_C024_T02_P0001_M1_X1_E3.quant
Debug 1549384099.941 S: OK EXP:READ? -encoding=plain 20190205smp65-76/apldbio/sds/quant/S02_C024_T02_P0001_M1_X1_E3.quant
Debug 1549384099.942 C: FIL:COP EXPERIMENTS:20190205smp65-76/apldbio/sds/quant/S02_C024_T02_P0001_M3_X3_E1.quant PUBLIC_RUN_COMPLETE:working/20190205smp65-76/apldbio/sds/quant/S02_C024_T02_P0001_M3_X3_E1.quant
Debug 1549384099.947 S: OK FIL:COP EXPERIMENTS:20190205smp65-76/apldbio/sds/quant/S02_C024_T02_P0001_M3_X3_E1.quant PUBLIC_RUN_COMPLETE:working/20190205smp65-76/apldbio/sds/quant/S02_C024_T02_P0001_M3_X3_E1.quant
Debug 1549384099.952 C: ACCess OBSERVER
Info 1549384099.952 Access notification: [System] Access -sessionid=542 -level=Observer -exclusive=False
System 1549384099.953 Access -sessionid=542 -level=Observer -exclusive=False
Debug 1549384099.954 S: OK ACCess OBSERVER
Debug 1549384099.960 C: ACCess CONTROLLER
Info 1549384099.960 Access notification: [System] Access -sessionid=542 -level=Controller -exclusive=False
System 1549384099.961 Access -sessionid=542 -level=Controller -exclusive=False
Debug 1549384099.962 S: OK ACCess CONTROLLER
Debug 1549384099.981 C: FIL:COP EXPERIMENTS:20190205smp65-76/apldbio/sds/quant/S02_C024_T02_P0001_M4_X4_E1.quant PUBLIC_RUN_COMPLETE:working/20190205smp65-76/apldbio/sds/quant/S02_C024_T02_P0001_M4_X4_E1.quant
Debug 1549384099.985 S: OK FIL:COP EXPERIMENTS:20190205smp65-76/apldbio/sds/quant/S02_C024_T02_P0001_M4_X4_E1.quant PUBLIC_RUN_COMPLETE:working/20190205smp65-76/apldbio/sds/quant/S02_C024_T02_P0001_M4_X4_E1.quant
Debug 1549384099.990 C: ACCess OBSERVER
Info 1549384099.991 Access notification: [System] Access -sessionid=542 -level=Observer -exclusive=False
System 1549384099.992 Access -sessionid=542 -level=Observer -exclusive=False
Debug 1549384099.992 S: OK ACCess OBSERVER
Debug 1549384099.998 C: ACCess CONTROLLER
Info 1549384099.999 Access notification: [System] Access -sessionid=542 -level=Controller -exclusive=False
System 1549384099.999 Access -sessionid=542 -level=Controller -exclusive=False
Debug 1549384100.000 S: OK ACCess CONTROLLER
Debug 1549384100.020 C: FIL:COP EXPERIMENTS:20190205smp65-76/apldbio/sds/quant/S02_C024_T02_P0001_M5_X5_E1.quant PUBLIC_RUN_COMPLETE:working/20190205smp65-76/apldbio/sds/quant/S02_C024_T02_P0001_M5_X5_E1.quant
Debug 1549384100.025 S: OK FIL:COP EXPERIMENTS:20190205smp65-76/apldbio/sds/quant/S02_C024_T02_P0001_M5_X5_E1.quant PUBLIC_RUN_COMPLETE:working/20190205smp65-76/apldbio/sds/quant/S02_C024_T02_P0001_M5_X5_E1.quant
Debug 1549384100.029 C: ACCess OBSERVER
Info 1549384100.030 Access notification: [System] Access -sessionid=542 -level=Observer -exclusive=False
System 1549384100.030 Access -sessionid=542 -level=Observer -exclusive=False
Debug 1549384100.031 S: OK ACCess OBSERVER
Debug 1549384100.156 C: EXP:READ? -encoding=plain 20190205smp65-76/apldbio/sds/quant/S02_C024_T02_P0001_M2_X2_E1.quant
Debug 1549384100.157 S: OK EXP:READ? -encoding=plain 20190205smp65-76/apldbio/sds/quant/S02_C024_T02_P0001_M2_X2_E1.quant
Debug 1549384100.359 C: EXP:READ? -encoding=plain 20190205smp65-76/apldbio/sds/quant/S02_C024_T02_P0001_M2_X2_E2.quant
Debug 1549384100.360 S: OK EXP:READ? -encoding=plain 20190205smp65-76/apldbio/sds/quant/S02_C024_T02_P0001_M2_X2_E2.quant
Time 1549384100.474 -elapsed=3120 -active=3108 -remaining=3195
Temperature 1549384100.479 -sample=60.0,60.0,60.0,60.0,60.0,60.0 -heatsink=37.7 -cover=105.0 -block=60.0,60.0,60.0,60.0,60.0,60.0
Debug 1549384100.577 C: EXP:READ? -encoding=plain 20190205smp65-76/apldbio/sds/quant/S02_C024_T02_P0001_M3_X3_E1.quant
Debug 1549384100.579 S: OK EXP:READ? -encoding=plain 20190205smp65-76/apldbio/sds/quant/S02_C024_T02_P0001_M3_X3_E1.quant
Debug 1549384100.582 C: EXP:READ? -encoding=plain 20190205smp65-76/apldbio/sds/quant/S02_C024_T02_P0001_M3_X3_E2.quant
Debug 1549384100.583 S: OK EXP:READ? -encoding=plain 20190205smp65-76/apldbio/sds/quant/S02_C024_T02_P0001_M3_X3_E2.quant
Debug 1549384100.587 C: EXP:READ? -encoding=plain 20190205smp65-76/apldbio/sds/quant/S02_C024_T02_P0001_M4_X4_E1.quant
Debug 1549384100.588 S: OK EXP:READ? -encoding=plain 20190205smp65-76/apldbio/sds/quant/S02_C024_T02_P0001_M4_X4_E1.quant
Debug 1549384100.592 C: EXP:READ? -encoding=plain 20190205smp65-76/apldbio/sds/quant/S02_C024_T02_P0001_M4_X4_E2.quant
Debug 1549384100.593 S: OK EXP:READ? -encoding=plain 20190205smp65-76/apldbio/sds/quant/S02_C024_T02_P0001_M4_X4_E2.quant
Debug 1549384100.795 C: EXP:READ? -encoding=plain 20190205smp65-76/apldbio/sds/quant/S02_C024_T02_P0001_M5_X5_E1.quant
Debug 1549384100.797 S: OK EXP:READ? -encoding=plain 20190205smp65-76/apldbio/sds/quant/S02_C024_T02_P0001_M5_X5_E1.quant
Debug 1549384100.800 C: EXP:READ? -encoding=plain 20190205smp65-76/apldbio/sds/quant/S02_C024_T02_P0001_M5_X5_E2.quant
Debug 1549384100.802 S: OK EXP:READ? -encoding=plain 20190205smp65-76/apldbio/sds/quant/S02_C024_T02_P0001_M5_X5_E2.quant
LEDStatus 1549384100.879 Temperature:59.8621 Current:9.44516 Voltage:3.40139 JuncTemp:77.0229
Time 1549384101.474 -elapsed=3121 -active=3109 -remaining=3194
Temperature 1549384101.478 -sample=60.0,60.0,60.0,60.0,60.0,60.0 -heatsink=37.8 -cover=104.9 -block=60.0,60.0,60.0,60.0,60.0,60.0
LEDStatus 1549384101.878 Temperature:59.8269 Current:9.45591 Voltage:3.40139 JuncTemp:76.9755
Time 1549384102.474 -elapsed=3122 -active=3110 -remaining=3193
Temperature 1549384102.478 -sample=60.0,60.0,60.0,60.0,60.0,60.0 -heatsink=37.7 -cover=105.0 -block=60.0,60.0,60.0,60.0,60.0,60.0
LEDStatus 1549384102.887 Temperature:59.8269 Current:9.46665 Voltage:3.39506 JuncTemp:76.8804
Time 1549384103.474 -elapsed=3123 -active=3111 -remaining=3192
Temperature 1549384103.479 -sample=60.0,60.0,60.0,60.0,60.0,60.0 -heatsink=37.7 -cover=104.9 -block=60.0,60.0,60.0,60.0,60.0,60.0
LEDStatus 1549384103.888 Temperature:59.8269 Current:9.46665 Voltage:3.40139 JuncTemp:76.8523
Debug 1549384104.118 C: ISTAT?
Debug 1549384104.130 S: OK ISTAT? Running
Time 1549384104.474 -elapsed=3124 -active=3112 -remaining=3191
Temperature 1549384104.478 -sample=60.0,60.0,60.0,60.0,60.0,60.0 -heatsink=37.5 -cover=105.0 -block=60.0,60.0,60.0,60.0,60.0,60.0
LEDStatus 1549384104.888 Temperature:59.7917 Current:9.4774 Voltage:3.39295 JuncTemp:76.8277
Time 1549384105.474 -elapsed=3125 -active=3113 -remaining=3190
Temperature 1549384105.478 -sample=60.0,60.0,60.0,60.0,60.0,60.0 -heatsink=37.6 -cover=105.1 -block=60.0,60.0,60.0,60.0,60.0,60.0
Debug 1549384105.570 TBC _holding invoked.
Debug 1549384105.571 TBC acquired unhold lock
Debug 1549384105.571 TBC releasing operative lock
Debug 1549384105.572 TBC acquired operative lock
Debug 1549384105.614 TBC acquiring operative lock
Info 1549384105.615 TBC:HOLD starting 0.000000s hold
Debug 1549384105.616 TBC _holding invoked.
Debug 1549384105.616 TBC acquiring unhold lock
Debug 1549384105.617 TBC acquired unhold lock
Debug 1549384105.617 TBC releasing operative lock
Debug 1549384105.618 TBC acquired operative lock
Info 1549384105.620 TBC:SETTing ramping "Zone1" from 60.0 to 95.0 (rate=1.600, timeout=65.6, msgid=0x6CD6)
Info 1549384105.621 TBC:SETTing ramping "Zone2" from 60.0 to 95.0 (rate=1.600, timeout=65.6, msgid=0x6CD7)
Info 1549384105.622 TBC:SETTing ramping "Zone3" from 60.0 to 95.0 (rate=1.600, timeout=65.6, msgid=0x6CD8)
Info 1549384105.623 TBC:SETTing ramping "Zone4" from 60.0 to 95.0 (rate=1.600, timeout=65.6, msgid=0x6CD9)
Info 1549384105.624 TBC:SETTing ramping "Zone5" from 60.0 to 95.0 (rate=1.600, timeout=65.6, msgid=0x6CDA)
Info 1549384105.625 TBC:SETTing ramping "Zone6" from 60.0 to 95.0 (rate=1.600, timeout=65.6, msgid=0x6CDB)
Run 1549384105.703 Cycle 25
Run 1549384105.758 Step 1
Run 1549384105.767 Ramping -zones=Zone1,Zone2,Zone3,Zone4,Zone5,Zone6 -targets=95.000,95.000,95.000,95.000,95.000,95.000 -rates=1.600,1.600,1.600,1.600,1.600,1.600
LEDStatus 1549384105.879 Temperature:59.8269 Current:9.44516 Voltage:3.4035 JuncTemp:76.9634
Time 1549384106.476 -elapsed=3126 -active=3114 -remaining=3191
Temperature 1549384106.478 -sample=60.2,60.2,60.2,60.2,60.2,60.2 -heatsink=37.7 -cover=105.0 -block=62.0,61.9,61.9,62.0,62.0,61.8
LEDStatus 1549384106.888 Temperature:59.8269 Current:9.45591 Voltage:3.39506 JuncTemp:76.9068
Time 1549384107.485 -elapsed=3127 -active=3115 -remaining=3190
Temperature 1549384107.483 -sample=62.1,62.2,62.2,62.2,62.3,62.0 -heatsink=37.4 -cover=105.0 -block=67.7,67.7,67.7,67.7,67.8,67.4
LEDStatus 1549384107.888 Temperature:59.8621 Current:9.4774 Voltage:3.39295 JuncTemp:76.8594
Time 1549384108.474 -elapsed=3128 -active=3116 -remaining=3189
Temperature 1549384108.478 -sample=64.7,64.8,64.7,64.7,64.8,64.7 -heatsink=37.5 -cover=105.1 -block=68.8,69.0,68.7,68.6,68.9,69.0
LEDStatus 1549384108.878 Temperature:59.8269 Current:9.49889 Voltage:3.4035 JuncTemp:76.8224
Debug 1549384109.122 C: ISTAT?
Debug 1549384109.149 S: OK ISTAT? Running
Time 1549384109.485 -elapsed=3129 -active=3117 -remaining=3188
Temperature 1549384109.483 -sample=66.3,66.4,66.3,66.3,66.4,66.4 -heatsink=37.5 -cover=105.0 -block=69.3,69.2,69.2,69.3,69.2,69.2
LEDStatus 1549384109.888 Temperature:59.6862 Current:9.4774 Voltage:3.39928 JuncTemp:76.9086
Time 1549384110.485 -elapsed=3130 -active=3118 -remaining=3187
Temperature 1549384110.473 -sample=68.0,68.0,67.9,68.0,68.0,67.9 -heatsink=37.4 -cover=105.1 -block=71.7,71.6,71.6,71.7,71.6,71.4
LEDStatus 1549384110.879 Temperature:59.7565 Current:9.45591 Voltage:3.39717 JuncTemp:76.8435
Time 1549384111.486 -elapsed=3131 -active=3119 -remaining=3186
Temperature 1549384111.482 -sample=69.8,69.9,69.8,69.9,69.9,69.8 -heatsink=37.2 -cover=105.0 -block=73.5,73.6,73.4,73.3,73.6,73.5
LEDStatus 1549384111.888 Temperature:59.7213 Current:9.45591 Voltage:3.40773 JuncTemp:76.8576
Time 1549384112.474 -elapsed=3132 -active=3120 -remaining=3185
Temperature 1549384112.477 -sample=71.5,71.6,71.4,71.5,71.6,71.5 -heatsink=37.2 -cover=105.0 -block=74.7,74.8,74.6,74.7,74.8,74.7
LEDStatus 1549384112.879 Temperature:59.7565 Current:9.46665 Voltage:3.39928 JuncTemp:76.7449
Time 1549384113.481 -elapsed=3133 -active=3121 -remaining=3184
Temperature 1549384113.487 -sample=73.1,73.2,73.0,73.1,73.2,73.1 -heatsink=37.2 -cover=105.0 -block=76.4,76.4,76.3,76.4,76.4,76.3
LEDStatus 1549384113.888 Temperature:59.7565 Current:9.46665 Voltage:3.4035 JuncTemp:76.8751
Debug 1549384114.119 C: ISTAT?
Debug 1549384114.130 S: OK ISTAT? Running
Time 1549384114.481 -elapsed=3134 -active=3122 -remaining=3183
Temperature 1549384114.487 -sample=74.8,74.8,74.7,74.8,74.8,74.8 -heatsink=37.3 -cover=105.0 -block=78.1,78.2,78.0,78.0,78.2,78.0
LEDStatus 1549384114.878 Temperature:59.7917 Current:9.45591 Voltage:3.39928 JuncTemp:76.8242
Time 1549384115.486 -elapsed=3135 -active=3123 -remaining=3182
Temperature 1549384115.482 -sample=76.4,76.5,76.3,76.4,76.5,76.3 -heatsink=37.2 -cover=105.0 -block=79.6,79.7,79.5,79.5,79.6,79.6
LEDStatus 1549384115.879 Temperature:59.7917 Current:9.4774 Voltage:3.39928 JuncTemp:76.8418
Time 1549384116.475 -elapsed=3136 -active=3124 -remaining=3181
Temperature 1549384116.479 -sample=78.0,78.0,77.9,78.0,78.0,77.9 -heatsink=37.2 -cover=105.0 -block=81.1,81.2,81.0,81.1,81.1,81.0
LEDStatus 1549384116.888 Temperature:59.6862 Current:9.4774 Voltage:3.39506 JuncTemp:76.7044
Time 1549384117.481 -elapsed=3137 -active=3125 -remaining=3180
Temperature 1549384117.490 -sample=79.5,79.7,79.4,79.5,79.6,79.5 -heatsink=37.1 -cover=104.9 -block=82.7,82.8,82.6,82.7,82.7,82.6
LEDStatus 1549384117.879 Temperature:59.6862 Current:9.45591 Voltage:3.39928 JuncTemp:76.8224
Time 1549384118.481 -elapsed=3138 -active=3126 -remaining=3179
Temperature 1549384118.489 -sample=81.1,81.2,81.0,81.1,81.2,81.0 -heatsink=37.0 -cover=105.0 -block=84.2,84.4,84.1,84.2,84.3,84.2
LEDStatus 1549384118.879 Temperature:59.7213 Current:9.45591 Voltage:3.39717 JuncTemp:76.7872
Debug 1549384119.122 C: ISTAT?
Debug 1549384119.149 S: OK ISTAT? Running
Time 1549384119.474 -elapsed=3139 -active=3127 -remaining=3178
Temperature 1549384119.478 -sample=82.6,82.8,82.5,82.6,82.7,82.6 -heatsink=36.8 -cover=105.1 -block=85.7,85.9,85.6,85.7,85.8,85.6
LEDStatus 1549384119.879 Temperature:59.7213 Current:9.44516 Voltage:3.39717 JuncTemp:76.8047
Time 1549384120.481 -elapsed=3140 -active=3128 -remaining=3177
Temperature 1549384120.494 -sample=84.2,84.3,84.1,84.2,84.2,84.1 -heatsink=36.9 -cover=104.9 -block=87.3,87.4,87.1,87.3,87.3,87.2
LEDStatus 1549384120.888 Temperature:59.7213 Current:9.44516 Voltage:3.40773 JuncTemp:76.6763
Temperature 1549384121.483 -sample=85.7,85.9,85.6,85.7,85.8,85.6 -heatsink=36.9 -cover=105.0 -block=88.8,88.9,88.6,88.8,88.9,88.7
Time 1549384121.494 -elapsed=3141 -active=3129 -remaining=3176
LEDStatus 1549384121.878 Temperature:59.6862 Current:9.46665 Voltage:3.39928 JuncTemp:76.7625
Time 1549384122.484 -elapsed=3142 -active=3130 -remaining=3175
Temperature 1549384122.493 -sample=87.2,87.4,87.1,87.2,87.3,87.2 -heatsink=36.9 -cover=105.0 -block=90.3,90.5,90.2,90.3,90.4,90.2
LEDStatus 1549384122.888 Temperature:59.6862 Current:9.48814 Voltage:3.39717 JuncTemp:76.657
Time 1549384123.474 -elapsed=3143 -active=3131 -remaining=3174
Temperature 1549384123.478 -sample=88.8,88.9,88.6,88.8,88.8,88.7 -heatsink=36.9 -cover=105.0 -block=91.8,92.0,91.7,91.8,91.9,91.7
LEDStatus 1549384123.888 Temperature:59.6509 Current:9.46665 Voltage:3.39717 JuncTemp:76.6763
Debug 1549384124.118 C: ISTAT?
Debug 1549384124.129 S: OK ISTAT? Running
Time 1549384124.481 -elapsed=3144 -active=3132 -remaining=3173
Temperature 1549384124.494 -sample=90.3,90.4,90.1,90.3,90.4,90.2 -heatsink=36.6 -cover=105.0 -block=93.4,93.6,93.3,93.4,93.5,93.3
LEDStatus 1549384124.888 Temperature:59.6158 Current:9.44516 Voltage:3.40139 JuncTemp:76.7485
Time 1549384125.481 -elapsed=3145 -active=3133 -remaining=3172
Temperature 1549384125.493 -sample=91.8,92.1,91.7,91.8,91.9,91.8 -heatsink=36.6 -cover=105.0 -block=94.9,95.1,94.8,94.9,95.0,94.8
LEDStatus 1549384125.888 Temperature:59.7213 Current:9.46665 Voltage:3.4035 JuncTemp:76.6798
Time 1549384126.477 -elapsed=3146 -active=3134 -remaining=3171
Temperature 1549384126.471 -sample=93.3,93.5,93.2,93.3,93.4,93.2 -heatsink=36.8 -cover=105.0 -block=96.0,96.1,95.9,96.0,96.1,96.0
LEDStatus 1549384126.888 Temperature:59.6509 Current:9.44516 Voltage:3.39506 JuncTemp:76.6763
Debug 1549384127.042 LLAC ACK: Acknowledge (type=3), name=Unknown, dest=0x00, source=0x81, control=0x01, id=0x0000, msgid=0x6CD6, data=[]
Debug 1549384127.043 LLAC ACK reply: Acknowledge (type=3), name=Unknown, dest=0x81, source=0x00, control=0x01, id=0x0000, msgid=0x6CD6, data=[]
Debug 1549384127.044 LLAC ACK: Acknowledge (type=3), name=Unknown, dest=0x00, source=0x82, control=0x01, id=0x0000, msgid=0x6CD7, data=[]
Debug 1549384127.044 LLAC ACK reply: Acknowledge (type=3), name=Unknown, dest=0x82, source=0x00, control=0x01, id=0x0000, msgid=0x6CD7, data=[]
Debug 1549384127.152 LLAC ACK: Acknowledge (type=3), name=Unknown, dest=0x00, source=0x83, control=0x01, id=0x0000, msgid=0x6CD8, data=[]
Debug 1549384127.153 LLAC ACK reply: Acknowledge (type=3), name=Unknown, dest=0x83, source=0x00, control=0x01, id=0x0000, msgid=0x6CD8, data=[]
Debug 1549384127.154 LLAC ACK: Acknowledge (type=3), name=Unknown, dest=0x00, source=0x84, control=0x01, id=0x0000, msgid=0x6CD9, data=[]
Debug 1549384127.155 LLAC ACK reply: Acknowledge (type=3), name=Unknown, dest=0x84, source=0x00, control=0x01, id=0x0000, msgid=0x6CD9, data=[]
Debug 1549384127.156 LLAC ACK: Acknowledge (type=3), name=Unknown, dest=0x00, source=0x85, control=0x01, id=0x0000, msgid=0x6CDA, data=[]
Debug 1549384127.157 LLAC ACK reply: Acknowledge (type=3), name=Unknown, dest=0x85, source=0x00, control=0x01, id=0x0000, msgid=0x6CDA, data=[]
Debug 1549384127.159 LLAC ACK: Acknowledge (type=3), name=Unknown, dest=0x00, source=0x86, control=0x01, id=0x0000, msgid=0x6CDB, data=[]
Debug 1549384127.160 LLAC ACK reply: Acknowledge (type=3), name=Unknown, dest=0x86, source=0x00, control=0x01, id=0x0000, msgid=0x6CDB, data=[]
Debug 1549384127.161 TBC releasing operative lock
Debug 1549384127.164 Pending Suspend flag: False
Debug 1549384127.186 TBC acquiring operative lock
Debug 1549384127.187 TBC acquired operative lock
Run 1549384127.215 Holding -time=15
Info 1549384127.190 TBC:HOLD starting 15.000000s hold
Debug 1549384127.219 TBC acquiring unhold lock
Time 1549384127.481 -elapsed=3147 -active=3135 -remaining=3170
Temperature 1549384127.492 -sample=94.4,94.5,94.3,94.4,94.4,94.4 -heatsink=36.6 -cover=105.0 -block=96.0,95.6,96.0,96.0,95.6,96.0
LEDStatus 1549384127.887 Temperature:59.6158 Current:9.45591 Voltage:3.39717 JuncTemp:76.7168
Time 1549384128.481 -elapsed=3148 -active=3136 -remaining=3169
Temperature 1549384128.488 -sample=94.9,94.8,94.8,94.9,94.8,94.9 -heatsink=36.4 -cover=104.9 -block=95.2,95.3,95.3,95.2,95.4,95.2
LEDStatus 1549384128.878 Temperature:59.6862 Current:9.46665 Voltage:3.40139 JuncTemp:76.5355
Debug 1549384129.121 C: ISTAT?
Debug 1549384129.148 S: OK ISTAT? Running
Time 1549384129.485 -elapsed=3149 -active=3137 -remaining=3168
Temperature 1549384129.482 -sample=94.9,95.0,94.9,94.9,94.9,94.9 -heatsink=36.5 -cover=105.0 -block=94.9,95.0,94.9,94.9,94.9,94.9
LEDStatus 1549384129.879 Temperature:59.5101 Current:9.45591 Voltage:3.40773 JuncTemp:76.6517
Time 1549384130.485 -elapsed=3150 -active=3138 -remaining=3167
Temperature 1549384130.483 -sample=94.9,95.0,94.9,94.9,94.9,94.9 -heatsink=36.3 -cover=105.0 -block=95.0,94.9,94.9,95.0,95.0,94.9
LEDStatus 1549384130.888 Temperature:59.6509 Current:9.43441 Voltage:3.40139 JuncTemp:76.715
Time 1549384131.485 -elapsed=3151 -active=3139 -remaining=3166
Temperature 1549384131.473 -sample=94.9,94.9,94.9,94.9,94.9,94.9 -heatsink=36.7 -cover=105.1 -block=95.0,94.9,95.0,95.0,95.0,95.0
LEDStatus 1549384131.879 Temperature:59.5806 Current:9.45591 Voltage:3.40139 JuncTemp:76.6904
Time 1549384132.481 -elapsed=3152 -active=3140 -remaining=3165
Temperature 1549384132.497 -sample=95.0,95.0,95.0,95.0,95.0,94.9 -heatsink=36.4 -cover=105.0 -block=95.0,95.0,95.0,95.0,95.0,95.0
LEDStatus 1549384132.888 Temperature:59.6158 Current:9.45591 Voltage:3.40139 JuncTemp:76.6975
Time 1549384133.486 -elapsed=3153 -active=3141 -remaining=3164
Temperature 1549384133.480 -sample=95.0,95.0,95.0,95.0,95.0,95.0 -heatsink=36.5 -cover=105.0 -block=95.0,95.0,95.0,95.0,95.0,95.0
LEDStatus 1549384133.878 Temperature:59.6509 Current:9.4774 Voltage:3.40139 JuncTemp:76.5795
Debug 1549384134.122 C: ISTAT?
Debug 1549384134.149 S: OK ISTAT? Running
Time 1549384134.474 -elapsed=3154 -active=3142 -remaining=3163
Temperature 1549384134.479 -sample=95.0,95.0,95.0,95.0,95.0,95.0 -heatsink=36.5 -cover=105.1 -block=95.0,95.0,95.0,95.0,95.0,95.0
LEDStatus 1549384134.888 Temperature:59.5806 Current:9.46665 Voltage:3.4035 JuncTemp:76.6764
Time 1549384135.474 -elapsed=3155 -active=3143 -remaining=3162
Temperature 1549384135.477 -sample=95.0,95.0,95.0,95.0,95.0,95.0 -heatsink=36.6 -cover=105.0 -block=95.0,95.0,95.0,95.0,95.0,95.0
LEDStatus 1549384135.888 Temperature:59.5806 Current:9.46665 Voltage:3.39928 JuncTemp:76.5831
Time 1549384136.490 -elapsed=3156 -active=3144 -remaining=3161
Temperature 1549384136.483 -sample=95.0,95.0,95.0,95.0,95.0,95.0 -heatsink=36.2 -cover=105.0 -block=95.0,95.0,95.0,95.0,95.0,95.0
LEDStatus 1549384136.888 Temperature:59.5453 Current:9.46665 Voltage:3.40773 JuncTemp:76.6676
Time 1549384137.485 -elapsed=3157 -active=3145 -remaining=3160
Temperature 1549384137.473 -sample=95.0,95.0,95.0,95.0,95.0,95.0 -heatsink=36.8 -cover=105.0 -block=95.0,95.0,95.0,95.0,95.0,95.0
LEDStatus 1549384137.879 Temperature:59.6509 Current:9.4774 Voltage:3.40139 JuncTemp:76.8384
Time 1549384138.481 -elapsed=3158 -active=3146 -remaining=3159
Temperature 1549384138.491 -sample=95.0,95.0,95.0,95.0,95.0,95.0 -heatsink=36.6 -cover=105.0 -block=95.0,95.0,95.0,95.0,95.0,95.0
LEDStatus 1549384138.879 Temperature:59.6158 Current:9.45591 Voltage:3.39928 JuncTemp:76.6975
Debug 1549384139.122 C: ISTAT?
Debug 1549384139.149 S: OK ISTAT? Running
Time 1549384139.474 -elapsed=3159 -active=3147 -remaining=3158
Temperature 1549384139.478 -sample=95.0,95.0,95.0,95.0,95.0,95.0 -heatsink=36.6 -cover=105.0 -block=95.0,95.0,95.0,95.0,95.0,95.0
LEDStatus 1549384139.888 Temperature:59.5806 Current:9.48814 Voltage:3.4035 JuncTemp:76.5866
Time 1549384140.476 -elapsed=3160 -active=3148 -remaining=3157
Temperature 1549384140.471 -sample=95.0,95.0,95.0,95.0,95.0,95.0 -heatsink=36.7 -cover=105.0 -block=95.0,95.0,95.0,95.0,95.0,95.0
LEDStatus 1549384140.888 Temperature:59.6509 Current:9.46665 Voltage:3.39717 JuncTemp:76.7237
Time 1549384141.481 -elapsed=3161 -active=3149 -remaining=3156
Temperature 1549384141.491 -sample=95.0,95.0,95.0,95.0,95.0,95.0 -heatsink=36.5 -cover=105.0 -block=95.0,95.0,95.0,95.0,95.0,95.0
LEDStatus 1549384141.878 Temperature:59.5453 Current:9.42367 Voltage:3.39928 JuncTemp:76.5672
Debug 1549384142.270 TBC _holding invoked.
Debug 1549384142.271 TBC acquired unhold lock
Debug 1549384142.273 TBC releasing operative lock
Debug 1549384142.316 TBC acquiring operative lock
Debug 1549384142.317 TBC acquired operative lock
Info 1549384142.319 TBC:SETTing ramping "Zone1" from 95.0 to 60.0 (rate=1.600, timeout=65.6, msgid=0x6F70)
Info 1549384142.320 TBC:SETTing ramping "Zone2" from 95.0 to 60.0 (rate=1.600, timeout=65.6, msgid=0x6F71)
Info 1549384142.321 TBC:SETTing ramping "Zone3" from 95.0 to 60.0 (rate=1.600, timeout=65.6, msgid=0x6F72)
Info 1549384142.321 TBC:SETTing ramping "Zone4" from 95.0 to 60.0 (rate=1.600, timeout=65.6, msgid=0x6F73)
Info 1549384142.322 TBC:SETTing ramping "Zone5" from 95.0 to 60.0 (rate=1.600, timeout=65.6, msgid=0x6F74)
Info 1549384142.323 TBC:SETTing ramping "Zone6" from 95.0 to 60.0 (rate=1.600, timeout=65.6, msgid=0x6F75)
Run 1549384142.397 Step 2
Run 1549384142.406 Ramping -zones=Zone1,Zone2,Zone3,Zone4,Zone5,Zone6 -targets=60.000,60.000,60.000,60.000,60.000,60.000 -rates=1.600,1.600,1.600,1.600,1.600,1.600
Time 1549384142.475 -elapsed=3162 -active=3150 -remaining=3155
Temperature 1549384142.479 -sample=95.0,95.0,95.0,95.0,95.0,95.0 -heatsink=36.7 -cover=104.9 -block=95.0,95.0,95.0,95.0,95.0,95.0
LEDStatus 1549384142.889 Temperature:59.6158 Current:9.46665 Voltage:3.40773 JuncTemp:76.7362
Time 1549384143.474 -elapsed=3163 -active=3151 -remaining=3154
Temperature 1549384143.479 -sample=94.7,94.8,94.7,94.7,94.7,94.7 -heatsink=36.5 -cover=105.1 -block=92.3,92.3,92.3,92.2,92.4,92.5
LEDStatus 1549384143.878 Temperature:59.5806 Current:9.46665 Voltage:3.40773 JuncTemp:76.8718
Debug 1549384144.121 C: ISTAT?
Debug 1549384144.149 S: OK ISTAT? Running
Time 1549384144.482 -elapsed=3164 -active=3152 -remaining=3153
Temperature 1549384144.493 -sample=93.3,93.3,93.4,93.3,93.4,93.4 -heatsink=36.7 -cover=105.1 -block=88.0,88.0,88.1,88.0,88.1,88.1
LEDStatus 1549384144.879 Temperature:59.6158 Current:9.48814 Voltage:3.40562 JuncTemp:76.6746
Time 1549384145.481 -elapsed=3165 -active=3153 -remaining=3152
Temperature 1549384145.489 -sample=91.5,91.4,91.5,91.4,91.5,91.5 -heatsink=36.6 -cover=105.0 -block=85.5,85.5,85.7,85.7,85.7,85.6
LEDStatus 1549384145.879 Temperature:59.6509 Current:9.46665 Voltage:3.40139 JuncTemp:76.7732
Time 1549384146.481 -elapsed=3166 -active=3154 -remaining=3151
Temperature 1549384146.487 -sample=89.6,89.5,89.6,89.6,89.6,89.6 -heatsink=36.6 -cover=105.0 -block=84.1,84.1,84.3,84.3,84.2,84.1
LEDStatus 1549384146.878 Temperature:59.5453 Current:9.44516 Voltage:3.39506 JuncTemp:76.5988
Time 1549384147.481 -elapsed=3167 -active=3155 -remaining=3150
Temperature 1549384147.492 -sample=87.8,87.8,88.0,87.9,87.9,87.8 -heatsink=36.8 -cover=105.0 -block=82.6,82.7,82.8,82.8,82.8,82.7
LEDStatus 1549384147.887 Temperature:59.5453 Current:9.42367 Voltage:3.4035 JuncTemp:76.5654
Time 1549384148.481 -elapsed=3168 -active=3156 -remaining=3149
Temperature 1549384148.487 -sample=86.1,86.1,86.3,86.2,86.2,86.1 -heatsink=36.7 -cover=105.1 -block=81.1,81.1,81.2,81.2,81.2,81.1
LEDStatus 1549384148.887 Temperature:59.6158 Current:9.4774 Voltage:3.39717 JuncTemp:76.7416
Debug 1549384149.122 C: ISTAT?
Debug 1549384149.149 S: OK ISTAT? Running
Temperature 1549384149.477 -sample=84.4,84.4,84.6,84.6,84.5,84.5 -heatsink=37.1 -cover=105.0 -block=79.4,79.4,79.5,79.5,79.5,79.5
Time 1549384149.491 -elapsed=3169 -active=3157 -remaining=3148
LEDStatus 1549384149.888 Temperature:59.5806 Current:9.44516 Voltage:3.4035 JuncTemp:76.5548
Time 1549384150.476 -elapsed=3170 -active=3158 -remaining=3147
Temperature 1549384150.471 -sample=82.7,82.7,82.9,82.9,82.8,82.9 -heatsink=37.1 -cover=105.1 -block=77.7,77.7,77.9,77.8,77.8,77.8
LEDStatus 1549384150.887 Temperature:59.6862 Current:9.48814 Voltage:3.4035 JuncTemp:76.6887
Time 1549384151.477 -elapsed=3171 -active=3159 -remaining=3146
Temperature 1549384151.471 -sample=81.1,81.1,81.2,81.2,81.2,81.2 -heatsink=37.1 -cover=105.0 -block=76.0,76.0,76.2,76.1,76.1,76.1
LEDStatus 1549384151.879 Temperature:59.6158 Current:9.49889 Voltage:3.39928 JuncTemp:76.7785
Time 1549384152.485 -elapsed=3172 -active=3160 -remaining=3145
Temperature 1549384152.483 -sample=79.4,79.4,79.6,79.5,79.5,79.5 -heatsink=37.2 -cover=105.1 -block=74.3,74.3,74.6,74.5,74.4,74.5
LEDStatus 1549384152.879 Temperature:59.6862 Current:9.4774 Voltage:3.40139 JuncTemp:76.6446
Time 1549384153.481 -elapsed=3173 -active=3161 -remaining=3144
Temperature 1549384153.493 -sample=77.7,77.7,77.9,77.8,77.8,77.8 -heatsink=37.2 -cover=105.0 -block=72.7,72.7,72.9,72.8,72.7,72.8
LEDStatus 1549384153.879 Temperature:59.5453 Current:9.44516 Voltage:3.39506 JuncTemp:76.6887
Debug 1549384154.126 C: ISTAT?
Debug 1549384154.152 S: OK ISTAT? Running
Time 1549384154.482 -elapsed=3174 -active=3162 -remaining=3143
Temperature 1549384154.494 -sample=76.0,76.0,76.2,76.1,76.1,76.2 -heatsink=37.5 -cover=105.0 -block=71.0,71.0,71.2,71.1,71.1,71.1
LEDStatus 1549384154.879 Temperature:59.5806 Current:9.46665 Voltage:3.40773 JuncTemp:76.5883
Time 1549384155.481 -elapsed=3175 -active=3163 -remaining=3142
Temperature 1549384155.492 -sample=74.4,74.4,74.5,74.5,74.4,74.5 -heatsink=37.7 -cover=105.1 -block=69.3,69.3,69.5,69.4,69.4,69.5
LEDStatus 1549384155.879 Temperature:59.5806 Current:9.46665 Voltage:3.40773 JuncTemp:76.745
Time 1549384156.481 -elapsed=3176 -active=3164 -remaining=3141
Temperature 1549384156.492 -sample=72.7,72.7,72.9,72.8,72.7,72.8 -heatsink=37.4 -cover=105.1 -block=67.7,67.6,67.8,67.7,67.6,67.8
LEDStatus 1549384156.888 Temperature:59.6509 Current:9.45591 Voltage:3.40139 JuncTemp:76.6869
Time 1549384157.482 -elapsed=3177 -active=3165 -remaining=3140
Temperature 1549384157.494 -sample=71.0,71.0,71.2,71.1,71.1,71.1 -heatsink=37.5 -cover=105.0 -block=66.0,65.9,66.1,66.1,66.0,66.1
LEDStatus 1549384157.879 Temperature:59.6158 Current:9.43441 Voltage:3.4035 JuncTemp:76.576
Time 1549384158.481 -elapsed=3178 -active=3166 -remaining=3139
Temperature 1549384158.490 -sample=69.3,69.3,69.6,69.5,69.4,69.5 -heatsink=37.7 -cover=105.1 -block=64.3,64.3,64.5,64.5,64.4,64.5
LEDStatus 1549384158.888 Temperature:59.6509 Current:9.4774 Voltage:3.40562 JuncTemp:76.6711
Debug 1549384159.121 C: ISTAT?
Debug 1549384159.148 S: OK ISTAT? Running
Time 1549384159.485 -elapsed=3179 -active=3167 -remaining=3138
Temperature 1549384159.483 -sample=67.7,67.6,67.9,67.8,67.7,67.9 -heatsink=37.8 -cover=105.1 -block=62.8,62.6,63.0,62.8,62.8,62.9
LEDStatus 1549384159.888 Temperature:59.5101 Current:9.43441 Voltage:3.4035 JuncTemp:76.826
Time 1549384160.474 -elapsed=3180 -active=3168 -remaining=3137
Temperature 1549384160.476 -sample=66.0,66.0,66.3,66.2,66.1,66.2 -heatsink=37.9 -cover=105.1 -block=61.1,60.9,61.2,61.1,61.0,61.2
LEDStatus 1549384160.888 Temperature:59.6509 Current:9.45591 Voltage:3.40139 JuncTemp:76.7749
Time 1549384161.481 -elapsed=3181 -active=3169 -remaining=3136
Temperature 1549384161.493 -sample=64.4,64.2,64.6,64.5,64.4,64.6 -heatsink=38.1 -cover=105.0 -block=59.4,59.2,59.5,59.4,59.3,59.5
LEDStatus 1549384161.878 Temperature:59.7213 Current:9.4774 Voltage:3.40139 JuncTemp:76.7098
Time 1549384162.485 -elapsed=3182 -active=3170 -remaining=3135
Temperature 1549384162.491 -sample=62.8,62.7,63.0,62.9,62.8,63.0 -heatsink=38.1 -cover=105.0 -block=58.5,58.4,58.5,58.5,58.4,58.5
LEDStatus 1549384162.888 Temperature:59.6509 Current:9.48814 Voltage:3.39717 JuncTemp:76.7502
Time 1549384163.481 -elapsed=3183 -active=3171 -remaining=3134
Temperature 1549384163.487 -sample=61.5,61.4,61.7,61.6,61.5,61.7 -heatsink=38.1 -cover=105.0 -block=58.5,58.6,58.5,58.6,58.5,58.5
LEDStatus 1549384163.888 Temperature:59.6158 Current:9.46665 Voltage:3.39928 JuncTemp:76.7221
Debug 1549384164.119 LLAC ACK: Acknowledge (type=3), name=Unknown, dest=0x00, source=0x81, control=0x01, id=0x0000, msgid=0x6F70, data=[]
Debug 1549384164.121 LLAC ACK reply: Acknowledge (type=3), name=Unknown, dest=0x81, source=0x00, control=0x01, id=0x0000, msgid=0x6F70, data=[]
Debug 1549384164.122 C: ISTAT?
Debug 1549384164.149 S: OK ISTAT? Running
Debug 1549384164.151 LLAC ACK: Acknowledge (type=3), name=Unknown, dest=0x00, source=0x82, control=0x01, id=0x0000, msgid=0x6F71, data=[]
Debug 1549384164.151 LLAC ACK reply: Acknowledge (type=3), name=Unknown, dest=0x82, source=0x00, control=0x01, id=0x0000, msgid=0x6F71, data=[]
Debug 1549384164.227 LLAC ACK: Acknowledge (type=3), name=Unknown, dest=0x00, source=0x83, control=0x01, id=0x0000, msgid=0x6F72, data=[]
Debug 1549384164.228 LLAC ACK reply: Acknowledge (type=3), name=Unknown, dest=0x83, source=0x00, control=0x01, id=0x0000, msgid=0x6F72, data=[]
Debug 1549384164.228 LLAC ACK: Acknowledge (type=3), name=Unknown, dest=0x00, source=0x84, control=0x01, id=0x0000, msgid=0x6F73, data=[]
Debug 1549384164.229 LLAC ACK reply: Acknowledge (type=3), name=Unknown, dest=0x84, source=0x00, control=0x01, id=0x0000, msgid=0x6F73, data=[]
Debug 1549384164.230 LLAC ACK: Acknowledge (type=3), name=Unknown, dest=0x00, source=0x85, control=0x01, id=0x0000, msgid=0x6F74, data=[]
Debug 1549384164.231 LLAC ACK reply: Acknowledge (type=3), name=Unknown, dest=0x85, source=0x00, control=0x01, id=0x0000, msgid=0x6F74, data=[]
Debug 1549384164.233 LLAC ACK: Acknowledge (type=3), name=Unknown, dest=0x00, source=0x86, control=0x01, id=0x0000, msgid=0x6F75, data=[]
Debug 1549384164.234 LLAC ACK reply: Acknowledge (type=3), name=Unknown, dest=0x86, source=0x00, control=0x01, id=0x0000, msgid=0x6F75, data=[]
Debug 1549384164.235 TBC releasing operative lock
Debug 1549384164.239 Pending Suspend flag: False
Debug 1549384164.291 TBC acquiring operative lock
Debug 1549384164.291 TBC acquired operative lock
Run 1549384164.295 Holding -time=60 -collecting=True
Info 1549384164.293 TBC:HOLD starting 60.000000s hold
Run 1549384164.318 Acquiring -run="20190205smp65-76" -stage=2 -cycle=25 -point=1 -Temperature=60.8647,60.7628,60.9625,60.8901,60.8341,60.9127
Debug 1549384164.326 TBC acquiring unhold lock
Time 1549384164.496 -elapsed=3184 -active=3172 -remaining=3133
Temperature 1549384164.498 -sample=60.7,60.7,60.8,60.8,60.7,60.8 -heatsink=38.4 -cover=105.1 -block=58.7,58.8,58.7,58.7,58.7,58.7
LEDStatus 1549384164.879 Temperature:59.6509 Current:9.46665 Voltage:3.40139 JuncTemp:76.5831
Time 1549384165.481 -elapsed=3185 -active=3173 -remaining=3132
Temperature 1549384165.492 -sample=60.4,60.4,60.4,60.4,60.4,60.4 -heatsink=38.4 -cover=105.0 -block=60.3,60.5,60.2,60.3,60.4,60.2
LEDStatus 1549384165.887 Temperature:59.6862 Current:9.46665 Voltage:3.39717 JuncTemp:76.7239
Time 1549384166.481 -elapsed=3186 -active=3174 -remaining=3131
Temperature 1549384166.490 -sample=60.4,60.4,60.4,60.4,60.4,60.4 -heatsink=38.4 -cover=105.1 -block=60.1,60.1,60.2,60.1,60.1,60.2
LEDStatus 1549384166.888 Temperature:59.6862 Current:9.48814 Voltage:3.39717 JuncTemp:76.7714
Time 1549384167.481 -elapsed=3187 -active=3175 -remaining=3130
Temperature 1549384167.491 -sample=60.3,60.3,60.3,60.3,60.3,60.3 -heatsink=38.4 -cover=105.0 -block=60.1,60.1,60.1,60.1,60.1,60.1
LEDStatus 1549384167.879 Temperature:59.6158 Current:9.45591 Voltage:3.39928 JuncTemp:76.6465
Time 1549384168.485 -elapsed=3188 -active=3176 -remaining=3129
Temperature 1549384168.483 -sample=60.2,60.2,60.2,60.2,60.2,60.2 -heatsink=38.5 -cover=105.1 -block=60.0,60.0,60.0,60.0,60.0,60.0
LEDStatus 1549384168.878 Temperature:59.7213 Current:9.4774 Voltage:3.40139 JuncTemp:76.8418
Debug 1549384169.121 C: ISTAT?
Debug 1549384169.148 S: OK ISTAT? Running
Time 1549384169.481 -elapsed=3189 -active=3177 -remaining=3128
Temperature 1549384169.487 -sample=60.1,60.1,60.2,60.2,60.1,60.2 -heatsink=38.5 -cover=105.0 -block=60.0,60.0,60.0,60.0,60.0,60.0
LEDStatus 1549384169.888 Temperature:59.6862 Current:9.45591 Voltage:3.39928 JuncTemp:76.6922
Time 1549384170.481 -elapsed=3190 -active=3178 -remaining=3127
Temperature 1549384170.492 -sample=60.1,60.1,60.1,60.1,60.1,60.1 -heatsink=38.6 -cover=105.1 -block=60.0,60.0,60.0,60.0,60.0,60.0
LEDStatus 1549384170.888 Temperature:59.7213 Current:9.4774 Voltage:3.39928 JuncTemp:76.7573
Time 1549384171.481 -elapsed=3191 -active=3179 -remaining=3126
Temperature 1549384171.491 -sample=60.1,60.1,60.1,60.1,60.1,60.1 -heatsink=38.8 -cover=105.1 -block=60.0,60.0,60.0,60.0,60.0,60.0
LEDStatus 1549384171.880 Temperature:59.6862 Current:9.4774 Voltage:3.39928 JuncTemp:76.7098
Time 1549384172.481 -elapsed=3192 -active=3180 -remaining=3125
Temperature 1549384172.493 -sample=60.0,60.0,60.1,60.0,60.0,60.0 -heatsink=38.7 -cover=105.0 -block=60.0,60.0,60.0,60.0,60.0,60.0
LEDStatus 1549384172.888 Temperature:59.7565 Current:9.4774 Voltage:3.39928 JuncTemp:76.7098
Time 1549384173.481 -elapsed=3193 -active=3181 -remaining=3124
Temperature 1549384173.487 -sample=60.0,60.0,60.0,60.0,60.0,60.0 -heatsink=38.6 -cover=105.0 -block=60.0,60.0,60.0,60.0,60.0,60.0
LEDStatus 1549384173.888 Temperature:59.6862 Current:9.46665 Voltage:3.40139 JuncTemp:76.6675
Debug 1549384174.122 C: ISTAT?
Debug 1549384174.149 S: OK ISTAT? Running
Time 1549384174.486 -elapsed=3194 -active=3182 -remaining=3123
Temperature 1549384174.474 -sample=60.0,60.0,60.0,60.0,60.0,60.0 -heatsink=38.8 -cover=105.0 -block=60.0,60.0,60.0,60.0,60.0,60.0
LEDStatus 1549384174.888 Temperature:59.7213 Current:9.46665 Voltage:3.39717 JuncTemp:76.6885
Time 1549384175.485 -elapsed=3195 -active=3183 -remaining=3122
Temperature 1549384175.473 -sample=60.0,60.0,60.0,60.0,60.0,60.0 -heatsink=38.6 -cover=105.0 -block=60.0,60.0,60.0,60.0,60.0,60.0
LEDStatus 1549384175.888 Temperature:59.6862 Current:9.48814 Voltage:3.40562 JuncTemp:76.7292
Time 1549384176.483 -elapsed=3196 -active=3184 -remaining=3121
Temperature 1549384176.494 -sample=60.0,60.0,60.0,60.0,60.0,60.0 -heatsink=39.0 -cover=105.0 -block=60.0,60.0,60.0,60.0,60.0,60.0
LEDStatus 1549384176.888 Temperature:59.6509 Current:9.46665 Voltage:3.39506 JuncTemp:76.738
Time 1549384177.474 -elapsed=3197 -active=3185 -remaining=3120
Temperature 1549384177.479 -sample=60.0,60.0,60.0,60.0,60.0,60.0 -heatsink=38.6 -cover=105.0 -block=60.0,60.0,60.0,60.0,60.0,60.0
LEDStatus 1549384177.879 Temperature:59.7565 Current:9.48814 Voltage:3.40139 JuncTemp:76.7256
Time 1549384178.474 -elapsed=3198 -active=3186 -remaining=3119
Temperature 1549384178.479 -sample=60.0,60.0,60.0,60.0,60.0,60.0 -heatsink=38.7 -cover=105.0 -block=60.0,60.0,60.0,60.0,60.0,60.0
LEDStatus 1549384178.878 Temperature:59.6509 Current:9.43441 Voltage:3.40562 JuncTemp:76.7433
Debug 1549384179.118 C: ISTAT?
Debug 1549384179.129 S: OK ISTAT? Running
Time 1549384179.481 -elapsed=3199 -active=3187 -remaining=3118
Temperature 1549384179.494 -sample=60.0,60.0,60.0,60.0,60.0,60.0 -heatsink=38.8 -cover=105.0 -block=60.0,60.0,60.0,60.0,60.0,60.0
LEDStatus 1549384179.889 Temperature:59.6862 Current:9.44516 Voltage:3.39717 JuncTemp:76.7625
Time 1549384180.481 -elapsed=3200 -active=3188 -remaining=3117
Temperature 1549384180.494 -sample=60.0,60.0,60.0,60.0,60.0,60.0 -heatsink=38.7 -cover=105.0 -block=60.0,60.0,60.0,60.0,60.0,60.0
LEDStatus 1549384180.888 Temperature:59.6509 Current:9.49889 Voltage:3.4035 JuncTemp:76.6763
Time 1549384181.481 -elapsed=3201 -active=3189 -remaining=3116
Temperature 1549384181.494 -sample=60.0,60.0,60.0,60.0,60.0,60.0 -heatsink=38.7 -cover=105.0 -block=60.0,60.0,60.0,60.0,60.0,60.0
LEDStatus 1549384181.888 Temperature:59.7565 Current:9.48814 Voltage:3.40139 JuncTemp:76.6834
Time 1549384182.481 -elapsed=3202 -active=3190 -remaining=3115
Temperature 1549384182.488 -sample=60.0,60.0,60.0,60.0,60.0,60.0 -heatsink=38.7 -cover=105.0 -block=60.0,60.0,60.0,60.0,60.0,60.0
LEDStatus 1549384182.887 Temperature:59.6862 Current:9.42367 Voltage:3.39717 JuncTemp:76.7573
Time 1549384183.492 -elapsed=3203 -active=3191 -remaining=3114
Temperature 1549384183.475 -sample=60.0,60.0,60.0,60.0,60.0,60.0 -heatsink=38.8 -cover=105.0 -block=60.0,60.0,60.0,60.0,60.0,60.0
LEDStatus 1549384183.888 Temperature:59.7565 Current:9.46665 Voltage:3.40139 JuncTemp:76.7608
Debug 1549384184.119 C: ISTAT?
Debug 1549384184.130 S: OK ISTAT? Running
Temperature 1549384184.473 -sample=60.0,60.0,60.0,60.0,60.0,60.0 -heatsink=38.8 -cover=104.9 -block=60.0,60.0,60.0,60.0,60.0,60.0
Time 1549384184.491 -elapsed=3204 -active=3192 -remaining=3113
LEDStatus 1549384184.888 Temperature:59.6509 Current:9.49889 Voltage:3.39717 JuncTemp:76.7732
Time 1549384185.485 -elapsed=3205 -active=3193 -remaining=3112
Temperature 1549384185.473 -sample=60.0,60.0,60.0,60.0,60.0,60.0 -heatsink=38.9 -cover=105.0 -block=60.0,60.0,60.0,60.0,60.0,60.0
LEDStatus 1549384185.888 Temperature:59.7565 Current:9.44516 Voltage:3.4035 JuncTemp:76.812
Time 1549384186.485 -elapsed=3206 -active=3194 -remaining=3111
Temperature 1549384186.473 -sample=60.0,60.0,60.0,60.0,60.0,60.0 -heatsink=38.6 -cover=105.1 -block=60.0,60.0,60.0,60.0,60.0,60.0
LEDStatus 1549384186.888 Temperature:59.6509 Current:9.45591 Voltage:3.39506 JuncTemp:76.6586
Time 1549384187.486 -elapsed=3207 -active=3195 -remaining=3110
Temperature 1549384187.475 -sample=60.0,60.0,60.0,60.0,60.0,60.0 -heatsink=38.6 -cover=104.9 -block=60.0,60.0,60.0,60.0,60.0,60.0
LEDStatus 1549384187.878 Temperature:59.7565 Current:9.48814 Voltage:3.40562 JuncTemp:76.7713
Time 1549384188.485 -elapsed=3208 -active=3196 -remaining=3109
Temperature 1549384188.483 -sample=60.0,60.0,60.0,60.0,60.0,60.0 -heatsink=38.5 -cover=105.0 -block=60.0,60.0,60.0,60.0,60.0,60.0
LEDStatus 1549384188.888 Temperature:59.6509 Current:9.4774 Voltage:3.39506 JuncTemp:76.7731
Debug 1549384189.119 C: ISTAT?
Debug 1549384189.130 S: OK ISTAT? Running
Time 1549384189.481 -elapsed=3209 -active=3197 -remaining=3108
Temperature 1549384189.490 -sample=60.0,60.0,60.0,60.0,60.0,60.0 -heatsink=38.6 -cover=104.9 -block=60.0,60.0,60.0,60.0,60.0,60.0
LEDStatus 1549384189.879 Temperature:59.6158 Current:9.4774 Voltage:3.39295 JuncTemp:76.6904
Time 1549384190.485 -elapsed=3210 -active=3198 -remaining=3107
Temperature 1549384190.482 -sample=60.0,60.0,60.0,60.0,60.0,60.0 -heatsink=38.7 -cover=105.0 -block=60.0,60.0,60.0,60.0,60.0,60.0
LEDStatus 1549384190.888 Temperature:59.6509 Current:9.48814 Voltage:3.40139 JuncTemp:76.745
Time 1549384191.485 -elapsed=3211 -active=3199 -remaining=3106
Temperature 1549384191.473 -sample=60.0,60.0,60.0,60.0,60.0,60.0 -heatsink=38.5 -cover=104.9 -block=60.0,60.0,60.0,60.0,60.0,60.0
LEDStatus 1549384191.887 Temperature:59.7213 Current:9.46665 Voltage:3.39928 JuncTemp:76.8224
Time 1549384192.485 -elapsed=3212 -active=3200 -remaining=3105
Temperature 1549384192.482 -sample=60.0,60.0,60.0,60.0,60.0,60.0 -heatsink=38.3 -cover=105.0 -block=60.0,60.0,60.0,60.0,60.0,60.0
LEDStatus 1549384192.878 Temperature:59.6862 Current:9.48814 Voltage:3.40562 JuncTemp:76.7433
Time 1549384193.485 -elapsed=3213 -active=3201 -remaining=3104
Temperature 1549384193.482 -sample=60.0,60.0,60.0,60.0,60.0,60.0 -heatsink=38.5 -cover=105.0 -block=60.0,60.0,60.0,60.0,60.0,60.0
LEDStatus 1549384193.888 Temperature:59.6509 Current:9.45591 Voltage:3.39717 JuncTemp:76.7222
Debug 1549384194.118 C: ISTAT?
Debug 1549384194.130 S: OK ISTAT? Running
Time 1549384194.485 -elapsed=3214 -active=3202 -remaining=3103
Temperature 1549384194.482 -sample=60.0,60.0,60.0,60.0,60.0,60.0 -heatsink=38.6 -cover=105.0 -block=60.0,60.0,60.0,60.0,60.0,60.0
LEDStatus 1549384194.879 Temperature:59.6158 Current:9.43441 Voltage:3.40139 JuncTemp:76.6922
Time 1549384195.485 -elapsed=3215 -active=3203 -remaining=3102
Temperature 1549384195.473 -sample=60.0,60.0,60.0,60.0,60.0,60.0 -heatsink=38.3 -cover=104.9 -block=60.0,60.0,60.0,60.0,60.0,60.0
LEDStatus 1549384195.879 Temperature:59.6862 Current:9.46665 Voltage:3.39717 JuncTemp:76.7521
Time 1549384196.484 -elapsed=3216 -active=3204 -remaining=3101
Temperature 1549384196.483 -sample=60.0,60.0,60.0,60.0,60.0,60.0 -heatsink=38.5 -cover=105.0 -block=60.0,60.0,60.0,60.0,60.0,60.0
LEDStatus 1549384196.879 Temperature:59.6509 Current:9.4774 Voltage:3.40139 JuncTemp:76.812
Time 1549384197.485 -elapsed=3217 -active=3205 -remaining=3100
Temperature 1549384197.483 -sample=60.0,60.0,60.0,60.0,60.0,60.0 -heatsink=38.6 -cover=104.9 -block=60.0,60.0,60.0,60.0,60.0,60.0
LEDStatus 1549384197.878 Temperature:59.6509 Current:9.4774 Voltage:3.4035 JuncTemp:76.613
Time 1549384198.484 -elapsed=3218 -active=3206 -remaining=3099
Temperature 1549384198.483 -sample=60.0,60.0,60.0,60.0,60.0,60.0 -heatsink=38.3 -cover=105.1 -block=60.0,60.0,60.0,60.0,60.0,60.0
LEDStatus 1549384198.878 Temperature:59.7565 Current:9.45591 Voltage:3.4035 JuncTemp:76.7802
Debug 1549384199.121 C: ISTAT?
Debug 1549384199.148 S: OK ISTAT? Running
Time 1549384199.485 -elapsed=3219 -active=3207 -remaining=3098
Temperature 1549384199.483 -sample=60.0,60.0,60.0,60.0,60.0,60.0 -heatsink=38.3 -cover=105.0 -block=60.0,60.0,60.0,60.0,60.0,60.0
LEDStatus 1549384199.888 Temperature:59.6862 Current:9.46665 Voltage:3.40139 JuncTemp:76.8612
Time 1549384200.481 -elapsed=3220 -active=3208 -remaining=3097
Temperature 1549384200.490 -sample=60.0,60.0,60.0,60.0,60.0,60.0 -heatsink=38.3 -cover=105.0 -block=60.0,60.0,60.0,60.0,60.0,60.0
LEDStatus 1549384200.879 Temperature:59.6862 Current:9.45591 Voltage:3.40562 JuncTemp:76.8384
Time 1549384201.481 -elapsed=3221 -active=3209 -remaining=3096
Temperature 1549384201.491 -sample=60.0,60.0,60.0,60.0,60.0,60.0 -heatsink=38.4 -cover=105.0 -block=60.0,60.0,60.0,60.0,60.0,60.0
LEDStatus 1549384201.879 Temperature:59.6509 Current:9.45591 Voltage:3.39506 JuncTemp:76.7115
Time 1549384202.485 -elapsed=3222 -active=3210 -remaining=3095
Temperature 1549384202.483 -sample=60.0,60.0,60.0,60.0,60.0,60.0 -heatsink=38.4 -cover=105.0 -block=60.0,60.0,60.0,60.0,60.0,60.0
LEDStatus 1549384202.890 Temperature:59.7213 Current:9.46665 Voltage:3.4035 JuncTemp:76.7397
Time 1549384203.485 -elapsed=3223 -active=3211 -remaining=3094
Temperature 1549384203.483 -sample=60.0,60.0,60.0,60.0,60.0,60.0 -heatsink=38.2 -cover=105.0 -block=60.0,60.0,60.0,60.0,60.0,60.0
LEDStatus 1549384203.888 Temperature:59.7213 Current:9.48814 Voltage:3.4035 JuncTemp:76.7237
Debug 1549384204.118 C: ISTAT?
Debug 1549384204.129 S: OK ISTAT? Running
Debug 1549384204.479 Start XML:NEW S2-C25-T2-P1
Debug 1549384204.481 End XML:NEW S2-C25-T2-P1
Info 1549384204.482 Motor start m5 x5
Time 1549384204.490 -elapsed=3224 -active=3212 -remaining=3093
Temperature 1549384204.484 -sample=60.0,60.0,60.0,60.0,60.0,60.0 -heatsink=38.4 -cover=105.0 -block=60.0,60.0,60.0,60.0,60.0,60.0
Debug 1549384204.556 Start XML:NEW 2-25-2-1-m5-x5
Debug 1549384204.558 End XML:NEW 2-25-2-1-m5-x5
Debug 1549384204.779 LLAC ACK: Acknowledge (type=3), name=Unknown, dest=0x00, source=0x91, control=0x01, id=0x0000, msgid=0x73FE, data=[]
Debug 1549384204.780 LLAC ACK reply: Acknowledge (type=3), name=Unknown, dest=0x91, source=0x00, control=0x01, id=0x0000, msgid=0x73FE, data=[]
Debug 1549384204.797 LLAC ACK: Acknowledge (type=3), name=Unknown, dest=0x00, source=0x91, control=0x01, id=0x0000, msgid=0x7400, data=[]
Debug 1549384204.797 LLAC ACK reply: Acknowledge (type=3), name=Unknown, dest=0x91, source=0x00, control=0x01, id=0x0000, msgid=0x7400, data=[]
Info 1549384204.800 Motor end m5 x5
Info 1549384204.809 Emission Encoder -36 18000 Excitation Encoder -18 0
Info 1549384204.810 Capture start m5 x5
Debug 1549384204.859 Start XML:IMAGe+ S02_C025_T02_P0001_M5_X5_E1.tiff {'blkID': '21', 'run': '20190205smp65-76', 'exposure': '200', 'excitationColor': 'x5', 'point': '0001', 'blockTemperature': '59.988,59.9906,60,59.9914,59.9981,59.9916', 'lampTemperature': '59.7565', 'lamp': '90', 'sampleVolume': '10', 'step': '02', 'emissionColor': 'm5', 'exposureIndex': '1', 'time': '1549384204.826', 'sampleTemperature': '59.9983,59.9984,59.9976,59.9976,59.9973,59.9983', 'stage': '02', 'coverTemperature': '105.057', 'cycle': '025'}
Debug 1549384204.860 End XML:IMAGe+ S02_C025_T02_P0001_M5_X5_E1.tiff {'blkID': '21', 'run': '20190205smp65-76', 'exposure': '200', 'excitationColor': 'x5', 'point': '0001', 'blockTemperature': '59.988,59.9906,60,59.9914,59.9981,59.9916', 'lampTemperature': '59.7565', 'lamp': '90', 'sampleVolume': '10', 'step': '02', 'emissionColor': 'm5', 'exposureIndex': '1', 'time': '1549384204.826', 'sampleTemperature': '59.9983,59.9984,59.9976,59.9976,59.9973,59.9983', 'stage': '02', 'coverTemperature': '105.057', 'cycle': '025'}
Debug 1549384204.876 CAMera:ACQuire start exposure
LEDStatus 1549384204.882 Temperature:59.6509 Current:9.45591 Voltage:3.40139 JuncTemp:76.7133
Time 1549384205.485 -elapsed=3225 -active=3213 -remaining=3092
Temperature 1549384205.482 -sample=60.0,60.0,60.0,60.0,60.0,60.0 -heatsink=38.1 -cover=105.1 -block=60.0,60.0,60.0,60.0,60.0,60.0
Debug 1549384205.513 CAMera:ACQuire end exposure
Info 1549384205.523 Capture end m5 x5
Info 1549384205.526 Capture start m5 x5
Image 1549384205.553 -run='20190205smp65-76' -stage=2 -cycle=25 -step=2 -point=1  -emission=m5 -excitation=x5  -exposure=200 -lamp=90 -filepath='EXPERIMENTS:20190205smp65-76/apldbio/sds/images/S02_C025_T02_P0001_M5_X5_E1.tiff'
Debug 1549384205.587 Start XML:IMAGe+ S02_C025_T02_P0001_M5_X5_E2.tiff {'blkID': '21', 'run': '20190205smp65-76', 'exposure': '920', 'excitationColor': 'x5', 'point': '0001', 'blockTemperature': '59.988,59.9906,60,59.9914,59.9981,59.9916', 'lampTemperature': '59.7565', 'lamp': '90', 'sampleVolume': '10', 'step': '02', 'emissionColor': 'm5', 'exposureIndex': '2', 'time': '1549384205.546', 'sampleTemperature': '59.9983,59.9984,59.9976,59.9976,59.9973,59.9983', 'stage': '02', 'coverTemperature': '105.057', 'cycle': '025'}
Debug 1549384205.588 End XML:IMAGe+ S02_C025_T02_P0001_M5_X5_E2.tiff {'blkID': '21', 'run': '20190205smp65-76', 'exposure': '920', 'excitationColor': 'x5', 'point': '0001', 'blockTemperature': '59.988,59.9906,60,59.9914,59.9981,59.9916', 'lampTemperature': '59.7565', 'lamp': '90', 'sampleVolume': '10', 'step': '02', 'emissionColor': 'm5', 'exposureIndex': '2', 'time': '1549384205.546', 'sampleTemperature': '59.9983,59.9984,59.9976,59.9976,59.9973,59.9983', 'stage': '02', 'coverTemperature': '105.057', 'cycle': '025'}
Debug 1549384205.604 CAMera:ACQuire start exposure
LEDStatus 1549384205.888 Temperature:59.8269 Current:9.4774 Voltage:3.40139 JuncTemp:76.928
Time 1549384206.474 -elapsed=3226 -active=3214 -remaining=3091
Temperature 1549384206.477 -sample=60.0,60.0,60.0,60.0,60.0,60.0 -heatsink=38.2 -cover=104.9 -block=60.0,60.0,60.0,60.0,60.0,60.0
Debug 1549384206.662 CAMera:ACQuire end exposure
Info 1549384206.671 Capture end m5 x5
Info 1549384206.673 Motor start m3 x3
Image 1549384206.681 -run='20190205smp65-76' -stage=2 -cycle=25 -step=2 -point=1  -emission=m5 -excitation=x5  -exposure=920 -lamp=90 -filepath='EXPERIMENTS:20190205smp65-76/apldbio/sds/images/S02_C025_T02_P0001_M5_X5_E2.tiff'
Debug 1549384206.735 Start XML:NEW 2-25-2-1-m3-x3
Debug 1549384206.736 End XML:NEW 2-25-2-1-m3-x3
LEDStatus 1549384206.879 Temperature:59.8972 Current:9.4774 Voltage:3.4035 JuncTemp:76.8945
Debug 1549384206.912 LLAC ACK: Acknowledge (type=3), name=Unknown, dest=0x00, source=0x91, control=0x01, id=0x0000, msgid=0x742E, data=[]
Debug 1549384206.912 LLAC ACK reply: Acknowledge (type=3), name=Unknown, dest=0x91, source=0x00, control=0x01, id=0x0000, msgid=0x742E, data=[]
Debug 1549384206.928 LLAC ACK: Acknowledge (type=3), name=Unknown, dest=0x00, source=0x91, control=0x01, id=0x0000, msgid=0x7430, data=[]
Debug 1549384206.929 LLAC ACK reply: Acknowledge (type=3), name=Unknown, dest=0x91, source=0x00, control=0x01, id=0x0000, msgid=0x7430, data=[]
Info 1549384206.934 Motor end m3 x3
Info 1549384206.953 Emission Encoder -36 22500 Excitation Encoder -18 15750
Info 1549384206.956 Capture start m3 x3
Debug 1549384207.024 Start XML:IMAGe+ S02_C025_T02_P0001_M3_X3_E1.tiff {'blkID': '21', 'run': '20190205smp65-76', 'exposure': '125', 'excitationColor': 'x3', 'point': '0001', 'blockTemperature': '59.988,59.9906,60,59.9914,59.9981,59.9916', 'lampTemperature': '59.7565', 'lamp': '90', 'sampleVolume': '10', 'step': '02', 'emissionColor': 'm3', 'exposureIndex': '1', 'time': '1549384206.992', 'sampleTemperature': '59.9983,59.9984,59.9976,59.9976,59.9973,59.9983', 'stage': '02', 'coverTemperature': '105.057', 'cycle': '025'}
Debug 1549384207.025 End XML:IMAGe+ S02_C025_T02_P0001_M3_X3_E1.tiff {'blkID': '21', 'run': '20190205smp65-76', 'exposure': '125', 'excitationColor': 'x3', 'point': '0001', 'blockTemperature': '59.988,59.9906,60,59.9914,59.9981,59.9916', 'lampTemperature': '59.7565', 'lamp': '90', 'sampleVolume': '10', 'step': '02', 'emissionColor': 'm3', 'exposureIndex': '1', 'time': '1549384206.992', 'sampleTemperature': '59.9983,59.9984,59.9976,59.9976,59.9973,59.9983', 'stage': '02', 'coverTemperature': '105.057', 'cycle': '025'}
Debug 1549384207.038 CAMera:ACQuire start exposure
Time 1549384207.481 -elapsed=3227 -active=3215 -remaining=3090
Temperature 1549384207.489 -sample=60.0,60.0,60.0,60.0,60.0,60.0 -heatsink=38.0 -cover=105.0 -block=60.0,60.0,60.0,60.0,60.0,60.0
Debug 1549384207.633 CAMera:ACQuire end exposure
Info 1549384207.638 Capture end m3 x3
Info 1549384207.646 Capture start m3 x3
Debug 1549384207.700 Start XML:IMAGe+ S02_C025_T02_P0001_M3_X3_E2.tiff {'blkID': '21', 'run': '20190205smp65-76', 'exposure': '560', 'excitationColor': 'x3', 'point': '0001', 'blockTemperature': '59.988,59.9906,60,59.9914,59.9981,59.9916', 'lampTemperature': '59.7565', 'lamp': '90', 'sampleVolume': '10', 'step': '02', 'emissionColor': 'm3', 'exposureIndex': '2', 'time': '1549384207.664', 'sampleTemperature': '59.9983,59.9984,59.9976,59.9976,59.9973,59.9983', 'stage': '02', 'coverTemperature': '105.057', 'cycle': '025'}
Debug 1549384207.701 End XML:IMAGe+ S02_C025_T02_P0001_M3_X3_E2.tiff {'blkID': '21', 'run': '20190205smp65-76', 'exposure': '560', 'excitationColor': 'x3', 'point': '0001', 'blockTemperature': '59.988,59.9906,60,59.9914,59.9981,59.9916', 'lampTemperature': '59.7565', 'lamp': '90', 'sampleVolume': '10', 'step': '02', 'emissionColor': 'm3', 'exposureIndex': '2', 'time': '1549384207.664', 'sampleTemperature': '59.9983,59.9984,59.9976,59.9976,59.9973,59.9983', 'stage': '02', 'coverTemperature': '105.057', 'cycle': '025'}
Debug 1549384207.715 CAMera:ACQuire start exposure
Image 1549384207.716 -run='20190205smp65-76' -stage=2 -cycle=25 -step=2 -point=1  -emission=m3 -excitation=x3  -exposure=125 -lamp=90 -filepath='EXPERIMENTS:20190205smp65-76/apldbio/sds/images/S02_C025_T02_P0001_M3_X3_E1.tiff'
LEDStatus 1549384207.879 Temperature:59.8621 Current:9.44516 Voltage:3.39084 JuncTemp:76.8435
Time 1549384208.481 -elapsed=3228 -active=3216 -remaining=3089
Temperature 1549384208.491 -sample=60.0,60.0,60.0,60.0,60.0,60.0 -heatsink=38.1 -cover=105.0 -block=60.0,60.0,60.0,60.0,60.0,60.0
Debug 1549384208.562 CAMera:ACQuire end exposure
Image 1549384208.575 -run='20190205smp65-76' -stage=2 -cycle=25 -step=2 -point=1  -emission=m3 -excitation=x3  -exposure=560 -lamp=90 -filepath='EXPERIMENTS:20190205smp65-76/apldbio/sds/images/S02_C025_T02_P0001_M3_X3_E2.tiff'
Info 1549384208.575 Capture end m3 x3
Info 1549384208.579 Motor start m4 x4
Debug 1549384208.642 Start XML:NEW 2-25-2-1-m4-x4
Debug 1549384208.643 End XML:NEW 2-25-2-1-m4-x4
LEDStatus 1549384208.888 Temperature:59.9676 Current:9.44516 Voltage:3.39717 JuncTemp:76.854
Debug 1549384208.916 LLAC ACK: Acknowledge (type=3), name=Unknown, dest=0x00, source=0x91, control=0x01, id=0x0000, msgid=0x745E, data=[]
Debug 1549384208.917 LLAC ACK reply: Acknowledge (type=3), name=Unknown, dest=0x91, source=0x00, control=0x01, id=0x0000, msgid=0x745E, data=[]
Debug 1549384208.932 LLAC ACK: Acknowledge (type=3), name=Unknown, dest=0x00, source=0x91, control=0x01, id=0x0000, msgid=0x7460, data=[]
Debug 1549384208.933 LLAC ACK reply: Acknowledge (type=3), name=Unknown, dest=0x91, source=0x00, control=0x01, id=0x0000, msgid=0x7460, data=[]
Info 1549384208.937 Motor end m4 x4
Info 1549384208.957 Emission Encoder -36 0 Excitation Encoder -18 9000
Info 1549384208.960 Capture start m4 x4
Debug 1549384209.031 Start XML:IMAGe+ S02_C025_T02_P0001_M4_X4_E1.tiff {'blkID': '21', 'run': '20190205smp65-76', 'exposure': '150', 'excitationColor': 'x4', 'point': '0001', 'blockTemperature': '59.988,59.9906,60,59.9914,59.9981,59.9916', 'lampTemperature': '59.7565', 'lamp': '90', 'sampleVolume': '10', 'step': '02', 'emissionColor': 'm4', 'exposureIndex': '1', 'time': '1549384208.999', 'sampleTemperature': '59.9983,59.9984,59.9976,59.9976,59.9973,59.9983', 'stage': '02', 'coverTemperature': '105.057', 'cycle': '025'}
Debug 1549384209.032 End XML:IMAGe+ S02_C025_T02_P0001_M4_X4_E1.tiff {'blkID': '21', 'run': '20190205smp65-76', 'exposure': '150', 'excitationColor': 'x4', 'point': '0001', 'blockTemperature': '59.988,59.9906,60,59.9914,59.9981,59.9916', 'lampTemperature': '59.7565', 'lamp': '90', 'sampleVolume': '10', 'step': '02', 'emissionColor': 'm4', 'exposureIndex': '1', 'time': '1549384208.999', 'sampleTemperature': '59.9983,59.9984,59.9976,59.9976,59.9973,59.9983', 'stage': '02', 'coverTemperature': '105.057', 'cycle': '025'}
Debug 1549384209.046 CAMera:ACQuire start exposure
Debug 1549384209.118 C: ISTAT?
Debug 1549384209.129 S: OK ISTAT? Running
Time 1549384209.485 -elapsed=3229 -active=3217 -remaining=3088
Temperature 1549384209.484 -sample=60.0,60.0,60.0,60.0,60.0,60.0 -heatsink=38.1 -cover=105.0 -block=60.0,60.0,60.0,60.0,60.0,60.0
Debug 1549384209.653 CAMera:ACQuire end exposure
Image 1549384209.667 -run='20190205smp65-76' -stage=2 -cycle=25 -step=2 -point=1  -emission=m4 -excitation=x4  -exposure=150 -lamp=90 -filepath='EXPERIMENTS:20190205smp65-76/apldbio/sds/images/S02_C025_T02_P0001_M4_X4_E1.tiff'
Info 1549384209.670 Capture end m4 x4
Info 1549384209.674 Capture start m4 x4
Debug 1549384209.724 Start XML:IMAGe+ S02_C025_T02_P0001_M4_X4_E2.tiff {'blkID': '21', 'run': '20190205smp65-76', 'exposure': '800', 'excitationColor': 'x4', 'point': '0001', 'blockTemperature': '59.988,59.9906,60,59.9914,59.9981,59.9916', 'lampTemperature': '59.7565', 'lamp': '90', 'sampleVolume': '10', 'step': '02', 'emissionColor': 'm4', 'exposureIndex': '2', 'time': '1549384209.691', 'sampleTemperature': '59.9983,59.9984,59.9976,59.9976,59.9973,59.9983', 'stage': '02', 'coverTemperature': '105.057', 'cycle': '025'}
Debug 1549384209.725 End XML:IMAGe+ S02_C025_T02_P0001_M4_X4_E2.tiff {'blkID': '21', 'run': '20190205smp65-76', 'exposure': '800', 'excitationColor': 'x4', 'point': '0001', 'blockTemperature': '59.988,59.9906,60,59.9914,59.9981,59.9916', 'lampTemperature': '59.7565', 'lamp': '90', 'sampleVolume': '10', 'step': '02', 'emissionColor': 'm4', 'exposureIndex': '2', 'time': '1549384209.691', 'sampleTemperature': '59.9983,59.9984,59.9976,59.9976,59.9973,59.9983', 'stage': '02', 'coverTemperature': '105.057', 'cycle': '025'}
Debug 1549384209.738 CAMera:ACQuire start exposure
LEDStatus 1549384209.879 Temperature:59.8972 Current:9.45591 Voltage:3.40139 JuncTemp:76.9208
Time 1549384210.485 -elapsed=3230 -active=3218 -remaining=3087
Temperature 1549384210.482 -sample=60.0,60.0,60.0,60.0,60.0,60.0 -heatsink=38.0 -cover=105.0 -block=60.0,60.0,60.0,60.0,60.0,60.0
Debug 1549384210.732 CAMera:ACQuire end exposure
Info 1549384210.743 Capture end m4 x4
Info 1549384210.746 Motor start m2 x2
Image 1549384210.751 -run='20190205smp65-76' -stage=2 -cycle=25 -step=2 -point=1  -emission=m4 -excitation=x4  -exposure=800 -lamp=90 -filepath='EXPERIMENTS:20190205smp65-76/apldbio/sds/images/S02_C025_T02_P0001_M4_X4_E2.tiff'
Scheduler 1549384211.158 Catching up
Scheduler 1549384211.158 Catching up
Debug 1549384211.168 Start XML:NEW 2-25-2-1-m2-x2
Debug 1549384211.169 End XML:NEW 2-25-2-1-m2-x2
Debug 1549384211.171 LLAC ACK: Acknowledge (type=3), name=Unknown, dest=0x00, source=0x91, control=0x01, id=0x0000, msgid=0x748E, data=[]
Debug 1549384211.171 LLAC ACK reply: Acknowledge (type=3), name=Unknown, dest=0x91, source=0x00, control=0x01, id=0x0000, msgid=0x748E, data=[]
Debug 1549384211.173 LLAC ACK: Acknowledge (type=3), name=Unknown, dest=0x00, source=0x91, control=0x01, id=0x0000, msgid=0x7490, data=[]
Debug 1549384211.173 LLAC ACK reply: Acknowledge (type=3), name=Unknown, dest=0x91, source=0x00, control=0x01, id=0x0000, msgid=0x7490, data=[]
Info 1549384211.179 Motor end m2 x2
LEDStatus 1549384211.182 Temperature:59.8269 Current:9.44516 Voltage:3.39506 JuncTemp:77.088
Info 1549384211.190 Emission Encoder -36 31500 Excitation Encoder -18 11250
Info 1549384211.192 Capture start m2 x2
Debug 1549384211.242 Start XML:IMAGe+ S02_C025_T02_P0001_M2_X2_E1.tiff {'blkID': '21', 'run': '20190205smp65-76', 'exposure': '100', 'excitationColor': 'x2', 'point': '0001', 'blockTemperature': '59.988,59.9906,60,59.9914,59.9981,59.9916', 'lampTemperature': '59.7565', 'lamp': '90', 'sampleVolume': '10', 'step': '02', 'emissionColor': 'm2', 'exposureIndex': '1', 'time': '1549384211.208', 'sampleTemperature': '59.9983,59.9984,59.9976,59.9976,59.9973,59.9983', 'stage': '02', 'coverTemperature': '105.057', 'cycle': '025'}
Debug 1549384211.243 End XML:IMAGe+ S02_C025_T02_P0001_M2_X2_E1.tiff {'blkID': '21', 'run': '20190205smp65-76', 'exposure': '100', 'excitationColor': 'x2', 'point': '0001', 'blockTemperature': '59.988,59.9906,60,59.9914,59.9981,59.9916', 'lampTemperature': '59.7565', 'lamp': '90', 'sampleVolume': '10', 'step': '02', 'emissionColor': 'm2', 'exposureIndex': '1', 'time': '1549384211.208', 'sampleTemperature': '59.9983,59.9984,59.9976,59.9976,59.9973,59.9983', 'stage': '02', 'coverTemperature': '105.057', 'cycle': '025'}
Debug 1549384211.257 CAMera:ACQuire start exposure
Time 1549384211.474 -elapsed=3231 -active=3219 -remaining=3086
Temperature 1549384211.476 -sample=60.0,60.0,60.0,60.0,60.0,60.0 -heatsink=37.9 -cover=104.9 -block=60.0,60.0,60.0,60.0,60.0,60.0
Debug 1549384211.832 CAMera:ACQuire end exposure
Info 1549384211.841 Capture end m2 x2
Info 1549384211.844 Capture start m2 x2
Image 1549384211.890 -run='20190205smp65-76' -stage=2 -cycle=25 -step=2 -point=1  -emission=m2 -excitation=x2  -exposure=100 -lamp=90 -filepath='EXPERIMENTS:20190205smp65-76/apldbio/sds/images/S02_C025_T02_P0001_M2_X2_E1.tiff'
Debug 1549384211.907 Start XML:IMAGe+ S02_C025_T02_P0001_M2_X2_E2.tiff {'blkID': '21', 'run': '20190205smp65-76', 'exposure': '430', 'excitationColor': 'x2', 'point': '0001', 'blockTemperature': '59.988,59.9906,60,59.9914,59.9981,59.9916', 'lampTemperature': '59.7565', 'lamp': '90', 'sampleVolume': '10', 'step': '02', 'emissionColor': 'm2', 'exposureIndex': '2', 'time': '1549384211.864', 'sampleTemperature': '59.9983,59.9984,59.9976,59.9976,59.9973,59.9983', 'stage': '02', 'coverTemperature': '105.057', 'cycle': '025'}
Debug 1549384211.908 End XML:IMAGe+ S02_C025_T02_P0001_M2_X2_E2.tiff {'blkID': '21', 'run': '20190205smp65-76', 'exposure': '430', 'excitationColor': 'x2', 'point': '0001', 'blockTemperature': '59.988,59.9906,60,59.9914,59.9981,59.9916', 'lampTemperature': '59.7565', 'lamp': '90', 'sampleVolume': '10', 'step': '02', 'emissionColor': 'm2', 'exposureIndex': '2', 'time': '1549384211.864', 'sampleTemperature': '59.9983,59.9984,59.9976,59.9976,59.9973,59.9983', 'stage': '02', 'coverTemperature': '105.057', 'cycle': '025'}
Debug 1549384211.923 CAMera:ACQuire start exposure
LEDStatus 1549384211.927 Temperature:60.0027 Current:9.44516 Voltage:3.39506 JuncTemp:77.0986
Time 1549384212.481 -elapsed=3232 -active=3220 -remaining=3085
Temperature 1549384212.493 -sample=60.0,60.0,60.0,60.0,60.0,60.0 -heatsink=38.0 -cover=105.0 -block=60.0,60.0,60.0,60.0,60.0,60.0
Debug 1549384212.702 CAMera:ACQuire end exposure
Info 1549384212.713 Capture end m2 x2
Image 1549384212.716 -run='20190205smp65-76' -stage=2 -cycle=25 -step=2 -point=1  -emission=m2 -excitation=x2  -exposure=430 -lamp=90 -filepath='EXPERIMENTS:20190205smp65-76/apldbio/sds/images/S02_C025_T02_P0001_M2_X2_E2.tiff'
Info 1549384212.716 Motor start m1 x1
Debug 1549384212.775 Start XML:NEW 2-25-2-1-m1-x1
Debug 1549384212.776 End XML:NEW 2-25-2-1-m1-x1
LEDStatus 1549384212.879 Temperature:59.9676 Current:9.48814 Voltage:3.40139 JuncTemp:77.0017
Debug 1549384213.003 LLAC ACK: Acknowledge (type=3), name=Unknown, dest=0x00, source=0x91, control=0x01, id=0x0000, msgid=0x74BE, data=[]
Debug 1549384213.004 LLAC ACK reply: Acknowledge (type=3), name=Unknown, dest=0x91, source=0x00, control=0x01, id=0x0000, msgid=0x74BE, data=[]
Debug 1549384213.019 LLAC ACK: Acknowledge (type=3), name=Unknown, dest=0x00, source=0x91, control=0x01, id=0x0000, msgid=0x74C0, data=[]
Debug 1549384213.020 LLAC ACK reply: Acknowledge (type=3), name=Unknown, dest=0x91, source=0x00, control=0x01, id=0x0000, msgid=0x74C0, data=[]
Info 1549384213.025 Motor end m1 x1
Info 1549384213.044 Emission Encoder -36 4500 Excitation Encoder -18 6750
Info 1549384213.048 Capture start m1 x1
Debug 1549384213.104 Start XML:IMAGe+ S02_C025_T02_P0001_M1_X1_E1.tiff {'blkID': '21', 'run': '20190205smp65-76', 'exposure': '60', 'excitationColor': 'x1', 'point': '0001', 'blockTemperature': '59.988,59.9906,60,59.9914,59.9981,59.9916', 'lampTemperature': '59.7565', 'lamp': '90', 'sampleVolume': '10', 'step': '02', 'emissionColor': 'm1', 'exposureIndex': '1', 'time': '1549384213.070', 'sampleTemperature': '59.9983,59.9984,59.9976,59.9976,59.9973,59.9983', 'stage': '02', 'coverTemperature': '105.057', 'cycle': '025'}
Debug 1549384213.105 End XML:IMAGe+ S02_C025_T02_P0001_M1_X1_E1.tiff {'blkID': '21', 'run': '20190205smp65-76', 'exposure': '60', 'excitationColor': 'x1', 'point': '0001', 'blockTemperature': '59.988,59.9906,60,59.9914,59.9981,59.9916', 'lampTemperature': '59.7565', 'lamp': '90', 'sampleVolume': '10', 'step': '02', 'emissionColor': 'm1', 'exposureIndex': '1', 'time': '1549384213.070', 'sampleTemperature': '59.9983,59.9984,59.9976,59.9976,59.9973,59.9983', 'stage': '02', 'coverTemperature': '105.057', 'cycle': '025'}
Debug 1549384213.118 CAMera:ACQuire start exposure
Time 1549384213.481 -elapsed=3233 -active=3221 -remaining=3084
Temperature 1549384213.491 -sample=60.0,60.0,60.0,60.0,60.0,60.0 -heatsink=38.0 -cover=105.0 -block=60.0,60.0,60.0,60.0,60.0,60.0
Debug 1549384213.672 CAMera:ACQuire end exposure
Info 1549384213.680 Capture end m1 x1
Info 1549384213.683 Capture start m1 x1
Debug 1549384213.736 Start XML:IMAGe+ S02_C025_T02_P0001_M1_X1_E2.tiff {'blkID': '21', 'run': '20190205smp65-76', 'exposure': '175', 'excitationColor': 'x1', 'point': '0001', 'blockTemperature': '59.988,59.9906,60,59.9914,59.9981,59.9916', 'lampTemperature': '59.7565', 'lamp': '90', 'sampleVolume': '10', 'step': '02', 'emissionColor': 'm1', 'exposureIndex': '2', 'time': '1549384213.700', 'sampleTemperature': '59.9983,59.9984,59.9976,59.9976,59.9973,59.9983', 'stage': '02', 'coverTemperature': '105.057', 'cycle': '025'}
Debug 1549384213.737 End XML:IMAGe+ S02_C025_T02_P0001_M1_X1_E2.tiff {'blkID': '21', 'run': '20190205smp65-76', 'exposure': '175', 'excitationColor': 'x1', 'point': '0001', 'blockTemperature': '59.988,59.9906,60,59.9914,59.9981,59.9916', 'lampTemperature': '59.7565', 'lamp': '90', 'sampleVolume': '10', 'step': '02', 'emissionColor': 'm1', 'exposureIndex': '2', 'time': '1549384213.700', 'sampleTemperature': '59.9983,59.9984,59.9976,59.9976,59.9973,59.9983', 'stage': '02', 'coverTemperature': '105.057', 'cycle': '025'}
Debug 1549384213.751 CAMera:ACQuire start exposure
Image 1549384213.752 -run='20190205smp65-76' -stage=2 -cycle=25 -step=2 -point=1  -emission=m1 -excitation=x1  -exposure=60 -lamp=90 -filepath='EXPERIMENTS:20190205smp65-76/apldbio/sds/images/S02_C025_T02_P0001_M1_X1_E1.tiff'
LEDStatus 1549384213.879 Temperature:59.9676 Current:9.42367 Voltage:3.40139 JuncTemp:77.0651
Debug 1549384214.119 C: ISTAT?
Debug 1549384214.130 S: OK ISTAT? Running
Debug 1549384214.375 CAMera:ACQuire end exposure
Info 1549384214.398 Capture end m1 x1
Info 1549384214.401 Capture start m1 x1
Image 1549384214.441 -run='20190205smp65-76' -stage=2 -cycle=25 -step=2 -point=1  -emission=m1 -excitation=x1  -exposure=175 -lamp=90 -filepath='EXPERIMENTS:20190205smp65-76/apldbio/sds/images/S02_C025_T02_P0001_M1_X1_E2.tiff'
Debug 1549384214.454 Start XML:IMAGe+ S02_C025_T02_P0001_M1_X1_E3.tiff {'blkID': '21', 'run': '20190205smp65-76', 'exposure': '520', 'excitationColor': 'x1', 'point': '0001', 'blockTemperature': '59.988,59.9906,60,59.9914,59.9981,59.9916', 'lampTemperature': '59.7565', 'lamp': '90', 'sampleVolume': '10', 'step': '02', 'emissionColor': 'm1', 'exposureIndex': '3', 'time': '1549384214.418', 'sampleTemperature': '59.9983,59.9984,59.9976,59.9976,59.9973,59.9983', 'stage': '02', 'coverTemperature': '105.057', 'cycle': '025'}
Debug 1549384214.455 End XML:IMAGe+ S02_C025_T02_P0001_M1_X1_E3.tiff {'blkID': '21', 'run': '20190205smp65-76', 'exposure': '520', 'excitationColor': 'x1', 'point': '0001', 'blockTemperature': '59.988,59.9906,60,59.9914,59.9981,59.9916', 'lampTemperature': '59.7565', 'lamp': '90', 'sampleVolume': '10', 'step': '02', 'emissionColor': 'm1', 'exposureIndex': '3', 'time': '1549384214.418', 'sampleTemperature': '59.9983,59.9984,59.9976,59.9976,59.9973,59.9983', 'stage': '02', 'coverTemperature': '105.057', 'cycle': '025'}
Debug 1549384214.469 CAMera:ACQuire start exposure
Time 1549384214.474 -elapsed=3234 -active=3222 -remaining=3083
Temperature 1549384214.478 -sample=60.0,60.0,60.0,60.0,60.0,60.0 -heatsink=38.0 -cover=105.0 -block=60.0,60.0,60.0,60.0,60.0,60.0
LEDStatus 1549384214.879 Temperature:60.0379 Current:9.45591 Voltage:3.39717 JuncTemp:77.0423
Debug 1549384215.305 CAMera:ACQuire end exposure
Info 1549384215.328 Capture end m1 x1
Image 1549384215.336 -run='20190205smp65-76' -stage=2 -cycle=25 -step=2 -point=1  -emission=m1 -excitation=x1  -exposure=520 -lamp=90 -filepath='EXPERIMENTS:20190205smp65-76/apldbio/sds/images/S02_C025_T02_P0001_M1_X1_E3.tiff'
Debug 1549384215.356 Start XML:WRITe+ 2-25-2-1-m5-x5 EXPERIMENTS:/20190205smp65-76/apldbio/sds//quant/2-25-2-1-m5-x5.xml
Debug 1549384215.373 End XML:WRITe+ 2-25-2-1-m5-x5 EXPERIMENTS:/20190205smp65-76/apldbio/sds//quant/2-25-2-1-m5-x5.xml
Debug 1549384215.375 Acquiring PA queue lock
Debug 1549384215.375 Acquired PA queue lock
Debug 1549384215.376 Released PA queue lock
Debug 1549384215.376 Acquiring palock[0] execution lock
Debug 1549384215.376 Acquired palock[0] execution lock
Debug 1549384215.428 TBC acquiring operative lock
Time 1549384215.475 -elapsed=3235 -active=3223 -remaining=3082
Temperature 1549384215.479 -sample=60.0,60.0,60.0,60.0,60.0,60.0 -heatsink=38.0 -cover=105.0 -block=60.0,60.0,60.0,60.0,60.0,60.0
Debug 1549384215.616 LLAC ACK: Acknowledge (type=3), name=Unknown, dest=0x00, source=0x91, control=0x01, id=0x0000, msgid=0x74F2, data=[]
Debug 1549384215.616 LLAC ACK reply: Acknowledge (type=3), name=Unknown, dest=0x91, source=0x00, control=0x01, id=0x0000, msgid=0x74F2, data=[]
Debug 1549384215.736 LLAC ACK: Acknowledge (type=3), name=Unknown, dest=0x00, source=0x91, control=0x01, id=0x0000, msgid=0x74F4, data=[]
Debug 1549384215.736 LLAC ACK reply: Acknowledge (type=3), name=Unknown, dest=0x91, source=0x00, control=0x01, id=0x0000, msgid=0x74F4, data=[]
LEDStatus 1549384215.880 Temperature:60.0379 Current:9.46665 Voltage:3.4035 JuncTemp:77.0441
Debug 1549384215.909 Released palock[0] execution lock
Preprocessing 1549384215.911 <quote.message>Input run configuration file: /data/vendor/IS/experiments/20190205smp65-76/apldbio/sds/quant/2-25-2-1-m5-x5.xml
Block Type:  96Wells
Finished read calibration files
...run ROI Quantitation
ROI Quantitation done in 0.045109 seconds 
Quant files saved in /data/vendor/IS/experiments/20190205smp65-76/apldbio/sds/quant
...run Preproc Quantitation task
Preproc Quantitation in 0.000298 seconds 
FilterData files saved in /data/vendor/IS/experiments/20190205smp65-76/apldbio/sds/filter
Success: Preprocessing ok
</quote.message>
Debug 1549384215.929 Start XML:FilterDATa+ S02_C025_T02_P0001_M5_X5_filterdata.xml {}
Debug 1549384215.929 End XML:FilterDATa+ S02_C025_T02_P0001_M5_X5_filterdata.xml {}
Debug 1549384215.937 Start XML:WRITe+ 2-25-2-1-m3-x3 EXPERIMENTS:/20190205smp65-76/apldbio/sds//quant/2-25-2-1-m3-x3.xml
Debug 1549384215.954 End XML:WRITe+ 2-25-2-1-m3-x3 EXPERIMENTS:/20190205smp65-76/apldbio/sds//quant/2-25-2-1-m3-x3.xml
Debug 1549384215.956 Acquiring PA queue lock
Debug 1549384215.956 Acquired PA queue lock
Debug 1549384215.956 Released PA queue lock
Debug 1549384215.957 Acquiring palock[1] execution lock
Debug 1549384215.957 Acquired palock[1] execution lock
Debug 1549384216.441 Released palock[1] execution lock
Preprocessing 1549384216.444 <quote.message>Input run configuration file: /data/vendor/IS/experiments/20190205smp65-76/apldbio/sds/quant/2-25-2-1-m3-x3.xml
Block Type:  96Wells
Finished read calibration files
...run ROI Quantitation
ROI Quantitation done in 0.04366 seconds 
Quant files saved in /data/vendor/IS/experiments/20190205smp65-76/apldbio/sds/quant
...run Preproc Quantitation task
Preproc Quantitation in 0.000287 seconds 
FilterData files saved in /data/vendor/IS/experiments/20190205smp65-76/apldbio/sds/filter
Success: Preprocessing ok
</quote.message>
Debug 1549384216.462 Start XML:FilterDATa+ S02_C025_T02_P0001_M3_X3_filterdata.xml {}
Debug 1549384216.462 End XML:FilterDATa+ S02_C025_T02_P0001_M3_X3_filterdata.xml {}
Debug 1549384216.471 Start XML:WRITe+ 2-25-2-1-m4-x4 EXPERIMENTS:/20190205smp65-76/apldbio/sds//quant/2-25-2-1-m4-x4.xml
Time 1549384216.477 -elapsed=3236 -active=3224 -remaining=3081
Debug 1549384216.495 End XML:WRITe+ 2-25-2-1-m4-x4 EXPERIMENTS:/20190205smp65-76/apldbio/sds//quant/2-25-2-1-m4-x4.xml
Debug 1549384216.497 Acquiring PA queue lock
Debug 1549384216.498 Acquired PA queue lock
Debug 1549384216.499 Released PA queue lock
Debug 1549384216.499 Acquiring palock[0] execution lock
Debug 1549384216.499 Acquired palock[0] execution lock
Temperature 1549384216.501 -sample=60.0,60.0,60.0,60.0,60.0,60.0 -heatsink=37.8 -cover=105.0 -block=60.0,60.0,60.0,60.0,60.0,60.0
LEDStatus 1549384216.881 Temperature:59.8972 Current:9.44516 Voltage:3.40773 JuncTemp:77.0387
Debug 1549384217.013 Released palock[0] execution lock
Preprocessing 1549384217.016 <quote.message>Input run configuration file: /data/vendor/IS/experiments/20190205smp65-76/apldbio/sds/quant/2-25-2-1-m4-x4.xml
Block Type:  96Wells
Finished read calibration files
...run ROI Quantitation
ROI Quantitation done in 0.044612 seconds 
Quant files saved in /data/vendor/IS/experiments/20190205smp65-76/apldbio/sds/quant
...run Preproc Quantitation task
Preproc Quantitation in 0.000288 seconds 
FilterData files saved in /data/vendor/IS/experiments/20190205smp65-76/apldbio/sds/filter
Success: Preprocessing ok
</quote.message>
Debug 1549384217.033 Start XML:FilterDATa+ S02_C025_T02_P0001_M4_X4_filterdata.xml {}
Debug 1549384217.034 End XML:FilterDATa+ S02_C025_T02_P0001_M4_X4_filterdata.xml {}
Debug 1549384217.043 Start XML:WRITe+ 2-25-2-1-m2-x2 EXPERIMENTS:/20190205smp65-76/apldbio/sds//quant/2-25-2-1-m2-x2.xml
Debug 1549384217.057 End XML:WRITe+ 2-25-2-1-m2-x2 EXPERIMENTS:/20190205smp65-76/apldbio/sds//quant/2-25-2-1-m2-x2.xml
Debug 1549384217.058 Acquiring PA queue lock
Debug 1549384217.059 Acquired PA queue lock
Debug 1549384217.059 Released PA queue lock
Debug 1549384217.059 Acquiring palock[1] execution lock
Debug 1549384217.060 Acquired palock[1] execution lock
Time 1549384217.478 -elapsed=3237 -active=3225 -remaining=3080
Temperature 1549384217.481 -sample=60.0,60.0,60.0,60.0,60.0,60.0 -heatsink=37.8 -cover=105.0 -block=60.0,60.0,60.0,60.0,60.0,60.0
Debug 1549384217.551 Released palock[1] execution lock
Preprocessing 1549384217.554 <quote.message>Input run configuration file: /data/vendor/IS/experiments/20190205smp65-76/apldbio/sds/quant/2-25-2-1-m2-x2.xml
Block Type:  96Wells
Finished read calibration files
...run ROI Quantitation
ROI Quantitation done in 0.050059 seconds 
Quant files saved in /data/vendor/IS/experiments/20190205smp65-76/apldbio/sds/quant
...run Preproc Quantitation task
Preproc Quantitation in 0.000297 seconds 
FilterData files saved in /data/vendor/IS/experiments/20190205smp65-76/apldbio/sds/filter
Success: Preprocessing ok
</quote.message>
Debug 1549384217.574 Start XML:FilterDATa+ S02_C025_T02_P0001_M2_X2_filterdata.xml {}
Debug 1549384217.575 End XML:FilterDATa+ S02_C025_T02_P0001_M2_X2_filterdata.xml {}
Debug 1549384217.585 Start XML:WRITe+ 2-25-2-1-m1-x1 EXPERIMENTS:/20190205smp65-76/apldbio/sds//quant/2-25-2-1-m1-x1.xml
Debug 1549384217.607 End XML:WRITe+ 2-25-2-1-m1-x1 EXPERIMENTS:/20190205smp65-76/apldbio/sds//quant/2-25-2-1-m1-x1.xml
Debug 1549384217.609 Acquiring PA queue lock
Debug 1549384217.609 Acquired PA queue lock
Debug 1549384217.610 Released PA queue lock
Debug 1549384217.610 Acquiring palock[0] execution lock
Debug 1549384217.610 Acquired palock[0] execution lock
LEDStatus 1549384217.880 Temperature:59.9324 Current:9.49889 Voltage:3.39928 JuncTemp:77.0229
Debug 1549384218.142 Released palock[0] execution lock
Preprocessing 1549384218.145 <quote.message>Input run configuration file: /data/vendor/IS/experiments/20190205smp65-76/apldbio/sds/quant/2-25-2-1-m1-x1.xml
Block Type:  96Wells
Finished read calibration files
...run ROI Quantitation
ROI Quantitation done in 0.065377 seconds 
Quant files saved in /data/vendor/IS/experiments/20190205smp65-76/apldbio/sds/quant
...run Preproc Quantitation task
Preproc Quantitation in 0.000349 seconds 
FilterData files saved in /data/vendor/IS/experiments/20190205smp65-76/apldbio/sds/filter
Success: Preprocessing ok
</quote.message>
Debug 1549384218.163 Start XML:FilterDATa+ S02_C025_T02_P0001_M1_X1_filterdata.xml {}
Debug 1549384218.163 End XML:FilterDATa+ S02_C025_T02_P0001_M1_X1_filterdata.xml {}
Debug 1549384218.180 Start XML:WRITe+ S2-C25-T2-P1 EXPERIMENTS:/20190205smp65-76/apldbio/sds//filter/2-25-2-1.xml
Debug 1549384218.188 End XML:WRITe+ S2-C25-T2-P1 EXPERIMENTS:/20190205smp65-76/apldbio/sds//filter/2-25-2-1.xml
Info 1549384218.192 Run ePA here for multicomponent. Ensured that dye are assigned
Debug 1549384218.195 Acquiring PA queue lock
Debug 1549384218.195 Acquired PA queue lock
Debug 1549384218.195 Released PA queue lock
Debug 1549384218.196 Acquiring palock[1] execution lock
Debug 1549384218.196 Acquired palock[1] execution lock
Time 1549384218.476 -elapsed=3238 -active=3226 -remaining=3079
Temperature 1549384218.482 -sample=60.0,60.0,60.0,60.0,60.0,60.0 -heatsink=37.8 -cover=104.9 -block=60.0,60.0,60.0,60.0,60.0,60.0
Debug 1549384218.753 Released palock[1] execution lock
Preprocessing 1549384218.755 <quote.message>Input run configuration file: /data/vendor/IS/experiments/20190205smp65-76/apldbio/sds/filter/2-25-2-1.xml
Block Type:  96Wells
...run Preproc MultiComponent task
Preproc MultiComponent in 0.006041 seconds 
MultiComponentData files saved in /data/vendor/IS/experiments/20190205smp65-76/apldbio/sds/multicomponent
Success: Preprocessing ok
</quote.message>
Run 1549384218.805 Collected -run="20190205smp65-76" -stage=2 -cycle=25 -step=2 -point=1
Debug 1549384218.832 C: ACCess CONTROLLER
Info 1549384218.833 Access notification: [System] Access -sessionid=542 -level=Controller -exclusive=False
System 1549384218.834 Access -sessionid=542 -level=Controller -exclusive=False
Debug 1549384218.835 S: OK ACCess CONTROLLER
Debug 1549384218.867 C: FIL:COP EXPERIMENTS:20190205smp65-76/apldbio/sds/multicomponent/S02_C025_T02_P0001_multicomponentdata.xml PUBLIC_RUN_COMPLETE:working/20190205smp65-76/apldbio/sds/multicomponent/S02_C025_T02_P0001_multicomponentdata.xml
Debug 1549384218.877 S: OK FIL:COP EXPERIMENTS:20190205smp65-76/apldbio/sds/multicomponent/S02_C025_T02_P0001_multicomponentdata.xml PUBLIC_RUN_COMPLETE:working/20190205smp65-76/apldbio/sds/multicomponent/S02_C025_T02_P0001_multicomponentdata.xml
LEDStatus 1549384218.881 Temperature:59.8621 Current:9.4774 Voltage:3.39295 JuncTemp:76.9526
Debug 1549384218.882 C: ACCess OBSERVER
Info 1549384218.883 Access notification: [System] Access -sessionid=542 -level=Observer -exclusive=False
System 1549384218.884 Access -sessionid=542 -level=Observer -exclusive=False
Debug 1549384218.885 S: OK ACCess OBSERVER
Debug 1549384218.896 C: EXP:LIST? -verbose 20190205smp65-76/apldbio/sds/quant/S02_C025_T02_P0001*
Debug 1549384218.899 C: FIL:LIST? -verbose EXPERIMENTS:/20190205smp65-76/apldbio/sds/quant/S02_C025_T02_P0001_*E1.quant
Debug 1549384218.912 <quote.message>S: OK EXP:LIST? -verbose 20190205smp65-76/apldbio/sds/quant/S02_C025_T02_P0001* <quote.reply>
s: "20190205smp65-76/apldbio/sds/quant/S02_C025_T02_P0001_M1_X1_E1.quant" -type=file -size=4194 -mtime=1549384218.11 -atime=1549384218.11 -ctime=1549384218.11
s: "20190205smp65-76/apldbio/sds/quant/S02_C025_T02_P0001_M1_X1_E2.quant" -type=file -size=4195 -mtime=1549384218.11 -atime=1549384218.11 -ctime=1549384218.11
s: "20190205smp65-76/apldbio/sds/quant/S02_C025_T02_P0001_M1_X1_E3.quant" -type=file -size=4231 -mtime=1549384218.12 -atime=1549384218.11 -ctime=1549384218.12
s: "20190205smp65-76/apldbio/sds/quant/S02_C025_T02_P0001_M2_X2_E1.quant" -type=file -size=4195 -mtime=1549384217.52 -atime=1549384217.52 -ctime=1549384217.52
s: "20190205smp65-76/apldbio/sds/quant/S02_C025_T02_P0001_M2_X2_E2.quant" -type=file -size=4195 -mtime=1549384217.52 -atime=1549384217.52 -ctime=1549384217.52
s: "20190205smp65-76/apldbio/sds/quant/S02_C025_T02_P0001_M3_X3_E1.quant" -type=file -size=4195 -mtime=1549384216.41 -atime=1549384216.41 -ctime=1549384216.41
s: "20190205smp65-76/apldbio/sds/quant/S02_C025_T02_P0001_M3_X3_E2.quant" -type=file -size=4195 -mtime=1549384216.42 -atime=1549384216.41 -ctime=1549384216.42
s: "20190205smp65-76/apldbio/sds/quant/S02_C025_T02_P0001_M4_X4_E1.quant" -type=file -size=4195 -mtime=1549384216.98 -atime=1549384216.98 -ctime=1549384216.98
s: "20190205smp65-76/apldbio/sds/quant/S02_C025_T02_P0001_M4_X4_E2.quant" -type=file -size=4257 -mtime=1549384216.99 -atime=1549384216.99 -ctime=1549384216.99
s: "20190205smp65-76/apldbio/sds/quant/S02_C025_T02_P0001_M5_X5_E1.quant" -type=file -size=4195 -mtime=1549384215.88 -atime=1549384215.88 -ctime=1549384215.88
s: "20190205smp65-76/apldbio/sds/quant/S02_C025_T02_P0001_M5_X5_E2.quant" -type=file -size=4195 -mtime=1549384215.88 -atime=1549384215.88 -ctime=1549384215.88
s: </quote.reply></quote.message>
Debug 1549384218.920 <quote.message>S: OK FIL:LIST? -verbose EXPERIMENTS:/20190205smp65-76/apldbio/sds/quant/S02_C025_T02_P0001_*E1.quant <quote.reply>
s: "experiments:20190205smp65-76/apldbio/sds/quant/S02_C025_T02_P0001_M1_X1_E1.quant" -type=file -size=4194 -mtime=1549384218.11 -atime=1549384218.11 -ctime=1549384218.11
s: "experiments:20190205smp65-76/apldbio/sds/quant/S02_C025_T02_P0001_M2_X2_E1.quant" -type=file -size=4195 -mtime=1549384217.52 -atime=1549384217.52 -ctime=1549384217.52
s: "experiments:20190205smp65-76/apldbio/sds/quant/S02_C025_T02_P0001_M3_X3_E1.quant" -type=file -size=4195 -mtime=1549384216.41 -atime=1549384216.41 -ctime=1549384216.41
s: "experiments:20190205smp65-76/apldbio/sds/quant/S02_C025_T02_P0001_M4_X4_E1.quant" -type=file -size=4195 -mtime=1549384216.98 -atime=1549384216.98 -ctime=1549384216.98
s: "experiments:20190205smp65-76/apldbio/sds/quant/S02_C025_T02_P0001_M5_X5_E1.quant" -type=file -size=4195 -mtime=1549384215.88 -atime=1549384215.88 -ctime=1549384215.88
s: </quote.reply></quote.message>
Debug 1549384218.931 C: EXP:READ? -encoding=plain 20190205smp65-76/apldbio/sds/quant/S02_C025_T02_P0001_M1_X1_E1.quant
Debug 1549384218.932 S: OK EXP:READ? -encoding=plain 20190205smp65-76/apldbio/sds/quant/S02_C025_T02_P0001_M1_X1_E1.quant
Debug 1549384218.934 C: ACCess CONTROLLER
Info 1549384218.935 Access notification: [System] Access -sessionid=542 -level=Controller -exclusive=False
System 1549384218.936 Access -sessionid=542 -level=Controller -exclusive=False
Debug 1549384218.936 S: OK ACCess CONTROLLER
Debug 1549384218.940 C: EXP:READ? -encoding=plain 20190205smp65-76/apldbio/sds/quant/S02_C025_T02_P0001_M1_X1_E2.quant
Debug 1549384218.941 S: OK EXP:READ? -encoding=plain 20190205smp65-76/apldbio/sds/quant/S02_C025_T02_P0001_M1_X1_E2.quant
Debug 1549384218.945 C: EXP:READ? -encoding=plain 20190205smp65-76/apldbio/sds/quant/S02_C025_T02_P0001_M1_X1_E3.quant
Debug 1549384218.946 S: OK EXP:READ? -encoding=plain 20190205smp65-76/apldbio/sds/quant/S02_C025_T02_P0001_M1_X1_E3.quant
Debug 1549384218.950 C: EXP:READ? -encoding=plain 20190205smp65-76/apldbio/sds/quant/S02_C025_T02_P0001_M2_X2_E1.quant
Debug 1549384218.951 S: OK EXP:READ? -encoding=plain 20190205smp65-76/apldbio/sds/quant/S02_C025_T02_P0001_M2_X2_E1.quant
Debug 1549384218.955 C: EXP:READ? -encoding=plain 20190205smp65-76/apldbio/sds/quant/S02_C025_T02_P0001_M2_X2_E2.quant
Debug 1549384218.956 S: OK EXP:READ? -encoding=plain 20190205smp65-76/apldbio/sds/quant/S02_C025_T02_P0001_M2_X2_E2.quant
Debug 1549384218.958 C: FIL:COP EXPERIMENTS:20190205smp65-76/apldbio/sds/quant/S02_C025_T02_P0001_M1_X1_E1.quant PUBLIC_RUN_COMPLETE:working/20190205smp65-76/apldbio/sds/quant/S02_C025_T02_P0001_M1_X1_E1.quant
Debug 1549384218.963 S: OK FIL:COP EXPERIMENTS:20190205smp65-76/apldbio/sds/quant/S02_C025_T02_P0001_M1_X1_E1.quant PUBLIC_RUN_COMPLETE:working/20190205smp65-76/apldbio/sds/quant/S02_C025_T02_P0001_M1_X1_E1.quant
Debug 1549384218.968 C: ACCess OBSERVER
Info 1549384218.969 Access notification: [System] Access -sessionid=542 -level=Observer -exclusive=False
System 1549384218.969 Access -sessionid=542 -level=Observer -exclusive=False
Debug 1549384218.970 S: OK ACCess OBSERVER
Debug 1549384218.976 C: ACCess CONTROLLER
Info 1549384218.977 Access notification: [System] Access -sessionid=542 -level=Controller -exclusive=False
System 1549384218.978 Access -sessionid=542 -level=Controller -exclusive=False
Debug 1549384218.979 S: OK ACCess CONTROLLER
Debug 1549384218.999 C: FIL:COP EXPERIMENTS:20190205smp65-76/apldbio/sds/quant/S02_C025_T02_P0001_M2_X2_E1.quant PUBLIC_RUN_COMPLETE:working/20190205smp65-76/apldbio/sds/quant/S02_C025_T02_P0001_M2_X2_E1.quant
Debug 1549384219.004 S: OK FIL:COP EXPERIMENTS:20190205smp65-76/apldbio/sds/quant/S02_C025_T02_P0001_M2_X2_E1.quant PUBLIC_RUN_COMPLETE:working/20190205smp65-76/apldbio/sds/quant/S02_C025_T02_P0001_M2_X2_E1.quant
Debug 1549384219.008 C: ACCess OBSERVER
Info 1549384219.009 Access notification: [System] Access -sessionid=542 -level=Observer -exclusive=False
System 1549384219.010 Access -sessionid=542 -level=Observer -exclusive=False
Debug 1549384219.010 S: OK ACCess OBSERVER
Debug 1549384219.016 C: ACCess CONTROLLER
Info 1549384219.017 Access notification: [System] Access -sessionid=542 -level=Controller -exclusive=False
System 1549384219.018 Access -sessionid=542 -level=Controller -exclusive=False
Debug 1549384219.018 S: OK ACCess CONTROLLER
Debug 1549384219.038 C: FIL:COP EXPERIMENTS:20190205smp65-76/apldbio/sds/quant/S02_C025_T02_P0001_M3_X3_E1.quant PUBLIC_RUN_COMPLETE:working/20190205smp65-76/apldbio/sds/quant/S02_C025_T02_P0001_M3_X3_E1.quant
Debug 1549384219.043 S: OK FIL:COP EXPERIMENTS:20190205smp65-76/apldbio/sds/quant/S02_C025_T02_P0001_M3_X3_E1.quant PUBLIC_RUN_COMPLETE:working/20190205smp65-76/apldbio/sds/quant/S02_C025_T02_P0001_M3_X3_E1.quant
Debug 1549384219.048 C: ACCess OBSERVER
Info 1549384219.049 Access notification: [System] Access -sessionid=542 -level=Observer -exclusive=False
System 1549384219.049 Access -sessionid=542 -level=Observer -exclusive=False
Debug 1549384219.050 S: OK ACCess OBSERVER
Debug 1549384219.056 C: ACCess CONTROLLER
Info 1549384219.057 Access notification: [System] Access -sessionid=542 -level=Controller -exclusive=False
System 1549384219.058 Access -sessionid=542 -level=Controller -exclusive=False
Debug 1549384219.058 S: OK ACCess CONTROLLER
Debug 1549384219.078 C: FIL:COP EXPERIMENTS:20190205smp65-76/apldbio/sds/quant/S02_C025_T02_P0001_M4_X4_E1.quant PUBLIC_RUN_COMPLETE:working/20190205smp65-76/apldbio/sds/quant/S02_C025_T02_P0001_M4_X4_E1.quant
Debug 1549384219.082 S: OK FIL:COP EXPERIMENTS:20190205smp65-76/apldbio/sds/quant/S02_C025_T02_P0001_M4_X4_E1.quant PUBLIC_RUN_COMPLETE:working/20190205smp65-76/apldbio/sds/quant/S02_C025_T02_P0001_M4_X4_E1.quant
Debug 1549384219.087 C: ACCess OBSERVER
Info 1549384219.088 Access notification: [System] Access -sessionid=542 -level=Observer -exclusive=False
System 1549384219.088 Access -sessionid=542 -level=Observer -exclusive=False
Debug 1549384219.089 S: OK ACCess OBSERVER
Debug 1549384219.095 C: ACCess CONTROLLER
Info 1549384219.096 Access notification: [System] Access -sessionid=542 -level=Controller -exclusive=False
System 1549384219.096 Access -sessionid=542 -level=Controller -exclusive=False
Debug 1549384219.097 S: OK ACCess CONTROLLER
Debug 1549384219.116 C: FIL:COP EXPERIMENTS:20190205smp65-76/apldbio/sds/quant/S02_C025_T02_P0001_M5_X5_E1.quant PUBLIC_RUN_COMPLETE:working/20190205smp65-76/apldbio/sds/quant/S02_C025_T02_P0001_M5_X5_E1.quant
Debug 1549384219.121 S: OK FIL:COP EXPERIMENTS:20190205smp65-76/apldbio/sds/quant/S02_C025_T02_P0001_M5_X5_E1.quant PUBLIC_RUN_COMPLETE:working/20190205smp65-76/apldbio/sds/quant/S02_C025_T02_P0001_M5_X5_E1.quant
Debug 1549384219.126 C: ACCess OBSERVER
Info 1549384219.127 Access notification: [System] Access -sessionid=542 -level=Observer -exclusive=False
System 1549384219.127 Access -sessionid=542 -level=Observer -exclusive=False
Debug 1549384219.128 S: OK ACCess OBSERVER
Debug 1549384219.136 C: ISTAT?
Debug 1549384219.150 S: OK ISTAT? Running
Debug 1549384219.162 C: EXP:READ? -encoding=plain 20190205smp65-76/apldbio/sds/quant/S02_C025_T02_P0001_M3_X3_E1.quant
Debug 1549384219.163 S: OK EXP:READ? -encoding=plain 20190205smp65-76/apldbio/sds/quant/S02_C025_T02_P0001_M3_X3_E1.quant
Debug 1549384219.167 C: EXP:READ? -encoding=plain 20190205smp65-76/apldbio/sds/quant/S02_C025_T02_P0001_M3_X3_E2.quant
Debug 1549384219.169 S: OK EXP:READ? -encoding=plain 20190205smp65-76/apldbio/sds/quant/S02_C025_T02_P0001_M3_X3_E2.quant
Debug 1549384219.173 C: EXP:READ? -encoding=plain 20190205smp65-76/apldbio/sds/quant/S02_C025_T02_P0001_M4_X4_E1.quant
Debug 1549384219.174 S: OK EXP:READ? -encoding=plain 20190205smp65-76/apldbio/sds/quant/S02_C025_T02_P0001_M4_X4_E1.quant
Debug 1549384219.178 C: EXP:READ? -encoding=plain 20190205smp65-76/apldbio/sds/quant/S02_C025_T02_P0001_M4_X4_E2.quant
Debug 1549384219.180 S: OK EXP:READ? -encoding=plain 20190205smp65-76/apldbio/sds/quant/S02_C025_T02_P0001_M4_X4_E2.quant
Debug 1549384219.183 C: EXP:READ? -encoding=plain 20190205smp65-76/apldbio/sds/quant/S02_C025_T02_P0001_M5_X5_E1.quant
Debug 1549384219.186 S: OK EXP:READ? -encoding=plain 20190205smp65-76/apldbio/sds/quant/S02_C025_T02_P0001_M5_X5_E1.quant
Debug 1549384219.396 C: EXP:READ? -encoding=plain 20190205smp65-76/apldbio/sds/quant/S02_C025_T02_P0001_M5_X5_E2.quant
Debug 1549384219.397 S: OK EXP:READ? -encoding=plain 20190205smp65-76/apldbio/sds/quant/S02_C025_T02_P0001_M5_X5_E2.quant
Time 1549384219.476 -elapsed=3239 -active=3227 -remaining=3078
Temperature 1549384219.471 -sample=60.0,60.0,60.0,60.0,60.0,60.0 -heatsink=37.8 -cover=104.9 -block=60.0,60.0,60.0,60.0,60.0,60.0
LEDStatus 1549384219.879 Temperature:59.9324 Current:9.46665 Voltage:3.40773 JuncTemp:76.8523
Time 1549384220.474 -elapsed=3240 -active=3228 -remaining=3077
Temperature 1549384220.478 -sample=60.0,60.0,60.0,60.0,60.0,60.0 -heatsink=37.8 -cover=104.9 -block=60.0,60.0,60.0,60.0,60.0,60.0
LEDStatus 1549384220.878 Temperature:59.9324 Current:9.46665 Voltage:3.39717 JuncTemp:76.861
Time 1549384221.474 -elapsed=3241 -active=3229 -remaining=3076
Temperature 1549384221.478 -sample=60.0,60.0,60.0,60.0,60.0,60.0 -heatsink=37.8 -cover=104.9 -block=60.0,60.0,60.0,60.0,60.0,60.0
LEDStatus 1549384221.878 Temperature:59.8972 Current:9.44516 Voltage:3.39717 JuncTemp:76.9474
Time 1549384222.476 -elapsed=3242 -active=3230 -remaining=3075
Temperature 1549384222.471 -sample=60.0,60.0,60.0,60.0,60.0,60.0 -heatsink=37.7 -cover=104.9 -block=60.0,60.0,60.0,60.0,60.0,60.0
LEDStatus 1549384222.880 Temperature:59.8972 Current:9.46665 Voltage:3.40562 JuncTemp:77.0037
Time 1549384223.474 -elapsed=3243 -active=3231 -remaining=3074
Temperature 1549384223.479 -sample=60.0,60.0,60.0,60.0,60.0,60.0 -heatsink=37.7 -cover=105.0 -block=60.0,60.0,60.0,60.0,60.0,60.0
LEDStatus 1549384223.879 Temperature:59.7917 Current:9.45591 Voltage:3.40139 JuncTemp:77.0283
Debug 1549384224.122 C: ISTAT?
Debug 1549384224.148 S: OK ISTAT? Running
Debug 1549384224.370 TBC _holding invoked.
Debug 1549384224.372 TBC acquired unhold lock
Debug 1549384224.374 TBC releasing operative lock
Debug 1549384224.375 TBC acquired operative lock
Debug 1549384224.434 TBC acquiring operative lock
Info 1549384224.435 TBC:HOLD starting 0.000000s hold
Debug 1549384224.435 TBC _holding invoked.
Debug 1549384224.436 TBC acquiring unhold lock
Debug 1549384224.436 TBC acquired unhold lock
Debug 1549384224.436 TBC releasing operative lock
Debug 1549384224.437 TBC acquired operative lock
Info 1549384224.439 TBC:SETTing ramping "Zone1" from 60.0 to 95.0 (rate=1.600, timeout=65.6, msgid=0x759F)
Info 1549384224.440 TBC:SETTing ramping "Zone2" from 60.0 to 95.0 (rate=1.600, timeout=65.6, msgid=0x75A0)
Info 1549384224.441 TBC:SETTing ramping "Zone3" from 60.0 to 95.0 (rate=1.600, timeout=65.6, msgid=0x75A1)
Info 1549384224.441 TBC:SETTing ramping "Zone4" from 60.0 to 95.0 (rate=1.600, timeout=65.6, msgid=0x75A2)
Info 1549384224.442 TBC:SETTing ramping "Zone5" from 60.0 to 95.0 (rate=1.600, timeout=65.6, msgid=0x75A3)
Info 1549384224.443 TBC:SETTing ramping "Zone6" from 60.0 to 95.0 (rate=1.600, timeout=65.6, msgid=0x75A4)
Time 1549384224.474 -elapsed=3244 -active=3232 -remaining=3074
Temperature 1549384224.479 -sample=60.0,60.0,60.0,60.0,60.0,60.0 -heatsink=37.7 -cover=104.9 -block=60.0,60.0,60.0,60.0,60.0,60.0
Run 1549384224.527 Cycle 26
Run 1549384224.588 Step 1
Run 1549384224.599 Ramping -zones=Zone1,Zone2,Zone3,Zone4,Zone5,Zone6 -targets=95.000,95.000,95.000,95.000,95.000,95.000 -rates=1.600,1.600,1.600,1.600,1.600,1.600
LEDStatus 1549384224.880 Temperature:59.8621 Current:9.45591 Voltage:3.39506 JuncTemp:76.7749
Time 1549384225.481 -elapsed=3245 -active=3233 -remaining=3073
Temperature 1549384225.494 -sample=60.4,60.4,60.4,60.4,60.4,60.4 -heatsink=37.4 -cover=105.0 -block=63.1,63.0,63.3,63.3,62.9,62.8
LEDStatus 1549384225.879 Temperature:59.8972 Current:9.49889 Voltage:3.39717 JuncTemp:76.8083
Time 1549384226.481 -elapsed=3246 -active=3234 -remaining=3072
Temperature 1549384226.492 -sample=62.7,62.7,62.8,62.8,62.7,62.6 -heatsink=37.5 -cover=105.0 -block=68.3,68.3,68.3,68.3,68.3,68.1
LEDStatus 1549384226.880 Temperature:59.7565 Current:9.4774 Voltage:3.39717 JuncTemp:76.8136
Time 1549384227.481 -elapsed=3247 -active=3235 -remaining=3071
Temperature 1549384227.490 -sample=65.1,65.1,65.1,65.1,65.1,65.1 -heatsink=37.5 -cover=105.0 -block=68.8,68.9,68.7,68.6,68.9,69.0
LEDStatus 1549384227.880 Temperature:59.6862 Current:9.44516 Voltage:3.40773 JuncTemp:76.8435
Time 1549384228.481 -elapsed=3248 -active=3236 -remaining=3070
Temperature 1549384228.493 -sample=66.6,66.7,66.6,66.6,66.6,66.7 -heatsink=37.4 -cover=105.0 -block=69.6,69.5,69.6,69.8,69.5,69.5
LEDStatus 1549384228.879 Temperature:59.8269 Current:9.42367 Voltage:3.4035 JuncTemp:76.8118
Debug 1549384229.121 C: ISTAT?
Debug 1549384229.149 S: OK ISTAT? Running
Time 1549384229.481 -elapsed=3249 -active=3237 -remaining=3069
Temperature 1549384229.492 -sample=68.3,68.3,68.4,68.4,68.3,68.2 -heatsink=37.4 -cover=105.0 -block=72.1,72.1,72.1,72.2,72.0,71.9
LEDStatus 1549384229.878 Temperature:59.6862 Current:9.46665 Voltage:3.4035 JuncTemp:76.8435
Time 1549384230.485 -elapsed=3250 -active=3238 -remaining=3068
Temperature 1549384230.483 -sample=70.2,70.2,70.2,70.2,70.2,70.1 -heatsink=37.4 -cover=105.0 -block=73.7,73.8,73.7,73.6,73.8,73.8
LEDStatus 1549384230.887 Temperature:59.7917 Current:9.46665 Voltage:3.39928 JuncTemp:76.7819
Time 1549384231.484 -elapsed=3251 -active=3239 -remaining=3067
Temperature 1549384231.483 -sample=71.9,71.9,71.8,71.8,71.8,71.8 -heatsink=37.4 -cover=105.0 -block=75.0,75.0,75.0,75.0,74.9,75.0
LEDStatus 1549384231.878 Temperature:59.7917 Current:9.45591 Voltage:3.39928 JuncTemp:76.8013
Time 1549384232.474 -elapsed=3252 -active=3240 -remaining=3066
Temperature 1549384232.477 -sample=73.5,73.4,73.4,73.5,73.4,73.4 -heatsink=37.4 -cover=104.9 -block=76.7,76.7,76.7,76.8,76.6,76.6
LEDStatus 1549384232.878 Temperature:59.7213 Current:9.48814 Voltage:3.4035 JuncTemp:76.8047
Time 1549384233.482 -elapsed=3253 -active=3241 -remaining=3065
Temperature 1549384233.495 -sample=75.1,75.2,75.0,75.1,75.1,75.0 -heatsink=37.2 -cover=105.0 -block=78.4,78.5,78.3,78.3,78.4,78.3
LEDStatus 1549384233.888 Temperature:59.7565 Current:9.45591 Voltage:3.40139 JuncTemp:76.6904
Debug 1549384234.118 C: ISTAT?
Debug 1549384234.129 S: OK ISTAT? Running
Time 1549384234.481 -elapsed=3254 -active=3242 -remaining=3064
Temperature 1549384234.492 -sample=76.7,76.8,76.6,76.7,76.7,76.6 -heatsink=37.2 -cover=105.0 -block=79.8,79.9,79.8,79.8,79.8,79.8
LEDStatus 1549384234.888 Temperature:59.6862 Current:9.45591 Voltage:3.39928 JuncTemp:76.7573
Time 1549384235.474 -elapsed=3255 -active=3243 -remaining=3063
Temperature 1549384235.478 -sample=78.3,78.3,78.2,78.3,78.3,78.2 -heatsink=37.2 -cover=104.9 -block=81.4,81.4,81.3,81.4,81.3,81.3
LEDStatus 1549384235.888 Temperature:59.6509 Current:9.46665 Voltage:3.40562 JuncTemp:76.796
Time 1549384236.485 -elapsed=3256 -active=3244 -remaining=3062
Temperature 1549384236.473 -sample=79.8,79.9,79.8,79.8,79.8,79.8 -heatsink=37.1 -cover=105.0 -block=82.9,83.0,82.9,82.9,82.9,82.9
LEDStatus 1549384236.888 Temperature:59.6862 Current:9.4774 Voltage:3.4035 JuncTemp:76.8822
Time 1549384237.481 -elapsed=3257 -active=3245 -remaining=3061
Temperature 1549384237.492 -sample=81.4,81.5,81.3,81.4,81.4,81.3 -heatsink=36.8 -cover=105.0 -block=84.5,84.6,84.4,84.5,84.5,84.5
LEDStatus 1549384237.878 Temperature:59.7565 Current:9.4774 Voltage:3.40139 JuncTemp:76.819
Time 1549384238.481 -elapsed=3258 -active=3246 -remaining=3060
Temperature 1549384238.489 -sample=82.9,83.0,82.9,82.9,82.9,82.9 -heatsink=37.1 -cover=105.0 -block=86.0,86.1,86.0,86.0,86.0,85.9
LEDStatus 1549384238.888 Temperature:59.6158 Current:9.44516 Voltage:3.39717 JuncTemp:76.8241
Debug 1549384239.118 C: ISTAT?
Debug 1549384239.130 S: OK ISTAT? Running
Temperature 1549384239.478 -sample=84.5,84.5,84.4,84.5,84.5,84.4 -heatsink=36.9 -cover=105.0 -block=87.5,87.6,87.5,87.5,87.5,87.4
Time 1549384239.494 -elapsed=3259 -active=3247 -remaining=3059
LEDStatus 1549384239.888 Temperature:59.6509 Current:9.46665 Voltage:3.40139 JuncTemp:76.7309
Time 1549384240.483 -elapsed=3260 -active=3248 -remaining=3058
Temperature 1549384240.491 -sample=86.0,86.1,85.9,85.9,86.0,85.9 -heatsink=36.9 -cover=105.0 -block=89.1,89.2,89.0,89.1,89.1,89.0
LEDStatus 1549384240.888 Temperature:59.7213 Current:9.49889 Voltage:3.39928 JuncTemp:76.7168
Time 1549384241.485 -elapsed=3261 -active=3249 -remaining=3057
Temperature 1549384241.473 -sample=87.6,87.6,87.4,87.5,87.6,87.4 -heatsink=36.7 -cover=105.0 -block=90.6,90.7,90.5,90.5,90.6,90.5
LEDStatus 1549384241.888 Temperature:59.6862 Current:9.46665 Voltage:3.39928 JuncTemp:76.6887
Time 1549384242.489 -elapsed=3262 -active=3250 -remaining=3056
Temperature 1549384242.483 -sample=89.1,89.2,89.0,89.1,89.1,89.0 -heatsink=36.8 -cover=105.1 -block=92.1,92.2,92.0,92.1,92.1,92.0
LEDStatus 1549384242.887 Temperature:59.6509 Current:9.4774 Voltage:3.40139 JuncTemp:76.6956
Time 1549384243.488 -elapsed=3263 -active=3251 -remaining=3055
Temperature 1549384243.483 -sample=90.6,90.8,90.5,90.6,90.6,90.5 -heatsink=36.6 -cover=104.9 -block=93.7,93.8,93.6,93.6,93.7,93.6
LEDStatus 1549384243.888 Temperature:59.6862 Current:9.42367 Voltage:3.40139 JuncTemp:76.6605
Debug 1549384244.119 C: ISTAT?
Debug 1549384244.131 S: OK ISTAT? Running
Time 1549384244.484 -elapsed=3264 -active=3252 -remaining=3054
Temperature 1549384244.487 -sample=92.1,92.3,92.0,92.1,92.2,92.0 -heatsink=36.6 -cover=105.0 -block=95.2,95.3,95.1,95.2,95.3,95.1
LEDStatus 1549384244.879 Temperature:59.6158 Current:9.4774 Voltage:3.39506 JuncTemp:76.6411
Time 1549384245.486 -elapsed=3265 -active=3253 -remaining=3053
Temperature 1549384245.483 -sample=93.6,93.7,93.4,93.6,93.6,93.4 -heatsink=36.5 -cover=105.0 -block=96.1,96.2,96.1,96.0,96.1,96.0
Debug 1549384245.868 LLAC ACK: Acknowledge (type=3), name=Unknown, dest=0x00, source=0x81, control=0x01, id=0x0000, msgid=0x759F, data=[]
Debug 1549384245.869 LLAC ACK reply: Acknowledge (type=3), name=Unknown, dest=0x81, source=0x00, control=0x01, id=0x0000, msgid=0x759F, data=[]
Debug 1549384245.869 LLAC ACK: Acknowledge (type=3), name=Unknown, dest=0x00, source=0x82, control=0x01, id=0x0000, msgid=0x75A0, data=[]
Debug 1549384245.870 LLAC ACK reply: Acknowledge (type=3), name=Unknown, dest=0x82, source=0x00, control=0x01, id=0x0000, msgid=0x75A0, data=[]
LEDStatus 1549384245.879 Temperature:59.6158 Current:9.4774 Voltage:3.40139 JuncTemp:76.7009
Debug 1549384245.942 LLAC ACK: Acknowledge (type=3), name=Unknown, dest=0x00, source=0x83, control=0x01, id=0x0000, msgid=0x75A1, data=[]
Debug 1549384245.943 LLAC ACK reply: Acknowledge (type=3), name=Unknown, dest=0x83, source=0x00, control=0x01, id=0x0000, msgid=0x75A1, data=[]
Debug 1549384245.944 LLAC ACK: Acknowledge (type=3), name=Unknown, dest=0x00, source=0x84, control=0x01, id=0x0000, msgid=0x75A2, data=[]
Debug 1549384245.945 LLAC ACK reply: Acknowledge (type=3), name=Unknown, dest=0x84, source=0x00, control=0x01, id=0x0000, msgid=0x75A2, data=[]
Debug 1549384245.947 LLAC ACK: Acknowledge (type=3), name=Unknown, dest=0x00, source=0x85, control=0x01, id=0x0000, msgid=0x75A3, data=[]
Debug 1549384245.948 LLAC ACK reply: Acknowledge (type=3), name=Unknown, dest=0x85, source=0x00, control=0x01, id=0x0000, msgid=0x75A3, data=[]
Debug 1549384245.949 LLAC ACK: Acknowledge (type=3), name=Unknown, dest=0x00, source=0x86, control=0x01, id=0x0000, msgid=0x75A4, data=[]
Debug 1549384245.950 LLAC ACK reply: Acknowledge (type=3), name=Unknown, dest=0x86, source=0x00, control=0x01, id=0x0000, msgid=0x75A4, data=[]
Debug 1549384245.951 TBC releasing operative lock
Debug 1549384245.955 Pending Suspend flag: False
Debug 1549384245.976 TBC acquiring operative lock
Debug 1549384245.977 TBC acquired operative lock
Run 1549384246.005 Holding -time=15
Info 1549384245.980 TBC:HOLD starting 15.000000s hold
Debug 1549384246.009 TBC acquiring unhold lock
Time 1549384246.481 -elapsed=3266 -active=3254 -remaining=3052
Temperature 1549384246.490 -sample=94.6,94.6,94.5,94.5,94.6,94.5 -heatsink=36.6 -cover=104.9 -block=95.9,95.8,95.9,95.9,95.9,95.9
LEDStatus 1549384246.888 Temperature:59.6158 Current:9.48814 Voltage:3.39717 JuncTemp:76.6976
Time 1549384247.481 -elapsed=3267 -active=3255 -remaining=3051
Temperature 1549384247.491 -sample=94.9,94.9,94.9,94.9,94.9,94.9 -heatsink=36.4 -cover=105.0 -block=95.0,95.0,95.1,95.0,95.0,95.1
LEDStatus 1549384247.888 Temperature:59.6158 Current:9.45591 Voltage:3.39717 JuncTemp:76.7591
Time 1549384248.481 -elapsed=3268 -active=3256 -remaining=3050
Temperature 1549384248.488 -sample=94.9,94.9,94.9,94.9,94.9,94.9 -heatsink=36.5 -cover=105.0 -block=94.9,95.0,94.9,95.0,94.9,94.9
LEDStatus 1549384248.888 Temperature:59.6509 Current:9.45591 Voltage:3.40139 JuncTemp:76.6904
Debug 1549384249.119 C: ISTAT?
Debug 1549384249.130 S: OK ISTAT? Running
Time 1549384249.481 -elapsed=3269 -active=3257 -remaining=3049
Temperature 1549384249.492 -sample=94.9,94.9,94.9,94.9,94.9,94.9 -heatsink=36.5 -cover=105.0 -block=95.0,94.9,95.0,95.0,94.9,94.9
LEDStatus 1549384249.888 Temperature:59.6158 Current:9.45591 Voltage:3.40139 JuncTemp:76.7802
Time 1549384250.481 -elapsed=3270 -active=3258 -remaining=3048
Temperature 1549384250.492 -sample=94.9,94.9,94.9,94.9,94.9,94.9 -heatsink=36.4 -cover=104.9 -block=94.9,95.0,95.0,95.0,95.0,95.0
LEDStatus 1549384250.888 Temperature:59.6158 Current:9.44516 Voltage:3.39717 JuncTemp:76.7995
Time 1549384251.481 -elapsed=3271 -active=3259 -remaining=3047
Temperature 1549384251.492 -sample=95.0,95.0,95.0,95.0,95.0,95.0 -heatsink=36.6 -cover=105.1 -block=95.0,95.0,95.0,95.0,95.0,95.0
LEDStatus 1549384251.888 Temperature:59.6862 Current:9.48814 Voltage:3.40139 JuncTemp:76.6781
Time 1549384252.481 -elapsed=3272 -active=3260 -remaining=3046
Temperature 1549384252.493 -sample=95.0,95.0,95.0,95.0,95.0,95.0 -heatsink=36.5 -cover=105.0 -block=95.0,95.0,95.0,95.0,95.0,95.0
LEDStatus 1549384252.888 Temperature:59.5453 Current:9.45591 Voltage:3.4035 JuncTemp:76.6729
Time 1549384253.481 -elapsed=3273 -active=3261 -remaining=3045
Temperature 1549384253.494 -sample=95.0,95.0,95.0,95.0,95.0,95.0 -heatsink=36.3 -cover=105.0 -block=95.0,95.0,95.0,95.0,95.0,95.0
LEDStatus 1549384253.888 Temperature:59.5806 Current:9.45591 Voltage:3.39717 JuncTemp:76.6059
Debug 1549384254.119 C: ISTAT?
Debug 1549384254.130 S: OK ISTAT? Running
Time 1549384254.485 -elapsed=3274 -active=3262 -remaining=3044
Temperature 1549384254.473 -sample=95.0,95.0,95.0,95.0,95.0,95.0 -heatsink=36.5 -cover=105.0 -block=95.0,95.0,95.0,95.0,95.0,95.0
LEDStatus 1549384254.879 Temperature:59.5806 Current:9.46665 Voltage:3.4035 JuncTemp:76.7168
Time 1549384255.485 -elapsed=3275 -active=3263 -remaining=3043
Temperature 1549384255.482 -sample=95.0,95.0,95.0,95.0,95.0,95.0 -heatsink=36.6 -cover=104.9 -block=95.0,95.0,95.0,95.0,95.0,95.0
LEDStatus 1549384255.878 Temperature:59.6158 Current:9.48814 Voltage:3.39928 JuncTemp:76.6571
Time 1549384256.474 -elapsed=3276 -active=3264 -remaining=3042
Temperature 1549384256.476 -sample=95.0,95.0,95.0,95.0,95.0,95.0 -heatsink=36.5 -cover=105.0 -block=95.0,95.0,95.0,95.0,95.0,95.0
LEDStatus 1549384256.878 Temperature:59.6158 Current:9.46665 Voltage:3.39717 JuncTemp:76.5531
Time 1549384257.481 -elapsed=3277 -active=3265 -remaining=3041
Temperature 1549384257.488 -sample=95.0,95.0,95.0,95.0,95.0,95.0 -heatsink=36.4 -cover=105.0 -block=95.0,95.0,95.0,95.0,95.0,95.0
LEDStatus 1549384257.878 Temperature:59.6158 Current:9.46665 Voltage:3.40139 JuncTemp:76.6218
Time 1549384258.486 -elapsed=3278 -active=3266 -remaining=3040
Temperature 1549384258.482 -sample=95.0,95.0,95.0,95.0,95.0,95.0 -heatsink=36.5 -cover=105.1 -block=95.0,95.0,95.0,95.0,95.0,95.0
LEDStatus 1549384258.889 Temperature:59.5806 Current:9.46665 Voltage:3.40562 JuncTemp:76.701
Debug 1549384259.118 C: ISTAT?
Debug 1549384259.129 S: OK ISTAT? Running
Time 1549384259.481 -elapsed=3279 -active=3267 -remaining=3039
Temperature 1549384259.491 -sample=95.0,95.0,95.0,95.0,95.0,95.0 -heatsink=36.5 -cover=105.1 -block=95.0,95.0,95.0,95.0,95.0,95.0
LEDStatus 1549384259.888 Temperature:59.6158 Current:9.49889 Voltage:3.4035 JuncTemp:76.6552
Time 1549384260.484 -elapsed=3280 -active=3268 -remaining=3038
Temperature 1549384260.493 -sample=95.0,95.0,95.0,95.0,95.0,95.0 -heatsink=36.5 -cover=105.0 -block=95.0,95.0,95.0,95.0,95.0,95.0
LEDStatus 1549384260.889 Temperature:59.5101 Current:9.4774 Voltage:3.4035 JuncTemp:76.62
Debug 1549384261.070 TBC _holding invoked.
Debug 1549384261.071 TBC acquired unhold lock
Debug 1549384261.073 TBC releasing operative lock
Debug 1549384261.116 TBC acquiring operative lock
Debug 1549384261.117 TBC acquired operative lock
Info 1549384261.119 TBC:SETTing ramping "Zone1" from 95.0 to 60.0 (rate=1.600, timeout=65.6, msgid=0x7847)
Info 1549384261.120 TBC:SETTing ramping "Zone2" from 95.0 to 60.0 (rate=1.600, timeout=65.6, msgid=0x7848)
Info 1549384261.121 TBC:SETTing ramping "Zone3" from 95.0 to 60.0 (rate=1.600, timeout=65.6, msgid=0x7849)
Info 1549384261.122 TBC:SETTing ramping "Zone4" from 95.0 to 60.0 (rate=1.600, timeout=65.6, msgid=0x784A)
Info 1549384261.122 TBC:SETTing ramping "Zone5" from 95.0 to 60.0 (rate=1.600, timeout=65.6, msgid=0x784B)
Info 1549384261.123 TBC:SETTing ramping "Zone6" from 95.0 to 60.0 (rate=1.600, timeout=65.6, msgid=0x784C)
Run 1549384261.203 Step 2
Run 1549384261.212 Ramping -zones=Zone1,Zone2,Zone3,Zone4,Zone5,Zone6 -targets=60.000,60.000,60.000,60.000,60.000,60.000 -rates=1.600,1.600,1.600,1.600,1.600,1.600
Time 1549384261.486 -elapsed=3281 -active=3269 -remaining=3037
Temperature 1549384261.499 -sample=95.0,95.0,95.0,95.0,95.0,95.0 -heatsink=36.6 -cover=105.0 -block=94.9,94.9,94.9,94.9,94.9,94.9
LEDStatus 1549384261.888 Temperature:59.6158 Current:9.4774 Voltage:3.39928 JuncTemp:76.5495
Time 1549384262.486 -elapsed=3282 -active=3270 -remaining=3036
Temperature 1549384262.473 -sample=94.6,94.5,94.5,94.5,94.6,94.6 -heatsink=36.6 -cover=105.0 -block=91.4,91.4,91.4,91.1,91.6,91.6
LEDStatus 1549384262.888 Temperature:59.5453 Current:9.45591 Voltage:3.40139 JuncTemp:76.6375
Time 1549384263.474 -elapsed=3283 -active=3271 -remaining=3035
Temperature 1549384263.477 -sample=93.0,93.0,93.0,93.0,93.1,93.2 -heatsink=36.6 -cover=105.0 -block=87.4,87.4,87.5,87.3,87.5,87.6
LEDStatus 1549384263.888 Temperature:59.5806 Current:9.43441 Voltage:3.39506 JuncTemp:76.6412
Debug 1549384264.118 C: ISTAT?
Debug 1549384264.130 S: OK ISTAT? Running
Time 1549384264.484 -elapsed=3284 -active=3272 -remaining=3034
Temperature 1549384264.493 -sample=91.1,91.0,91.1,91.1,91.1,91.2 -heatsink=36.6 -cover=105.0 -block=85.2,85.2,85.4,85.3,85.3,85.3
LEDStatus 1549384264.888 Temperature:59.6158 Current:9.44516 Voltage:3.4035 JuncTemp:76.62
Time 1549384265.481 -elapsed=3285 -active=3273 -remaining=3033
Temperature 1549384265.492 -sample=89.2,89.2,89.3,89.1,89.3,89.2 -heatsink=36.6 -cover=105.0 -block=83.8,83.8,84.0,83.9,83.9,83.8
LEDStatus 1549384265.888 Temperature:59.6158 Current:9.45591 Voltage:3.39928 JuncTemp:76.6764
Time 1549384266.481 -elapsed=3286 -active=3274 -remaining=3032
Temperature 1549384266.492 -sample=87.5,87.4,87.5,87.5,87.5,87.6 -heatsink=36.6 -cover=105.1 -block=82.3,82.4,82.5,82.4,82.5,82.4
LEDStatus 1549384266.888 Temperature:59.6158 Current:9.41292 Voltage:3.4035 JuncTemp:76.6746
Time 1549384267.481 -elapsed=3287 -active=3275 -remaining=3031
Temperature 1549384267.495 -sample=85.8,85.8,85.9,85.8,85.9,85.9 -heatsink=36.9 -cover=105.0 -block=80.7,80.7,80.9,80.8,80.8,80.8
LEDStatus 1549384267.888 Temperature:59.6158 Current:9.49889 Voltage:3.40562 JuncTemp:76.6446
Time 1549384268.474 -elapsed=3288 -active=3276 -remaining=3030
Temperature 1549384268.479 -sample=84.1,84.1,84.3,84.2,84.2,84.2 -heatsink=36.9 -cover=105.1 -block=79.0,79.0,79.2,79.1,79.1,79.1
LEDStatus 1549384268.888 Temperature:59.5806 Current:9.43441 Voltage:3.39928 JuncTemp:76.6975
Debug 1549384269.119 C: ISTAT?
Debug 1549384269.130 S: OK ISTAT? Running
Time 1549384269.481 -elapsed=3289 -active=3277 -remaining=3029
Temperature 1549384269.492 -sample=82.4,82.4,82.6,82.5,82.5,82.5 -heatsink=37.1 -cover=105.0 -block=77.3,77.3,77.5,77.4,77.4,77.4
LEDStatus 1549384269.879 Temperature:59.6158 Current:9.46665 Voltage:3.39928 JuncTemp:76.5901
Time 1549384270.474 -elapsed=3290 -active=3278 -remaining=3028
Temperature 1549384270.478 -sample=80.7,80.7,80.9,80.8,80.8,80.8 -heatsink=37.2 -cover=105.1 -block=75.7,75.7,75.8,75.7,75.8,75.8
LEDStatus 1549384270.879 Temperature:59.6158 Current:9.44516 Voltage:3.40139 JuncTemp:76.6675
Time 1549384271.481 -elapsed=3291 -active=3279 -remaining=3027
Temperature 1549384271.492 -sample=79.0,79.0,79.2,79.1,79.1,79.1 -heatsink=37.1 -cover=105.0 -block=74.0,74.0,74.2,74.1,74.1,74.1
LEDStatus 1549384271.888 Temperature:59.6158 Current:9.46665 Voltage:3.39717 JuncTemp:76.5778
Time 1549384272.474 -elapsed=3292 -active=3280 -remaining=3026
Temperature 1549384272.478 -sample=77.4,77.4,77.5,77.4,77.5,77.5 -heatsink=37.5 -cover=105.0 -block=72.4,72.3,72.6,72.4,72.5,72.5
LEDStatus 1549384272.880 Temperature:59.6509 Current:9.46665 Voltage:3.40562 JuncTemp:76.5127
Time 1549384273.487 -elapsed=3293 -active=3281 -remaining=3025
Temperature 1549384273.473 -sample=75.8,75.7,75.9,75.8,75.8,75.9 -heatsink=37.4 -cover=105.1 -block=70.7,70.6,70.9,70.7,70.8,70.8
LEDStatus 1549384273.888 Temperature:59.6509 Current:9.43441 Voltage:3.39928 JuncTemp:76.7485
Debug 1549384274.118 C: ISTAT?
Debug 1549384274.129 S: OK ISTAT? Running
Time 1549384274.474 -elapsed=3294 -active=3282 -remaining=3024
Temperature 1549384274.478 -sample=74.0,74.0,74.2,74.1,74.1,74.1 -heatsink=37.6 -cover=105.0 -block=69.1,68.9,69.2,69.0,69.1,69.2
LEDStatus 1549384274.887 Temperature:59.6158 Current:9.46665 Voltage:3.4035 JuncTemp:76.7237
Time 1549384275.481 -elapsed=3295 -active=3283 -remaining=3023
Temperature 1549384275.492 -sample=72.4,72.3,72.5,72.4,72.4,72.5 -heatsink=37.6 -cover=105.0 -block=67.3,67.2,67.5,67.3,67.3,67.5
LEDStatus 1549384275.878 Temperature:59.6509 Current:9.45591 Voltage:3.39717 JuncTemp:76.6623
Time 1549384276.481 -elapsed=3296 -active=3284 -remaining=3022
Temperature 1549384276.486 -sample=70.7,70.6,70.9,70.7,70.7,70.9 -heatsink=37.7 -cover=105.0 -block=65.7,65.5,65.8,65.7,65.7,65.8
LEDStatus 1549384276.888 Temperature:59.5453 Current:9.46665 Voltage:3.40562 JuncTemp:76.6147
Time 1549384277.481 -elapsed=3297 -active=3285 -remaining=3021
Temperature 1549384277.494 -sample=69.0,68.9,69.2,69.0,69.1,69.1 -heatsink=37.6 -cover=105.1 -block=64.0,63.9,64.2,64.1,64.1,64.1
LEDStatus 1549384277.879 Temperature:59.6158 Current:9.46665 Voltage:3.4035 JuncTemp:76.6393
Time 1549384278.486 -elapsed=3298 -active=3286 -remaining=3020
Temperature 1549384278.482 -sample=67.4,67.3,67.6,67.4,67.4,67.5 -heatsink=38.1 -cover=105.1 -block=62.5,62.2,62.6,62.4,62.4,62.6
LEDStatus 1549384278.878 Temperature:59.6158 Current:9.45591 Voltage:3.39928 JuncTemp:76.6341
Debug 1549384279.122 C: ISTAT?
Debug 1549384279.143 S: OK ISTAT? Running
Time 1549384279.483 -elapsed=3299 -active=3287 -remaining=3019
Temperature 1549384279.494 -sample=65.8,65.6,65.9,65.7,65.7,65.9 -heatsink=37.8 -cover=105.0 -block=60.7,60.5,60.8,60.7,60.7,60.9
LEDStatus 1549384279.888 Temperature:59.6509 Current:9.45591 Voltage:3.40139 JuncTemp:76.7502
Time 1549384280.481 -elapsed=3300 -active=3288 -remaining=3018
Temperature 1549384280.494 -sample=64.0,63.8,64.2,64.0,64.1,64.2 -heatsink=38.0 -cover=105.0 -block=59.1,58.9,59.2,59.1,59.1,59.2
LEDStatus 1549384280.878 Temperature:59.5453 Current:9.50963 Voltage:3.40562 JuncTemp:76.6571
Time 1549384281.485 -elapsed=3301 -active=3289 -remaining=3017
Temperature 1549384281.478 -sample=62.6,62.3,62.7,62.5,62.5,62.7 -heatsink=38.1 -cover=105.0 -block=58.3,58.2,58.4,58.3,58.3,58.4
LEDStatus 1549384281.878 Temperature:59.6158 Current:9.4774 Voltage:3.39506 JuncTemp:76.6816
Time 1549384282.481 -elapsed=3302 -active=3290 -remaining=3016
Temperature 1549384282.494 -sample=61.3,61.2,61.5,61.4,61.3,61.4 -heatsink=38.4 -cover=105.0 -block=58.6,58.7,58.6,58.7,58.7,58.6
LEDStatus 1549384282.888 Temperature:59.6509 Current:9.48814 Voltage:3.4035 JuncTemp:76.6535
Debug 1549384282.932 LLAC ACK: Acknowledge (type=3), name=Unknown, dest=0x00, source=0x81, control=0x01, id=0x0000, msgid=0x7847, data=[]
Debug 1549384282.933 LLAC ACK reply: Acknowledge (type=3), name=Unknown, dest=0x81, source=0x00, control=0x01, id=0x0000, msgid=0x7847, data=[]
Debug 1549384282.933 LLAC ACK: Acknowledge (type=3), name=Unknown, dest=0x00, source=0x82, control=0x01, id=0x0000, msgid=0x7848, data=[]
Debug 1549384282.934 LLAC ACK reply: Acknowledge (type=3), name=Unknown, dest=0x82, source=0x00, control=0x01, id=0x0000, msgid=0x7848, data=[]
Debug 1549384283.021 LLAC ACK: Acknowledge (type=3), name=Unknown, dest=0x00, source=0x83, control=0x01, id=0x0000, msgid=0x7849, data=[]
Debug 1549384283.021 LLAC ACK reply: Acknowledge (type=3), name=Unknown, dest=0x83, source=0x00, control=0x01, id=0x0000, msgid=0x7849, data=[]
Debug 1549384283.022 LLAC ACK: Acknowledge (type=3), name=Unknown, dest=0x00, source=0x84, control=0x01, id=0x0000, msgid=0x784A, data=[]
Debug 1549384283.022 LLAC ACK reply: Acknowledge (type=3), name=Unknown, dest=0x84, source=0x00, control=0x01, id=0x0000, msgid=0x784A, data=[]
Debug 1549384283.023 LLAC ACK: Acknowledge (type=3), name=Unknown, dest=0x00, source=0x85, control=0x01, id=0x0000, msgid=0x784B, data=[]
Debug 1549384283.023 LLAC ACK reply: Acknowledge (type=3), name=Unknown, dest=0x85, source=0x00, control=0x01, id=0x0000, msgid=0x784B, data=[]
Debug 1549384283.024 LLAC ACK: Acknowledge (type=3), name=Unknown, dest=0x00, source=0x86, control=0x01, id=0x0000, msgid=0x784C, data=[]
Debug 1549384283.024 LLAC ACK reply: Acknowledge (type=3), name=Unknown, dest=0x86, source=0x00, control=0x01, id=0x0000, msgid=0x784C, data=[]
Debug 1549384283.025 TBC releasing operative lock
Debug 1549384283.026 Pending Suspend flag: False
Debug 1549384283.064 TBC acquiring operative lock
Debug 1549384283.065 TBC acquired operative lock
Run 1549384283.068 Holding -time=60 -collecting=True
Info 1549384283.066 TBC:HOLD starting 60.000000s hold
Run 1549384283.091 Acquiring -run="20190205smp65-76" -stage=2 -cycle=26 -point=1 -Temperature=60.864,60.7887,60.9581,60.8762,60.8723,60.9422
Debug 1549384283.100 TBC acquiring unhold lock
Time 1549384283.476 -elapsed=3303 -active=3291 -remaining=3015
Temperature 1549384283.471 -sample=60.6,60.5,60.7,60.6,60.6,60.7 -heatsink=38.2 -cover=105.0 -block=58.8,59.0,58.8,58.9,58.8,58.7
LEDStatus 1549384283.888 Temperature:59.6158 Current:9.4774 Voltage:3.39928 JuncTemp:76.6851
Debug 1549384284.118 C: ISTAT?
Debug 1549384284.144 S: OK ISTAT? Running
Time 1549384284.485 -elapsed=3304 -active=3292 -remaining=3014
Temperature 1549384284.473 -sample=60.4,60.4,60.4,60.4,60.4,60.4 -heatsink=38.2 -cover=104.9 -block=60.4,60.5,60.3,60.4,60.5,60.4
LEDStatus 1549384284.888 Temperature:59.6509 Current:9.43441 Voltage:3.40562 JuncTemp:76.7696
Time 1549384285.485 -elapsed=3305 -active=3293 -remaining=3013
Temperature 1549384285.483 -sample=60.3,60.3,60.4,60.3,60.4,60.4 -heatsink=38.4 -cover=105.0 -block=60.1,60.1,60.1,60.1,60.1,60.1
LEDStatus 1549384285.888 Temperature:59.6862 Current:9.48814 Voltage:3.39928 JuncTemp:76.8172
Time 1549384286.485 -elapsed=3306 -active=3294 -remaining=3012
Temperature 1549384286.483 -sample=60.3,60.3,60.3,60.3,60.3,60.3 -heatsink=38.4 -cover=105.0 -block=60.0,60.1,60.1,60.1,60.1,60.1
LEDStatus 1549384286.888 Temperature:59.6509 Current:9.44516 Voltage:3.39506 JuncTemp:76.7555
Time 1549384287.485 -elapsed=3307 -active=3295 -remaining=3011
Temperature 1549384287.483 -sample=60.2,60.2,60.2,60.2,60.2,60.2 -heatsink=38.4 -cover=105.0 -block=60.0,60.0,60.0,60.0,60.0,60.0
LEDStatus 1549384287.887 Temperature:59.7213 Current:9.45591 Voltage:3.39928 JuncTemp:76.7889
Time 1549384288.486 -elapsed=3308 -active=3296 -remaining=3010
Temperature 1549384288.482 -sample=60.1,60.1,60.2,60.2,60.1,60.1 -heatsink=38.6 -cover=105.0 -block=60.0,60.0,60.0,60.0,60.0,60.0
LEDStatus 1549384288.888 Temperature:59.6509 Current:9.45591 Voltage:3.39506 JuncTemp:76.6975
Debug 1549384289.123 C: ISTAT?
Debug 1549384289.149 S: OK ISTAT? Running
Time 1549384289.485 -elapsed=3309 -active=3297 -remaining=3009
Temperature 1549384289.482 -sample=60.1,60.1,60.1,60.1,60.1,60.1 -heatsink=38.6 -cover=105.0 -block=60.0,60.0,60.0,60.0,60.0,60.0
LEDStatus 1549384289.888 Temperature:59.6862 Current:9.45591 Voltage:3.4035 JuncTemp:76.7695
Time 1549384290.490 -elapsed=3310 -active=3298 -remaining=3008
Temperature 1549384290.484 -sample=60.1,60.0,60.1,60.1,60.1,60.1 -heatsink=38.6 -cover=105.0 -block=60.0,60.0,60.0,60.0,60.0,60.0
LEDStatus 1549384290.888 Temperature:59.6862 Current:9.45591 Voltage:3.39928 JuncTemp:76.7274
Time 1549384291.481 -elapsed=3311 -active=3299 -remaining=3007
Temperature 1549384291.493 -sample=60.0,60.0,60.0,60.0,60.0,60.0 -heatsink=38.6 -cover=105.0 -block=60.0,60.0,60.0,60.0,60.0,60.0
LEDStatus 1549384291.888 Temperature:59.6158 Current:9.45591 Voltage:3.39928 JuncTemp:76.7749
Time 1549384292.481 -elapsed=3312 -active=3300 -remaining=3006
Temperature 1549384292.492 -sample=60.0,60.0,60.0,60.0,60.0,60.0 -heatsink=38.7 -cover=105.0 -block=60.0,60.0,60.0,60.0,60.0,60.0
LEDStatus 1549384292.888 Temperature:59.7213 Current:9.46665 Voltage:3.39928 JuncTemp:76.6904
Time 1549384293.481 -elapsed=3313 -active=3301 -remaining=3005
Temperature 1549384293.488 -sample=60.0,60.0,60.0,60.0,60.0,60.0 -heatsink=38.6 -cover=105.0 -block=60.0,60.0,60.0,60.0,60.0,60.0
LEDStatus 1549384293.887 Temperature:59.7213 Current:9.45591 Voltage:3.40139 JuncTemp:76.7256
Debug 1549384294.118 C: ISTAT?
Debug 1549384294.129 S: OK ISTAT? Running
Time 1549384294.486 -elapsed=3314 -active=3302 -remaining=3004
Temperature 1549384294.473 -sample=60.0,60.0,60.0,60.0,60.0,60.0 -heatsink=38.8 -cover=105.1 -block=60.0,60.0,60.0,60.0,60.0,60.0
LEDStatus 1549384294.888 Temperature:59.6509 Current:9.46665 Voltage:3.40139 JuncTemp:76.8172
Time 1549384295.481 -elapsed=3315 -active=3303 -remaining=3003
Temperature 1549384295.493 -sample=60.0,60.0,60.0,60.0,60.0,60.0 -heatsink=38.7 -cover=105.0 -block=60.0,60.0,60.0,60.0,60.0,60.0
LEDStatus 1549384295.889 Temperature:59.7213 Current:9.45591 Voltage:3.39928 JuncTemp:76.7819
Time 1549384296.481 -elapsed=3316 -active=3304 -remaining=3002
Temperature 1549384296.493 -sample=60.0,60.0,60.0,60.0,60.0,60.0 -heatsink=38.8 -cover=104.9 -block=60.0,60.0,60.0,60.0,60.0,60.0
LEDStatus 1549384296.879 Temperature:59.6862 Current:9.4774 Voltage:3.39928 JuncTemp:76.8454
Time 1549384297.481 -elapsed=3317 -active=3305 -remaining=3001
Temperature 1549384297.486 -sample=60.0,60.0,60.0,60.0,60.0,60.0 -heatsink=38.8 -cover=104.9 -block=60.0,60.0,60.0,60.0,60.0,60.0
LEDStatus 1549384297.888 Temperature:59.7213 Current:9.46665 Voltage:3.40562 JuncTemp:76.6483
Time 1549384298.481 -elapsed=3318 -active=3306 -remaining=3000
Temperature 1549384298.495 -sample=60.0,60.0,60.0,60.0,60.0,60.0 -heatsink=38.7 -cover=105.0 -block=60.0,60.0,60.0,60.0,60.0,60.0
LEDStatus 1549384298.888 Temperature:59.6862 Current:9.48814 Voltage:3.39717 JuncTemp:76.7941
Debug 1549384299.125 C: ISTAT?
Debug 1549384299.150 S: OK ISTAT? Running
Time 1549384299.486 -elapsed=3319 -active=3307 -remaining=2999
Temperature 1549384299.473 -sample=60.0,60.0,60.0,60.0,60.0,60.0 -heatsink=38.9 -cover=105.0 -block=60.0,60.0,60.0,60.0,60.0,60.0
LEDStatus 1549384299.888 Temperature:59.7565 Current:9.46665 Voltage:3.40139 JuncTemp:76.7433
Time 1549384300.485 -elapsed=3320 -active=3308 -remaining=2998
Temperature 1549384300.473 -sample=60.0,60.0,60.0,60.0,60.0,60.0 -heatsink=38.6 -cover=105.0 -block=60.0,60.0,60.0,60.0,60.0,60.0
LEDStatus 1549384300.887 Temperature:59.7213 Current:9.45591 Voltage:3.40562 JuncTemp:76.7837
Time 1549384301.481 -elapsed=3321 -active=3309 -remaining=2997
Temperature 1549384301.492 -sample=60.0,60.0,60.0,60.0,60.0,60.0 -heatsink=38.9 -cover=105.0 -block=60.0,60.0,60.0,60.0,60.0,60.0
LEDStatus 1549384301.887 Temperature:59.6509 Current:9.45591 Voltage:3.39717 JuncTemp:76.6834
Time 1549384302.481 -elapsed=3322 -active=3310 -remaining=2996
Temperature 1549384302.490 -sample=60.0,60.0,60.0,60.0,60.0,60.0 -heatsink=38.6 -cover=105.0 -block=60.0,60.0,60.0,60.0,60.0,60.0
LEDStatus 1549384302.888 Temperature:59.6862 Current:9.46665 Voltage:3.40139 JuncTemp:76.6077
Time 1549384303.481 -elapsed=3323 -active=3311 -remaining=2995
Temperature 1549384303.488 -sample=60.0,60.0,60.0,60.0,60.0,60.0 -heatsink=38.8 -cover=105.0 -block=60.0,60.0,60.0,60.0,60.0,60.0
LEDStatus 1549384303.888 Temperature:59.7213 Current:9.48814 Voltage:3.39717 JuncTemp:76.7433
Debug 1549384304.124 C: ISTAT?
Debug 1549384304.150 S: OK ISTAT? Running
Time 1549384304.481 -elapsed=3324 -active=3312 -remaining=2994
Temperature 1549384304.492 -sample=60.0,60.0,60.0,60.0,60.0,60.0 -heatsink=38.8 -cover=105.0 -block=60.0,60.0,60.0,60.0,60.0,60.0
LEDStatus 1549384304.888 Temperature:59.7565 Current:9.45591 Voltage:3.39928 JuncTemp:76.7854
Time 1549384305.481 -elapsed=3325 -active=3313 -remaining=2993
Temperature 1549384305.491 -sample=60.0,60.0,60.0,60.0,60.0,60.0 -heatsink=38.7 -cover=105.1 -block=60.0,60.0,60.0,60.0,60.0,60.0
LEDStatus 1549384305.888 Temperature:59.6862 Current:9.49889 Voltage:3.40139 JuncTemp:76.6675
Time 1549384306.482 -elapsed=3326 -active=3314 -remaining=2992
Temperature 1549384306.492 -sample=60.0,60.0,60.0,60.0,60.0,60.0 -heatsink=38.7 -cover=104.9 -block=60.0,60.0,60.0,60.0,60.0,60.0
LEDStatus 1549384306.887 Temperature:59.6509 Current:9.46665 Voltage:3.39928 JuncTemp:76.7626
Time 1549384307.482 -elapsed=3327 -active=3315 -remaining=2991
Temperature 1549384307.493 -sample=60.0,60.0,60.0,60.0,60.0,60.0 -heatsink=38.5 -cover=105.0 -block=60.0,60.0,60.0,60.0,60.0,60.0
LEDStatus 1549384307.887 Temperature:59.7213 Current:9.45591 Voltage:3.39928 JuncTemp:76.8224
Time 1549384308.481 -elapsed=3328 -active=3316 -remaining=2990
Temperature 1549384308.494 -sample=60.0,60.0,60.0,60.0,60.0,60.0 -heatsink=38.4 -cover=104.9 -block=60.0,60.0,60.0,60.0,60.0,60.0
LEDStatus 1549384308.878 Temperature:59.6509 Current:9.44516 Voltage:3.40773 JuncTemp:76.8542
Debug 1549384309.122 C: ISTAT?
Debug 1549384309.150 S: OK ISTAT? Running
Time 1549384309.484 -elapsed=3329 -active=3317 -remaining=2989
Temperature 1549384309.493 -sample=60.0,60.0,60.0,60.0,60.0,60.0 -heatsink=38.7 -cover=105.0 -block=60.0,60.0,60.0,60.0,60.0,60.0
LEDStatus 1549384309.888 Temperature:59.7917 Current:9.46665 Voltage:3.40139 JuncTemp:76.7714
Time 1549384310.481 -elapsed=3330 -active=3318 -remaining=2988
Temperature 1549384310.492 -sample=60.0,60.0,60.0,60.0,60.0,60.0 -heatsink=38.5 -cover=104.9 -block=60.0,60.0,60.0,60.0,60.0,60.0
LEDStatus 1549384310.888 Temperature:59.6862 Current:9.48814 Voltage:3.4035 JuncTemp:76.7925
Time 1549384311.481 -elapsed=3331 -active=3319 -remaining=2987
Temperature 1549384311.493 -sample=60.0,60.0,60.0,60.0,60.0,60.0 -heatsink=38.4 -cover=105.0 -block=60.0,60.0,60.0,60.0,60.0,60.0
LEDStatus 1549384311.888 Temperature:59.7213 Current:9.45591 Voltage:3.39717 JuncTemp:76.6922
Time 1549384312.487 -elapsed=3332 -active=3320 -remaining=2986
Temperature 1549384312.473 -sample=60.0,60.0,60.0,60.0,60.0,60.0 -heatsink=38.4 -cover=105.0 -block=60.0,60.0,60.0,60.0,60.0,60.0
LEDStatus 1549384312.887 Temperature:59.6862 Current:9.46665 Voltage:3.40562 JuncTemp:76.7062
Time 1549384313.481 -elapsed=3333 -active=3321 -remaining=2985
Temperature 1549384313.491 -sample=60.0,60.0,60.0,60.0,60.0,60.0 -heatsink=38.5 -cover=105.0 -block=60.0,60.0,60.0,60.0,60.0,60.0
LEDStatus 1549384313.887 Temperature:59.6862 Current:9.48814 Voltage:3.39506 JuncTemp:76.7538
Debug 1549384314.125 C: ISTAT?
Debug 1549384314.151 S: OK ISTAT? Running
Time 1549384314.481 -elapsed=3334 -active=3322 -remaining=2984
Temperature 1549384314.488 -sample=60.0,60.0,60.0,60.0,60.0,60.0 -heatsink=38.5 -cover=105.1 -block=60.0,60.0,60.0,60.0,60.0,60.0
LEDStatus 1549384314.879 Temperature:59.7917 Current:9.46665 Voltage:3.40562 JuncTemp:76.7502
Time 1549384315.485 -elapsed=3335 -active=3323 -remaining=2983
Temperature 1549384315.483 -sample=60.0,60.0,60.0,60.0,60.0,60.0 -heatsink=38.5 -cover=105.1 -block=60.0,60.0,60.0,60.0,60.0,60.0
LEDStatus 1549384315.888 Temperature:59.7213 Current:9.45591 Voltage:3.39717 JuncTemp:76.7362
Time 1549384316.485 -elapsed=3336 -active=3324 -remaining=2982
Temperature 1549384316.473 -sample=60.0,60.0,60.0,60.0,60.0,60.0 -heatsink=38.2 -cover=105.0 -block=60.0,60.0,60.0,60.0,60.0,60.0
LEDStatus 1549384316.888 Temperature:59.7213 Current:9.45591 Voltage:3.39717 JuncTemp:76.7221
Time 1549384317.485 -elapsed=3337 -active=3325 -remaining=2981
Temperature 1549384317.483 -sample=60.0,60.0,60.0,60.0,60.0,60.0 -heatsink=38.2 -cover=105.0 -block=60.0,60.0,60.0,60.0,60.0,60.0
LEDStatus 1549384317.888 Temperature:59.6862 Current:9.46665 Voltage:3.39928 JuncTemp:76.782
Time 1549384318.485 -elapsed=3338 -active=3326 -remaining=2980
Temperature 1549384318.483 -sample=60.0,60.0,60.0,60.0,60.0,60.0 -heatsink=38.5 -cover=105.1 -block=60.0,60.0,60.0,60.0,60.0,60.0
LEDStatus 1549384318.888 Temperature:59.6509 Current:9.43441 Voltage:3.4035 JuncTemp:76.6376
Debug 1549384319.118 C: ISTAT?
Debug 1549384319.130 S: OK ISTAT? Running
Time 1549384319.474 -elapsed=3339 -active=3327 -remaining=2979
Temperature 1549384319.477 -sample=60.0,60.0,60.0,60.0,60.0,60.0 -heatsink=38.3 -cover=104.9 -block=60.0,60.0,60.0,60.0,60.0,60.0
LEDStatus 1549384319.887 Temperature:59.6158 Current:9.46665 Voltage:3.39717 JuncTemp:76.6446
Time 1549384320.487 -elapsed=3340 -active=3328 -remaining=2978
Temperature 1549384320.483 -sample=60.0,60.0,60.0,60.0,60.0,60.0 -heatsink=38.2 -cover=104.9 -block=60.0,60.0,60.0,60.0,60.0,60.0
LEDStatus 1549384320.888 Temperature:59.6158 Current:9.46665 Voltage:3.4035 JuncTemp:76.7978
Time 1549384321.481 -elapsed=3341 -active=3329 -remaining=2977
Temperature 1549384321.493 -sample=60.0,60.0,60.0,60.0,60.0,60.0 -heatsink=38.2 -cover=104.9 -block=60.0,60.0,60.0,60.0,60.0,60.0
LEDStatus 1549384321.888 Temperature:59.6509 Current:9.45591 Voltage:3.4035 JuncTemp:76.6869
Time 1549384322.476 -elapsed=3342 -active=3330 -remaining=2976
Temperature 1549384322.471 -sample=60.0,60.0,60.0,60.0,60.0,60.0 -heatsink=38.1 -cover=105.0 -block=60.0,60.0,60.0,60.0,60.0,60.0
LEDStatus 1549384322.888 Temperature:59.6509 Current:9.46665 Voltage:3.39295 JuncTemp:76.7661
Debug 1549384323.279 Start XML:NEW S2-C26-T2-P1
Debug 1549384323.281 End XML:NEW S2-C26-T2-P1
Info 1549384323.282 Motor start m5 x5
Debug 1549384323.338 Start XML:NEW 2-26-2-1-m5-x5
Debug 1549384323.339 End XML:NEW 2-26-2-1-m5-x5
Time 1549384323.474 -elapsed=3343 -active=3331 -remaining=2975
Temperature 1549384323.477 -sample=60.0,60.0,60.0,60.0,60.0,60.0 -heatsink=38.1 -cover=105.1 -block=60.0,60.0,60.0,60.0,60.0,60.0
Debug 1549384323.566 LLAC ACK: Acknowledge (type=3), name=Unknown, dest=0x00, source=0x91, control=0x01, id=0x0000, msgid=0x7CC7, data=[]
Debug 1549384323.567 LLAC ACK reply: Acknowledge (type=3), name=Unknown, dest=0x91, source=0x00, control=0x01, id=0x0000, msgid=0x7CC7, data=[]
Debug 1549384323.582 LLAC ACK: Acknowledge (type=3), name=Unknown, dest=0x00, source=0x91, control=0x01, id=0x0000, msgid=0x7CC9, data=[]
Debug 1549384323.583 LLAC ACK reply: Acknowledge (type=3), name=Unknown, dest=0x91, source=0x00, control=0x01, id=0x0000, msgid=0x7CC9, data=[]
Info 1549384323.585 Motor end m5 x5
Info 1549384323.595 Emission Encoder -36 18000 Excitation Encoder -18 0
Info 1549384323.596 Capture start m5 x5
Debug 1549384323.648 Start XML:IMAGe+ S02_C026_T02_P0001_M5_X5_E1.tiff {'blkID': '21', 'run': '20190205smp65-76', 'exposure': '200', 'excitationColor': 'x5', 'point': '0001', 'blockTemperature': '59.9977,60.0031,59.9927,60.0107,60.0055,60.0137', 'lampTemperature': '59.7565', 'lamp': '90', 'sampleVolume': '10', 'step': '02', 'emissionColor': 'm5', 'exposureIndex': '1', 'time': '1549384323.614', 'sampleTemperature': '59.9996,60.0001,59.9994,59.9989,59.9997,59.9997', 'stage': '02', 'coverTemperature': '104.989', 'cycle': '026'}
Debug 1549384323.649 End XML:IMAGe+ S02_C026_T02_P0001_M5_X5_E1.tiff {'blkID': '21', 'run': '20190205smp65-76', 'exposure': '200', 'excitationColor': 'x5', 'point': '0001', 'blockTemperature': '59.9977,60.0031,59.9927,60.0107,60.0055,60.0137', 'lampTemperature': '59.7565', 'lamp': '90', 'sampleVolume': '10', 'step': '02', 'emissionColor': 'm5', 'exposureIndex': '1', 'time': '1549384323.614', 'sampleTemperature': '59.9996,60.0001,59.9994,59.9989,59.9997,59.9997', 'stage': '02', 'coverTemperature': '104.989', 'cycle': '026'}
Debug 1549384323.663 CAMera:ACQuire start exposure
LEDStatus 1549384323.879 Temperature:59.7213 Current:9.46665 Voltage:3.40139 JuncTemp:76.6183
Debug 1549384324.118 C: ISTAT?
Debug 1549384324.130 S: OK ISTAT? Running
Debug 1549384324.303 CAMera:ACQuire end exposure
Info 1549384324.313 Capture end m5 x5
Image 1549384324.316 -run='20190205smp65-76' -stage=2 -cycle=26 -step=2 -point=1  -emission=m5 -excitation=x5  -exposure=200 -lamp=90 -filepath='EXPERIMENTS:20190205smp65-76/apldbio/sds/images/S02_C026_T02_P0001_M5_X5_E1.tiff'
Info 1549384324.316 Capture start m5 x5
Debug 1549384324.392 Start XML:IMAGe+ S02_C026_T02_P0001_M5_X5_E2.tiff {'blkID': '21', 'run': '20190205smp65-76', 'exposure': '920', 'excitationColor': 'x5', 'point': '0001', 'blockTemperature': '59.9977,60.0031,59.9927,60.0107,60.0055,60.0137', 'lampTemperature': '59.7565', 'lamp': '90', 'sampleVolume': '10', 'step': '02', 'emissionColor': 'm5', 'exposureIndex': '2', 'time': '1549384324.335', 'sampleTemperature': '59.9996,60.0001,59.9994,59.9989,59.9997,59.9997', 'stage': '02', 'coverTemperature': '104.989', 'cycle': '026'}
Debug 1549384324.393 End XML:IMAGe+ S02_C026_T02_P0001_M5_X5_E2.tiff {'blkID': '21', 'run': '20190205smp65-76', 'exposure': '920', 'excitationColor': 'x5', 'point': '0001', 'blockTemperature': '59.9977,60.0031,59.9927,60.0107,60.0055,60.0137', 'lampTemperature': '59.7565', 'lamp': '90', 'sampleVolume': '10', 'step': '02', 'emissionColor': 'm5', 'exposureIndex': '2', 'time': '1549384324.335', 'sampleTemperature': '59.9996,60.0001,59.9994,59.9989,59.9997,59.9997', 'stage': '02', 'coverTemperature': '104.989', 'cycle': '026'}
Debug 1549384324.407 CAMera:ACQuire start exposure
Time 1549384324.476 -elapsed=3344 -active=3332 -remaining=2974
Temperature 1549384324.473 -sample=60.0,60.0,60.0,60.0,60.0,60.0 -heatsink=38.1 -cover=104.9 -block=60.0,60.0,60.0,60.0,60.0,60.0
LEDStatus 1549384324.888 Temperature:59.7565 Current:9.45591 Voltage:3.39506 JuncTemp:76.9086
Time 1549384325.487 -elapsed=3345 -active=3333 -remaining=2973
Debug 1549384325.481 CAMera:ACQuire end exposure
Temperature 1549384325.484 -sample=60.0,60.0,60.0,60.0,60.0,60.0 -heatsink=38.2 -cover=105.1 -block=60.0,60.0,60.0,60.0,60.0,60.0
Info 1549384325.513 Capture end m5 x5
Info 1549384325.518 Motor start m3 x3
Image 1549384325.544 -run='20190205smp65-76' -stage=2 -cycle=26 -step=2 -point=1  -emission=m5 -excitation=x5  -exposure=920 -lamp=90 -filepath='EXPERIMENTS:20190205smp65-76/apldbio/sds/images/S02_C026_T02_P0001_M5_X5_E2.tiff'
Debug 1549384325.587 Start XML:NEW 2-26-2-1-m3-x3
Debug 1549384325.588 End XML:NEW 2-26-2-1-m3-x3
Debug 1549384325.758 LLAC ACK: Acknowledge (type=3), name=Unknown, dest=0x00, source=0x91, control=0x01, id=0x0000, msgid=0x7D05, data=[]
Debug 1549384325.758 LLAC ACK reply: Acknowledge (type=3), name=Unknown, dest=0x91, source=0x00, control=0x01, id=0x0000, msgid=0x7D05, data=[]
Debug 1549384325.777 LLAC ACK: Acknowledge (type=3), name=Unknown, dest=0x00, source=0x91, control=0x01, id=0x0000, msgid=0x7D07, data=[]
Debug 1549384325.777 LLAC ACK reply: Acknowledge (type=3), name=Unknown, dest=0x91, source=0x00, control=0x01, id=0x0000, msgid=0x7D07, data=[]
Info 1549384325.779 Motor end m3 x3
Info 1549384325.789 Emission Encoder -36 22500 Excitation Encoder -18 15750
Info 1549384325.791 Capture start m3 x3
Debug 1549384325.842 Start XML:IMAGe+ S02_C026_T02_P0001_M3_X3_E1.tiff {'blkID': '21', 'run': '20190205smp65-76', 'exposure': '125', 'excitationColor': 'x3', 'point': '0001', 'blockTemperature': '59.9977,60.0031,59.9927,60.0107,60.0055,60.0137', 'lampTemperature': '59.7565', 'lamp': '90', 'sampleVolume': '10', 'step': '02', 'emissionColor': 'm3', 'exposureIndex': '1', 'time': '1549384325.808', 'sampleTemperature': '59.9996,60.0001,59.9994,59.9989,59.9997,59.9997', 'stage': '02', 'coverTemperature': '104.989', 'cycle': '026'}
Debug 1549384325.843 End XML:IMAGe+ S02_C026_T02_P0001_M3_X3_E1.tiff {'blkID': '21', 'run': '20190205smp65-76', 'exposure': '125', 'excitationColor': 'x3', 'point': '0001', 'blockTemperature': '59.9977,60.0031,59.9927,60.0107,60.0055,60.0137', 'lampTemperature': '59.7565', 'lamp': '90', 'sampleVolume': '10', 'step': '02', 'emissionColor': 'm3', 'exposureIndex': '1', 'time': '1549384325.808', 'sampleTemperature': '59.9996,60.0001,59.9994,59.9989,59.9997,59.9997', 'stage': '02', 'coverTemperature': '104.989', 'cycle': '026'}
Debug 1549384325.858 CAMera:ACQuire start exposure
LEDStatus 1549384325.878 Temperature:59.7917 Current:9.4774 Voltage:3.39928 JuncTemp:76.9544
Debug 1549384326.455 CAMera:ACQuire end exposure
Info 1549384326.471 Capture end m3 x3
Time 1549384326.492 -elapsed=3346 -active=3334 -remaining=2972
Info 1549384326.501 Capture start m3 x3
Image 1549384326.507 -run='20190205smp65-76' -stage=2 -cycle=26 -step=2 -point=1  -emission=m3 -excitation=x3  -exposure=125 -lamp=90 -filepath='EXPERIMENTS:20190205smp65-76/apldbio/sds/images/S02_C026_T02_P0001_M3_X3_E1.tiff'
Debug 1549384326.562 Start XML:IMAGe+ S02_C026_T02_P0001_M3_X3_E2.tiff {'blkID': '21', 'run': '20190205smp65-76', 'exposure': '560', 'excitationColor': 'x3', 'point': '0001', 'blockTemperature': '59.9977,60.0031,59.9927,60.0107,60.0055,60.0137', 'lampTemperature': '59.7565', 'lamp': '90', 'sampleVolume': '10', 'step': '02', 'emissionColor': 'm3', 'exposureIndex': '2', 'time': '1549384326.522', 'sampleTemperature': '59.9996,60.0001,59.9994,59.9989,59.9997,59.9997', 'stage': '02', 'coverTemperature': '104.989', 'cycle': '026'}
Debug 1549384326.564 End XML:IMAGe+ S02_C026_T02_P0001_M3_X3_E2.tiff {'blkID': '21', 'run': '20190205smp65-76', 'exposure': '560', 'excitationColor': 'x3', 'point': '0001', 'blockTemperature': '59.9977,60.0031,59.9927,60.0107,60.0055,60.0137', 'lampTemperature': '59.7565', 'lamp': '90', 'sampleVolume': '10', 'step': '02', 'emissionColor': 'm3', 'exposureIndex': '2', 'time': '1549384326.522', 'sampleTemperature': '59.9996,60.0001,59.9994,59.9989,59.9997,59.9997', 'stage': '02', 'coverTemperature': '104.989', 'cycle': '026'}
Debug 1549384326.580 CAMera:ACQuire start exposure
Temperature 1549384326.498 -sample=60.0,60.0,60.0,60.0,60.0,60.0 -heatsink=37.9 -cover=104.9 -block=60.0,60.0,60.0,60.0,60.0,60.0
LEDStatus 1549384326.888 Temperature:59.8972 Current:9.4774 Voltage:3.40139 JuncTemp:76.9792
Debug 1549384327.433 CAMera:ACQuire end exposure
Info 1549384327.443 Capture end m3 x3
Image 1549384327.447 -run='20190205smp65-76' -stage=2 -cycle=26 -step=2 -point=1  -emission=m3 -excitation=x3  -exposure=560 -lamp=90 -filepath='EXPERIMENTS:20190205smp65-76/apldbio/sds/images/S02_C026_T02_P0001_M3_X3_E2.tiff'
Info 1549384327.447 Motor start m4 x4
Time 1549384327.475 -elapsed=3347 -active=3335 -remaining=2971
Temperature 1549384327.478 -sample=60.0,60.0,60.0,60.0,60.0,60.0 -heatsink=38.1 -cover=105.0 -block=60.0,60.0,60.0,60.0,60.0,60.0
Debug 1549384327.528 Start XML:NEW 2-26-2-1-m4-x4
Debug 1549384327.529 End XML:NEW 2-26-2-1-m4-x4
Debug 1549384327.793 LLAC ACK: Acknowledge (type=3), name=Unknown, dest=0x00, source=0x91, control=0x01, id=0x0000, msgid=0x7D35, data=[]
Debug 1549384327.793 LLAC ACK reply: Acknowledge (type=3), name=Unknown, dest=0x91, source=0x00, control=0x01, id=0x0000, msgid=0x7D35, data=[]
Debug 1549384327.819 LLAC ACK: Acknowledge (type=3), name=Unknown, dest=0x00, source=0x91, control=0x01, id=0x0000, msgid=0x7D37, data=[]
Debug 1549384327.820 LLAC ACK reply: Acknowledge (type=3), name=Unknown, dest=0x91, source=0x00, control=0x01, id=0x0000, msgid=0x7D37, data=[]
Info 1549384327.824 Motor end m4 x4
Info 1549384327.844 Emission Encoder -36 0 Excitation Encoder -18 9000
Info 1549384327.847 Capture start m4 x4
Debug 1549384327.906 Start XML:IMAGe+ S02_C026_T02_P0001_M4_X4_E1.tiff {'blkID': '21', 'run': '20190205smp65-76', 'exposure': '150', 'excitationColor': 'x4', 'point': '0001', 'blockTemperature': '59.9977,60.0031,59.9927,60.0107,60.0055,60.0137', 'lampTemperature': '59.7565', 'lamp': '90', 'sampleVolume': '10', 'step': '02', 'emissionColor': 'm4', 'exposureIndex': '1', 'time': '1549384327.872', 'sampleTemperature': '59.9996,60.0001,59.9994,59.9989,59.9997,59.9997', 'stage': '02', 'coverTemperature': '104.989', 'cycle': '026'}
Debug 1549384327.907 End XML:IMAGe+ S02_C026_T02_P0001_M4_X4_E1.tiff {'blkID': '21', 'run': '20190205smp65-76', 'exposure': '150', 'excitationColor': 'x4', 'point': '0001', 'blockTemperature': '59.9977,60.0031,59.9927,60.0107,60.0055,60.0137', 'lampTemperature': '59.7565', 'lamp': '90', 'sampleVolume': '10', 'step': '02', 'emissionColor': 'm4', 'exposureIndex': '1', 'time': '1549384327.872', 'sampleTemperature': '59.9996,60.0001,59.9994,59.9989,59.9997,59.9997', 'stage': '02', 'coverTemperature': '104.989', 'cycle': '026'}
Debug 1549384327.921 CAMera:ACQuire start exposure
LEDStatus 1549384327.926 Temperature:59.7917 Current:9.45591 Voltage:3.40773 JuncTemp:77.0425
Time 1549384328.481 -elapsed=3348 -active=3336 -remaining=2970
Temperature 1549384328.492 -sample=60.0,60.0,60.0,60.0,60.0,60.0 -heatsink=38.1 -cover=104.9 -block=60.0,60.0,60.0,60.0,60.0,60.0
Debug 1549384328.533 CAMera:ACQuire end exposure
Info 1549384328.544 Capture end m4 x4
Image 1549384328.547 -run='20190205smp65-76' -stage=2 -cycle=26 -step=2 -point=1  -emission=m4 -excitation=x4  -exposure=150 -lamp=90 -filepath='EXPERIMENTS:20190205smp65-76/apldbio/sds/images/S02_C026_T02_P0001_M4_X4_E1.tiff'
Info 1549384328.547 Capture start m4 x4
Debug 1549384328.608 Start XML:IMAGe+ S02_C026_T02_P0001_M4_X4_E2.tiff {'blkID': '21', 'run': '20190205smp65-76', 'exposure': '800', 'excitationColor': 'x4', 'point': '0001', 'blockTemperature': '59.9977,60.0031,59.9927,60.0107,60.0055,60.0137', 'lampTemperature': '59.7565', 'lamp': '90', 'sampleVolume': '10', 'step': '02', 'emissionColor': 'm4', 'exposureIndex': '2', 'time': '1549384328.565', 'sampleTemperature': '59.9996,60.0001,59.9994,59.9989,59.9997,59.9997', 'stage': '02', 'coverTemperature': '104.989', 'cycle': '026'}
Debug 1549384328.609 End XML:IMAGe+ S02_C026_T02_P0001_M4_X4_E2.tiff {'blkID': '21', 'run': '20190205smp65-76', 'exposure': '800', 'excitationColor': 'x4', 'point': '0001', 'blockTemperature': '59.9977,60.0031,59.9927,60.0107,60.0055,60.0137', 'lampTemperature': '59.7565', 'lamp': '90', 'sampleVolume': '10', 'step': '02', 'emissionColor': 'm4', 'exposureIndex': '2', 'time': '1549384328.565', 'sampleTemperature': '59.9996,60.0001,59.9994,59.9989,59.9997,59.9997', 'stage': '02', 'coverTemperature': '104.989', 'cycle': '026'}
Debug 1549384328.624 CAMera:ACQuire start exposure
LEDStatus 1549384328.888 Temperature:59.9324 Current:9.48814 Voltage:3.39295 JuncTemp:76.905
Debug 1549384329.119 C: ISTAT?
Debug 1549384329.131 S: OK ISTAT? Running
Time 1549384329.481 -elapsed=3349 -active=3337 -remaining=2969
Temperature 1549384329.492 -sample=60.0,60.0,60.0,60.0,60.0,60.0 -heatsink=37.9 -cover=104.9 -block=60.0,60.0,60.0,60.0,60.0,60.0
Debug 1549384329.613 CAMera:ACQuire end exposure
Info 1549384329.623 Capture end m4 x4
Info 1549384329.626 Motor start m2 x2
Image 1549384329.631 -run='20190205smp65-76' -stage=2 -cycle=26 -step=2 -point=1  -emission=m4 -excitation=x4  -exposure=800 -lamp=90 -filepath='EXPERIMENTS:20190205smp65-76/apldbio/sds/images/S02_C026_T02_P0001_M4_X4_E2.tiff'
Debug 1549384329.686 Start XML:NEW 2-26-2-1-m2-x2
Debug 1549384329.687 End XML:NEW 2-26-2-1-m2-x2
Debug 1549384329.862 LLAC ACK: Acknowledge (type=3), name=Unknown, dest=0x00, source=0x91, control=0x01, id=0x0000, msgid=0x7D65, data=[]
Debug 1549384329.863 LLAC ACK reply: Acknowledge (type=3), name=Unknown, dest=0x91, source=0x00, control=0x01, id=0x0000, msgid=0x7D65, data=[]
Debug 1549384329.879 LLAC ACK: Acknowledge (type=3), name=Unknown, dest=0x00, source=0x91, control=0x01, id=0x0000, msgid=0x7D67, data=[]
Debug 1549384329.880 LLAC ACK reply: Acknowledge (type=3), name=Unknown, dest=0x91, source=0x00, control=0x01, id=0x0000, msgid=0x7D67, data=[]
LEDStatus 1549384329.895 Temperature:60.0379 Current:9.4774 Voltage:3.39295 JuncTemp:76.9947
Info 1549384329.898 Motor end m2 x2
Info 1549384329.918 Emission Encoder -36 31500 Excitation Encoder -18 11250
Info 1549384329.920 Capture start m2 x2
Debug 1549384329.968 Start XML:IMAGe+ S02_C026_T02_P0001_M2_X2_E1.tiff {'blkID': '21', 'run': '20190205smp65-76', 'exposure': '100', 'excitationColor': 'x2', 'point': '0001', 'blockTemperature': '59.9977,60.0031,59.9927,60.0107,60.0055,60.0137', 'lampTemperature': '59.7565', 'lamp': '90', 'sampleVolume': '10', 'step': '02', 'emissionColor': 'm2', 'exposureIndex': '1', 'time': '1549384329.936', 'sampleTemperature': '59.9996,60.0001,59.9994,59.9989,59.9997,59.9997', 'stage': '02', 'coverTemperature': '104.989', 'cycle': '026'}
Debug 1549384329.969 End XML:IMAGe+ S02_C026_T02_P0001_M2_X2_E1.tiff {'blkID': '21', 'run': '20190205smp65-76', 'exposure': '100', 'excitationColor': 'x2', 'point': '0001', 'blockTemperature': '59.9977,60.0031,59.9927,60.0107,60.0055,60.0137', 'lampTemperature': '59.7565', 'lamp': '90', 'sampleVolume': '10', 'step': '02', 'emissionColor': 'm2', 'exposureIndex': '1', 'time': '1549384329.936', 'sampleTemperature': '59.9996,60.0001,59.9994,59.9989,59.9997,59.9997', 'stage': '02', 'coverTemperature': '104.989', 'cycle': '026'}
Debug 1549384329.983 CAMera:ACQuire start exposure
Time 1549384330.481 -elapsed=3350 -active=3338 -remaining=2968
Temperature 1549384330.486 -sample=60.0,60.0,60.0,60.0,60.0,60.0 -heatsink=38.0 -cover=105.0 -block=60.0,60.0,60.0,60.0,60.0,60.0
Debug 1549384330.563 CAMera:ACQuire end exposure
Info 1549384330.573 Capture end m2 x2
Image 1549384330.577 -run='20190205smp65-76' -stage=2 -cycle=26 -step=2 -point=1  -emission=m2 -excitation=x2  -exposure=100 -lamp=90 -filepath='EXPERIMENTS:20190205smp65-76/apldbio/sds/images/S02_C026_T02_P0001_M2_X2_E1.tiff'
Info 1549384330.576 Capture start m2 x2
Debug 1549384330.634 Start XML:IMAGe+ S02_C026_T02_P0001_M2_X2_E2.tiff {'blkID': '21', 'run': '20190205smp65-76', 'exposure': '430', 'excitationColor': 'x2', 'point': '0001', 'blockTemperature': '59.9977,60.0031,59.9927,60.0107,60.0055,60.0137', 'lampTemperature': '59.7565', 'lamp': '90', 'sampleVolume': '10', 'step': '02', 'emissionColor': 'm2', 'exposureIndex': '2', 'time': '1549384330.596', 'sampleTemperature': '59.9996,60.0001,59.9994,59.9989,59.9997,59.9997', 'stage': '02', 'coverTemperature': '104.989', 'cycle': '026'}
Debug 1549384330.635 End XML:IMAGe+ S02_C026_T02_P0001_M2_X2_E2.tiff {'blkID': '21', 'run': '20190205smp65-76', 'exposure': '430', 'excitationColor': 'x2', 'point': '0001', 'blockTemperature': '59.9977,60.0031,59.9927,60.0107,60.0055,60.0137', 'lampTemperature': '59.7565', 'lamp': '90', 'sampleVolume': '10', 'step': '02', 'emissionColor': 'm2', 'exposureIndex': '2', 'time': '1549384330.596', 'sampleTemperature': '59.9996,60.0001,59.9994,59.9989,59.9997,59.9997', 'stage': '02', 'coverTemperature': '104.989', 'cycle': '026'}
Debug 1549384330.650 CAMera:ACQuire start exposure
LEDStatus 1549384330.889 Temperature:59.9676 Current:9.48814 Voltage:3.39928 JuncTemp:76.9455
Debug 1549384331.425 CAMera:ACQuire end exposure
Info 1549384331.448 Capture end m2 x2
Image 1549384331.455 -run='20190205smp65-76' -stage=2 -cycle=26 -step=2 -point=1  -emission=m2 -excitation=x2  -exposure=430 -lamp=90 -filepath='EXPERIMENTS:20190205smp65-76/apldbio/sds/images/S02_C026_T02_P0001_M2_X2_E2.tiff'
Info 1549384331.454 Motor start m1 x1
Time 1549384331.474 -elapsed=3351 -active=3339 -remaining=2967
Temperature 1549384331.476 -sample=60.0,60.0,60.0,60.0,60.0,60.0 -heatsink=38.0 -cover=105.0 -block=60.0,60.0,60.0,60.0,60.0,60.0
Debug 1549384331.540 Start XML:NEW 2-26-2-1-m1-x1
Debug 1549384331.541 End XML:NEW 2-26-2-1-m1-x1
Debug 1549384331.759 LLAC ACK: Acknowledge (type=3), name=Unknown, dest=0x00, source=0x91, control=0x01, id=0x0000, msgid=0x7D95, data=[]
Debug 1549384331.759 LLAC ACK reply: Acknowledge (type=3), name=Unknown, dest=0x91, source=0x00, control=0x01, id=0x0000, msgid=0x7D95, data=[]
Debug 1549384331.777 LLAC ACK: Acknowledge (type=3), name=Unknown, dest=0x00, source=0x91, control=0x01, id=0x0000, msgid=0x7D97, data=[]
Debug 1549384331.778 LLAC ACK reply: Acknowledge (type=3), name=Unknown, dest=0x91, source=0x00, control=0x01, id=0x0000, msgid=0x7D97, data=[]
Info 1549384331.780 Motor end m1 x1
Info 1549384331.790 Emission Encoder -36 4500 Excitation Encoder -18 6750
Info 1549384331.791 Capture start m1 x1
Debug 1549384331.840 Start XML:IMAGe+ S02_C026_T02_P0001_M1_X1_E1.tiff {'blkID': '21', 'run': '20190205smp65-76', 'exposure': '60', 'excitationColor': 'x1', 'point': '0001', 'blockTemperature': '59.9977,60.0031,59.9927,60.0107,60.0055,60.0137', 'lampTemperature': '59.7565', 'lamp': '90', 'sampleVolume': '10', 'step': '02', 'emissionColor': 'm1', 'exposureIndex': '1', 'time': '1549384331.807', 'sampleTemperature': '59.9996,60.0001,59.9994,59.9989,59.9997,59.9997', 'stage': '02', 'coverTemperature': '104.989', 'cycle': '026'}
Debug 1549384331.841 End XML:IMAGe+ S02_C026_T02_P0001_M1_X1_E1.tiff {'blkID': '21', 'run': '20190205smp65-76', 'exposure': '60', 'excitationColor': 'x1', 'point': '0001', 'blockTemperature': '59.9977,60.0031,59.9927,60.0107,60.0055,60.0137', 'lampTemperature': '59.7565', 'lamp': '90', 'sampleVolume': '10', 'step': '02', 'emissionColor': 'm1', 'exposureIndex': '1', 'time': '1549384331.807', 'sampleTemperature': '59.9996,60.0001,59.9994,59.9989,59.9997,59.9997', 'stage': '02', 'coverTemperature': '104.989', 'cycle': '026'}
Debug 1549384331.854 CAMera:ACQuire start exposure
LEDStatus 1549384331.879 Temperature:59.9676 Current:9.45591 Voltage:3.4035 JuncTemp:77.1041
Debug 1549384332.415 CAMera:ACQuire end exposure
Info 1549384332.431 Capture end m1 x1
Info 1549384332.436 Capture start m1 x1
Image 1549384332.456 -run='20190205smp65-76' -stage=2 -cycle=26 -step=2 -point=1  -emission=m1 -excitation=x1  -exposure=60 -lamp=90 -filepath='EXPERIMENTS:20190205smp65-76/apldbio/sds/images/S02_C026_T02_P0001_M1_X1_E1.tiff'
Time 1549384332.475 -elapsed=3352 -active=3340 -remaining=2966
Temperature 1549384332.479 -sample=60.0,60.0,60.0,60.0,60.0,60.0 -heatsink=38.0 -cover=105.0 -block=60.0,60.0,60.0,60.0,60.0,60.0
Debug 1549384332.524 Start XML:IMAGe+ S02_C026_T02_P0001_M1_X1_E2.tiff {'blkID': '21', 'run': '20190205smp65-76', 'exposure': '175', 'excitationColor': 'x1', 'point': '0001', 'blockTemperature': '59.9977,60.0031,59.9927,60.0107,60.0055,60.0137', 'lampTemperature': '59.7565', 'lamp': '90', 'sampleVolume': '10', 'step': '02', 'emissionColor': 'm1', 'exposureIndex': '2', 'time': '1549384332.483', 'sampleTemperature': '59.9996,60.0001,59.9994,59.9989,59.9997,59.9997', 'stage': '02', 'coverTemperature': '104.989', 'cycle': '026'}
Debug 1549384332.525 End XML:IMAGe+ S02_C026_T02_P0001_M1_X1_E2.tiff {'blkID': '21', 'run': '20190205smp65-76', 'exposure': '175', 'excitationColor': 'x1', 'point': '0001', 'blockTemperature': '59.9977,60.0031,59.9927,60.0107,60.0055,60.0137', 'lampTemperature': '59.7565', 'lamp': '90', 'sampleVolume': '10', 'step': '02', 'emissionColor': 'm1', 'exposureIndex': '2', 'time': '1549384332.483', 'sampleTemperature': '59.9996,60.0001,59.9994,59.9989,59.9997,59.9997', 'stage': '02', 'coverTemperature': '104.989', 'cycle': '026'}
Debug 1549384332.541 CAMera:ACQuire start exposure
LEDStatus 1549384332.888 Temperature:60.0027 Current:9.46665 Voltage:3.39084 JuncTemp:76.9189
Debug 1549384333.165 CAMera:ACQuire end exposure
Info 1549384333.181 Capture end m1 x1
Image 1549384333.192 -run='20190205smp65-76' -stage=2 -cycle=26 -step=2 -point=1  -emission=m1 -excitation=x1  -exposure=175 -lamp=90 -filepath='EXPERIMENTS:20190205smp65-76/apldbio/sds/images/S02_C026_T02_P0001_M1_X1_E2.tiff'
Info 1549384333.192 Capture start m1 x1
Debug 1549384333.245 Start XML:IMAGe+ S02_C026_T02_P0001_M1_X1_E3.tiff {'blkID': '21', 'run': '20190205smp65-76', 'exposure': '520', 'excitationColor': 'x1', 'point': '0001', 'blockTemperature': '59.9977,60.0031,59.9927,60.0107,60.0055,60.0137', 'lampTemperature': '59.7565', 'lamp': '90', 'sampleVolume': '10', 'step': '02', 'emissionColor': 'm1', 'exposureIndex': '3', 'time': '1549384333.210', 'sampleTemperature': '59.9996,60.0001,59.9994,59.9989,59.9997,59.9997', 'stage': '02', 'coverTemperature': '104.989', 'cycle': '026'}
Debug 1549384333.245 End XML:IMAGe+ S02_C026_T02_P0001_M1_X1_E3.tiff {'blkID': '21', 'run': '20190205smp65-76', 'exposure': '520', 'excitationColor': 'x1', 'point': '0001', 'blockTemperature': '59.9977,60.0031,59.9927,60.0107,60.0055,60.0137', 'lampTemperature': '59.7565', 'lamp': '90', 'sampleVolume': '10', 'step': '02', 'emissionColor': 'm1', 'exposureIndex': '3', 'time': '1549384333.210', 'sampleTemperature': '59.9996,60.0001,59.9994,59.9989,59.9997,59.9997', 'stage': '02', 'coverTemperature': '104.989', 'cycle': '026'}
Debug 1549384333.259 CAMera:ACQuire start exposure
Time 1549384333.474 -elapsed=3353 -active=3341 -remaining=2965
Temperature 1549384333.477 -sample=60.0,60.0,60.0,60.0,60.0,60.0 -heatsink=38.0 -cover=105.0 -block=60.0,60.0,60.0,60.0,60.0,60.0
LEDStatus 1549384333.888 Temperature:59.9324 Current:9.44516 Voltage:3.39295 JuncTemp:77.0421
Debug 1549384334.083 CAMera:ACQuire end exposure
Info 1549384334.093 Capture end m1 x1
Image 1549384334.097 -run='20190205smp65-76' -stage=2 -cycle=26 -step=2 -point=1  -emission=m1 -excitation=x1  -exposure=520 -lamp=90 -filepath='EXPERIMENTS:20190205smp65-76/apldbio/sds/images/S02_C026_T02_P0001_M1_X1_E3.tiff'
Debug 1549384334.119 Start XML:WRITe+ 2-26-2-1-m5-x5 EXPERIMENTS:/20190205smp65-76/apldbio/sds//quant/2-26-2-1-m5-x5.xml
Debug 1549384334.120 C: ISTAT?
Debug 1549384334.145 End XML:WRITe+ 2-26-2-1-m5-x5 EXPERIMENTS:/20190205smp65-76/apldbio/sds//quant/2-26-2-1-m5-x5.xml
Debug 1549384334.147 Acquiring PA queue lock
Debug 1549384334.147 Acquired PA queue lock
Debug 1549384334.162 S: OK ISTAT? Running
Debug 1549384334.162 Released PA queue lock
Debug 1549384334.163 Acquiring palock[0] execution lock
Debug 1549384334.163 Acquired palock[0] execution lock
Debug 1549384334.205 TBC acquiring operative lock
Debug 1549384334.395 LLAC ACK: Acknowledge (type=3), name=Unknown, dest=0x00, source=0x91, control=0x01, id=0x0000, msgid=0x7DC9, data=[]
Debug 1549384334.396 LLAC ACK reply: Acknowledge (type=3), name=Unknown, dest=0x91, source=0x00, control=0x01, id=0x0000, msgid=0x7DC9, data=[]
Time 1549384334.475 -elapsed=3354 -active=3342 -remaining=2964
Temperature 1549384334.479 -sample=60.0,60.0,60.0,60.0,60.0,60.0 -heatsink=37.8 -cover=104.9 -block=60.0,60.0,60.0,60.0,60.0,60.0
Debug 1549384334.516 LLAC ACK: Acknowledge (type=3), name=Unknown, dest=0x00, source=0x91, control=0x01, id=0x0000, msgid=0x7DCB, data=[]
Debug 1549384334.517 LLAC ACK reply: Acknowledge (type=3), name=Unknown, dest=0x91, source=0x00, control=0x01, id=0x0000, msgid=0x7DCB, data=[]
Debug 1549384334.667 Released palock[0] execution lock
Preprocessing 1549384334.670 <quote.message>Input run configuration file: /data/vendor/IS/experiments/20190205smp65-76/apldbio/sds/quant/2-26-2-1-m5-x5.xml
Block Type:  96Wells
Finished read calibration files
...run ROI Quantitation
ROI Quantitation done in 0.045306 seconds 
Quant files saved in /data/vendor/IS/experiments/20190205smp65-76/apldbio/sds/quant
...run Preproc Quantitation task
Preproc Quantitation in 0.000286 seconds 
FilterData files saved in /data/vendor/IS/experiments/20190205smp65-76/apldbio/sds/filter
Success: Preprocessing ok
</quote.message>
Debug 1549384334.688 Start XML:FilterDATa+ S02_C026_T02_P0001_M5_X5_filterdata.xml {}
Debug 1549384334.689 End XML:FilterDATa+ S02_C026_T02_P0001_M5_X5_filterdata.xml {}
Debug 1549384334.697 Start XML:WRITe+ 2-26-2-1-m3-x3 EXPERIMENTS:/20190205smp65-76/apldbio/sds//quant/2-26-2-1-m3-x3.xml
Debug 1549384334.712 End XML:WRITe+ 2-26-2-1-m3-x3 EXPERIMENTS:/20190205smp65-76/apldbio/sds//quant/2-26-2-1-m3-x3.xml
Debug 1549384334.714 Acquiring PA queue lock
Debug 1549384334.714 Acquired PA queue lock
Debug 1549384334.714 Released PA queue lock
Debug 1549384334.715 Acquiring palock[1] execution lock
Debug 1549384334.715 Acquired palock[1] execution lock
LEDStatus 1549384334.882 Temperature:59.9324 Current:9.44516 Voltage:3.40139 JuncTemp:77.0527
Debug 1549384335.198 Released palock[1] execution lock
Preprocessing 1549384335.201 <quote.message>Input run configuration file: /data/vendor/IS/experiments/20190205smp65-76/apldbio/sds/quant/2-26-2-1-m3-x3.xml
Block Type:  96Wells
Finished read calibration files
...run ROI Quantitation
ROI Quantitation done in 0.043735 seconds 
Quant files saved in /data/vendor/IS/experiments/20190205smp65-76/apldbio/sds/quant
...run Preproc Quantitation task
Preproc Quantitation in 0.000287 seconds 
FilterData files saved in /data/vendor/IS/experiments/20190205smp65-76/apldbio/sds/filter
Success: Preprocessing ok
</quote.message>
Debug 1549384335.219 Start XML:FilterDATa+ S02_C026_T02_P0001_M3_X3_filterdata.xml {}
Debug 1549384335.220 End XML:FilterDATa+ S02_C026_T02_P0001_M3_X3_filterdata.xml {}
Debug 1549384335.228 Start XML:WRITe+ 2-26-2-1-m4-x4 EXPERIMENTS:/20190205smp65-76/apldbio/sds//quant/2-26-2-1-m4-x4.xml
Debug 1549384335.246 End XML:WRITe+ 2-26-2-1-m4-x4 EXPERIMENTS:/20190205smp65-76/apldbio/sds//quant/2-26-2-1-m4-x4.xml
Debug 1549384335.248 Acquiring PA queue lock
Debug 1549384335.248 Acquired PA queue lock
Debug 1549384335.248 Released PA queue lock
Debug 1549384335.249 Acquiring palock[0] execution lock
Debug 1549384335.249 Acquired palock[0] execution lock
Time 1549384335.476 -elapsed=3355 -active=3343 -remaining=2963
Temperature 1549384335.481 -sample=60.0,60.0,60.0,60.0,60.0,60.0 -heatsink=38.0 -cover=104.9 -block=60.0,60.0,60.0,60.0,60.0,60.0
Debug 1549384335.743 Released palock[0] execution lock
Preprocessing 1549384335.746 <quote.message>Input run configuration file: /data/vendor/IS/experiments/20190205smp65-76/apldbio/sds/quant/2-26-2-1-m4-x4.xml
Block Type:  96Wells
Finished read calibration files
...run ROI Quantitation
ROI Quantitation done in 0.043891 seconds 
Quant files saved in /data/vendor/IS/experiments/20190205smp65-76/apldbio/sds/quant
...run Preproc Quantitation task
Preproc Quantitation in 0.000291 seconds 
FilterData files saved in /data/vendor/IS/experiments/20190205smp65-76/apldbio/sds/filter
Success: Preprocessing ok
</quote.message>
Debug 1549384335.763 Start XML:FilterDATa+ S02_C026_T02_P0001_M4_X4_filterdata.xml {}
Debug 1549384335.764 End XML:FilterDATa+ S02_C026_T02_P0001_M4_X4_filterdata.xml {}
Debug 1549384335.772 Start XML:WRITe+ 2-26-2-1-m2-x2 EXPERIMENTS:/20190205smp65-76/apldbio/sds//quant/2-26-2-1-m2-x2.xml
Debug 1549384335.787 End XML:WRITe+ 2-26-2-1-m2-x2 EXPERIMENTS:/20190205smp65-76/apldbio/sds//quant/2-26-2-1-m2-x2.xml
Debug 1549384335.789 Acquiring PA queue lock
Debug 1549384335.790 Acquired PA queue lock
Debug 1549384335.790 Released PA queue lock
Debug 1549384335.790 Acquiring palock[1] execution lock
Debug 1549384335.791 Acquired palock[1] execution lock
LEDStatus 1549384335.881 Temperature:60.0027 Current:9.46665 Voltage:3.40562 JuncTemp:77.0564
Debug 1549384336.276 Released palock[1] execution lock
Preprocessing 1549384336.279 <quote.message>Input run configuration file: /data/vendor/IS/experiments/20190205smp65-76/apldbio/sds/quant/2-26-2-1-m2-x2.xml
Block Type:  96Wells
Finished read calibration files
...run ROI Quantitation
ROI Quantitation done in 0.043496 seconds 
Quant files saved in /data/vendor/IS/experiments/20190205smp65-76/apldbio/sds/quant
...run Preproc Quantitation task
Preproc Quantitation in 0.000287 seconds 
FilterData files saved in /data/vendor/IS/experiments/20190205smp65-76/apldbio/sds/filter
Success: Preprocessing ok
</quote.message>
Debug 1549384336.297 Start XML:FilterDATa+ S02_C026_T02_P0001_M2_X2_filterdata.xml {}
Debug 1549384336.297 End XML:FilterDATa+ S02_C026_T02_P0001_M2_X2_filterdata.xml {}
Debug 1549384336.306 Start XML:WRITe+ 2-26-2-1-m1-x1 EXPERIMENTS:/20190205smp65-76/apldbio/sds//quant/2-26-2-1-m1-x1.xml
Debug 1549384336.326 End XML:WRITe+ 2-26-2-1-m1-x1 EXPERIMENTS:/20190205smp65-76/apldbio/sds//quant/2-26-2-1-m1-x1.xml
Debug 1549384336.327 Acquiring PA queue lock
Debug 1549384336.328 Acquired PA queue lock
Debug 1549384336.328 Released PA queue lock
Debug 1549384336.329 Acquiring palock[0] execution lock
Debug 1549384336.329 Acquired palock[0] execution lock
Time 1549384336.476 -elapsed=3356 -active=3344 -remaining=2962
Temperature 1549384336.480 -sample=60.0,60.0,60.0,60.0,60.0,60.0 -heatsink=37.9 -cover=105.0 -block=60.0,60.0,60.0,60.0,60.0,60.0
Debug 1549384336.860 Released palock[0] execution lock
Preprocessing 1549384336.862 <quote.message>Input run configuration file: /data/vendor/IS/experiments/20190205smp65-76/apldbio/sds/quant/2-26-2-1-m1-x1.xml
Block Type:  96Wells
Finished read calibration files
...run ROI Quantitation
ROI Quantitation done in 0.065478 seconds 
Quant files saved in /data/vendor/IS/experiments/20190205smp65-76/apldbio/sds/quant
...run Preproc Quantitation task
Preproc Quantitation in 0.000344 seconds 
FilterData files saved in /data/vendor/IS/experiments/20190205smp65-76/apldbio/sds/filter
Success: Preprocessing ok
</quote.message>
Debug 1549384336.881 Start XML:FilterDATa+ S02_C026_T02_P0001_M1_X1_filterdata.xml {}
Debug 1549384336.882 End XML:FilterDATa+ S02_C026_T02_P0001_M1_X1_filterdata.xml {}
Debug 1549384336.901 Start XML:WRITe+ S2-C26-T2-P1 EXPERIMENTS:/20190205smp65-76/apldbio/sds//filter/2-26-2-1.xml
Debug 1549384336.913 End XML:WRITe+ S2-C26-T2-P1 EXPERIMENTS:/20190205smp65-76/apldbio/sds//filter/2-26-2-1.xml
LEDStatus 1549384336.920 Temperature:59.8621 Current:9.48814 Voltage:3.39928 JuncTemp:76.912
Info 1549384336.919 Run ePA here for multicomponent. Ensured that dye are assigned
Debug 1549384336.923 Acquiring PA queue lock
Debug 1549384336.923 Acquired PA queue lock
Debug 1549384336.924 Released PA queue lock
Debug 1549384336.924 Acquiring palock[1] execution lock
Debug 1549384336.924 Acquired palock[1] execution lock
Debug 1549384337.452 Released palock[1] execution lock
Preprocessing 1549384337.456 <quote.message>Input run configuration file: /data/vendor/IS/experiments/20190205smp65-76/apldbio/sds/filter/2-26-2-1.xml
Block Type:  96Wells
...run Preproc MultiComponent task
Preproc MultiComponent in 0.006025 seconds 
MultiComponentData files saved in /data/vendor/IS/experiments/20190205smp65-76/apldbio/sds/multicomponent
Success: Preprocessing ok
</quote.message>
Time 1549384337.482 -elapsed=3357 -active=3345 -remaining=2961
Temperature 1549384337.486 -sample=60.0,60.0,60.0,60.0,60.0,60.0 -heatsink=37.8 -cover=105.0 -block=60.0,60.0,60.0,60.0,60.0,60.0
Run 1549384337.526 Collected -run="20190205smp65-76" -stage=2 -cycle=26 -step=2 -point=1
Debug 1549384337.549 C: ACCess CONTROLLER
Info 1549384337.550 Access notification: [System] Access -sessionid=542 -level=Controller -exclusive=False
System 1549384337.551 Access -sessionid=542 -level=Controller -exclusive=False
Debug 1549384337.552 S: OK ACCess CONTROLLER
Debug 1549384337.578 C: FIL:COP EXPERIMENTS:20190205smp65-76/apldbio/sds/multicomponent/S02_C026_T02_P0001_multicomponentdata.xml PUBLIC_RUN_COMPLETE:working/20190205smp65-76/apldbio/sds/multicomponent/S02_C026_T02_P0001_multicomponentdata.xml
Debug 1549384337.583 S: OK FIL:COP EXPERIMENTS:20190205smp65-76/apldbio/sds/multicomponent/S02_C026_T02_P0001_multicomponentdata.xml PUBLIC_RUN_COMPLETE:working/20190205smp65-76/apldbio/sds/multicomponent/S02_C026_T02_P0001_multicomponentdata.xml
Debug 1549384337.588 C: ACCess OBSERVER
Info 1549384337.589 Access notification: [System] Access -sessionid=542 -level=Observer -exclusive=False
System 1549384337.590 Access -sessionid=542 -level=Observer -exclusive=False
Debug 1549384337.591 S: OK ACCess OBSERVER
Debug 1549384337.608 C: FIL:LIST? -verbose EXPERIMENTS:/20190205smp65-76/apldbio/sds/quant/S02_C026_T02_P0001_*E1.quant
Debug 1549384337.619 <quote.message>S: OK FIL:LIST? -verbose EXPERIMENTS:/20190205smp65-76/apldbio/sds/quant/S02_C026_T02_P0001_*E1.quant <quote.reply>
s: "experiments:20190205smp65-76/apldbio/sds/quant/S02_C026_T02_P0001_M1_X1_E1.quant" -type=file -size=4200 -mtime=1549384336.83 -atime=1549384336.83 -ctime=1549384336.83
s: "experiments:20190205smp65-76/apldbio/sds/quant/S02_C026_T02_P0001_M2_X2_E1.quant" -type=file -size=4201 -mtime=1549384336.25 -atime=1549384336.24 -ctime=1549384336.25
s: "experiments:20190205smp65-76/apldbio/sds/quant/S02_C026_T02_P0001_M3_X3_E1.quant" -type=file -size=4201 -mtime=1549384335.17 -atime=1549384335.17 -ctime=1549384335.17
s: "experiments:20190205smp65-76/apldbio/sds/quant/S02_C026_T02_P0001_M4_X4_E1.quant" -type=file -size=4201 -mtime=1549384335.71 -atime=1549384335.71 -ctime=1549384335.71
s: "experiments:20190205smp65-76/apldbio/sds/quant/S02_C026_T02_P0001_M5_X5_E1.quant" -type=file -size=4201 -mtime=1549384334.64 -atime=1549384334.64 -ctime=1549384334.64
s: </quote.reply></quote.message>
Debug 1549384337.642 C: ACCess CONTROLLER
Info 1549384337.643 Access notification: [System] Access -sessionid=542 -level=Controller -exclusive=False
System 1549384337.644 Access -sessionid=542 -level=Controller -exclusive=False
Debug 1549384337.644 S: OK ACCess CONTROLLER
Debug 1549384337.666 C: FIL:COP EXPERIMENTS:20190205smp65-76/apldbio/sds/quant/S02_C026_T02_P0001_M1_X1_E1.quant PUBLIC_RUN_COMPLETE:working/20190205smp65-76/apldbio/sds/quant/S02_C026_T02_P0001_M1_X1_E1.quant
Debug 1549384337.671 S: OK FIL:COP EXPERIMENTS:20190205smp65-76/apldbio/sds/quant/S02_C026_T02_P0001_M1_X1_E1.quant PUBLIC_RUN_COMPLETE:working/20190205smp65-76/apldbio/sds/quant/S02_C026_T02_P0001_M1_X1_E1.quant
Debug 1549384337.676 C: ACCess OBSERVER
Info 1549384337.677 Access notification: [System] Access -sessionid=542 -level=Observer -exclusive=False
System 1549384337.678 Access -sessionid=542 -level=Observer -exclusive=False
Debug 1549384337.678 S: OK ACCess OBSERVER
Debug 1549384337.685 C: ACCess CONTROLLER
Info 1549384337.686 Access notification: [System] Access -sessionid=542 -level=Controller -exclusive=False
System 1549384337.686 Access -sessionid=542 -level=Controller -exclusive=False
Debug 1549384337.687 S: OK ACCess CONTROLLER
Debug 1549384337.694 C: EXP:LIST? -verbose 20190205smp65-76/apldbio/sds/quant/S02_C026_T02_P0001*
Debug 1549384337.706 <quote.message>S: OK EXP:LIST? -verbose 20190205smp65-76/apldbio/sds/quant/S02_C026_T02_P0001* <quote.reply>
s: "20190205smp65-76/apldbio/sds/quant/S02_C026_T02_P0001_M1_X1_E1.quant" -type=file -size=4200 -mtime=1549384336.83 -atime=1549384336.83 -ctime=1549384336.83
s: "20190205smp65-76/apldbio/sds/quant/S02_C026_T02_P0001_M1_X1_E2.quant" -type=file -size=4201 -mtime=1549384336.83 -atime=1549384336.83 -ctime=1549384336.83
s: "20190205smp65-76/apldbio/sds/quant/S02_C026_T02_P0001_M1_X1_E3.quant" -type=file -size=4264 -mtime=1549384336.83 -atime=1549384336.83 -ctime=1549384336.83
s: "20190205smp65-76/apldbio/sds/quant/S02_C026_T02_P0001_M2_X2_E1.quant" -type=file -size=4201 -mtime=1549384336.25 -atime=1549384336.24 -ctime=1549384336.25
s: "20190205smp65-76/apldbio/sds/quant/S02_C026_T02_P0001_M2_X2_E2.quant" -type=file -size=4201 -mtime=1549384336.25 -atime=1549384336.25 -ctime=1549384336.25
s: "20190205smp65-76/apldbio/sds/quant/S02_C026_T02_P0001_M3_X3_E1.quant" -type=file -size=4201 -mtime=1549384335.17 -atime=1549384335.17 -ctime=1549384335.17
s: "20190205smp65-76/apldbio/sds/quant/S02_C026_T02_P0001_M3_X3_E2.quant" -type=file -size=4201 -mtime=1549384335.17 -atime=1549384335.17 -ctime=1549384335.17
s: "20190205smp65-76/apldbio/sds/quant/S02_C026_T02_P0001_M4_X4_E1.quant" -type=file -size=4201 -mtime=1549384335.71 -atime=1549384335.71 -ctime=1549384335.71
s: "20190205smp65-76/apldbio/sds/quant/S02_C026_T02_P0001_M4_X4_E2.quant" -type=file -size=4264 -mtime=1549384335.72 -atime=1549384335.72 -ctime=1549384335.72
s: "20190205smp65-76/apldbio/sds/quant/S02_C026_T02_P0001_M5_X5_E1.quant" -type=file -size=4201 -mtime=1549384334.64 -atime=1549384334.64 -ctime=1549384334.64
s: "20190205smp65-76/apldbio/sds/quant/S02_C026_T02_P0001_M5_X5_E2.quant" -type=file -size=4201 -mtime=1549384334.64 -atime=1549384334.64 -ctime=1549384334.64
s: </quote.reply></quote.message>
Debug 1549384337.708 C: FIL:COP EXPERIMENTS:20190205smp65-76/apldbio/sds/quant/S02_C026_T02_P0001_M2_X2_E1.quant PUBLIC_RUN_COMPLETE:working/20190205smp65-76/apldbio/sds/quant/S02_C026_T02_P0001_M2_X2_E1.quant
Debug 1549384337.711 C: EXP:READ? -encoding=plain 20190205smp65-76/apldbio/sds/quant/S02_C026_T02_P0001_M1_X1_E1.quant
Debug 1549384337.712 S: OK EXP:READ? -encoding=plain 20190205smp65-76/apldbio/sds/quant/S02_C026_T02_P0001_M1_X1_E1.quant
Debug 1549384337.716 C: EXP:READ? -encoding=plain 20190205smp65-76/apldbio/sds/quant/S02_C026_T02_P0001_M1_X1_E2.quant
Debug 1549384337.717 S: OK EXP:READ? -encoding=plain 20190205smp65-76/apldbio/sds/quant/S02_C026_T02_P0001_M1_X1_E2.quant
Debug 1549384337.720 S: OK FIL:COP EXPERIMENTS:20190205smp65-76/apldbio/sds/quant/S02_C026_T02_P0001_M2_X2_E1.quant PUBLIC_RUN_COMPLETE:working/20190205smp65-76/apldbio/sds/quant/S02_C026_T02_P0001_M2_X2_E1.quant
Debug 1549384337.725 C: ACCess OBSERVER
Info 1549384337.726 Access notification: [System] Access -sessionid=542 -level=Observer -exclusive=False
Debug 1549384337.727 C: EXP:READ? -encoding=plain 20190205smp65-76/apldbio/sds/quant/S02_C026_T02_P0001_M1_X1_E3.quant
System 1549384337.729 Access -sessionid=542 -level=Observer -exclusive=False
Debug 1549384337.729 S: OK ACCess OBSERVER
Debug 1549384337.728 S: OK EXP:READ? -encoding=plain 20190205smp65-76/apldbio/sds/quant/S02_C026_T02_P0001_M1_X1_E3.quant
Debug 1549384337.738 C: ACCess CONTROLLER
Info 1549384337.739 Access notification: [System] Access -sessionid=542 -level=Controller -exclusive=False
System 1549384337.740 Access -sessionid=542 -level=Controller -exclusive=False
Debug 1549384337.741 S: OK ACCess CONTROLLER
Debug 1549384337.760 C: FIL:COP EXPERIMENTS:20190205smp65-76/apldbio/sds/quant/S02_C026_T02_P0001_M3_X3_E1.quant PUBLIC_RUN_COMPLETE:working/20190205smp65-76/apldbio/sds/quant/S02_C026_T02_P0001_M3_X3_E1.quant
Debug 1549384337.764 S: OK FIL:COP EXPERIMENTS:20190205smp65-76/apldbio/sds/quant/S02_C026_T02_P0001_M3_X3_E1.quant PUBLIC_RUN_COMPLETE:working/20190205smp65-76/apldbio/sds/quant/S02_C026_T02_P0001_M3_X3_E1.quant
Debug 1549384337.770 C: ACCess OBSERVER
Info 1549384337.771 Access notification: [System] Access -sessionid=542 -level=Observer -exclusive=False
System 1549384337.771 Access -sessionid=542 -level=Observer -exclusive=False
Debug 1549384337.772 S: OK ACCess OBSERVER
Debug 1549384337.778 C: ACCess CONTROLLER
Info 1549384337.779 Access notification: [System] Access -sessionid=542 -level=Controller -exclusive=False
System 1549384337.779 Access -sessionid=542 -level=Controller -exclusive=False
Debug 1549384337.780 S: OK ACCess CONTROLLER
Debug 1549384337.800 C: FIL:COP EXPERIMENTS:20190205smp65-76/apldbio/sds/quant/S02_C026_T02_P0001_M4_X4_E1.quant PUBLIC_RUN_COMPLETE:working/20190205smp65-76/apldbio/sds/quant/S02_C026_T02_P0001_M4_X4_E1.quant
Debug 1549384337.805 S: OK FIL:COP EXPERIMENTS:20190205smp65-76/apldbio/sds/quant/S02_C026_T02_P0001_M4_X4_E1.quant PUBLIC_RUN_COMPLETE:working/20190205smp65-76/apldbio/sds/quant/S02_C026_T02_P0001_M4_X4_E1.quant
Debug 1549384337.809 C: ACCess OBSERVER
Info 1549384337.810 Access notification: [System] Access -sessionid=542 -level=Observer -exclusive=False
System 1549384337.811 Access -sessionid=542 -level=Observer -exclusive=False
Debug 1549384337.811 S: OK ACCess OBSERVER
Debug 1549384337.818 C: ACCess CONTROLLER
Info 1549384337.819 Access notification: [System] Access -sessionid=542 -level=Controller -exclusive=False
System 1549384337.819 Access -sessionid=542 -level=Controller -exclusive=False
Debug 1549384337.820 S: OK ACCess CONTROLLER
Debug 1549384337.839 C: FIL:COP EXPERIMENTS:20190205smp65-76/apldbio/sds/quant/S02_C026_T02_P0001_M5_X5_E1.quant PUBLIC_RUN_COMPLETE:working/20190205smp65-76/apldbio/sds/quant/S02_C026_T02_P0001_M5_X5_E1.quant
Debug 1549384337.844 S: OK FIL:COP EXPERIMENTS:20190205smp65-76/apldbio/sds/quant/S02_C026_T02_P0001_M5_X5_E1.quant PUBLIC_RUN_COMPLETE:working/20190205smp65-76/apldbio/sds/quant/S02_C026_T02_P0001_M5_X5_E1.quant
Debug 1549384337.849 C: ACCess OBSERVER
Info 1549384337.850 Access notification: [System] Access -sessionid=542 -level=Observer -exclusive=False
System 1549384337.850 Access -sessionid=542 -level=Observer -exclusive=False
Debug 1549384337.851 S: OK ACCess OBSERVER
LEDStatus 1549384337.880 Temperature:59.8269 Current:9.46665 Voltage:3.39717 JuncTemp:76.9174
Debug 1549384337.928 C: EXP:READ? -encoding=plain 20190205smp65-76/apldbio/sds/quant/S02_C026_T02_P0001_M2_X2_E1.quant
Debug 1549384337.930 S: OK EXP:READ? -encoding=plain 20190205smp65-76/apldbio/sds/quant/S02_C026_T02_P0001_M2_X2_E1.quant
Debug 1549384337.933 C: EXP:READ? -encoding=plain 20190205smp65-76/apldbio/sds/quant/S02_C026_T02_P0001_M2_X2_E2.quant
Debug 1549384337.935 S: OK EXP:READ? -encoding=plain 20190205smp65-76/apldbio/sds/quant/S02_C026_T02_P0001_M2_X2_E2.quant
Debug 1549384337.937 C: EXP:READ? -encoding=plain 20190205smp65-76/apldbio/sds/quant/S02_C026_T02_P0001_M3_X3_E1.quant
Debug 1549384337.939 S: OK EXP:READ? -encoding=plain 20190205smp65-76/apldbio/sds/quant/S02_C026_T02_P0001_M3_X3_E1.quant
Debug 1549384337.942 C: EXP:READ? -encoding=plain 20190205smp65-76/apldbio/sds/quant/S02_C026_T02_P0001_M3_X3_E2.quant
Debug 1549384337.943 S: OK EXP:READ? -encoding=plain 20190205smp65-76/apldbio/sds/quant/S02_C026_T02_P0001_M3_X3_E2.quant
Debug 1549384337.946 C: EXP:READ? -encoding=plain 20190205smp65-76/apldbio/sds/quant/S02_C026_T02_P0001_M4_X4_E1.quant
Debug 1549384337.948 S: OK EXP:READ? -encoding=plain 20190205smp65-76/apldbio/sds/quant/S02_C026_T02_P0001_M4_X4_E1.quant
Debug 1549384337.951 C: EXP:READ? -encoding=plain 20190205smp65-76/apldbio/sds/quant/S02_C026_T02_P0001_M4_X4_E2.quant
Debug 1549384337.952 S: OK EXP:READ? -encoding=plain 20190205smp65-76/apldbio/sds/quant/S02_C026_T02_P0001_M4_X4_E2.quant
Debug 1549384337.955 C: EXP:READ? -encoding=plain 20190205smp65-76/apldbio/sds/quant/S02_C026_T02_P0001_M5_X5_E1.quant
Debug 1549384337.956 S: OK EXP:READ? -encoding=plain 20190205smp65-76/apldbio/sds/quant/S02_C026_T02_P0001_M5_X5_E1.quant
Debug 1549384337.960 C: EXP:READ? -encoding=plain 20190205smp65-76/apldbio/sds/quant/S02_C026_T02_P0001_M5_X5_E2.quant
Debug 1549384337.961 S: OK EXP:READ? -encoding=plain 20190205smp65-76/apldbio/sds/quant/S02_C026_T02_P0001_M5_X5_E2.quant
Time 1549384338.474 -elapsed=3358 -active=3346 -remaining=2960
Temperature 1549384338.477 -sample=60.0,60.0,60.0,60.0,60.0,60.0 -heatsink=37.8 -cover=105.0 -block=60.0,60.0,60.0,60.0,60.0,60.0
LEDStatus 1549384338.878 Temperature:59.8621 Current:9.4774 Voltage:3.39506 JuncTemp:76.8734
Debug 1549384339.119 C: ISTAT?
Debug 1549384339.131 S: OK ISTAT? Running
Time 1549384339.474 -elapsed=3359 -active=3347 -remaining=2959
Temperature 1549384339.477 -sample=60.0,60.0,60.0,60.0,60.0,60.0 -heatsink=37.8 -cover=105.0 -block=60.0,60.0,60.0,60.0,60.0,60.0
LEDStatus 1549384339.878 Temperature:59.7917 Current:9.45591 Voltage:3.39717 JuncTemp:76.9334
Time 1549384340.474 -elapsed=3360 -active=3348 -remaining=2958
Temperature 1549384340.477 -sample=60.0,60.0,60.0,60.0,60.0,60.0 -heatsink=37.7 -cover=104.9 -block=60.0,60.0,60.0,60.0,60.0,60.0
LEDStatus 1549384340.878 Temperature:59.7917 Current:9.46665 Voltage:3.39717 JuncTemp:76.8946
Time 1549384341.484 -elapsed=3361 -active=3349 -remaining=2957
Temperature 1549384341.483 -sample=60.0,60.0,60.0,60.0,60.0,60.0 -heatsink=37.8 -cover=105.0 -block=60.0,60.0,60.0,60.0,60.0,60.0
LEDStatus 1549384341.888 Temperature:59.8269 Current:9.45591 Voltage:3.39506 JuncTemp:76.8787
Time 1549384342.486 -elapsed=3362 -active=3350 -remaining=2956
Temperature 1549384342.483 -sample=60.0,60.0,60.0,60.0,60.0,60.0 -heatsink=37.6 -cover=105.0 -block=60.0,60.0,60.0,60.0,60.0,60.0
LEDStatus 1549384342.879 Temperature:59.8269 Current:9.4774 Voltage:3.4035 JuncTemp:76.7573
Debug 1549384343.170 TBC _holding invoked.
Debug 1549384343.171 TBC acquired unhold lock
Debug 1549384343.171 TBC releasing operative lock
Debug 1549384343.172 TBC acquired operative lock
Debug 1549384343.224 TBC acquiring operative lock
Info 1549384343.173 TBC:HOLD starting 0.000000s hold
Debug 1549384343.225 TBC _holding invoked.
Debug 1549384343.225 TBC acquiring unhold lock
Debug 1549384343.225 TBC acquired unhold lock
Debug 1549384343.226 TBC releasing operative lock
Debug 1549384343.226 TBC acquired operative lock
Info 1549384343.229 TBC:SETTing ramping "Zone1" from 60.0 to 95.0 (rate=1.600, timeout=65.6, msgid=0x7E76)
Info 1549384343.229 TBC:SETTing ramping "Zone2" from 60.0 to 95.0 (rate=1.600, timeout=65.6, msgid=0x7E77)
Info 1549384343.230 TBC:SETTing ramping "Zone3" from 60.0 to 95.0 (rate=1.600, timeout=65.6, msgid=0x7E78)
Info 1549384343.231 TBC:SETTing ramping "Zone4" from 60.0 to 95.0 (rate=1.600, timeout=65.6, msgid=0x7E79)
Info 1549384343.231 TBC:SETTing ramping "Zone5" from 60.0 to 95.0 (rate=1.600, timeout=65.6, msgid=0x7E7A)
Info 1549384343.232 TBC:SETTing ramping "Zone6" from 60.0 to 95.0 (rate=1.600, timeout=65.6, msgid=0x7E7B)
Run 1549384343.307 Cycle 27
Run 1549384343.357 Step 1
Run 1549384343.369 Ramping -zones=Zone1,Zone2,Zone3,Zone4,Zone5,Zone6 -targets=95.000,95.000,95.000,95.000,95.000,95.000 -rates=1.600,1.600,1.600,1.600,1.600,1.600
Time 1549384343.474 -elapsed=3363 -active=3351 -remaining=2957
Temperature 1549384343.477 -sample=60.0,60.0,60.0,60.0,60.0,60.0 -heatsink=37.7 -cover=104.9 -block=60.0,60.0,60.0,60.0,60.0,60.0
LEDStatus 1549384343.890 Temperature:59.7565 Current:9.49889 Voltage:3.39717 JuncTemp:76.7625
Debug 1549384344.118 C: ISTAT?
Debug 1549384344.132 S: OK ISTAT? Running
Time 1549384344.476 -elapsed=3364 -active=3352 -remaining=2956
Temperature 1549384344.471 -sample=60.6,60.7,60.7,60.8,60.7,60.7 -heatsink=37.5 -cover=104.9 -block=64.2,64.3,64.4,64.7,64.3,64.1
LEDStatus 1549384344.888 Temperature:59.7917 Current:9.46665 Voltage:3.39928 JuncTemp:76.9386
Time 1549384345.481 -elapsed=3365 -active=3353 -remaining=2955
Temperature 1549384345.493 -sample=63.2,63.4,63.2,63.4,63.2,63.2 -heatsink=37.5 -cover=104.9 -block=68.7,68.8,68.6,68.6,68.8,68.7
LEDStatus 1549384345.888 Temperature:59.7917 Current:9.43441 Voltage:3.40562 JuncTemp:76.7115
Time 1549384346.474 -elapsed=3366 -active=3354 -remaining=2954
Temperature 1549384346.480 -sample=65.4,65.5,65.4,65.4,65.5,65.4 -heatsink=37.5 -cover=104.9 -block=68.8,68.8,68.6,68.6,68.8,68.9
LEDStatus 1549384346.888 Temperature:59.7565 Current:9.45591 Voltage:3.39717 JuncTemp:76.7415
Time 1549384347.475 -elapsed=3367 -active=3355 -remaining=2953
Temperature 1549384347.479 -sample=66.9,67.0,66.9,66.9,66.9,66.9 -heatsink=37.4 -cover=105.0 -block=70.0,70.0,70.0,70.3,70.0,70.0
LEDStatus 1549384347.888 Temperature:59.7917 Current:9.4774 Voltage:3.40562 JuncTemp:76.796
Time 1549384348.476 -elapsed=3368 -active=3356 -remaining=2952
Temperature 1549384348.473 -sample=68.6,68.8,68.6,68.8,68.7,68.7 -heatsink=37.5 -cover=104.9 -block=72.5,72.6,72.5,72.6,72.5,72.4
LEDStatus 1549384348.888 Temperature:59.7565 Current:9.42367 Voltage:3.40139 JuncTemp:76.7573
Debug 1549384349.119 C: ISTAT?
Debug 1549384349.130 S: OK ISTAT? Running
Time 1549384349.490 -elapsed=3369 -active=3357 -remaining=2951
Temperature 1549384349.479 -sample=70.5,70.6,70.5,70.5,70.5,70.5 -heatsink=37.4 -cover=105.0 -block=74.0,74.1,73.8,73.9,74.0,74.0
LEDStatus 1549384349.879 Temperature:59.6862 Current:9.43441 Voltage:3.39295 JuncTemp:76.7713
Time 1549384350.486 -elapsed=3370 -active=3358 -remaining=2950
Temperature 1549384350.483 -sample=72.2,72.3,72.1,72.2,72.2,72.2 -heatsink=37.4 -cover=105.0 -block=75.3,75.4,75.2,75.4,75.3,75.3
LEDStatus 1549384350.888 Temperature:59.7213 Current:9.48814 Voltage:3.39295 JuncTemp:76.8206
Time 1549384351.484 -elapsed=3371 -active=3359 -remaining=2949
Temperature 1549384351.483 -sample=73.8,73.8,73.7,73.8,73.7,73.8 -heatsink=37.2 -cover=105.1 -block=77.0,77.1,77.0,77.2,77.1,77.0
LEDStatus 1549384351.878 Temperature:59.7213 Current:9.4774 Voltage:3.39717 JuncTemp:76.8505
Time 1549384352.474 -elapsed=3372 -active=3360 -remaining=2948
Temperature 1549384352.479 -sample=75.4,75.5,75.3,75.4,75.4,75.4 -heatsink=37.2 -cover=105.0 -block=78.6,78.8,78.6,78.7,78.7,78.7
LEDStatus 1549384352.879 Temperature:59.6509 Current:9.48814 Voltage:3.40562 JuncTemp:76.7097
Time 1549384353.482 -elapsed=3373 -active=3361 -remaining=2947
Temperature 1549384353.493 -sample=77.0,77.1,76.9,77.1,77.1,77.0 -heatsink=37.1 -cover=105.0 -block=80.1,80.2,80.0,80.2,80.2,80.2
LEDStatus 1549384353.889 Temperature:59.7565 Current:9.4774 Voltage:3.39506 JuncTemp:76.7749
Debug 1549384354.119 C: ISTAT?
Debug 1549384354.130 S: OK ISTAT? Running
Time 1549384354.476 -elapsed=3374 -active=3362 -remaining=2946
Temperature 1549384354.475 -sample=78.5,78.7,78.5,78.6,78.6,78.5 -heatsink=37.1 -cover=104.9 -block=81.7,81.8,81.6,81.8,81.7,81.7
LEDStatus 1549384354.879 Temperature:59.6862 Current:9.43441 Voltage:3.4035 JuncTemp:76.6675
Time 1549384355.484 -elapsed=3375 -active=3363 -remaining=2945
Temperature 1549384355.492 -sample=80.1,80.2,80.0,80.2,80.1,80.1 -heatsink=37.0 -cover=104.9 -block=83.3,83.4,83.2,83.4,83.3,83.3
LEDStatus 1549384355.889 Temperature:59.7213 Current:9.4774 Voltage:3.39717 JuncTemp:76.715
Time 1549384356.484 -elapsed=3376 -active=3364 -remaining=2944
Temperature 1549384356.483 -sample=81.7,81.9,81.6,81.8,81.8,81.6 -heatsink=37.1 -cover=105.1 -block=84.8,84.9,84.7,84.8,84.9,84.8
LEDStatus 1549384356.888 Temperature:59.7213 Current:9.45591 Voltage:3.40139 JuncTemp:76.7766
Time 1549384357.481 -elapsed=3377 -active=3365 -remaining=2943
Temperature 1549384357.493 -sample=83.3,83.4,83.2,83.3,83.3,83.3 -heatsink=36.9 -cover=105.0 -block=86.3,86.5,86.2,86.4,86.4,86.3
LEDStatus 1549384357.887 Temperature:59.6509 Current:9.45591 Voltage:3.4035 JuncTemp:76.8014
Time 1549384358.481 -elapsed=3378 -active=3366 -remaining=2942
Temperature 1549384358.492 -sample=84.8,84.9,84.7,84.9,84.9,84.7 -heatsink=36.9 -cover=104.9 -block=87.9,88.0,87.8,87.9,87.9,87.8
LEDStatus 1549384358.888 Temperature:59.6862 Current:9.46665 Voltage:3.39717 JuncTemp:76.8418
Debug 1549384359.121 C: ISTAT?
Debug 1549384359.148 S: OK ISTAT? Running
Time 1549384359.476 -elapsed=3379 -active=3367 -remaining=2941
Temperature 1549384359.471 -sample=86.2,86.5,86.2,86.3,86.3,86.2 -heatsink=36.8 -cover=105.0 -block=89.4,89.5,89.2,89.4,89.4,89.3
LEDStatus 1549384359.879 Temperature:59.7213 Current:9.43441 Voltage:3.39717 JuncTemp:76.6693
Time 1549384360.481 -elapsed=3380 -active=3368 -remaining=2940
Temperature 1549384360.493 -sample=87.9,88.0,87.7,87.9,87.9,87.8 -heatsink=36.7 -cover=105.0 -block=90.9,91.1,90.8,91.0,91.0,90.9
LEDStatus 1549384360.888 Temperature:59.6862 Current:9.48814 Voltage:3.4035 JuncTemp:76.8224
Time 1549384361.481 -elapsed=3381 -active=3369 -remaining=2939
Temperature 1549384361.495 -sample=89.4,89.5,89.2,89.5,89.5,89.3 -heatsink=36.8 -cover=105.0 -block=92.4,92.6,92.3,92.5,92.5,92.4
LEDStatus 1549384361.879 Temperature:59.7213 Current:9.46665 Voltage:3.39717 JuncTemp:76.7872
Time 1549384362.481 -elapsed=3382 -active=3370 -remaining=2938
Temperature 1549384362.495 -sample=90.9,91.1,90.8,91.0,91.0,90.8 -heatsink=36.6 -cover=104.9 -block=94.0,94.2,93.8,94.1,94.1,93.9
LEDStatus 1549384362.888 Temperature:59.6158 Current:9.46665 Voltage:3.39928 JuncTemp:76.8172
Time 1549384363.481 -elapsed=3383 -active=3371 -remaining=2937
Temperature 1549384363.496 -sample=92.4,92.7,92.3,92.5,92.5,92.4 -heatsink=36.6 -cover=105.0 -block=95.5,95.7,95.4,95.6,95.6,95.5
LEDStatus 1549384363.889 Temperature:59.6862 Current:9.46665 Voltage:3.40139 JuncTemp:76.7133
Debug 1549384364.118 C: ISTAT?
Debug 1549384364.130 S: OK ISTAT? Running
Time 1549384364.474 -elapsed=3384 -active=3372 -remaining=2936
Temperature 1549384364.477 -sample=93.8,93.9,93.7,93.8,93.9,93.8 -heatsink=36.6 -cover=105.0 -block=96.1,96.1,96.1,96.1,96.1,96.1
Debug 1549384364.680 LLAC ACK: Acknowledge (type=3), name=Unknown, dest=0x00, source=0x81, control=0x01, id=0x0000, msgid=0x7E76, data=[]
Debug 1549384364.681 LLAC ACK reply: Acknowledge (type=3), name=Unknown, dest=0x81, source=0x00, control=0x01, id=0x0000, msgid=0x7E76, data=[]
Debug 1549384364.682 LLAC ACK: Acknowledge (type=3), name=Unknown, dest=0x00, source=0x82, control=0x01, id=0x0000, msgid=0x7E77, data=[]
Debug 1549384364.682 LLAC ACK reply: Acknowledge (type=3), name=Unknown, dest=0x82, source=0x00, control=0x01, id=0x0000, msgid=0x7E77, data=[]
Debug 1549384364.765 LLAC ACK: Acknowledge (type=3), name=Unknown, dest=0x00, source=0x83, control=0x01, id=0x0000, msgid=0x7E78, data=[]
Debug 1549384364.765 LLAC ACK reply: Acknowledge (type=3), name=Unknown, dest=0x83, source=0x00, control=0x01, id=0x0000, msgid=0x7E78, data=[]
Debug 1549384364.766 LLAC ACK: Acknowledge (type=3), name=Unknown, dest=0x00, source=0x84, control=0x01, id=0x0000, msgid=0x7E79, data=[]
Debug 1549384364.766 LLAC ACK reply: Acknowledge (type=3), name=Unknown, dest=0x84, source=0x00, control=0x01, id=0x0000, msgid=0x7E79, data=[]
Debug 1549384364.767 LLAC ACK: Acknowledge (type=3), name=Unknown, dest=0x00, source=0x85, control=0x01, id=0x0000, msgid=0x7E7A, data=[]
Debug 1549384364.767 LLAC ACK reply: Acknowledge (type=3), name=Unknown, dest=0x85, source=0x00, control=0x01, id=0x0000, msgid=0x7E7A, data=[]
Debug 1549384364.768 LLAC ACK: Acknowledge (type=3), name=Unknown, dest=0x00, source=0x86, control=0x01, id=0x0000, msgid=0x7E7B, data=[]
Debug 1549384364.768 LLAC ACK reply: Acknowledge (type=3), name=Unknown, dest=0x86, source=0x00, control=0x01, id=0x0000, msgid=0x7E7B, data=[]
Debug 1549384364.769 TBC releasing operative lock
Debug 1549384364.770 Pending Suspend flag: False
Debug 1549384364.780 TBC acquiring operative lock
Debug 1549384364.780 TBC acquired operative lock
Info 1549384364.781 TBC:HOLD starting 15.000000s hold
Run 1549384364.801 Holding -time=15
Debug 1549384364.806 TBC acquiring unhold lock
LEDStatus 1549384364.879 Temperature:59.6509 Current:9.4774 Voltage:3.4035 JuncTemp:76.7362
Time 1549384365.481 -elapsed=3385 -active=3373 -remaining=2935
Temperature 1549384365.492 -sample=94.6,94.7,94.5,94.7,94.6,94.6 -heatsink=36.6 -cover=105.0 -block=95.6,95.5,95.6,95.7,95.5,95.7
LEDStatus 1549384365.879 Temperature:59.6158 Current:9.45591 Voltage:3.4035 JuncTemp:76.7221
Time 1549384366.481 -elapsed=3386 -active=3374 -remaining=2934
Temperature 1549384366.497 -sample=94.9,94.9,94.9,94.9,94.9,94.9 -heatsink=36.5 -cover=105.0 -block=95.2,95.2,95.3,95.0,95.2,94.9
LEDStatus 1549384366.888 Temperature:59.6862 Current:9.48814 Voltage:3.40562 JuncTemp:76.5848
Time 1549384367.476 -elapsed=3387 -active=3375 -remaining=2933
Temperature 1549384367.471 -sample=94.9,95.0,95.0,94.9,95.0,94.9 -heatsink=36.4 -cover=105.0 -block=94.9,94.9,94.9,95.0,94.9,94.9
LEDStatus 1549384367.888 Temperature:59.6862 Current:9.44516 Voltage:3.39928 JuncTemp:76.6658
Time 1549384368.474 -elapsed=3388 -active=3376 -remaining=2932
Temperature 1549384368.479 -sample=94.9,94.9,94.9,94.9,94.9,94.9 -heatsink=36.5 -cover=105.1 -block=95.0,95.0,94.9,94.9,95.0,94.9
LEDStatus 1549384368.888 Temperature:59.6509 Current:9.43441 Voltage:3.39506 JuncTemp:76.7573
Debug 1549384369.118 C: ISTAT?
Debug 1549384369.130 S: OK ISTAT? Running
Time 1549384369.482 -elapsed=3389 -active=3377 -remaining=2931
Temperature 1549384369.493 -sample=94.9,94.9,94.9,94.9,94.9,94.9 -heatsink=36.6 -cover=105.0 -block=95.0,94.9,94.9,95.0,94.9,95.0
LEDStatus 1549384369.889 Temperature:59.7213 Current:9.44516 Voltage:3.4035 JuncTemp:76.745
Time 1549384370.485 -elapsed=3390 -active=3378 -remaining=2930
Temperature 1549384370.482 -sample=94.9,95.0,95.0,95.0,95.0,95.0 -heatsink=36.6 -cover=105.0 -block=95.0,95.0,95.0,95.0,95.0,95.0
LEDStatus 1549384370.878 Temperature:59.6509 Current:9.44516 Voltage:3.40562 JuncTemp:76.6816
Time 1549384371.474 -elapsed=3391 -active=3379 -remaining=2929
Temperature 1549384371.476 -sample=95.0,95.0,95.0,95.0,95.0,95.0 -heatsink=36.3 -cover=105.1 -block=95.0,95.0,95.0,95.0,95.0,95.0
LEDStatus 1549384371.887 Temperature:59.6158 Current:9.46665 Voltage:3.40139 JuncTemp:76.6992
Time 1549384372.486 -elapsed=3392 -active=3380 -remaining=2928
Temperature 1549384372.483 -sample=95.0,95.0,95.0,95.0,95.0,95.0 -heatsink=36.4 -cover=105.0 -block=95.0,95.0,95.0,95.0,95.0,95.0
LEDStatus 1549384372.888 Temperature:59.6862 Current:9.46665 Voltage:3.4035 JuncTemp:76.6025
Time 1549384373.485 -elapsed=3393 -active=3381 -remaining=2927
Temperature 1549384373.482 -sample=95.0,95.0,95.0,95.0,95.0,95.0 -heatsink=36.2 -cover=105.0 -block=95.0,95.0,95.0,95.0,95.0,95.0
LEDStatus 1549384373.888 Temperature:59.6158 Current:9.44516 Voltage:3.40139 JuncTemp:76.7062
Debug 1549384374.119 C: ISTAT?
Debug 1549384374.130 S: OK ISTAT? Running
Time 1549384374.485 -elapsed=3394 -active=3382 -remaining=2926
Temperature 1549384374.483 -sample=95.0,95.0,95.0,95.0,95.0,95.0 -heatsink=36.5 -cover=105.0 -block=95.0,95.0,95.0,95.0,95.0,95.0
LEDStatus 1549384374.879 Temperature:59.5453 Current:9.44516 Voltage:3.39717 JuncTemp:76.7749
Time 1549384375.483 -elapsed=3395 -active=3383 -remaining=2925
Temperature 1549384375.492 -sample=95.0,95.0,95.0,95.0,95.0,95.0 -heatsink=36.3 -cover=105.1 -block=95.0,95.0,95.0,95.0,95.0,95.0
LEDStatus 1549384375.888 Temperature:59.6862 Current:9.45591 Voltage:3.40562 JuncTemp:76.6499
Time 1549384376.482 -elapsed=3396 -active=3384 -remaining=2924
Temperature 1549384376.493 -sample=95.0,95.0,95.0,95.0,95.0,95.0 -heatsink=36.5 -cover=105.0 -block=95.0,95.0,95.0,95.0,95.0,95.0
LEDStatus 1549384376.888 Temperature:59.6509 Current:9.45591 Voltage:3.40139 JuncTemp:76.6834
Time 1549384377.484 -elapsed=3397 -active=3385 -remaining=2923
Temperature 1549384377.490 -sample=95.0,95.0,95.0,95.0,95.0,95.0 -heatsink=36.5 -cover=105.1 -block=95.0,95.0,95.0,95.0,95.0,95.0
LEDStatus 1549384377.887 Temperature:59.5806 Current:9.48814 Voltage:3.39717 JuncTemp:76.6658
Time 1549384378.481 -elapsed=3398 -active=3386 -remaining=2922
Temperature 1549384378.493 -sample=95.0,95.0,95.0,95.0,95.0,95.0 -heatsink=36.6 -cover=105.0 -block=95.0,95.0,95.0,95.0,95.0,95.0
LEDStatus 1549384378.879 Temperature:59.6158 Current:9.46665 Voltage:3.4035 JuncTemp:76.7222
Debug 1549384379.122 C: ISTAT?
Debug 1549384379.150 S: OK ISTAT? Running
Time 1549384379.481 -elapsed=3399 -active=3387 -remaining=2921
Temperature 1549384379.494 -sample=95.0,95.0,95.0,95.0,95.0,95.0 -heatsink=36.5 -cover=105.0 -block=95.0,95.0,95.0,95.0,95.0,95.0
Debug 1549384379.870 TBC _holding invoked.
Debug 1549384379.871 TBC acquired unhold lock
Debug 1549384379.871 TBC releasing operative lock
Debug 1549384379.894 TBC acquiring operative lock
Debug 1549384379.894 TBC acquired operative lock
Info 1549384379.900 TBC:SETTing ramping "Zone1" from 95.0 to 60.0 (rate=1.600, timeout=65.6, msgid=0x011B)
Info 1549384379.900 TBC:SETTing ramping "Zone2" from 95.0 to 60.0 (rate=1.600, timeout=65.6, msgid=0x011D)
Info 1549384379.901 TBC:SETTing ramping "Zone3" from 95.0 to 60.0 (rate=1.600, timeout=65.6, msgid=0x011E)
Info 1549384379.902 TBC:SETTing ramping "Zone4" from 95.0 to 60.0 (rate=1.600, timeout=65.6, msgid=0x011F)
Info 1549384379.904 TBC:SETTing ramping "Zone5" from 95.0 to 60.0 (rate=1.600, timeout=65.6, msgid=0x0120)
Info 1549384379.906 TBC:SETTing ramping "Zone6" from 95.0 to 60.0 (rate=1.600, timeout=65.6, msgid=0x0121)
LEDStatus 1549384379.910 Temperature:59.6158 Current:9.46665 Voltage:3.40139 JuncTemp:76.7574
Run 1549384380.004 Step 2
Run 1549384380.014 Ramping -zones=Zone1,Zone2,Zone3,Zone4,Zone5,Zone6 -targets=60.000,60.000,60.000,60.000,60.000,60.000 -rates=1.600,1.600,1.600,1.600,1.600,1.600
Time 1549384380.491 -elapsed=3400 -active=3388 -remaining=2920
Temperature 1549384380.484 -sample=95.0,95.0,95.0,95.0,95.0,95.0 -heatsink=36.4 -cover=105.1 -block=94.5,94.6,94.5,94.4,94.6,94.6
LEDStatus 1549384380.879 Temperature:59.5806 Current:9.48814 Voltage:3.40139 JuncTemp:76.6253
Time 1549384381.491 -elapsed=3401 -active=3389 -remaining=2919
Temperature 1549384381.483 -sample=94.3,94.4,94.3,94.2,94.3,94.3 -heatsink=36.5 -cover=105.0 -block=90.3,90.6,90.3,90.1,90.5,90.6
LEDStatus 1549384381.888 Temperature:59.6158 Current:9.45591 Voltage:3.40139 JuncTemp:76.664
Time 1549384382.475 -elapsed=3402 -active=3390 -remaining=2918
Temperature 1549384382.478 -sample=92.6,92.7,92.6,92.6,92.7,92.7 -heatsink=36.6 -cover=105.0 -block=86.8,86.9,86.9,86.8,86.9,86.9
LEDStatus 1549384382.888 Temperature:59.5453 Current:9.45591 Voltage:3.39717 JuncTemp:76.7415
Time 1549384383.481 -elapsed=3403 -active=3391 -remaining=2917
Temperature 1549384383.490 -sample=90.6,90.6,90.7,90.6,90.7,90.7 -heatsink=36.7 -cover=105.0 -block=84.9,84.9,85.0,85.0,85.0,84.9
LEDStatus 1549384383.878 Temperature:59.5453 Current:9.46665 Voltage:3.40562 JuncTemp:76.6833
Debug 1549384384.118 C: ISTAT?
Debug 1549384384.130 S: OK ISTAT? Running
Time 1549384384.481 -elapsed=3404 -active=3392 -remaining=2916
Temperature 1549384384.492 -sample=88.8,88.8,88.9,88.8,88.8,88.9 -heatsink=36.8 -cover=105.0 -block=83.5,83.6,83.7,83.7,83.6,83.5
LEDStatus 1549384384.888 Temperature:59.6158 Current:9.4774 Voltage:3.40562 JuncTemp:76.5408
Time 1549384385.485 -elapsed=3405 -active=3393 -remaining=2915
Temperature 1549384385.483 -sample=87.1,87.2,87.2,87.2,87.2,87.1 -heatsink=36.9 -cover=105.1 -block=82.0,82.1,82.2,82.1,82.1,82.1
LEDStatus 1549384385.879 Temperature:59.6862 Current:9.43441 Voltage:3.39928 JuncTemp:76.6798
Time 1549384386.474 -elapsed=3406 -active=3394 -remaining=2914
Temperature 1549384386.477 -sample=85.4,85.5,85.5,85.5,85.5,85.5 -heatsink=36.8 -cover=105.1 -block=80.4,80.5,80.5,80.5,80.5,80.5
LEDStatus 1549384386.888 Temperature:59.6158 Current:9.46665 Voltage:3.4035 JuncTemp:76.6729
Time 1549384387.485 -elapsed=3407 -active=3395 -remaining=2913
Temperature 1549384387.483 -sample=83.8,83.8,83.8,83.8,83.9,83.8 -heatsink=36.8 -cover=105.0 -block=78.7,78.7,78.8,78.8,78.8,78.8
LEDStatus 1549384387.888 Temperature:59.5806 Current:9.44516 Voltage:3.40139 JuncTemp:76.6465
Time 1549384388.486 -elapsed=3408 -active=3396 -remaining=2912
Temperature 1549384388.474 -sample=82.1,82.1,82.2,82.1,82.2,82.2 -heatsink=37.1 -cover=105.0 -block=77.0,77.0,77.2,77.1,77.1,77.1
LEDStatus 1549384388.879 Temperature:59.6862 Current:9.49889 Voltage:3.4035 JuncTemp:76.6606
Debug 1549384389.122 C: ISTAT?
Debug 1549384389.149 S: OK ISTAT? Running
Time 1549384389.486 -elapsed=3409 -active=3397 -remaining=2911
Temperature 1549384389.481 -sample=80.4,80.4,80.6,80.5,80.5,80.5 -heatsink=37.2 -cover=105.0 -block=75.3,75.4,75.5,75.4,75.4,75.4
LEDStatus 1549384389.878 Temperature:59.5453 Current:9.45591 Voltage:3.40139 JuncTemp:76.5813
Time 1549384390.485 -elapsed=3410 -active=3398 -remaining=2910
Temperature 1549384390.482 -sample=78.7,78.7,78.9,78.8,78.7,78.8 -heatsink=37.1 -cover=105.0 -block=73.7,73.7,73.8,73.7,73.7,73.8
LEDStatus 1549384390.888 Temperature:59.6158 Current:9.46665 Voltage:3.39717 JuncTemp:76.6676
Time 1549384391.481 -elapsed=3411 -active=3399 -remaining=2909
Temperature 1549384391.492 -sample=77.0,77.0,77.2,77.1,77.0,77.2 -heatsink=37.4 -cover=105.1 -block=72.0,72.0,72.2,72.1,72.0,72.1
LEDStatus 1549384391.888 Temperature:59.5453 Current:9.45591 Voltage:3.40139 JuncTemp:76.701
Time 1549384392.481 -elapsed=3412 -active=3400 -remaining=2908
Temperature 1549384392.493 -sample=75.4,75.4,75.5,75.4,75.4,75.5 -heatsink=37.3 -cover=105.0 -block=70.3,70.3,70.5,70.4,70.4,70.4
LEDStatus 1549384392.888 Temperature:59.5806 Current:9.48814 Voltage:3.39928 JuncTemp:76.6711
Time 1549384393.481 -elapsed=3413 -active=3401 -remaining=2907
Temperature 1549384393.491 -sample=73.7,73.7,73.9,73.8,73.7,73.8 -heatsink=37.5 -cover=105.1 -block=68.7,68.6,68.8,68.7,68.7,68.8
LEDStatus 1549384393.888 Temperature:59.6158 Current:9.42367 Voltage:3.4035 JuncTemp:76.7362
Debug 1549384394.118 C: ISTAT?
Debug 1549384394.145 S: OK ISTAT? Running
Time 1549384394.485 -elapsed=3414 -active=3402 -remaining=2906
Temperature 1549384394.493 -sample=72.0,72.0,72.2,72.1,72.1,72.1 -heatsink=37.5 -cover=105.0 -block=67.0,67.0,67.1,67.0,67.0,67.1
LEDStatus 1549384394.879 Temperature:59.6509 Current:9.46665 Voltage:3.40139 JuncTemp:76.5514
Time 1549384395.485 -elapsed=3415 -active=3403 -remaining=2905
Temperature 1549384395.473 -sample=70.3,70.3,70.5,70.4,70.4,70.5 -heatsink=37.7 -cover=105.1 -block=65.3,65.3,65.4,65.4,65.4,65.4
LEDStatus 1549384395.888 Temperature:59.6862 Current:9.45591 Voltage:3.40562 JuncTemp:76.6888
Time 1549384396.484 -elapsed=3416 -active=3404 -remaining=2904
Temperature 1549384396.483 -sample=68.7,68.7,68.8,68.7,68.7,68.8 -heatsink=37.7 -cover=104.9 -block=63.7,63.7,63.9,63.8,63.7,63.8
LEDStatus 1549384396.887 Temperature:59.7213 Current:9.45591 Voltage:3.39928 JuncTemp:76.6429
Time 1549384397.481 -elapsed=3417 -active=3405 -remaining=2903
Temperature 1549384397.487 -sample=67.0,67.0,67.2,67.1,67.0,67.1 -heatsink=37.8 -cover=105.1 -block=62.1,61.9,62.2,62.1,62.0,62.2
LEDStatus 1549384397.888 Temperature:59.5806 Current:9.48814 Voltage:3.4035 JuncTemp:76.7978
Time 1549384398.481 -elapsed=3418 -active=3406 -remaining=2902
Temperature 1549384398.488 -sample=65.4,65.3,65.6,65.4,65.3,65.5 -heatsink=37.9 -cover=105.0 -block=60.4,60.2,60.5,60.4,60.3,60.5
LEDStatus 1549384398.888 Temperature:59.6509 Current:9.46665 Voltage:3.39928 JuncTemp:76.6975
Debug 1549384399.122 C: ISTAT?
Debug 1549384399.148 S: OK ISTAT? Running
Time 1549384399.485 -elapsed=3419 -active=3407 -remaining=2901
Temperature 1549384399.495 -sample=63.7,63.6,63.9,63.7,63.7,63.9 -heatsink=38.0 -cover=105.0 -block=58.9,58.8,59.0,58.9,58.8,58.9
LEDStatus 1549384399.888 Temperature:59.6509 Current:9.45591 Voltage:3.39717 JuncTemp:76.6359
Time 1549384400.481 -elapsed=3420 -active=3408 -remaining=2900
Temperature 1549384400.498 -sample=62.2,62.1,62.4,62.3,62.2,62.3 -heatsink=38.1 -cover=105.0 -block=58.2,58.2,58.3,58.3,58.2,58.3
LEDStatus 1549384400.888 Temperature:59.6862 Current:9.46665 Voltage:3.4035 JuncTemp:76.7643
Time 1549384401.485 -elapsed=3421 -active=3409 -remaining=2899
Temperature 1549384401.473 -sample=61.2,61.1,61.3,61.2,61.2,61.3 -heatsink=38.3 -cover=105.0 -block=58.7,58.7,58.7,58.7,58.8,58.7
Debug 1549384401.721 LLAC ACK: Acknowledge (type=3), name=Unknown, dest=0x00, source=0x81, control=0x01, id=0x0000, msgid=0x011B, data=[]
Debug 1549384401.721 LLAC ACK reply: Acknowledge (type=3), name=Unknown, dest=0x81, source=0x00, control=0x01, id=0x0000, msgid=0x011B, data=[]
Debug 1549384401.722 LLAC ACK: Acknowledge (type=3), name=Unknown, dest=0x00, source=0x82, control=0x01, id=0x0000, msgid=0x011D, data=[]
Debug 1549384401.722 LLAC ACK reply: Acknowledge (type=3), name=Unknown, dest=0x82, source=0x00, control=0x01, id=0x0000, msgid=0x011D, data=[]
Debug 1549384401.803 LLAC ACK: Acknowledge (type=3), name=Unknown, dest=0x00, source=0x83, control=0x01, id=0x0000, msgid=0x011E, data=[]
Debug 1549384401.803 LLAC ACK reply: Acknowledge (type=3), name=Unknown, dest=0x83, source=0x00, control=0x01, id=0x0000, msgid=0x011E, data=[]
Debug 1549384401.804 LLAC ACK: Acknowledge (type=3), name=Unknown, dest=0x00, source=0x84, control=0x01, id=0x0000, msgid=0x011F, data=[]
Debug 1549384401.804 LLAC ACK reply: Acknowledge (type=3), name=Unknown, dest=0x84, source=0x00, control=0x01, id=0x0000, msgid=0x011F, data=[]
Debug 1549384401.805 LLAC ACK: Acknowledge (type=3), name=Unknown, dest=0x00, source=0x85, control=0x01, id=0x0000, msgid=0x0120, data=[]
Debug 1549384401.805 LLAC ACK reply: Acknowledge (type=3), name=Unknown, dest=0x85, source=0x00, control=0x01, id=0x0000, msgid=0x0120, data=[]
Debug 1549384401.806 LLAC ACK: Acknowledge (type=3), name=Unknown, dest=0x00, source=0x86, control=0x01, id=0x0000, msgid=0x0121, data=[]
Debug 1549384401.806 LLAC ACK reply: Acknowledge (type=3), name=Unknown, dest=0x86, source=0x00, control=0x01, id=0x0000, msgid=0x0121, data=[]
Debug 1549384401.806 TBC releasing operative lock
Debug 1549384401.808 Pending Suspend flag: False
Debug 1549384401.847 TBC acquiring operative lock
Debug 1549384401.847 TBC acquired operative lock
Info 1549384401.848 TBC:HOLD starting 60.000000s hold
Debug 1549384401.854 TBC acquiring unhold lock
Run 1549384401.852 Holding -time=60 -collecting=True
Run 1549384401.877 Acquiring -run="20190205smp65-76" -stage=2 -cycle=27 -point=1 -Temperature=60.8944,60.8282,60.9552,60.8875,60.8789,60.947
LEDStatus 1549384401.910 Temperature:59.6509 Current:9.41292 Voltage:3.39928 JuncTemp:76.812
Scheduler 1549384402.095 Catching up
Time 1549384402.474 -elapsed=3422 -active=3410 -remaining=2898
Temperature 1549384402.479 -sample=60.5,60.5,60.6,60.5,60.5,60.6 -heatsink=38.3 -cover=105.1 -block=59.2,59.3,59.0,59.3,59.2,59.0
LEDStatus 1549384402.887 Temperature:59.6158 Current:9.43441 Voltage:3.4035 JuncTemp:76.7732
Time 1549384403.475 -elapsed=3423 -active=3411 -remaining=2897
Temperature 1549384403.480 -sample=60.4,60.4,60.4,60.4,60.4,60.4 -heatsink=38.4 -cover=105.1 -block=60.4,60.4,60.4,60.3,60.4,60.4
LEDStatus 1549384403.878 Temperature:59.6509 Current:9.45591 Voltage:3.40139 JuncTemp:76.7838
Debug 1549384404.118 C: ISTAT?
Debug 1549384404.129 S: OK ISTAT? Running
Time 1549384404.481 -elapsed=3424 -active=3412 -remaining=2896
Temperature 1549384404.493 -sample=60.3,60.3,60.3,60.3,60.3,60.3 -heatsink=38.4 -cover=105.0 -block=60.1,60.1,60.1,60.2,60.1,60.1
LEDStatus 1549384404.888 Temperature:59.6862 Current:9.48814 Voltage:3.39717 JuncTemp:76.7748
Time 1549384405.484 -elapsed=3425 -active=3413 -remaining=2895
Temperature 1549384405.490 -sample=60.2,60.3,60.3,60.3,60.3,60.3 -heatsink=38.4 -cover=105.0 -block=60.0,60.0,60.1,60.1,60.0,60.0
LEDStatus 1549384405.879 Temperature:59.6862 Current:9.45591 Voltage:3.39717 JuncTemp:76.5919
Time 1549384406.481 -elapsed=3426 -active=3414 -remaining=2894
Temperature 1549384406.494 -sample=60.2,60.2,60.2,60.2,60.2,60.2 -heatsink=38.5 -cover=105.1 -block=60.0,60.0,60.0,60.0,60.0,60.0
LEDStatus 1549384406.888 Temperature:59.6509 Current:9.46665 Voltage:3.4035 JuncTemp:76.7115
Time 1549384407.481 -elapsed=3427 -active=3415 -remaining=2893
Temperature 1549384407.487 -sample=60.1,60.1,60.2,60.1,60.1,60.1 -heatsink=38.6 -cover=105.0 -block=60.0,60.0,60.0,60.0,60.0,60.0
LEDStatus 1549384407.879 Temperature:59.7213 Current:9.46665 Voltage:3.40139 JuncTemp:76.5936
Time 1549384408.481 -elapsed=3428 -active=3416 -remaining=2892
Temperature 1549384408.487 -sample=60.1,60.1,60.1,60.1,60.1,60.1 -heatsink=38.6 -cover=105.0 -block=60.0,60.0,60.0,60.0,60.0,60.0
LEDStatus 1549384408.879 Temperature:59.6158 Current:9.46665 Voltage:3.40562 JuncTemp:76.7766
Debug 1549384409.121 C: ISTAT?
Debug 1549384409.148 S: OK ISTAT? Running
Time 1549384409.485 -elapsed=3429 -active=3417 -remaining=2891
Temperature 1549384409.482 -sample=60.1,60.0,60.1,60.1,60.1,60.1 -heatsink=38.6 -cover=105.0 -block=60.0,60.0,60.0,60.0,60.0,60.0
LEDStatus 1549384409.879 Temperature:59.7213 Current:9.45591 Voltage:3.39295 JuncTemp:76.7679
Time 1549384410.486 -elapsed=3430 -active=3418 -remaining=2890
Temperature 1549384410.483 -sample=60.0,60.0,60.0,60.0,60.0,60.0 -heatsink=38.6 -cover=105.1 -block=60.0,60.0,60.0,60.0,60.0,60.0
LEDStatus 1549384410.888 Temperature:59.6509 Current:9.4774 Voltage:3.39717 JuncTemp:76.7309
Time 1549384411.481 -elapsed=3431 -active=3419 -remaining=2889
Temperature 1549384411.492 -sample=60.0,60.0,60.0,60.0,60.0,60.0 -heatsink=38.8 -cover=105.0 -block=60.0,60.0,60.0,60.0,60.0,60.0
LEDStatus 1549384411.889 Temperature:59.6862 Current:9.46665 Voltage:3.40139 JuncTemp:76.7467
Time 1549384412.485 -elapsed=3432 -active=3420 -remaining=2888
Temperature 1549384412.473 -sample=60.0,60.0,60.0,60.0,60.0,60.0 -heatsink=38.8 -cover=105.0 -block=60.0,60.0,60.0,60.0,60.0,60.0
LEDStatus 1549384412.879 Temperature:59.6862 Current:9.43441 Voltage:3.39928 JuncTemp:76.812
Time 1549384413.485 -elapsed=3433 -active=3421 -remaining=2887
Temperature 1549384413.473 -sample=60.0,60.0,60.0,60.0,60.0,60.0 -heatsink=38.6 -cover=105.0 -block=60.0,60.0,60.0,60.0,60.0,60.0
LEDStatus 1549384413.878 Temperature:59.7565 Current:9.45591 Voltage:3.39928 JuncTemp:76.7661
Debug 1549384414.118 C: ISTAT?
Debug 1549384414.129 S: OK ISTAT? Running
Time 1549384414.474 -elapsed=3434 -active=3422 -remaining=2886
Temperature 1549384414.477 -sample=60.0,60.0,60.0,60.0,60.0,60.0 -heatsink=38.7 -cover=104.9 -block=60.0,60.0,60.0,60.0,60.0,60.0
LEDStatus 1549384414.888 Temperature:59.7213 Current:9.46665 Voltage:3.39717 JuncTemp:76.8399
Temperature 1549384415.482 -sample=60.0,60.0,60.0,60.0,60.0,60.0 -heatsink=38.8 -cover=105.1 -block=60.0,60.0,60.0,60.0,60.0,60.0
Time 1549384415.493 -elapsed=3435 -active=3423 -remaining=2885
LEDStatus 1549384415.887 Temperature:59.6862 Current:9.45591 Voltage:3.40562 JuncTemp:76.7556
Time 1549384416.482 -elapsed=3436 -active=3424 -remaining=2884
Temperature 1549384416.495 -sample=60.0,60.0,60.0,60.0,60.0,60.0 -heatsink=38.7 -cover=105.0 -block=60.0,60.0,60.0,60.0,60.0,60.0
LEDStatus 1549384416.887 Temperature:59.7213 Current:9.46665 Voltage:3.39717 JuncTemp:76.7573
Time 1549384417.481 -elapsed=3437 -active=3425 -remaining=2883
Temperature 1549384417.493 -sample=60.0,60.0,60.0,60.0,60.0,60.0 -heatsink=38.9 -cover=105.0 -block=60.0,60.0,60.0,60.0,60.0,60.0
LEDStatus 1549384417.889 Temperature:59.6509 Current:9.4774 Voltage:3.39717 JuncTemp:76.863
Time 1549384418.474 -elapsed=3438 -active=3426 -remaining=2882
Temperature 1549384418.479 -sample=60.0,60.0,60.0,60.0,60.0,60.0 -heatsink=38.5 -cover=105.0 -block=60.0,60.0,60.0,60.0,60.0,60.0
LEDStatus 1549384418.879 Temperature:59.7565 Current:9.45591 Voltage:3.39928 JuncTemp:76.6763
Debug 1549384419.121 C: ISTAT?
Debug 1549384419.148 S: OK ISTAT? Running
Time 1549384419.481 -elapsed=3439 -active=3427 -remaining=2881
Temperature 1549384419.487 -sample=60.0,60.0,60.0,60.0,60.0,60.0 -heatsink=38.8 -cover=105.1 -block=60.0,60.0,60.0,60.0,60.0,60.0
LEDStatus 1549384419.879 Temperature:59.6862 Current:9.44516 Voltage:3.39717 JuncTemp:76.877
Time 1549384420.481 -elapsed=3440 -active=3428 -remaining=2880
Temperature 1549384420.492 -sample=60.0,60.0,60.0,60.0,60.0,60.0 -heatsink=38.8 -cover=105.0 -block=60.0,60.0,60.0,60.0,60.0,60.0
LEDStatus 1549384420.887 Temperature:59.7565 Current:9.46665 Voltage:3.39506 JuncTemp:76.8031
Time 1549384421.481 -elapsed=3441 -active=3429 -remaining=2879
Temperature 1549384421.493 -sample=60.0,60.0,60.0,60.0,60.0,60.0 -heatsink=38.5 -cover=105.0 -block=60.0,60.0,60.0,60.0,60.0,60.0
LEDStatus 1549384421.878 Temperature:59.7565 Current:9.43441 Voltage:3.40139 JuncTemp:76.7573
Time 1549384422.474 -elapsed=3442 -active=3430 -remaining=2878
Temperature 1549384422.477 -sample=60.0,60.0,60.0,60.0,60.0,60.0 -heatsink=38.7 -cover=105.0 -block=60.0,60.0,60.0,60.0,60.0,60.0
LEDStatus 1549384422.887 Temperature:59.6509 Current:9.45591 Voltage:3.4035 JuncTemp:76.7168
Time 1549384423.486 -elapsed=3443 -active=3431 -remaining=2877
Temperature 1549384423.474 -sample=60.0,60.0,60.0,60.0,60.0,60.0 -heatsink=38.7 -cover=105.0 -block=60.0,60.0,60.0,60.0,60.0,60.0
LEDStatus 1549384423.889 Temperature:59.6862 Current:9.46665 Voltage:3.40139 JuncTemp:76.8699
Debug 1549384424.119 C: ISTAT?
Debug 1549384424.134 S: OK ISTAT? Running
Time 1549384424.486 -elapsed=3444 -active=3432 -remaining=2876
Temperature 1549384424.483 -sample=60.0,60.0,60.0,60.0,60.0,60.0 -heatsink=38.6 -cover=105.1 -block=60.0,60.0,60.0,60.0,60.0,60.0
LEDStatus 1549384424.888 Temperature:59.7213 Current:9.4774 Voltage:3.39717 JuncTemp:76.8172
Time 1549384425.481 -elapsed=3445 -active=3433 -remaining=2875
Temperature 1549384425.492 -sample=60.0,60.0,60.0,60.0,60.0,60.0 -heatsink=38.8 -cover=105.0 -block=60.0,60.0,60.0,60.0,60.0,60.0
LEDStatus 1549384425.888 Temperature:59.7917 Current:9.44516 Voltage:3.39928 JuncTemp:76.7362
Time 1549384426.485 -elapsed=3446 -active=3434 -remaining=2874
Temperature 1549384426.483 -sample=60.0,60.0,60.0,60.0,60.0,60.0 -heatsink=38.6 -cover=105.1 -block=60.0,60.0,60.0,60.0,60.0,60.0
LEDStatus 1549384426.879 Temperature:59.7213 Current:9.46665 Voltage:3.39506 JuncTemp:76.7731
Time 1549384427.485 -elapsed=3447 -active=3435 -remaining=2873
Temperature 1549384427.483 -sample=60.0,60.0,60.0,60.0,60.0,60.0 -heatsink=38.6 -cover=105.0 -block=60.0,60.0,60.0,60.0,60.0,60.0
LEDStatus 1549384427.888 Temperature:59.7565 Current:9.4774 Voltage:3.4035 JuncTemp:76.7906
Time 1549384428.485 -elapsed=3448 -active=3436 -remaining=2872
Temperature 1549384428.483 -sample=60.0,60.0,60.0,60.0,60.0,60.0 -heatsink=38.8 -cover=105.0 -block=60.0,60.0,60.0,60.0,60.0,60.0
LEDStatus 1549384428.887 Temperature:59.6862 Current:9.44516 Voltage:3.40139 JuncTemp:76.708
Debug 1549384429.122 C: ISTAT?
Debug 1549384429.143 S: OK ISTAT? Running
Time 1549384429.485 -elapsed=3449 -active=3437 -remaining=2871
Temperature 1549384429.482 -sample=60.0,60.0,60.0,60.0,60.0,60.0 -heatsink=38.6 -cover=105.0 -block=60.0,60.0,60.0,60.0,60.0,60.0
LEDStatus 1549384429.888 Temperature:59.6862 Current:9.44516 Voltage:3.40139 JuncTemp:76.9034
Time 1549384430.485 -elapsed=3450 -active=3438 -remaining=2870
Temperature 1549384430.473 -sample=60.0,60.0,60.0,60.0,60.0,60.0 -heatsink=38.4 -cover=105.0 -block=60.0,60.0,60.0,60.0,60.0,60.0
LEDStatus 1549384430.888 Temperature:59.6862 Current:9.43441 Voltage:3.39717 JuncTemp:76.8454
Time 1549384431.485 -elapsed=3451 -active=3439 -remaining=2869
Temperature 1549384431.483 -sample=60.0,60.0,60.0,60.0,60.0,60.0 -heatsink=38.5 -cover=105.0 -block=60.0,60.0,60.0,60.0,60.0,60.0
LEDStatus 1549384431.888 Temperature:59.6158 Current:9.43441 Voltage:3.39928 JuncTemp:76.7766
Time 1549384432.484 -elapsed=3452 -active=3440 -remaining=2868
Temperature 1549384432.483 -sample=60.0,60.0,60.0,60.0,60.0,60.0 -heatsink=38.6 -cover=105.0 -block=60.0,60.0,60.0,60.0,60.0,60.0
LEDStatus 1549384432.889 Temperature:59.6509 Current:9.4774 Voltage:3.40562 JuncTemp:76.7573
Time 1549384433.485 -elapsed=3453 -active=3441 -remaining=2867
Temperature 1549384433.483 -sample=60.0,60.0,60.0,60.0,60.0,60.0 -heatsink=38.6 -cover=105.0 -block=60.0,60.0,60.0,60.0,60.0,60.0
LEDStatus 1549384433.888 Temperature:59.6509 Current:9.44516 Voltage:3.40139 JuncTemp:76.6781
Debug 1549384434.119 C: ISTAT?
Debug 1549384434.130 S: OK ISTAT? Running
Time 1549384434.481 -elapsed=3454 -active=3442 -remaining=2866
Temperature 1549384434.491 -sample=60.0,60.0,60.0,60.0,60.0,60.0 -heatsink=38.4 -cover=104.9 -block=60.0,60.0,60.0,60.0,60.0,60.0
LEDStatus 1549384434.887 Temperature:59.7213 Current:9.46665 Voltage:3.39717 JuncTemp:76.7168
Time 1549384435.481 -elapsed=3455 -active=3443 -remaining=2865
Temperature 1549384435.492 -sample=60.0,60.0,60.0,60.0,60.0,60.0 -heatsink=38.4 -cover=105.0 -block=60.0,60.0,60.0,60.0,60.0,60.0
LEDStatus 1549384435.887 Temperature:59.7565 Current:9.4774 Voltage:3.39717 JuncTemp:76.8312
Time 1549384436.474 -elapsed=3456 -active=3444 -remaining=2864
Temperature 1549384436.478 -sample=60.0,60.0,60.0,60.0,60.0,60.0 -heatsink=38.7 -cover=105.0 -block=60.0,60.0,60.0,60.0,60.0,60.0
LEDStatus 1549384436.888 Temperature:59.6862 Current:9.46665 Voltage:3.39928 JuncTemp:76.7854
Time 1549384437.481 -elapsed=3457 -active=3445 -remaining=2863
Temperature 1549384437.492 -sample=60.0,60.0,60.0,60.0,60.0,60.0 -heatsink=38.2 -cover=105.0 -block=60.0,60.0,60.0,60.0,60.0,60.0
LEDStatus 1549384437.887 Temperature:59.6862 Current:9.4774 Voltage:3.39506 JuncTemp:76.7908
Time 1549384438.476 -elapsed=3458 -active=3446 -remaining=2862
Temperature 1549384438.471 -sample=60.0,60.0,60.0,60.0,60.0,60.0 -heatsink=38.2 -cover=105.0 -block=60.0,60.0,60.0,60.0,60.0,60.0
LEDStatus 1549384438.888 Temperature:59.6509 Current:9.46665 Voltage:3.39717 JuncTemp:76.6956
Debug 1549384439.119 C: ISTAT?
Debug 1549384439.130 S: OK ISTAT? Running
Time 1549384439.474 -elapsed=3459 -active=3447 -remaining=2861
Temperature 1549384439.476 -sample=60.0,60.0,60.0,60.0,60.0,60.0 -heatsink=38.4 -cover=105.1 -block=60.0,60.0,60.0,60.0,60.0,60.0
LEDStatus 1549384439.888 Temperature:59.6158 Current:9.46665 Voltage:3.39717 JuncTemp:76.7872
Time 1549384440.485 -elapsed=3460 -active=3448 -remaining=2860
Temperature 1549384440.474 -sample=60.0,60.0,60.0,60.0,60.0,60.0 -heatsink=38.2 -cover=105.0 -block=60.0,60.0,60.0,60.0,60.0,60.0
LEDStatus 1549384440.888 Temperature:59.7213 Current:9.45591 Voltage:3.39717 JuncTemp:76.6869
Time 1549384441.481 -elapsed=3461 -active=3449 -remaining=2859
Temperature 1549384441.494 -sample=60.0,60.0,60.0,60.0,60.0,60.0 -heatsink=38.1 -cover=105.0 -block=60.0,60.0,60.0,60.0,60.0,60.0
Debug 1549384441.875 Start XML:NEW S2-C27-T2-P1
Debug 1549384441.876 End XML:NEW S2-C27-T2-P1
Scheduler 1549384441.878 Catching up
Info 1549384441.877 Motor start m5 x5
LEDStatus 1549384441.915 Temperature:59.6509 Current:9.48814 Voltage:3.39295 JuncTemp:76.7818
Debug 1549384441.938 Start XML:NEW 2-27-2-1-m5-x5
Debug 1549384441.939 End XML:NEW 2-27-2-1-m5-x5
Debug 1549384442.166 LLAC ACK: Acknowledge (type=3), name=Unknown, dest=0x00, source=0x91, control=0x01, id=0x0000, msgid=0x059E, data=[]
Debug 1549384442.166 LLAC ACK reply: Acknowledge (type=3), name=Unknown, dest=0x91, source=0x00, control=0x01, id=0x0000, msgid=0x059E, data=[]
Debug 1549384442.182 LLAC ACK: Acknowledge (type=3), name=Unknown, dest=0x00, source=0x91, control=0x01, id=0x0000, msgid=0x05A1, data=[]
Debug 1549384442.182 LLAC ACK reply: Acknowledge (type=3), name=Unknown, dest=0x91, source=0x00, control=0x01, id=0x0000, msgid=0x05A1, data=[]
Info 1549384442.184 Motor end m5 x5
Info 1549384442.193 Emission Encoder -36 18000 Excitation Encoder -18 0
Info 1549384442.195 Capture start m5 x5
Debug 1549384442.243 Start XML:IMAGe+ S02_C027_T02_P0001_M5_X5_E1.tiff {'blkID': '21', 'run': '20190205smp65-76', 'exposure': '200', 'excitationColor': 'x5', 'point': '0001', 'blockTemperature': '59.9954,59.9883,59.9975,59.9987,60.0055,59.9819', 'lampTemperature': '59.7565', 'lamp': '90', 'sampleVolume': '10', 'step': '02', 'emissionColor': 'm5', 'exposureIndex': '1', 'time': '1549384442.211', 'sampleTemperature': '59.9985,59.9978,59.9965,59.9979,59.9978,59.9977', 'stage': '02', 'coverTemperature': '105.012', 'cycle': '027'}
Debug 1549384442.244 End XML:IMAGe+ S02_C027_T02_P0001_M5_X5_E1.tiff {'blkID': '21', 'run': '20190205smp65-76', 'exposure': '200', 'excitationColor': 'x5', 'point': '0001', 'blockTemperature': '59.9954,59.9883,59.9975,59.9987,60.0055,59.9819', 'lampTemperature': '59.7565', 'lamp': '90', 'sampleVolume': '10', 'step': '02', 'emissionColor': 'm5', 'exposureIndex': '1', 'time': '1549384442.211', 'sampleTemperature': '59.9985,59.9978,59.9965,59.9979,59.9978,59.9977', 'stage': '02', 'coverTemperature': '105.012', 'cycle': '027'}
Debug 1549384442.258 CAMera:ACQuire start exposure
Time 1549384442.474 -elapsed=3462 -active=3450 -remaining=2858
Temperature 1549384442.477 -sample=60.0,60.0,60.0,60.0,60.0,60.0 -heatsink=38.2 -cover=105.0 -block=60.0,60.0,60.0,60.0,60.0,60.0
LEDStatus 1549384442.879 Temperature:59.8269 Current:9.44516 Voltage:3.40139 JuncTemp:76.8558
Debug 1549384442.892 CAMera:ACQuire end exposure
Info 1549384442.909 Capture end m5 x5
Image 1549384442.912 -run='20190205smp65-76' -stage=2 -cycle=27 -step=2 -point=1  -emission=m5 -excitation=x5  -exposure=200 -lamp=90 -filepath='EXPERIMENTS:20190205smp65-76/apldbio/sds/images/S02_C027_T02_P0001_M5_X5_E1.tiff'
Info 1549384442.911 Capture start m5 x5
Debug 1549384442.964 Start XML:IMAGe+ S02_C027_T02_P0001_M5_X5_E2.tiff {'blkID': '21', 'run': '20190205smp65-76', 'exposure': '920', 'excitationColor': 'x5', 'point': '0001', 'blockTemperature': '59.9954,59.9883,59.9975,59.9987,60.0055,59.9819', 'lampTemperature': '59.7565', 'lamp': '90', 'sampleVolume': '10', 'step': '02', 'emissionColor': 'm5', 'exposureIndex': '2', 'time': '1549384442.929', 'sampleTemperature': '59.9985,59.9978,59.9965,59.9979,59.9978,59.9977', 'stage': '02', 'coverTemperature': '105.012', 'cycle': '027'}
Debug 1549384442.965 End XML:IMAGe+ S02_C027_T02_P0001_M5_X5_E2.tiff {'blkID': '21', 'run': '20190205smp65-76', 'exposure': '920', 'excitationColor': 'x5', 'point': '0001', 'blockTemperature': '59.9954,59.9883,59.9975,59.9987,60.0055,59.9819', 'lampTemperature': '59.7565', 'lamp': '90', 'sampleVolume': '10', 'step': '02', 'emissionColor': 'm5', 'exposureIndex': '2', 'time': '1549384442.929', 'sampleTemperature': '59.9985,59.9978,59.9965,59.9979,59.9978,59.9977', 'stage': '02', 'coverTemperature': '105.012', 'cycle': '027'}
Debug 1549384442.979 CAMera:ACQuire start exposure
Time 1549384443.481 -elapsed=3463 -active=3451 -remaining=2857
Temperature 1549384443.492 -sample=60.0,60.0,60.0,60.0,60.0,60.0 -heatsink=38.1 -cover=105.0 -block=60.0,60.0,60.0,60.0,60.0,60.0
LEDStatus 1549384443.888 Temperature:59.7213 Current:9.4774 Voltage:3.40562 JuncTemp:76.8048
Debug 1549384444.042 CAMera:ACQuire end exposure
Info 1549384444.053 Capture end m5 x5
Image 1549384444.056 -run='20190205smp65-76' -stage=2 -cycle=27 -step=2 -point=1  -emission=m5 -excitation=x5  -exposure=920 -lamp=90 -filepath='EXPERIMENTS:20190205smp65-76/apldbio/sds/images/S02_C027_T02_P0001_M5_X5_E2.tiff'
Info 1549384444.055 Motor start m3 x3
Debug 1549384444.115 Start XML:NEW 2-27-2-1-m3-x3
Debug 1549384444.116 End XML:NEW 2-27-2-1-m3-x3
Debug 1549384444.118 C: ISTAT?
Debug 1549384444.130 S: OK ISTAT? Running
Debug 1549384444.292 LLAC ACK: Acknowledge (type=3), name=Unknown, dest=0x00, source=0x91, control=0x01, id=0x0000, msgid=0x05CF, data=[]
Debug 1549384444.293 LLAC ACK reply: Acknowledge (type=3), name=Unknown, dest=0x91, source=0x00, control=0x01, id=0x0000, msgid=0x05CF, data=[]
Debug 1549384444.308 LLAC ACK: Acknowledge (type=3), name=Unknown, dest=0x00, source=0x91, control=0x01, id=0x0000, msgid=0x05D1, data=[]
Debug 1549384444.309 LLAC ACK reply: Acknowledge (type=3), name=Unknown, dest=0x91, source=0x00, control=0x01, id=0x0000, msgid=0x05D1, data=[]
Info 1549384444.314 Motor end m3 x3
Info 1549384444.334 Emission Encoder -36 22500 Excitation Encoder -18 15750
Info 1549384444.337 Capture start m3 x3
Debug 1549384444.393 Start XML:IMAGe+ S02_C027_T02_P0001_M3_X3_E1.tiff {'blkID': '21', 'run': '20190205smp65-76', 'exposure': '125', 'excitationColor': 'x3', 'point': '0001', 'blockTemperature': '59.9954,59.9883,59.9975,59.9987,60.0055,59.9819', 'lampTemperature': '59.7565', 'lamp': '90', 'sampleVolume': '10', 'step': '02', 'emissionColor': 'm3', 'exposureIndex': '1', 'time': '1549384444.360', 'sampleTemperature': '59.9985,59.9978,59.9965,59.9979,59.9978,59.9977', 'stage': '02', 'coverTemperature': '105.012', 'cycle': '027'}
Debug 1549384444.393 End XML:IMAGe+ S02_C027_T02_P0001_M3_X3_E1.tiff {'blkID': '21', 'run': '20190205smp65-76', 'exposure': '125', 'excitationColor': 'x3', 'point': '0001', 'blockTemperature': '59.9954,59.9883,59.9975,59.9987,60.0055,59.9819', 'lampTemperature': '59.7565', 'lamp': '90', 'sampleVolume': '10', 'step': '02', 'emissionColor': 'm3', 'exposureIndex': '1', 'time': '1549384444.360', 'sampleTemperature': '59.9985,59.9978,59.9965,59.9979,59.9978,59.9977', 'stage': '02', 'coverTemperature': '105.012', 'cycle': '027'}
Debug 1549384444.407 CAMera:ACQuire start exposure
Time 1549384444.474 -elapsed=3464 -active=3452 -remaining=2856
Temperature 1549384444.477 -sample=60.0,60.0,60.0,60.0,60.0,60.0 -heatsink=38.2 -cover=104.9 -block=60.0,60.0,60.0,60.0,60.0,60.0
LEDStatus 1549384444.888 Temperature:59.8621 Current:9.48814 Voltage:3.40139 JuncTemp:76.861
Debug 1549384445.002 CAMera:ACQuire end exposure
Image 1549384445.013 -run='20190205smp65-76' -stage=2 -cycle=27 -step=2 -point=1  -emission=m3 -excitation=x3  -exposure=125 -lamp=90 -filepath='EXPERIMENTS:20190205smp65-76/apldbio/sds/images/S02_C027_T02_P0001_M3_X3_E1.tiff'
Info 1549384445.019 Capture end m3 x3
Info 1549384445.023 Capture start m3 x3
Debug 1549384445.074 Start XML:IMAGe+ S02_C027_T02_P0001_M3_X3_E2.tiff {'blkID': '21', 'run': '20190205smp65-76', 'exposure': '560', 'excitationColor': 'x3', 'point': '0001', 'blockTemperature': '59.9954,59.9883,59.9975,59.9987,60.0055,59.9819', 'lampTemperature': '59.7565', 'lamp': '90', 'sampleVolume': '10', 'step': '02', 'emissionColor': 'm3', 'exposureIndex': '2', 'time': '1549384445.040', 'sampleTemperature': '59.9985,59.9978,59.9965,59.9979,59.9978,59.9977', 'stage': '02', 'coverTemperature': '105.012', 'cycle': '027'}
Debug 1549384445.075 End XML:IMAGe+ S02_C027_T02_P0001_M3_X3_E2.tiff {'blkID': '21', 'run': '20190205smp65-76', 'exposure': '560', 'excitationColor': 'x3', 'point': '0001', 'blockTemperature': '59.9954,59.9883,59.9975,59.9987,60.0055,59.9819', 'lampTemperature': '59.7565', 'lamp': '90', 'sampleVolume': '10', 'step': '02', 'emissionColor': 'm3', 'exposureIndex': '2', 'time': '1549384445.040', 'sampleTemperature': '59.9985,59.9978,59.9965,59.9979,59.9978,59.9977', 'stage': '02', 'coverTemperature': '105.012', 'cycle': '027'}
Debug 1549384445.088 CAMera:ACQuire start exposure
Time 1549384445.490 -elapsed=3465 -active=3453 -remaining=2855
Temperature 1549384445.483 -sample=60.0,60.0,60.0,60.0,60.0,60.0 -heatsink=38.1 -cover=105.0 -block=60.0,60.0,60.0,60.0,60.0,60.0
LEDStatus 1549384445.888 Temperature:59.8621 Current:9.40218 Voltage:3.39928 JuncTemp:76.9665
Debug 1549384445.945 CAMera:ACQuire end exposure
Info 1549384445.968 Capture end m3 x3
Image 1549384445.975 -run='20190205smp65-76' -stage=2 -cycle=27 -step=2 -point=1  -emission=m3 -excitation=x3  -exposure=560 -lamp=90 -filepath='EXPERIMENTS:20190205smp65-76/apldbio/sds/images/S02_C027_T02_P0001_M3_X3_E2.tiff'
Info 1549384445.975 Motor start m4 x4
Debug 1549384446.043 Start XML:NEW 2-27-2-1-m4-x4
Debug 1549384446.044 End XML:NEW 2-27-2-1-m4-x4
Debug 1549384446.321 LLAC ACK: Acknowledge (type=3), name=Unknown, dest=0x00, source=0x91, control=0x01, id=0x0000, msgid=0x05FF, data=[]
Debug 1549384446.322 LLAC ACK reply: Acknowledge (type=3), name=Unknown, dest=0x91, source=0x00, control=0x01, id=0x0000, msgid=0x05FF, data=[]
Debug 1549384446.338 LLAC ACK: Acknowledge (type=3), name=Unknown, dest=0x00, source=0x91, control=0x01, id=0x0000, msgid=0x0601, data=[]
Debug 1549384446.339 LLAC ACK reply: Acknowledge (type=3), name=Unknown, dest=0x91, source=0x00, control=0x01, id=0x0000, msgid=0x0601, data=[]
Info 1549384446.344 Motor end m4 x4
Info 1549384446.363 Emission Encoder -36 0 Excitation Encoder -18 9000
Info 1549384446.366 Capture start m4 x4
Debug 1549384446.426 Start XML:IMAGe+ S02_C027_T02_P0001_M4_X4_E1.tiff {'blkID': '21', 'run': '20190205smp65-76', 'exposure': '150', 'excitationColor': 'x4', 'point': '0001', 'blockTemperature': '59.9954,59.9883,59.9975,59.9987,60.0055,59.9819', 'lampTemperature': '59.7565', 'lamp': '90', 'sampleVolume': '10', 'step': '02', 'emissionColor': 'm4', 'exposureIndex': '1', 'time': '1549384446.394', 'sampleTemperature': '59.9985,59.9978,59.9965,59.9979,59.9978,59.9977', 'stage': '02', 'coverTemperature': '105.012', 'cycle': '027'}
Debug 1549384446.427 End XML:IMAGe+ S02_C027_T02_P0001_M4_X4_E1.tiff {'blkID': '21', 'run': '20190205smp65-76', 'exposure': '150', 'excitationColor': 'x4', 'point': '0001', 'blockTemperature': '59.9954,59.9883,59.9975,59.9987,60.0055,59.9819', 'lampTemperature': '59.7565', 'lamp': '90', 'sampleVolume': '10', 'step': '02', 'emissionColor': 'm4', 'exposureIndex': '1', 'time': '1549384446.394', 'sampleTemperature': '59.9985,59.9978,59.9965,59.9979,59.9978,59.9977', 'stage': '02', 'coverTemperature': '105.012', 'cycle': '027'}
Debug 1549384446.440 CAMera:ACQuire start exposure
Time 1549384446.475 -elapsed=3466 -active=3454 -remaining=2854
Temperature 1549384446.471 -sample=60.0,60.0,60.0,60.0,60.0,60.0 -heatsink=38.2 -cover=105.0 -block=60.0,60.0,60.0,60.0,60.0,60.0
LEDStatus 1549384446.879 Temperature:59.8621 Current:9.44516 Voltage:3.39928 JuncTemp:77.088
Debug 1549384447.055 CAMera:ACQuire end exposure
Info 1549384447.078 Capture end m4 x4
Info 1549384447.084 Capture start m4 x4
Image 1549384447.089 -run='20190205smp65-76' -stage=2 -cycle=27 -step=2 -point=1  -emission=m4 -excitation=x4  -exposure=150 -lamp=90 -filepath='EXPERIMENTS:20190205smp65-76/apldbio/sds/images/S02_C027_T02_P0001_M4_X4_E1.tiff'
Debug 1549384447.140 Start XML:IMAGe+ S02_C027_T02_P0001_M4_X4_E2.tiff {'blkID': '21', 'run': '20190205smp65-76', 'exposure': '800', 'excitationColor': 'x4', 'point': '0001', 'blockTemperature': '59.9954,59.9883,59.9975,59.9987,60.0055,59.9819', 'lampTemperature': '59.7565', 'lamp': '90', 'sampleVolume': '10', 'step': '02', 'emissionColor': 'm4', 'exposureIndex': '2', 'time': '1549384447.105', 'sampleTemperature': '59.9985,59.9978,59.9965,59.9979,59.9978,59.9977', 'stage': '02', 'coverTemperature': '105.012', 'cycle': '027'}
Debug 1549384447.141 End XML:IMAGe+ S02_C027_T02_P0001_M4_X4_E2.tiff {'blkID': '21', 'run': '20190205smp65-76', 'exposure': '800', 'excitationColor': 'x4', 'point': '0001', 'blockTemperature': '59.9954,59.9883,59.9975,59.9987,60.0055,59.9819', 'lampTemperature': '59.7565', 'lamp': '90', 'sampleVolume': '10', 'step': '02', 'emissionColor': 'm4', 'exposureIndex': '2', 'time': '1549384447.105', 'sampleTemperature': '59.9985,59.9978,59.9965,59.9979,59.9978,59.9977', 'stage': '02', 'coverTemperature': '105.012', 'cycle': '027'}
Debug 1549384447.155 CAMera:ACQuire start exposure
Time 1549384447.492 -elapsed=3467 -active=3455 -remaining=2853
Temperature 1549384447.479 -sample=60.0,60.0,60.0,60.0,60.0,60.0 -heatsink=38.0 -cover=105.0 -block=60.0,60.0,60.0,60.0,60.0,60.0
LEDStatus 1549384447.878 Temperature:60.0027 Current:9.45591 Voltage:3.39928 JuncTemp:76.935
Debug 1549384448.142 CAMera:ACQuire end exposure
Info 1549384448.153 Capture end m4 x4
Image 1549384448.155 -run='20190205smp65-76' -stage=2 -cycle=27 -step=2 -point=1  -emission=m4 -excitation=x4  -exposure=800 -lamp=90 -filepath='EXPERIMENTS:20190205smp65-76/apldbio/sds/images/S02_C027_T02_P0001_M4_X4_E2.tiff'
Info 1549384448.156 Motor start m2 x2
Debug 1549384448.221 Start XML:NEW 2-27-2-1-m2-x2
Debug 1549384448.223 End XML:NEW 2-27-2-1-m2-x2
Debug 1549384448.394 LLAC ACK: Acknowledge (type=3), name=Unknown, dest=0x00, source=0x91, control=0x01, id=0x0000, msgid=0x062F, data=[]
Debug 1549384448.395 LLAC ACK reply: Acknowledge (type=3), name=Unknown, dest=0x91, source=0x00, control=0x01, id=0x0000, msgid=0x062F, data=[]
Debug 1549384448.415 LLAC ACK: Acknowledge (type=3), name=Unknown, dest=0x00, source=0x91, control=0x01, id=0x0000, msgid=0x0631, data=[]
Debug 1549384448.416 LLAC ACK reply: Acknowledge (type=3), name=Unknown, dest=0x91, source=0x00, control=0x01, id=0x0000, msgid=0x0631, data=[]
Info 1549384448.421 Motor end m2 x2
Info 1549384448.441 Emission Encoder -36 31500 Excitation Encoder -18 11250
Info 1549384448.444 Capture start m2 x2
Time 1549384448.505 -elapsed=3468 -active=3456 -remaining=2852
Debug 1549384448.521 Start XML:IMAGe+ S02_C027_T02_P0001_M2_X2_E1.tiff {'blkID': '21', 'run': '20190205smp65-76', 'exposure': '100', 'excitationColor': 'x2', 'point': '0001', 'blockTemperature': '59.9954,59.9883,59.9975,59.9987,60.0055,59.9819', 'lampTemperature': '59.7565', 'lamp': '90', 'sampleVolume': '10', 'step': '02', 'emissionColor': 'm2', 'exposureIndex': '1', 'time': '1549384448.475', 'sampleTemperature': '59.9985,59.9978,59.9965,59.9979,59.9978,59.9977', 'stage': '02', 'coverTemperature': '105.012', 'cycle': '027'}
Debug 1549384448.522 End XML:IMAGe+ S02_C027_T02_P0001_M2_X2_E1.tiff {'blkID': '21', 'run': '20190205smp65-76', 'exposure': '100', 'excitationColor': 'x2', 'point': '0001', 'blockTemperature': '59.9954,59.9883,59.9975,59.9987,60.0055,59.9819', 'lampTemperature': '59.7565', 'lamp': '90', 'sampleVolume': '10', 'step': '02', 'emissionColor': 'm2', 'exposureIndex': '1', 'time': '1549384448.475', 'sampleTemperature': '59.9985,59.9978,59.9965,59.9979,59.9978,59.9977', 'stage': '02', 'coverTemperature': '105.012', 'cycle': '027'}
Debug 1549384448.538 CAMera:ACQuire start exposure
Temperature 1549384448.500 -sample=60.0,60.0,60.0,60.0,60.0,60.0 -heatsink=38.1 -cover=105.0 -block=60.0,60.0,60.0,60.0,60.0,60.0
LEDStatus 1549384448.879 Temperature:60.0027 Current:9.4774 Voltage:3.4035 JuncTemp:77.1461
Debug 1549384449.123 C: ISTAT?
Debug 1549384449.153 S: OK ISTAT? Running
Debug 1549384449.154 CAMera:ACQuire end exposure
Info 1549384449.162 Capture end m2 x2
Info 1549384449.165 Capture start m2 x2
Debug 1549384449.218 Start XML:IMAGe+ S02_C027_T02_P0001_M2_X2_E2.tiff {'blkID': '21', 'run': '20190205smp65-76', 'exposure': '430', 'excitationColor': 'x2', 'point': '0001', 'blockTemperature': '59.9954,59.9883,59.9975,59.9987,60.0055,59.9819', 'lampTemperature': '59.7565', 'lamp': '90', 'sampleVolume': '10', 'step': '02', 'emissionColor': 'm2', 'exposureIndex': '2', 'time': '1549384449.182', 'sampleTemperature': '59.9985,59.9978,59.9965,59.9979,59.9978,59.9977', 'stage': '02', 'coverTemperature': '105.012', 'cycle': '027'}
Debug 1549384449.219 End XML:IMAGe+ S02_C027_T02_P0001_M2_X2_E2.tiff {'blkID': '21', 'run': '20190205smp65-76', 'exposure': '430', 'excitationColor': 'x2', 'point': '0001', 'blockTemperature': '59.9954,59.9883,59.9975,59.9987,60.0055,59.9819', 'lampTemperature': '59.7565', 'lamp': '90', 'sampleVolume': '10', 'step': '02', 'emissionColor': 'm2', 'exposureIndex': '2', 'time': '1549384449.182', 'sampleTemperature': '59.9985,59.9978,59.9965,59.9979,59.9978,59.9977', 'stage': '02', 'coverTemperature': '105.012', 'cycle': '027'}
Debug 1549384449.233 CAMera:ACQuire start exposure
Image 1549384449.234 -run='20190205smp65-76' -stage=2 -cycle=27 -step=2 -point=1  -emission=m2 -excitation=x2  -exposure=100 -lamp=90 -filepath='EXPERIMENTS:20190205smp65-76/apldbio/sds/images/S02_C027_T02_P0001_M2_X2_E1.tiff'
Time 1549384449.481 -elapsed=3469 -active=3457 -remaining=2851
Temperature 1549384449.492 -sample=60.0,60.0,60.0,60.0,60.0,60.0 -heatsink=37.9 -cover=105.0 -block=60.0,60.0,60.0,60.0,60.0,60.0
LEDStatus 1549384449.879 Temperature:60.0027 Current:9.44516 Voltage:3.40562 JuncTemp:77.0193
Debug 1549384450.005 CAMera:ACQuire end exposure
Info 1549384450.029 Capture end m2 x2
Info 1549384450.035 Motor start m1 x1
Image 1549384450.042 -run='20190205smp65-76' -stage=2 -cycle=27 -step=2 -point=1  -emission=m2 -excitation=x2  -exposure=430 -lamp=90 -filepath='EXPERIMENTS:20190205smp65-76/apldbio/sds/images/S02_C027_T02_P0001_M2_X2_E2.tiff'
Debug 1549384450.096 Start XML:NEW 2-27-2-1-m1-x1
Debug 1549384450.097 End XML:NEW 2-27-2-1-m1-x1
Debug 1549384450.323 LLAC ACK: Acknowledge (type=3), name=Unknown, dest=0x00, source=0x91, control=0x01, id=0x0000, msgid=0x065F, data=[]
Debug 1549384450.324 LLAC ACK reply: Acknowledge (type=3), name=Unknown, dest=0x91, source=0x00, control=0x01, id=0x0000, msgid=0x065F, data=[]
Debug 1549384450.341 LLAC ACK: Acknowledge (type=3), name=Unknown, dest=0x00, source=0x91, control=0x01, id=0x0000, msgid=0x0661, data=[]
Debug 1549384450.342 LLAC ACK reply: Acknowledge (type=3), name=Unknown, dest=0x91, source=0x00, control=0x01, id=0x0000, msgid=0x0661, data=[]
Info 1549384450.344 Motor end m1 x1
Info 1549384450.353 Emission Encoder -36 4500 Excitation Encoder -18 6750
Info 1549384450.354 Capture start m1 x1
Debug 1549384450.404 Start XML:IMAGe+ S02_C027_T02_P0001_M1_X1_E1.tiff {'blkID': '21', 'run': '20190205smp65-76', 'exposure': '60', 'excitationColor': 'x1', 'point': '0001', 'blockTemperature': '59.9954,59.9883,59.9975,59.9987,60.0055,59.9819', 'lampTemperature': '59.7565', 'lamp': '90', 'sampleVolume': '10', 'step': '02', 'emissionColor': 'm1', 'exposureIndex': '1', 'time': '1549384450.370', 'sampleTemperature': '59.9985,59.9978,59.9965,59.9979,59.9978,59.9977', 'stage': '02', 'coverTemperature': '105.012', 'cycle': '027'}
Debug 1549384450.405 End XML:IMAGe+ S02_C027_T02_P0001_M1_X1_E1.tiff {'blkID': '21', 'run': '20190205smp65-76', 'exposure': '60', 'excitationColor': 'x1', 'point': '0001', 'blockTemperature': '59.9954,59.9883,59.9975,59.9987,60.0055,59.9819', 'lampTemperature': '59.7565', 'lamp': '90', 'sampleVolume': '10', 'step': '02', 'emissionColor': 'm1', 'exposureIndex': '1', 'time': '1549384450.370', 'sampleTemperature': '59.9985,59.9978,59.9965,59.9979,59.9978,59.9977', 'stage': '02', 'coverTemperature': '105.012', 'cycle': '027'}
Debug 1549384450.418 CAMera:ACQuire start exposure
Time 1549384450.474 -elapsed=3470 -active=3458 -remaining=2850
Temperature 1549384450.477 -sample=60.0,60.0,60.0,60.0,60.0,60.0 -heatsink=38.0 -cover=105.0 -block=60.0,60.0,60.0,60.0,60.0,60.0
LEDStatus 1549384450.879 Temperature:60.0731 Current:9.4774 Voltage:3.4035 JuncTemp:77.0845
Debug 1549384450.975 CAMera:ACQuire end exposure
Info 1549384450.998 Capture end m1 x1
Info 1549384451.004 Capture start m1 x1
Image 1549384451.046 -run='20190205smp65-76' -stage=2 -cycle=27 -step=2 -point=1  -emission=m1 -excitation=x1  -exposure=60 -lamp=90 -filepath='EXPERIMENTS:20190205smp65-76/apldbio/sds/images/S02_C027_T02_P0001_M1_X1_E1.tiff'
Debug 1549384451.060 Start XML:IMAGe+ S02_C027_T02_P0001_M1_X1_E2.tiff {'blkID': '21', 'run': '20190205smp65-76', 'exposure': '175', 'excitationColor': 'x1', 'point': '0001', 'blockTemperature': '59.9954,59.9883,59.9975,59.9987,60.0055,59.9819', 'lampTemperature': '59.7565', 'lamp': '90', 'sampleVolume': '10', 'step': '02', 'emissionColor': 'm1', 'exposureIndex': '2', 'time': '1549384451.024', 'sampleTemperature': '59.9985,59.9978,59.9965,59.9979,59.9978,59.9977', 'stage': '02', 'coverTemperature': '105.012', 'cycle': '027'}
Debug 1549384451.061 End XML:IMAGe+ S02_C027_T02_P0001_M1_X1_E2.tiff {'blkID': '21', 'run': '20190205smp65-76', 'exposure': '175', 'excitationColor': 'x1', 'point': '0001', 'blockTemperature': '59.9954,59.9883,59.9975,59.9987,60.0055,59.9819', 'lampTemperature': '59.7565', 'lamp': '90', 'sampleVolume': '10', 'step': '02', 'emissionColor': 'm1', 'exposureIndex': '2', 'time': '1549384451.024', 'sampleTemperature': '59.9985,59.9978,59.9965,59.9979,59.9978,59.9977', 'stage': '02', 'coverTemperature': '105.012', 'cycle': '027'}
Debug 1549384451.075 CAMera:ACQuire start exposure
Time 1549384451.474 -elapsed=3471 -active=3459 -remaining=2849
Temperature 1549384451.479 -sample=60.0,60.0,60.0,60.0,60.0,60.0 -heatsink=37.9 -cover=104.9 -block=60.0,60.0,60.0,60.0,60.0,60.0
Debug 1549384451.702 CAMera:ACQuire end exposure
Info 1549384451.713 Capture end m1 x1
Image 1549384451.716 -run='20190205smp65-76' -stage=2 -cycle=27 -step=2 -point=1  -emission=m1 -excitation=x1  -exposure=175 -lamp=90 -filepath='EXPERIMENTS:20190205smp65-76/apldbio/sds/images/S02_C027_T02_P0001_M1_X1_E2.tiff'
Info 1549384451.716 Capture start m1 x1
Debug 1549384451.768 Start XML:IMAGe+ S02_C027_T02_P0001_M1_X1_E3.tiff {'blkID': '21', 'run': '20190205smp65-76', 'exposure': '520', 'excitationColor': 'x1', 'point': '0001', 'blockTemperature': '59.9954,59.9883,59.9975,59.9987,60.0055,59.9819', 'lampTemperature': '59.7565', 'lamp': '90', 'sampleVolume': '10', 'step': '02', 'emissionColor': 'm1', 'exposureIndex': '3', 'time': '1549384451.734', 'sampleTemperature': '59.9985,59.9978,59.9965,59.9979,59.9978,59.9977', 'stage': '02', 'coverTemperature': '105.012', 'cycle': '027'}
Debug 1549384451.769 End XML:IMAGe+ S02_C027_T02_P0001_M1_X1_E3.tiff {'blkID': '21', 'run': '20190205smp65-76', 'exposure': '520', 'excitationColor': 'x1', 'point': '0001', 'blockTemperature': '59.9954,59.9883,59.9975,59.9987,60.0055,59.9819', 'lampTemperature': '59.7565', 'lamp': '90', 'sampleVolume': '10', 'step': '02', 'emissionColor': 'm1', 'exposureIndex': '3', 'time': '1549384451.734', 'sampleTemperature': '59.9985,59.9978,59.9965,59.9979,59.9978,59.9977', 'stage': '02', 'coverTemperature': '105.012', 'cycle': '027'}
Debug 1549384451.783 CAMera:ACQuire start exposure
LEDStatus 1549384451.879 Temperature:59.9324 Current:9.44516 Voltage:3.39506 JuncTemp:76.9824
Time 1549384452.481 -elapsed=3472 -active=3460 -remaining=2848
Temperature 1549384452.492 -sample=60.0,60.0,60.0,60.0,60.0,60.0 -heatsink=37.9 -cover=105.0 -block=60.0,60.0,60.0,60.0,60.0,60.0
Debug 1549384452.612 CAMera:ACQuire end exposure
Info 1549384452.623 Capture end m1 x1
Image 1549384452.624 -run='20190205smp65-76' -stage=2 -cycle=27 -step=2 -point=1  -emission=m1 -excitation=x1  -exposure=520 -lamp=90 -filepath='EXPERIMENTS:20190205smp65-76/apldbio/sds/images/S02_C027_T02_P0001_M1_X1_E3.tiff'
Debug 1549384452.642 Start XML:WRITe+ 2-27-2-1-m5-x5 EXPERIMENTS:/20190205smp65-76/apldbio/sds//quant/2-27-2-1-m5-x5.xml
Debug 1549384452.664 End XML:WRITe+ 2-27-2-1-m5-x5 EXPERIMENTS:/20190205smp65-76/apldbio/sds//quant/2-27-2-1-m5-x5.xml
Debug 1549384452.665 Acquiring PA queue lock
Debug 1549384452.666 Acquired PA queue lock
Debug 1549384452.666 Released PA queue lock
Debug 1549384452.667 Acquiring palock[0] execution lock
Debug 1549384452.667 Acquired palock[0] execution lock
Debug 1549384452.726 TBC acquiring operative lock
LEDStatus 1549384452.880 Temperature:60.0731 Current:9.48814 Voltage:3.39717 JuncTemp:77.1652
Debug 1549384452.915 LLAC ACK: Acknowledge (type=3), name=Unknown, dest=0x00, source=0x91, control=0x01, id=0x0000, msgid=0x069D, data=[]
Debug 1549384452.916 LLAC ACK reply: Acknowledge (type=3), name=Unknown, dest=0x91, source=0x00, control=0x01, id=0x0000, msgid=0x069D, data=[]
Debug 1549384453.034 LLAC ACK: Acknowledge (type=3), name=Unknown, dest=0x00, source=0x91, control=0x01, id=0x0000, msgid=0x069F, data=[]
Debug 1549384453.035 LLAC ACK reply: Acknowledge (type=3), name=Unknown, dest=0x91, source=0x00, control=0x01, id=0x0000, msgid=0x069F, data=[]
Debug 1549384453.164 Released palock[0] execution lock
Preprocessing 1549384453.166 <quote.message>Input run configuration file: /data/vendor/IS/experiments/20190205smp65-76/apldbio/sds/quant/2-27-2-1-m5-x5.xml
Block Type:  96Wells
Finished read calibration files
...run ROI Quantitation
ROI Quantitation done in 0.046794 seconds 
Quant files saved in /data/vendor/IS/experiments/20190205smp65-76/apldbio/sds/quant
...run Preproc Quantitation task
Preproc Quantitation in 0.000302 seconds 
FilterData files saved in /data/vendor/IS/experiments/20190205smp65-76/apldbio/sds/filter
Success: Preprocessing ok
</quote.message>
Debug 1549384453.185 Start XML:FilterDATa+ S02_C027_T02_P0001_M5_X5_filterdata.xml {}
Debug 1549384453.185 End XML:FilterDATa+ S02_C027_T02_P0001_M5_X5_filterdata.xml {}
Debug 1549384453.193 Start XML:WRITe+ 2-27-2-1-m3-x3 EXPERIMENTS:/20190205smp65-76/apldbio/sds//quant/2-27-2-1-m3-x3.xml
Debug 1549384453.207 End XML:WRITe+ 2-27-2-1-m3-x3 EXPERIMENTS:/20190205smp65-76/apldbio/sds//quant/2-27-2-1-m3-x3.xml
Debug 1549384453.209 Acquiring PA queue lock
Debug 1549384453.210 Acquired PA queue lock
Debug 1549384453.210 Released PA queue lock
Debug 1549384453.210 Acquiring palock[1] execution lock
Debug 1549384453.211 Acquired palock[1] execution lock
Time 1549384453.476 -elapsed=3473 -active=3461 -remaining=2847
Temperature 1549384453.482 -sample=60.0,60.0,60.0,60.0,60.0,60.0 -heatsink=38.1 -cover=105.0 -block=60.0,60.0,60.0,60.0,60.0,60.0
Debug 1549384453.709 Released palock[1] execution lock
Preprocessing 1549384453.711 <quote.message>Input run configuration file: /data/vendor/IS/experiments/20190205smp65-76/apldbio/sds/quant/2-27-2-1-m3-x3.xml
Block Type:  96Wells
Finished read calibration files
...run ROI Quantitation
ROI Quantitation done in 0.043726 seconds 
Quant files saved in /data/vendor/IS/experiments/20190205smp65-76/apldbio/sds/quant
...run Preproc Quantitation task
Preproc Quantitation in 0.00029 seconds 
FilterData files saved in /data/vendor/IS/experiments/20190205smp65-76/apldbio/sds/filter
Success: Preprocessing ok
</quote.message>
Debug 1549384453.729 Start XML:FilterDATa+ S02_C027_T02_P0001_M3_X3_filterdata.xml {}
Debug 1549384453.730 End XML:FilterDATa+ S02_C027_T02_P0001_M3_X3_filterdata.xml {}
Debug 1549384453.738 Start XML:WRITe+ 2-27-2-1-m4-x4 EXPERIMENTS:/20190205smp65-76/apldbio/sds//quant/2-27-2-1-m4-x4.xml
Debug 1549384453.752 End XML:WRITe+ 2-27-2-1-m4-x4 EXPERIMENTS:/20190205smp65-76/apldbio/sds//quant/2-27-2-1-m4-x4.xml
Debug 1549384453.754 Acquiring PA queue lock
Debug 1549384453.754 Acquired PA queue lock
Debug 1549384453.755 Released PA queue lock
Debug 1549384453.755 Acquiring palock[0] execution lock
Debug 1549384453.756 Acquired palock[0] execution lock
LEDStatus 1549384453.881 Temperature:59.9324 Current:9.45591 Voltage:3.40773 JuncTemp:76.9298
Debug 1549384454.119 C: ISTAT?
Debug 1549384454.132 S: OK ISTAT? Running
Debug 1549384454.252 Released palock[0] execution lock
Preprocessing 1549384454.254 <quote.message>Input run configuration file: /data/vendor/IS/experiments/20190205smp65-76/apldbio/sds/quant/2-27-2-1-m4-x4.xml
Block Type:  96Wells
Finished read calibration files
...run ROI Quantitation
ROI Quantitation done in 0.046177 seconds 
Quant files saved in /data/vendor/IS/experiments/20190205smp65-76/apldbio/sds/quant
...run Preproc Quantitation task
Preproc Quantitation in 0.000344 seconds 
FilterData files saved in /data/vendor/IS/experiments/20190205smp65-76/apldbio/sds/filter
Success: Preprocessing ok
</quote.message>
Debug 1549384454.272 Start XML:FilterDATa+ S02_C027_T02_P0001_M4_X4_filterdata.xml {}
Debug 1549384454.273 End XML:FilterDATa+ S02_C027_T02_P0001_M4_X4_filterdata.xml {}
Debug 1549384454.281 Start XML:WRITe+ 2-27-2-1-m2-x2 EXPERIMENTS:/20190205smp65-76/apldbio/sds//quant/2-27-2-1-m2-x2.xml
Debug 1549384454.298 End XML:WRITe+ 2-27-2-1-m2-x2 EXPERIMENTS:/20190205smp65-76/apldbio/sds//quant/2-27-2-1-m2-x2.xml
Debug 1549384454.299 Acquiring PA queue lock
Debug 1549384454.300 Acquired PA queue lock
Debug 1549384454.300 Released PA queue lock
Debug 1549384454.300 Acquiring palock[1] execution lock
Debug 1549384454.301 Acquired palock[1] execution lock
Time 1549384454.476 -elapsed=3474 -active=3462 -remaining=2846
Temperature 1549384454.482 -sample=60.0,60.0,60.0,60.0,60.0,60.0 -heatsink=37.8 -cover=105.0 -block=60.0,60.0,60.0,60.0,60.0,60.0
Debug 1549384454.799 Released palock[1] execution lock
Preprocessing 1549384454.802 <quote.message>Input run configuration file: /data/vendor/IS/experiments/20190205smp65-76/apldbio/sds/quant/2-27-2-1-m2-x2.xml
Block Type:  96Wells
Finished read calibration files
...run ROI Quantitation
ROI Quantitation done in 0.04358 seconds 
Quant files saved in /data/vendor/IS/experiments/20190205smp65-76/apldbio/sds/quant
...run Preproc Quantitation task
Preproc Quantitation in 0.000318 seconds 
FilterData files saved in /data/vendor/IS/experiments/20190205smp65-76/apldbio/sds/filter
Success: Preprocessing ok
</quote.message>
Debug 1549384454.820 Start XML:FilterDATa+ S02_C027_T02_P0001_M2_X2_filterdata.xml {}
Debug 1549384454.821 End XML:FilterDATa+ S02_C027_T02_P0001_M2_X2_filterdata.xml {}
Debug 1549384454.830 Start XML:WRITe+ 2-27-2-1-m1-x1 EXPERIMENTS:/20190205smp65-76/apldbio/sds//quant/2-27-2-1-m1-x1.xml
Debug 1549384454.848 End XML:WRITe+ 2-27-2-1-m1-x1 EXPERIMENTS:/20190205smp65-76/apldbio/sds//quant/2-27-2-1-m1-x1.xml
Debug 1549384454.850 Acquiring PA queue lock
Debug 1549384454.851 Acquired PA queue lock
Debug 1549384454.851 Released PA queue lock
Debug 1549384454.851 Acquiring palock[0] execution lock
Debug 1549384454.852 Acquired palock[0] execution lock
LEDStatus 1549384454.883 Temperature:59.9676 Current:9.4774 Voltage:3.39717 JuncTemp:77.0089
Debug 1549384455.371 Released palock[0] execution lock
Preprocessing 1549384455.373 <quote.message>Input run configuration file: /data/vendor/IS/experiments/20190205smp65-76/apldbio/sds/quant/2-27-2-1-m1-x1.xml
Block Type:  96Wells
Finished read calibration files
...run ROI Quantitation
ROI Quantitation done in 0.065477 seconds 
Quant files saved in /data/vendor/IS/experiments/20190205smp65-76/apldbio/sds/quant
...run Preproc Quantitation task
Preproc Quantitation in 0.000343 seconds 
FilterData files saved in /data/vendor/IS/experiments/20190205smp65-76/apldbio/sds/filter
Success: Preprocessing ok
</quote.message>
Debug 1549384455.391 Start XML:FilterDATa+ S02_C027_T02_P0001_M1_X1_filterdata.xml {}
Debug 1549384455.392 End XML:FilterDATa+ S02_C027_T02_P0001_M1_X1_filterdata.xml {}
Debug 1549384455.408 Start XML:WRITe+ S2-C27-T2-P1 EXPERIMENTS:/20190205smp65-76/apldbio/sds//filter/2-27-2-1.xml
Debug 1549384455.416 End XML:WRITe+ S2-C27-T2-P1 EXPERIMENTS:/20190205smp65-76/apldbio/sds//filter/2-27-2-1.xml
Info 1549384455.421 Run ePA here for multicomponent. Ensured that dye are assigned
Debug 1549384455.423 Acquiring PA queue lock
Debug 1549384455.423 Acquired PA queue lock
Debug 1549384455.424 Released PA queue lock
Debug 1549384455.424 Acquiring palock[1] execution lock
Debug 1549384455.425 Acquired palock[1] execution lock
Time 1549384455.480 -elapsed=3475 -active=3463 -remaining=2845
Temperature 1549384455.472 -sample=60.0,60.0,60.0,60.0,60.0,60.0 -heatsink=37.7 -cover=105.0 -block=60.0,60.0,60.0,60.0,60.0,60.0
LEDStatus 1549384455.879 Temperature:59.8972 Current:9.48814 Voltage:3.39928 JuncTemp:76.9086
Debug 1549384455.987 Released palock[1] execution lock
Preprocessing 1549384455.989 <quote.message>Input run configuration file: /data/vendor/IS/experiments/20190205smp65-76/apldbio/sds/filter/2-27-2-1.xml
Block Type:  96Wells
...run Preproc MultiComponent task
Preproc MultiComponent in 0.006346 seconds 
MultiComponentData files saved in /data/vendor/IS/experiments/20190205smp65-76/apldbio/sds/multicomponent
Success: Preprocessing ok
</quote.message>
Run 1549384456.038 Collected -run="20190205smp65-76" -stage=2 -cycle=27 -step=2 -point=1
Debug 1549384456.042 C: EXP:LIST? -verbose 20190205smp65-76/apldbio/sds/quant/S02_C027_T02_P0001*
Debug 1549384456.056 <quote.message>S: OK EXP:LIST? -verbose 20190205smp65-76/apldbio/sds/quant/S02_C027_T02_P0001* <quote.reply>
s: "20190205smp65-76/apldbio/sds/quant/S02_C027_T02_P0001_M1_X1_E1.quant" -type=file -size=4200 -mtime=1549384455.34 -atime=1549384455.34 -ctime=1549384455.34
s: "20190205smp65-76/apldbio/sds/quant/S02_C027_T02_P0001_M1_X1_E2.quant" -type=file -size=4204 -mtime=1549384455.34 -atime=1549384455.34 -ctime=1549384455.34
s: "20190205smp65-76/apldbio/sds/quant/S02_C027_T02_P0001_M1_X1_E3.quant" -type=file -size=4285 -mtime=1549384455.35 -atime=1549384455.34 -ctime=1549384455.35
s: "20190205smp65-76/apldbio/sds/quant/S02_C027_T02_P0001_M2_X2_E1.quant" -type=file -size=4201 -mtime=1549384454.77 -atime=1549384454.77 -ctime=1549384454.77
s: "20190205smp65-76/apldbio/sds/quant/S02_C027_T02_P0001_M2_X2_E2.quant" -type=file -size=4205 -mtime=1549384454.77 -atime=1549384454.77 -ctime=1549384454.77
s: "20190205smp65-76/apldbio/sds/quant/S02_C027_T02_P0001_M3_X3_E1.quant" -type=file -size=4201 -mtime=1549384453.68 -atime=1549384453.68 -ctime=1549384453.68
s: "20190205smp65-76/apldbio/sds/quant/S02_C027_T02_P0001_M3_X3_E2.quant" -type=file -size=4201 -mtime=1549384453.68 -atime=1549384453.68 -ctime=1549384453.68
s: "20190205smp65-76/apldbio/sds/quant/S02_C027_T02_P0001_M4_X4_E1.quant" -type=file -size=4201 -mtime=1549384454.22 -atime=1549384454.22 -ctime=1549384454.22
s: "20190205smp65-76/apldbio/sds/quant/S02_C027_T02_P0001_M4_X4_E2.quant" -type=file -size=4264 -mtime=1549384454.23 -atime=1549384454.22 -ctime=1549384454.23
s: "20190205smp65-76/apldbio/sds/quant/S02_C027_T02_P0001_M5_X5_E1.quant" -type=file -size=4201 -mtime=1549384453.13 -atime=1549384453.13 -ctime=1549384453.13
s: "20190205smp65-76/apldbio/sds/quant/S02_C027_T02_P0001_M5_X5_E2.quant" -type=file -size=4201 -mtime=1549384453.14 -atime=1549384453.13 -ctime=1549384453.14
s: </quote.reply></quote.message>
Debug 1549384456.061 C: EXP:READ? -encoding=plain 20190205smp65-76/apldbio/sds/quant/S02_C027_T02_P0001_M1_X1_E1.quant
Debug 1549384456.062 S: OK EXP:READ? -encoding=plain 20190205smp65-76/apldbio/sds/quant/S02_C027_T02_P0001_M1_X1_E1.quant
Debug 1549384456.066 C: ACCess CONTROLLER
Info 1549384456.067 Access notification: [System] Access -sessionid=542 -level=Controller -exclusive=False
System 1549384456.067 Access -sessionid=542 -level=Controller -exclusive=False
Debug 1549384456.068 S: OK ACCess CONTROLLER
Debug 1549384456.095 C: FIL:COP EXPERIMENTS:20190205smp65-76/apldbio/sds/multicomponent/S02_C027_T02_P0001_multicomponentdata.xml PUBLIC_RUN_COMPLETE:working/20190205smp65-76/apldbio/sds/multicomponent/S02_C027_T02_P0001_multicomponentdata.xml
Debug 1549384456.099 S: OK FIL:COP EXPERIMENTS:20190205smp65-76/apldbio/sds/multicomponent/S02_C027_T02_P0001_multicomponentdata.xml PUBLIC_RUN_COMPLETE:working/20190205smp65-76/apldbio/sds/multicomponent/S02_C027_T02_P0001_multicomponentdata.xml
Debug 1549384456.104 C: ACCess OBSERVER
Info 1549384456.105 Access notification: [System] Access -sessionid=542 -level=Observer -exclusive=False
System 1549384456.106 Access -sessionid=542 -level=Observer -exclusive=False
Debug 1549384456.106 S: OK ACCess OBSERVER
Debug 1549384456.120 C: FIL:LIST? -verbose EXPERIMENTS:/20190205smp65-76/apldbio/sds/quant/S02_C027_T02_P0001_*E1.quant
Debug 1549384456.131 <quote.message>S: OK FIL:LIST? -verbose EXPERIMENTS:/20190205smp65-76/apldbio/sds/quant/S02_C027_T02_P0001_*E1.quant <quote.reply>
s: "experiments:20190205smp65-76/apldbio/sds/quant/S02_C027_T02_P0001_M1_X1_E1.quant" -type=file -size=4200 -mtime=1549384455.34 -atime=1549384455.34 -ctime=1549384455.34
s: "experiments:20190205smp65-76/apldbio/sds/quant/S02_C027_T02_P0001_M2_X2_E1.quant" -type=file -size=4201 -mtime=1549384454.77 -atime=1549384454.77 -ctime=1549384454.77
s: "experiments:20190205smp65-76/apldbio/sds/quant/S02_C027_T02_P0001_M3_X3_E1.quant" -type=file -size=4201 -mtime=1549384453.68 -atime=1549384453.68 -ctime=1549384453.68
s: "experiments:20190205smp65-76/apldbio/sds/quant/S02_C027_T02_P0001_M4_X4_E1.quant" -type=file -size=4201 -mtime=1549384454.22 -atime=1549384454.22 -ctime=1549384454.22
s: "experiments:20190205smp65-76/apldbio/sds/quant/S02_C027_T02_P0001_M5_X5_E1.quant" -type=file -size=4201 -mtime=1549384453.13 -atime=1549384453.13 -ctime=1549384453.13
s: </quote.reply></quote.message>
Debug 1549384456.146 C: ACCess CONTROLLER
Info 1549384456.147 Access notification: [System] Access -sessionid=542 -level=Controller -exclusive=False
System 1549384456.148 Access -sessionid=542 -level=Controller -exclusive=False
Debug 1549384456.149 S: OK ACCess CONTROLLER
Debug 1549384456.169 C: FIL:COP EXPERIMENTS:20190205smp65-76/apldbio/sds/quant/S02_C027_T02_P0001_M1_X1_E1.quant PUBLIC_RUN_COMPLETE:working/20190205smp65-76/apldbio/sds/quant/S02_C027_T02_P0001_M1_X1_E1.quant
Debug 1549384456.174 S: OK FIL:COP EXPERIMENTS:20190205smp65-76/apldbio/sds/quant/S02_C027_T02_P0001_M1_X1_E1.quant PUBLIC_RUN_COMPLETE:working/20190205smp65-76/apldbio/sds/quant/S02_C027_T02_P0001_M1_X1_E1.quant
Debug 1549384456.181 C: ACCess OBSERVER
Info 1549384456.182 Access notification: [System] Access -sessionid=542 -level=Observer -exclusive=False
System 1549384456.183 Access -sessionid=542 -level=Observer -exclusive=False
Debug 1549384456.183 S: OK ACCess OBSERVER
Debug 1549384456.192 C: ACCess CONTROLLER
Info 1549384456.193 Access notification: [System] Access -sessionid=542 -level=Controller -exclusive=False
System 1549384456.194 Access -sessionid=542 -level=Controller -exclusive=False
Debug 1549384456.194 S: OK ACCess CONTROLLER
Debug 1549384456.223 C: FIL:COP EXPERIMENTS:20190205smp65-76/apldbio/sds/quant/S02_C027_T02_P0001_M2_X2_E1.quant PUBLIC_RUN_COMPLETE:working/20190205smp65-76/apldbio/sds/quant/S02_C027_T02_P0001_M2_X2_E1.quant
Debug 1549384456.228 S: OK FIL:COP EXPERIMENTS:20190205smp65-76/apldbio/sds/quant/S02_C027_T02_P0001_M2_X2_E1.quant PUBLIC_RUN_COMPLETE:working/20190205smp65-76/apldbio/sds/quant/S02_C027_T02_P0001_M2_X2_E1.quant
Debug 1549384456.234 C: ACCess OBSERVER
Info 1549384456.235 Access notification: [System] Access -sessionid=542 -level=Observer -exclusive=False
System 1549384456.235 Access -sessionid=542 -level=Observer -exclusive=False
Debug 1549384456.236 S: OK ACCess OBSERVER
Debug 1549384456.243 C: ACCess CONTROLLER
Info 1549384456.244 Access notification: [System] Access -sessionid=542 -level=Controller -exclusive=False
System 1549384456.244 Access -sessionid=542 -level=Controller -exclusive=False
Debug 1549384456.245 S: OK ACCess CONTROLLER
Debug 1549384456.266 C: FIL:COP EXPERIMENTS:20190205smp65-76/apldbio/sds/quant/S02_C027_T02_P0001_M3_X3_E1.quant PUBLIC_RUN_COMPLETE:working/20190205smp65-76/apldbio/sds/quant/S02_C027_T02_P0001_M3_X3_E1.quant
Debug 1549384456.271 S: OK FIL:COP EXPERIMENTS:20190205smp65-76/apldbio/sds/quant/S02_C027_T02_P0001_M3_X3_E1.quant PUBLIC_RUN_COMPLETE:working/20190205smp65-76/apldbio/sds/quant/S02_C027_T02_P0001_M3_X3_E1.quant
Debug 1549384456.276 C: ACCess OBSERVER
Info 1549384456.276 Access notification: [System] Access -sessionid=542 -level=Observer -exclusive=False
System 1549384456.277 Access -sessionid=542 -level=Observer -exclusive=False
Debug 1549384456.278 S: OK ACCess OBSERVER
Debug 1549384456.279 C: EXP:READ? -encoding=plain 20190205smp65-76/apldbio/sds/quant/S02_C027_T02_P0001_M1_X1_E2.quant
Debug 1549384456.281 S: OK EXP:READ? -encoding=plain 20190205smp65-76/apldbio/sds/quant/S02_C027_T02_P0001_M1_X1_E2.quant
Debug 1549384456.284 C: EXP:READ? -encoding=plain 20190205smp65-76/apldbio/sds/quant/S02_C027_T02_P0001_M1_X1_E3.quant
Debug 1549384456.286 S: OK EXP:READ? -encoding=plain 20190205smp65-76/apldbio/sds/quant/S02_C027_T02_P0001_M1_X1_E3.quant
Debug 1549384456.288 C: ACCess CONTROLLER
Info 1549384456.289 Access notification: [System] Access -sessionid=542 -level=Controller -exclusive=False
System 1549384456.289 Access -sessionid=542 -level=Controller -exclusive=False
Debug 1549384456.290 S: OK ACCess CONTROLLER
Debug 1549384456.295 C: EXP:READ? -encoding=plain 20190205smp65-76/apldbio/sds/quant/S02_C027_T02_P0001_M2_X2_E1.quant
Debug 1549384456.296 S: OK EXP:READ? -encoding=plain 20190205smp65-76/apldbio/sds/quant/S02_C027_T02_P0001_M2_X2_E1.quant
Debug 1549384456.300 C: EXP:READ? -encoding=plain 20190205smp65-76/apldbio/sds/quant/S02_C027_T02_P0001_M2_X2_E2.quant
Debug 1549384456.301 S: OK EXP:READ? -encoding=plain 20190205smp65-76/apldbio/sds/quant/S02_C027_T02_P0001_M2_X2_E2.quant
Debug 1549384456.304 C: EXP:READ? -encoding=plain 20190205smp65-76/apldbio/sds/quant/S02_C027_T02_P0001_M3_X3_E1.quant
Debug 1549384456.305 S: OK EXP:READ? -encoding=plain 20190205smp65-76/apldbio/sds/quant/S02_C027_T02_P0001_M3_X3_E1.quant
Debug 1549384456.309 C: EXP:READ? -encoding=plain 20190205smp65-76/apldbio/sds/quant/S02_C027_T02_P0001_M3_X3_E2.quant
Debug 1549384456.310 S: OK EXP:READ? -encoding=plain 20190205smp65-76/apldbio/sds/quant/S02_C027_T02_P0001_M3_X3_E2.quant
Debug 1549384456.313 C: EXP:READ? -encoding=plain 20190205smp65-76/apldbio/sds/quant/S02_C027_T02_P0001_M4_X4_E1.quant
Debug 1549384456.314 S: OK EXP:READ? -encoding=plain 20190205smp65-76/apldbio/sds/quant/S02_C027_T02_P0001_M4_X4_E1.quant
Debug 1549384456.317 C: EXP:READ? -encoding=plain 20190205smp65-76/apldbio/sds/quant/S02_C027_T02_P0001_M4_X4_E2.quant
Debug 1549384456.320 C: FIL:COP EXPERIMENTS:20190205smp65-76/apldbio/sds/quant/S02_C027_T02_P0001_M4_X4_E1.quant PUBLIC_RUN_COMPLETE:working/20190205smp65-76/apldbio/sds/quant/S02_C027_T02_P0001_M4_X4_E1.quant
Debug 1549384456.321 S: OK EXP:READ? -encoding=plain 20190205smp65-76/apldbio/sds/quant/S02_C027_T02_P0001_M4_X4_E2.quant
Debug 1549384456.325 S: OK FIL:COP EXPERIMENTS:20190205smp65-76/apldbio/sds/quant/S02_C027_T02_P0001_M4_X4_E1.quant PUBLIC_RUN_COMPLETE:working/20190205smp65-76/apldbio/sds/quant/S02_C027_T02_P0001_M4_X4_E1.quant
Debug 1549384456.330 C: EXP:READ? -encoding=plain 20190205smp65-76/apldbio/sds/quant/S02_C027_T02_P0001_M5_X5_E1.quant
Debug 1549384456.332 C: ACCess OBSERVER
Debug 1549384456.333 S: OK EXP:READ? -encoding=plain 20190205smp65-76/apldbio/sds/quant/S02_C027_T02_P0001_M5_X5_E1.quant
Info 1549384456.332 Access notification: [System] Access -sessionid=542 -level=Observer -exclusive=False
System 1549384456.334 Access -sessionid=542 -level=Observer -exclusive=False
Debug 1549384456.334 S: OK ACCess OBSERVER
Debug 1549384456.338 C: EXP:READ? -encoding=plain 20190205smp65-76/apldbio/sds/quant/S02_C027_T02_P0001_M5_X5_E2.quant
Debug 1549384456.340 S: OK EXP:READ? -encoding=plain 20190205smp65-76/apldbio/sds/quant/S02_C027_T02_P0001_M5_X5_E2.quant
Debug 1549384456.341 C: ACCess CONTROLLER
Info 1549384456.342 Access notification: [System] Access -sessionid=542 -level=Controller -exclusive=False
System 1549384456.343 Access -sessionid=542 -level=Controller -exclusive=False
Debug 1549384456.343 S: OK ACCess CONTROLLER
Debug 1549384456.364 C: FIL:COP EXPERIMENTS:20190205smp65-76/apldbio/sds/quant/S02_C027_T02_P0001_M5_X5_E1.quant PUBLIC_RUN_COMPLETE:working/20190205smp65-76/apldbio/sds/quant/S02_C027_T02_P0001_M5_X5_E1.quant
Debug 1549384456.369 S: OK FIL:COP EXPERIMENTS:20190205smp65-76/apldbio/sds/quant/S02_C027_T02_P0001_M5_X5_E1.quant PUBLIC_RUN_COMPLETE:working/20190205smp65-76/apldbio/sds/quant/S02_C027_T02_P0001_M5_X5_E1.quant
Debug 1549384456.375 C: ACCess OBSERVER
Info 1549384456.376 Access notification: [System] Access -sessionid=542 -level=Observer -exclusive=False
System 1549384456.377 Access -sessionid=542 -level=Observer -exclusive=False
Debug 1549384456.377 S: OK ACCess OBSERVER
Time 1549384456.476 -elapsed=3476 -active=3464 -remaining=2844
Temperature 1549384456.471 -sample=60.0,60.0,60.0,60.0,60.0,60.0 -heatsink=37.9 -cover=105.1 -block=60.0,60.0,60.0,60.0,60.0,60.0
LEDStatus 1549384456.879 Temperature:59.8621 Current:9.44516 Voltage:3.39928 JuncTemp:76.9526
Time 1549384457.474 -elapsed=3477 -active=3465 -remaining=2843
Temperature 1549384457.477 -sample=60.0,60.0,60.0,60.0,60.0,60.0 -heatsink=37.8 -cover=105.0 -block=60.0,60.0,60.0,60.0,60.0,60.0
LEDStatus 1549384457.879 Temperature:59.8269 Current:9.42367 Voltage:3.40139 JuncTemp:76.8153
Time 1549384458.474 -elapsed=3478 -active=3466 -remaining=2842
Temperature 1549384458.478 -sample=60.0,60.0,60.0,60.0,60.0,60.0 -heatsink=37.7 -cover=104.9 -block=60.0,60.0,60.0,60.0,60.0,60.0
LEDStatus 1549384458.879 Temperature:59.8621 Current:9.45591 Voltage:3.40139 JuncTemp:76.8892
Debug 1549384459.118 C: ISTAT?
Debug 1549384459.130 S: OK ISTAT? Running
Time 1549384459.474 -elapsed=3479 -active=3467 -remaining=2841
Temperature 1549384459.477 -sample=60.0,60.0,60.0,60.0,60.0,60.0 -heatsink=37.8 -cover=105.0 -block=60.0,60.0,60.0,60.0,60.0,60.0
LEDStatus 1549384459.879 Temperature:59.7917 Current:9.48814 Voltage:3.40139 JuncTemp:76.8364
Time 1549384460.474 -elapsed=3480 -active=3468 -remaining=2840
Temperature 1549384460.478 -sample=60.0,60.0,60.0,60.0,60.0,60.0 -heatsink=37.6 -cover=104.9 -block=60.0,60.0,60.0,60.0,60.0,60.0
LEDStatus 1549384460.879 Temperature:59.8269 Current:9.45591 Voltage:3.39506 JuncTemp:76.8962
Time 1549384461.485 -elapsed=3481 -active=3469 -remaining=2839
Temperature 1549384461.490 -sample=60.0,60.0,60.0,60.0,60.0,60.0 -heatsink=37.8 -cover=104.9 -block=60.0,60.0,60.0,60.0,60.0,60.0
Debug 1549384461.870 TBC _holding invoked.
Debug 1549384461.877 TBC acquired unhold lock
Debug 1549384461.879 TBC releasing operative lock
Debug 1549384461.881 TBC acquired operative lock
Debug 1549384461.938 TBC acquiring operative lock
Info 1549384461.884 TBC:HOLD starting 0.000000s hold
Debug 1549384461.940 TBC _holding invoked.
Debug 1549384461.942 TBC acquiring unhold lock
Debug 1549384461.943 TBC acquired unhold lock
LEDStatus 1549384461.945 Temperature:59.7917 Current:9.46665 Voltage:3.40139 JuncTemp:76.7837
Debug 1549384461.946 TBC releasing operative lock
Debug 1549384461.946 TBC acquired operative lock
Info 1549384461.949 TBC:SETTing ramping "Zone1" from 60.0 to 95.0 (rate=1.600, timeout=65.6, msgid=0x074E)
Info 1549384461.949 TBC:SETTing ramping "Zone2" from 60.0 to 95.0 (rate=1.600, timeout=65.6, msgid=0x074F)
Info 1549384461.950 TBC:SETTing ramping "Zone3" from 60.0 to 95.0 (rate=1.600, timeout=65.6, msgid=0x0750)
Info 1549384461.951 TBC:SETTing ramping "Zone4" from 60.0 to 95.0 (rate=1.600, timeout=65.6, msgid=0x0751)
Info 1549384461.951 TBC:SETTing ramping "Zone5" from 60.0 to 95.0 (rate=1.600, timeout=65.6, msgid=0x0752)
Info 1549384461.952 TBC:SETTing ramping "Zone6" from 60.0 to 95.0 (rate=1.600, timeout=65.6, msgid=0x0753)
Run 1549384462.033 Cycle 28
Run 1549384462.087 Step 1
Run 1549384462.096 Ramping -zones=Zone1,Zone2,Zone3,Zone4,Zone5,Zone6 -targets=95.000,95.000,95.000,95.000,95.000,95.000 -rates=1.600,1.600,1.600,1.600,1.600,1.600
Time 1549384462.477 -elapsed=3482 -active=3470 -remaining=2840
Temperature 1549384462.471 -sample=60.0,60.0,60.0,60.0,60.0,60.0 -heatsink=37.6 -cover=105.0 -block=60.5,60.5,60.5,60.6,60.4,60.4
LEDStatus 1549384462.889 Temperature:59.7565 Current:9.46665 Voltage:3.40139 JuncTemp:76.928
Time 1549384463.474 -elapsed=3483 -active=3471 -remaining=2839
Temperature 1549384463.479 -sample=61.4,61.3,61.3,61.4,61.3,61.3 -heatsink=37.7 -cover=105.0 -block=66.1,66.1,66.2,66.3,66.1,65.8
LEDStatus 1549384463.888 Temperature:59.8269 Current:9.44516 Voltage:3.40139 JuncTemp:76.8486
Debug 1549384464.118 C: ISTAT?
Debug 1549384464.130 S: OK ISTAT? Running
Time 1549384464.485 -elapsed=3484 -active=3472 -remaining=2838
Temperature 1549384464.482 -sample=64.0,64.0,64.0,64.0,64.0,63.9 -heatsink=37.6 -cover=105.1 -block=68.9,69.0,68.8,68.7,69.0,69.0
LEDStatus 1549384464.879 Temperature:59.7213 Current:9.49889 Voltage:3.39506 JuncTemp:76.8488
Time 1549384465.485 -elapsed=3485 -active=3473 -remaining=2837
Temperature 1549384465.483 -sample=65.9,65.9,65.8,65.9,65.9,65.8 -heatsink=37.5 -cover=105.0 -block=68.8,68.9,68.8,68.8,68.8,68.9
LEDStatus 1549384465.879 Temperature:59.6862 Current:9.45591 Voltage:3.39928 JuncTemp:76.7433
Time 1549384466.476 -elapsed=3486 -active=3474 -remaining=2836
Temperature 1549384466.471 -sample=67.4,67.4,67.4,67.4,67.4,67.3 -heatsink=37.2 -cover=104.9 -block=70.8,70.7,70.8,71.0,70.7,70.6
LEDStatus 1549384466.888 Temperature:59.7917 Current:9.4774 Voltage:3.40562 JuncTemp:76.7976
Time 1549384467.483 -elapsed=3487 -active=3475 -remaining=2835
Temperature 1549384467.488 -sample=69.2,69.3,69.2,69.3,69.3,69.2 -heatsink=37.4 -cover=105.0 -block=73.1,73.1,73.0,73.0,73.1,73.0
LEDStatus 1549384467.888 Temperature:59.7565 Current:9.46665 Voltage:3.4035 JuncTemp:76.7485
Time 1549384468.474 -elapsed=3488 -active=3476 -remaining=2834
Temperature 1549384468.479 -sample=71.1,71.1,71.0,71.0,71.1,71.0 -heatsink=37.4 -cover=105.0 -block=74.3,74.4,74.2,74.3,74.3,74.4
LEDStatus 1549384468.889 Temperature:59.7565 Current:9.4774 Voltage:3.4035 JuncTemp:76.8083
Debug 1549384469.122 C: ISTAT?
Debug 1549384469.149 S: OK ISTAT? Running
Time 1549384469.481 -elapsed=3489 -active=3477 -remaining=2833
Temperature 1549384469.493 -sample=72.6,72.7,72.6,72.6,72.6,72.6 -heatsink=37.4 -cover=105.0 -block=75.8,75.8,75.8,75.9,75.8,75.7
LEDStatus 1549384469.888 Temperature:59.7213 Current:9.45591 Voltage:3.39928 JuncTemp:76.7221
Time 1549384470.484 -elapsed=3490 -active=3478 -remaining=2832
Temperature 1549384470.488 -sample=74.2,74.3,74.2,74.3,74.2,74.2 -heatsink=37.2 -cover=104.9 -block=77.6,77.6,77.5,77.6,77.6,77.5
LEDStatus 1549384470.888 Temperature:59.7213 Current:9.4774 Voltage:3.4035 JuncTemp:76.7115
Time 1549384471.481 -elapsed=3491 -active=3479 -remaining=2831
Temperature 1549384471.492 -sample=75.9,76.0,75.8,75.9,75.9,75.8 -heatsink=37.3 -cover=104.9 -block=79.1,79.2,79.0,79.1,79.2,79.1
LEDStatus 1549384471.879 Temperature:59.7213 Current:9.4774 Voltage:3.39928 JuncTemp:76.8384
Time 1549384472.481 -elapsed=3492 -active=3480 -remaining=2830
Temperature 1549384472.488 -sample=77.5,77.6,77.4,77.5,77.5,77.4 -heatsink=37.2 -cover=104.9 -block=80.6,80.7,80.5,80.6,80.6,80.5
LEDStatus 1549384472.888 Temperature:59.7917 Current:9.45591 Voltage:3.39717 JuncTemp:76.7538
Time 1549384473.481 -elapsed=3493 -active=3481 -remaining=2829
Temperature 1549384473.486 -sample=79.1,79.1,79.0,79.1,79.0,79.0 -heatsink=37.1 -cover=105.0 -block=82.2,82.3,82.1,82.2,82.2,82.1
LEDStatus 1549384473.888 Temperature:59.6509 Current:9.49889 Voltage:3.39928 JuncTemp:76.8998
Debug 1549384474.121 C: ISTAT?
Debug 1549384474.148 S: OK ISTAT? Running
Time 1549384474.481 -elapsed=3494 -active=3482 -remaining=2828
Temperature 1549384474.492 -sample=80.6,80.7,80.5,80.6,80.6,80.6 -heatsink=36.8 -cover=105.0 -block=83.7,83.9,83.6,83.8,83.8,83.7
LEDStatus 1549384474.888 Temperature:59.7565 Current:9.44516 Voltage:3.39928 JuncTemp:76.8382
Time 1549384475.474 -elapsed=3495 -active=3483 -remaining=2827
Temperature 1549384475.478 -sample=82.2,82.3,82.0,82.2,82.2,82.1 -heatsink=37.0 -cover=105.0 -block=85.2,85.4,85.1,85.3,85.3,85.2
LEDStatus 1549384475.879 Temperature:59.7213 Current:9.49889 Voltage:3.4035 JuncTemp:76.7415
Time 1549384476.474 -elapsed=3496 -active=3484 -remaining=2826
Temperature 1549384476.478 -sample=83.7,83.8,83.6,83.7,83.7,83.6 -heatsink=36.8 -cover=105.0 -block=86.8,86.9,86.7,86.8,86.8,86.7
LEDStatus 1549384476.879 Temperature:59.6509 Current:9.45591 Voltage:3.40562 JuncTemp:76.7925
Time 1549384477.474 -elapsed=3497 -active=3485 -remaining=2825
Temperature 1549384477.479 -sample=85.3,85.3,85.1,85.3,85.2,85.2 -heatsink=36.8 -cover=104.9 -block=88.3,88.4,88.2,88.3,88.3,88.2
LEDStatus 1549384477.888 Temperature:59.7213 Current:9.50963 Voltage:3.40139 JuncTemp:76.8295
Time 1549384478.474 -elapsed=3498 -active=3486 -remaining=2824
Temperature 1549384478.479 -sample=86.8,86.9,86.6,86.8,86.8,86.7 -heatsink=36.6 -cover=105.0 -block=89.8,90.0,89.7,89.9,89.9,89.8
LEDStatus 1549384478.879 Temperature:59.5806 Current:9.44516 Voltage:3.40139 JuncTemp:76.7485
Debug 1549384479.120 C: ISTAT?
Debug 1549384479.131 S: OK ISTAT? Running
Time 1549384479.480 -elapsed=3499 -active=3487 -remaining=2823
Temperature 1549384479.484 -sample=88.3,88.5,88.2,88.3,88.3,88.3 -heatsink=36.7 -cover=104.9 -block=91.4,91.5,91.2,91.4,91.4,91.3
LEDStatus 1549384479.887 Temperature:59.7213 Current:9.45591 Voltage:3.40984 JuncTemp:76.7274
Time 1549384480.481 -elapsed=3500 -active=3488 -remaining=2822
Temperature 1549384480.493 -sample=89.8,90.0,89.7,89.8,89.8,89.8 -heatsink=36.9 -cover=104.9 -block=92.9,93.0,92.8,92.9,92.9,92.8
LEDStatus 1549384480.888 Temperature:59.6509 Current:9.46665 Voltage:3.40139 JuncTemp:76.7556
Time 1549384481.486 -elapsed=3501 -active=3489 -remaining=2821
Temperature 1549384481.473 -sample=91.3,91.5,91.2,91.4,91.4,91.2 -heatsink=36.6 -cover=104.9 -block=94.4,94.6,94.2,94.4,94.5,94.3
LEDStatus 1549384481.889 Temperature:59.6509 Current:9.44516 Voltage:3.39928 JuncTemp:76.6904
Time 1549384482.481 -elapsed=3502 -active=3490 -remaining=2820
Temperature 1549384482.494 -sample=92.9,93.0,92.7,92.9,92.9,92.8 -heatsink=36.7 -cover=105.0 -block=95.8,96.0,95.7,95.8,95.8,95.8
LEDStatus 1549384482.888 Temperature:59.7213 Current:9.46665 Voltage:3.40139 JuncTemp:76.7027
Debug 1549384483.380 LLAC ACK: Acknowledge (type=3), name=Unknown, dest=0x00, source=0x81, control=0x01, id=0x0000, msgid=0x074E, data=[]
Debug 1549384483.381 LLAC ACK reply: Acknowledge (type=3), name=Unknown, dest=0x81, source=0x00, control=0x01, id=0x0000, msgid=0x074E, data=[]
Debug 1549384483.382 LLAC ACK: Acknowledge (type=3), name=Unknown, dest=0x00, source=0x82, control=0x01, id=0x0000, msgid=0x074F, data=[]
Debug 1549384483.383 LLAC ACK reply: Acknowledge (type=3), name=Unknown, dest=0x82, source=0x00, control=0x01, id=0x0000, msgid=0x074F, data=[]
Time 1549384483.481 -elapsed=3503 -active=3491 -remaining=2819
Debug 1549384483.489 LLAC ACK: Acknowledge (type=3), name=Unknown, dest=0x00, source=0x83, control=0x01, id=0x0000, msgid=0x0750, data=[]
Debug 1549384483.490 LLAC ACK reply: Acknowledge (type=3), name=Unknown, dest=0x83, source=0x00, control=0x01, id=0x0000, msgid=0x0750, data=[]
Debug 1549384483.496 LLAC ACK: Acknowledge (type=3), name=Unknown, dest=0x00, source=0x84, control=0x01, id=0x0000, msgid=0x0751, data=[]
Debug 1549384483.498 LLAC ACK reply: Acknowledge (type=3), name=Unknown, dest=0x84, source=0x00, control=0x01, id=0x0000, msgid=0x0751, data=[]
Debug 1549384483.502 LLAC ACK: Acknowledge (type=3), name=Unknown, dest=0x00, source=0x85, control=0x01, id=0x0000, msgid=0x0752, data=[]
Debug 1549384483.503 LLAC ACK reply: Acknowledge (type=3), name=Unknown, dest=0x85, source=0x00, control=0x01, id=0x0000, msgid=0x0752, data=[]
Debug 1549384483.505 LLAC ACK: Acknowledge (type=3), name=Unknown, dest=0x00, source=0x86, control=0x01, id=0x0000, msgid=0x0753, data=[]
Debug 1549384483.507 LLAC ACK reply: Acknowledge (type=3), name=Unknown, dest=0x86, source=0x00, control=0x01, id=0x0000, msgid=0x0753, data=[]
Debug 1549384483.508 TBC releasing operative lock
Debug 1549384483.511 Pending Suspend flag: False
Temperature 1549384483.500 -sample=94.1,94.2,94.0,94.1,94.1,94.0 -heatsink=36.6 -cover=105.0 -block=96.1,95.8,96.1,96.0,96.1,96.0
Debug 1549384483.523 TBC acquiring operative lock
Debug 1549384483.524 TBC acquired operative lock
Run 1549384483.547 Holding -time=15
Info 1549384483.525 TBC:HOLD starting 15.000000s hold
Debug 1549384483.552 TBC acquiring unhold lock
LEDStatus 1549384483.888 Temperature:59.6509 Current:9.4774 Voltage:3.39506 JuncTemp:76.687
Debug 1549384484.118 C: ISTAT?
Debug 1549384484.130 S: OK ISTAT? Running
Time 1549384484.481 -elapsed=3504 -active=3492 -remaining=2818
Temperature 1549384484.490 -sample=94.8,94.8,94.8,94.8,94.8,94.7 -heatsink=36.9 -cover=105.0 -block=95.5,95.4,95.6,95.4,95.4,95.5
LEDStatus 1549384484.888 Temperature:59.7213 Current:9.4774 Voltage:3.4035 JuncTemp:76.6676
Time 1549384485.484 -elapsed=3505 -active=3493 -remaining=2817
Temperature 1549384485.482 -sample=94.9,94.9,94.9,94.9,94.9,94.9 -heatsink=36.5 -cover=105.0 -block=94.9,95.1,94.9,94.9,94.8,95.2
LEDStatus 1549384485.878 Temperature:59.6862 Current:9.46665 Voltage:3.40139 JuncTemp:76.7186
Time 1549384486.486 -elapsed=3506 -active=3494 -remaining=2816
Temperature 1549384486.480 -sample=94.9,95.0,94.9,94.9,94.9,95.0 -heatsink=36.5 -cover=105.1 -block=95.0,94.9,95.0,94.9,95.0,94.9
LEDStatus 1549384486.887 Temperature:59.6158 Current:9.4774 Voltage:3.40139 JuncTemp:76.6922
Time 1549384487.474 -elapsed=3507 -active=3495 -remaining=2815
Temperature 1549384487.478 -sample=94.9,94.9,94.9,94.9,94.9,94.9 -heatsink=36.5 -cover=105.0 -block=95.0,94.9,95.0,95.0,94.9,94.9
LEDStatus 1549384487.888 Temperature:59.7213 Current:9.45591 Voltage:3.40562 JuncTemp:76.7696
Time 1549384488.485 -elapsed=3508 -active=3496 -remaining=2814
Temperature 1549384488.483 -sample=94.9,95.0,94.9,94.9,95.0,94.9 -heatsink=36.5 -cover=105.0 -block=95.0,95.0,95.0,95.0,95.0,94.9
LEDStatus 1549384488.888 Temperature:59.6862 Current:9.49889 Voltage:3.40139 JuncTemp:76.6675
Debug 1549384489.118 C: ISTAT?
Debug 1549384489.130 S: OK ISTAT? Running
Time 1549384489.481 -elapsed=3509 -active=3497 -remaining=2813
Temperature 1549384489.492 -sample=95.0,95.0,95.0,95.0,95.0,94.9 -heatsink=36.4 -cover=105.0 -block=95.0,95.0,95.0,95.0,95.0,95.0
LEDStatus 1549384489.880 Temperature:59.6509 Current:9.4774 Voltage:3.39506 JuncTemp:76.6816
Time 1549384490.486 -elapsed=3510 -active=3498 -remaining=2812
Temperature 1549384490.473 -sample=95.0,95.0,95.0,95.0,95.0,95.0 -heatsink=36.5 -cover=105.0 -block=95.0,95.0,95.0,95.0,95.0,95.0
LEDStatus 1549384490.888 Temperature:59.6509 Current:9.4774 Voltage:3.39717 JuncTemp:76.5883
Time 1549384491.481 -elapsed=3511 -active=3499 -remaining=2811
Temperature 1549384491.490 -sample=95.0,95.0,95.0,95.0,95.0,95.0 -heatsink=36.5 -cover=105.1 -block=95.0,95.0,95.0,95.0,95.0,95.0
LEDStatus 1549384491.888 Temperature:59.6509 Current:9.45591 Voltage:3.40139 JuncTemp:76.6729
Time 1549384492.481 -elapsed=3512 -active=3500 -remaining=2810
Temperature 1549384492.490 -sample=95.0,95.0,95.0,95.0,95.0,95.0 -heatsink=36.4 -cover=105.0 -block=95.0,95.0,95.0,95.0,95.0,95.0
LEDStatus 1549384492.878 Temperature:59.5806 Current:9.46665 Voltage:3.39928 JuncTemp:76.7626
Time 1549384493.481 -elapsed=3513 -active=3501 -remaining=2809
Temperature 1549384493.487 -sample=95.0,95.0,95.0,95.0,95.0,95.0 -heatsink=36.5 -cover=105.0 -block=95.0,95.0,95.0,95.0,95.0,95.0
LEDStatus 1549384493.888 Temperature:59.6509 Current:9.44516 Voltage:3.40562 JuncTemp:76.7468
Debug 1549384494.118 C: ISTAT?
Debug 1549384494.129 S: OK ISTAT? Running
Time 1549384494.485 -elapsed=3514 -active=3502 -remaining=2808
Temperature 1549384494.482 -sample=95.0,95.0,95.0,95.0,95.0,95.0 -heatsink=36.5 -cover=105.1 -block=95.0,95.0,95.0,95.0,95.0,95.0
LEDStatus 1549384494.879 Temperature:59.6509 Current:9.45591 Voltage:3.40139 JuncTemp:76.6465
Time 1549384495.474 -elapsed=3515 -active=3503 -remaining=2807
Temperature 1549384495.476 -sample=95.0,95.0,95.0,95.0,95.0,95.0 -heatsink=36.6 -cover=105.1 -block=95.0,95.0,95.0,95.0,95.0,95.0
LEDStatus 1549384495.888 Temperature:59.5806 Current:9.48814 Voltage:3.4035 JuncTemp:76.7237
Time 1549384496.481 -elapsed=3516 -active=3504 -remaining=2806
Temperature 1549384496.493 -sample=95.0,95.0,95.0,95.0,95.0,95.0 -heatsink=36.7 -cover=105.0 -block=95.0,95.0,95.0,95.0,95.0,95.0
LEDStatus 1549384496.879 Temperature:59.6158 Current:9.46665 Voltage:3.40139 JuncTemp:76.6235
Time 1549384497.481 -elapsed=3517 -active=3505 -remaining=2805
Temperature 1549384497.487 -sample=95.0,95.0,95.0,95.0,95.0,95.0 -heatsink=36.6 -cover=105.0 -block=95.0,95.0,95.0,95.0,95.0,95.0
LEDStatus 1549384497.879 Temperature:59.6158 Current:9.46665 Voltage:3.40773 JuncTemp:76.7309
Time 1549384498.474 -elapsed=3518 -active=3506 -remaining=2804
Temperature 1549384498.479 -sample=95.0,95.0,95.0,95.0,95.0,95.0 -heatsink=36.5 -cover=105.1 -block=95.0,95.0,95.0,95.0,95.0,95.0
Debug 1549384498.570 TBC _holding invoked.
Debug 1549384498.571 TBC acquired unhold lock
Debug 1549384498.571 TBC releasing operative lock
Debug 1549384498.604 TBC acquiring operative lock
Debug 1549384498.605 TBC acquired operative lock
Info 1549384498.607 TBC:SETTing ramping "Zone1" from 95.0 to 60.0 (rate=1.600, timeout=65.6, msgid=0x09F2)
Info 1549384498.608 TBC:SETTing ramping "Zone2" from 95.0 to 60.0 (rate=1.600, timeout=65.6, msgid=0x09F3)
Info 1549384498.608 TBC:SETTing ramping "Zone3" from 95.0 to 60.0 (rate=1.600, timeout=65.6, msgid=0x09F4)
Info 1549384498.609 TBC:SETTing ramping "Zone4" from 95.0 to 60.0 (rate=1.600, timeout=65.6, msgid=0x09F5)
Info 1549384498.610 TBC:SETTing ramping "Zone5" from 95.0 to 60.0 (rate=1.600, timeout=65.6, msgid=0x09F6)
Info 1549384498.611 TBC:SETTing ramping "Zone6" from 95.0 to 60.0 (rate=1.600, timeout=65.6, msgid=0x09F7)
Run 1549384498.693 Step 2
Run 1549384498.703 Ramping -zones=Zone1,Zone2,Zone3,Zone4,Zone5,Zone6 -targets=60.000,60.000,60.000,60.000,60.000,60.000 -rates=1.600,1.600,1.600,1.600,1.600,1.600
LEDStatus 1549384498.889 Temperature:59.5101 Current:9.46665 Voltage:3.40562 JuncTemp:76.6289
Debug 1549384499.118 C: ISTAT?
Debug 1549384499.130 S: OK ISTAT? Running
Time 1549384499.488 -elapsed=3519 -active=3507 -remaining=2803
Temperature 1549384499.474 -sample=94.9,94.9,94.9,94.9,94.9,94.9 -heatsink=36.6 -cover=105.0 -block=93.5,93.6,93.5,93.5,93.7,93.6
LEDStatus 1549384499.879 Temperature:59.5453 Current:9.46665 Voltage:3.40139 JuncTemp:76.5919
Time 1549384500.474 -elapsed=3520 -active=3508 -remaining=2802
Temperature 1549384500.478 -sample=93.8,93.9,93.9,93.8,93.9,93.9 -heatsink=36.6 -cover=105.1 -block=89.1,89.1,89.1,89.0,89.3,89.2
LEDStatus 1549384500.888 Temperature:59.5453 Current:9.50963 Voltage:3.39717 JuncTemp:76.6606
Time 1549384501.485 -elapsed=3521 -active=3509 -remaining=2801
Temperature 1549384501.483 -sample=91.9,92.0,92.0,92.0,92.1,92.1 -heatsink=36.7 -cover=105.0 -block=86.1,86.1,86.2,86.2,86.2,86.2
LEDStatus 1549384501.888 Temperature:59.5453 Current:9.45591 Voltage:3.39506 JuncTemp:76.5866
Time 1549384502.486 -elapsed=3522 -active=3510 -remaining=2800
Temperature 1549384502.483 -sample=90.1,90.1,90.1,90.1,90.2,90.1 -heatsink=36.8 -cover=105.1 -block=84.4,84.5,84.6,84.6,84.6,84.4
LEDStatus 1549384502.888 Temperature:59.6509 Current:9.44516 Voltage:3.40139 JuncTemp:76.7521
Time 1549384503.474 -elapsed=3523 -active=3511 -remaining=2799
Temperature 1549384503.478 -sample=88.3,88.3,88.4,88.4,88.4,88.3 -heatsink=36.8 -cover=105.0 -block=83.1,83.1,83.2,83.2,83.3,83.1
LEDStatus 1549384503.879 Temperature:59.5806 Current:9.4774 Voltage:3.40139 JuncTemp:76.6377
Debug 1549384504.119 C: ISTAT?
Debug 1549384504.131 S: OK ISTAT? Running
Time 1549384504.485 -elapsed=3524 -active=3512 -remaining=2798
Temperature 1549384504.473 -sample=86.6,86.6,86.8,86.7,86.7,86.6 -heatsink=36.8 -cover=105.1 -block=81.6,81.6,81.7,81.7,81.7,81.6
LEDStatus 1549384504.888 Temperature:59.5806 Current:9.45591 Voltage:3.39928 JuncTemp:76.5883
Time 1549384505.481 -elapsed=3525 -active=3513 -remaining=2797
Temperature 1549384505.492 -sample=84.9,84.9,85.0,85.0,85.0,85.0 -heatsink=36.9 -cover=105.1 -block=79.9,79.9,80.0,79.9,80.0,79.9
LEDStatus 1549384505.888 Temperature:59.5453 Current:9.46665 Voltage:3.39928 JuncTemp:76.5514
Time 1549384506.481 -elapsed=3526 -active=3514 -remaining=2796
Temperature 1549384506.493 -sample=83.3,83.2,83.3,83.3,83.3,83.3 -heatsink=36.9 -cover=105.0 -block=78.1,78.2,78.3,78.2,78.3,78.2
LEDStatus 1549384506.888 Temperature:59.6158 Current:9.45591 Voltage:3.40139 JuncTemp:76.6517
Time 1549384507.481 -elapsed=3527 -active=3515 -remaining=2795
Temperature 1549384507.492 -sample=81.6,81.5,81.7,81.6,81.7,81.6 -heatsink=36.9 -cover=105.0 -block=76.5,76.4,76.6,76.6,76.6,76.5
LEDStatus 1549384507.888 Temperature:59.5806 Current:9.43441 Voltage:3.39928 JuncTemp:76.6465
Time 1549384508.481 -elapsed=3528 -active=3516 -remaining=2794
Temperature 1549384508.493 -sample=79.9,79.8,80.0,80.0,80.0,79.9 -heatsink=37.3 -cover=105.1 -block=74.8,74.8,75.0,74.9,74.9,74.9
LEDStatus 1549384508.878 Temperature:59.5453 Current:9.46665 Voltage:3.39717 JuncTemp:76.6675
Debug 1549384509.122 C: ISTAT?
Debug 1549384509.149 S: OK ISTAT? Running
Time 1549384509.481 -elapsed=3529 -active=3517 -remaining=2793
Temperature 1549384509.492 -sample=78.2,78.1,78.4,78.3,78.3,78.2 -heatsink=37.3 -cover=105.1 -block=73.2,73.1,73.3,73.3,73.2,73.2
LEDStatus 1549384509.888 Temperature:59.6158 Current:9.45591 Voltage:3.40773 JuncTemp:76.694
Time 1549384510.484 -elapsed=3530 -active=3518 -remaining=2792
Temperature 1549384510.489 -sample=76.5,76.5,76.7,76.6,76.6,76.6 -heatsink=37.1 -cover=105.1 -block=71.5,71.5,71.7,71.6,71.6,71.6
LEDStatus 1549384510.888 Temperature:59.5806 Current:9.46665 Voltage:3.40139 JuncTemp:76.731
Time 1549384511.481 -elapsed=3531 -active=3519 -remaining=2791
Temperature 1549384511.492 -sample=74.9,74.8,75.0,74.9,74.9,74.9 -heatsink=37.4 -cover=105.1 -block=69.8,69.7,70.0,69.9,69.9,69.9
LEDStatus 1549384511.887 Temperature:59.5806 Current:9.45591 Voltage:3.39928 JuncTemp:76.6359
Time 1549384512.481 -elapsed=3532 -active=3520 -remaining=2790
Temperature 1549384512.491 -sample=73.2,73.1,73.3,73.3,73.3,73.3 -heatsink=37.5 -cover=105.0 -block=68.2,68.0,68.3,68.2,68.2,68.2
LEDStatus 1549384512.888 Temperature:59.6862 Current:9.46665 Voltage:3.39717 JuncTemp:76.6323
Time 1549384513.481 -elapsed=3533 -active=3521 -remaining=2789
Temperature 1549384513.493 -sample=71.5,71.4,71.6,71.6,71.6,71.6 -heatsink=37.6 -cover=105.1 -block=66.5,66.3,66.6,66.5,66.5,66.5
LEDStatus 1549384513.888 Temperature:59.6509 Current:9.43441 Voltage:3.40139 JuncTemp:76.6816
Debug 1549384514.118 C: ISTAT?
Debug 1549384514.130 S: OK ISTAT? Running
Time 1549384514.485 -elapsed=3534 -active=3522 -remaining=2788
Temperature 1549384514.483 -sample=69.9,69.7,70.0,69.9,69.9,69.9 -heatsink=37.8 -cover=105.1 -block=64.8,64.7,65.0,64.9,64.9,64.9
LEDStatus 1549384514.888 Temperature:59.6509 Current:9.48814 Voltage:3.39506 JuncTemp:76.6729
Time 1549384515.487 -elapsed=3535 -active=3523 -remaining=2787
Temperature 1549384515.482 -sample=68.2,68.0,68.4,68.2,68.2,68.3 -heatsink=37.8 -cover=105.0 -block=63.2,63.1,63.4,63.3,63.3,63.4
LEDStatus 1549384515.888 Temperature:59.6158 Current:9.46665 Voltage:3.40562 JuncTemp:76.708
Time 1549384516.476 -elapsed=3536 -active=3524 -remaining=2786
Temperature 1549384516.471 -sample=66.6,66.4,66.7,66.6,66.6,66.6 -heatsink=37.8 -cover=105.0 -block=61.6,61.4,61.7,61.6,61.6,61.7
LEDStatus 1549384516.888 Temperature:59.6509 Current:9.43441 Voltage:3.40562 JuncTemp:76.576
Time 1549384517.474 -elapsed=3537 -active=3525 -remaining=2785
Temperature 1549384517.478 -sample=64.9,64.7,65.0,64.9,64.9,65.0 -heatsink=38.0 -cover=105.1 -block=59.9,59.6,60.0,59.9,59.8,59.9
LEDStatus 1549384517.887 Temperature:59.5453 Current:9.4774 Voltage:3.40562 JuncTemp:76.7362
Time 1549384518.474 -elapsed=3538 -active=3526 -remaining=2784
Temperature 1549384518.478 -sample=63.3,63.1,63.4,63.3,63.2,63.3 -heatsink=38.2 -cover=105.1 -block=58.6,58.5,58.7,58.7,58.6,58.7
LEDStatus 1549384518.888 Temperature:59.6158 Current:9.46665 Voltage:3.39928 JuncTemp:76.6587
Debug 1549384519.121 C: ISTAT?
Debug 1549384519.134 S: OK ISTAT? Running
Time 1549384519.484 -elapsed=3539 -active=3527 -remaining=2783
Temperature 1549384519.493 -sample=61.9,61.7,62.0,61.9,61.9,61.9 -heatsink=38.1 -cover=105.0 -block=58.3,58.4,58.4,58.3,58.3,58.3
LEDStatus 1549384519.888 Temperature:59.6862 Current:9.44516 Voltage:3.4035 JuncTemp:76.7872
Debug 1549384520.407 LLAC ACK: Acknowledge (type=3), name=Unknown, dest=0x00, source=0x81, control=0x01, id=0x0000, msgid=0x09F2, data=[]
Debug 1549384520.407 LLAC ACK reply: Acknowledge (type=3), name=Unknown, dest=0x81, source=0x00, control=0x01, id=0x0000, msgid=0x09F2, data=[]
Debug 1549384520.408 LLAC ACK: Acknowledge (type=3), name=Unknown, dest=0x00, source=0x82, control=0x01, id=0x0000, msgid=0x09F3, data=[]
Debug 1549384520.408 LLAC ACK reply: Acknowledge (type=3), name=Unknown, dest=0x82, source=0x00, control=0x01, id=0x0000, msgid=0x09F3, data=[]
Time 1549384520.474 -elapsed=3540 -active=3528 -remaining=2782
Temperature 1549384520.479 -sample=60.9,60.9,61.0,61.0,60.9,61.0 -heatsink=38.0 -cover=105.1 -block=58.7,58.7,58.7,58.7,58.8,58.7
Debug 1549384520.514 LLAC ACK: Acknowledge (type=3), name=Unknown, dest=0x00, source=0x83, control=0x01, id=0x0000, msgid=0x09F4, data=[]
Debug 1549384520.514 LLAC ACK reply: Acknowledge (type=3), name=Unknown, dest=0x83, source=0x00, control=0x01, id=0x0000, msgid=0x09F4, data=[]
Debug 1549384520.515 LLAC ACK: Acknowledge (type=3), name=Unknown, dest=0x00, source=0x84, control=0x01, id=0x0000, msgid=0x09F5, data=[]
Debug 1549384520.515 LLAC ACK reply: Acknowledge (type=3), name=Unknown, dest=0x84, source=0x00, control=0x01, id=0x0000, msgid=0x09F5, data=[]
Debug 1549384520.516 LLAC ACK: Acknowledge (type=3), name=Unknown, dest=0x00, source=0x85, control=0x01, id=0x0000, msgid=0x09F6, data=[]
Debug 1549384520.516 LLAC ACK reply: Acknowledge (type=3), name=Unknown, dest=0x85, source=0x00, control=0x01, id=0x0000, msgid=0x09F6, data=[]
Debug 1549384520.517 LLAC ACK: Acknowledge (type=3), name=Unknown, dest=0x00, source=0x86, control=0x01, id=0x0000, msgid=0x09F7, data=[]
Debug 1549384520.517 LLAC ACK reply: Acknowledge (type=3), name=Unknown, dest=0x86, source=0x00, control=0x01, id=0x0000, msgid=0x09F7, data=[]
Debug 1549384520.518 TBC releasing operative lock
Debug 1549384520.520 Pending Suspend flag: False
Debug 1549384520.554 TBC acquiring operative lock
Debug 1549384520.555 TBC acquired operative lock
Info 1549384520.556 TBC:HOLD starting 60.000000s hold
Run 1549384520.559 Holding -time=60 -collecting=True
Debug 1549384520.570 TBC acquiring unhold lock
Run 1549384520.585 Acquiring -run="20190205smp65-76" -stage=2 -cycle=28 -point=1 -Temperature=60.8728,60.7961,60.9462,60.8831,60.8729,60.8909
LEDStatus 1549384520.879 Temperature:59.6509 Current:9.46665 Voltage:3.4035 JuncTemp:76.627
Time 1549384521.481 -elapsed=3541 -active=3529 -remaining=2781
Temperature 1549384521.491 -sample=60.4,60.4,60.4,60.4,60.4,60.4 -heatsink=38.4 -cover=105.0 -block=59.9,60.1,59.7,60.0,59.9,59.8
LEDStatus 1549384521.888 Temperature:59.6509 Current:9.46665 Voltage:3.39928 JuncTemp:76.7908
Time 1549384522.481 -elapsed=3542 -active=3530 -remaining=2780
Temperature 1549384522.492 -sample=60.4,60.4,60.4,60.4,60.4,60.4 -heatsink=38.5 -cover=105.0 -block=60.2,60.2,60.2,60.2,60.3,60.3
LEDStatus 1549384522.888 Temperature:59.6158 Current:9.42367 Voltage:3.40139 JuncTemp:76.6288
Time 1549384523.481 -elapsed=3543 -active=3531 -remaining=2779
Temperature 1549384523.491 -sample=60.3,60.3,60.3,60.3,60.3,60.3 -heatsink=38.5 -cover=105.1 -block=60.1,60.1,60.1,60.1,60.1,60.1
LEDStatus 1549384523.888 Temperature:59.6158 Current:9.48814 Voltage:3.40139 JuncTemp:76.6517
Debug 1549384524.118 C: ISTAT?
Debug 1549384524.130 S: OK ISTAT? Running
Time 1549384524.474 -elapsed=3544 -active=3532 -remaining=2778
Temperature 1549384524.478 -sample=60.2,60.2,60.2,60.2,60.2,60.2 -heatsink=38.6 -cover=105.0 -block=60.0,60.0,60.0,60.0,60.0,60.0
LEDStatus 1549384524.888 Temperature:59.6862 Current:9.44516 Voltage:3.39506 JuncTemp:76.7379
Time 1549384525.481 -elapsed=3545 -active=3533 -remaining=2777
Temperature 1549384525.493 -sample=60.2,60.2,60.2,60.2,60.2,60.2 -heatsink=38.5 -cover=105.0 -block=60.0,60.0,60.0,60.0,60.0,60.0
LEDStatus 1549384525.888 Temperature:59.7213 Current:9.4774 Voltage:3.39717 JuncTemp:76.8472
Time 1549384526.474 -elapsed=3546 -active=3534 -remaining=2776
Temperature 1549384526.478 -sample=60.1,60.1,60.1,60.1,60.1,60.1 -heatsink=38.6 -cover=105.1 -block=60.0,60.0,60.0,60.0,60.0,60.0
LEDStatus 1549384526.888 Temperature:59.6158 Current:9.4774 Voltage:3.40139 JuncTemp:76.7996
Time 1549384527.476 -elapsed=3547 -active=3535 -remaining=2775
Temperature 1549384527.471 -sample=60.1,60.1,60.1,60.1,60.1,60.1 -heatsink=38.8 -cover=105.0 -block=60.0,60.0,60.0,60.0,60.0,60.0
LEDStatus 1549384527.888 Temperature:59.6158 Current:9.48814 Voltage:3.39928 JuncTemp:76.782
Time 1549384528.485 -elapsed=3548 -active=3536 -remaining=2774
Temperature 1549384528.483 -sample=60.0,60.0,60.1,60.1,60.0,60.0 -heatsink=38.7 -cover=105.0 -block=60.0,60.0,60.0,60.0,60.0,60.0
LEDStatus 1549384528.888 Temperature:59.6862 Current:9.4774 Voltage:3.40562 JuncTemp:76.7908
Debug 1549384529.118 C: ISTAT?
Debug 1549384529.130 S: OK ISTAT? Running
Time 1549384529.482 -elapsed=3549 -active=3537 -remaining=2773
Temperature 1549384529.492 -sample=60.0,60.0,60.0,60.0,60.0,60.0 -heatsink=38.8 -cover=105.1 -block=60.0,60.0,60.0,60.0,60.0,60.0
LEDStatus 1549384529.888 Temperature:59.6509 Current:9.4774 Voltage:3.4035 JuncTemp:76.7062
Time 1549384530.481 -elapsed=3550 -active=3538 -remaining=2772
Temperature 1549384530.492 -sample=60.0,60.0,60.0,60.0,60.0,60.0 -heatsink=38.8 -cover=105.0 -block=60.0,60.0,60.0,60.0,60.0,60.0
LEDStatus 1549384530.878 Temperature:59.7213 Current:9.48814 Voltage:3.39928 JuncTemp:76.7186
Time 1549384531.476 -elapsed=3551 -active=3539 -remaining=2771
Temperature 1549384531.471 -sample=60.0,60.0,60.0,60.0,60.0,60.0 -heatsink=38.8 -cover=105.0 -block=60.0,60.0,60.0,60.0,60.0,60.0
LEDStatus 1549384531.878 Temperature:59.6509 Current:9.45591 Voltage:3.39717 JuncTemp:76.7504
Time 1549384532.484 -elapsed=3552 -active=3540 -remaining=2770
Temperature 1549384532.492 -sample=60.0,60.0,60.0,60.0,60.0,60.0 -heatsink=38.9 -cover=105.1 -block=60.0,60.0,60.0,60.0,60.0,60.0
LEDStatus 1549384532.888 Temperature:59.6862 Current:9.44516 Voltage:3.39717 JuncTemp:76.7309
Time 1549384533.481 -elapsed=3553 -active=3541 -remaining=2769
Temperature 1549384533.494 -sample=60.0,60.0,60.0,60.0,60.0,60.0 -heatsink=38.8 -cover=105.0 -block=60.0,60.0,60.0,60.0,60.0,60.0
LEDStatus 1549384533.888 Temperature:59.7213 Current:9.44516 Voltage:3.40139 JuncTemp:76.8047
Debug 1549384534.118 C: ISTAT?
Debug 1549384534.130 S: OK ISTAT? Running
Time 1549384534.476 -elapsed=3554 -active=3542 -remaining=2768
Temperature 1549384534.471 -sample=60.0,60.0,60.0,60.0,60.0,60.0 -heatsink=38.7 -cover=104.9 -block=60.0,60.0,60.0,60.0,60.0,60.0
LEDStatus 1549384534.888 Temperature:59.6862 Current:9.4774 Voltage:3.4035 JuncTemp:76.7239
Time 1549384535.481 -elapsed=3555 -active=3543 -remaining=2767
Temperature 1549384535.491 -sample=60.0,60.0,60.0,60.0,60.0,60.0 -heatsink=38.8 -cover=105.1 -block=60.0,60.0,60.0,60.0,60.0,60.0
LEDStatus 1549384535.879 Temperature:59.7565 Current:9.44516 Voltage:3.40139 JuncTemp:76.6887
Time 1549384536.481 -elapsed=3556 -active=3544 -remaining=2766
Temperature 1549384536.491 -sample=60.0,60.0,60.0,60.0,60.0,60.0 -heatsink=38.6 -cover=104.9 -block=60.0,60.0,60.0,60.0,60.0,60.0
LEDStatus 1549384536.879 Temperature:59.6862 Current:9.48814 Voltage:3.40773 JuncTemp:76.7239
Time 1549384537.487 -elapsed=3557 -active=3545 -remaining=2765
Temperature 1549384537.473 -sample=60.0,60.0,60.0,60.0,60.0,60.0 -heatsink=38.8 -cover=105.0 -block=60.0,60.0,60.0,60.0,60.0,60.0
LEDStatus 1549384537.887 Temperature:59.7565 Current:9.4774 Voltage:3.39717 JuncTemp:76.796
Time 1549384538.474 -elapsed=3558 -active=3546 -remaining=2764
Temperature 1549384538.479 -sample=60.0,60.0,60.0,60.0,60.0,60.0 -heatsink=38.7 -cover=105.1 -block=60.0,60.0,60.0,60.0,60.0,60.0
LEDStatus 1549384538.888 Temperature:59.7213 Current:9.46665 Voltage:3.39928 JuncTemp:76.7766
Debug 1549384539.122 C: ISTAT?
Debug 1549384539.149 S: OK ISTAT? Running
Time 1549384539.481 -elapsed=3559 -active=3547 -remaining=2763
Temperature 1549384539.496 -sample=60.0,60.0,60.0,60.0,60.0,60.0 -heatsink=38.8 -cover=105.0 -block=60.0,60.0,60.0,60.0,60.0,60.0
LEDStatus 1549384539.879 Temperature:59.6862 Current:9.42367 Voltage:3.4035 JuncTemp:76.7717
Time 1549384540.481 -elapsed=3560 -active=3548 -remaining=2762
Temperature 1549384540.491 -sample=60.0,60.0,60.0,60.0,60.0,60.0 -heatsink=38.6 -cover=105.1 -block=60.0,60.0,60.0,60.0,60.0,60.0
LEDStatus 1549384540.879 Temperature:59.7213 Current:9.44516 Voltage:3.40139 JuncTemp:76.6781
Time 1549384541.484 -elapsed=3561 -active=3549 -remaining=2761
Temperature 1549384541.483 -sample=60.0,60.0,60.0,60.0,60.0,60.0 -heatsink=38.8 -cover=104.9 -block=60.0,60.0,60.0,60.0,60.0,60.0
LEDStatus 1549384541.879 Temperature:59.6862 Current:9.4774 Voltage:3.39928 JuncTemp:76.7589
Time 1549384542.486 -elapsed=3562 -active=3550 -remaining=2760
Temperature 1549384542.481 -sample=60.0,60.0,60.0,60.0,60.0,60.0 -heatsink=38.6 -cover=104.9 -block=60.0,60.0,60.0,60.0,60.0,60.0
LEDStatus 1549384542.890 Temperature:59.6862 Current:9.48814 Voltage:3.40562 JuncTemp:76.6605
Time 1549384543.474 -elapsed=3563 -active=3551 -remaining=2759
Temperature 1549384543.478 -sample=60.0,60.0,60.0,60.0,60.0,60.0 -heatsink=38.5 -cover=105.0 -block=60.0,60.0,60.0,60.0,60.0,60.0
LEDStatus 1549384543.879 Temperature:59.7213 Current:9.45591 Voltage:3.4035 JuncTemp:76.7116
Debug 1549384544.118 C: ISTAT?
Debug 1549384544.130 S: OK ISTAT? Running
Time 1549384544.474 -elapsed=3564 -active=3552 -remaining=2758
Temperature 1549384544.479 -sample=60.0,60.0,60.0,60.0,60.0,60.0 -heatsink=38.7 -cover=104.9 -block=60.0,60.0,60.0,60.0,60.0,60.0
LEDStatus 1549384544.888 Temperature:59.6158 Current:9.4774 Voltage:3.40562 JuncTemp:76.7538
Temperature 1549384545.482 -sample=60.0,60.0,60.0,60.0,60.0,60.0 -heatsink=38.6 -cover=105.0 -block=60.0,60.0,60.0,60.0,60.0,60.0
Time 1549384545.494 -elapsed=3565 -active=3553 -remaining=2757
LEDStatus 1549384545.888 Temperature:59.6509 Current:9.44516 Voltage:3.39295 JuncTemp:76.6517
Time 1549384546.485 -elapsed=3566 -active=3554 -remaining=2756
Temperature 1549384546.473 -sample=60.0,60.0,60.0,60.0,60.0,60.0 -heatsink=38.5 -cover=105.0 -block=60.0,60.0,60.0,60.0,60.0,60.0
LEDStatus 1549384546.879 Temperature:59.6509 Current:9.46665 Voltage:3.39928 JuncTemp:76.8154
Time 1549384547.485 -elapsed=3567 -active=3555 -remaining=2755
Temperature 1549384547.483 -sample=60.0,60.0,60.0,60.0,60.0,60.0 -heatsink=38.6 -cover=105.1 -block=60.0,60.0,60.0,60.0,60.0,60.0
LEDStatus 1549384547.888 Temperature:59.6862 Current:9.44516 Voltage:3.39717 JuncTemp:76.6904
Time 1549384548.482 -elapsed=3568 -active=3556 -remaining=2754
Temperature 1549384548.480 -sample=60.0,60.0,60.0,60.0,60.0,60.0 -heatsink=38.7 -cover=105.0 -block=60.0,60.0,60.0,60.0,60.0,60.0
LEDStatus 1549384548.879 Temperature:59.6509 Current:9.44516 Voltage:3.39928 JuncTemp:76.7485
Debug 1549384549.124 C: ISTAT?
Debug 1549384549.150 S: OK ISTAT? Running
Time 1549384549.481 -elapsed=3569 -active=3557 -remaining=2753
Temperature 1549384549.489 -sample=60.0,60.0,60.0,60.0,60.0,60.0 -heatsink=38.4 -cover=105.0 -block=60.0,60.0,60.0,60.0,60.0,60.0
LEDStatus 1549384549.887 Temperature:59.7565 Current:9.45591 Voltage:3.39928 JuncTemp:76.6393
Time 1549384550.486 -elapsed=3570 -active=3558 -remaining=2752
Temperature 1549384550.473 -sample=60.0,60.0,60.0,60.0,60.0,60.0 -heatsink=38.4 -cover=105.1 -block=60.0,60.0,60.0,60.0,60.0,60.0
LEDStatus 1549384550.887 Temperature:59.6862 Current:9.46665 Voltage:3.39928 JuncTemp:76.6869
Time 1549384551.481 -elapsed=3571 -active=3559 -remaining=2751
Temperature 1549384551.493 -sample=60.0,60.0,60.0,60.0,60.0,60.0 -heatsink=38.4 -cover=105.0 -block=60.0,60.0,60.0,60.0,60.0,60.0
LEDStatus 1549384551.888 Temperature:59.7213 Current:9.46665 Voltage:3.40139 JuncTemp:76.7679
Time 1549384552.481 -elapsed=3572 -active=3560 -remaining=2750
Temperature 1549384552.492 -sample=60.0,60.0,60.0,60.0,60.0,60.0 -heatsink=38.4 -cover=104.9 -block=60.0,60.0,60.0,60.0,60.0,60.0
LEDStatus 1549384552.878 Temperature:59.6509 Current:9.4774 Voltage:3.40139 JuncTemp:76.7766
Time 1549384553.481 -elapsed=3573 -active=3561 -remaining=2749
Temperature 1549384553.493 -sample=60.0,60.0,60.0,60.0,60.0,60.0 -heatsink=38.4 -cover=105.1 -block=60.0,60.0,60.0,60.0,60.0,60.0
LEDStatus 1549384553.879 Temperature:59.6862 Current:9.46665 Voltage:3.40139 JuncTemp:76.7346
Debug 1549384554.121 C: ISTAT?
Debug 1549384554.149 S: OK ISTAT? Running
Time 1549384554.486 -elapsed=3574 -active=3562 -remaining=2748
Temperature 1549384554.474 -sample=60.0,60.0,60.0,60.0,60.0,60.0 -heatsink=38.4 -cover=105.0 -block=60.0,60.0,60.0,60.0,60.0,60.0
LEDStatus 1549384554.888 Temperature:59.6862 Current:9.41292 Voltage:3.40139 JuncTemp:76.7239
Time 1549384555.485 -elapsed=3575 -active=3563 -remaining=2747
Temperature 1549384555.473 -sample=60.0,60.0,60.0,60.0,60.0,60.0 -heatsink=38.4 -cover=105.0 -block=60.0,60.0,60.0,60.0,60.0,60.0
LEDStatus 1549384555.888 Temperature:59.6509 Current:9.44516 Voltage:3.40139 JuncTemp:76.6957
Time 1549384556.484 -elapsed=3576 -active=3564 -remaining=2746
Temperature 1549384556.473 -sample=60.0,60.0,60.0,60.0,60.0,60.0 -heatsink=38.4 -cover=104.9 -block=60.0,60.0,60.0,60.0,60.0,60.0
LEDStatus 1549384556.878 Temperature:59.5806 Current:9.48814 Voltage:3.40139 JuncTemp:76.7362
Time 1549384557.485 -elapsed=3577 -active=3565 -remaining=2745
Temperature 1549384557.483 -sample=60.0,60.0,60.0,60.0,60.0,60.0 -heatsink=38.1 -cover=104.9 -block=60.0,60.0,60.0,60.0,60.0,60.0
LEDStatus 1549384557.878 Temperature:59.6862 Current:9.45591 Voltage:3.40139 JuncTemp:76.715
Time 1549384558.485 -elapsed=3578 -active=3566 -remaining=2744
Temperature 1549384558.479 -sample=60.0,60.0,60.0,60.0,60.0,60.0 -heatsink=38.1 -cover=105.0 -block=60.0,60.0,60.0,60.0,60.0,60.0
LEDStatus 1549384558.888 Temperature:59.7565 Current:9.45591 Voltage:3.40139 JuncTemp:76.7608
Debug 1549384559.122 C: ISTAT?
Debug 1549384559.149 S: OK ISTAT? Running
Time 1549384559.487 -elapsed=3579 -active=3567 -remaining=2743
Temperature 1549384559.484 -sample=60.0,60.0,60.0,60.0,60.0,60.0 -heatsink=38.4 -cover=105.0 -block=60.0,60.0,60.0,60.0,60.0,60.0
LEDStatus 1549384559.888 Temperature:59.6158 Current:9.4774 Voltage:3.40139 JuncTemp:76.8136
Time 1549384560.478 -elapsed=3580 -active=3568 -remaining=2742
Temperature 1549384560.471 -sample=60.0,60.0,60.0,60.0,60.0,60.0 -heatsink=38.0 -cover=105.0 -block=60.0,60.0,60.0,60.0,60.0,60.0
Debug 1549384560.799 Start XML:NEW S2-C28-T2-P1
Debug 1549384560.800 End XML:NEW S2-C28-T2-P1
Scheduler 1549384560.802 Catching up
Info 1549384560.801 Motor start m5 x5
Debug 1549384560.858 Start XML:NEW 2-28-2-1-m5-x5
Debug 1549384560.860 End XML:NEW 2-28-2-1-m5-x5
LEDStatus 1549384560.878 Temperature:59.6862 Current:9.43441 Voltage:3.4035 JuncTemp:76.7309
Debug 1549384561.085 LLAC ACK: Acknowledge (type=3), name=Unknown, dest=0x00, source=0x91, control=0x01, id=0x0000, msgid=0x0E72, data=[]
Debug 1549384561.085 LLAC ACK reply: Acknowledge (type=3), name=Unknown, dest=0x91, source=0x00, control=0x01, id=0x0000, msgid=0x0E72, data=[]
Debug 1549384561.103 LLAC ACK: Acknowledge (type=3), name=Unknown, dest=0x00, source=0x91, control=0x01, id=0x0000, msgid=0x0E74, data=[]
Debug 1549384561.103 LLAC ACK reply: Acknowledge (type=3), name=Unknown, dest=0x91, source=0x00, control=0x01, id=0x0000, msgid=0x0E74, data=[]
Info 1549384561.105 Motor end m5 x5
Info 1549384561.114 Emission Encoder -36 18000 Excitation Encoder -18 0
Info 1549384561.116 Capture start m5 x5
Debug 1549384561.165 Start XML:IMAGe+ S02_C028_T02_P0001_M5_X5_E1.tiff {'blkID': '21', 'run': '20190205smp65-76', 'exposure': '200', 'excitationColor': 'x5', 'point': '0001', 'blockTemperature': '59.988,59.9933,59.995,59.9914,59.9956,59.9916', 'lampTemperature': '59.6862', 'lamp': '90', 'sampleVolume': '10', 'step': '02', 'emissionColor': 'm5', 'exposureIndex': '1', 'time': '1549384561.132', 'sampleTemperature': '59.9983,59.9979,59.9978,59.9977,59.9979,59.9978', 'stage': '02', 'coverTemperature': '104.989', 'cycle': '028'}
Debug 1549384561.166 End XML:IMAGe+ S02_C028_T02_P0001_M5_X5_E1.tiff {'blkID': '21', 'run': '20190205smp65-76', 'exposure': '200', 'excitationColor': 'x5', 'point': '0001', 'blockTemperature': '59.988,59.9933,59.995,59.9914,59.9956,59.9916', 'lampTemperature': '59.6862', 'lamp': '90', 'sampleVolume': '10', 'step': '02', 'emissionColor': 'm5', 'exposureIndex': '1', 'time': '1549384561.132', 'sampleTemperature': '59.9983,59.9979,59.9978,59.9977,59.9979,59.9978', 'stage': '02', 'coverTemperature': '104.989', 'cycle': '028'}
Debug 1549384561.180 CAMera:ACQuire start exposure
Time 1549384561.474 -elapsed=3581 -active=3569 -remaining=2741
Temperature 1549384561.477 -sample=60.0,60.0,60.0,60.0,60.0,60.0 -heatsink=38.2 -cover=104.9 -block=60.0,60.0,60.0,60.0,60.0,60.0
Debug 1549384561.825 CAMera:ACQuire end exposure
Info 1549384561.848 Capture end m5 x5
Info 1549384561.854 Capture start m5 x5
Image 1549384561.900 -run='20190205smp65-76' -stage=2 -cycle=28 -step=2 -point=1  -emission=m5 -excitation=x5  -exposure=200 -lamp=90 -filepath='EXPERIMENTS:20190205smp65-76/apldbio/sds/images/S02_C028_T02_P0001_M5_X5_E1.tiff'
Debug 1549384561.914 Start XML:IMAGe+ S02_C028_T02_P0001_M5_X5_E2.tiff {'blkID': '21', 'run': '20190205smp65-76', 'exposure': '920', 'excitationColor': 'x5', 'point': '0001', 'blockTemperature': '59.988,59.9933,59.995,59.9914,59.9956,59.9916', 'lampTemperature': '59.6862', 'lamp': '90', 'sampleVolume': '10', 'step': '02', 'emissionColor': 'm5', 'exposureIndex': '2', 'time': '1549384561.874', 'sampleTemperature': '59.9983,59.9979,59.9978,59.9977,59.9979,59.9978', 'stage': '02', 'coverTemperature': '104.989', 'cycle': '028'}
Debug 1549384561.915 End XML:IMAGe+ S02_C028_T02_P0001_M5_X5_E2.tiff {'blkID': '21', 'run': '20190205smp65-76', 'exposure': '920', 'excitationColor': 'x5', 'point': '0001', 'blockTemperature': '59.988,59.9933,59.995,59.9914,59.9956,59.9916', 'lampTemperature': '59.6862', 'lamp': '90', 'sampleVolume': '10', 'step': '02', 'emissionColor': 'm5', 'exposureIndex': '2', 'time': '1549384561.874', 'sampleTemperature': '59.9983,59.9979,59.9978,59.9977,59.9979,59.9978', 'stage': '02', 'coverTemperature': '104.989', 'cycle': '028'}
Debug 1549384561.930 CAMera:ACQuire start exposure
LEDStatus 1549384561.935 Temperature:59.7565 Current:9.4774 Voltage:3.39928 JuncTemp:76.569
Time 1549384562.487 -elapsed=3582 -active=3570 -remaining=2740
Temperature 1549384562.484 -sample=60.0,60.0,60.0,60.0,60.0,60.0 -heatsink=38.2 -cover=105.0 -block=60.0,60.0,60.0,60.0,60.0,60.0
LEDStatus 1549384562.887 Temperature:59.7917 Current:9.45591 Voltage:3.39506 JuncTemp:76.9228
Debug 1549384562.995 CAMera:ACQuire end exposure
Info 1549384563.018 Capture end m5 x5
Info 1549384563.024 Motor start m3 x3
Image 1549384563.032 -run='20190205smp65-76' -stage=2 -cycle=28 -step=2 -point=1  -emission=m5 -excitation=x5  -exposure=920 -lamp=90 -filepath='EXPERIMENTS:20190205smp65-76/apldbio/sds/images/S02_C028_T02_P0001_M5_X5_E2.tiff'
Debug 1549384563.087 Start XML:NEW 2-28-2-1-m3-x3
Debug 1549384563.088 End XML:NEW 2-28-2-1-m3-x3
Debug 1549384563.265 LLAC ACK: Acknowledge (type=3), name=Unknown, dest=0x00, source=0x91, control=0x01, id=0x0000, msgid=0x0EA6, data=[]
Debug 1549384563.266 LLAC ACK reply: Acknowledge (type=3), name=Unknown, dest=0x91, source=0x00, control=0x01, id=0x0000, msgid=0x0EA6, data=[]
Debug 1549384563.282 LLAC ACK: Acknowledge (type=3), name=Unknown, dest=0x00, source=0x91, control=0x01, id=0x0000, msgid=0x0EA8, data=[]
Debug 1549384563.283 LLAC ACK reply: Acknowledge (type=3), name=Unknown, dest=0x91, source=0x00, control=0x01, id=0x0000, msgid=0x0EA8, data=[]
Info 1549384563.288 Motor end m3 x3
Info 1549384563.306 Emission Encoder -36 22500 Excitation Encoder -18 15750
Info 1549384563.310 Capture start m3 x3
Debug 1549384563.364 Start XML:IMAGe+ S02_C028_T02_P0001_M3_X3_E1.tiff {'blkID': '21', 'run': '20190205smp65-76', 'exposure': '125', 'excitationColor': 'x3', 'point': '0001', 'blockTemperature': '59.988,59.9933,59.995,59.9914,59.9956,59.9916', 'lampTemperature': '59.6862', 'lamp': '90', 'sampleVolume': '10', 'step': '02', 'emissionColor': 'm3', 'exposureIndex': '1', 'time': '1549384563.331', 'sampleTemperature': '59.9983,59.9979,59.9978,59.9977,59.9979,59.9978', 'stage': '02', 'coverTemperature': '104.989', 'cycle': '028'}
Debug 1549384563.365 End XML:IMAGe+ S02_C028_T02_P0001_M3_X3_E1.tiff {'blkID': '21', 'run': '20190205smp65-76', 'exposure': '125', 'excitationColor': 'x3', 'point': '0001', 'blockTemperature': '59.988,59.9933,59.995,59.9914,59.9956,59.9916', 'lampTemperature': '59.6862', 'lamp': '90', 'sampleVolume': '10', 'step': '02', 'emissionColor': 'm3', 'exposureIndex': '1', 'time': '1549384563.331', 'sampleTemperature': '59.9983,59.9979,59.9978,59.9977,59.9979,59.9978', 'stage': '02', 'coverTemperature': '104.989', 'cycle': '028'}
Debug 1549384563.379 CAMera:ACQuire start exposure
Time 1549384563.474 -elapsed=3583 -active=3571 -remaining=2739
Temperature 1549384563.476 -sample=60.0,60.0,60.0,60.0,60.0,60.0 -heatsink=38.0 -cover=105.0 -block=60.0,60.0,60.0,60.0,60.0,60.0
LEDStatus 1549384563.879 Temperature:59.8269 Current:9.43441 Voltage:3.39506 JuncTemp:76.8504
Debug 1549384563.975 CAMera:ACQuire end exposure
Info 1549384563.998 Capture end m3 x3
Info 1549384564.001 Capture start m3 x3
Image 1549384564.041 -run='20190205smp65-76' -stage=2 -cycle=28 -step=2 -point=1  -emission=m3 -excitation=x3  -exposure=125 -lamp=90 -filepath='EXPERIMENTS:20190205smp65-76/apldbio/sds/images/S02_C028_T02_P0001_M3_X3_E1.tiff'
Debug 1549384564.054 Start XML:IMAGe+ S02_C028_T02_P0001_M3_X3_E2.tiff {'blkID': '21', 'run': '20190205smp65-76', 'exposure': '560', 'excitationColor': 'x3', 'point': '0001', 'blockTemperature': '59.988,59.9933,59.995,59.9914,59.9956,59.9916', 'lampTemperature': '59.6862', 'lamp': '90', 'sampleVolume': '10', 'step': '02', 'emissionColor': 'm3', 'exposureIndex': '2', 'time': '1549384564.018', 'sampleTemperature': '59.9983,59.9979,59.9978,59.9977,59.9979,59.9978', 'stage': '02', 'coverTemperature': '104.989', 'cycle': '028'}
Debug 1549384564.055 End XML:IMAGe+ S02_C028_T02_P0001_M3_X3_E2.tiff {'blkID': '21', 'run': '20190205smp65-76', 'exposure': '560', 'excitationColor': 'x3', 'point': '0001', 'blockTemperature': '59.988,59.9933,59.995,59.9914,59.9956,59.9916', 'lampTemperature': '59.6862', 'lamp': '90', 'sampleVolume': '10', 'step': '02', 'emissionColor': 'm3', 'exposureIndex': '2', 'time': '1549384564.018', 'sampleTemperature': '59.9983,59.9979,59.9978,59.9977,59.9979,59.9978', 'stage': '02', 'coverTemperature': '104.989', 'cycle': '028'}
Debug 1549384564.069 CAMera:ACQuire start exposure
Debug 1549384564.122 C: ISTAT?
Debug 1549384564.134 S: OK ISTAT? Running
Time 1549384564.485 -elapsed=3584 -active=3572 -remaining=2738
Temperature 1549384564.483 -sample=60.0,60.0,60.0,60.0,60.0,60.0 -heatsink=38.0 -cover=104.9 -block=60.0,60.0,60.0,60.0,60.0,60.0
LEDStatus 1549384564.879 Temperature:59.8621 Current:9.4774 Voltage:3.39506 JuncTemp:77.0055
Debug 1549384564.925 CAMera:ACQuire end exposure
Info 1549384564.948 Capture end m3 x3
Info 1549384564.951 Motor start m4 x4
Image 1549384564.956 -run='20190205smp65-76' -stage=2 -cycle=28 -step=2 -point=1  -emission=m3 -excitation=x3  -exposure=560 -lamp=90 -filepath='EXPERIMENTS:20190205smp65-76/apldbio/sds/images/S02_C028_T02_P0001_M3_X3_E2.tiff'
Debug 1549384565.015 Start XML:NEW 2-28-2-1-m4-x4
Debug 1549384565.016 End XML:NEW 2-28-2-1-m4-x4
Debug 1549384565.288 LLAC ACK: Acknowledge (type=3), name=Unknown, dest=0x00, source=0x91, control=0x01, id=0x0000, msgid=0x0ED6, data=[]
Debug 1549384565.289 LLAC ACK reply: Acknowledge (type=3), name=Unknown, dest=0x91, source=0x00, control=0x01, id=0x0000, msgid=0x0ED6, data=[]
Debug 1549384565.305 LLAC ACK: Acknowledge (type=3), name=Unknown, dest=0x00, source=0x91, control=0x01, id=0x0000, msgid=0x0ED8, data=[]
Debug 1549384565.306 LLAC ACK reply: Acknowledge (type=3), name=Unknown, dest=0x91, source=0x00, control=0x01, id=0x0000, msgid=0x0ED8, data=[]
Info 1549384565.311 Motor end m4 x4
Info 1549384565.329 Emission Encoder -36 0 Excitation Encoder -18 9000
Info 1549384565.333 Capture start m4 x4
Debug 1549384565.398 Start XML:IMAGe+ S02_C028_T02_P0001_M4_X4_E1.tiff {'blkID': '21', 'run': '20190205smp65-76', 'exposure': '150', 'excitationColor': 'x4', 'point': '0001', 'blockTemperature': '59.988,59.9933,59.995,59.9914,59.9956,59.9916', 'lampTemperature': '59.6862', 'lamp': '90', 'sampleVolume': '10', 'step': '02', 'emissionColor': 'm4', 'exposureIndex': '1', 'time': '1549384565.364', 'sampleTemperature': '59.9983,59.9979,59.9978,59.9977,59.9979,59.9978', 'stage': '02', 'coverTemperature': '104.989', 'cycle': '028'}
Debug 1549384565.398 End XML:IMAGe+ S02_C028_T02_P0001_M4_X4_E1.tiff {'blkID': '21', 'run': '20190205smp65-76', 'exposure': '150', 'excitationColor': 'x4', 'point': '0001', 'blockTemperature': '59.988,59.9933,59.995,59.9914,59.9956,59.9916', 'lampTemperature': '59.6862', 'lamp': '90', 'sampleVolume': '10', 'step': '02', 'emissionColor': 'm4', 'exposureIndex': '1', 'time': '1549384565.364', 'sampleTemperature': '59.9983,59.9979,59.9978,59.9977,59.9979,59.9978', 'stage': '02', 'coverTemperature': '104.989', 'cycle': '028'}
Debug 1549384565.412 CAMera:ACQuire start exposure
Time 1549384565.474 -elapsed=3585 -active=3573 -remaining=2737
Temperature 1549384565.478 -sample=60.0,60.0,60.0,60.0,60.0,60.0 -heatsink=38.0 -cover=105.0 -block=60.0,60.0,60.0,60.0,60.0,60.0
LEDStatus 1549384565.888 Temperature:59.8269 Current:9.44516 Voltage:3.4035 JuncTemp:76.9086
Debug 1549384566.025 CAMera:ACQuire end exposure
Info 1549384566.048 Capture end m4 x4
Info 1549384566.054 Capture start m4 x4
Image 1549384566.097 -run='20190205smp65-76' -stage=2 -cycle=28 -step=2 -point=1  -emission=m4 -excitation=x4  -exposure=150 -lamp=90 -filepath='EXPERIMENTS:20190205smp65-76/apldbio/sds/images/S02_C028_T02_P0001_M4_X4_E1.tiff'
Debug 1549384566.112 Start XML:IMAGe+ S02_C028_T02_P0001_M4_X4_E2.tiff {'blkID': '21', 'run': '20190205smp65-76', 'exposure': '800', 'excitationColor': 'x4', 'point': '0001', 'blockTemperature': '59.988,59.9933,59.995,59.9914,59.9956,59.9916', 'lampTemperature': '59.6862', 'lamp': '90', 'sampleVolume': '10', 'step': '02', 'emissionColor': 'm4', 'exposureIndex': '2', 'time': '1549384566.074', 'sampleTemperature': '59.9983,59.9979,59.9978,59.9977,59.9979,59.9978', 'stage': '02', 'coverTemperature': '104.989', 'cycle': '028'}
Debug 1549384566.113 End XML:IMAGe+ S02_C028_T02_P0001_M4_X4_E2.tiff {'blkID': '21', 'run': '20190205smp65-76', 'exposure': '800', 'excitationColor': 'x4', 'point': '0001', 'blockTemperature': '59.988,59.9933,59.995,59.9914,59.9956,59.9916', 'lampTemperature': '59.6862', 'lamp': '90', 'sampleVolume': '10', 'step': '02', 'emissionColor': 'm4', 'exposureIndex': '2', 'time': '1549384566.074', 'sampleTemperature': '59.9983,59.9979,59.9978,59.9977,59.9979,59.9978', 'stage': '02', 'coverTemperature': '104.989', 'cycle': '028'}
Debug 1549384566.127 CAMera:ACQuire start exposure
Time 1549384566.489 -elapsed=3586 -active=3574 -remaining=2736
Temperature 1549384566.483 -sample=60.0,60.0,60.0,60.0,60.0,60.0 -heatsink=38.0 -cover=105.0 -block=60.0,60.0,60.0,60.0,60.0,60.0
LEDStatus 1549384566.879 Temperature:59.9676 Current:9.45591 Voltage:3.39506 JuncTemp:77.0583
Debug 1549384567.125 CAMera:ACQuire end exposure
Info 1549384567.148 Capture end m4 x4
Info 1549384567.154 Motor start m2 x2
Image 1549384567.162 -run='20190205smp65-76' -stage=2 -cycle=28 -step=2 -point=1  -emission=m4 -excitation=x4  -exposure=800 -lamp=90 -filepath='EXPERIMENTS:20190205smp65-76/apldbio/sds/images/S02_C028_T02_P0001_M4_X4_E2.tiff'
Debug 1549384567.217 Start XML:NEW 2-28-2-1-m2-x2
Debug 1549384567.218 End XML:NEW 2-28-2-1-m2-x2
Debug 1549384567.393 LLAC ACK: Acknowledge (type=3), name=Unknown, dest=0x00, source=0x91, control=0x01, id=0x0000, msgid=0x0F06, data=[]
Debug 1549384567.394 LLAC ACK reply: Acknowledge (type=3), name=Unknown, dest=0x91, source=0x00, control=0x01, id=0x0000, msgid=0x0F06, data=[]
Debug 1549384567.410 LLAC ACK: Acknowledge (type=3), name=Unknown, dest=0x00, source=0x91, control=0x01, id=0x0000, msgid=0x0F08, data=[]
Debug 1549384567.411 LLAC ACK reply: Acknowledge (type=3), name=Unknown, dest=0x91, source=0x00, control=0x01, id=0x0000, msgid=0x0F08, data=[]
Info 1549384567.415 Motor end m2 x2
Info 1549384567.434 Emission Encoder -36 31500 Excitation Encoder -18 11250
Info 1549384567.438 Capture start m2 x2
Time 1549384567.474 -elapsed=3587 -active=3575 -remaining=2735
Debug 1549384567.506 Start XML:IMAGe+ S02_C028_T02_P0001_M2_X2_E1.tiff {'blkID': '21', 'run': '20190205smp65-76', 'exposure': '100', 'excitationColor': 'x2', 'point': '0001', 'blockTemperature': '59.988,59.9933,59.995,59.9914,59.9956,59.9916', 'lampTemperature': '59.6862', 'lamp': '90', 'sampleVolume': '10', 'step': '02', 'emissionColor': 'm2', 'exposureIndex': '1', 'time': '1549384567.462', 'sampleTemperature': '59.9983,59.9979,59.9978,59.9977,59.9979,59.9978', 'stage': '02', 'coverTemperature': '104.989', 'cycle': '028'}
Debug 1549384567.507 End XML:IMAGe+ S02_C028_T02_P0001_M2_X2_E1.tiff {'blkID': '21', 'run': '20190205smp65-76', 'exposure': '100', 'excitationColor': 'x2', 'point': '0001', 'blockTemperature': '59.988,59.9933,59.995,59.9914,59.9956,59.9916', 'lampTemperature': '59.6862', 'lamp': '90', 'sampleVolume': '10', 'step': '02', 'emissionColor': 'm2', 'exposureIndex': '1', 'time': '1549384567.462', 'sampleTemperature': '59.9983,59.9979,59.9978,59.9977,59.9979,59.9978', 'stage': '02', 'coverTemperature': '104.989', 'cycle': '028'}
Debug 1549384567.522 CAMera:ACQuire start exposure
Temperature 1549384567.495 -sample=60.0,60.0,60.0,60.0,60.0,60.0 -heatsink=37.9 -cover=104.9 -block=60.0,60.0,60.0,60.0,60.0,60.0
LEDStatus 1549384567.879 Temperature:60.0027 Current:9.45591 Voltage:3.39506 JuncTemp:76.9138
Debug 1549384568.102 CAMera:ACQuire end exposure
Image 1549384568.113 -run='20190205smp65-76' -stage=2 -cycle=28 -step=2 -point=1  -emission=m2 -excitation=x2  -exposure=100 -lamp=90 -filepath='EXPERIMENTS:20190205smp65-76/apldbio/sds/images/S02_C028_T02_P0001_M2_X2_E1.tiff'
Info 1549384568.116 Capture end m2 x2
Info 1549384568.122 Capture start m2 x2
Debug 1549384568.178 Start XML:IMAGe+ S02_C028_T02_P0001_M2_X2_E2.tiff {'blkID': '21', 'run': '20190205smp65-76', 'exposure': '430', 'excitationColor': 'x2', 'point': '0001', 'blockTemperature': '59.988,59.9933,59.995,59.9914,59.9956,59.9916', 'lampTemperature': '59.6862', 'lamp': '90', 'sampleVolume': '10', 'step': '02', 'emissionColor': 'm2', 'exposureIndex': '2', 'time': '1549384568.144', 'sampleTemperature': '59.9983,59.9979,59.9978,59.9977,59.9979,59.9978', 'stage': '02', 'coverTemperature': '104.989', 'cycle': '028'}
Debug 1549384568.179 End XML:IMAGe+ S02_C028_T02_P0001_M2_X2_E2.tiff {'blkID': '21', 'run': '20190205smp65-76', 'exposure': '430', 'excitationColor': 'x2', 'point': '0001', 'blockTemperature': '59.988,59.9933,59.995,59.9914,59.9956,59.9916', 'lampTemperature': '59.6862', 'lamp': '90', 'sampleVolume': '10', 'step': '02', 'emissionColor': 'm2', 'exposureIndex': '2', 'time': '1549384568.144', 'sampleTemperature': '59.9983,59.9979,59.9978,59.9977,59.9979,59.9978', 'stage': '02', 'coverTemperature': '104.989', 'cycle': '028'}
Debug 1549384568.193 CAMera:ACQuire start exposure
Time 1549384568.487 -elapsed=3588 -active=3576 -remaining=2734
Temperature 1549384568.483 -sample=60.0,60.0,60.0,60.0,60.0,60.0 -heatsink=38.0 -cover=105.0 -block=60.0,60.0,60.0,60.0,60.0,60.0
LEDStatus 1549384568.888 Temperature:59.9324 Current:9.44516 Voltage:3.40139 JuncTemp:76.9384
Debug 1549384568.962 CAMera:ACQuire end exposure
Info 1549384568.979 Capture end m2 x2
Image 1549384568.986 -run='20190205smp65-76' -stage=2 -cycle=28 -step=2 -point=1  -emission=m2 -excitation=x2  -exposure=430 -lamp=90 -filepath='EXPERIMENTS:20190205smp65-76/apldbio/sds/images/S02_C028_T02_P0001_M2_X2_E2.tiff'
Info 1549384568.985 Motor start m1 x1
Debug 1549384569.057 Start XML:NEW 2-28-2-1-m1-x1
Debug 1549384569.058 End XML:NEW 2-28-2-1-m1-x1
Debug 1549384569.118 C: ISTAT?
Debug 1549384569.130 S: OK ISTAT? Running
Debug 1549384569.286 LLAC ACK: Acknowledge (type=3), name=Unknown, dest=0x00, source=0x91, control=0x01, id=0x0000, msgid=0x0F36, data=[]
Debug 1549384569.287 LLAC ACK reply: Acknowledge (type=3), name=Unknown, dest=0x91, source=0x00, control=0x01, id=0x0000, msgid=0x0F36, data=[]
Debug 1549384569.304 LLAC ACK: Acknowledge (type=3), name=Unknown, dest=0x00, source=0x91, control=0x01, id=0x0000, msgid=0x0F38, data=[]
Debug 1549384569.305 LLAC ACK reply: Acknowledge (type=3), name=Unknown, dest=0x91, source=0x00, control=0x01, id=0x0000, msgid=0x0F38, data=[]
Info 1549384569.309 Motor end m1 x1
Info 1549384569.329 Emission Encoder -36 4500 Excitation Encoder -18 6750
Info 1549384569.333 Capture start m1 x1
Debug 1549384569.385 Start XML:IMAGe+ S02_C028_T02_P0001_M1_X1_E1.tiff {'blkID': '21', 'run': '20190205smp65-76', 'exposure': '60', 'excitationColor': 'x1', 'point': '0001', 'blockTemperature': '59.988,59.9933,59.995,59.9914,59.9956,59.9916', 'lampTemperature': '59.6862', 'lamp': '90', 'sampleVolume': '10', 'step': '02', 'emissionColor': 'm1', 'exposureIndex': '1', 'time': '1549384569.352', 'sampleTemperature': '59.9983,59.9979,59.9978,59.9977,59.9979,59.9978', 'stage': '02', 'coverTemperature': '104.989', 'cycle': '028'}
Debug 1549384569.386 End XML:IMAGe+ S02_C028_T02_P0001_M1_X1_E1.tiff {'blkID': '21', 'run': '20190205smp65-76', 'exposure': '60', 'excitationColor': 'x1', 'point': '0001', 'blockTemperature': '59.988,59.9933,59.995,59.9914,59.9956,59.9916', 'lampTemperature': '59.6862', 'lamp': '90', 'sampleVolume': '10', 'step': '02', 'emissionColor': 'm1', 'exposureIndex': '1', 'time': '1549384569.352', 'sampleTemperature': '59.9983,59.9979,59.9978,59.9977,59.9979,59.9978', 'stage': '02', 'coverTemperature': '104.989', 'cycle': '028'}
Debug 1549384569.400 CAMera:ACQuire start exposure
Time 1549384569.474 -elapsed=3589 -active=3577 -remaining=2733
Temperature 1549384569.477 -sample=60.0,60.0,60.0,60.0,60.0,60.0 -heatsink=37.9 -cover=105.0 -block=60.0,60.0,60.0,60.0,60.0,60.0
LEDStatus 1549384569.888 Temperature:60.0027 Current:9.43441 Voltage:3.39717 JuncTemp:76.9295
Debug 1549384569.952 CAMera:ACQuire end exposure
Info 1549384569.963 Capture end m1 x1
Image 1549384569.966 -run='20190205smp65-76' -stage=2 -cycle=28 -step=2 -point=1  -emission=m1 -excitation=x1  -exposure=60 -lamp=90 -filepath='EXPERIMENTS:20190205smp65-76/apldbio/sds/images/S02_C028_T02_P0001_M1_X1_E1.tiff'
Info 1549384569.966 Capture start m1 x1
Debug 1549384570.023 Start XML:IMAGe+ S02_C028_T02_P0001_M1_X1_E2.tiff {'blkID': '21', 'run': '20190205smp65-76', 'exposure': '175', 'excitationColor': 'x1', 'point': '0001', 'blockTemperature': '59.988,59.9933,59.995,59.9914,59.9956,59.9916', 'lampTemperature': '59.6862', 'lamp': '90', 'sampleVolume': '10', 'step': '02', 'emissionColor': 'm1', 'exposureIndex': '2', 'time': '1549384569.984', 'sampleTemperature': '59.9983,59.9979,59.9978,59.9977,59.9979,59.9978', 'stage': '02', 'coverTemperature': '104.989', 'cycle': '028'}
Debug 1549384570.024 End XML:IMAGe+ S02_C028_T02_P0001_M1_X1_E2.tiff {'blkID': '21', 'run': '20190205smp65-76', 'exposure': '175', 'excitationColor': 'x1', 'point': '0001', 'blockTemperature': '59.988,59.9933,59.995,59.9914,59.9956,59.9916', 'lampTemperature': '59.6862', 'lamp': '90', 'sampleVolume': '10', 'step': '02', 'emissionColor': 'm1', 'exposureIndex': '2', 'time': '1549384569.984', 'sampleTemperature': '59.9983,59.9979,59.9978,59.9977,59.9979,59.9978', 'stage': '02', 'coverTemperature': '104.989', 'cycle': '028'}
Debug 1549384570.037 CAMera:ACQuire start exposure
Time 1549384570.481 -elapsed=3590 -active=3578 -remaining=2732
Temperature 1549384570.488 -sample=60.0,60.0,60.0,60.0,60.0,60.0 -heatsink=38.0 -cover=105.0 -block=60.0,60.0,60.0,60.0,60.0,60.0
Debug 1549384570.662 CAMera:ACQuire end exposure
Info 1549384570.670 Capture end m1 x1
Info 1549384570.673 Capture start m1 x1
Debug 1549384570.725 Start XML:IMAGe+ S02_C028_T02_P0001_M1_X1_E3.tiff {'blkID': '21', 'run': '20190205smp65-76', 'exposure': '520', 'excitationColor': 'x1', 'point': '0001', 'blockTemperature': '59.988,59.9933,59.995,59.9914,59.9956,59.9916', 'lampTemperature': '59.6862', 'lamp': '90', 'sampleVolume': '10', 'step': '02', 'emissionColor': 'm1', 'exposureIndex': '3', 'time': '1549384570.690', 'sampleTemperature': '59.9983,59.9979,59.9978,59.9977,59.9979,59.9978', 'stage': '02', 'coverTemperature': '104.989', 'cycle': '028'}
Debug 1549384570.726 End XML:IMAGe+ S02_C028_T02_P0001_M1_X1_E3.tiff {'blkID': '21', 'run': '20190205smp65-76', 'exposure': '520', 'excitationColor': 'x1', 'point': '0001', 'blockTemperature': '59.988,59.9933,59.995,59.9914,59.9956,59.9916', 'lampTemperature': '59.6862', 'lamp': '90', 'sampleVolume': '10', 'step': '02', 'emissionColor': 'm1', 'exposureIndex': '3', 'time': '1549384570.690', 'sampleTemperature': '59.9983,59.9979,59.9978,59.9977,59.9979,59.9978', 'stage': '02', 'coverTemperature': '104.989', 'cycle': '028'}
Debug 1549384570.740 CAMera:ACQuire start exposure
Image 1549384570.741 -run='20190205smp65-76' -stage=2 -cycle=28 -step=2 -point=1  -emission=m1 -excitation=x1  -exposure=175 -lamp=90 -filepath='EXPERIMENTS:20190205smp65-76/apldbio/sds/images/S02_C028_T02_P0001_M1_X1_E2.tiff'
LEDStatus 1549384570.879 Temperature:60.0027 Current:9.4774 Voltage:3.39928 JuncTemp:77.1038
Time 1549384571.490 -elapsed=3591 -active=3579 -remaining=2731
Temperature 1549384571.484 -sample=60.0,60.0,60.0,60.0,60.0,60.0 -heatsink=38.0 -cover=104.9 -block=60.0,60.0,60.0,60.0,60.0,60.0
Debug 1549384571.563 CAMera:ACQuire end exposure
Info 1549384571.571 Capture end m1 x1
Image 1549384571.578 -run='20190205smp65-76' -stage=2 -cycle=28 -step=2 -point=1  -emission=m1 -excitation=x1  -exposure=520 -lamp=90 -filepath='EXPERIMENTS:20190205smp65-76/apldbio/sds/images/S02_C028_T02_P0001_M1_X1_E3.tiff'
Debug 1549384571.614 Start XML:WRITe+ 2-28-2-1-m5-x5 EXPERIMENTS:/20190205smp65-76/apldbio/sds//quant/2-28-2-1-m5-x5.xml
Debug 1549384571.641 End XML:WRITe+ 2-28-2-1-m5-x5 EXPERIMENTS:/20190205smp65-76/apldbio/sds//quant/2-28-2-1-m5-x5.xml
Debug 1549384571.644 Acquiring PA queue lock
Debug 1549384571.644 Acquired PA queue lock
Debug 1549384571.645 Released PA queue lock
Debug 1549384571.645 Acquiring palock[0] execution lock
Debug 1549384571.645 Acquired palock[0] execution lock
Debug 1549384571.669 TBC acquiring operative lock
Debug 1549384571.829 LLAC ACK: Acknowledge (type=3), name=Unknown, dest=0x00, source=0x91, control=0x01, id=0x0000, msgid=0x0F74, data=[]
Debug 1549384571.830 LLAC ACK reply: Acknowledge (type=3), name=Unknown, dest=0x91, source=0x00, control=0x01, id=0x0000, msgid=0x0F74, data=[]
LEDStatus 1549384571.880 Temperature:59.9676 Current:9.45591 Voltage:3.39506 JuncTemp:77.0581
Debug 1549384571.963 LLAC ACK: Acknowledge (type=3), name=Unknown, dest=0x00, source=0x91, control=0x01, id=0x0000, msgid=0x0F76, data=[]
Debug 1549384571.964 LLAC ACK reply: Acknowledge (type=3), name=Unknown, dest=0x91, source=0x00, control=0x01, id=0x0000, msgid=0x0F76, data=[]
Debug 1549384572.148 Released palock[0] execution lock
Preprocessing 1549384572.152 <quote.message>Input run configuration file: /data/vendor/IS/experiments/20190205smp65-76/apldbio/sds/quant/2-28-2-1-m5-x5.xml
Block Type:  96Wells
Finished read calibration files
...run ROI Quantitation
ROI Quantitation done in 0.043808 seconds 
Quant files saved in /data/vendor/IS/experiments/20190205smp65-76/apldbio/sds/quant
...run Preproc Quantitation task
Preproc Quantitation in 0.000303 seconds 
FilterData files saved in /data/vendor/IS/experiments/20190205smp65-76/apldbio/sds/filter
Success: Preprocessing ok
</quote.message>
Debug 1549384572.171 Start XML:FilterDATa+ S02_C028_T02_P0001_M5_X5_filterdata.xml {}
Debug 1549384572.171 End XML:FilterDATa+ S02_C028_T02_P0001_M5_X5_filterdata.xml {}
Debug 1549384572.180 Start XML:WRITe+ 2-28-2-1-m3-x3 EXPERIMENTS:/20190205smp65-76/apldbio/sds//quant/2-28-2-1-m3-x3.xml
Debug 1549384572.194 End XML:WRITe+ 2-28-2-1-m3-x3 EXPERIMENTS:/20190205smp65-76/apldbio/sds//quant/2-28-2-1-m3-x3.xml
Debug 1549384572.195 Acquiring PA queue lock
Debug 1549384572.196 Acquired PA queue lock
Debug 1549384572.196 Released PA queue lock
Debug 1549384572.196 Acquiring palock[1] execution lock
Debug 1549384572.197 Acquired palock[1] execution lock
Time 1549384572.478 -elapsed=3592 -active=3580 -remaining=2730
Temperature 1549384572.472 -sample=60.0,60.0,60.0,60.0,60.0,60.0 -heatsink=37.8 -cover=105.0 -block=60.0,60.0,60.0,60.0,60.0,60.0
Debug 1549384572.688 Released palock[1] execution lock
Preprocessing 1549384572.690 <quote.message>Input run configuration file: /data/vendor/IS/experiments/20190205smp65-76/apldbio/sds/quant/2-28-2-1-m3-x3.xml
Block Type:  96Wells
Finished read calibration files
...run ROI Quantitation
ROI Quantitation done in 0.044361 seconds 
Quant files saved in /data/vendor/IS/experiments/20190205smp65-76/apldbio/sds/quant
...run Preproc Quantitation task
Preproc Quantitation in 0.000288 seconds 
FilterData files saved in /data/vendor/IS/experiments/20190205smp65-76/apldbio/sds/filter
Success: Preprocessing ok
</quote.message>
Debug 1549384572.708 Start XML:FilterDATa+ S02_C028_T02_P0001_M3_X3_filterdata.xml {}
Debug 1549384572.709 End XML:FilterDATa+ S02_C028_T02_P0001_M3_X3_filterdata.xml {}
Debug 1549384572.717 Start XML:WRITe+ 2-28-2-1-m4-x4 EXPERIMENTS:/20190205smp65-76/apldbio/sds//quant/2-28-2-1-m4-x4.xml
Debug 1549384572.734 End XML:WRITe+ 2-28-2-1-m4-x4 EXPERIMENTS:/20190205smp65-76/apldbio/sds//quant/2-28-2-1-m4-x4.xml
Debug 1549384572.735 Acquiring PA queue lock
Debug 1549384572.736 Acquired PA queue lock
Debug 1549384572.736 Released PA queue lock
Debug 1549384572.737 Acquiring palock[0] execution lock
Debug 1549384572.737 Acquired palock[0] execution lock
LEDStatus 1549384572.882 Temperature:59.9676 Current:9.45591 Voltage:3.40139 JuncTemp:76.993
Debug 1549384573.242 Released palock[0] execution lock
Preprocessing 1549384573.245 <quote.message>Input run configuration file: /data/vendor/IS/experiments/20190205smp65-76/apldbio/sds/quant/2-28-2-1-m4-x4.xml
Block Type:  96Wells
Finished read calibration files
...run ROI Quantitation
ROI Quantitation done in 0.045575 seconds 
Quant files saved in /data/vendor/IS/experiments/20190205smp65-76/apldbio/sds/quant
...run Preproc Quantitation task
Preproc Quantitation in 0.000287 seconds 
FilterData files saved in /data/vendor/IS/experiments/20190205smp65-76/apldbio/sds/filter
Success: Preprocessing ok
</quote.message>
Debug 1549384573.263 Start XML:FilterDATa+ S02_C028_T02_P0001_M4_X4_filterdata.xml {}
Debug 1549384573.264 End XML:FilterDATa+ S02_C028_T02_P0001_M4_X4_filterdata.xml {}
Debug 1549384573.273 Start XML:WRITe+ 2-28-2-1-m2-x2 EXPERIMENTS:/20190205smp65-76/apldbio/sds//quant/2-28-2-1-m2-x2.xml
Debug 1549384573.287 End XML:WRITe+ 2-28-2-1-m2-x2 EXPERIMENTS:/20190205smp65-76/apldbio/sds//quant/2-28-2-1-m2-x2.xml
Debug 1549384573.289 Acquiring PA queue lock
Debug 1549384573.289 Acquired PA queue lock
Debug 1549384573.289 Released PA queue lock
Debug 1549384573.290 Acquiring palock[1] execution lock
Debug 1549384573.290 Acquired palock[1] execution lock
Time 1549384573.476 -elapsed=3593 -active=3581 -remaining=2729
Temperature 1549384573.481 -sample=60.0,60.0,60.0,60.0,60.0,60.0 -heatsink=37.7 -cover=104.9 -block=60.0,60.0,60.0,60.0,60.0,60.0
Debug 1549384573.782 Released palock[1] execution lock
Preprocessing 1549384573.784 <quote.message>Input run configuration file: /data/vendor/IS/experiments/20190205smp65-76/apldbio/sds/quant/2-28-2-1-m2-x2.xml
Block Type:  96Wells
Finished read calibration files
...run ROI Quantitation
ROI Quantitation done in 0.043779 seconds 
Quant files saved in /data/vendor/IS/experiments/20190205smp65-76/apldbio/sds/quant
...run Preproc Quantitation task
Preproc Quantitation in 0.000292 seconds 
FilterData files saved in /data/vendor/IS/experiments/20190205smp65-76/apldbio/sds/filter
Success: Preprocessing ok
</quote.message>
Debug 1549384573.802 Start XML:FilterDATa+ S02_C028_T02_P0001_M2_X2_filterdata.xml {}
Debug 1549384573.803 End XML:FilterDATa+ S02_C028_T02_P0001_M2_X2_filterdata.xml {}
Debug 1549384573.812 Start XML:WRITe+ 2-28-2-1-m1-x1 EXPERIMENTS:/20190205smp65-76/apldbio/sds//quant/2-28-2-1-m1-x1.xml
Debug 1549384573.832 End XML:WRITe+ 2-28-2-1-m1-x1 EXPERIMENTS:/20190205smp65-76/apldbio/sds//quant/2-28-2-1-m1-x1.xml
Debug 1549384573.833 Acquiring PA queue lock
Debug 1549384573.834 Acquired PA queue lock
Debug 1549384573.834 Released PA queue lock
Debug 1549384573.835 Acquiring palock[0] execution lock
Debug 1549384573.835 Acquired palock[0] execution lock
LEDStatus 1549384573.881 Temperature:59.8621 Current:9.48814 Voltage:3.4035 JuncTemp:76.9438
Debug 1549384574.119 C: ISTAT?
Debug 1549384574.133 S: OK ISTAT? Running
Debug 1549384574.359 Released palock[0] execution lock
Preprocessing 1549384574.361 <quote.message>Input run configuration file: /data/vendor/IS/experiments/20190205smp65-76/apldbio/sds/quant/2-28-2-1-m1-x1.xml
Block Type:  96Wells
Finished read calibration files
...run ROI Quantitation
ROI Quantitation done in 0.065411 seconds 
Quant files saved in /data/vendor/IS/experiments/20190205smp65-76/apldbio/sds/quant
...run Preproc Quantitation task
Preproc Quantitation in 0.000342 seconds 
FilterData files saved in /data/vendor/IS/experiments/20190205smp65-76/apldbio/sds/filter
Success: Preprocessing ok
</quote.message>
Debug 1549384574.380 Start XML:FilterDATa+ S02_C028_T02_P0001_M1_X1_filterdata.xml {}
Debug 1549384574.381 End XML:FilterDATa+ S02_C028_T02_P0001_M1_X1_filterdata.xml {}
Debug 1549384574.397 Start XML:WRITe+ S2-C28-T2-P1 EXPERIMENTS:/20190205smp65-76/apldbio/sds//filter/2-28-2-1.xml
Debug 1549384574.405 End XML:WRITe+ S2-C28-T2-P1 EXPERIMENTS:/20190205smp65-76/apldbio/sds//filter/2-28-2-1.xml
Info 1549384574.410 Run ePA here for multicomponent. Ensured that dye are assigned
Debug 1549384574.412 Acquiring PA queue lock
Debug 1549384574.412 Acquired PA queue lock
Debug 1549384574.412 Released PA queue lock
Debug 1549384574.413 Acquiring palock[1] execution lock
Debug 1549384574.413 Acquired palock[1] execution lock
Time 1549384574.476 -elapsed=3594 -active=3582 -remaining=2728
Temperature 1549384574.481 -sample=60.0,60.0,60.0,60.0,60.0,60.0 -heatsink=37.8 -cover=105.0 -block=60.0,60.0,60.0,60.0,60.0,60.0
LEDStatus 1549384574.880 Temperature:59.9324 Current:9.44516 Voltage:3.40139 JuncTemp:76.861
Debug 1549384574.961 Released palock[1] execution lock
Preprocessing 1549384574.964 <quote.message>Input run configuration file: /data/vendor/IS/experiments/20190205smp65-76/apldbio/sds/filter/2-28-2-1.xml
Block Type:  96Wells
...run Preproc MultiComponent task
Preproc MultiComponent in 0.006039 seconds 
MultiComponentData files saved in /data/vendor/IS/experiments/20190205smp65-76/apldbio/sds/multicomponent
Success: Preprocessing ok
</quote.message>
Run 1549384575.013 Collected -run="20190205smp65-76" -stage=2 -cycle=28 -step=2 -point=1
Debug 1549384575.017 C: EXP:LIST? -verbose 20190205smp65-76/apldbio/sds/quant/S02_C028_T02_P0001*
Debug 1549384575.031 <quote.message>S: OK EXP:LIST? -verbose 20190205smp65-76/apldbio/sds/quant/S02_C028_T02_P0001* <quote.reply>
s: "20190205smp65-76/apldbio/sds/quant/S02_C028_T02_P0001_M1_X1_E1.quant" -type=file -size=4198 -mtime=1549384574.33 -atime=1549384574.32 -ctime=1549384574.33
s: "20190205smp65-76/apldbio/sds/quant/S02_C028_T02_P0001_M1_X1_E2.quant" -type=file -size=4214 -mtime=1549384574.33 -atime=1549384574.33 -ctime=1549384574.33
s: "20190205smp65-76/apldbio/sds/quant/S02_C028_T02_P0001_M1_X1_E3.quant" -type=file -size=4302 -mtime=1549384574.33 -atime=1549384574.33 -ctime=1549384574.33
s: "20190205smp65-76/apldbio/sds/quant/S02_C028_T02_P0001_M2_X2_E1.quant" -type=file -size=4199 -mtime=1549384573.75 -atime=1549384573.75 -ctime=1549384573.75
s: "20190205smp65-76/apldbio/sds/quant/S02_C028_T02_P0001_M2_X2_E2.quant" -type=file -size=4222 -mtime=1549384573.76 -atime=1549384573.75 -ctime=1549384573.76
s: "20190205smp65-76/apldbio/sds/quant/S02_C028_T02_P0001_M3_X3_E1.quant" -type=file -size=4199 -mtime=1549384572.66 -atime=1549384572.66 -ctime=1549384572.66
s: "20190205smp65-76/apldbio/sds/quant/S02_C028_T02_P0001_M3_X3_E2.quant" -type=file -size=4199 -mtime=1549384572.66 -atime=1549384572.66 -ctime=1549384572.66
s: "20190205smp65-76/apldbio/sds/quant/S02_C028_T02_P0001_M4_X4_E1.quant" -type=file -size=4199 -mtime=1549384573.21 -atime=1549384573.21 -ctime=1549384573.21
s: "20190205smp65-76/apldbio/sds/quant/S02_C028_T02_P0001_M4_X4_E2.quant" -type=file -size=4262 -mtime=1549384573.22 -atime=1549384573.21 -ctime=1549384573.22
s: "20190205smp65-76/apldbio/sds/quant/S02_C028_T02_P0001_M5_X5_E1.quant" -type=file -size=4199 -mtime=1549384572.12 -atime=1549384572.12 -ctime=1549384572.12
s: "20190205smp65-76/apldbio/sds/quant/S02_C028_T02_P0001_M5_X5_E2.quant" -type=file -size=4199 -mtime=1549384572.12 -atime=1549384572.12 -ctime=1549384572.12
s: </quote.reply></quote.message>
Debug 1549384575.037 C: ACCess CONTROLLER
Info 1549384575.038 Access notification: [System] Access -sessionid=542 -level=Controller -exclusive=False
System 1549384575.038 Access -sessionid=542 -level=Controller -exclusive=False
Debug 1549384575.039 S: OK ACCess CONTROLLER
Debug 1549384575.041 C: EXP:READ? -encoding=plain 20190205smp65-76/apldbio/sds/quant/S02_C028_T02_P0001_M1_X1_E1.quant
Debug 1549384575.042 S: OK EXP:READ? -encoding=plain 20190205smp65-76/apldbio/sds/quant/S02_C028_T02_P0001_M1_X1_E1.quant
Debug 1549384575.046 C: EXP:READ? -encoding=plain 20190205smp65-76/apldbio/sds/quant/S02_C028_T02_P0001_M1_X1_E2.quant
Debug 1549384575.047 S: OK EXP:READ? -encoding=plain 20190205smp65-76/apldbio/sds/quant/S02_C028_T02_P0001_M1_X1_E2.quant
Debug 1549384575.050 C: EXP:READ? -encoding=plain 20190205smp65-76/apldbio/sds/quant/S02_C028_T02_P0001_M1_X1_E3.quant
Debug 1549384575.051 S: OK EXP:READ? -encoding=plain 20190205smp65-76/apldbio/sds/quant/S02_C028_T02_P0001_M1_X1_E3.quant
Debug 1549384575.055 C: EXP:READ? -encoding=plain 20190205smp65-76/apldbio/sds/quant/S02_C028_T02_P0001_M2_X2_E1.quant
Debug 1549384575.056 S: OK EXP:READ? -encoding=plain 20190205smp65-76/apldbio/sds/quant/S02_C028_T02_P0001_M2_X2_E1.quant
Debug 1549384575.059 C: EXP:READ? -encoding=plain 20190205smp65-76/apldbio/sds/quant/S02_C028_T02_P0001_M2_X2_E2.quant
Debug 1549384575.060 S: OK EXP:READ? -encoding=plain 20190205smp65-76/apldbio/sds/quant/S02_C028_T02_P0001_M2_X2_E2.quant
Debug 1549384575.063 C: EXP:READ? -encoding=plain 20190205smp65-76/apldbio/sds/quant/S02_C028_T02_P0001_M3_X3_E1.quant
Debug 1549384575.065 S: OK EXP:READ? -encoding=plain 20190205smp65-76/apldbio/sds/quant/S02_C028_T02_P0001_M3_X3_E1.quant
Debug 1549384575.067 C: FIL:COP EXPERIMENTS:20190205smp65-76/apldbio/sds/multicomponent/S02_C028_T02_P0001_multicomponentdata.xml PUBLIC_RUN_COMPLETE:working/20190205smp65-76/apldbio/sds/multicomponent/S02_C028_T02_P0001_multicomponentdata.xml
Debug 1549384575.069 C: EXP:READ? -encoding=plain 20190205smp65-76/apldbio/sds/quant/S02_C028_T02_P0001_M3_X3_E2.quant
Debug 1549384575.071 S: OK EXP:READ? -encoding=plain 20190205smp65-76/apldbio/sds/quant/S02_C028_T02_P0001_M3_X3_E2.quant
Debug 1549384575.075 S: OK FIL:COP EXPERIMENTS:20190205smp65-76/apldbio/sds/multicomponent/S02_C028_T02_P0001_multicomponentdata.xml PUBLIC_RUN_COMPLETE:working/20190205smp65-76/apldbio/sds/multicomponent/S02_C028_T02_P0001_multicomponentdata.xml
Debug 1549384575.080 C: ACCess OBSERVER
Debug 1549384575.082 C: EXP:READ? -encoding=plain 20190205smp65-76/apldbio/sds/quant/S02_C028_T02_P0001_M4_X4_E1.quant
Info 1549384575.081 Access notification: [System] Access -sessionid=542 -level=Observer -exclusive=False
System 1549384575.084 Access -sessionid=542 -level=Observer -exclusive=False
Debug 1549384575.085 S: OK ACCess OBSERVER
Debug 1549384575.086 S: OK EXP:READ? -encoding=plain 20190205smp65-76/apldbio/sds/quant/S02_C028_T02_P0001_M4_X4_E1.quant
Debug 1549384575.089 C: EXP:READ? -encoding=plain 20190205smp65-76/apldbio/sds/quant/S02_C028_T02_P0001_M4_X4_E2.quant
Debug 1549384575.091 S: OK EXP:READ? -encoding=plain 20190205smp65-76/apldbio/sds/quant/S02_C028_T02_P0001_M4_X4_E2.quant
Debug 1549384575.094 C: EXP:READ? -encoding=plain 20190205smp65-76/apldbio/sds/quant/S02_C028_T02_P0001_M5_X5_E1.quant
Debug 1549384575.095 S: OK EXP:READ? -encoding=plain 20190205smp65-76/apldbio/sds/quant/S02_C028_T02_P0001_M5_X5_E1.quant
Debug 1549384575.098 C: FIL:LIST? -verbose EXPERIMENTS:/20190205smp65-76/apldbio/sds/quant/S02_C028_T02_P0001_*E1.quant
Debug 1549384575.101 C: EXP:READ? -encoding=plain 20190205smp65-76/apldbio/sds/quant/S02_C028_T02_P0001_M5_X5_E2.quant
Debug 1549384575.102 S: OK EXP:READ? -encoding=plain 20190205smp65-76/apldbio/sds/quant/S02_C028_T02_P0001_M5_X5_E2.quant
Debug 1549384575.111 <quote.message>S: OK FIL:LIST? -verbose EXPERIMENTS:/20190205smp65-76/apldbio/sds/quant/S02_C028_T02_P0001_*E1.quant <quote.reply>
s: "experiments:20190205smp65-76/apldbio/sds/quant/S02_C028_T02_P0001_M1_X1_E1.quant" -type=file -size=4198 -mtime=1549384574.33 -atime=1549384574.32 -ctime=1549384574.33
s: "experiments:20190205smp65-76/apldbio/sds/quant/S02_C028_T02_P0001_M2_X2_E1.quant" -type=file -size=4199 -mtime=1549384573.75 -atime=1549384573.75 -ctime=1549384573.75
s: "experiments:20190205smp65-76/apldbio/sds/quant/S02_C028_T02_P0001_M3_X3_E1.quant" -type=file -size=4199 -mtime=1549384572.66 -atime=1549384572.66 -ctime=1549384572.66
s: "experiments:20190205smp65-76/apldbio/sds/quant/S02_C028_T02_P0001_M4_X4_E1.quant" -type=file -size=4199 -mtime=1549384573.21 -atime=1549384573.21 -ctime=1549384573.21
s: "experiments:20190205smp65-76/apldbio/sds/quant/S02_C028_T02_P0001_M5_X5_E1.quant" -type=file -size=4199 -mtime=1549384572.12 -atime=1549384572.12 -ctime=1549384572.12
s: </quote.reply></quote.message>
Debug 1549384575.122 C: ACCess CONTROLLER
Info 1549384575.123 Access notification: [System] Access -sessionid=542 -level=Controller -exclusive=False
System 1549384575.124 Access -sessionid=542 -level=Controller -exclusive=False
Debug 1549384575.124 S: OK ACCess CONTROLLER
Debug 1549384575.144 C: FIL:COP EXPERIMENTS:20190205smp65-76/apldbio/sds/quant/S02_C028_T02_P0001_M1_X1_E1.quant PUBLIC_RUN_COMPLETE:working/20190205smp65-76/apldbio/sds/quant/S02_C028_T02_P0001_M1_X1_E1.quant
Debug 1549384575.149 S: OK FIL:COP EXPERIMENTS:20190205smp65-76/apldbio/sds/quant/S02_C028_T02_P0001_M1_X1_E1.quant PUBLIC_RUN_COMPLETE:working/20190205smp65-76/apldbio/sds/quant/S02_C028_T02_P0001_M1_X1_E1.quant
Debug 1549384575.154 C: ACCess OBSERVER
Info 1549384575.155 Access notification: [System] Access -sessionid=542 -level=Observer -exclusive=False
System 1549384575.156 Access -sessionid=542 -level=Observer -exclusive=False
Debug 1549384575.156 S: OK ACCess OBSERVER
Debug 1549384575.163 C: ACCess CONTROLLER
Info 1549384575.163 Access notification: [System] Access -sessionid=542 -level=Controller -exclusive=False
System 1549384575.164 Access -sessionid=542 -level=Controller -exclusive=False
Debug 1549384575.164 S: OK ACCess CONTROLLER
Debug 1549384575.185 C: FIL:COP EXPERIMENTS:20190205smp65-76/apldbio/sds/quant/S02_C028_T02_P0001_M2_X2_E1.quant PUBLIC_RUN_COMPLETE:working/20190205smp65-76/apldbio/sds/quant/S02_C028_T02_P0001_M2_X2_E1.quant
Debug 1549384575.190 S: OK FIL:COP EXPERIMENTS:20190205smp65-76/apldbio/sds/quant/S02_C028_T02_P0001_M2_X2_E1.quant PUBLIC_RUN_COMPLETE:working/20190205smp65-76/apldbio/sds/quant/S02_C028_T02_P0001_M2_X2_E1.quant
Debug 1549384575.197 C: ACCess OBSERVER
Info 1549384575.198 Access notification: [System] Access -sessionid=542 -level=Observer -exclusive=False
System 1549384575.199 Access -sessionid=542 -level=Observer -exclusive=False
Debug 1549384575.199 S: OK ACCess OBSERVER
Debug 1549384575.206 C: ACCess CONTROLLER
Info 1549384575.207 Access notification: [System] Access -sessionid=542 -level=Controller -exclusive=False
System 1549384575.208 Access -sessionid=542 -level=Controller -exclusive=False
Debug 1549384575.208 S: OK ACCess CONTROLLER
Debug 1549384575.235 C: FIL:COP EXPERIMENTS:20190205smp65-76/apldbio/sds/quant/S02_C028_T02_P0001_M3_X3_E1.quant PUBLIC_RUN_COMPLETE:working/20190205smp65-76/apldbio/sds/quant/S02_C028_T02_P0001_M3_X3_E1.quant
Debug 1549384575.240 S: OK FIL:COP EXPERIMENTS:20190205smp65-76/apldbio/sds/quant/S02_C028_T02_P0001_M3_X3_E1.quant PUBLIC_RUN_COMPLETE:working/20190205smp65-76/apldbio/sds/quant/S02_C028_T02_P0001_M3_X3_E1.quant
Debug 1549384575.245 C: ACCess OBSERVER
Info 1549384575.246 Access notification: [System] Access -sessionid=542 -level=Observer -exclusive=False
System 1549384575.246 Access -sessionid=542 -level=Observer -exclusive=False
Debug 1549384575.247 S: OK ACCess OBSERVER
Debug 1549384575.253 C: ACCess CONTROLLER
Info 1549384575.254 Access notification: [System] Access -sessionid=542 -level=Controller -exclusive=False
System 1549384575.255 Access -sessionid=542 -level=Controller -exclusive=False
Debug 1549384575.256 S: OK ACCess CONTROLLER
Debug 1549384575.276 C: FIL:COP EXPERIMENTS:20190205smp65-76/apldbio/sds/quant/S02_C028_T02_P0001_M4_X4_E1.quant PUBLIC_RUN_COMPLETE:working/20190205smp65-76/apldbio/sds/quant/S02_C028_T02_P0001_M4_X4_E1.quant
Debug 1549384575.281 S: OK FIL:COP EXPERIMENTS:20190205smp65-76/apldbio/sds/quant/S02_C028_T02_P0001_M4_X4_E1.quant PUBLIC_RUN_COMPLETE:working/20190205smp65-76/apldbio/sds/quant/S02_C028_T02_P0001_M4_X4_E1.quant
Debug 1549384575.285 C: ACCess OBSERVER
Info 1549384575.286 Access notification: [System] Access -sessionid=542 -level=Observer -exclusive=False
System 1549384575.287 Access -sessionid=542 -level=Observer -exclusive=False
Debug 1549384575.287 S: OK ACCess OBSERVER
Debug 1549384575.294 C: ACCess CONTROLLER
Info 1549384575.295 Access notification: [System] Access -sessionid=542 -level=Controller -exclusive=False
System 1549384575.296 Access -sessionid=542 -level=Controller -exclusive=False
Debug 1549384575.296 S: OK ACCess CONTROLLER
Debug 1549384575.315 C: FIL:COP EXPERIMENTS:20190205smp65-76/apldbio/sds/quant/S02_C028_T02_P0001_M5_X5_E1.quant PUBLIC_RUN_COMPLETE:working/20190205smp65-76/apldbio/sds/quant/S02_C028_T02_P0001_M5_X5_E1.quant
Debug 1549384575.320 S: OK FIL:COP EXPERIMENTS:20190205smp65-76/apldbio/sds/quant/S02_C028_T02_P0001_M5_X5_E1.quant PUBLIC_RUN_COMPLETE:working/20190205smp65-76/apldbio/sds/quant/S02_C028_T02_P0001_M5_X5_E1.quant
Debug 1549384575.325 C: ACCess OBSERVER
Info 1549384575.326 Access notification: [System] Access -sessionid=542 -level=Observer -exclusive=False
System 1549384575.327 Access -sessionid=542 -level=Observer -exclusive=False
Debug 1549384575.327 S: OK ACCess OBSERVER
Time 1549384575.474 -elapsed=3595 -active=3583 -remaining=2727
Temperature 1549384575.479 -sample=60.0,60.0,60.0,60.0,60.0,60.0 -heatsink=37.6 -cover=104.9 -block=60.0,60.0,60.0,60.0,60.0,60.0
LEDStatus 1549384575.879 Temperature:59.8972 Current:9.45591 Voltage:3.39506 JuncTemp:76.9016
Time 1549384576.474 -elapsed=3596 -active=3584 -remaining=2726
Temperature 1549384576.478 -sample=60.0,60.0,60.0,60.0,60.0,60.0 -heatsink=37.8 -cover=105.0 -block=60.0,60.0,60.0,60.0,60.0,60.0
LEDStatus 1549384576.878 Temperature:59.7917 Current:9.42367 Voltage:3.40139 JuncTemp:76.8964
Time 1549384577.481 -elapsed=3597 -active=3585 -remaining=2725
Temperature 1549384577.492 -sample=60.0,60.0,60.0,60.0,60.0,60.0 -heatsink=37.8 -cover=105.0 -block=60.0,60.0,60.0,60.0,60.0,60.0
LEDStatus 1549384577.879 Temperature:59.8269 Current:9.46665 Voltage:3.40562 JuncTemp:76.9174
Time 1549384578.481 -elapsed=3598 -active=3586 -remaining=2724
Temperature 1549384578.493 -sample=60.0,60.0,60.0,60.0,60.0,60.0 -heatsink=37.6 -cover=105.0 -block=60.0,60.0,60.0,60.0,60.0,60.0
LEDStatus 1549384578.879 Temperature:59.8621 Current:9.45591 Voltage:3.40562 JuncTemp:76.8964
Debug 1549384579.122 C: ISTAT?
Debug 1549384579.150 S: OK ISTAT? Running
Time 1549384579.485 -elapsed=3599 -active=3587 -remaining=2723
Temperature 1549384579.482 -sample=60.0,60.0,60.0,60.0,60.0,60.0 -heatsink=37.8 -cover=104.9 -block=60.0,60.0,60.0,60.0,60.0,60.0
LEDStatus 1549384579.888 Temperature:59.7565 Current:9.46665 Voltage:3.39295 JuncTemp:76.7379
Time 1549384580.474 -elapsed=3600 -active=3588 -remaining=2722
Temperature 1549384580.479 -sample=60.0,60.0,60.0,60.0,60.0,60.0 -heatsink=37.4 -cover=105.0 -block=60.0,60.0,60.0,60.0,60.0,60.0
Debug 1549384580.670 TBC _holding invoked.
Debug 1549384580.671 TBC acquired unhold lock
Debug 1549384580.671 TBC releasing operative lock
Debug 1549384580.672 TBC acquired operative lock
Debug 1549384580.712 TBC acquiring operative lock
Info 1549384580.712 TBC:HOLD starting 0.000000s hold
Debug 1549384580.713 TBC _holding invoked.
Debug 1549384580.713 TBC acquiring unhold lock
Debug 1549384580.714 TBC acquired unhold lock
Debug 1549384580.714 TBC releasing operative lock
Debug 1549384580.715 TBC acquired operative lock
Info 1549384580.717 TBC:SETTing ramping "Zone1" from 60.0 to 95.0 (rate=1.600, timeout=65.6, msgid=0x1021)
Info 1549384580.717 TBC:SETTing ramping "Zone2" from 60.0 to 95.0 (rate=1.600, timeout=65.6, msgid=0x1022)
Info 1549384580.718 TBC:SETTing ramping "Zone3" from 60.0 to 95.0 (rate=1.600, timeout=65.6, msgid=0x1023)
Info 1549384580.719 TBC:SETTing ramping "Zone4" from 60.0 to 95.0 (rate=1.600, timeout=65.6, msgid=0x1024)
Info 1549384580.720 TBC:SETTing ramping "Zone5" from 60.0 to 95.0 (rate=1.600, timeout=65.6, msgid=0x1025)
Info 1549384580.720 TBC:SETTing ramping "Zone6" from 60.0 to 95.0 (rate=1.600, timeout=65.6, msgid=0x1026)
Run 1549384580.807 Cycle 29
Run 1549384580.868 Step 1
Run 1549384580.877 Ramping -zones=Zone1,Zone2,Zone3,Zone4,Zone5,Zone6 -targets=95.000,95.000,95.000,95.000,95.000,95.000 -rates=1.600,1.600,1.600,1.600,1.600,1.600
LEDStatus 1549384580.896 Temperature:59.7213 Current:9.46665 Voltage:3.4035 JuncTemp:76.7731
Time 1549384581.483 -elapsed=3601 -active=3589 -remaining=2723
Temperature 1549384581.493 -sample=60.1,60.1,60.1,60.1,60.1,60.1 -heatsink=37.5 -cover=105.0 -block=61.4,61.5,61.6,61.7,61.4,61.3
LEDStatus 1549384581.879 Temperature:59.7565 Current:9.44516 Voltage:3.4035 JuncTemp:76.8822
Time 1549384582.481 -elapsed=3602 -active=3590 -remaining=2722
Temperature 1549384582.493 -sample=61.9,62.0,62.0,62.1,61.9,61.8 -heatsink=37.7 -cover=105.0 -block=67.2,67.4,67.4,67.4,67.3,67.0
LEDStatus 1549384582.879 Temperature:59.7917 Current:9.48814 Voltage:3.4035 JuncTemp:76.7625
Time 1549384583.481 -elapsed=3603 -active=3591 -remaining=2721
Temperature 1549384583.492 -sample=64.5,64.6,64.5,64.6,64.5,64.4 -heatsink=37.5 -cover=105.0 -block=68.9,69.0,68.8,68.6,69.0,69.0
LEDStatus 1549384583.880 Temperature:59.7917 Current:9.50963 Voltage:3.40139 JuncTemp:76.9122
Debug 1549384584.118 C: ISTAT?
Debug 1549384584.131 S: OK ISTAT? Running
Time 1549384584.475 -elapsed=3604 -active=3592 -remaining=2720
Temperature 1549384584.478 -sample=66.2,66.3,66.2,66.1,66.2,66.2 -heatsink=37.6 -cover=105.0 -block=69.1,69.1,69.1,69.2,69.0,69.1
LEDStatus 1549384584.888 Temperature:59.6862 Current:9.46665 Voltage:3.39717 JuncTemp:76.7643
Time 1549384585.481 -elapsed=3605 -active=3593 -remaining=2719
Temperature 1549384585.492 -sample=67.8,67.8,67.8,67.9,67.7,67.8 -heatsink=37.5 -cover=105.0 -block=71.4,71.4,71.5,71.6,71.3,71.2
LEDStatus 1549384585.888 Temperature:59.6862 Current:9.4774 Voltage:3.39717 JuncTemp:76.8504
Time 1549384586.481 -elapsed=3606 -active=3594 -remaining=2718
Temperature 1549384586.491 -sample=69.7,69.7,69.7,69.8,69.6,69.6 -heatsink=37.3 -cover=105.0 -block=73.4,73.5,73.3,73.3,73.4,73.4
LEDStatus 1549384586.879 Temperature:59.7565 Current:9.45591 Voltage:3.40139 JuncTemp:76.7009
Time 1549384587.486 -elapsed=3607 -active=3595 -remaining=2717
Temperature 1549384587.473 -sample=71.4,71.5,71.3,71.3,71.4,71.4 -heatsink=37.2 -cover=105.0 -block=74.6,74.7,74.5,74.6,74.6,74.6
LEDStatus 1549384587.888 Temperature:59.7213 Current:9.44516 Voltage:3.39717 JuncTemp:76.8031
Time 1549384588.481 -elapsed=3608 -active=3596 -remaining=2716
Temperature 1549384588.494 -sample=73.0,73.1,73.0,73.0,72.9,73.0 -heatsink=37.4 -cover=104.9 -block=76.2,76.2,76.2,76.3,76.2,76.1
LEDStatus 1549384588.878 Temperature:59.7565 Current:9.45591 Voltage:3.39295 JuncTemp:76.7485
Debug 1549384589.121 C: ISTAT?
Debug 1549384589.148 S: OK ISTAT? Running
Time 1549384589.481 -elapsed=3609 -active=3597 -remaining=2715
Temperature 1549384589.492 -sample=74.6,74.8,74.6,74.7,74.6,74.6 -heatsink=37.2 -cover=105.0 -block=77.9,78.1,77.9,78.0,78.0,77.9
LEDStatus 1549384589.888 Temperature:59.7213 Current:9.46665 Voltage:3.40139 JuncTemp:76.8031
Time 1549384590.481 -elapsed=3610 -active=3598 -remaining=2714
Temperature 1549384590.493 -sample=76.2,76.4,76.2,76.3,76.3,76.2 -heatsink=37.0 -cover=105.0 -block=79.4,79.6,79.3,79.4,79.5,79.4
LEDStatus 1549384590.888 Temperature:59.7565 Current:9.46665 Voltage:3.40139 JuncTemp:76.6939
Time 1549384591.481 -elapsed=3611 -active=3599 -remaining=2713
Temperature 1549384591.490 -sample=77.8,78.0,77.7,77.9,77.9,77.8 -heatsink=37.1 -cover=104.9 -block=80.9,81.1,80.9,81.0,80.9,80.9
LEDStatus 1549384591.878 Temperature:59.6509 Current:9.44516 Voltage:3.40139 JuncTemp:76.8418
Time 1549384592.481 -elapsed=3612 -active=3600 -remaining=2712
Temperature 1549384592.494 -sample=79.4,79.5,79.3,79.5,79.4,79.4 -heatsink=37.1 -cover=104.9 -block=82.5,82.7,82.5,82.6,82.6,82.5
LEDStatus 1549384592.887 Temperature:59.6509 Current:9.46665 Voltage:3.39295 JuncTemp:76.6551
Time 1549384593.481 -elapsed=3613 -active=3601 -remaining=2711
Temperature 1549384593.495 -sample=80.9,81.1,80.8,81.0,81.0,80.9 -heatsink=37.1 -cover=105.0 -block=84.0,84.2,84.0,84.1,84.1,84.0
LEDStatus 1549384593.888 Temperature:59.6158 Current:9.45591 Voltage:3.40562 JuncTemp:76.6763
Debug 1549384594.122 C: ISTAT?
Debug 1549384594.149 S: OK ISTAT? Running
Time 1549384594.474 -elapsed=3614 -active=3602 -remaining=2710
Temperature 1549384594.477 -sample=82.5,82.6,82.4,82.5,82.5,82.4 -heatsink=36.7 -cover=105.1 -block=85.5,85.7,85.5,85.6,85.6,85.5
LEDStatus 1549384594.887 Temperature:59.7213 Current:9.44516 Voltage:3.4035 JuncTemp:76.7766
Time 1549384595.474 -elapsed=3615 -active=3603 -remaining=2709
Temperature 1549384595.477 -sample=84.0,84.2,83.9,84.0,84.0,83.9 -heatsink=36.8 -cover=105.0 -block=87.1,87.2,87.0,87.1,87.2,87.0
LEDStatus 1549384595.888 Temperature:59.6862 Current:9.46665 Voltage:3.4035 JuncTemp:76.7292
Time 1549384596.481 -elapsed=3616 -active=3604 -remaining=2708
Temperature 1549384596.492 -sample=85.6,85.7,85.5,85.6,85.6,85.5 -heatsink=36.8 -cover=104.9 -block=88.6,88.8,88.6,88.7,88.7,88.6
LEDStatus 1549384596.887 Temperature:59.6509 Current:9.48814 Voltage:3.39928 JuncTemp:76.8102
Time 1549384597.481 -elapsed=3617 -active=3605 -remaining=2707
Temperature 1549384597.490 -sample=87.1,87.2,87.0,87.2,87.2,87.0 -heatsink=36.8 -cover=105.0 -block=90.1,90.3,90.0,90.2,90.2,90.1
LEDStatus 1549384597.888 Temperature:59.6862 Current:9.4774 Voltage:3.39928 JuncTemp:76.7203
Time 1549384598.486 -elapsed=3618 -active=3606 -remaining=2706
Temperature 1549384598.482 -sample=88.6,88.8,88.5,88.6,88.7,88.5 -heatsink=36.5 -cover=105.1 -block=91.7,91.9,91.6,91.7,91.7,91.6
LEDStatus 1549384598.878 Temperature:59.6158 Current:9.49889 Voltage:3.40139 JuncTemp:76.6657
Debug 1549384599.121 C: ISTAT?
Debug 1549384599.148 S: OK ISTAT? Running
Time 1549384599.481 -elapsed=3619 -active=3607 -remaining=2705
Temperature 1549384599.493 -sample=90.1,90.4,90.1,90.1,90.2,90.1 -heatsink=36.5 -cover=105.1 -block=93.2,93.4,93.1,93.3,93.3,93.1
LEDStatus 1549384599.888 Temperature:59.6158 Current:9.48814 Voltage:3.39506 JuncTemp:76.6816
Time 1549384600.486 -elapsed=3620 -active=3608 -remaining=2704
Temperature 1549384600.482 -sample=91.7,91.9,91.6,91.7,91.8,91.6 -heatsink=36.8 -cover=105.0 -block=94.7,95.0,94.7,94.8,94.8,94.7
LEDStatus 1549384600.888 Temperature:59.6158 Current:9.44516 Voltage:3.39928 JuncTemp:76.8718
Time 1549384601.485 -elapsed=3621 -active=3609 -remaining=2703
Temperature 1549384601.482 -sample=93.1,93.4,93.0,93.2,93.2,93.1 -heatsink=36.6 -cover=104.9 -block=95.9,96.1,95.9,95.9,96.0,95.9
LEDStatus 1549384601.887 Temperature:59.6158 Current:9.46665 Voltage:3.40139 JuncTemp:76.7589
Debug 1549384602.172 LLAC ACK: Acknowledge (type=3), name=Unknown, dest=0x00, source=0x81, control=0x01, id=0x0000, msgid=0x1021, data=[]
Debug 1549384602.173 LLAC ACK reply: Acknowledge (type=3), name=Unknown, dest=0x81, source=0x00, control=0x01, id=0x0000, msgid=0x1021, data=[]
Debug 1549384602.175 LLAC ACK: Acknowledge (type=3), name=Unknown, dest=0x00, source=0x82, control=0x01, id=0x0000, msgid=0x1022, data=[]
Debug 1549384602.176 LLAC ACK reply: Acknowledge (type=3), name=Unknown, dest=0x82, source=0x00, control=0x01, id=0x0000, msgid=0x1022, data=[]
Debug 1549384602.236 LLAC ACK: Acknowledge (type=3), name=Unknown, dest=0x00, source=0x83, control=0x01, id=0x0000, msgid=0x1023, data=[]
Debug 1549384602.237 LLAC ACK reply: Acknowledge (type=3), name=Unknown, dest=0x83, source=0x00, control=0x01, id=0x0000, msgid=0x1023, data=[]
Debug 1549384602.238 LLAC ACK: Acknowledge (type=3), name=Unknown, dest=0x00, source=0x84, control=0x01, id=0x0000, msgid=0x1024, data=[]
Debug 1549384602.239 LLAC ACK reply: Acknowledge (type=3), name=Unknown, dest=0x84, source=0x00, control=0x01, id=0x0000, msgid=0x1024, data=[]
Debug 1549384602.240 LLAC ACK: Acknowledge (type=3), name=Unknown, dest=0x00, source=0x85, control=0x01, id=0x0000, msgid=0x1025, data=[]
Debug 1549384602.241 LLAC ACK reply: Acknowledge (type=3), name=Unknown, dest=0x85, source=0x00, control=0x01, id=0x0000, msgid=0x1025, data=[]
Debug 1549384602.243 LLAC ACK: Acknowledge (type=3), name=Unknown, dest=0x00, source=0x86, control=0x01, id=0x0000, msgid=0x1026, data=[]
Debug 1549384602.244 LLAC ACK reply: Acknowledge (type=3), name=Unknown, dest=0x86, source=0x00, control=0x01, id=0x0000, msgid=0x1026, data=[]
Debug 1549384602.245 TBC releasing operative lock
Debug 1549384602.249 Pending Suspend flag: False
Debug 1549384602.270 TBC acquiring operative lock
Debug 1549384602.271 TBC acquired operative lock
Info 1549384602.274 TBC:HOLD starting 15.000000s hold
Run 1549384602.296 Holding -time=15
Debug 1549384602.301 TBC acquiring unhold lock
Time 1549384602.476 -elapsed=3622 -active=3610 -remaining=2702
Temperature 1549384602.472 -sample=94.3,94.4,94.2,94.3,94.3,94.3 -heatsink=36.3 -cover=105.0 -block=96.0,95.7,96.0,96.0,95.6,96.0
LEDStatus 1549384602.888 Temperature:59.5806 Current:9.44516 Voltage:3.40562 JuncTemp:76.5831
Time 1549384603.484 -elapsed=3623 -active=3611 -remaining=2701
Temperature 1549384603.493 -sample=94.8,94.8,94.8,94.8,94.8,94.8 -heatsink=36.6 -cover=104.9 -block=95.3,95.4,95.3,95.2,95.4,95.3
LEDStatus 1549384603.878 Temperature:59.5806 Current:9.44516 Voltage:3.40139 JuncTemp:76.6692
Debug 1549384604.119 C: ISTAT?
Debug 1549384604.130 S: OK ISTAT? Running
Temperature 1549384604.482 -sample=94.9,95.0,94.9,94.9,94.9,94.9 -heatsink=36.3 -cover=104.9 -block=94.9,95.0,94.9,94.9,95.0,94.9
Time 1549384604.494 -elapsed=3624 -active=3612 -remaining=2700
LEDStatus 1549384604.878 Temperature:59.6509 Current:9.46665 Voltage:3.40139 JuncTemp:76.6411
Temperature 1549384605.483 -sample=94.9,95.0,94.9,94.9,94.9,94.9 -heatsink=36.3 -cover=104.9 -block=95.0,94.9,95.0,94.9,94.9,94.9
Time 1549384605.494 -elapsed=3625 -active=3613 -remaining=2699
LEDStatus 1549384605.879 Temperature:59.5806 Current:9.4774 Voltage:3.40139 JuncTemp:76.65
Time 1549384606.487 -elapsed=3626 -active=3614 -remaining=2698
Temperature 1549384606.473 -sample=94.9,95.0,94.9,94.9,94.9,94.9 -heatsink=36.6 -cover=105.0 -block=95.0,94.9,94.9,95.0,94.9,94.9
LEDStatus 1549384606.888 Temperature:59.6158 Current:9.46665 Voltage:3.39928 JuncTemp:76.6605
Time 1549384607.481 -elapsed=3627 -active=3615 -remaining=2697
Temperature 1549384607.493 -sample=94.9,95.0,94.9,94.9,94.9,94.9 -heatsink=36.5 -cover=105.1 -block=95.0,95.0,95.0,95.0,94.9,95.0
LEDStatus 1549384607.887 Temperature:59.5806 Current:9.49889 Voltage:3.39928 JuncTemp:76.569
Time 1549384608.485 -elapsed=3628 -active=3616 -remaining=2696
Temperature 1549384608.493 -sample=95.0,95.0,95.0,95.0,95.0,95.0 -heatsink=36.4 -cover=105.0 -block=95.0,95.0,95.0,95.0,95.0,95.0
LEDStatus 1549384608.879 Temperature:59.6509 Current:9.46665 Voltage:3.39928 JuncTemp:76.7222
Debug 1549384609.122 C: ISTAT?
Debug 1549384609.143 S: OK ISTAT? Running
Time 1549384609.486 -elapsed=3629 -active=3617 -remaining=2695
Temperature 1549384609.473 -sample=95.0,95.0,95.0,95.0,95.0,95.0 -heatsink=36.3 -cover=105.1 -block=95.0,95.0,95.0,95.0,95.0,95.0
LEDStatus 1549384609.888 Temperature:59.6509 Current:9.46665 Voltage:3.40139 JuncTemp:76.7256
Time 1549384610.481 -elapsed=3630 -active=3618 -remaining=2694
Temperature 1549384610.493 -sample=95.0,95.0,95.0,95.0,95.0,95.0 -heatsink=36.3 -cover=105.0 -block=95.0,95.0,95.0,95.0,95.0,95.0
LEDStatus 1549384610.878 Temperature:59.6509 Current:9.4774 Voltage:3.40562 JuncTemp:76.6183
Time 1549384611.483 -elapsed=3631 -active=3619 -remaining=2693
Temperature 1549384611.494 -sample=95.0,95.0,95.0,95.0,95.0,95.0 -heatsink=36.5 -cover=105.0 -block=95.0,95.0,95.0,95.0,95.0,95.0
LEDStatus 1549384611.888 Temperature:59.5453 Current:9.43441 Voltage:3.39928 JuncTemp:76.6271
Time 1549384612.485 -elapsed=3632 -active=3620 -remaining=2692
Temperature 1549384612.482 -sample=95.0,95.0,95.0,95.0,95.0,95.0 -heatsink=36.4 -cover=105.0 -block=95.0,95.0,95.0,95.0,95.0,95.0
LEDStatus 1549384612.879 Temperature:59.6862 Current:9.4774 Voltage:3.39506 JuncTemp:76.6711
Time 1549384613.484 -elapsed=3633 -active=3621 -remaining=2691
Temperature 1549384613.494 -sample=95.0,95.0,95.0,95.0,95.0,95.0 -heatsink=36.6 -cover=105.0 -block=95.0,95.0,95.0,95.0,95.0,95.0
LEDStatus 1549384613.888 Temperature:59.5806 Current:9.44516 Voltage:3.39928 JuncTemp:76.6077
Debug 1549384614.119 C: ISTAT?
Debug 1549384614.131 S: OK ISTAT? Running
Time 1549384614.486 -elapsed=3634 -active=3622 -remaining=2690
Temperature 1549384614.481 -sample=95.0,95.0,95.0,95.0,95.0,95.0 -heatsink=36.6 -cover=105.0 -block=95.0,95.0,95.0,95.0,95.0,95.0
LEDStatus 1549384614.879 Temperature:59.5806 Current:9.45591 Voltage:3.39928 JuncTemp:76.6869
Time 1549384615.485 -elapsed=3635 -active=3623 -remaining=2689
Temperature 1549384615.482 -sample=95.0,95.0,95.0,95.0,95.0,95.0 -heatsink=36.3 -cover=105.0 -block=95.0,95.0,95.0,95.0,95.0,95.0
LEDStatus 1549384615.879 Temperature:59.5806 Current:9.44516 Voltage:3.40139 JuncTemp:76.6271
Time 1549384616.485 -elapsed=3636 -active=3624 -remaining=2688
Temperature 1549384616.473 -sample=95.0,95.0,95.0,95.0,95.0,95.0 -heatsink=36.6 -cover=105.0 -block=95.0,95.0,95.0,95.0,95.0,95.0
LEDStatus 1549384616.878 Temperature:59.5806 Current:9.4774 Voltage:3.4035 JuncTemp:76.5953
Debug 1549384617.370 TBC _holding invoked.
Debug 1549384617.372 TBC acquired unhold lock
Debug 1549384617.373 TBC releasing operative lock
Debug 1549384617.416 TBC acquiring operative lock
Debug 1549384617.417 TBC acquired operative lock
Info 1549384617.419 TBC:SETTing ramping "Zone1" from 95.0 to 60.0 (rate=1.600, timeout=65.6, msgid=0x12BB)
Info 1549384617.420 TBC:SETTing ramping "Zone2" from 95.0 to 60.0 (rate=1.600, timeout=65.6, msgid=0x12BC)
Info 1549384617.421 TBC:SETTing ramping "Zone3" from 95.0 to 60.0 (rate=1.600, timeout=65.6, msgid=0x12BD)
Info 1549384617.421 TBC:SETTing ramping "Zone4" from 95.0 to 60.0 (rate=1.600, timeout=65.6, msgid=0x12BE)
Info 1549384617.422 TBC:SETTing ramping "Zone5" from 95.0 to 60.0 (rate=1.600, timeout=65.6, msgid=0x12BF)
Info 1549384617.423 TBC:SETTing ramping "Zone6" from 95.0 to 60.0 (rate=1.600, timeout=65.6, msgid=0x12C0)
Time 1549384617.482 -elapsed=3637 -active=3625 -remaining=2687
Temperature 1549384617.481 -sample=95.0,95.0,95.0,95.0,95.0,95.0 -heatsink=36.5 -cover=105.0 -block=95.0,95.0,95.0,95.0,95.0,95.0
Run 1549384617.497 Step 2
Run 1549384617.506 Ramping -zones=Zone1,Zone2,Zone3,Zone4,Zone5,Zone6 -targets=60.000,60.000,60.000,60.000,60.000,60.000 -rates=1.600,1.600,1.600,1.600,1.600,1.600
LEDStatus 1549384617.889 Temperature:59.5806 Current:9.4774 Voltage:3.40773 JuncTemp:76.6922
Time 1549384618.493 -elapsed=3638 -active=3626 -remaining=2686
Temperature 1549384618.473 -sample=94.8,94.8,94.8,94.8,94.8,94.8 -heatsink=36.6 -cover=105.0 -block=92.9,92.8,92.8,92.5,92.9,92.9
LEDStatus 1549384618.888 Temperature:59.5453 Current:9.45591 Voltage:3.40984 JuncTemp:76.6411
Debug 1549384619.122 C: ISTAT?
Debug 1549384619.150 S: OK ISTAT? Running
Time 1549384619.486 -elapsed=3639 -active=3627 -remaining=2685
Temperature 1549384619.474 -sample=93.6,93.6,93.5,93.5,93.6,93.6 -heatsink=36.6 -cover=105.0 -block=88.5,88.4,88.4,88.3,88.4,88.6
LEDStatus 1549384619.888 Temperature:59.6158 Current:9.46665 Voltage:3.39717 JuncTemp:76.7291
Time 1549384620.485 -elapsed=3640 -active=3628 -remaining=2684
Temperature 1549384620.483 -sample=91.7,91.6,91.7,91.5,91.6,91.7 -heatsink=36.8 -cover=105.0 -block=85.8,85.8,85.9,85.9,85.8,85.8
LEDStatus 1549384620.887 Temperature:59.6158 Current:9.48814 Voltage:3.39717 JuncTemp:76.6958
Time 1549384621.485 -elapsed=3641 -active=3629 -remaining=2683
Temperature 1549384621.483 -sample=89.8,89.7,89.8,89.7,89.7,89.8 -heatsink=36.5 -cover=105.0 -block=84.3,84.2,84.4,84.4,84.3,84.2
LEDStatus 1549384621.889 Temperature:59.6158 Current:9.45591 Voltage:3.40139 JuncTemp:76.7378
Time 1549384622.485 -elapsed=3642 -active=3630 -remaining=2682
Temperature 1549384622.482 -sample=88.0,88.0,88.0,88.0,88.0,88.1 -heatsink=36.6 -cover=105.0 -block=82.8,82.8,83.0,82.9,82.9,82.9
LEDStatus 1549384622.888 Temperature:59.5101 Current:9.48814 Voltage:3.40562 JuncTemp:76.6094
Time 1549384623.481 -elapsed=3643 -active=3631 -remaining=2681
Temperature 1549384623.488 -sample=86.3,86.3,86.4,86.3,86.3,86.4 -heatsink=36.8 -cover=105.0 -block=81.2,81.2,81.4,81.3,81.3,81.3
LEDStatus 1549384623.879 Temperature:59.5453 Current:9.49889 Voltage:3.39295 JuncTemp:76.7574
Debug 1549384624.118 C: ISTAT?
Debug 1549384624.144 S: OK ISTAT? Running
Time 1549384624.481 -elapsed=3644 -active=3632 -remaining=2680
Temperature 1549384624.495 -sample=84.6,84.6,84.8,84.7,84.6,84.7 -heatsink=36.9 -cover=105.0 -block=79.6,79.5,79.7,79.6,79.6,79.6
LEDStatus 1549384624.888 Temperature:59.6509 Current:9.48814 Voltage:3.39717 JuncTemp:76.7522
Time 1549384625.488 -elapsed=3645 -active=3633 -remaining=2679
Temperature 1549384625.483 -sample=82.9,82.9,83.1,83.0,82.9,83.0 -heatsink=36.9 -cover=105.0 -block=77.9,77.9,78.0,77.9,77.9,77.9
LEDStatus 1549384625.888 Temperature:59.6158 Current:9.4774 Voltage:3.40139 JuncTemp:76.7416
Time 1549384626.486 -elapsed=3646 -active=3634 -remaining=2678
Temperature 1549384626.478 -sample=81.2,81.2,81.4,81.3,81.3,81.3 -heatsink=36.9 -cover=105.1 -block=76.2,76.2,76.4,76.2,76.2,76.2
LEDStatus 1549384626.887 Temperature:59.6158 Current:9.45591 Voltage:3.39506 JuncTemp:76.7573
Time 1549384627.485 -elapsed=3647 -active=3635 -remaining=2677
Temperature 1549384627.473 -sample=79.6,79.5,79.7,79.6,79.6,79.6 -heatsink=37.1 -cover=105.1 -block=74.6,74.5,74.7,74.6,74.6,74.6
LEDStatus 1549384627.887 Temperature:59.6158 Current:9.46665 Voltage:3.39928 JuncTemp:76.6571
Time 1549384628.485 -elapsed=3648 -active=3636 -remaining=2676
Temperature 1549384628.473 -sample=78.0,77.9,78.1,77.9,78.0,78.0 -heatsink=37.2 -cover=104.9 -block=72.9,72.8,73.0,72.9,72.9,73.0
LEDStatus 1549384628.879 Temperature:59.5806 Current:9.46665 Voltage:3.39928 JuncTemp:76.6781
Debug 1549384629.121 C: ISTAT?
Debug 1549384629.149 S: OK ISTAT? Running
Time 1549384629.481 -elapsed=3649 -active=3637 -remaining=2675
Temperature 1549384629.491 -sample=76.2,76.2,76.4,76.3,76.2,76.3 -heatsink=37.3 -cover=105.1 -block=71.2,71.1,71.4,71.2,71.2,71.3
LEDStatus 1549384629.888 Temperature:59.6158 Current:9.4774 Voltage:3.4035 JuncTemp:76.7292
Time 1549384630.481 -elapsed=3650 -active=3638 -remaining=2674
Temperature 1549384630.491 -sample=74.5,74.5,74.7,74.6,74.5,74.6 -heatsink=37.5 -cover=105.1 -block=69.5,69.4,69.7,69.5,69.5,69.6
LEDStatus 1549384630.888 Temperature:59.6509 Current:9.45591 Voltage:3.4035 JuncTemp:76.7574
Time 1549384631.481 -elapsed=3651 -active=3639 -remaining=2673
Temperature 1549384631.490 -sample=72.9,72.8,73.1,72.9,72.8,72.9 -heatsink=37.5 -cover=105.1 -block=67.9,67.7,68.0,67.8,67.8,68.0
LEDStatus 1549384631.888 Temperature:59.5806 Current:9.43441 Voltage:3.39717 JuncTemp:76.7186
Time 1549384632.481 -elapsed=3652 -active=3640 -remaining=2672
Temperature 1549384632.491 -sample=71.2,71.0,71.4,71.2,71.1,71.3 -heatsink=37.7 -cover=105.0 -block=66.2,66.0,66.3,66.1,66.1,66.3
LEDStatus 1549384632.888 Temperature:59.6509 Current:9.4774 Voltage:3.39295 JuncTemp:76.6552
Time 1549384633.481 -elapsed=3653 -active=3641 -remaining=2671
Temperature 1549384633.486 -sample=69.5,69.4,69.7,69.5,69.5,69.6 -heatsink=37.9 -cover=105.1 -block=64.5,64.4,64.7,64.6,64.5,64.6
LEDStatus 1549384633.887 Temperature:59.6158 Current:9.4774 Voltage:3.4035 JuncTemp:76.7856
Debug 1549384634.118 C: ISTAT?
Debug 1549384634.129 S: OK ISTAT? Running
Time 1549384634.481 -elapsed=3654 -active=3642 -remaining=2670
Temperature 1549384634.492 -sample=67.9,67.7,68.1,67.9,67.8,67.9 -heatsink=37.7 -cover=104.9 -block=63.0,62.8,63.1,62.9,62.9,63.0
LEDStatus 1549384634.888 Temperature:59.6158 Current:9.49889 Voltage:3.4035 JuncTemp:76.68
Time 1549384635.485 -elapsed=3655 -active=3643 -remaining=2669
Temperature 1549384635.473 -sample=66.3,66.1,66.4,66.2,66.2,66.4 -heatsink=38.0 -cover=104.9 -block=61.3,61.1,61.4,61.2,61.2,61.4
LEDStatus 1549384635.888 Temperature:59.6509 Current:9.43441 Voltage:3.40139 JuncTemp:76.6235
Time 1549384636.481 -elapsed=3656 -active=3644 -remaining=2668
Temperature 1549384636.487 -sample=64.6,64.4,64.7,64.5,64.5,64.7 -heatsink=38.0 -cover=105.0 -block=59.6,59.3,59.7,59.5,59.5,59.7
LEDStatus 1549384636.888 Temperature:59.6862 Current:9.45591 Voltage:3.39717 JuncTemp:76.7343
Time 1549384637.481 -elapsed=3657 -active=3645 -remaining=2667
Temperature 1549384637.491 -sample=63.0,62.8,63.1,62.9,62.9,63.1 -heatsink=38.1 -cover=105.0 -block=58.5,58.4,58.6,58.5,58.5,58.5
LEDStatus 1549384637.889 Temperature:59.6509 Current:9.48814 Voltage:3.40139 JuncTemp:76.636
Time 1549384638.485 -elapsed=3658 -active=3646 -remaining=2666
Temperature 1549384638.473 -sample=61.7,61.5,61.8,61.6,61.6,61.7 -heatsink=38.3 -cover=105.0 -block=58.4,58.6,58.4,58.6,58.5,58.4
LEDStatus 1549384638.884 Temperature:59.6509 Current:9.4774 Voltage:3.39928 JuncTemp:76.796
Debug 1549384639.118 C: ISTAT?
Debug 1549384639.141 S: OK ISTAT? Running
Debug 1549384639.237 LLAC ACK: Acknowledge (type=3), name=Unknown, dest=0x00, source=0x81, control=0x01, id=0x0000, msgid=0x12BB, data=[]
Debug 1549384639.238 LLAC ACK reply: Acknowledge (type=3), name=Unknown, dest=0x81, source=0x00, control=0x01, id=0x0000, msgid=0x12BB, data=[]
Debug 1549384639.240 LLAC ACK: Acknowledge (type=3), name=Unknown, dest=0x00, source=0x82, control=0x01, id=0x0000, msgid=0x12BC, data=[]
Debug 1549384639.241 LLAC ACK reply: Acknowledge (type=3), name=Unknown, dest=0x82, source=0x00, control=0x01, id=0x0000, msgid=0x12BC, data=[]
Debug 1549384639.330 LLAC ACK: Acknowledge (type=3), name=Unknown, dest=0x00, source=0x83, control=0x01, id=0x0000, msgid=0x12BD, data=[]
Debug 1549384639.331 LLAC ACK reply: Acknowledge (type=3), name=Unknown, dest=0x83, source=0x00, control=0x01, id=0x0000, msgid=0x12BD, data=[]
Debug 1549384639.332 LLAC ACK: Acknowledge (type=3), name=Unknown, dest=0x00, source=0x84, control=0x01, id=0x0000, msgid=0x12BE, data=[]
Debug 1549384639.333 LLAC ACK reply: Acknowledge (type=3), name=Unknown, dest=0x84, source=0x00, control=0x01, id=0x0000, msgid=0x12BE, data=[]
Debug 1549384639.334 LLAC ACK: Acknowledge (type=3), name=Unknown, dest=0x00, source=0x85, control=0x01, id=0x0000, msgid=0x12BF, data=[]
Debug 1549384639.335 LLAC ACK reply: Acknowledge (type=3), name=Unknown, dest=0x85, source=0x00, control=0x01, id=0x0000, msgid=0x12BF, data=[]
Debug 1549384639.336 LLAC ACK: Acknowledge (type=3), name=Unknown, dest=0x00, source=0x86, control=0x01, id=0x0000, msgid=0x12C0, data=[]
Debug 1549384639.337 LLAC ACK reply: Acknowledge (type=3), name=Unknown, dest=0x86, source=0x00, control=0x01, id=0x0000, msgid=0x12C0, data=[]
Debug 1549384639.339 TBC releasing operative lock
Debug 1549384639.343 Pending Suspend flag: False
Debug 1549384639.385 TBC acquiring operative lock
Debug 1549384639.385 TBC acquired operative lock
Run 1549384639.389 Holding -time=60 -collecting=True
Info 1549384639.386 TBC:HOLD starting 60.000000s hold
Debug 1549384639.405 TBC acquiring unhold lock
Run 1549384639.411 Acquiring -run="20190205smp65-76" -stage=2 -cycle=29 -point=1 -Temperature=60.8677,60.7932,60.9578,60.8807,60.846,60.9008
Time 1549384639.475 -elapsed=3659 -active=3647 -remaining=2665
Temperature 1549384639.479 -sample=60.8,60.7,60.9,60.8,60.8,60.9 -heatsink=38.2 -cover=105.1 -block=58.7,58.7,58.7,58.7,58.7,58.7
LEDStatus 1549384639.878 Temperature:59.5806 Current:9.4774 Voltage:3.39928 JuncTemp:76.5567
Time 1549384640.474 -elapsed=3660 -active=3648 -remaining=2664
Temperature 1549384640.478 -sample=60.4,60.4,60.4,60.4,60.4,60.4 -heatsink=38.4 -cover=105.0 -block=60.2,60.3,60.0,60.3,60.3,60.0
LEDStatus 1549384640.888 Temperature:59.6509 Current:9.4774 Voltage:3.39506 JuncTemp:76.5936
Time 1549384641.485 -elapsed=3661 -active=3649 -remaining=2663
Temperature 1549384641.483 -sample=60.4,60.4,60.4,60.4,60.4,60.4 -heatsink=38.5 -cover=105.0 -block=60.1,60.1,60.2,60.1,60.2,60.2
LEDStatus 1549384641.888 Temperature:59.6158 Current:9.42367 Voltage:3.4035 JuncTemp:76.715
Time 1549384642.485 -elapsed=3662 -active=3650 -remaining=2662
Temperature 1549384642.483 -sample=60.3,60.3,60.3,60.3,60.3,60.3 -heatsink=38.5 -cover=105.1 -block=60.1,60.1,60.1,60.1,60.1,60.1
LEDStatus 1549384642.879 Temperature:59.6862 Current:9.49889 Voltage:3.40139 JuncTemp:76.715
Time 1549384643.474 -elapsed=3663 -active=3651 -remaining=2661
Temperature 1549384643.478 -sample=60.2,60.2,60.2,60.2,60.2,60.2 -heatsink=38.5 -cover=105.1 -block=60.0,60.0,60.1,60.1,60.0,60.0
LEDStatus 1549384643.888 Temperature:59.6158 Current:9.48814 Voltage:3.40139 JuncTemp:76.657
Debug 1549384644.119 C: ISTAT?
Debug 1549384644.130 S: OK ISTAT? Running
Time 1549384644.481 -elapsed=3664 -active=3652 -remaining=2660
Temperature 1549384644.489 -sample=60.2,60.1,60.2,60.2,60.2,60.2 -heatsink=38.5 -cover=105.0 -block=60.0,60.0,60.0,60.0,60.0,60.0
LEDStatus 1549384644.888 Temperature:59.7917 Current:9.43441 Voltage:3.39717 JuncTemp:76.6869
Time 1549384645.481 -elapsed=3665 -active=3653 -remaining=2659
Temperature 1549384645.490 -sample=60.1,60.1,60.1,60.1,60.1,60.1 -heatsink=38.5 -cover=105.0 -block=60.0,60.0,60.0,60.0,60.0,60.0
LEDStatus 1549384645.887 Temperature:59.6509 Current:9.45591 Voltage:3.39717 JuncTemp:76.6623
Time 1549384646.496 -elapsed=3666 -active=3654 -remaining=2658
Temperature 1549384646.493 -sample=60.1,60.1,60.1,60.1,60.1,60.1 -heatsink=38.8 -cover=105.0 -block=60.0,60.0,60.0,60.0,60.0,60.0
LEDStatus 1549384646.887 Temperature:59.6158 Current:9.46665 Voltage:3.39717 JuncTemp:76.8364
Time 1549384647.485 -elapsed=3667 -active=3655 -remaining=2657
Temperature 1549384647.483 -sample=60.0,60.0,60.1,60.1,60.0,60.0 -heatsink=38.6 -cover=105.0 -block=60.0,60.0,60.0,60.0,60.0,60.0
LEDStatus 1549384647.879 Temperature:59.6158 Current:9.4774 Voltage:3.39295 JuncTemp:76.6781
Time 1549384648.474 -elapsed=3668 -active=3656 -remaining=2656
Temperature 1549384648.478 -sample=60.0,60.0,60.0,60.0,60.0,60.0 -heatsink=38.6 -cover=105.0 -block=60.0,60.0,60.0,60.0,60.0,60.0
LEDStatus 1549384648.888 Temperature:59.6862 Current:9.49889 Voltage:3.40562 JuncTemp:76.782
Debug 1549384649.119 C: ISTAT?
Debug 1549384649.132 S: OK ISTAT? Running
Time 1549384649.474 -elapsed=3669 -active=3657 -remaining=2655
Temperature 1549384649.479 -sample=60.0,60.0,60.0,60.0,60.0,60.0 -heatsink=38.8 -cover=105.1 -block=60.0,60.0,60.0,60.0,60.0,60.0
LEDStatus 1549384649.879 Temperature:59.6509 Current:9.45591 Voltage:3.40139 JuncTemp:76.6305
Time 1549384650.485 -elapsed=3670 -active=3658 -remaining=2654
Temperature 1549384650.483 -sample=60.0,60.0,60.0,60.0,60.0,60.0 -heatsink=38.8 -cover=105.0 -block=60.0,60.0,60.0,60.0,60.0,60.0
LEDStatus 1549384650.888 Temperature:59.7565 Current:9.46665 Voltage:3.40139 JuncTemp:76.7485
Time 1549384651.486 -elapsed=3671 -active=3659 -remaining=2653
Temperature 1549384651.473 -sample=60.0,60.0,60.0,60.0,60.0,60.0 -heatsink=38.8 -cover=105.0 -block=60.0,60.0,60.0,60.0,60.0,60.0
LEDStatus 1549384651.888 Temperature:59.7565 Current:9.45591 Voltage:3.40139 JuncTemp:76.8364
Time 1549384652.481 -elapsed=3672 -active=3660 -remaining=2652
Temperature 1549384652.491 -sample=60.0,60.0,60.0,60.0,60.0,60.0 -heatsink=38.8 -cover=104.9 -block=60.0,60.0,60.0,60.0,60.0,60.0
LEDStatus 1549384652.887 Temperature:59.6509 Current:9.45591 Voltage:3.40562 JuncTemp:76.6711
Time 1549384653.481 -elapsed=3673 -active=3661 -remaining=2651
Temperature 1549384653.491 -sample=60.0,60.0,60.0,60.0,60.0,60.0 -heatsink=38.6 -cover=105.0 -block=60.0,60.0,60.0,60.0,60.0,60.0
LEDStatus 1549384653.888 Temperature:59.7565 Current:9.44516 Voltage:3.4035 JuncTemp:76.657
Debug 1549384654.118 C: ISTAT?
Debug 1549384654.132 S: OK ISTAT? Running
Time 1549384654.481 -elapsed=3674 -active=3662 -remaining=2650
Temperature 1549384654.490 -sample=60.0,60.0,60.0,60.0,60.0,60.0 -heatsink=38.6 -cover=105.0 -block=60.0,60.0,60.0,60.0,60.0,60.0
LEDStatus 1549384654.888 Temperature:59.6862 Current:9.44516 Voltage:3.40139 JuncTemp:76.6887
Time 1549384655.485 -elapsed=3675 -active=3663 -remaining=2649
Temperature 1549384655.482 -sample=60.0,60.0,60.0,60.0,60.0,60.0 -heatsink=38.6 -cover=105.0 -block=60.0,60.0,60.0,60.0,60.0,60.0
LEDStatus 1549384655.879 Temperature:59.5806 Current:9.46665 Voltage:3.39717 JuncTemp:76.6711
Time 1549384656.485 -elapsed=3676 -active=3664 -remaining=2648
Temperature 1549384656.473 -sample=60.0,60.0,60.0,60.0,60.0,60.0 -heatsink=38.6 -cover=105.1 -block=60.0,60.0,60.0,60.0,60.0,60.0
LEDStatus 1549384656.888 Temperature:59.6509 Current:9.44516 Voltage:3.40562 JuncTemp:76.782
Time 1549384657.485 -elapsed=3677 -active=3665 -remaining=2647
Temperature 1549384657.482 -sample=60.0,60.0,60.0,60.0,60.0,60.0 -heatsink=38.6 -cover=105.0 -block=60.0,60.0,60.0,60.0,60.0,60.0
LEDStatus 1549384657.888 Temperature:59.6862 Current:9.46665 Voltage:3.39295 JuncTemp:76.7607
Time 1549384658.485 -elapsed=3678 -active=3666 -remaining=2646
Temperature 1549384658.481 -sample=60.0,60.0,60.0,60.0,60.0,60.0 -heatsink=38.5 -cover=104.9 -block=60.0,60.0,60.0,60.0,60.0,60.0
LEDStatus 1549384658.887 Temperature:59.6158 Current:9.48814 Voltage:3.40562 JuncTemp:76.7203
Debug 1549384659.124 C: ISTAT?
Debug 1549384659.151 S: OK ISTAT? Running
Time 1549384659.485 -elapsed=3679 -active=3667 -remaining=2645
Temperature 1549384659.483 -sample=60.0,60.0,60.0,60.0,60.0,60.0 -heatsink=38.6 -cover=105.0 -block=60.0,60.0,60.0,60.0,60.0,60.0
LEDStatus 1549384659.887 Temperature:59.7213 Current:9.44516 Voltage:3.39084 JuncTemp:76.7203
Time 1549384660.485 -elapsed=3680 -active=3668 -remaining=2644
Temperature 1549384660.483 -sample=60.0,60.0,60.0,60.0,60.0,60.0 -heatsink=38.6 -cover=105.0 -block=60.0,60.0,60.0,60.0,60.0,60.0
LEDStatus 1549384660.888 Temperature:59.6862 Current:9.45591 Voltage:3.39717 JuncTemp:76.6571
Time 1549384661.484 -elapsed=3681 -active=3669 -remaining=2643
Temperature 1549384661.473 -sample=60.0,60.0,60.0,60.0,60.0,60.0 -heatsink=38.8 -cover=105.0 -block=60.0,60.0,60.0,60.0,60.0,60.0
LEDStatus 1549384661.888 Temperature:59.6509 Current:9.42367 Voltage:3.39717 JuncTemp:76.7872
Time 1549384662.485 -elapsed=3682 -active=3670 -remaining=2642
Temperature 1549384662.482 -sample=60.0,60.0,60.0,60.0,60.0,60.0 -heatsink=38.5 -cover=105.1 -block=60.0,60.0,60.0,60.0,60.0,60.0
LEDStatus 1549384662.879 Temperature:59.6158 Current:9.45591 Voltage:3.39928 JuncTemp:76.8452
Time 1549384663.485 -elapsed=3683 -active=3671 -remaining=2641
Temperature 1549384663.473 -sample=60.0,60.0,60.0,60.0,60.0,60.0 -heatsink=38.5 -cover=105.0 -block=60.0,60.0,60.0,60.0,60.0,60.0
LEDStatus 1549384663.888 Temperature:59.5453 Current:9.48814 Voltage:3.40562 JuncTemp:76.708
Debug 1549384664.118 C: ISTAT?
Debug 1549384664.130 S: OK ISTAT? Running
Time 1549384664.485 -elapsed=3684 -active=3672 -remaining=2640
Temperature 1549384664.493 -sample=60.0,60.0,60.0,60.0,60.0,60.0 -heatsink=38.5 -cover=104.9 -block=60.0,60.0,60.0,60.0,60.0,60.0
LEDStatus 1549384664.888 Temperature:59.7213 Current:9.41292 Voltage:3.39717 JuncTemp:76.7731
Time 1549384665.481 -elapsed=3685 -active=3673 -remaining=2639
Temperature 1549384665.490 -sample=60.0,60.0,60.0,60.0,60.0,60.0 -heatsink=38.6 -cover=105.0 -block=60.0,60.0,60.0,60.0,60.0,60.0
LEDStatus 1549384665.887 Temperature:59.6509 Current:9.45591 Voltage:3.39717 JuncTemp:76.6657
Time 1549384666.484 -elapsed=3686 -active=3674 -remaining=2638
Temperature 1549384666.483 -sample=60.0,60.0,60.0,60.0,60.0,60.0 -heatsink=38.6 -cover=105.0 -block=60.0,60.0,60.0,60.0,60.0,60.0
LEDStatus 1549384666.888 Temperature:59.7213 Current:9.45591 Voltage:3.4035 JuncTemp:76.8066
Time 1549384667.485 -elapsed=3687 -active=3675 -remaining=2637
Temperature 1549384667.482 -sample=60.0,60.0,60.0,60.0,60.0,60.0 -heatsink=38.6 -cover=105.0 -block=60.0,60.0,60.0,60.0,60.0,60.0
LEDStatus 1549384667.887 Temperature:59.7213 Current:9.46665 Voltage:3.39295 JuncTemp:76.6729
Time 1549384668.481 -elapsed=3688 -active=3676 -remaining=2636
Temperature 1549384668.488 -sample=60.0,60.0,60.0,60.0,60.0,60.0 -heatsink=38.2 -cover=105.0 -block=60.0,60.0,60.0,60.0,60.0,60.0
LEDStatus 1549384668.888 Temperature:59.6509 Current:9.43441 Voltage:3.39928 JuncTemp:76.745
Debug 1549384669.122 C: ISTAT?
Debug 1549384669.149 S: OK ISTAT? Running
Time 1549384669.486 -elapsed=3689 -active=3677 -remaining=2635
Temperature 1549384669.480 -sample=60.0,60.0,60.0,60.0,60.0,60.0 -heatsink=38.4 -cover=105.0 -block=60.0,60.0,60.0,60.0,60.0,60.0
LEDStatus 1549384669.888 Temperature:59.6158 Current:9.44516 Voltage:3.4035 JuncTemp:76.7186
Time 1549384670.485 -elapsed=3690 -active=3678 -remaining=2634
Temperature 1549384670.482 -sample=60.0,60.0,60.0,60.0,60.0,60.0 -heatsink=38.4 -cover=104.9 -block=60.0,60.0,60.0,60.0,60.0,60.0
LEDStatus 1549384670.888 Temperature:59.6509 Current:9.45591 Voltage:3.40139 JuncTemp:76.6992
Time 1549384671.485 -elapsed=3691 -active=3679 -remaining=2633
Temperature 1549384671.473 -sample=60.0,60.0,60.0,60.0,60.0,60.0 -heatsink=38.5 -cover=105.0 -block=60.0,60.0,60.0,60.0,60.0,60.0
LEDStatus 1549384671.878 Temperature:59.6509 Current:9.44516 Voltage:3.4035 JuncTemp:76.6359
Time 1549384672.483 -elapsed=3692 -active=3680 -remaining=2632
Temperature 1549384672.492 -sample=60.0,60.0,60.0,60.0,60.0,60.0 -heatsink=38.4 -cover=104.9 -block=60.0,60.0,60.0,60.0,60.0,60.0
LEDStatus 1549384672.887 Temperature:59.6158 Current:9.44516 Voltage:3.40984 JuncTemp:76.7362
Time 1549384673.484 -elapsed=3693 -active=3681 -remaining=2631
Temperature 1549384673.490 -sample=60.0,60.0,60.0,60.0,60.0,60.0 -heatsink=38.4 -cover=105.0 -block=60.0,60.0,60.0,60.0,60.0,60.0
LEDStatus 1549384673.888 Temperature:59.6509 Current:9.44516 Voltage:3.40139 JuncTemp:76.7168
Debug 1549384674.119 C: ISTAT?
Debug 1549384674.130 S: OK ISTAT? Running
Time 1549384674.474 -elapsed=3694 -active=3682 -remaining=2630
Temperature 1549384674.477 -sample=60.0,60.0,60.0,60.0,60.0,60.0 -heatsink=38.4 -cover=105.0 -block=60.0,60.0,60.0,60.0,60.0,60.0
LEDStatus 1549384674.888 Temperature:59.5806 Current:9.45591 Voltage:3.39928 JuncTemp:76.6869
Time 1549384675.485 -elapsed=3695 -active=3683 -remaining=2629
Temperature 1549384675.483 -sample=60.0,60.0,60.0,60.0,60.0,60.0 -heatsink=38.4 -cover=105.0 -block=60.0,60.0,60.0,60.0,60.0,60.0
LEDStatus 1549384675.888 Temperature:59.7213 Current:9.4774 Voltage:3.39506 JuncTemp:76.7309
Time 1549384676.481 -elapsed=3696 -active=3684 -remaining=2628
Temperature 1549384676.492 -sample=60.0,60.0,60.0,60.0,60.0,60.0 -heatsink=38.4 -cover=105.0 -block=60.0,60.0,60.0,60.0,60.0,60.0
LEDStatus 1549384676.888 Temperature:59.6509 Current:9.4774 Voltage:3.40139 JuncTemp:76.7274
Time 1549384677.481 -elapsed=3697 -active=3685 -remaining=2627
Temperature 1549384677.490 -sample=60.0,60.0,60.0,60.0,60.0,60.0 -heatsink=38.1 -cover=105.1 -block=60.0,60.0,60.0,60.0,60.0,60.0
LEDStatus 1549384677.878 Temperature:59.6158 Current:9.45591 Voltage:3.39928 JuncTemp:76.6657
Time 1549384678.481 -elapsed=3698 -active=3686 -remaining=2626
Temperature 1549384678.493 -sample=60.0,60.0,60.0,60.0,60.0,60.0 -heatsink=38.2 -cover=105.0 -block=60.0,60.0,60.0,60.0,60.0,60.0
LEDStatus 1549384678.887 Temperature:59.6862 Current:9.43441 Voltage:3.40562 JuncTemp:76.729
Debug 1549384679.125 C: ISTAT?
Debug 1549384679.152 S: OK ISTAT? Running
Debug 1549384679.496 Start XML:NEW S2-C29-T2-P1
Debug 1549384679.497 End XML:NEW S2-C29-T2-P1
Scheduler 1549384679.499 Catching up
Scheduler 1549384679.499 Catching up
Time 1549384679.505 -elapsed=3699 -active=3687 -remaining=2625
Info 1549384679.498 Motor start m5 x5
Temperature 1549384679.514 -sample=60.0,60.0,60.0,60.0,60.0,60.0 -heatsink=38.2 -cover=104.9 -block=60.0,60.0,60.0,60.0,60.0,60.0
Debug 1549384679.586 Start XML:NEW 2-29-2-1-m5-x5
Debug 1549384679.587 End XML:NEW 2-29-2-1-m5-x5
Debug 1549384679.802 LLAC ACK: Acknowledge (type=3), name=Unknown, dest=0x00, source=0x91, control=0x01, id=0x0000, msgid=0x1749, data=[]
Debug 1549384679.802 LLAC ACK reply: Acknowledge (type=3), name=Unknown, dest=0x91, source=0x00, control=0x01, id=0x0000, msgid=0x1749, data=[]
Debug 1549384679.828 LLAC ACK: Acknowledge (type=3), name=Unknown, dest=0x00, source=0x91, control=0x01, id=0x0000, msgid=0x174B, data=[]
Debug 1549384679.828 LLAC ACK reply: Acknowledge (type=3), name=Unknown, dest=0x91, source=0x00, control=0x01, id=0x0000, msgid=0x174B, data=[]
Info 1549384679.830 Motor end m5 x5
Info 1549384679.840 Emission Encoder -36 18000 Excitation Encoder -18 0
Info 1549384679.842 Capture start m5 x5
Debug 1549384679.891 Start XML:IMAGe+ S02_C029_T02_P0001_M5_X5_E1.tiff {'blkID': '21', 'run': '20190205smp65-76', 'exposure': '200', 'excitationColor': 'x5', 'point': '0001', 'blockTemperature': '60.0052,59.9906,60.012,59.9939,59.9956,60.004', 'lampTemperature': '59.5806', 'lamp': '90', 'sampleVolume': '10', 'step': '02', 'emissionColor': 'm5', 'exposureIndex': '1', 'time': '1549384679.858', 'sampleTemperature': '59.9995,59.9985,59.9984,59.9989,59.9989,59.9988', 'stage': '02', 'coverTemperature': '104.989', 'cycle': '029'}
Debug 1549384679.892 End XML:IMAGe+ S02_C029_T02_P0001_M5_X5_E1.tiff {'blkID': '21', 'run': '20190205smp65-76', 'exposure': '200', 'excitationColor': 'x5', 'point': '0001', 'blockTemperature': '60.0052,59.9906,60.012,59.9939,59.9956,60.004', 'lampTemperature': '59.5806', 'lamp': '90', 'sampleVolume': '10', 'step': '02', 'emissionColor': 'm5', 'exposureIndex': '1', 'time': '1549384679.858', 'sampleTemperature': '59.9995,59.9985,59.9984,59.9989,59.9989,59.9988', 'stage': '02', 'coverTemperature': '104.989', 'cycle': '029'}
Debug 1549384679.907 CAMera:ACQuire start exposure
LEDStatus 1549384679.914 Temperature:59.6509 Current:9.45591 Voltage:3.39717 JuncTemp:76.7926
Time 1549384680.482 -elapsed=3700 -active=3688 -remaining=2624
Temperature 1549384680.490 -sample=60.0,60.0,60.0,60.0,60.0,60.0 -heatsink=38.2 -cover=105.0 -block=60.0,60.0,60.0,60.0,60.0,60.0
Debug 1549384680.543 CAMera:ACQuire end exposure
Image 1549384680.554 -run='20190205smp65-76' -stage=2 -cycle=29 -step=2 -point=1  -emission=m5 -excitation=x5  -exposure=200 -lamp=90 -filepath='EXPERIMENTS:20190205smp65-76/apldbio/sds/images/S02_C029_T02_P0001_M5_X5_E1.tiff'
Info 1549384680.562 Capture end m5 x5
Info 1549384680.565 Capture start m5 x5
Debug 1549384680.616 Start XML:IMAGe+ S02_C029_T02_P0001_M5_X5_E2.tiff {'blkID': '21', 'run': '20190205smp65-76', 'exposure': '920', 'excitationColor': 'x5', 'point': '0001', 'blockTemperature': '60.0052,59.9906,60.012,59.9939,59.9956,60.004', 'lampTemperature': '59.5806', 'lamp': '90', 'sampleVolume': '10', 'step': '02', 'emissionColor': 'm5', 'exposureIndex': '2', 'time': '1549384680.582', 'sampleTemperature': '59.9995,59.9985,59.9984,59.9989,59.9989,59.9988', 'stage': '02', 'coverTemperature': '104.989', 'cycle': '029'}
Debug 1549384680.617 End XML:IMAGe+ S02_C029_T02_P0001_M5_X5_E2.tiff {'blkID': '21', 'run': '20190205smp65-76', 'exposure': '920', 'excitationColor': 'x5', 'point': '0001', 'blockTemperature': '60.0052,59.9906,60.012,59.9939,59.9956,60.004', 'lampTemperature': '59.5806', 'lamp': '90', 'sampleVolume': '10', 'step': '02', 'emissionColor': 'm5', 'exposureIndex': '2', 'time': '1549384680.582', 'sampleTemperature': '59.9995,59.9985,59.9984,59.9989,59.9989,59.9988', 'stage': '02', 'coverTemperature': '104.989', 'cycle': '029'}
Debug 1549384680.631 CAMera:ACQuire start exposure
LEDStatus 1549384680.888 Temperature:59.6862 Current:9.45591 Voltage:3.40139 JuncTemp:76.9667
Time 1549384681.485 -elapsed=3701 -active=3689 -remaining=2623
Temperature 1549384681.483 -sample=60.0,60.0,60.0,60.0,60.0,60.0 -heatsink=38.0 -cover=105.0 -block=60.0,60.0,60.0,60.0,60.0,60.0
Debug 1549384681.692 CAMera:ACQuire end exposure
Info 1549384681.703 Capture end m5 x5
Info 1549384681.706 Motor start m3 x3
Image 1549384681.711 -run='20190205smp65-76' -stage=2 -cycle=29 -step=2 -point=1  -emission=m5 -excitation=x5  -exposure=920 -lamp=90 -filepath='EXPERIMENTS:20190205smp65-76/apldbio/sds/images/S02_C029_T02_P0001_M5_X5_E2.tiff'
Debug 1549384681.766 Start XML:NEW 2-29-2-1-m3-x3
Debug 1549384681.767 End XML:NEW 2-29-2-1-m3-x3
LEDStatus 1549384681.888 Temperature:59.7917 Current:9.45591 Voltage:3.40139 JuncTemp:76.8892
Debug 1549384681.942 LLAC ACK: Acknowledge (type=3), name=Unknown, dest=0x00, source=0x91, control=0x01, id=0x0000, msgid=0x1779, data=[]
Debug 1549384681.943 LLAC ACK reply: Acknowledge (type=3), name=Unknown, dest=0x91, source=0x00, control=0x01, id=0x0000, msgid=0x1779, data=[]
Debug 1549384681.958 LLAC ACK: Acknowledge (type=3), name=Unknown, dest=0x00, source=0x91, control=0x01, id=0x0000, msgid=0x177B, data=[]
Debug 1549384681.959 LLAC ACK reply: Acknowledge (type=3), name=Unknown, dest=0x91, source=0x00, control=0x01, id=0x0000, msgid=0x177B, data=[]
Info 1549384681.961 Motor end m3 x3
Info 1549384681.970 Emission Encoder -36 22500 Excitation Encoder -18 15750
Info 1549384681.972 Capture start m3 x3
Debug 1549384682.033 Start XML:IMAGe+ S02_C029_T02_P0001_M3_X3_E1.tiff {'blkID': '21', 'run': '20190205smp65-76', 'exposure': '125', 'excitationColor': 'x3', 'point': '0001', 'blockTemperature': '60.0052,59.9906,60.012,59.9939,59.9956,60.004', 'lampTemperature': '59.5806', 'lamp': '90', 'sampleVolume': '10', 'step': '02', 'emissionColor': 'm3', 'exposureIndex': '1', 'time': '1549384682.000', 'sampleTemperature': '59.9995,59.9985,59.9984,59.9989,59.9989,59.9988', 'stage': '02', 'coverTemperature': '104.989', 'cycle': '029'}
Debug 1549384682.033 End XML:IMAGe+ S02_C029_T02_P0001_M3_X3_E1.tiff {'blkID': '21', 'run': '20190205smp65-76', 'exposure': '125', 'excitationColor': 'x3', 'point': '0001', 'blockTemperature': '60.0052,59.9906,60.012,59.9939,59.9956,60.004', 'lampTemperature': '59.5806', 'lamp': '90', 'sampleVolume': '10', 'step': '02', 'emissionColor': 'm3', 'exposureIndex': '1', 'time': '1549384682.000', 'sampleTemperature': '59.9995,59.9985,59.9984,59.9989,59.9989,59.9988', 'stage': '02', 'coverTemperature': '104.989', 'cycle': '029'}
Debug 1549384682.047 CAMera:ACQuire start exposure
Time 1549384682.483 -elapsed=3702 -active=3690 -remaining=2622
Temperature 1549384682.489 -sample=60.0,60.0,60.0,60.0,60.0,60.0 -heatsink=37.9 -cover=105.0 -block=60.0,60.0,60.0,60.0,60.0,60.0
Debug 1549384682.643 CAMera:ACQuire end exposure
Info 1549384682.651 Capture end m3 x3
Info 1549384682.656 Capture start m3 x3
Image 1549384682.670 -run='20190205smp65-76' -stage=2 -cycle=29 -step=2 -point=1  -emission=m3 -excitation=x3  -exposure=125 -lamp=90 -filepath='EXPERIMENTS:20190205smp65-76/apldbio/sds/images/S02_C029_T02_P0001_M3_X3_E1.tiff'
Debug 1549384682.711 Start XML:IMAGe+ S02_C029_T02_P0001_M3_X3_E2.tiff {'blkID': '21', 'run': '20190205smp65-76', 'exposure': '560', 'excitationColor': 'x3', 'point': '0001', 'blockTemperature': '60.0052,59.9906,60.012,59.9939,59.9956,60.004', 'lampTemperature': '59.5806', 'lamp': '90', 'sampleVolume': '10', 'step': '02', 'emissionColor': 'm3', 'exposureIndex': '2', 'time': '1549384682.676', 'sampleTemperature': '59.9995,59.9985,59.9984,59.9989,59.9989,59.9988', 'stage': '02', 'coverTemperature': '104.989', 'cycle': '029'}
Debug 1549384682.712 End XML:IMAGe+ S02_C029_T02_P0001_M3_X3_E2.tiff {'blkID': '21', 'run': '20190205smp65-76', 'exposure': '560', 'excitationColor': 'x3', 'point': '0001', 'blockTemperature': '60.0052,59.9906,60.012,59.9939,59.9956,60.004', 'lampTemperature': '59.5806', 'lamp': '90', 'sampleVolume': '10', 'step': '02', 'emissionColor': 'm3', 'exposureIndex': '2', 'time': '1549384682.676', 'sampleTemperature': '59.9995,59.9985,59.9984,59.9989,59.9989,59.9988', 'stage': '02', 'coverTemperature': '104.989', 'cycle': '029'}
Debug 1549384682.726 CAMera:ACQuire start exposure
LEDStatus 1549384682.888 Temperature:59.7917 Current:9.44516 Voltage:3.39928 JuncTemp:76.8593
Time 1549384683.481 -elapsed=3703 -active=3691 -remaining=2621
Temperature 1549384683.489 -sample=60.0,60.0,60.0,60.0,60.0,60.0 -heatsink=38.1 -cover=105.0 -block=60.0,60.0,60.0,60.0,60.0,60.0
Debug 1549384683.573 CAMera:ACQuire end exposure
Info 1549384683.581 Capture end m3 x3
Info 1549384683.584 Motor start m4 x4
Image 1549384683.591 -run='20190205smp65-76' -stage=2 -cycle=29 -step=2 -point=1  -emission=m3 -excitation=x3  -exposure=560 -lamp=90 -filepath='EXPERIMENTS:20190205smp65-76/apldbio/sds/images/S02_C029_T02_P0001_M3_X3_E2.tiff'
Debug 1549384683.655 Start XML:NEW 2-29-2-1-m4-x4
Debug 1549384683.656 End XML:NEW 2-29-2-1-m4-x4
LEDStatus 1549384683.879 Temperature:59.9324 Current:9.42367 Voltage:3.39717 JuncTemp:76.8962
Debug 1549384683.926 LLAC ACK: Acknowledge (type=3), name=Unknown, dest=0x00, source=0x91, control=0x01, id=0x0000, msgid=0x17A9, data=[]
Debug 1549384683.927 LLAC ACK reply: Acknowledge (type=3), name=Unknown, dest=0x91, source=0x00, control=0x01, id=0x0000, msgid=0x17A9, data=[]
Debug 1549384683.944 LLAC ACK: Acknowledge (type=3), name=Unknown, dest=0x00, source=0x91, control=0x01, id=0x0000, msgid=0x17AB, data=[]
Debug 1549384683.945 LLAC ACK reply: Acknowledge (type=3), name=Unknown, dest=0x91, source=0x00, control=0x01, id=0x0000, msgid=0x17AB, data=[]
Info 1549384683.950 Motor end m4 x4
Info 1549384683.969 Emission Encoder -36 0 Excitation Encoder -18 9000
Info 1549384683.971 Capture start m4 x4
Debug 1549384684.022 Start XML:IMAGe+ S02_C029_T02_P0001_M4_X4_E1.tiff {'blkID': '21', 'run': '20190205smp65-76', 'exposure': '150', 'excitationColor': 'x4', 'point': '0001', 'blockTemperature': '60.0052,59.9906,60.012,59.9939,59.9956,60.004', 'lampTemperature': '59.5806', 'lamp': '90', 'sampleVolume': '10', 'step': '02', 'emissionColor': 'm4', 'exposureIndex': '1', 'time': '1549384683.988', 'sampleTemperature': '59.9995,59.9985,59.9984,59.9989,59.9989,59.9988', 'stage': '02', 'coverTemperature': '104.989', 'cycle': '029'}
Debug 1549384684.023 End XML:IMAGe+ S02_C029_T02_P0001_M4_X4_E1.tiff {'blkID': '21', 'run': '20190205smp65-76', 'exposure': '150', 'excitationColor': 'x4', 'point': '0001', 'blockTemperature': '60.0052,59.9906,60.012,59.9939,59.9956,60.004', 'lampTemperature': '59.5806', 'lamp': '90', 'sampleVolume': '10', 'step': '02', 'emissionColor': 'm4', 'exposureIndex': '1', 'time': '1549384683.988', 'sampleTemperature': '59.9995,59.9985,59.9984,59.9989,59.9989,59.9988', 'stage': '02', 'coverTemperature': '104.989', 'cycle': '029'}
Debug 1549384684.037 CAMera:ACQuire start exposure
Debug 1549384684.119 C: ISTAT?
Debug 1549384684.130 S: OK ISTAT? Running
Time 1549384684.481 -elapsed=3704 -active=3692 -remaining=2620
Temperature 1549384684.493 -sample=60.0,60.0,60.0,60.0,60.0,60.0 -heatsink=38.2 -cover=105.0 -block=60.0,60.0,60.0,60.0,60.0,60.0
Debug 1549384684.645 CAMera:ACQuire end exposure
Info 1549384684.653 Capture end m4 x4
Info 1549384684.655 Capture start m4 x4
Debug 1549384684.707 Start XML:IMAGe+ S02_C029_T02_P0001_M4_X4_E2.tiff {'blkID': '21', 'run': '20190205smp65-76', 'exposure': '800', 'excitationColor': 'x4', 'point': '0001', 'blockTemperature': '60.0052,59.9906,60.012,59.9939,59.9956,60.004', 'lampTemperature': '59.5806', 'lamp': '90', 'sampleVolume': '10', 'step': '02', 'emissionColor': 'm4', 'exposureIndex': '2', 'time': '1549384684.672', 'sampleTemperature': '59.9995,59.9985,59.9984,59.9989,59.9989,59.9988', 'stage': '02', 'coverTemperature': '104.989', 'cycle': '029'}
Debug 1549384684.708 End XML:IMAGe+ S02_C029_T02_P0001_M4_X4_E2.tiff {'blkID': '21', 'run': '20190205smp65-76', 'exposure': '800', 'excitationColor': 'x4', 'point': '0001', 'blockTemperature': '60.0052,59.9906,60.012,59.9939,59.9956,60.004', 'lampTemperature': '59.5806', 'lamp': '90', 'sampleVolume': '10', 'step': '02', 'emissionColor': 'm4', 'exposureIndex': '2', 'time': '1549384684.672', 'sampleTemperature': '59.9995,59.9985,59.9984,59.9989,59.9989,59.9988', 'stage': '02', 'coverTemperature': '104.989', 'cycle': '029'}
Debug 1549384684.723 CAMera:ACQuire start exposure
Image 1549384684.724 -run='20190205smp65-76' -stage=2 -cycle=29 -step=2 -point=1  -emission=m4 -excitation=x4  -exposure=150 -lamp=90 -filepath='EXPERIMENTS:20190205smp65-76/apldbio/sds/images/S02_C029_T02_P0001_M4_X4_E1.tiff'
LEDStatus 1549384684.887 Temperature:59.8621 Current:9.46665 Voltage:3.39506 JuncTemp:76.9438
Time 1549384685.486 -elapsed=3705 -active=3693 -remaining=2619
Temperature 1549384685.482 -sample=60.0,60.0,60.0,60.0,60.0,60.0 -heatsink=38.0 -cover=104.9 -block=60.0,60.0,60.0,60.0,60.0,60.0
Debug 1549384685.712 CAMera:ACQuire end exposure
Info 1549384685.723 Capture end m4 x4
Image 1549384685.726 -run='20190205smp65-76' -stage=2 -cycle=29 -step=2 -point=1  -emission=m4 -excitation=x4  -exposure=800 -lamp=90 -filepath='EXPERIMENTS:20190205smp65-76/apldbio/sds/images/S02_C029_T02_P0001_M4_X4_E2.tiff'
Info 1549384685.726 Motor start m2 x2
Debug 1549384685.785 Start XML:NEW 2-29-2-1-m2-x2
Debug 1549384685.787 End XML:NEW 2-29-2-1-m2-x2
LEDStatus 1549384685.887 Temperature:59.9324 Current:9.45591 Voltage:3.39717 JuncTemp:76.9261
Debug 1549384685.962 LLAC ACK: Acknowledge (type=3), name=Unknown, dest=0x00, source=0x91, control=0x01, id=0x0000, msgid=0x17D9, data=[]
Debug 1549384685.963 LLAC ACK reply: Acknowledge (type=3), name=Unknown, dest=0x91, source=0x00, control=0x01, id=0x0000, msgid=0x17D9, data=[]
Debug 1549384685.978 LLAC ACK: Acknowledge (type=3), name=Unknown, dest=0x00, source=0x91, control=0x01, id=0x0000, msgid=0x17DB, data=[]
Debug 1549384685.978 LLAC ACK reply: Acknowledge (type=3), name=Unknown, dest=0x91, source=0x00, control=0x01, id=0x0000, msgid=0x17DB, data=[]
Info 1549384685.983 Motor end m2 x2
Info 1549384686.002 Emission Encoder -36 31500 Excitation Encoder -18 11250
Info 1549384686.006 Capture start m2 x2
Debug 1549384686.062 Start XML:IMAGe+ S02_C029_T02_P0001_M2_X2_E1.tiff {'blkID': '21', 'run': '20190205smp65-76', 'exposure': '100', 'excitationColor': 'x2', 'point': '0001', 'blockTemperature': '60.0052,59.9906,60.012,59.9939,59.9956,60.004', 'lampTemperature': '59.5806', 'lamp': '90', 'sampleVolume': '10', 'step': '02', 'emissionColor': 'm2', 'exposureIndex': '1', 'time': '1549384686.029', 'sampleTemperature': '59.9995,59.9985,59.9984,59.9989,59.9989,59.9988', 'stage': '02', 'coverTemperature': '104.989', 'cycle': '029'}
Debug 1549384686.062 End XML:IMAGe+ S02_C029_T02_P0001_M2_X2_E1.tiff {'blkID': '21', 'run': '20190205smp65-76', 'exposure': '100', 'excitationColor': 'x2', 'point': '0001', 'blockTemperature': '60.0052,59.9906,60.012,59.9939,59.9956,60.004', 'lampTemperature': '59.5806', 'lamp': '90', 'sampleVolume': '10', 'step': '02', 'emissionColor': 'm2', 'exposureIndex': '1', 'time': '1549384686.029', 'sampleTemperature': '59.9995,59.9985,59.9984,59.9989,59.9989,59.9988', 'stage': '02', 'coverTemperature': '104.989', 'cycle': '029'}
Debug 1549384686.076 CAMera:ACQuire start exposure
Time 1549384686.484 -elapsed=3706 -active=3694 -remaining=2618
Temperature 1549384686.483 -sample=60.0,60.0,60.0,60.0,60.0,60.0 -heatsink=37.7 -cover=105.0 -block=60.0,60.0,60.0,60.0,60.0,60.0
Debug 1549384686.652 CAMera:ACQuire end exposure
Info 1549384686.663 Capture end m2 x2
Info 1549384686.666 Capture start m2 x2
Image 1549384686.708 -run='20190205smp65-76' -stage=2 -cycle=29 -step=2 -point=1  -emission=m2 -excitation=x2  -exposure=100 -lamp=90 -filepath='EXPERIMENTS:20190205smp65-76/apldbio/sds/images/S02_C029_T02_P0001_M2_X2_E1.tiff'
Debug 1549384686.720 Start XML:IMAGe+ S02_C029_T02_P0001_M2_X2_E2.tiff {'blkID': '21', 'run': '20190205smp65-76', 'exposure': '430', 'excitationColor': 'x2', 'point': '0001', 'blockTemperature': '60.0052,59.9906,60.012,59.9939,59.9956,60.004', 'lampTemperature': '59.5806', 'lamp': '90', 'sampleVolume': '10', 'step': '02', 'emissionColor': 'm2', 'exposureIndex': '2', 'time': '1549384686.683', 'sampleTemperature': '59.9995,59.9985,59.9984,59.9989,59.9989,59.9988', 'stage': '02', 'coverTemperature': '104.989', 'cycle': '029'}
Debug 1549384686.721 End XML:IMAGe+ S02_C029_T02_P0001_M2_X2_E2.tiff {'blkID': '21', 'run': '20190205smp65-76', 'exposure': '430', 'excitationColor': 'x2', 'point': '0001', 'blockTemperature': '60.0052,59.9906,60.012,59.9939,59.9956,60.004', 'lampTemperature': '59.5806', 'lamp': '90', 'sampleVolume': '10', 'step': '02', 'emissionColor': 'm2', 'exposureIndex': '2', 'time': '1549384686.683', 'sampleTemperature': '59.9995,59.9985,59.9984,59.9989,59.9989,59.9988', 'stage': '02', 'coverTemperature': '104.989', 'cycle': '029'}
Debug 1549384686.736 CAMera:ACQuire start exposure
LEDStatus 1549384686.888 Temperature:59.8269 Current:9.45591 Voltage:3.38873 JuncTemp:76.993
Time 1549384687.484 -elapsed=3707 -active=3695 -remaining=2617
Temperature 1549384687.482 -sample=60.0,60.0,60.0,60.0,60.0,60.0 -heatsink=37.6 -cover=105.0 -block=60.0,60.0,60.0,60.0,60.0,60.0
Debug 1549384687.513 CAMera:ACQuire end exposure
Info 1549384687.522 Capture end m2 x2
Image 1549384687.527 -run='20190205smp65-76' -stage=2 -cycle=29 -step=2 -point=1  -emission=m2 -excitation=x2  -exposure=430 -lamp=90 -filepath='EXPERIMENTS:20190205smp65-76/apldbio/sds/images/S02_C029_T02_P0001_M2_X2_E2.tiff'
Info 1549384687.527 Motor start m1 x1
Debug 1549384687.589 Start XML:NEW 2-29-2-1-m1-x1
Debug 1549384687.590 End XML:NEW 2-29-2-1-m1-x1
Debug 1549384687.814 LLAC ACK: Acknowledge (type=3), name=Unknown, dest=0x00, source=0x91, control=0x01, id=0x0000, msgid=0x1809, data=[]
Debug 1549384687.815 LLAC ACK reply: Acknowledge (type=3), name=Unknown, dest=0x91, source=0x00, control=0x01, id=0x0000, msgid=0x1809, data=[]
Debug 1549384687.831 LLAC ACK: Acknowledge (type=3), name=Unknown, dest=0x00, source=0x91, control=0x01, id=0x0000, msgid=0x180B, data=[]
Debug 1549384687.831 LLAC ACK reply: Acknowledge (type=3), name=Unknown, dest=0x91, source=0x00, control=0x01, id=0x0000, msgid=0x180B, data=[]
Info 1549384687.833 Motor end m1 x1
Info 1549384687.844 Emission Encoder -36 4500 Excitation Encoder -18 6750
Info 1549384687.845 Capture start m1 x1
Debug 1549384687.895 Start XML:IMAGe+ S02_C029_T02_P0001_M1_X1_E1.tiff {'blkID': '21', 'run': '20190205smp65-76', 'exposure': '60', 'excitationColor': 'x1', 'point': '0001', 'blockTemperature': '60.0052,59.9906,60.012,59.9939,59.9956,60.004', 'lampTemperature': '59.5806', 'lamp': '90', 'sampleVolume': '10', 'step': '02', 'emissionColor': 'm1', 'exposureIndex': '1', 'time': '1549384687.861', 'sampleTemperature': '59.9995,59.9985,59.9984,59.9989,59.9989,59.9988', 'stage': '02', 'coverTemperature': '104.989', 'cycle': '029'}
Debug 1549384687.896 End XML:IMAGe+ S02_C029_T02_P0001_M1_X1_E1.tiff {'blkID': '21', 'run': '20190205smp65-76', 'exposure': '60', 'excitationColor': 'x1', 'point': '0001', 'blockTemperature': '60.0052,59.9906,60.012,59.9939,59.9956,60.004', 'lampTemperature': '59.5806', 'lamp': '90', 'sampleVolume': '10', 'step': '02', 'emissionColor': 'm1', 'exposureIndex': '1', 'time': '1549384687.861', 'sampleTemperature': '59.9995,59.9985,59.9984,59.9989,59.9989,59.9988', 'stage': '02', 'coverTemperature': '104.989', 'cycle': '029'}
Debug 1549384687.910 CAMera:ACQuire start exposure
LEDStatus 1549384687.917 Temperature:59.9676 Current:9.44516 Voltage:3.39506 JuncTemp:76.9578
Time 1549384688.494 -elapsed=3708 -active=3696 -remaining=2616
Debug 1549384688.491 CAMera:ACQuire end exposure
Info 1549384688.513 Capture end m1 x1
Info 1549384688.516 Capture start m1 x1
Image 1549384688.555 -run='20190205smp65-76' -stage=2 -cycle=29 -step=2 -point=1  -emission=m1 -excitation=x1  -exposure=60 -lamp=90 -filepath='EXPERIMENTS:20190205smp65-76/apldbio/sds/images/S02_C029_T02_P0001_M1_X1_E1.tiff'
Temperature 1549384688.489 -sample=60.0,60.0,60.0,60.0,60.0,60.0 -heatsink=37.9 -cover=105.1 -block=60.0,60.0,60.0,60.0,60.0,60.0
Debug 1549384688.572 Start XML:IMAGe+ S02_C029_T02_P0001_M1_X1_E2.tiff {'blkID': '21', 'run': '20190205smp65-76', 'exposure': '175', 'excitationColor': 'x1', 'point': '0001', 'blockTemperature': '60.0052,59.9906,60.012,59.9939,59.9956,60.004', 'lampTemperature': '59.5806', 'lamp': '90', 'sampleVolume': '10', 'step': '02', 'emissionColor': 'm1', 'exposureIndex': '2', 'time': '1549384688.533', 'sampleTemperature': '59.9995,59.9985,59.9984,59.9989,59.9989,59.9988', 'stage': '02', 'coverTemperature': '104.989', 'cycle': '029'}
Debug 1549384688.573 End XML:IMAGe+ S02_C029_T02_P0001_M1_X1_E2.tiff {'blkID': '21', 'run': '20190205smp65-76', 'exposure': '175', 'excitationColor': 'x1', 'point': '0001', 'blockTemperature': '60.0052,59.9906,60.012,59.9939,59.9956,60.004', 'lampTemperature': '59.5806', 'lamp': '90', 'sampleVolume': '10', 'step': '02', 'emissionColor': 'm1', 'exposureIndex': '2', 'time': '1549384688.533', 'sampleTemperature': '59.9995,59.9985,59.9984,59.9989,59.9989,59.9988', 'stage': '02', 'coverTemperature': '104.989', 'cycle': '029'}
Debug 1549384688.588 CAMera:ACQuire start exposure
LEDStatus 1549384688.879 Temperature:59.9324 Current:9.44516 Voltage:3.39928 JuncTemp:77.0984
Debug 1549384689.118 C: ISTAT?
Debug 1549384689.130 S: OK ISTAT? Running
Debug 1549384689.212 CAMera:ACQuire end exposure
Info 1549384689.224 Capture end m1 x1
Image 1549384689.225 -run='20190205smp65-76' -stage=2 -cycle=29 -step=2 -point=1  -emission=m1 -excitation=x1  -exposure=175 -lamp=90 -filepath='EXPERIMENTS:20190205smp65-76/apldbio/sds/images/S02_C029_T02_P0001_M1_X1_E2.tiff'
Info 1549384689.227 Capture start m1 x1
Debug 1549384689.285 Start XML:IMAGe+ S02_C029_T02_P0001_M1_X1_E3.tiff {'blkID': '21', 'run': '20190205smp65-76', 'exposure': '520', 'excitationColor': 'x1', 'point': '0001', 'blockTemperature': '60.0052,59.9906,60.012,59.9939,59.9956,60.004', 'lampTemperature': '59.5806', 'lamp': '90', 'sampleVolume': '10', 'step': '02', 'emissionColor': 'm1', 'exposureIndex': '3', 'time': '1549384689.245', 'sampleTemperature': '59.9995,59.9985,59.9984,59.9989,59.9989,59.9988', 'stage': '02', 'coverTemperature': '104.989', 'cycle': '029'}
Debug 1549384689.286 End XML:IMAGe+ S02_C029_T02_P0001_M1_X1_E3.tiff {'blkID': '21', 'run': '20190205smp65-76', 'exposure': '520', 'excitationColor': 'x1', 'point': '0001', 'blockTemperature': '60.0052,59.9906,60.012,59.9939,59.9956,60.004', 'lampTemperature': '59.5806', 'lamp': '90', 'sampleVolume': '10', 'step': '02', 'emissionColor': 'm1', 'exposureIndex': '3', 'time': '1549384689.245', 'sampleTemperature': '59.9995,59.9985,59.9984,59.9989,59.9989,59.9988', 'stage': '02', 'coverTemperature': '104.989', 'cycle': '029'}
Debug 1549384689.300 CAMera:ACQuire start exposure
Time 1549384689.481 -elapsed=3709 -active=3697 -remaining=2615
Temperature 1549384689.491 -sample=60.0,60.0,60.0,60.0,60.0,60.0 -heatsink=37.8 -cover=105.0 -block=60.0,60.0,60.0,60.0,60.0,60.0
LEDStatus 1549384689.879 Temperature:60.0731 Current:9.4774 Voltage:3.39295 JuncTemp:77.0545
Debug 1549384690.122 CAMera:ACQuire end exposure
Info 1549384690.134 Capture end m1 x1
Image 1549384690.139 -run='20190205smp65-76' -stage=2 -cycle=29 -step=2 -point=1  -emission=m1 -excitation=x1  -exposure=520 -lamp=90 -filepath='EXPERIMENTS:20190205smp65-76/apldbio/sds/images/S02_C029_T02_P0001_M1_X1_E3.tiff'
Debug 1549384690.162 Start XML:WRITe+ 2-29-2-1-m5-x5 EXPERIMENTS:/20190205smp65-76/apldbio/sds//quant/2-29-2-1-m5-x5.xml
Debug 1549384690.187 End XML:WRITe+ 2-29-2-1-m5-x5 EXPERIMENTS:/20190205smp65-76/apldbio/sds//quant/2-29-2-1-m5-x5.xml
Debug 1549384690.189 Acquiring PA queue lock
Debug 1549384690.190 Acquired PA queue lock
Debug 1549384690.190 Released PA queue lock
Debug 1549384690.190 Acquiring palock[0] execution lock
Debug 1549384690.191 Acquired palock[0] execution lock
Debug 1549384690.243 TBC acquiring operative lock
Debug 1549384690.404 LLAC ACK: Acknowledge (type=3), name=Unknown, dest=0x00, source=0x91, control=0x01, id=0x0000, msgid=0x183D, data=[]
Debug 1549384690.405 LLAC ACK reply: Acknowledge (type=3), name=Unknown, dest=0x91, source=0x00, control=0x01, id=0x0000, msgid=0x183D, data=[]
Time 1549384690.477 -elapsed=3710 -active=3698 -remaining=2614
Temperature 1549384690.480 -sample=60.0,60.0,60.0,60.0,60.0,60.0 -heatsink=37.7 -cover=104.9 -block=60.0,60.0,60.0,60.0,60.0,60.0
Debug 1549384690.547 LLAC ACK: Acknowledge (type=3), name=Unknown, dest=0x00, source=0x91, control=0x01, id=0x0000, msgid=0x183F, data=[]
Debug 1549384690.548 LLAC ACK reply: Acknowledge (type=3), name=Unknown, dest=0x91, source=0x00, control=0x01, id=0x0000, msgid=0x183F, data=[]
Debug 1549384690.694 Released palock[0] execution lock
Preprocessing 1549384690.697 <quote.message>Input run configuration file: /data/vendor/IS/experiments/20190205smp65-76/apldbio/sds/quant/2-29-2-1-m5-x5.xml
Block Type:  96Wells
Finished read calibration files
...run ROI Quantitation
ROI Quantitation done in 0.044136 seconds 
Quant files saved in /data/vendor/IS/experiments/20190205smp65-76/apldbio/sds/quant
...run Preproc Quantitation task
Preproc Quantitation in 0.000293 seconds 
FilterData files saved in /data/vendor/IS/experiments/20190205smp65-76/apldbio/sds/filter
Success: Preprocessing ok
</quote.message>
Debug 1549384690.717 Start XML:FilterDATa+ S02_C029_T02_P0001_M5_X5_filterdata.xml {}
Debug 1549384690.717 End XML:FilterDATa+ S02_C029_T02_P0001_M5_X5_filterdata.xml {}
Debug 1549384690.726 Start XML:WRITe+ 2-29-2-1-m3-x3 EXPERIMENTS:/20190205smp65-76/apldbio/sds//quant/2-29-2-1-m3-x3.xml
Debug 1549384690.740 End XML:WRITe+ 2-29-2-1-m3-x3 EXPERIMENTS:/20190205smp65-76/apldbio/sds//quant/2-29-2-1-m3-x3.xml
Debug 1549384690.741 Acquiring PA queue lock
Debug 1549384690.742 Acquired PA queue lock
Debug 1549384690.742 Released PA queue lock
Debug 1549384690.742 Acquiring palock[1] execution lock
Debug 1549384690.743 Acquired palock[1] execution lock
LEDStatus 1549384690.880 Temperature:60.0379 Current:9.48814 Voltage:3.4035 JuncTemp:77.0299
Debug 1549384691.235 Released palock[1] execution lock
Preprocessing 1549384691.238 <quote.message>Input run configuration file: /data/vendor/IS/experiments/20190205smp65-76/apldbio/sds/quant/2-29-2-1-m3-x3.xml
Block Type:  96Wells
Finished read calibration files
...run ROI Quantitation
ROI Quantitation done in 0.043741 seconds 
Quant files saved in /data/vendor/IS/experiments/20190205smp65-76/apldbio/sds/quant
...run Preproc Quantitation task
Preproc Quantitation in 0.000289 seconds 
FilterData files saved in /data/vendor/IS/experiments/20190205smp65-76/apldbio/sds/filter
Success: Preprocessing ok
</quote.message>
Debug 1549384691.256 Start XML:FilterDATa+ S02_C029_T02_P0001_M3_X3_filterdata.xml {}
Debug 1549384691.256 End XML:FilterDATa+ S02_C029_T02_P0001_M3_X3_filterdata.xml {}
Debug 1549384691.265 Start XML:WRITe+ 2-29-2-1-m4-x4 EXPERIMENTS:/20190205smp65-76/apldbio/sds//quant/2-29-2-1-m4-x4.xml
Debug 1549384691.283 End XML:WRITe+ 2-29-2-1-m4-x4 EXPERIMENTS:/20190205smp65-76/apldbio/sds//quant/2-29-2-1-m4-x4.xml
Debug 1549384691.284 Acquiring PA queue lock
Debug 1549384691.285 Acquired PA queue lock
Debug 1549384691.285 Released PA queue lock
Debug 1549384691.286 Acquiring palock[0] execution lock
Debug 1549384691.286 Acquired palock[0] execution lock
Time 1549384691.476 -elapsed=3711 -active=3699 -remaining=2613
Temperature 1549384691.481 -sample=60.0,60.0,60.0,60.0,60.0,60.0 -heatsink=37.7 -cover=104.9 -block=60.0,60.0,60.0,60.0,60.0,60.0
Debug 1549384691.793 Released palock[0] execution lock
Preprocessing 1549384691.795 <quote.message>Input run configuration file: /data/vendor/IS/experiments/20190205smp65-76/apldbio/sds/quant/2-29-2-1-m4-x4.xml
Block Type:  96Wells
Finished read calibration files
...run ROI Quantitation
ROI Quantitation done in 0.043859 seconds 
Quant files saved in /data/vendor/IS/experiments/20190205smp65-76/apldbio/sds/quant
...run Preproc Quantitation task
Preproc Quantitation in 0.000293 seconds 
FilterData files saved in /data/vendor/IS/experiments/20190205smp65-76/apldbio/sds/filter
Success: Preprocessing ok
</quote.message>
Debug 1549384691.813 Start XML:FilterDATa+ S02_C029_T02_P0001_M4_X4_filterdata.xml {}
Debug 1549384691.814 End XML:FilterDATa+ S02_C029_T02_P0001_M4_X4_filterdata.xml {}
Debug 1549384691.822 Start XML:WRITe+ 2-29-2-1-m2-x2 EXPERIMENTS:/20190205smp65-76/apldbio/sds//quant/2-29-2-1-m2-x2.xml
Debug 1549384691.836 End XML:WRITe+ 2-29-2-1-m2-x2 EXPERIMENTS:/20190205smp65-76/apldbio/sds//quant/2-29-2-1-m2-x2.xml
Debug 1549384691.838 Acquiring PA queue lock
Debug 1549384691.839 Acquired PA queue lock
Debug 1549384691.839 Released PA queue lock
Debug 1549384691.839 Acquiring palock[1] execution lock
Debug 1549384691.840 Acquired palock[1] execution lock
LEDStatus 1549384691.881 Temperature:59.9324 Current:9.4774 Voltage:3.39928 JuncTemp:77.0405
Debug 1549384692.330 Released palock[1] execution lock
Preprocessing 1549384692.332 <quote.message>Input run configuration file: /data/vendor/IS/experiments/20190205smp65-76/apldbio/sds/quant/2-29-2-1-m2-x2.xml
Block Type:  96Wells
Finished read calibration files
...run ROI Quantitation
ROI Quantitation done in 0.043826 seconds 
Quant files saved in /data/vendor/IS/experiments/20190205smp65-76/apldbio/sds/quant
...run Preproc Quantitation task
Preproc Quantitation in 0.000288 seconds 
FilterData files saved in /data/vendor/IS/experiments/20190205smp65-76/apldbio/sds/filter
Success: Preprocessing ok
</quote.message>
Debug 1549384692.350 Start XML:FilterDATa+ S02_C029_T02_P0001_M2_X2_filterdata.xml {}
Debug 1549384692.351 End XML:FilterDATa+ S02_C029_T02_P0001_M2_X2_filterdata.xml {}
Debug 1549384692.360 Start XML:WRITe+ 2-29-2-1-m1-x1 EXPERIMENTS:/20190205smp65-76/apldbio/sds//quant/2-29-2-1-m1-x1.xml
Debug 1549384692.378 End XML:WRITe+ 2-29-2-1-m1-x1 EXPERIMENTS:/20190205smp65-76/apldbio/sds//quant/2-29-2-1-m1-x1.xml
Debug 1549384692.380 Acquiring PA queue lock
Debug 1549384692.380 Acquired PA queue lock
Debug 1549384692.381 Released PA queue lock
Debug 1549384692.381 Acquiring palock[0] execution lock
Debug 1549384692.381 Acquired palock[0] execution lock
Time 1549384692.476 -elapsed=3712 -active=3700 -remaining=2612
Temperature 1549384692.482 -sample=60.0,60.0,60.0,60.0,60.0,60.0 -heatsink=37.8 -cover=105.0 -block=60.0,60.0,60.0,60.0,60.0,60.0
LEDStatus 1549384692.880 Temperature:59.7917 Current:9.44516 Voltage:3.4035 JuncTemp:76.9102
Debug 1549384692.917 Released palock[0] execution lock
Preprocessing 1549384692.920 <quote.message>Input run configuration file: /data/vendor/IS/experiments/20190205smp65-76/apldbio/sds/quant/2-29-2-1-m1-x1.xml
Block Type:  96Wells
Finished read calibration files
...run ROI Quantitation
ROI Quantitation done in 0.065765 seconds 
Quant files saved in /data/vendor/IS/experiments/20190205smp65-76/apldbio/sds/quant
...run Preproc Quantitation task
Preproc Quantitation in 0.000338 seconds 
FilterData files saved in /data/vendor/IS/experiments/20190205smp65-76/apldbio/sds/filter
Success: Preprocessing ok
</quote.message>
Debug 1549384692.937 Start XML:FilterDATa+ S02_C029_T02_P0001_M1_X1_filterdata.xml {}
Debug 1549384692.938 End XML:FilterDATa+ S02_C029_T02_P0001_M1_X1_filterdata.xml {}
Debug 1549384692.954 Start XML:WRITe+ S2-C29-T2-P1 EXPERIMENTS:/20190205smp65-76/apldbio/sds//filter/2-29-2-1.xml
Debug 1549384692.962 End XML:WRITe+ S2-C29-T2-P1 EXPERIMENTS:/20190205smp65-76/apldbio/sds//filter/2-29-2-1.xml
Info 1549384692.967 Run ePA here for multicomponent. Ensured that dye are assigned
Debug 1549384692.969 Acquiring PA queue lock
Debug 1549384692.969 Acquired PA queue lock
Debug 1549384692.970 Released PA queue lock
Debug 1549384692.970 Acquiring palock[1] execution lock
Debug 1549384692.970 Acquired palock[1] execution lock
Time 1549384693.476 -elapsed=3713 -active=3701 -remaining=2611
Temperature 1549384693.481 -sample=60.0,60.0,60.0,60.0,60.0,60.0 -heatsink=37.7 -cover=105.0 -block=60.0,60.0,60.0,60.0,60.0,60.0
Debug 1549384693.508 Released palock[1] execution lock
Preprocessing 1549384693.511 <quote.message>Input run configuration file: /data/vendor/IS/experiments/20190205smp65-76/apldbio/sds/filter/2-29-2-1.xml
Block Type:  96Wells
...run Preproc MultiComponent task
Preproc MultiComponent in 0.006044 seconds 
MultiComponentData files saved in /data/vendor/IS/experiments/20190205smp65-76/apldbio/sds/multicomponent
Success: Preprocessing ok
</quote.message>
Run 1549384693.565 Collected -run="20190205smp65-76" -stage=2 -cycle=29 -step=2 -point=1
Debug 1549384693.590 C: ACCess CONTROLLER
Info 1549384693.591 Access notification: [System] Access -sessionid=542 -level=Controller -exclusive=False
System 1549384693.592 Access -sessionid=542 -level=Controller -exclusive=False
Debug 1549384693.592 S: OK ACCess CONTROLLER
Debug 1549384693.619 C: FIL:COP EXPERIMENTS:20190205smp65-76/apldbio/sds/multicomponent/S02_C029_T02_P0001_multicomponentdata.xml PUBLIC_RUN_COMPLETE:working/20190205smp65-76/apldbio/sds/multicomponent/S02_C029_T02_P0001_multicomponentdata.xml
Debug 1549384693.624 S: OK FIL:COP EXPERIMENTS:20190205smp65-76/apldbio/sds/multicomponent/S02_C029_T02_P0001_multicomponentdata.xml PUBLIC_RUN_COMPLETE:working/20190205smp65-76/apldbio/sds/multicomponent/S02_C029_T02_P0001_multicomponentdata.xml
Debug 1549384693.629 C: ACCess OBSERVER
Info 1549384693.630 Access notification: [System] Access -sessionid=542 -level=Observer -exclusive=False
System 1549384693.631 Access -sessionid=542 -level=Observer -exclusive=False
Debug 1549384693.631 S: OK ACCess OBSERVER
Debug 1549384693.644 C: FIL:LIST? -verbose EXPERIMENTS:/20190205smp65-76/apldbio/sds/quant/S02_C029_T02_P0001_*E1.quant
Debug 1549384693.655 <quote.message>S: OK FIL:LIST? -verbose EXPERIMENTS:/20190205smp65-76/apldbio/sds/quant/S02_C029_T02_P0001_*E1.quant <quote.reply>
s: "experiments:20190205smp65-76/apldbio/sds/quant/S02_C029_T02_P0001_M1_X1_E1.quant" -type=file -size=4198 -mtime=1549384692.89 -atime=1549384692.88 -ctime=1549384692.89
s: "experiments:20190205smp65-76/apldbio/sds/quant/S02_C029_T02_P0001_M2_X2_E1.quant" -type=file -size=4199 -mtime=1549384692.3 -atime=1549384692.3 -ctime=1549384692.3
s: "experiments:20190205smp65-76/apldbio/sds/quant/S02_C029_T02_P0001_M3_X3_E1.quant" -type=file -size=4199 -mtime=1549384691.21 -atime=1549384691.2 -ctime=1549384691.21
s: "experiments:20190205smp65-76/apldbio/sds/quant/S02_C029_T02_P0001_M4_X4_E1.quant" -type=file -size=4199 -mtime=1549384691.76 -atime=1549384691.76 -ctime=1549384691.76
s: "experiments:20190205smp65-76/apldbio/sds/quant/S02_C029_T02_P0001_M5_X5_E1.quant" -type=file -size=4199 -mtime=1549384690.66 -atime=1549384690.66 -ctime=1549384690.66
s: </quote.reply></quote.message>
Debug 1549384693.666 C: ACCess CONTROLLER
Info 1549384693.667 Access notification: [System] Access -sessionid=542 -level=Controller -exclusive=False
System 1549384693.667 Access -sessionid=542 -level=Controller -exclusive=False
Debug 1549384693.668 S: OK ACCess CONTROLLER
Debug 1549384693.687 C: FIL:COP EXPERIMENTS:20190205smp65-76/apldbio/sds/quant/S02_C029_T02_P0001_M1_X1_E1.quant PUBLIC_RUN_COMPLETE:working/20190205smp65-76/apldbio/sds/quant/S02_C029_T02_P0001_M1_X1_E1.quant
Debug 1549384693.693 S: OK FIL:COP EXPERIMENTS:20190205smp65-76/apldbio/sds/quant/S02_C029_T02_P0001_M1_X1_E1.quant PUBLIC_RUN_COMPLETE:working/20190205smp65-76/apldbio/sds/quant/S02_C029_T02_P0001_M1_X1_E1.quant
Debug 1549384693.698 C: EXP:LIST? -verbose 20190205smp65-76/apldbio/sds/quant/S02_C029_T02_P0001*
Debug 1549384693.700 C: ACCess OBSERVER
Info 1549384693.701 Access notification: [System] Access -sessionid=542 -level=Observer -exclusive=False
System 1549384693.702 Access -sessionid=542 -level=Observer -exclusive=False
Debug 1549384693.702 S: OK ACCess OBSERVER
Debug 1549384693.710 C: ACCess CONTROLLER
Info 1549384693.711 Access notification: [System] Access -sessionid=542 -level=Controller -exclusive=False
System 1549384693.711 Access -sessionid=542 -level=Controller -exclusive=False
Debug 1549384693.712 S: OK ACCess CONTROLLER
Debug 1549384693.717 <quote.message>S: OK EXP:LIST? -verbose 20190205smp65-76/apldbio/sds/quant/S02_C029_T02_P0001* <quote.reply>
s: "20190205smp65-76/apldbio/sds/quant/S02_C029_T02_P0001_M1_X1_E1.quant" -type=file -size=4198 -mtime=1549384692.89 -atime=1549384692.88 -ctime=1549384692.89
s: "20190205smp65-76/apldbio/sds/quant/S02_C029_T02_P0001_M1_X1_E2.quant" -type=file -size=4244 -mtime=1549384692.89 -atime=1549384692.89 -ctime=1549384692.89
s: "20190205smp65-76/apldbio/sds/quant/S02_C029_T02_P0001_M1_X1_E3.quant" -type=file -size=4334 -mtime=1549384692.89 -atime=1549384692.89 -ctime=1549384692.89
s: "20190205smp65-76/apldbio/sds/quant/S02_C029_T02_P0001_M2_X2_E1.quant" -type=file -size=4199 -mtime=1549384692.3 -atime=1549384692.3 -ctime=1549384692.3
s: "20190205smp65-76/apldbio/sds/quant/S02_C029_T02_P0001_M2_X2_E2.quant" -type=file -size=4249 -mtime=1549384692.3 -atime=1549384692.3 -ctime=1549384692.3
s: "20190205smp65-76/apldbio/sds/quant/S02_C029_T02_P0001_M3_X3_E1.quant" -type=file -size=4199 -mtime=1549384691.21 -atime=1549384691.2 -ctime=1549384691.21
s: "20190205smp65-76/apldbio/sds/quant/S02_C029_T02_P0001_M3_X3_E2.quant" -type=file -size=4199 -mtime=1549384691.21 -atime=1549384691.21 -ctime=1549384691.21
s: "20190205smp65-76/apldbio/sds/quant/S02_C029_T02_P0001_M4_X4_E1.quant" -type=file -size=4199 -mtime=1549384691.76 -atime=1549384691.76 -ctime=1549384691.76
s: "20190205smp65-76/apldbio/sds/quant/S02_C029_T02_P0001_M4_X4_E2.quant" -type=file -size=4262 -mtime=1549384691.77 -atime=1549384691.76 -ctime=1549384691.77
s: "20190205smp65-76/apldbio/sds/quant/S02_C029_T02_P0001_M5_X5_E1.quant" -type=file -size=4199 -mtime=1549384690.66 -atime=1549384690.66 -ctime=1549384690.66
s: "20190205smp65-76/apldbio/sds/quant/S02_C029_T02_P0001_M5_X5_E2.quant" -type=file -size=4199 -mtime=1549384690.67 -atime=1549384690.66 -ctime=1549384690.67
s: </quote.reply></quote.message>
Debug 1549384693.720 C: EXP:READ? -encoding=plain 20190205smp65-76/apldbio/sds/quant/S02_C029_T02_P0001_M1_X1_E1.quant
Debug 1549384693.721 S: OK EXP:READ? -encoding=plain 20190205smp65-76/apldbio/sds/quant/S02_C029_T02_P0001_M1_X1_E1.quant
Debug 1549384693.725 C: EXP:READ? -encoding=plain 20190205smp65-76/apldbio/sds/quant/S02_C029_T02_P0001_M1_X1_E2.quant
Debug 1549384693.726 S: OK EXP:READ? -encoding=plain 20190205smp65-76/apldbio/sds/quant/S02_C029_T02_P0001_M1_X1_E2.quant
Debug 1549384693.729 C: EXP:READ? -encoding=plain 20190205smp65-76/apldbio/sds/quant/S02_C029_T02_P0001_M1_X1_E3.quant
Debug 1549384693.733 C: FIL:COP EXPERIMENTS:20190205smp65-76/apldbio/sds/quant/S02_C029_T02_P0001_M2_X2_E1.quant PUBLIC_RUN_COMPLETE:working/20190205smp65-76/apldbio/sds/quant/S02_C029_T02_P0001_M2_X2_E1.quant
Debug 1549384693.731 S: OK EXP:READ? -encoding=plain 20190205smp65-76/apldbio/sds/quant/S02_C029_T02_P0001_M1_X1_E3.quant
Debug 1549384693.735 C: EXP:READ? -encoding=plain 20190205smp65-76/apldbio/sds/quant/S02_C029_T02_P0001_M2_X2_E1.quant
Debug 1549384693.737 S: OK EXP:READ? -encoding=plain 20190205smp65-76/apldbio/sds/quant/S02_C029_T02_P0001_M2_X2_E1.quant
Debug 1549384693.740 C: EXP:READ? -encoding=plain 20190205smp65-76/apldbio/sds/quant/S02_C029_T02_P0001_M2_X2_E2.quant
Debug 1549384693.742 S: OK EXP:READ? -encoding=plain 20190205smp65-76/apldbio/sds/quant/S02_C029_T02_P0001_M2_X2_E2.quant
Debug 1549384693.743 S: OK FIL:COP EXPERIMENTS:20190205smp65-76/apldbio/sds/quant/S02_C029_T02_P0001_M2_X2_E1.quant PUBLIC_RUN_COMPLETE:working/20190205smp65-76/apldbio/sds/quant/S02_C029_T02_P0001_M2_X2_E1.quant
Debug 1549384693.746 C: EXP:READ? -encoding=plain 20190205smp65-76/apldbio/sds/quant/S02_C029_T02_P0001_M3_X3_E1.quant
Debug 1549384693.749 C: ACCess OBSERVER
Debug 1549384693.748 S: OK EXP:READ? -encoding=plain 20190205smp65-76/apldbio/sds/quant/S02_C029_T02_P0001_M3_X3_E1.quant
Info 1549384693.750 Access notification: [System] Access -sessionid=542 -level=Observer -exclusive=False
System 1549384693.751 Access -sessionid=542 -level=Observer -exclusive=False
Debug 1549384693.753 C: EXP:READ? -encoding=plain 20190205smp65-76/apldbio/sds/quant/S02_C029_T02_P0001_M3_X3_E2.quant
Debug 1549384693.751 S: OK ACCess OBSERVER
Debug 1549384693.754 S: OK EXP:READ? -encoding=plain 20190205smp65-76/apldbio/sds/quant/S02_C029_T02_P0001_M3_X3_E2.quant
Debug 1549384693.758 C: EXP:READ? -encoding=plain 20190205smp65-76/apldbio/sds/quant/S02_C029_T02_P0001_M4_X4_E1.quant
Debug 1549384693.759 C: ACCess CONTROLLER
Info 1549384693.760 Access notification: [System] Access -sessionid=542 -level=Controller -exclusive=False
System 1549384693.761 Access -sessionid=542 -level=Controller -exclusive=False
Debug 1549384693.762 S: OK ACCess CONTROLLER
Debug 1549384693.761 S: OK EXP:READ? -encoding=plain 20190205smp65-76/apldbio/sds/quant/S02_C029_T02_P0001_M4_X4_E1.quant
Debug 1549384693.766 C: EXP:READ? -encoding=plain 20190205smp65-76/apldbio/sds/quant/S02_C029_T02_P0001_M4_X4_E2.quant
Debug 1549384693.767 S: OK EXP:READ? -encoding=plain 20190205smp65-76/apldbio/sds/quant/S02_C029_T02_P0001_M4_X4_E2.quant
Debug 1549384693.770 C: EXP:READ? -encoding=plain 20190205smp65-76/apldbio/sds/quant/S02_C029_T02_P0001_M5_X5_E1.quant
Debug 1549384693.772 S: OK EXP:READ? -encoding=plain 20190205smp65-76/apldbio/sds/quant/S02_C029_T02_P0001_M5_X5_E1.quant
Debug 1549384693.775 C: EXP:READ? -encoding=plain 20190205smp65-76/apldbio/sds/quant/S02_C029_T02_P0001_M5_X5_E2.quant
Debug 1549384693.777 S: OK EXP:READ? -encoding=plain 20190205smp65-76/apldbio/sds/quant/S02_C029_T02_P0001_M5_X5_E2.quant
Debug 1549384693.782 C: FIL:COP EXPERIMENTS:20190205smp65-76/apldbio/sds/quant/S02_C029_T02_P0001_M3_X3_E1.quant PUBLIC_RUN_COMPLETE:working/20190205smp65-76/apldbio/sds/quant/S02_C029_T02_P0001_M3_X3_E1.quant
Debug 1549384693.787 S: OK FIL:COP EXPERIMENTS:20190205smp65-76/apldbio/sds/quant/S02_C029_T02_P0001_M3_X3_E1.quant PUBLIC_RUN_COMPLETE:working/20190205smp65-76/apldbio/sds/quant/S02_C029_T02_P0001_M3_X3_E1.quant
Debug 1549384693.792 C: ACCess OBSERVER
Info 1549384693.793 Access notification: [System] Access -sessionid=542 -level=Observer -exclusive=False
System 1549384693.794 Access -sessionid=542 -level=Observer -exclusive=False
Debug 1549384693.794 S: OK ACCess OBSERVER
Debug 1549384693.801 C: ACCess CONTROLLER
Info 1549384693.802 Access notification: [System] Access -sessionid=542 -level=Controller -exclusive=False
System 1549384693.802 Access -sessionid=542 -level=Controller -exclusive=False
Debug 1549384693.803 S: OK ACCess CONTROLLER
Debug 1549384693.827 C: FIL:COP EXPERIMENTS:20190205smp65-76/apldbio/sds/quant/S02_C029_T02_P0001_M4_X4_E1.quant PUBLIC_RUN_COMPLETE:working/20190205smp65-76/apldbio/sds/quant/S02_C029_T02_P0001_M4_X4_E1.quant
Debug 1549384693.833 S: OK FIL:COP EXPERIMENTS:20190205smp65-76/apldbio/sds/quant/S02_C029_T02_P0001_M4_X4_E1.quant PUBLIC_RUN_COMPLETE:working/20190205smp65-76/apldbio/sds/quant/S02_C029_T02_P0001_M4_X4_E1.quant
Debug 1549384693.844 C: ACCess OBSERVER
Info 1549384693.845 Access notification: [System] Access -sessionid=542 -level=Observer -exclusive=False
System 1549384693.846 Access -sessionid=542 -level=Observer -exclusive=False
Debug 1549384693.846 S: OK ACCess OBSERVER
Debug 1549384693.857 C: ACCess CONTROLLER
Info 1549384693.858 Access notification: [System] Access -sessionid=542 -level=Controller -exclusive=False
System 1549384693.858 Access -sessionid=542 -level=Controller -exclusive=False
Debug 1549384693.859 S: OK ACCess CONTROLLER
LEDStatus 1549384693.880 Temperature:59.8972 Current:9.4774 Voltage:3.39928 JuncTemp:76.8822
Debug 1549384693.881 C: FIL:COP EXPERIMENTS:20190205smp65-76/apldbio/sds/quant/S02_C029_T02_P0001_M5_X5_E1.quant PUBLIC_RUN_COMPLETE:working/20190205smp65-76/apldbio/sds/quant/S02_C029_T02_P0001_M5_X5_E1.quant
Debug 1549384693.886 S: OK FIL:COP EXPERIMENTS:20190205smp65-76/apldbio/sds/quant/S02_C029_T02_P0001_M5_X5_E1.quant PUBLIC_RUN_COMPLETE:working/20190205smp65-76/apldbio/sds/quant/S02_C029_T02_P0001_M5_X5_E1.quant
Debug 1549384693.891 C: ACCess OBSERVER
Info 1549384693.892 Access notification: [System] Access -sessionid=542 -level=Observer -exclusive=False
System 1549384693.893 Access -sessionid=542 -level=Observer -exclusive=False
Debug 1549384693.893 S: OK ACCess OBSERVER
Debug 1549384694.119 C: ISTAT?
Debug 1549384694.132 S: OK ISTAT? Running
Time 1549384694.474 -elapsed=3714 -active=3702 -remaining=2610
Temperature 1549384694.477 -sample=60.0,60.0,60.0,60.0,60.0,60.0 -heatsink=37.8 -cover=105.0 -block=60.0,60.0,60.0,60.0,60.0,60.0
LEDStatus 1549384694.879 Temperature:59.8269 Current:9.46665 Voltage:3.40139 JuncTemp:76.8364
Time 1549384695.474 -elapsed=3715 -active=3703 -remaining=2609
Temperature 1549384695.478 -sample=60.0,60.0,60.0,60.0,60.0,60.0 -heatsink=37.8 -cover=105.0 -block=60.0,60.0,60.0,60.0,60.0,60.0
LEDStatus 1549384695.879 Temperature:59.6862 Current:9.45591 Voltage:3.40139 JuncTemp:76.928
Time 1549384696.474 -elapsed=3716 -active=3704 -remaining=2608
Temperature 1549384696.478 -sample=60.0,60.0,60.0,60.0,60.0,60.0 -heatsink=37.7 -cover=104.9 -block=60.0,60.0,60.0,60.0,60.0,60.0
LEDStatus 1549384696.878 Temperature:59.7213 Current:9.44516 Voltage:3.4035 JuncTemp:76.782
Time 1549384697.474 -elapsed=3717 -active=3705 -remaining=2607
Temperature 1549384697.478 -sample=60.0,60.0,60.0,60.0,60.0,60.0 -heatsink=37.8 -cover=105.0 -block=60.0,60.0,60.0,60.0,60.0,60.0
LEDStatus 1549384697.879 Temperature:59.9324 Current:9.45591 Voltage:3.40562 JuncTemp:76.8857
Time 1549384698.481 -elapsed=3718 -active=3706 -remaining=2606
Temperature 1549384698.491 -sample=60.0,60.0,60.0,60.0,60.0,60.0 -heatsink=37.5 -cover=105.0 -block=60.0,60.0,60.0,60.0,60.0,60.0
LEDStatus 1549384698.879 Temperature:59.7917 Current:9.48814 Voltage:3.39928 JuncTemp:76.8612
Debug 1549384699.119 C: ISTAT?
Debug 1549384699.134 S: OK ISTAT? Running
Debug 1549384699.470 TBC _holding invoked.
Time 1549384699.487 -elapsed=3719 -active=3707 -remaining=2605
Debug 1549384699.490 TBC acquired unhold lock
Debug 1549384699.491 TBC releasing operative lock
Debug 1549384699.492 TBC acquired operative lock
Debug 1549384699.549 TBC acquiring operative lock
Info 1549384699.505 TBC:HOLD starting 0.000000s hold
Debug 1549384699.550 TBC _holding invoked.
Debug 1549384699.551 TBC acquiring unhold lock
Debug 1549384699.551 TBC acquired unhold lock
Debug 1549384699.552 TBC releasing operative lock
Debug 1549384699.552 TBC acquired operative lock
Info 1549384699.555 TBC:SETTing ramping "Zone1" from 60.0 to 95.0 (rate=1.600, timeout=65.6, msgid=0x18F8)
Info 1549384699.556 TBC:SETTing ramping "Zone2" from 60.0 to 95.0 (rate=1.600, timeout=65.6, msgid=0x18F9)
Info 1549384699.557 TBC:SETTing ramping "Zone3" from 60.0 to 95.0 (rate=1.600, timeout=65.6, msgid=0x18FA)
Info 1549384699.558 TBC:SETTing ramping "Zone4" from 60.0 to 95.0 (rate=1.600, timeout=65.6, msgid=0x18FB)
Info 1549384699.559 TBC:SETTing ramping "Zone5" from 60.0 to 95.0 (rate=1.600, timeout=65.6, msgid=0x18FC)
Info 1549384699.560 TBC:SETTing ramping "Zone6" from 60.0 to 95.0 (rate=1.600, timeout=65.6, msgid=0x18FD)
Temperature 1549384699.475 -sample=60.0,60.0,60.0,60.0,60.0,60.0 -heatsink=37.5 -cover=105.0 -block=60.0,60.0,60.0,60.0,60.0,60.0
Run 1549384699.647 Cycle 30
Run 1549384699.717 Step 1
Run 1549384699.730 Ramping -zones=Zone1,Zone2,Zone3,Zone4,Zone5,Zone6 -targets=95.000,95.000,95.000,95.000,95.000,95.000 -rates=1.600,1.600,1.600,1.600,1.600,1.600
LEDStatus 1549384699.879 Temperature:59.7565 Current:9.46665 Voltage:3.39295 JuncTemp:76.7925
Time 1549384700.485 -elapsed=3720 -active=3708 -remaining=2606
Temperature 1549384700.492 -sample=60.2,60.2,60.3,60.3,60.3,60.2 -heatsink=37.4 -cover=104.9 -block=62.3,62.1,62.5,62.5,62.4,62.1
LEDStatus 1549384700.879 Temperature:59.7917 Current:9.45591 Voltage:3.40139 JuncTemp:76.8734
Time 1549384701.481 -elapsed=3721 -active=3709 -remaining=2605
Temperature 1549384701.492 -sample=62.4,62.4,62.5,62.5,62.4,62.2 -heatsink=37.7 -cover=105.1 -block=67.9,67.9,68.1,68.0,68.0,67.7
LEDStatus 1549384701.879 Temperature:59.7213 Current:9.48814 Voltage:3.40139 JuncTemp:76.7854
Time 1549384702.483 -elapsed=3722 -active=3710 -remaining=2604
Temperature 1549384702.492 -sample=64.8,64.8,64.8,64.8,64.9,64.8 -heatsink=37.5 -cover=104.9 -block=68.8,69.0,68.7,68.6,68.9,69.0
LEDStatus 1549384702.879 Temperature:59.6862 Current:9.44516 Voltage:3.39928 JuncTemp:76.8523
Time 1549384703.481 -elapsed=3723 -active=3711 -remaining=2603
Temperature 1549384703.491 -sample=66.5,66.5,66.5,66.5,66.5,66.4 -heatsink=37.5 -cover=105.0 -block=69.4,69.3,69.4,69.5,69.3,69.3
LEDStatus 1549384703.887 Temperature:59.7565 Current:9.46665 Voltage:3.39506 JuncTemp:76.6904
Debug 1549384704.119 C: ISTAT?
Debug 1549384704.130 S: OK ISTAT? Running
Time 1549384704.482 -elapsed=3724 -active=3712 -remaining=2602
Temperature 1549384704.495 -sample=68.2,68.1,68.2,68.2,68.1,68.0 -heatsink=37.6 -cover=105.1 -block=71.8,71.8,71.9,72.0,71.8,71.6
LEDStatus 1549384704.888 Temperature:59.7565 Current:9.45591 Voltage:3.39928 JuncTemp:76.819
Time 1549384705.481 -elapsed=3725 -active=3713 -remaining=2601
Temperature 1549384705.490 -sample=70.0,70.0,70.0,70.0,70.0,69.9 -heatsink=37.4 -cover=104.9 -block=73.6,73.7,73.5,73.5,73.7,73.6
LEDStatus 1549384705.888 Temperature:59.7213 Current:9.46665 Voltage:3.40139 JuncTemp:76.8857
Time 1549384706.481 -elapsed=3726 -active=3714 -remaining=2600
Temperature 1549384706.491 -sample=71.7,71.7,71.6,71.7,71.7,71.6 -heatsink=37.4 -cover=105.0 -block=74.8,74.9,74.8,74.8,74.9,74.8
LEDStatus 1549384706.879 Temperature:59.6509 Current:9.46665 Voltage:3.40139 JuncTemp:76.738
Time 1549384707.481 -elapsed=3727 -active=3715 -remaining=2599
Temperature 1549384707.491 -sample=73.3,73.3,73.2,73.3,73.3,73.2 -heatsink=37.2 -cover=105.0 -block=76.5,76.5,76.5,76.6,76.5,76.4
LEDStatus 1549384707.878 Temperature:59.5806 Current:9.46665 Voltage:3.39506 JuncTemp:76.7748
Time 1549384708.481 -elapsed=3728 -active=3716 -remaining=2598
Temperature 1549384708.491 -sample=74.9,74.9,74.9,74.9,74.9,74.8 -heatsink=37.1 -cover=104.9 -block=78.2,78.3,78.2,78.2,78.3,78.1
LEDStatus 1549384708.878 Temperature:59.6509 Current:9.46665 Voltage:3.40139 JuncTemp:76.8224
Debug 1549384709.119 C: ISTAT?
Debug 1549384709.132 S: OK ISTAT? Running
Time 1549384709.482 -elapsed=3729 -active=3717 -remaining=2597
Temperature 1549384709.490 -sample=76.6,76.5,76.5,76.5,76.5,76.5 -heatsink=37.1 -cover=105.0 -block=79.7,79.7,79.6,79.7,79.7,79.6
LEDStatus 1549384709.889 Temperature:59.6509 Current:9.4774 Voltage:3.40773 JuncTemp:76.7045
Time 1549384710.482 -elapsed=3730 -active=3718 -remaining=2596
Temperature 1549384710.493 -sample=78.0,78.1,78.0,78.1,78.1,78.0 -heatsink=37.1 -cover=105.0 -block=81.2,81.3,81.2,81.2,81.2,81.1
LEDStatus 1549384710.888 Temperature:59.6862 Current:9.4774 Voltage:3.40139 JuncTemp:76.7766
Time 1549384711.485 -elapsed=3731 -active=3719 -remaining=2595
Temperature 1549384711.473 -sample=79.6,79.7,79.6,79.6,79.7,79.5 -heatsink=37.1 -cover=105.0 -block=82.8,82.8,82.7,82.8,82.8,82.7
LEDStatus 1549384711.888 Temperature:59.7213 Current:9.4774 Voltage:3.40773 JuncTemp:76.7274
Time 1549384712.481 -elapsed=3732 -active=3720 -remaining=2594
Temperature 1549384712.493 -sample=81.2,81.3,81.2,81.2,81.2,81.1 -heatsink=37.0 -cover=105.0 -block=84.3,84.4,84.3,84.3,84.4,84.2
LEDStatus 1549384712.888 Temperature:59.6509 Current:9.4774 Voltage:3.39506 JuncTemp:76.6517
Time 1549384713.481 -elapsed=3733 -active=3721 -remaining=2593
Temperature 1549384713.490 -sample=82.8,82.9,82.7,82.8,82.8,82.6 -heatsink=36.8 -cover=105.0 -block=85.8,85.9,85.8,85.9,85.9,85.8
LEDStatus 1549384713.888 Temperature:59.6862 Current:9.48814 Voltage:3.39506 JuncTemp:76.6939
Debug 1549384714.119 C: ISTAT?
Debug 1549384714.130 S: OK ISTAT? Running
Time 1549384714.481 -elapsed=3734 -active=3722 -remaining=2592
Temperature 1549384714.491 -sample=84.3,84.4,84.2,84.3,84.3,84.2 -heatsink=36.9 -cover=104.9 -block=87.4,87.5,87.3,87.4,87.4,87.3
LEDStatus 1549384714.889 Temperature:59.6862 Current:9.43441 Voltage:3.40562 JuncTemp:76.6587
Time 1549384715.481 -elapsed=3735 -active=3723 -remaining=2591
Temperature 1549384715.492 -sample=85.9,85.9,85.8,85.9,85.9,85.7 -heatsink=36.6 -cover=105.0 -block=88.9,89.0,88.9,88.9,89.0,88.8
LEDStatus 1549384715.888 Temperature:59.7213 Current:9.46665 Voltage:3.39928 JuncTemp:76.7274
Time 1549384716.481 -elapsed=3736 -active=3724 -remaining=2590
Temperature 1549384716.492 -sample=87.4,87.5,87.3,87.4,87.5,87.2 -heatsink=36.8 -cover=105.0 -block=90.4,90.5,90.4,90.4,90.5,90.3
LEDStatus 1549384716.887 Temperature:59.6509 Current:9.44516 Voltage:3.39717 JuncTemp:76.7574
Time 1549384717.481 -elapsed=3737 -active=3725 -remaining=2589
Temperature 1549384717.493 -sample=88.9,89.0,88.8,88.9,88.9,88.8 -heatsink=36.8 -cover=104.9 -block=92.0,92.1,91.9,92.0,92.0,91.8
LEDStatus 1549384717.887 Temperature:59.6862 Current:9.45591 Voltage:3.39717 JuncTemp:76.7062
Time 1549384718.485 -elapsed=3738 -active=3726 -remaining=2588
Temperature 1549384718.483 -sample=90.4,90.5,90.3,90.5,90.5,90.3 -heatsink=36.7 -cover=104.9 -block=93.5,93.6,93.4,93.5,93.6,93.4
LEDStatus 1549384718.879 Temperature:59.5453 Current:9.43441 Voltage:3.4035 JuncTemp:76.7643
Debug 1549384719.118 C: ISTAT?
Debug 1549384719.130 S: OK ISTAT? Running
Time 1549384719.486 -elapsed=3739 -active=3727 -remaining=2587
Temperature 1549384719.483 -sample=91.9,92.1,91.8,92.0,92.0,91.8 -heatsink=36.6 -cover=105.1 -block=95.0,95.1,94.9,95.0,95.1,94.9
LEDStatus 1549384719.888 Temperature:59.6862 Current:9.4774 Voltage:3.39928 JuncTemp:76.7115
Time 1549384720.485 -elapsed=3740 -active=3728 -remaining=2586
Temperature 1549384720.483 -sample=93.4,93.5,93.3,93.4,93.5,93.3 -heatsink=36.3 -cover=105.1 -block=96.0,96.1,96.0,96.0,96.1,96.0
LEDStatus 1549384720.888 Temperature:59.6158 Current:9.44516 Voltage:3.40139 JuncTemp:76.6816
Debug 1549384720.981 LLAC ACK: Acknowledge (type=3), name=Unknown, dest=0x00, source=0x81, control=0x01, id=0x0000, msgid=0x18F8, data=[]
Debug 1549384720.982 LLAC ACK reply: Acknowledge (type=3), name=Unknown, dest=0x81, source=0x00, control=0x01, id=0x0000, msgid=0x18F8, data=[]
Debug 1549384720.982 LLAC ACK: Acknowledge (type=3), name=Unknown, dest=0x00, source=0x82, control=0x01, id=0x0000, msgid=0x18F9, data=[]
Debug 1549384720.983 LLAC ACK reply: Acknowledge (type=3), name=Unknown, dest=0x82, source=0x00, control=0x01, id=0x0000, msgid=0x18F9, data=[]
Debug 1549384721.053 LLAC ACK: Acknowledge (type=3), name=Unknown, dest=0x00, source=0x83, control=0x01, id=0x0000, msgid=0x18FA, data=[]
Debug 1549384721.055 LLAC ACK reply: Acknowledge (type=3), name=Unknown, dest=0x83, source=0x00, control=0x01, id=0x0000, msgid=0x18FA, data=[]
Debug 1549384721.056 LLAC ACK: Acknowledge (type=3), name=Unknown, dest=0x00, source=0x84, control=0x01, id=0x0000, msgid=0x18FB, data=[]
Debug 1549384721.057 LLAC ACK reply: Acknowledge (type=3), name=Unknown, dest=0x84, source=0x00, control=0x01, id=0x0000, msgid=0x18FB, data=[]
Debug 1549384721.058 LLAC ACK: Acknowledge (type=3), name=Unknown, dest=0x00, source=0x85, control=0x01, id=0x0000, msgid=0x18FC, data=[]
Debug 1549384721.059 LLAC ACK reply: Acknowledge (type=3), name=Unknown, dest=0x85, source=0x00, control=0x01, id=0x0000, msgid=0x18FC, data=[]
Debug 1549384721.069 LLAC ACK: Acknowledge (type=3), name=Unknown, dest=0x00, source=0x86, control=0x01, id=0x0000, msgid=0x18FD, data=[]
Debug 1549384721.070 LLAC ACK reply: Acknowledge (type=3), name=Unknown, dest=0x86, source=0x00, control=0x01, id=0x0000, msgid=0x18FD, data=[]
Debug 1549384721.072 TBC releasing operative lock
Debug 1549384721.076 Pending Suspend flag: False
Debug 1549384721.097 TBC acquiring operative lock
Debug 1549384721.098 TBC acquired operative lock
Run 1549384721.125 Holding -time=15
Info 1549384721.100 TBC:HOLD starting 15.000000s hold
Debug 1549384721.130 TBC acquiring unhold lock
Time 1549384721.481 -elapsed=3741 -active=3729 -remaining=2585
Temperature 1549384721.488 -sample=94.4,94.5,94.3,94.5,94.5,94.3 -heatsink=36.5 -cover=105.0 -block=95.6,95.6,95.6,95.9,95.9,95.7
LEDStatus 1549384721.879 Temperature:59.5806 Current:9.48814 Voltage:3.39506 JuncTemp:76.6885
Time 1549384722.485 -elapsed=3742 -active=3730 -remaining=2584
Temperature 1549384722.483 -sample=94.8,94.9,94.8,94.9,94.9,94.8 -heatsink=36.5 -cover=105.0 -block=95.3,95.3,95.4,95.1,95.1,95.4
LEDStatus 1549384722.887 Temperature:59.6862 Current:9.50963 Voltage:3.39928 JuncTemp:76.6253
Time 1549384723.485 -elapsed=3743 -active=3731 -remaining=2583
Temperature 1549384723.483 -sample=94.9,95.0,94.9,94.9,94.9,94.9 -heatsink=36.5 -cover=105.0 -block=95.0,95.0,95.0,95.0,94.9,95.0
LEDStatus 1549384723.887 Temperature:59.7213 Current:9.4774 Voltage:3.40139 JuncTemp:76.5567
Debug 1549384724.118 C: ISTAT?
Debug 1549384724.130 S: OK ISTAT? Running
Time 1549384724.485 -elapsed=3744 -active=3732 -remaining=2582
Temperature 1549384724.483 -sample=94.9,95.0,94.9,94.9,94.9,94.9 -heatsink=36.4 -cover=105.0 -block=94.9,94.9,95.0,94.9,94.9,94.9
LEDStatus 1549384724.879 Temperature:59.6158 Current:9.45591 Voltage:3.40139 JuncTemp:76.7362
Time 1549384725.486 -elapsed=3745 -active=3733 -remaining=2581
Temperature 1549384725.473 -sample=94.9,95.0,94.9,94.9,94.9,94.9 -heatsink=36.5 -cover=105.0 -block=94.9,95.0,94.9,95.0,94.9,94.9
LEDStatus 1549384725.888 Temperature:59.6158 Current:9.4774 Voltage:3.40139 JuncTemp:76.6711
Time 1549384726.483 -elapsed=3746 -active=3734 -remaining=2580
Temperature 1549384726.492 -sample=94.9,95.0,95.0,95.0,95.0,94.9 -heatsink=36.3 -cover=104.9 -block=95.0,95.0,95.0,95.0,95.0,95.0
LEDStatus 1549384726.888 Temperature:59.6509 Current:9.45591 Voltage:3.40562 JuncTemp:76.6499
Time 1549384727.485 -elapsed=3747 -active=3735 -remaining=2579
Temperature 1549384727.483 -sample=95.0,95.0,95.0,95.0,95.0,94.9 -heatsink=36.5 -cover=105.0 -block=95.0,95.0,95.0,95.0,95.0,95.0
LEDStatus 1549384727.888 Temperature:59.5453 Current:9.44516 Voltage:3.40139 JuncTemp:76.7027
Time 1549384728.481 -elapsed=3748 -active=3736 -remaining=2578
Temperature 1549384728.497 -sample=95.0,95.0,95.0,95.0,95.0,95.0 -heatsink=36.3 -cover=105.0 -block=95.0,95.0,95.0,95.0,95.0,95.0
LEDStatus 1549384728.888 Temperature:59.6158 Current:9.44516 Voltage:3.40139 JuncTemp:76.7064
Debug 1549384729.119 C: ISTAT?
Debug 1549384729.132 S: OK ISTAT? Running
Time 1549384729.474 -elapsed=3749 -active=3737 -remaining=2577
Temperature 1549384729.477 -sample=95.0,95.0,95.0,95.0,95.0,95.0 -heatsink=36.5 -cover=105.0 -block=95.0,95.0,95.0,95.0,95.0,95.0
LEDStatus 1549384729.887 Temperature:59.5806 Current:9.45591 Voltage:3.39717 JuncTemp:76.6077
Time 1549384730.481 -elapsed=3750 -active=3738 -remaining=2576
Temperature 1549384730.492 -sample=95.0,95.0,95.0,95.0,95.0,95.0 -heatsink=36.5 -cover=105.0 -block=95.0,95.0,95.0,95.0,95.0,95.0
LEDStatus 1549384730.887 Temperature:59.6509 Current:9.45591 Voltage:3.39928 JuncTemp:76.7433
Time 1549384731.481 -elapsed=3751 -active=3739 -remaining=2575
Temperature 1549384731.493 -sample=95.0,95.0,95.0,95.0,95.0,95.0 -heatsink=36.6 -cover=105.0 -block=95.0,95.0,95.0,95.0,95.0,95.0
LEDStatus 1549384731.888 Temperature:59.5806 Current:9.45591 Voltage:3.39717 JuncTemp:76.6571
Time 1549384732.485 -elapsed=3752 -active=3740 -remaining=2574
Temperature 1549384732.483 -sample=95.0,95.0,95.0,95.0,95.0,95.0 -heatsink=36.4 -cover=105.0 -block=95.0,95.0,95.0,95.0,95.0,95.0
LEDStatus 1549384732.888 Temperature:59.4749 Current:9.46665 Voltage:3.39506 JuncTemp:76.6552
Time 1549384733.485 -elapsed=3753 -active=3741 -remaining=2573
Temperature 1549384733.483 -sample=95.0,95.0,95.0,95.0,95.0,95.0 -heatsink=36.5 -cover=105.0 -block=95.0,95.0,95.0,95.0,95.0,95.0
LEDStatus 1549384733.888 Temperature:59.5453 Current:9.46665 Voltage:3.39928 JuncTemp:76.5654
Debug 1549384734.118 C: ISTAT?
Debug 1549384734.129 S: OK ISTAT? Running
Time 1549384734.486 -elapsed=3754 -active=3742 -remaining=2572
Temperature 1549384734.483 -sample=95.0,95.0,95.0,95.0,95.0,95.0 -heatsink=36.5 -cover=105.0 -block=95.0,95.0,95.0,95.0,95.0,95.0
LEDStatus 1549384734.888 Temperature:59.5453 Current:9.4774 Voltage:3.40139 JuncTemp:76.6729
Time 1549384735.487 -elapsed=3755 -active=3743 -remaining=2571
Temperature 1549384735.476 -sample=95.0,95.0,95.0,95.0,95.0,95.0 -heatsink=36.7 -cover=105.1 -block=95.0,95.0,95.0,95.0,95.0,95.0
LEDStatus 1549384735.888 Temperature:59.5806 Current:9.46665 Voltage:3.39928 JuncTemp:76.5778
Debug 1549384736.170 TBC _holding invoked.
Debug 1549384736.170 TBC acquired unhold lock
Debug 1549384736.171 TBC releasing operative lock
Debug 1549384736.199 TBC acquiring operative lock
Debug 1549384736.200 TBC acquired operative lock
Info 1549384736.202 TBC:SETTing ramping "Zone1" from 95.0 to 60.0 (rate=1.600, timeout=65.6, msgid=0x1B92)
Info 1549384736.203 TBC:SETTing ramping "Zone2" from 95.0 to 60.0 (rate=1.600, timeout=65.6, msgid=0x1B93)
Info 1549384736.204 TBC:SETTing ramping "Zone3" from 95.0 to 60.0 (rate=1.600, timeout=65.6, msgid=0x1B94)
Info 1549384736.204 TBC:SETTing ramping "Zone4" from 95.0 to 60.0 (rate=1.600, timeout=65.6, msgid=0x1B95)
Info 1549384736.205 TBC:SETTing ramping "Zone5" from 95.0 to 60.0 (rate=1.600, timeout=65.6, msgid=0x1B96)
Info 1549384736.206 TBC:SETTing ramping "Zone6" from 95.0 to 60.0 (rate=1.600, timeout=65.6, msgid=0x1B97)
Run 1549384736.277 Step 2
Run 1549384736.288 Ramping -zones=Zone1,Zone2,Zone3,Zone4,Zone5,Zone6 -targets=60.000,60.000,60.000,60.000,60.000,60.000 -rates=1.600,1.600,1.600,1.600,1.600,1.600
Time 1549384736.484 -elapsed=3756 -active=3744 -remaining=2570
Temperature 1549384736.496 -sample=95.0,95.0,95.0,95.0,95.0,95.0 -heatsink=36.4 -cover=105.0 -block=95.0,95.0,95.0,95.0,95.0,95.0
LEDStatus 1549384736.889 Temperature:59.5806 Current:9.45591 Voltage:3.40139 JuncTemp:76.6816
Time 1549384737.492 -elapsed=3757 -active=3745 -remaining=2569
Temperature 1549384737.477 -sample=94.6,94.7,94.6,94.6,94.7,94.7 -heatsink=36.6 -cover=105.0 -block=91.8,91.9,91.7,91.5,91.9,92.0
LEDStatus 1549384737.888 Temperature:59.5806 Current:9.46665 Voltage:3.39928 JuncTemp:76.5901
Time 1549384738.481 -elapsed=3758 -active=3746 -remaining=2568
Temperature 1549384738.492 -sample=93.1,93.2,93.1,93.0,93.2,93.2 -heatsink=36.5 -cover=105.0 -block=87.6,87.8,87.6,87.5,87.7,87.8
LEDStatus 1549384738.888 Temperature:59.6509 Current:9.48814 Voltage:3.39928 JuncTemp:76.5883
Debug 1549384739.123 C: ISTAT?
Debug 1549384739.144 S: OK ISTAT? Running
Time 1549384739.475 -elapsed=3759 -active=3747 -remaining=2567
Temperature 1549384739.479 -sample=91.3,91.3,91.3,91.1,91.3,91.3 -heatsink=36.6 -cover=105.0 -block=85.3,85.4,85.5,85.5,85.5,85.4
LEDStatus 1549384739.879 Temperature:59.4749 Current:9.4774 Voltage:3.39084 JuncTemp:76.5707
Time 1549384740.481 -elapsed=3760 -active=3748 -remaining=2566
Temperature 1549384740.490 -sample=89.3,89.3,89.4,89.3,89.4,89.4 -heatsink=36.6 -cover=105.1 -block=83.9,84.0,84.1,84.1,84.0,83.9
LEDStatus 1549384740.879 Temperature:59.5101 Current:9.44516 Voltage:3.39717 JuncTemp:76.6359
Time 1549384741.481 -elapsed=3761 -active=3749 -remaining=2565
Temperature 1549384741.490 -sample=87.5,87.6,87.7,87.6,87.7,87.7 -heatsink=36.8 -cover=105.1 -block=82.5,82.5,82.6,82.6,82.6,82.5
LEDStatus 1549384741.888 Temperature:59.5101 Current:9.44516 Voltage:3.39928 JuncTemp:76.6552
Time 1549384742.481 -elapsed=3762 -active=3750 -remaining=2564
Temperature 1549384742.494 -sample=85.9,85.9,86.0,85.9,86.0,86.0 -heatsink=36.9 -cover=105.1 -block=80.9,80.9,81.0,80.9,81.0,81.0
LEDStatus 1549384742.887 Temperature:59.5806 Current:9.45591 Voltage:3.40139 JuncTemp:76.6007
Time 1549384743.482 -elapsed=3763 -active=3751 -remaining=2563
Temperature 1549384743.495 -sample=84.2,84.3,84.3,84.3,84.3,84.3 -heatsink=36.9 -cover=105.1 -block=79.2,79.2,79.3,79.2,79.2,79.3
LEDStatus 1549384743.890 Temperature:59.5101 Current:9.48814 Voltage:3.40139 JuncTemp:76.6852
Debug 1549384744.119 C: ISTAT?
Debug 1549384744.130 S: OK ISTAT? Running
Time 1549384744.474 -elapsed=3764 -active=3752 -remaining=2562
Temperature 1549384744.478 -sample=82.6,82.6,82.7,82.6,82.7,82.7 -heatsink=36.9 -cover=105.1 -block=77.5,77.5,77.6,77.5,77.5,77.6
LEDStatus 1549384744.879 Temperature:59.6158 Current:9.4774 Voltage:3.4035 JuncTemp:76.701
Time 1549384745.481 -elapsed=3765 -active=3753 -remaining=2561
Temperature 1549384745.492 -sample=80.9,80.9,81.0,80.9,80.9,81.0 -heatsink=37.1 -cover=105.1 -block=75.8,75.8,76.0,75.9,75.9,75.9
LEDStatus 1549384745.879 Temperature:59.5806 Current:9.4774 Voltage:3.40562 JuncTemp:76.6024
Time 1549384746.484 -elapsed=3766 -active=3754 -remaining=2560
Temperature 1549384746.483 -sample=79.2,79.2,79.4,79.3,79.3,79.3 -heatsink=37.1 -cover=105.0 -block=74.1,74.2,74.3,74.2,74.2,74.3
LEDStatus 1549384746.879 Temperature:59.5806 Current:9.44516 Voltage:3.40562 JuncTemp:76.7222
Time 1549384747.485 -elapsed=3767 -active=3755 -remaining=2559
Temperature 1549384747.483 -sample=77.5,77.5,77.7,77.6,77.6,77.6 -heatsink=37.1 -cover=105.0 -block=72.5,72.5,72.7,72.6,72.6,72.6
LEDStatus 1549384747.888 Temperature:59.6158 Current:9.44516 Voltage:3.4035 JuncTemp:76.5866
Time 1549384748.485 -elapsed=3768 -active=3756 -remaining=2558
Temperature 1549384748.483 -sample=75.9,75.9,76.0,75.9,75.9,76.0 -heatsink=37.2 -cover=105.0 -block=70.9,70.8,71.0,70.9,70.9,71.0
LEDStatus 1549384748.887 Temperature:59.5806 Current:9.48814 Voltage:3.40562 JuncTemp:76.6254
Debug 1549384749.122 C: ISTAT?
Debug 1549384749.150 S: OK ISTAT? Running
Time 1549384749.481 -elapsed=3769 -active=3757 -remaining=2557
Temperature 1549384749.494 -sample=74.2,74.2,74.4,74.3,74.2,74.3 -heatsink=37.3 -cover=105.0 -block=69.2,69.1,69.3,69.2,69.2,69.3
LEDStatus 1549384749.888 Temperature:59.5101 Current:9.4774 Voltage:3.4035 JuncTemp:76.62
Time 1549384750.481 -elapsed=3770 -active=3758 -remaining=2556
Temperature 1549384750.492 -sample=72.5,72.5,72.7,72.6,72.5,72.6 -heatsink=37.5 -cover=104.9 -block=67.5,67.4,67.6,67.5,67.5,67.6
LEDStatus 1549384750.888 Temperature:59.5806 Current:9.48814 Voltage:3.40562 JuncTemp:76.6517
Time 1549384751.477 -elapsed=3771 -active=3759 -remaining=2555
Temperature 1549384751.472 -sample=70.9,70.8,71.0,70.9,70.9,71.0 -heatsink=37.7 -cover=105.1 -block=65.8,65.7,65.9,65.8,65.8,65.9
LEDStatus 1549384751.889 Temperature:59.6862 Current:9.45591 Voltage:3.4035 JuncTemp:76.6094
Time 1549384752.474 -elapsed=3772 -active=3760 -remaining=2554
Temperature 1549384752.477 -sample=69.2,69.1,69.3,69.2,69.2,69.3 -heatsink=37.7 -cover=105.0 -block=64.2,64.1,64.4,64.2,64.2,64.3
LEDStatus 1549384752.890 Temperature:59.6509 Current:9.4774 Voltage:3.39928 JuncTemp:76.6112
Time 1549384753.482 -elapsed=3773 -active=3761 -remaining=2553
Temperature 1549384753.494 -sample=67.5,67.5,67.7,67.6,67.5,67.6 -heatsink=37.7 -cover=105.0 -block=62.6,62.5,62.7,62.6,62.5,62.7
LEDStatus 1549384753.888 Temperature:59.5453 Current:9.45591 Voltage:3.40562 JuncTemp:76.6007
Debug 1549384754.121 C: ISTAT?
Debug 1549384754.132 S: OK ISTAT? Running
Time 1549384754.481 -elapsed=3774 -active=3762 -remaining=2552
Temperature 1549384754.494 -sample=65.9,65.8,66.0,65.9,65.8,66.0 -heatsink=37.8 -cover=105.0 -block=60.9,60.8,61.0,60.8,60.8,61.1
LEDStatus 1549384754.879 Temperature:59.5101 Current:9.46665 Voltage:3.39295 JuncTemp:76.6059
Time 1549384755.481 -elapsed=3775 -active=3763 -remaining=2551
Temperature 1549384755.495 -sample=64.2,64.0,64.3,64.2,64.1,64.3 -heatsink=38.0 -cover=105.0 -block=59.2,59.1,59.3,59.2,59.2,59.3
LEDStatus 1549384755.879 Temperature:59.6509 Current:9.44516 Voltage:3.39928 JuncTemp:76.7468
Time 1549384756.485 -elapsed=3776 -active=3764 -remaining=2550
Temperature 1549384756.483 -sample=62.7,62.6,62.8,62.7,62.6,62.8 -heatsink=38.1 -cover=105.0 -block=58.4,58.3,58.5,58.4,58.4,58.4
LEDStatus 1549384756.879 Temperature:59.6158 Current:9.48814 Voltage:3.39928 JuncTemp:76.715
Temperature 1549384757.482 -sample=61.4,61.3,61.6,61.5,61.4,61.5 -heatsink=38.1 -cover=105.1 -block=58.6,58.7,58.5,58.6,58.6,58.5
Time 1549384757.494 -elapsed=3777 -active=3765 -remaining=2549
LEDStatus 1549384757.879 Temperature:59.5806 Current:9.45591 Voltage:3.39928 JuncTemp:76.6165
Debug 1549384758.011 LLAC ACK: Acknowledge (type=3), name=Unknown, dest=0x00, source=0x81, control=0x01, id=0x0000, msgid=0x1B92, data=[]
Debug 1549384758.013 LLAC ACK reply: Acknowledge (type=3), name=Unknown, dest=0x81, source=0x00, control=0x01, id=0x0000, msgid=0x1B92, data=[]
Debug 1549384758.014 LLAC ACK: Acknowledge (type=3), name=Unknown, dest=0x00, source=0x82, control=0x01, id=0x0000, msgid=0x1B93, data=[]
Debug 1549384758.015 LLAC ACK reply: Acknowledge (type=3), name=Unknown, dest=0x82, source=0x00, control=0x01, id=0x0000, msgid=0x1B93, data=[]
Debug 1549384758.154 LLAC ACK: Acknowledge (type=3), name=Unknown, dest=0x00, source=0x83, control=0x01, id=0x0000, msgid=0x1B94, data=[]
Debug 1549384758.155 LLAC ACK reply: Acknowledge (type=3), name=Unknown, dest=0x83, source=0x00, control=0x01, id=0x0000, msgid=0x1B94, data=[]
Debug 1549384758.155 LLAC ACK: Acknowledge (type=3), name=Unknown, dest=0x00, source=0x84, control=0x01, id=0x0000, msgid=0x1B95, data=[]
Debug 1549384758.155 LLAC ACK reply: Acknowledge (type=3), name=Unknown, dest=0x84, source=0x00, control=0x01, id=0x0000, msgid=0x1B95, data=[]
Debug 1549384758.156 LLAC ACK: Acknowledge (type=3), name=Unknown, dest=0x00, source=0x85, control=0x01, id=0x0000, msgid=0x1B96, data=[]
Debug 1549384758.156 LLAC ACK reply: Acknowledge (type=3), name=Unknown, dest=0x85, source=0x00, control=0x01, id=0x0000, msgid=0x1B96, data=[]
Debug 1549384758.157 LLAC ACK: Acknowledge (type=3), name=Unknown, dest=0x00, source=0x86, control=0x01, id=0x0000, msgid=0x1B97, data=[]
Debug 1549384758.157 LLAC ACK reply: Acknowledge (type=3), name=Unknown, dest=0x86, source=0x00, control=0x01, id=0x0000, msgid=0x1B97, data=[]
Debug 1549384758.158 TBC releasing operative lock
Debug 1549384758.160 Pending Suspend flag: False
Debug 1549384758.193 TBC acquiring operative lock
Debug 1549384758.194 TBC acquired operative lock
Run 1549384758.198 Holding -time=60 -collecting=True
Info 1549384758.195 TBC:HOLD starting 60.000000s hold
Debug 1549384758.214 TBC acquiring unhold lock
Run 1549384758.221 Acquiring -run="20190205smp65-76" -stage=2 -cycle=30 -point=1 -Temperature=60.8372,60.7967,60.9317,60.8487,60.845,60.9041
Time 1549384758.476 -elapsed=3778 -active=3766 -remaining=2548
Temperature 1549384758.471 -sample=60.7,60.6,60.8,60.7,60.7,60.7 -heatsink=38.1 -cover=105.0 -block=58.7,58.8,58.7,58.8,58.8,58.7
LEDStatus 1549384758.879 Temperature:59.5806 Current:9.46665 Voltage:3.4035 JuncTemp:76.6183
Debug 1549384759.123 C: ISTAT?
Debug 1549384759.149 S: OK ISTAT? Running
Time 1549384759.485 -elapsed=3779 -active=3767 -remaining=2547
Temperature 1549384759.483 -sample=60.4,60.4,60.4,60.4,60.4,60.4 -heatsink=38.3 -cover=105.0 -block=60.4,60.5,60.3,60.4,60.5,60.3
LEDStatus 1549384759.889 Temperature:59.6509 Current:9.49889 Voltage:3.4035 JuncTemp:76.6165
Time 1549384760.484 -elapsed=3780 -active=3768 -remaining=2546
Temperature 1549384760.492 -sample=60.3,60.3,60.4,60.4,60.4,60.4 -heatsink=38.5 -cover=105.0 -block=60.1,60.1,60.1,60.1,60.1,60.1
LEDStatus 1549384760.888 Temperature:59.5806 Current:9.44516 Voltage:3.40562 JuncTemp:76.6077
Time 1549384761.485 -elapsed=3781 -active=3769 -remaining=2545
Temperature 1549384761.483 -sample=60.3,60.3,60.3,60.3,60.3,60.3 -heatsink=38.5 -cover=105.0 -block=60.1,60.0,60.1,60.1,60.1,60.1
LEDStatus 1549384761.887 Temperature:59.6158 Current:9.4774 Voltage:3.39717 JuncTemp:76.715
Time 1549384762.481 -elapsed=3782 -active=3770 -remaining=2544
Temperature 1549384762.495 -sample=60.2,60.2,60.2,60.2,60.2,60.2 -heatsink=38.4 -cover=105.1 -block=60.0,60.0,60.0,60.0,60.0,60.0
LEDStatus 1549384762.888 Temperature:59.6158 Current:9.4774 Voltage:3.40562 JuncTemp:76.7204
Time 1549384763.481 -elapsed=3783 -active=3771 -remaining=2543
Temperature 1549384763.490 -sample=60.1,60.1,60.2,60.2,60.1,60.1 -heatsink=38.5 -cover=105.0 -block=60.0,60.0,60.0,60.0,60.0,60.0
LEDStatus 1549384763.884 Temperature:59.6509 Current:9.46665 Voltage:3.40562 JuncTemp:76.6165
Debug 1549384764.118 C: ISTAT?
Debug 1549384764.130 S: OK ISTAT? Running
Time 1549384764.475 -elapsed=3784 -active=3772 -remaining=2542
Temperature 1549384764.478 -sample=60.1,60.1,60.1,60.1,60.1,60.1 -heatsink=38.6 -cover=105.0 -block=60.0,60.0,60.0,60.0,60.0,60.0
LEDStatus 1549384764.879 Temperature:59.6509 Current:9.44516 Voltage:3.40562 JuncTemp:76.7766
Time 1549384765.481 -elapsed=3785 -active=3773 -remaining=2541
Temperature 1549384765.492 -sample=60.1,60.1,60.1,60.1,60.1,60.1 -heatsink=38.7 -cover=105.1 -block=60.0,60.0,60.0,60.0,60.0,60.0
LEDStatus 1549384765.879 Temperature:59.6158 Current:9.45591 Voltage:3.39717 JuncTemp:76.7326
Time 1549384766.481 -elapsed=3786 -active=3774 -remaining=2540
Temperature 1549384766.487 -sample=60.0,60.0,60.0,60.0,60.0,60.0 -heatsink=38.8 -cover=105.0 -block=60.0,60.0,60.0,60.0,60.0,60.0
LEDStatus 1549384766.888 Temperature:59.6862 Current:9.44516 Voltage:3.40562 JuncTemp:76.6781
Time 1549384767.483 -elapsed=3787 -active=3775 -remaining=2539
Temperature 1549384767.488 -sample=60.0,60.0,60.0,60.0,60.0,60.0 -heatsink=38.8 -cover=105.0 -block=60.0,60.0,60.0,60.0,60.0,60.0
LEDStatus 1549384767.888 Temperature:59.7565 Current:9.48814 Voltage:3.39506 JuncTemp:76.7396
Time 1549384768.481 -elapsed=3788 -active=3776 -remaining=2538
Temperature 1549384768.490 -sample=60.0,60.0,60.0,60.0,60.0,60.0 -heatsink=38.6 -cover=105.0 -block=60.0,60.0,60.0,60.0,60.0,60.0
LEDStatus 1549384768.878 Temperature:59.7213 Current:9.44516 Voltage:3.4035 JuncTemp:76.7589
Debug 1549384769.121 C: ISTAT?
Debug 1549384769.150 S: OK ISTAT? Running
Time 1549384769.481 -elapsed=3789 -active=3777 -remaining=2537
Temperature 1549384769.489 -sample=60.0,60.0,60.0,60.0,60.0,60.0 -heatsink=38.6 -cover=104.9 -block=60.0,60.0,60.0,60.0,60.0,60.0
LEDStatus 1549384769.889 Temperature:59.6862 Current:9.4774 Voltage:3.40139 JuncTemp:76.5848
Time 1549384770.484 -elapsed=3790 -active=3778 -remaining=2536
Temperature 1549384770.489 -sample=60.0,60.0,60.0,60.0,60.0,60.0 -heatsink=38.7 -cover=105.0 -block=60.0,60.0,60.0,60.0,60.0,60.0
LEDStatus 1549384770.888 Temperature:59.6509 Current:9.45591 Voltage:3.4035 JuncTemp:76.7274
Time 1549384771.481 -elapsed=3791 -active=3779 -remaining=2535
Temperature 1549384771.492 -sample=60.0,60.0,60.0,60.0,60.0,60.0 -heatsink=38.8 -cover=105.1 -block=60.0,60.0,60.0,60.0,60.0,60.0
LEDStatus 1549384771.879 Temperature:59.7565 Current:9.45591 Voltage:3.4035 JuncTemp:76.7643
Time 1549384772.486 -elapsed=3792 -active=3780 -remaining=2534
Temperature 1549384772.483 -sample=60.0,60.0,60.0,60.0,60.0,60.0 -heatsink=38.6 -cover=105.1 -block=60.0,60.0,60.0,60.0,60.0,60.0
LEDStatus 1549384772.888 Temperature:59.5806 Current:9.46665 Voltage:3.40562 JuncTemp:76.6482
Time 1549384773.481 -elapsed=3793 -active=3781 -remaining=2533
Temperature 1549384773.490 -sample=60.0,60.0,60.0,60.0,60.0,60.0 -heatsink=38.5 -cover=105.0 -block=60.0,60.0,60.0,60.0,60.0,60.0
LEDStatus 1549384773.888 Temperature:59.7213 Current:9.46665 Voltage:3.40562 JuncTemp:76.6376
Debug 1549384774.119 C: ISTAT?
Debug 1549384774.131 S: OK ISTAT? Running
Time 1549384774.485 -elapsed=3794 -active=3782 -remaining=2532
Temperature 1549384774.483 -sample=60.0,60.0,60.0,60.0,60.0,60.0 -heatsink=38.7 -cover=105.1 -block=60.0,60.0,60.0,60.0,60.0,60.0
LEDStatus 1549384774.878 Temperature:59.7213 Current:9.43441 Voltage:3.39928 JuncTemp:76.7115
Time 1549384775.481 -elapsed=3795 -active=3783 -remaining=2531
Temperature 1549384775.491 -sample=60.0,60.0,60.0,60.0,60.0,60.0 -heatsink=38.6 -cover=105.0 -block=60.0,60.0,60.0,60.0,60.0,60.0
LEDStatus 1549384775.888 Temperature:59.6509 Current:9.46665 Voltage:3.40773 JuncTemp:76.7168
Time 1549384776.481 -elapsed=3796 -active=3784 -remaining=2530
Temperature 1549384776.494 -sample=60.0,60.0,60.0,60.0,60.0,60.0 -heatsink=38.8 -cover=104.9 -block=60.0,60.0,60.0,60.0,60.0,60.0
LEDStatus 1549384776.888 Temperature:59.6158 Current:9.45591 Voltage:3.40139 JuncTemp:76.7186
Time 1549384777.474 -elapsed=3797 -active=3785 -remaining=2529
Temperature 1549384777.480 -sample=60.0,60.0,60.0,60.0,60.0,60.0 -heatsink=38.6 -cover=104.9 -block=60.0,60.0,60.0,60.0,60.0,60.0
LEDStatus 1549384777.884 Temperature:59.6862 Current:9.4774 Voltage:3.39717 JuncTemp:76.6816
Time 1549384778.480 -elapsed=3798 -active=3786 -remaining=2528
Temperature 1549384778.485 -sample=60.0,60.0,60.0,60.0,60.0,60.0 -heatsink=38.5 -cover=104.9 -block=60.0,60.0,60.0,60.0,60.0,60.0
LEDStatus 1549384778.888 Temperature:59.6509 Current:9.45591 Voltage:3.40984 JuncTemp:76.715
Debug 1549384779.119 C: ISTAT?
Debug 1549384779.130 S: OK ISTAT? Running
Time 1549384779.484 -elapsed=3799 -active=3787 -remaining=2527
Temperature 1549384779.497 -sample=60.0,60.0,60.0,60.0,60.0,60.0 -heatsink=38.6 -cover=105.1 -block=60.0,60.0,60.0,60.0,60.0,60.0
LEDStatus 1549384779.879 Temperature:59.6509 Current:9.46665 Voltage:3.40139 JuncTemp:76.7926
Time 1549384780.482 -elapsed=3800 -active=3788 -remaining=2526
Temperature 1549384780.494 -sample=60.0,60.0,60.0,60.0,60.0,60.0 -heatsink=38.6 -cover=105.0 -block=60.0,60.0,60.0,60.0,60.0,60.0
LEDStatus 1549384780.888 Temperature:59.6509 Current:9.46665 Voltage:3.39928 JuncTemp:76.7309
Time 1549384781.481 -elapsed=3801 -active=3789 -remaining=2525
Temperature 1549384781.491 -sample=60.0,60.0,60.0,60.0,60.0,60.0 -heatsink=38.6 -cover=105.0 -block=60.0,60.0,60.0,60.0,60.0,60.0
LEDStatus 1549384781.888 Temperature:59.6509 Current:9.44516 Voltage:3.39928 JuncTemp:76.6922
Time 1549384782.474 -elapsed=3802 -active=3790 -remaining=2524
Temperature 1549384782.477 -sample=60.0,60.0,60.0,60.0,60.0,60.0 -heatsink=38.4 -cover=104.9 -block=60.0,60.0,60.0,60.0,60.0,60.0
LEDStatus 1549384782.888 Temperature:59.6862 Current:9.45591 Voltage:3.39717 JuncTemp:76.7133
Time 1549384783.474 -elapsed=3803 -active=3791 -remaining=2523
Temperature 1549384783.478 -sample=60.0,60.0,60.0,60.0,60.0,60.0 -heatsink=38.3 -cover=105.0 -block=60.0,60.0,60.0,60.0,60.0,60.0
LEDStatus 1549384783.888 Temperature:59.6509 Current:9.4774 Voltage:3.39295 JuncTemp:76.7309
Debug 1549384784.120 C: ISTAT?
Debug 1549384784.133 S: OK ISTAT? Running
Time 1549384784.482 -elapsed=3804 -active=3792 -remaining=2522
Temperature 1549384784.489 -sample=60.0,60.0,60.0,60.0,60.0,60.0 -heatsink=38.6 -cover=105.0 -block=60.0,60.0,60.0,60.0,60.0,60.0
LEDStatus 1549384784.888 Temperature:59.6509 Current:9.45591 Voltage:3.39928 JuncTemp:76.7115
Time 1549384785.485 -elapsed=3805 -active=3793 -remaining=2521
Temperature 1549384785.473 -sample=60.0,60.0,60.0,60.0,60.0,60.0 -heatsink=38.4 -cover=104.9 -block=60.0,60.0,60.0,60.0,60.0,60.0
LEDStatus 1549384785.888 Temperature:59.6862 Current:9.44516 Voltage:3.39928 JuncTemp:76.6446
Time 1549384786.481 -elapsed=3806 -active=3794 -remaining=2520
Temperature 1549384786.490 -sample=60.0,60.0,60.0,60.0,60.0,60.0 -heatsink=38.3 -cover=104.9 -block=60.0,60.0,60.0,60.0,60.0,60.0
LEDStatus 1549384786.879 Temperature:59.6862 Current:9.48814 Voltage:3.39506 JuncTemp:76.7574
Time 1549384787.481 -elapsed=3807 -active=3795 -remaining=2519
Temperature 1549384787.488 -sample=60.0,60.0,60.0,60.0,60.0,60.0 -heatsink=38.5 -cover=104.9 -block=60.0,60.0,60.0,60.0,60.0,60.0
LEDStatus 1549384787.887 Temperature:59.7213 Current:9.49889 Voltage:3.4035 JuncTemp:76.7046
Time 1549384788.485 -elapsed=3808 -active=3796 -remaining=2518
Temperature 1549384788.482 -sample=60.0,60.0,60.0,60.0,60.0,60.0 -heatsink=38.4 -cover=104.9 -block=60.0,60.0,60.0,60.0,60.0,60.0
LEDStatus 1549384788.878 Temperature:59.5806 Current:9.46665 Voltage:3.40139 JuncTemp:76.6676
Debug 1549384789.122 C: ISTAT?
Debug 1549384789.149 S: OK ISTAT? Running
Time 1549384789.485 -elapsed=3809 -active=3797 -remaining=2517
Temperature 1549384789.483 -sample=60.0,60.0,60.0,60.0,60.0,60.0 -heatsink=38.3 -cover=105.0 -block=60.0,60.0,60.0,60.0,60.0,60.0
LEDStatus 1549384789.879 Temperature:59.6509 Current:9.46665 Voltage:3.39928 JuncTemp:76.6816
Time 1549384790.485 -elapsed=3810 -active=3798 -remaining=2516
Temperature 1549384790.483 -sample=60.0,60.0,60.0,60.0,60.0,60.0 -heatsink=38.4 -cover=104.9 -block=60.0,60.0,60.0,60.0,60.0,60.0
LEDStatus 1549384790.888 Temperature:59.7213 Current:9.4774 Voltage:3.4035 JuncTemp:76.7521
Time 1549384791.484 -elapsed=3811 -active=3799 -remaining=2515
Temperature 1549384791.483 -sample=60.0,60.0,60.0,60.0,60.0,60.0 -heatsink=38.2 -cover=104.9 -block=60.0,60.0,60.0,60.0,60.0,60.0
LEDStatus 1549384791.879 Temperature:59.7213 Current:9.4774 Voltage:3.4035 JuncTemp:76.7908
Time 1549384792.485 -elapsed=3812 -active=3800 -remaining=2514
Temperature 1549384792.482 -sample=60.0,60.0,60.0,60.0,60.0,60.0 -heatsink=38.1 -cover=105.0 -block=60.0,60.0,60.0,60.0,60.0,60.0
LEDStatus 1549384792.888 Temperature:59.5806 Current:9.43441 Voltage:3.40562 JuncTemp:76.6922
Time 1549384793.486 -elapsed=3813 -active=3801 -remaining=2513
Temperature 1549384793.474 -sample=60.0,60.0,60.0,60.0,60.0,60.0 -heatsink=38.3 -cover=105.0 -block=60.0,60.0,60.0,60.0,60.0,60.0
LEDStatus 1549384793.888 Temperature:59.6158 Current:9.45591 Voltage:3.40773 JuncTemp:76.7098
Debug 1549384794.118 C: ISTAT?
Debug 1549384794.129 S: OK ISTAT? Running
Time 1549384794.486 -elapsed=3814 -active=3802 -remaining=2512
Temperature 1549384794.483 -sample=60.0,60.0,60.0,60.0,60.0,60.0 -heatsink=38.2 -cover=105.0 -block=60.0,60.0,60.0,60.0,60.0,60.0
LEDStatus 1549384794.888 Temperature:59.6158 Current:9.46665 Voltage:3.39928 JuncTemp:76.6305
Time 1549384795.485 -elapsed=3815 -active=3803 -remaining=2511
Temperature 1549384795.482 -sample=60.0,60.0,60.0,60.0,60.0,60.0 -heatsink=38.3 -cover=105.1 -block=60.0,60.0,60.0,60.0,60.0,60.0
LEDStatus 1549384795.889 Temperature:59.5806 Current:9.46665 Voltage:3.40562 JuncTemp:76.738
Time 1549384796.481 -elapsed=3816 -active=3804 -remaining=2510
Temperature 1549384796.489 -sample=60.0,60.0,60.0,60.0,60.0,60.0 -heatsink=38.3 -cover=105.1 -block=60.0,60.0,60.0,60.0,60.0,60.0
LEDStatus 1549384796.888 Temperature:59.6158 Current:9.48814 Voltage:3.40139 JuncTemp:76.6517
Time 1549384797.481 -elapsed=3817 -active=3805 -remaining=2509
Temperature 1549384797.488 -sample=60.0,60.0,60.0,60.0,60.0,60.0 -heatsink=38.1 -cover=105.0 -block=60.0,60.0,60.0,60.0,60.0,60.0
LEDStatus 1549384797.888 Temperature:59.6509 Current:9.42367 Voltage:3.40562 JuncTemp:76.7327
Scheduler 1549384798.279 Catching up
Scheduler 1549384798.279 Catching up
Debug 1549384798.283 Start XML:NEW S2-C30-T2-P1
Debug 1549384798.285 End XML:NEW S2-C30-T2-P1
Info 1549384798.286 Motor start m5 x5
Debug 1549384798.345 Start XML:NEW 2-30-2-1-m5-x5
Debug 1549384798.346 End XML:NEW 2-30-2-1-m5-x5
Time 1549384798.474 -elapsed=3818 -active=3806 -remaining=2508
Temperature 1549384798.479 -sample=60.0,60.0,60.0,60.0,60.0,60.0 -heatsink=38.0 -cover=104.9 -block=60.0,60.0,60.0,60.0,60.0,60.0
Debug 1549384798.569 LLAC ACK: Acknowledge (type=3), name=Unknown, dest=0x00, source=0x91, control=0x01, id=0x0000, msgid=0x2012, data=[]
Debug 1549384798.569 LLAC ACK reply: Acknowledge (type=3), name=Unknown, dest=0x91, source=0x00, control=0x01, id=0x0000, msgid=0x2012, data=[]
Debug 1549384798.584 LLAC ACK: Acknowledge (type=3), name=Unknown, dest=0x00, source=0x91, control=0x01, id=0x0000, msgid=0x2014, data=[]
Debug 1549384798.585 LLAC ACK reply: Acknowledge (type=3), name=Unknown, dest=0x91, source=0x00, control=0x01, id=0x0000, msgid=0x2014, data=[]
Info 1549384798.587 Motor end m5 x5
Info 1549384798.597 Emission Encoder -36 18000 Excitation Encoder -18 0
Info 1549384798.599 Capture start m5 x5
Debug 1549384798.650 Start XML:IMAGe+ S02_C030_T02_P0001_M5_X5_E1.tiff {'blkID': '21', 'run': '20190205smp65-76', 'exposure': '200', 'excitationColor': 'x5', 'point': '0001', 'blockTemperature': '59.988,59.9834,59.9975,59.9939,60.003,59.999', 'lampTemperature': '59.6509', 'lamp': '90', 'sampleVolume': '10', 'step': '02', 'emissionColor': 'm5', 'exposureIndex': '1', 'time': '1549384798.616', 'sampleTemperature': '59.9998,59.9997,59.9991,59.9993,59.9997,59.9999', 'stage': '02', 'coverTemperature': '105.012', 'cycle': '030'}
Debug 1549384798.651 End XML:IMAGe+ S02_C030_T02_P0001_M5_X5_E1.tiff {'blkID': '21', 'run': '20190205smp65-76', 'exposure': '200', 'excitationColor': 'x5', 'point': '0001', 'blockTemperature': '59.988,59.9834,59.9975,59.9939,60.003,59.999', 'lampTemperature': '59.6509', 'lamp': '90', 'sampleVolume': '10', 'step': '02', 'emissionColor': 'm5', 'exposureIndex': '1', 'time': '1549384798.616', 'sampleTemperature': '59.9998,59.9997,59.9991,59.9993,59.9997,59.9999', 'stage': '02', 'coverTemperature': '105.012', 'cycle': '030'}
Debug 1549384798.664 CAMera:ACQuire start exposure
LEDStatus 1549384798.879 Temperature:59.7565 Current:9.49889 Voltage:3.4035 JuncTemp:76.8382
Debug 1549384799.118 C: ISTAT?
Debug 1549384799.129 S: OK ISTAT? Running
Debug 1549384799.305 CAMera:ACQuire end exposure
Info 1549384799.328 Capture end m5 x5
Info 1549384799.334 Capture start m5 x5
Image 1549384799.377 -run='20190205smp65-76' -stage=2 -cycle=30 -step=2 -point=1  -emission=m5 -excitation=x5  -exposure=200 -lamp=90 -filepath='EXPERIMENTS:20190205smp65-76/apldbio/sds/images/S02_C030_T02_P0001_M5_X5_E1.tiff'
Debug 1549384799.389 Start XML:IMAGe+ S02_C030_T02_P0001_M5_X5_E2.tiff {'blkID': '21', 'run': '20190205smp65-76', 'exposure': '920', 'excitationColor': 'x5', 'point': '0001', 'blockTemperature': '59.988,59.9834,59.9975,59.9939,60.003,59.999', 'lampTemperature': '59.6509', 'lamp': '90', 'sampleVolume': '10', 'step': '02', 'emissionColor': 'm5', 'exposureIndex': '2', 'time': '1549384799.354', 'sampleTemperature': '59.9998,59.9997,59.9991,59.9993,59.9997,59.9999', 'stage': '02', 'coverTemperature': '105.012', 'cycle': '030'}
Debug 1549384799.390 End XML:IMAGe+ S02_C030_T02_P0001_M5_X5_E2.tiff {'blkID': '21', 'run': '20190205smp65-76', 'exposure': '920', 'excitationColor': 'x5', 'point': '0001', 'blockTemperature': '59.988,59.9834,59.9975,59.9939,60.003,59.999', 'lampTemperature': '59.6509', 'lamp': '90', 'sampleVolume': '10', 'step': '02', 'emissionColor': 'm5', 'exposureIndex': '2', 'time': '1549384799.354', 'sampleTemperature': '59.9998,59.9997,59.9991,59.9993,59.9997,59.9999', 'stage': '02', 'coverTemperature': '105.012', 'cycle': '030'}
Debug 1549384799.404 CAMera:ACQuire start exposure
Time 1549384799.476 -elapsed=3819 -active=3807 -remaining=2507
Temperature 1549384799.471 -sample=60.0,60.0,60.0,60.0,60.0,60.0 -heatsink=38.1 -cover=105.0 -block=60.0,60.0,60.0,60.0,60.0,60.0
LEDStatus 1549384799.887 Temperature:59.6862 Current:9.46665 Voltage:3.40139 JuncTemp:76.8277
Debug 1549384800.465 CAMera:ACQuire end exposure
Time 1549384800.486 -elapsed=3820 -active=3808 -remaining=2506
Info 1549384800.502 Capture end m5 x5
Info 1549384800.505 Motor start m3 x3
Temperature 1549384800.503 -sample=60.0,60.0,60.0,60.0,60.0,60.0 -heatsink=38.2 -cover=105.0 -block=60.0,60.0,60.0,60.0,60.0,60.0
Image 1549384800.534 -run='20190205smp65-76' -stage=2 -cycle=30 -step=2 -point=1  -emission=m5 -excitation=x5  -exposure=920 -lamp=90 -filepath='EXPERIMENTS:20190205smp65-76/apldbio/sds/images/S02_C030_T02_P0001_M5_X5_E2.tiff'
Debug 1549384800.579 Start XML:NEW 2-30-2-1-m3-x3
Debug 1549384800.580 End XML:NEW 2-30-2-1-m3-x3
Debug 1549384800.750 LLAC ACK: Acknowledge (type=3), name=Unknown, dest=0x00, source=0x91, control=0x01, id=0x0000, msgid=0x2050, data=[]
Debug 1549384800.751 LLAC ACK reply: Acknowledge (type=3), name=Unknown, dest=0x91, source=0x00, control=0x01, id=0x0000, msgid=0x2050, data=[]
Debug 1549384800.769 LLAC ACK: Acknowledge (type=3), name=Unknown, dest=0x00, source=0x91, control=0x01, id=0x0000, msgid=0x2052, data=[]
Debug 1549384800.770 LLAC ACK reply: Acknowledge (type=3), name=Unknown, dest=0x91, source=0x00, control=0x01, id=0x0000, msgid=0x2052, data=[]
Info 1549384800.772 Motor end m3 x3
Info 1549384800.782 Emission Encoder -36 22500 Excitation Encoder -18 15750
Info 1549384800.783 Capture start m3 x3
Debug 1549384800.832 Start XML:IMAGe+ S02_C030_T02_P0001_M3_X3_E1.tiff {'blkID': '21', 'run': '20190205smp65-76', 'exposure': '125', 'excitationColor': 'x3', 'point': '0001', 'blockTemperature': '59.988,59.9834,59.9975,59.9939,60.003,59.999', 'lampTemperature': '59.6509', 'lamp': '90', 'sampleVolume': '10', 'step': '02', 'emissionColor': 'm3', 'exposureIndex': '1', 'time': '1549384800.799', 'sampleTemperature': '59.9998,59.9997,59.9991,59.9993,59.9997,59.9999', 'stage': '02', 'coverTemperature': '105.012', 'cycle': '030'}
Debug 1549384800.833 End XML:IMAGe+ S02_C030_T02_P0001_M3_X3_E1.tiff {'blkID': '21', 'run': '20190205smp65-76', 'exposure': '125', 'excitationColor': 'x3', 'point': '0001', 'blockTemperature': '59.988,59.9834,59.9975,59.9939,60.003,59.999', 'lampTemperature': '59.6509', 'lamp': '90', 'sampleVolume': '10', 'step': '02', 'emissionColor': 'm3', 'exposureIndex': '1', 'time': '1549384800.799', 'sampleTemperature': '59.9998,59.9997,59.9991,59.9993,59.9997,59.9999', 'stage': '02', 'coverTemperature': '105.012', 'cycle': '030'}
Debug 1549384800.846 CAMera:ACQuire start exposure
LEDStatus 1549384800.878 Temperature:59.7213 Current:9.44516 Voltage:3.40139 JuncTemp:76.6712
Debug 1549384801.445 CAMera:ACQuire end exposure
Info 1549384801.468 Capture end m3 x3
Image 1549384801.484 -run='20190205smp65-76' -stage=2 -cycle=30 -step=2 -point=1  -emission=m3 -excitation=x3  -exposure=125 -lamp=90 -filepath='EXPERIMENTS:20190205smp65-76/apldbio/sds/images/S02_C030_T02_P0001_M3_X3_E1.tiff'
Info 1549384801.484 Capture start m3 x3
Time 1549384801.531 -elapsed=3821 -active=3809 -remaining=2505
Debug 1549384801.541 Start XML:IMAGe+ S02_C030_T02_P0001_M3_X3_E2.tiff {'blkID': '21', 'run': '20190205smp65-76', 'exposure': '560', 'excitationColor': 'x3', 'point': '0001', 'blockTemperature': '59.988,59.9834,59.9975,59.9939,60.003,59.999', 'lampTemperature': '59.6509', 'lamp': '90', 'sampleVolume': '10', 'step': '02', 'emissionColor': 'm3', 'exposureIndex': '2', 'time': '1549384801.505', 'sampleTemperature': '59.9998,59.9997,59.9991,59.9993,59.9997,59.9999', 'stage': '02', 'coverTemperature': '105.012', 'cycle': '030'}
Debug 1549384801.542 End XML:IMAGe+ S02_C030_T02_P0001_M3_X3_E2.tiff {'blkID': '21', 'run': '20190205smp65-76', 'exposure': '560', 'excitationColor': 'x3', 'point': '0001', 'blockTemperature': '59.988,59.9834,59.9975,59.9939,60.003,59.999', 'lampTemperature': '59.6509', 'lamp': '90', 'sampleVolume': '10', 'step': '02', 'emissionColor': 'm3', 'exposureIndex': '2', 'time': '1549384801.505', 'sampleTemperature': '59.9998,59.9997,59.9991,59.9993,59.9997,59.9999', 'stage': '02', 'coverTemperature': '105.012', 'cycle': '030'}
Debug 1549384801.556 CAMera:ACQuire start exposure
Temperature 1549384801.530 -sample=60.0,60.0,60.0,60.0,60.0,60.0 -heatsink=38.1 -cover=104.9 -block=60.0,60.0,60.0,60.0,60.0,60.0
LEDStatus 1549384801.879 Temperature:59.8621 Current:9.43441 Voltage:3.39928 JuncTemp:76.9384
Debug 1549384802.405 CAMera:ACQuire end exposure
Info 1549384802.428 Capture end m3 x3
Info 1549384802.434 Motor start m4 x4
Image 1549384802.442 -run='20190205smp65-76' -stage=2 -cycle=30 -step=2 -point=1  -emission=m3 -excitation=x3  -exposure=560 -lamp=90 -filepath='EXPERIMENTS:20190205smp65-76/apldbio/sds/images/S02_C030_T02_P0001_M3_X3_E2.tiff'
Time 1549384802.474 -elapsed=3822 -active=3810 -remaining=2504
Temperature 1549384802.481 -sample=60.0,60.0,60.0,60.0,60.0,60.0 -heatsink=38.0 -cover=105.0 -block=60.0,60.0,60.0,60.0,60.0,60.0
Debug 1549384802.515 Start XML:NEW 2-30-2-1-m4-x4
Debug 1549384802.516 End XML:NEW 2-30-2-1-m4-x4
Debug 1549384802.774 LLAC ACK: Acknowledge (type=3), name=Unknown, dest=0x00, source=0x91, control=0x01, id=0x0000, msgid=0x2072, data=[]
Debug 1549384802.775 LLAC ACK reply: Acknowledge (type=3), name=Unknown, dest=0x91, source=0x00, control=0x01, id=0x0000, msgid=0x2072, data=[]
Debug 1549384802.805 LLAC ACK: Acknowledge (type=3), name=Unknown, dest=0x00, source=0x91, control=0x01, id=0x0000, msgid=0x2082, data=[]
Debug 1549384802.806 LLAC ACK reply: Acknowledge (type=3), name=Unknown, dest=0x91, source=0x00, control=0x01, id=0x0000, msgid=0x2082, data=[]
Info 1549384802.808 Motor end m4 x4
Info 1549384802.818 Emission Encoder -36 0 Excitation Encoder -18 9000
Info 1549384802.819 Capture start m4 x4
Debug 1549384802.868 Start XML:IMAGe+ S02_C030_T02_P0001_M4_X4_E1.tiff {'blkID': '21', 'run': '20190205smp65-76', 'exposure': '150', 'excitationColor': 'x4', 'point': '0001', 'blockTemperature': '59.988,59.9834,59.9975,59.9939,60.003,59.999', 'lampTemperature': '59.6509', 'lamp': '90', 'sampleVolume': '10', 'step': '02', 'emissionColor': 'm4', 'exposureIndex': '1', 'time': '1549384802.835', 'sampleTemperature': '59.9998,59.9997,59.9991,59.9993,59.9997,59.9999', 'stage': '02', 'coverTemperature': '105.012', 'cycle': '030'}
Debug 1549384802.869 End XML:IMAGe+ S02_C030_T02_P0001_M4_X4_E1.tiff {'blkID': '21', 'run': '20190205smp65-76', 'exposure': '150', 'excitationColor': 'x4', 'point': '0001', 'blockTemperature': '59.988,59.9834,59.9975,59.9939,60.003,59.999', 'lampTemperature': '59.6509', 'lamp': '90', 'sampleVolume': '10', 'step': '02', 'emissionColor': 'm4', 'exposureIndex': '1', 'time': '1549384802.835', 'sampleTemperature': '59.9998,59.9997,59.9991,59.9993,59.9997,59.9999', 'stage': '02', 'coverTemperature': '105.012', 'cycle': '030'}
Debug 1549384802.885 CAMera:ACQuire start exposure
LEDStatus 1549384802.893 Temperature:59.9324 Current:9.4774 Voltage:3.39717 JuncTemp:77.0229
Time 1549384803.481 -elapsed=3823 -active=3811 -remaining=2503
Debug 1549384803.500 CAMera:ACQuire end exposure
Temperature 1549384803.499 -sample=60.0,60.0,60.0,60.0,60.0,60.0 -heatsink=38.1 -cover=105.0 -block=60.0,60.0,60.0,60.0,60.0,60.0
Info 1549384803.514 Capture end m4 x4
Info 1549384803.517 Capture start m4 x4
Image 1549384803.561 -run='20190205smp65-76' -stage=2 -cycle=30 -step=2 -point=1  -emission=m4 -excitation=x4  -exposure=150 -lamp=90 -filepath='EXPERIMENTS:20190205smp65-76/apldbio/sds/images/S02_C030_T02_P0001_M4_X4_E1.tiff'
Debug 1549384803.575 Start XML:IMAGe+ S02_C030_T02_P0001_M4_X4_E2.tiff {'blkID': '21', 'run': '20190205smp65-76', 'exposure': '800', 'excitationColor': 'x4', 'point': '0001', 'blockTemperature': '59.988,59.9834,59.9975,59.9939,60.003,59.999', 'lampTemperature': '59.6509', 'lamp': '90', 'sampleVolume': '10', 'step': '02', 'emissionColor': 'm4', 'exposureIndex': '2', 'time': '1549384803.536', 'sampleTemperature': '59.9998,59.9997,59.9991,59.9993,59.9997,59.9999', 'stage': '02', 'coverTemperature': '105.012', 'cycle': '030'}
Debug 1549384803.576 End XML:IMAGe+ S02_C030_T02_P0001_M4_X4_E2.tiff {'blkID': '21', 'run': '20190205smp65-76', 'exposure': '800', 'excitationColor': 'x4', 'point': '0001', 'blockTemperature': '59.988,59.9834,59.9975,59.9939,60.003,59.999', 'lampTemperature': '59.6509', 'lamp': '90', 'sampleVolume': '10', 'step': '02', 'emissionColor': 'm4', 'exposureIndex': '2', 'time': '1549384803.536', 'sampleTemperature': '59.9998,59.9997,59.9991,59.9993,59.9997,59.9999', 'stage': '02', 'coverTemperature': '105.012', 'cycle': '030'}
Debug 1549384803.592 CAMera:ACQuire start exposure
LEDStatus 1549384803.888 Temperature:59.9324 Current:9.4774 Voltage:3.40773 JuncTemp:77.0668
Debug 1549384804.118 C: ISTAT?
Debug 1549384804.130 S: OK ISTAT? Running
Time 1549384804.474 -elapsed=3824 -active=3812 -remaining=2502
Temperature 1549384804.479 -sample=60.0,60.0,60.0,60.0,60.0,60.0 -heatsink=37.8 -cover=105.0 -block=60.0,60.0,60.0,60.0,60.0,60.0
Debug 1549384804.583 CAMera:ACQuire end exposure
Info 1549384804.593 Capture end m4 x4
Image 1549384804.596 -run='20190205smp65-76' -stage=2 -cycle=30 -step=2 -point=1  -emission=m4 -excitation=x4  -exposure=800 -lamp=90 -filepath='EXPERIMENTS:20190205smp65-76/apldbio/sds/images/S02_C030_T02_P0001_M4_X4_E2.tiff'
Info 1549384804.596 Motor start m2 x2
Debug 1549384804.660 Start XML:NEW 2-30-2-1-m2-x2
Debug 1549384804.661 End XML:NEW 2-30-2-1-m2-x2
Debug 1549384804.837 LLAC ACK: Acknowledge (type=3), name=Unknown, dest=0x00, source=0x91, control=0x01, id=0x0000, msgid=0x20B0, data=[]
Debug 1549384804.838 LLAC ACK reply: Acknowledge (type=3), name=Unknown, dest=0x91, source=0x00, control=0x01, id=0x0000, msgid=0x20B0, data=[]
Debug 1549384804.854 LLAC ACK: Acknowledge (type=3), name=Unknown, dest=0x00, source=0x91, control=0x01, id=0x0000, msgid=0x20B2, data=[]
Debug 1549384804.856 LLAC ACK reply: Acknowledge (type=3), name=Unknown, dest=0x91, source=0x00, control=0x01, id=0x0000, msgid=0x20B2, data=[]
Info 1549384804.861 Motor end m2 x2
Info 1549384804.889 Emission Encoder -36 31500 Excitation Encoder -18 11250
Info 1549384804.891 Capture start m2 x2
LEDStatus 1549384804.933 Temperature:59.9676 Current:9.45591 Voltage:3.39717 JuncTemp:77.0335
Debug 1549384804.943 Start XML:IMAGe+ S02_C030_T02_P0001_M2_X2_E1.tiff {'blkID': '21', 'run': '20190205smp65-76', 'exposure': '100', 'excitationColor': 'x2', 'point': '0001', 'blockTemperature': '59.988,59.9834,59.9975,59.9939,60.003,59.999', 'lampTemperature': '59.6509', 'lamp': '90', 'sampleVolume': '10', 'step': '02', 'emissionColor': 'm2', 'exposureIndex': '1', 'time': '1549384804.907', 'sampleTemperature': '59.9998,59.9997,59.9991,59.9993,59.9997,59.9999', 'stage': '02', 'coverTemperature': '105.012', 'cycle': '030'}
Debug 1549384804.943 End XML:IMAGe+ S02_C030_T02_P0001_M2_X2_E1.tiff {'blkID': '21', 'run': '20190205smp65-76', 'exposure': '100', 'excitationColor': 'x2', 'point': '0001', 'blockTemperature': '59.988,59.9834,59.9975,59.9939,60.003,59.999', 'lampTemperature': '59.6509', 'lamp': '90', 'sampleVolume': '10', 'step': '02', 'emissionColor': 'm2', 'exposureIndex': '1', 'time': '1549384804.907', 'sampleTemperature': '59.9998,59.9997,59.9991,59.9993,59.9997,59.9999', 'stage': '02', 'coverTemperature': '105.012', 'cycle': '030'}
Debug 1549384804.957 CAMera:ACQuire start exposure
Time 1549384805.481 -elapsed=3825 -active=3813 -remaining=2501
Temperature 1549384805.487 -sample=60.0,60.0,60.0,60.0,60.0,60.0 -heatsink=38.0 -cover=104.9 -block=60.0,60.0,60.0,60.0,60.0,60.0
Debug 1549384805.533 CAMera:ACQuire end exposure
Info 1549384805.550 Capture end m2 x2
Info 1549384805.552 Capture start m2 x2
Image 1549384805.561 -run='20190205smp65-76' -stage=2 -cycle=30 -step=2 -point=1  -emission=m2 -excitation=x2  -exposure=100 -lamp=90 -filepath='EXPERIMENTS:20190205smp65-76/apldbio/sds/images/S02_C030_T02_P0001_M2_X2_E1.tiff'
Debug 1549384805.613 Start XML:IMAGe+ S02_C030_T02_P0001_M2_X2_E2.tiff {'blkID': '21', 'run': '20190205smp65-76', 'exposure': '430', 'excitationColor': 'x2', 'point': '0001', 'blockTemperature': '59.988,59.9834,59.9975,59.9939,60.003,59.999', 'lampTemperature': '59.6509', 'lamp': '90', 'sampleVolume': '10', 'step': '02', 'emissionColor': 'm2', 'exposureIndex': '2', 'time': '1549384805.573', 'sampleTemperature': '59.9998,59.9997,59.9991,59.9993,59.9997,59.9999', 'stage': '02', 'coverTemperature': '105.012', 'cycle': '030'}
Debug 1549384805.614 End XML:IMAGe+ S02_C030_T02_P0001_M2_X2_E2.tiff {'blkID': '21', 'run': '20190205smp65-76', 'exposure': '430', 'excitationColor': 'x2', 'point': '0001', 'blockTemperature': '59.988,59.9834,59.9975,59.9939,60.003,59.999', 'lampTemperature': '59.6509', 'lamp': '90', 'sampleVolume': '10', 'step': '02', 'emissionColor': 'm2', 'exposureIndex': '2', 'time': '1549384805.573', 'sampleTemperature': '59.9998,59.9997,59.9991,59.9993,59.9997,59.9999', 'stage': '02', 'coverTemperature': '105.012', 'cycle': '030'}
Debug 1549384805.629 CAMera:ACQuire start exposure
LEDStatus 1549384805.879 Temperature:59.8269 Current:9.46665 Voltage:3.39506 JuncTemp:76.8646
Debug 1549384806.405 CAMera:ACQuire end exposure
Image 1549384806.417 -run='20190205smp65-76' -stage=2 -cycle=30 -step=2 -point=1  -emission=m2 -excitation=x2  -exposure=430 -lamp=90 -filepath='EXPERIMENTS:20190205smp65-76/apldbio/sds/images/S02_C030_T02_P0001_M2_X2_E2.tiff'
Info 1549384806.425 Capture end m2 x2
Info 1549384806.428 Motor start m1 x1
Time 1549384806.481 -elapsed=3826 -active=3814 -remaining=2500
Debug 1549384806.498 Start XML:NEW 2-30-2-1-m1-x1
Debug 1549384806.500 End XML:NEW 2-30-2-1-m1-x1
Temperature 1549384806.484 -sample=60.0,60.0,60.0,60.0,60.0,60.0 -heatsink=37.8 -cover=105.1 -block=60.0,60.0,60.0,60.0,60.0,60.0
Debug 1549384806.711 LLAC ACK: Acknowledge (type=3), name=Unknown, dest=0x00, source=0x91, control=0x01, id=0x0000, msgid=0x20D2, data=[]
Debug 1549384806.711 LLAC ACK reply: Acknowledge (type=3), name=Unknown, dest=0x91, source=0x00, control=0x01, id=0x0000, msgid=0x20D2, data=[]
Debug 1549384806.727 LLAC ACK: Acknowledge (type=3), name=Unknown, dest=0x00, source=0x91, control=0x01, id=0x0000, msgid=0x20D4, data=[]
Debug 1549384806.727 LLAC ACK reply: Acknowledge (type=3), name=Unknown, dest=0x91, source=0x00, control=0x01, id=0x0000, msgid=0x20D4, data=[]
Info 1549384806.729 Motor end m1 x1
Info 1549384806.740 Emission Encoder -36 4500 Excitation Encoder -18 6750
Info 1549384806.741 Capture start m1 x1
Debug 1549384806.790 Start XML:IMAGe+ S02_C030_T02_P0001_M1_X1_E1.tiff {'blkID': '21', 'run': '20190205smp65-76', 'exposure': '60', 'excitationColor': 'x1', 'point': '0001', 'blockTemperature': '59.988,59.9834,59.9975,59.9939,60.003,59.999', 'lampTemperature': '59.6509', 'lamp': '90', 'sampleVolume': '10', 'step': '02', 'emissionColor': 'm1', 'exposureIndex': '1', 'time': '1549384806.757', 'sampleTemperature': '59.9998,59.9997,59.9991,59.9993,59.9997,59.9999', 'stage': '02', 'coverTemperature': '105.012', 'cycle': '030'}
Debug 1549384806.791 End XML:IMAGe+ S02_C030_T02_P0001_M1_X1_E1.tiff {'blkID': '21', 'run': '20190205smp65-76', 'exposure': '60', 'excitationColor': 'x1', 'point': '0001', 'blockTemperature': '59.988,59.9834,59.9975,59.9939,60.003,59.999', 'lampTemperature': '59.6509', 'lamp': '90', 'sampleVolume': '10', 'step': '02', 'emissionColor': 'm1', 'exposureIndex': '1', 'time': '1549384806.757', 'sampleTemperature': '59.9998,59.9997,59.9991,59.9993,59.9997,59.9999', 'stage': '02', 'coverTemperature': '105.012', 'cycle': '030'}
Debug 1549384806.804 CAMera:ACQuire start exposure
LEDStatus 1549384806.878 Temperature:59.9676 Current:9.46665 Voltage:3.38873 JuncTemp:77.0281
Debug 1549384807.362 CAMera:ACQuire end exposure
Info 1549384807.373 Capture end m1 x1
Info 1549384807.376 Capture start m1 x1
Image 1549384807.434 -run='20190205smp65-76' -stage=2 -cycle=30 -step=2 -point=1  -emission=m1 -excitation=x1  -exposure=60 -lamp=90 -filepath='EXPERIMENTS:20190205smp65-76/apldbio/sds/images/S02_C030_T02_P0001_M1_X1_E1.tiff'
Debug 1549384807.449 Start XML:IMAGe+ S02_C030_T02_P0001_M1_X1_E2.tiff {'blkID': '21', 'run': '20190205smp65-76', 'exposure': '175', 'excitationColor': 'x1', 'point': '0001', 'blockTemperature': '59.988,59.9834,59.9975,59.9939,60.003,59.999', 'lampTemperature': '59.6509', 'lamp': '90', 'sampleVolume': '10', 'step': '02', 'emissionColor': 'm1', 'exposureIndex': '2', 'time': '1549384807.393', 'sampleTemperature': '59.9998,59.9997,59.9991,59.9993,59.9997,59.9999', 'stage': '02', 'coverTemperature': '105.012', 'cycle': '030'}
Debug 1549384807.450 End XML:IMAGe+ S02_C030_T02_P0001_M1_X1_E2.tiff {'blkID': '21', 'run': '20190205smp65-76', 'exposure': '175', 'excitationColor': 'x1', 'point': '0001', 'blockTemperature': '59.988,59.9834,59.9975,59.9939,60.003,59.999', 'lampTemperature': '59.6509', 'lamp': '90', 'sampleVolume': '10', 'step': '02', 'emissionColor': 'm1', 'exposureIndex': '2', 'time': '1549384807.393', 'sampleTemperature': '59.9998,59.9997,59.9991,59.9993,59.9997,59.9999', 'stage': '02', 'coverTemperature': '105.012', 'cycle': '030'}
Debug 1549384807.464 CAMera:ACQuire start exposure
Time 1549384807.474 -elapsed=3827 -active=3815 -remaining=2499
Temperature 1549384807.478 -sample=60.0,60.0,60.0,60.0,60.0,60.0 -heatsink=37.8 -cover=105.0 -block=60.0,60.0,60.0,60.0,60.0,60.0
LEDStatus 1549384807.888 Temperature:59.8972 Current:9.4774 Voltage:3.4035 JuncTemp:76.9613
Debug 1549384808.095 CAMera:ACQuire end exposure
Info 1549384808.113 Capture end m1 x1
Info 1549384808.116 Capture start m1 x1
Image 1549384808.156 -run='20190205smp65-76' -stage=2 -cycle=30 -step=2 -point=1  -emission=m1 -excitation=x1  -exposure=175 -lamp=90 -filepath='EXPERIMENTS:20190205smp65-76/apldbio/sds/images/S02_C030_T02_P0001_M1_X1_E2.tiff'
Debug 1549384808.169 Start XML:IMAGe+ S02_C030_T02_P0001_M1_X1_E3.tiff {'blkID': '21', 'run': '20190205smp65-76', 'exposure': '520', 'excitationColor': 'x1', 'point': '0001', 'blockTemperature': '59.988,59.9834,59.9975,59.9939,60.003,59.999', 'lampTemperature': '59.6509', 'lamp': '90', 'sampleVolume': '10', 'step': '02', 'emissionColor': 'm1', 'exposureIndex': '3', 'time': '1549384808.133', 'sampleTemperature': '59.9998,59.9997,59.9991,59.9993,59.9997,59.9999', 'stage': '02', 'coverTemperature': '105.012', 'cycle': '030'}
Debug 1549384808.170 End XML:IMAGe+ S02_C030_T02_P0001_M1_X1_E3.tiff {'blkID': '21', 'run': '20190205smp65-76', 'exposure': '520', 'excitationColor': 'x1', 'point': '0001', 'blockTemperature': '59.988,59.9834,59.9975,59.9939,60.003,59.999', 'lampTemperature': '59.6509', 'lamp': '90', 'sampleVolume': '10', 'step': '02', 'emissionColor': 'm1', 'exposureIndex': '3', 'time': '1549384808.133', 'sampleTemperature': '59.9998,59.9997,59.9991,59.9993,59.9997,59.9999', 'stage': '02', 'coverTemperature': '105.012', 'cycle': '030'}
Debug 1549384808.184 CAMera:ACQuire start exposure
Time 1549384808.485 -elapsed=3828 -active=3816 -remaining=2498
Temperature 1549384808.483 -sample=60.0,60.0,60.0,60.0,60.0,60.0 -heatsink=37.8 -cover=105.0 -block=60.0,60.0,60.0,60.0,60.0,60.0
LEDStatus 1549384808.889 Temperature:59.9676 Current:9.4774 Voltage:3.39084 JuncTemp:77.0316
Debug 1549384809.015 CAMera:ACQuire end exposure
Info 1549384809.031 Capture end m1 x1
Image 1549384809.061 -run='20190205smp65-76' -stage=2 -cycle=30 -step=2 -point=1  -emission=m1 -excitation=x1  -exposure=520 -lamp=90 -filepath='EXPERIMENTS:20190205smp65-76/apldbio/sds/images/S02_C030_T02_P0001_M1_X1_E3.tiff'
Debug 1549384809.085 Start XML:WRITe+ 2-30-2-1-m5-x5 EXPERIMENTS:/20190205smp65-76/apldbio/sds//quant/2-30-2-1-m5-x5.xml
Debug 1549384809.108 End XML:WRITe+ 2-30-2-1-m5-x5 EXPERIMENTS:/20190205smp65-76/apldbio/sds//quant/2-30-2-1-m5-x5.xml
Debug 1549384809.111 Acquiring PA queue lock
Debug 1549384809.114 Acquired PA queue lock
Debug 1549384809.114 Released PA queue lock
Debug 1549384809.115 Acquiring palock[0] execution lock
Debug 1549384809.115 Acquired palock[0] execution lock
Debug 1549384809.118 TBC acquiring operative lock
Debug 1549384809.129 C: ISTAT?
Debug 1549384809.150 S: OK ISTAT? Running
Debug 1549384809.296 LLAC ACK: Acknowledge (type=3), name=Unknown, dest=0x00, source=0x91, control=0x01, id=0x0000, msgid=0x2114, data=[]
Debug 1549384809.297 LLAC ACK reply: Acknowledge (type=3), name=Unknown, dest=0x91, source=0x00, control=0x01, id=0x0000, msgid=0x2114, data=[]
Debug 1549384809.425 LLAC ACK: Acknowledge (type=3), name=Unknown, dest=0x00, source=0x91, control=0x01, id=0x0000, msgid=0x2116, data=[]
Debug 1549384809.426 LLAC ACK reply: Acknowledge (type=3), name=Unknown, dest=0x91, source=0x00, control=0x01, id=0x0000, msgid=0x2116, data=[]
Time 1549384809.475 -elapsed=3829 -active=3817 -remaining=2497
Temperature 1549384809.478 -sample=60.0,60.0,60.0,60.0,60.0,60.0 -heatsink=37.6 -cover=105.0 -block=60.0,60.0,60.0,60.0,60.0,60.0
Debug 1549384809.622 Released palock[0] execution lock
Preprocessing 1549384809.624 <quote.message>Input run configuration file: /data/vendor/IS/experiments/20190205smp65-76/apldbio/sds/quant/2-30-2-1-m5-x5.xml
Block Type:  96Wells
Finished read calibration files
...run ROI Quantitation
ROI Quantitation done in 0.044218 seconds 
Quant files saved in /data/vendor/IS/experiments/20190205smp65-76/apldbio/sds/quant
...run Preproc Quantitation task
Preproc Quantitation in 0.000307 seconds 
FilterData files saved in /data/vendor/IS/experiments/20190205smp65-76/apldbio/sds/filter
Success: Preprocessing ok
</quote.message>
Debug 1549384809.644 Start XML:FilterDATa+ S02_C030_T02_P0001_M5_X5_filterdata.xml {}
Debug 1549384809.644 End XML:FilterDATa+ S02_C030_T02_P0001_M5_X5_filterdata.xml {}
Debug 1549384809.653 Start XML:WRITe+ 2-30-2-1-m3-x3 EXPERIMENTS:/20190205smp65-76/apldbio/sds//quant/2-30-2-1-m3-x3.xml
Debug 1549384809.669 End XML:WRITe+ 2-30-2-1-m3-x3 EXPERIMENTS:/20190205smp65-76/apldbio/sds//quant/2-30-2-1-m3-x3.xml
Debug 1549384809.671 Acquiring PA queue lock
Debug 1549384809.671 Acquired PA queue lock
Debug 1549384809.672 Released PA queue lock
Debug 1549384809.672 Acquiring palock[1] execution lock
Debug 1549384809.672 Acquired palock[1] execution lock
LEDStatus 1549384809.883 Temperature:59.9324 Current:9.49889 Voltage:3.4035 JuncTemp:77.0229
Debug 1549384810.173 Released palock[1] execution lock
Preprocessing 1549384810.175 <quote.message>Input run configuration file: /data/vendor/IS/experiments/20190205smp65-76/apldbio/sds/quant/2-30-2-1-m3-x3.xml
Block Type:  96Wells
Finished read calibration files
...run ROI Quantitation
ROI Quantitation done in 0.04382 seconds 
Quant files saved in /data/vendor/IS/experiments/20190205smp65-76/apldbio/sds/quant
...run Preproc Quantitation task
Preproc Quantitation in 0.000287 seconds 
FilterData files saved in /data/vendor/IS/experiments/20190205smp65-76/apldbio/sds/filter
Success: Preprocessing ok
</quote.message>
Debug 1549384810.194 Start XML:FilterDATa+ S02_C030_T02_P0001_M3_X3_filterdata.xml {}
Debug 1549384810.194 End XML:FilterDATa+ S02_C030_T02_P0001_M3_X3_filterdata.xml {}
Debug 1549384810.203 Start XML:WRITe+ 2-30-2-1-m4-x4 EXPERIMENTS:/20190205smp65-76/apldbio/sds//quant/2-30-2-1-m4-x4.xml
Debug 1549384810.218 End XML:WRITe+ 2-30-2-1-m4-x4 EXPERIMENTS:/20190205smp65-76/apldbio/sds//quant/2-30-2-1-m4-x4.xml
Debug 1549384810.220 Acquiring PA queue lock
Debug 1549384810.220 Acquired PA queue lock
Debug 1549384810.221 Released PA queue lock
Debug 1549384810.221 Acquiring palock[0] execution lock
Debug 1549384810.221 Acquired palock[0] execution lock
Time 1549384810.476 -elapsed=3830 -active=3818 -remaining=2496
Temperature 1549384810.483 -sample=60.0,60.0,60.0,60.0,60.0,60.0 -heatsink=37.8 -cover=105.0 -block=60.0,60.0,60.0,60.0,60.0,60.0
Debug 1549384810.730 Released palock[0] execution lock
Preprocessing 1549384810.732 <quote.message>Input run configuration file: /data/vendor/IS/experiments/20190205smp65-76/apldbio/sds/quant/2-30-2-1-m4-x4.xml
Block Type:  96Wells
Finished read calibration files
...run ROI Quantitation
ROI Quantitation done in 0.044244 seconds 
Quant files saved in /data/vendor/IS/experiments/20190205smp65-76/apldbio/sds/quant
...run Preproc Quantitation task
Preproc Quantitation in 0.000288 seconds 
FilterData files saved in /data/vendor/IS/experiments/20190205smp65-76/apldbio/sds/filter
Success: Preprocessing ok
</quote.message>
Debug 1549384810.750 Start XML:FilterDATa+ S02_C030_T02_P0001_M4_X4_filterdata.xml {}
Debug 1549384810.751 End XML:FilterDATa+ S02_C030_T02_P0001_M4_X4_filterdata.xml {}
Debug 1549384810.759 Start XML:WRITe+ 2-30-2-1-m2-x2 EXPERIMENTS:/20190205smp65-76/apldbio/sds//quant/2-30-2-1-m2-x2.xml
Debug 1549384810.774 End XML:WRITe+ 2-30-2-1-m2-x2 EXPERIMENTS:/20190205smp65-76/apldbio/sds//quant/2-30-2-1-m2-x2.xml
Debug 1549384810.775 Acquiring PA queue lock
Debug 1549384810.776 Acquired PA queue lock
Debug 1549384810.776 Released PA queue lock
Debug 1549384810.776 Acquiring palock[1] execution lock
Debug 1549384810.777 Acquired palock[1] execution lock
LEDStatus 1549384810.881 Temperature:59.8972 Current:9.45591 Voltage:3.39717 JuncTemp:76.935
Debug 1549384811.288 Released palock[1] execution lock
Preprocessing 1549384811.291 <quote.message>Input run configuration file: /data/vendor/IS/experiments/20190205smp65-76/apldbio/sds/quant/2-30-2-1-m2-x2.xml
Block Type:  96Wells
Finished read calibration files
...run ROI Quantitation
ROI Quantitation done in 0.045921 seconds 
Quant files saved in /data/vendor/IS/experiments/20190205smp65-76/apldbio/sds/quant
...run Preproc Quantitation task
Preproc Quantitation in 0.000347 seconds 
FilterData files saved in /data/vendor/IS/experiments/20190205smp65-76/apldbio/sds/filter
Success: Preprocessing ok
</quote.message>
Debug 1549384811.309 Start XML:FilterDATa+ S02_C030_T02_P0001_M2_X2_filterdata.xml {}
Debug 1549384811.309 End XML:FilterDATa+ S02_C030_T02_P0001_M2_X2_filterdata.xml {}
Debug 1549384811.318 Start XML:WRITe+ 2-30-2-1-m1-x1 EXPERIMENTS:/20190205smp65-76/apldbio/sds//quant/2-30-2-1-m1-x1.xml
Debug 1549384811.339 End XML:WRITe+ 2-30-2-1-m1-x1 EXPERIMENTS:/20190205smp65-76/apldbio/sds//quant/2-30-2-1-m1-x1.xml
Debug 1549384811.341 Acquiring PA queue lock
Debug 1549384811.341 Acquired PA queue lock
Debug 1549384811.342 Released PA queue lock
Debug 1549384811.342 Acquiring palock[0] execution lock
Debug 1549384811.343 Acquired palock[0] execution lock
Time 1549384811.475 -elapsed=3831 -active=3819 -remaining=2495
Temperature 1549384811.484 -sample=60.0,60.0,60.0,60.0,60.0,60.0 -heatsink=37.6 -cover=105.0 -block=60.0,60.0,60.0,60.0,60.0,60.0
LEDStatus 1549384811.880 Temperature:59.8972 Current:9.45591 Voltage:3.4035 JuncTemp:76.8997
Debug 1549384811.893 Released palock[0] execution lock
Preprocessing 1549384811.895 <quote.message>Input run configuration file: /data/vendor/IS/experiments/20190205smp65-76/apldbio/sds/quant/2-30-2-1-m1-x1.xml
Block Type:  96Wells
Finished read calibration files
...run ROI Quantitation
ROI Quantitation done in 0.065619 seconds 
Quant files saved in /data/vendor/IS/experiments/20190205smp65-76/apldbio/sds/quant
...run Preproc Quantitation task
Preproc Quantitation in 0.000358 seconds 
FilterData files saved in /data/vendor/IS/experiments/20190205smp65-76/apldbio/sds/filter
Success: Preprocessing ok
</quote.message>
Debug 1549384811.913 Start XML:FilterDATa+ S02_C030_T02_P0001_M1_X1_filterdata.xml {}
Debug 1549384811.914 End XML:FilterDATa+ S02_C030_T02_P0001_M1_X1_filterdata.xml {}
Debug 1549384811.930 Start XML:WRITe+ S2-C30-T2-P1 EXPERIMENTS:/20190205smp65-76/apldbio/sds//filter/2-30-2-1.xml
Debug 1549384811.938 End XML:WRITe+ S2-C30-T2-P1 EXPERIMENTS:/20190205smp65-76/apldbio/sds//filter/2-30-2-1.xml
Info 1549384811.943 Run ePA here for multicomponent. Ensured that dye are assigned
Debug 1549384811.945 Acquiring PA queue lock
Debug 1549384811.945 Acquired PA queue lock
Debug 1549384811.946 Released PA queue lock
Debug 1549384811.946 Acquiring palock[1] execution lock
Debug 1549384811.946 Acquired palock[1] execution lock
Time 1549384812.476 -elapsed=3832 -active=3820 -remaining=2494
Debug 1549384812.482 Released palock[1] execution lock
Preprocessing 1549384812.485 <quote.message>Input run configuration file: /data/vendor/IS/experiments/20190205smp65-76/apldbio/sds/filter/2-30-2-1.xml
Block Type:  96Wells
...run Preproc MultiComponent task
Preproc MultiComponent in 0.00605 seconds 
MultiComponentData files saved in /data/vendor/IS/experiments/20190205smp65-76/apldbio/sds/multicomponent
Success: Preprocessing ok
</quote.message>
Temperature 1549384812.482 -sample=60.0,60.0,60.0,60.0,60.0,60.0 -heatsink=37.7 -cover=105.0 -block=60.0,60.0,60.0,60.0,60.0,60.0
Run 1549384812.545 Collected -run="20190205smp65-76" -stage=2 -cycle=30 -step=2 -point=1
Debug 1549384812.571 C: ACCess CONTROLLER
Info 1549384812.572 Access notification: [System] Access -sessionid=542 -level=Controller -exclusive=False
System 1549384812.573 Access -sessionid=542 -level=Controller -exclusive=False
Debug 1549384812.573 S: OK ACCess CONTROLLER
Debug 1549384812.601 C: FIL:COP EXPERIMENTS:20190205smp65-76/apldbio/sds/multicomponent/S02_C030_T02_P0001_multicomponentdata.xml PUBLIC_RUN_COMPLETE:working/20190205smp65-76/apldbio/sds/multicomponent/S02_C030_T02_P0001_multicomponentdata.xml
Debug 1549384812.606 S: OK FIL:COP EXPERIMENTS:20190205smp65-76/apldbio/sds/multicomponent/S02_C030_T02_P0001_multicomponentdata.xml PUBLIC_RUN_COMPLETE:working/20190205smp65-76/apldbio/sds/multicomponent/S02_C030_T02_P0001_multicomponentdata.xml
Debug 1549384812.612 C: ACCess OBSERVER
Info 1549384812.613 Access notification: [System] Access -sessionid=542 -level=Observer -exclusive=False
System 1549384812.614 Access -sessionid=542 -level=Observer -exclusive=False
Debug 1549384812.614 S: OK ACCess OBSERVER
Debug 1549384812.627 C: FIL:LIST? -verbose EXPERIMENTS:/20190205smp65-76/apldbio/sds/quant/S02_C030_T02_P0001_*E1.quant
Debug 1549384812.638 <quote.message>S: OK FIL:LIST? -verbose EXPERIMENTS:/20190205smp65-76/apldbio/sds/quant/S02_C030_T02_P0001_*E1.quant <quote.reply>
s: "experiments:20190205smp65-76/apldbio/sds/quant/S02_C030_T02_P0001_M1_X1_E1.quant" -type=file -size=4197 -mtime=1549384811.85 -atime=1549384811.85 -ctime=1549384811.85
s: "experiments:20190205smp65-76/apldbio/sds/quant/S02_C030_T02_P0001_M2_X2_E1.quant" -type=file -size=4198 -mtime=1549384811.26 -atime=1549384811.26 -ctime=1549384811.26
s: "experiments:20190205smp65-76/apldbio/sds/quant/S02_C030_T02_P0001_M3_X3_E1.quant" -type=file -size=4198 -mtime=1549384810.14 -atime=1549384810.14 -ctime=1549384810.14
s: "experiments:20190205smp65-76/apldbio/sds/quant/S02_C030_T02_P0001_M4_X4_E1.quant" -type=file -size=4198 -mtime=1549384810.7 -atime=1549384810.7 -ctime=1549384810.7
s: "experiments:20190205smp65-76/apldbio/sds/quant/S02_C030_T02_P0001_M5_X5_E1.quant" -type=file -size=4198 -mtime=1549384809.59 -atime=1549384809.59 -ctime=1549384809.59
s: </quote.reply></quote.message>
Debug 1549384812.652 C: ACCess CONTROLLER
Info 1549384812.653 Access notification: [System] Access -sessionid=542 -level=Controller -exclusive=False
System 1549384812.654 Access -sessionid=542 -level=Controller -exclusive=False
Debug 1549384812.654 S: OK ACCess CONTROLLER
Debug 1549384812.675 C: FIL:COP EXPERIMENTS:20190205smp65-76/apldbio/sds/quant/S02_C030_T02_P0001_M1_X1_E1.quant PUBLIC_RUN_COMPLETE:working/20190205smp65-76/apldbio/sds/quant/S02_C030_T02_P0001_M1_X1_E1.quant
Debug 1549384812.680 S: OK FIL:COP EXPERIMENTS:20190205smp65-76/apldbio/sds/quant/S02_C030_T02_P0001_M1_X1_E1.quant PUBLIC_RUN_COMPLETE:working/20190205smp65-76/apldbio/sds/quant/S02_C030_T02_P0001_M1_X1_E1.quant
Debug 1549384812.685 C: ACCess OBSERVER
Info 1549384812.686 Access notification: [System] Access -sessionid=542 -level=Observer -exclusive=False
System 1549384812.687 Access -sessionid=542 -level=Observer -exclusive=False
Debug 1549384812.687 S: OK ACCess OBSERVER
Debug 1549384812.689 C: EXP:LIST? -verbose 20190205smp65-76/apldbio/sds/quant/S02_C030_T02_P0001*
Debug 1549384812.697 C: ACCess CONTROLLER
Info 1549384812.697 Access notification: [System] Access -sessionid=542 -level=Controller -exclusive=False
System 1549384812.698 Access -sessionid=542 -level=Controller -exclusive=False
Debug 1549384812.699 S: OK ACCess CONTROLLER
Debug 1549384812.705 <quote.message>S: OK EXP:LIST? -verbose 20190205smp65-76/apldbio/sds/quant/S02_C030_T02_P0001* <quote.reply>
s: "20190205smp65-76/apldbio/sds/quant/S02_C030_T02_P0001_M1_X1_E1.quant" -type=file -size=4197 -mtime=1549384811.85 -atime=1549384811.85 -ctime=1549384811.85
s: "20190205smp65-76/apldbio/sds/quant/S02_C030_T02_P0001_M1_X1_E2.quant" -type=file -size=4264 -mtime=1549384811.86 -atime=1549384811.85 -ctime=1549384811.86
s: "20190205smp65-76/apldbio/sds/quant/S02_C030_T02_P0001_M1_X1_E3.quant" -type=file -size=4370 -mtime=1549384811.87 -atime=1549384811.86 -ctime=1549384811.87
s: "20190205smp65-76/apldbio/sds/quant/S02_C030_T02_P0001_M2_X2_E1.quant" -type=file -size=4198 -mtime=1549384811.26 -atime=1549384811.26 -ctime=1549384811.26
s: "20190205smp65-76/apldbio/sds/quant/S02_C030_T02_P0001_M2_X2_E2.quant" -type=file -size=4262 -mtime=1549384811.26 -atime=1549384811.26 -ctime=1549384811.26
s: "20190205smp65-76/apldbio/sds/quant/S02_C030_T02_P0001_M3_X3_E1.quant" -type=file -size=4198 -mtime=1549384810.14 -atime=1549384810.14 -ctime=1549384810.14
s: "20190205smp65-76/apldbio/sds/quant/S02_C030_T02_P0001_M3_X3_E2.quant" -type=file -size=4198 -mtime=1549384810.15 -atime=1549384810.14 -ctime=1549384810.15
s: "20190205smp65-76/apldbio/sds/quant/S02_C030_T02_P0001_M4_X4_E1.quant" -type=file -size=4198 -mtime=1549384810.7 -atime=1549384810.7 -ctime=1549384810.7
s: "20190205smp65-76/apldbio/sds/quant/S02_C030_T02_P0001_M4_X4_E2.quant" -type=file -size=4261 -mtime=1549384810.7 -atime=1549384810.7 -ctime=1549384810.7
s: "20190205smp65-76/apldbio/sds/quant/S02_C030_T02_P0001_M5_X5_E1.quant" -type=file -size=4198 -mtime=1549384809.59 -atime=1549384809.59 -ctime=1549384809.59
s: "20190205smp65-76/apldbio/sds/quant/S02_C030_T02_P0001_M5_X5_E2.quant" -type=file -size=4198 -mtime=1549384809.6 -atime=1549384809.59 -ctime=1549384809.6
s: </quote.reply></quote.message>
Debug 1549384812.711 C: EXP:READ? -encoding=plain 20190205smp65-76/apldbio/sds/quant/S02_C030_T02_P0001_M1_X1_E1.quant
Debug 1549384812.713 S: OK EXP:READ? -encoding=plain 20190205smp65-76/apldbio/sds/quant/S02_C030_T02_P0001_M1_X1_E1.quant
Debug 1549384812.715 C: EXP:READ? -encoding=plain 20190205smp65-76/apldbio/sds/quant/S02_C030_T02_P0001_M1_X1_E2.quant
Debug 1549384812.717 S: OK EXP:READ? -encoding=plain 20190205smp65-76/apldbio/sds/quant/S02_C030_T02_P0001_M1_X1_E2.quant
Debug 1549384812.720 C: EXP:READ? -encoding=plain 20190205smp65-76/apldbio/sds/quant/S02_C030_T02_P0001_M1_X1_E3.quant
Debug 1549384812.722 C: FIL:COP EXPERIMENTS:20190205smp65-76/apldbio/sds/quant/S02_C030_T02_P0001_M2_X2_E1.quant PUBLIC_RUN_COMPLETE:working/20190205smp65-76/apldbio/sds/quant/S02_C030_T02_P0001_M2_X2_E1.quant
Debug 1549384812.724 S: OK EXP:READ? -encoding=plain 20190205smp65-76/apldbio/sds/quant/S02_C030_T02_P0001_M1_X1_E3.quant
Debug 1549384812.727 C: EXP:READ? -encoding=plain 20190205smp65-76/apldbio/sds/quant/S02_C030_T02_P0001_M2_X2_E1.quant
Debug 1549384812.729 S: OK EXP:READ? -encoding=plain 20190205smp65-76/apldbio/sds/quant/S02_C030_T02_P0001_M2_X2_E1.quant
Debug 1549384812.731 S: OK FIL:COP EXPERIMENTS:20190205smp65-76/apldbio/sds/quant/S02_C030_T02_P0001_M2_X2_E1.quant PUBLIC_RUN_COMPLETE:working/20190205smp65-76/apldbio/sds/quant/S02_C030_T02_P0001_M2_X2_E1.quant
Debug 1549384812.735 C: ACCess OBSERVER
Info 1549384812.736 Access notification: [System] Access -sessionid=542 -level=Observer -exclusive=False
System 1549384812.737 Access -sessionid=542 -level=Observer -exclusive=False
Debug 1549384812.737 S: OK ACCess OBSERVER
Debug 1549384812.744 C: ACCess CONTROLLER
Info 1549384812.745 Access notification: [System] Access -sessionid=542 -level=Controller -exclusive=False
System 1549384812.745 Access -sessionid=542 -level=Controller -exclusive=False
Debug 1549384812.746 S: OK ACCess CONTROLLER
Debug 1549384812.765 C: FIL:COP EXPERIMENTS:20190205smp65-76/apldbio/sds/quant/S02_C030_T02_P0001_M3_X3_E1.quant PUBLIC_RUN_COMPLETE:working/20190205smp65-76/apldbio/sds/quant/S02_C030_T02_P0001_M3_X3_E1.quant
Debug 1549384812.770 S: OK FIL:COP EXPERIMENTS:20190205smp65-76/apldbio/sds/quant/S02_C030_T02_P0001_M3_X3_E1.quant PUBLIC_RUN_COMPLETE:working/20190205smp65-76/apldbio/sds/quant/S02_C030_T02_P0001_M3_X3_E1.quant
Debug 1549384812.775 C: ACCess OBSERVER
Info 1549384812.776 Access notification: [System] Access -sessionid=542 -level=Observer -exclusive=False
System 1549384812.777 Access -sessionid=542 -level=Observer -exclusive=False
Debug 1549384812.777 S: OK ACCess OBSERVER
Debug 1549384812.784 C: ACCess CONTROLLER
Info 1549384812.785 Access notification: [System] Access -sessionid=542 -level=Controller -exclusive=False
System 1549384812.785 Access -sessionid=542 -level=Controller -exclusive=False
Debug 1549384812.786 S: OK ACCess CONTROLLER
Debug 1549384812.805 C: FIL:COP EXPERIMENTS:20190205smp65-76/apldbio/sds/quant/S02_C030_T02_P0001_M4_X4_E1.quant PUBLIC_RUN_COMPLETE:working/20190205smp65-76/apldbio/sds/quant/S02_C030_T02_P0001_M4_X4_E1.quant
Debug 1549384812.810 S: OK FIL:COP EXPERIMENTS:20190205smp65-76/apldbio/sds/quant/S02_C030_T02_P0001_M4_X4_E1.quant PUBLIC_RUN_COMPLETE:working/20190205smp65-76/apldbio/sds/quant/S02_C030_T02_P0001_M4_X4_E1.quant
Debug 1549384812.814 C: ACCess OBSERVER
Info 1549384812.815 Access notification: [System] Access -sessionid=542 -level=Observer -exclusive=False
System 1549384812.816 Access -sessionid=542 -level=Observer -exclusive=False
Debug 1549384812.816 S: OK ACCess OBSERVER
Debug 1549384812.822 C: ACCess CONTROLLER
Info 1549384812.823 Access notification: [System] Access -sessionid=542 -level=Controller -exclusive=False
System 1549384812.824 Access -sessionid=542 -level=Controller -exclusive=False
Debug 1549384812.824 S: OK ACCess CONTROLLER
Debug 1549384812.846 C: FIL:COP EXPERIMENTS:20190205smp65-76/apldbio/sds/quant/S02_C030_T02_P0001_M5_X5_E1.quant PUBLIC_RUN_COMPLETE:working/20190205smp65-76/apldbio/sds/quant/S02_C030_T02_P0001_M5_X5_E1.quant
Debug 1549384812.852 S: OK FIL:COP EXPERIMENTS:20190205smp65-76/apldbio/sds/quant/S02_C030_T02_P0001_M5_X5_E1.quant PUBLIC_RUN_COMPLETE:working/20190205smp65-76/apldbio/sds/quant/S02_C030_T02_P0001_M5_X5_E1.quant
Debug 1549384812.857 C: ACCess OBSERVER
Info 1549384812.858 Access notification: [System] Access -sessionid=542 -level=Observer -exclusive=False
System 1549384812.858 Access -sessionid=542 -level=Observer -exclusive=False
Debug 1549384812.859 S: OK ACCess OBSERVER
LEDStatus 1549384812.880 Temperature:59.8621 Current:9.44516 Voltage:3.40773 JuncTemp:77.0301
Debug 1549384812.939 C: EXP:READ? -encoding=plain 20190205smp65-76/apldbio/sds/quant/S02_C030_T02_P0001_M2_X2_E2.quant
Debug 1549384812.940 S: OK EXP:READ? -encoding=plain 20190205smp65-76/apldbio/sds/quant/S02_C030_T02_P0001_M2_X2_E2.quant
Debug 1549384812.944 C: EXP:READ? -encoding=plain 20190205smp65-76/apldbio/sds/quant/S02_C030_T02_P0001_M3_X3_E1.quant
Debug 1549384812.945 S: OK EXP:READ? -encoding=plain 20190205smp65-76/apldbio/sds/quant/S02_C030_T02_P0001_M3_X3_E1.quant
Debug 1549384812.948 C: EXP:READ? -encoding=plain 20190205smp65-76/apldbio/sds/quant/S02_C030_T02_P0001_M3_X3_E2.quant
Debug 1549384812.949 S: OK EXP:READ? -encoding=plain 20190205smp65-76/apldbio/sds/quant/S02_C030_T02_P0001_M3_X3_E2.quant
Debug 1549384812.953 C: EXP:READ? -encoding=plain 20190205smp65-76/apldbio/sds/quant/S02_C030_T02_P0001_M4_X4_E1.quant
Debug 1549384812.954 S: OK EXP:READ? -encoding=plain 20190205smp65-76/apldbio/sds/quant/S02_C030_T02_P0001_M4_X4_E1.quant
Debug 1549384812.957 C: EXP:READ? -encoding=plain 20190205smp65-76/apldbio/sds/quant/S02_C030_T02_P0001_M4_X4_E2.quant
Debug 1549384812.959 S: OK EXP:READ? -encoding=plain 20190205smp65-76/apldbio/sds/quant/S02_C030_T02_P0001_M4_X4_E2.quant
Debug 1549384812.969 C: EXP:READ? -encoding=plain 20190205smp65-76/apldbio/sds/quant/S02_C030_T02_P0001_M5_X5_E1.quant
Debug 1549384812.971 S: OK EXP:READ? -encoding=plain 20190205smp65-76/apldbio/sds/quant/S02_C030_T02_P0001_M5_X5_E1.quant
Debug 1549384812.974 C: EXP:READ? -encoding=plain 20190205smp65-76/apldbio/sds/quant/S02_C030_T02_P0001_M5_X5_E2.quant
Debug 1549384812.975 S: OK EXP:READ? -encoding=plain 20190205smp65-76/apldbio/sds/quant/S02_C030_T02_P0001_M5_X5_E2.quant
Time 1549384813.474 -elapsed=3833 -active=3821 -remaining=2493
Temperature 1549384813.478 -sample=60.0,60.0,60.0,60.0,60.0,60.0 -heatsink=37.7 -cover=105.0 -block=60.0,60.0,60.0,60.0,60.0,60.0
LEDStatus 1549384813.879 Temperature:59.7917 Current:9.46665 Voltage:3.40139 JuncTemp:76.8716
Debug 1549384814.119 C: ISTAT?
Debug 1549384814.131 S: OK ISTAT? Running
Time 1549384814.474 -elapsed=3834 -active=3822 -remaining=2492
Temperature 1549384814.477 -sample=60.0,60.0,60.0,60.0,60.0,60.0 -heatsink=37.5 -cover=105.0 -block=60.0,60.0,60.0,60.0,60.0,60.0
LEDStatus 1549384814.879 Temperature:59.8269 Current:9.45591 Voltage:3.40139 JuncTemp:76.7977
Time 1549384815.486 -elapsed=3835 -active=3823 -remaining=2491
Temperature 1549384815.482 -sample=60.0,60.0,60.0,60.0,60.0,60.0 -heatsink=37.7 -cover=104.9 -block=60.0,60.0,60.0,60.0,60.0,60.0
LEDStatus 1549384815.888 Temperature:59.7917 Current:9.46665 Voltage:3.4035 JuncTemp:76.8839
Time 1549384816.488 -elapsed=3836 -active=3824 -remaining=2490
Temperature 1549384816.482 -sample=60.0,60.0,60.0,60.0,60.0,60.0 -heatsink=37.6 -cover=104.9 -block=60.0,60.0,60.0,60.0,60.0,60.0
LEDStatus 1549384816.888 Temperature:59.7917 Current:9.45591 Voltage:3.39717 JuncTemp:76.847
Time 1549384817.490 -elapsed=3837 -active=3825 -remaining=2489
Temperature 1549384817.484 -sample=60.0,60.0,60.0,60.0,60.0,60.0 -heatsink=37.6 -cover=105.0 -block=60.0,60.0,60.0,60.0,60.0,60.0
LEDStatus 1549384817.888 Temperature:59.7213 Current:9.43441 Voltage:3.40139 JuncTemp:76.8821
Debug 1549384818.270 TBC _holding invoked.
Debug 1549384818.272 TBC acquired unhold lock
Debug 1549384818.273 TBC releasing operative lock
Debug 1549384818.274 TBC acquired operative lock
Debug 1549384818.335 TBC acquiring operative lock
Info 1549384818.278 TBC:HOLD starting 0.000000s hold
Debug 1549384818.336 TBC _holding invoked.
Debug 1549384818.336 TBC acquiring unhold lock
Debug 1549384818.336 TBC acquired unhold lock
Debug 1549384818.337 TBC releasing operative lock
Debug 1549384818.337 TBC acquired operative lock
Info 1549384818.340 TBC:SETTing ramping "Zone1" from 60.0 to 95.0 (rate=1.600, timeout=65.6, msgid=0x21C1)
Info 1549384818.340 TBC:SETTing ramping "Zone2" from 60.0 to 95.0 (rate=1.600, timeout=65.6, msgid=0x21C2)
Info 1549384818.341 TBC:SETTing ramping "Zone3" from 60.0 to 95.0 (rate=1.600, timeout=65.6, msgid=0x21C3)
Info 1549384818.342 TBC:SETTing ramping "Zone4" from 60.0 to 95.0 (rate=1.600, timeout=65.6, msgid=0x21C4)
Info 1549384818.342 TBC:SETTing ramping "Zone5" from 60.0 to 95.0 (rate=1.600, timeout=65.6, msgid=0x21C5)
Info 1549384818.343 TBC:SETTing ramping "Zone6" from 60.0 to 95.0 (rate=1.600, timeout=65.6, msgid=0x21C6)
Run 1549384818.423 Cycle 31
Time 1549384818.476 -elapsed=3838 -active=3826 -remaining=2489
Run 1549384818.483 Step 1
Run 1549384818.493 Ramping -zones=Zone1,Zone2,Zone3,Zone4,Zone5,Zone6 -targets=95.000,95.000,95.000,95.000,95.000,95.000 -rates=1.600,1.600,1.600,1.600,1.600,1.600
Temperature 1549384818.481 -sample=60.0,60.0,60.0,60.0,60.0,60.0 -heatsink=37.5 -cover=104.9 -block=60.0,60.0,60.0,60.0,60.0,60.0
LEDStatus 1549384818.888 Temperature:59.7917 Current:9.4774 Voltage:3.39928 JuncTemp:76.7538
Debug 1549384819.121 C: ISTAT?
Debug 1549384819.149 S: OK ISTAT? Running
Time 1549384819.486 -elapsed=3839 -active=3827 -remaining=2488
Temperature 1549384819.482 -sample=60.6,60.5,60.5,60.5,60.5,60.4 -heatsink=37.5 -cover=105.0 -block=63.8,63.7,63.7,63.7,63.7,63.3
LEDStatus 1549384819.879 Temperature:59.7213 Current:9.4774 Voltage:3.39717 JuncTemp:76.7978
Time 1549384820.485 -elapsed=3840 -active=3828 -remaining=2487
Temperature 1549384820.473 -sample=63.0,62.9,62.9,62.9,63.0,62.7 -heatsink=37.5 -cover=104.9 -block=68.5,68.6,68.4,68.4,68.5,68.3
LEDStatus 1549384820.879 Temperature:59.7565 Current:9.45591 Voltage:3.40773 JuncTemp:76.8118
Time 1549384821.483 -elapsed=3841 -active=3829 -remaining=2486
Temperature 1549384821.492 -sample=65.3,65.3,65.2,65.1,65.3,65.2 -heatsink=37.5 -cover=105.0 -block=68.7,68.8,68.6,68.5,68.8,68.9
LEDStatus 1549384821.888 Temperature:59.7565 Current:9.44516 Voltage:3.39928 JuncTemp:76.6464
Time 1549384822.481 -elapsed=3842 -active=3830 -remaining=2485
Temperature 1549384822.493 -sample=66.8,66.8,66.7,66.7,66.8,66.7 -heatsink=37.4 -cover=105.0 -block=69.9,69.8,69.8,69.9,69.8,69.7
LEDStatus 1549384822.888 Temperature:59.7565 Current:9.45591 Voltage:3.40139 JuncTemp:76.7327
Time 1549384823.487 -elapsed=3843 -active=3831 -remaining=2484
Temperature 1549384823.482 -sample=68.5,68.5,68.5,68.5,68.5,68.4 -heatsink=37.4 -cover=105.0 -block=72.3,72.3,72.2,72.3,72.3,72.1
LEDStatus 1549384823.879 Temperature:59.7917 Current:9.48814 Voltage:3.4035 JuncTemp:76.8172
Debug 1549384824.118 C: ISTAT?
Debug 1549384824.130 S: OK ISTAT? Running
Time 1549384824.481 -elapsed=3844 -active=3832 -remaining=2483
Temperature 1549384824.491 -sample=70.4,70.5,70.3,70.3,70.4,70.3 -heatsink=37.3 -cover=104.9 -block=73.9,74.0,73.8,73.7,73.9,73.9
LEDStatus 1549384824.888 Temperature:59.7213 Current:9.4774 Voltage:3.39928 JuncTemp:76.7485
Time 1549384825.487 -elapsed=3845 -active=3833 -remaining=2482
Temperature 1549384825.483 -sample=72.0,72.1,71.9,71.9,72.0,71.9 -heatsink=37.3 -cover=105.1 -block=75.2,75.2,75.0,75.1,75.1,75.1
LEDStatus 1549384825.888 Temperature:59.7213 Current:9.48814 Voltage:3.39717 JuncTemp:76.7115
Time 1549384826.483 -elapsed=3846 -active=3834 -remaining=2481
Temperature 1549384826.487 -sample=73.6,73.7,73.5,73.5,73.6,73.5 -heatsink=37.2 -cover=105.0 -block=76.9,76.9,76.8,76.9,76.9,76.7
LEDStatus 1549384826.888 Temperature:59.7565 Current:9.45591 Voltage:3.39717 JuncTemp:76.8014
Time 1549384827.486 -elapsed=3847 -active=3835 -remaining=2480
Temperature 1549384827.473 -sample=75.3,75.3,75.1,75.2,75.2,75.2 -heatsink=37.3 -cover=105.0 -block=78.5,78.6,78.4,78.4,78.5,78.4
LEDStatus 1549384827.887 Temperature:59.7213 Current:9.46665 Voltage:3.39506 JuncTemp:76.708
Time 1549384828.485 -elapsed=3848 -active=3836 -remaining=2479
Temperature 1549384828.482 -sample=76.9,76.9,76.7,76.8,76.9,76.8 -heatsink=37.2 -cover=105.0 -block=80.0,80.1,79.9,79.9,80.0,79.9
LEDStatus 1549384828.889 Temperature:59.5806 Current:9.46665 Voltage:3.4035 JuncTemp:76.7856
Debug 1549384829.122 C: ISTAT?
Debug 1549384829.151 S: OK ISTAT? Running
Time 1549384829.481 -elapsed=3849 -active=3837 -remaining=2478
Temperature 1549384829.491 -sample=78.4,78.5,78.3,78.3,78.4,78.4 -heatsink=37.2 -cover=104.9 -block=81.6,81.6,81.5,81.6,81.6,81.5
LEDStatus 1549384829.880 Temperature:59.7213 Current:9.44516 Voltage:3.39717 JuncTemp:76.6956
Time 1549384830.485 -elapsed=3850 -active=3838 -remaining=2477
Temperature 1549384830.473 -sample=80.0,80.1,79.8,79.9,80.0,79.8 -heatsink=37.1 -cover=104.9 -block=83.1,83.2,83.0,83.0,83.2,83.0
LEDStatus 1549384830.889 Temperature:59.7213 Current:9.46665 Voltage:3.4035 JuncTemp:76.7168
Time 1549384831.483 -elapsed=3851 -active=3839 -remaining=2476
Temperature 1549384831.492 -sample=81.5,81.6,81.4,81.5,81.5,81.4 -heatsink=36.9 -cover=105.1 -block=84.6,84.8,84.5,84.6,84.7,84.6
LEDStatus 1549384831.878 Temperature:59.6509 Current:9.46665 Voltage:3.40139 JuncTemp:76.7221
Time 1549384832.485 -elapsed=3852 -active=3840 -remaining=2475
Temperature 1549384832.483 -sample=83.1,83.2,82.9,83.0,83.1,82.9 -heatsink=36.8 -cover=105.0 -block=86.2,86.3,86.0,86.1,86.2,86.1
LEDStatus 1549384832.878 Temperature:59.7213 Current:9.48814 Voltage:3.39928 JuncTemp:76.7574
Time 1549384833.485 -elapsed=3853 -active=3841 -remaining=2474
Temperature 1549384833.483 -sample=84.6,84.8,84.5,84.6,84.6,84.5 -heatsink=36.9 -cover=104.9 -block=87.7,87.8,87.6,87.7,87.7,87.6
LEDStatus 1549384833.878 Temperature:59.6509 Current:9.48814 Voltage:3.40139 JuncTemp:76.8366
Debug 1549384834.119 C: ISTAT?
Debug 1549384834.130 S: OK ISTAT? Running
Time 1549384834.481 -elapsed=3854 -active=3842 -remaining=2473
Temperature 1549384834.492 -sample=86.2,86.3,86.0,86.1,86.2,86.1 -heatsink=36.6 -cover=105.0 -block=89.2,89.4,89.1,89.2,89.3,89.1
LEDStatus 1549384834.879 Temperature:59.6158 Current:9.48814 Voltage:3.4035 JuncTemp:76.6975
Time 1549384835.485 -elapsed=3855 -active=3843 -remaining=2472
Temperature 1549384835.483 -sample=87.7,87.8,87.6,87.6,87.8,87.6 -heatsink=36.8 -cover=105.0 -block=90.7,90.9,90.6,90.7,90.8,90.6
LEDStatus 1549384835.888 Temperature:59.6158 Current:9.49889 Voltage:3.39928 JuncTemp:76.7416
Time 1549384836.483 -elapsed=3856 -active=3844 -remaining=2471
Temperature 1549384836.492 -sample=89.2,89.4,89.1,89.1,89.2,89.1 -heatsink=36.7 -cover=105.0 -block=92.3,92.4,92.1,92.2,92.4,92.2
LEDStatus 1549384836.878 Temperature:59.6158 Current:9.45591 Voltage:3.4035 JuncTemp:76.5953
Time 1549384837.481 -elapsed=3857 -active=3845 -remaining=2470
Temperature 1549384837.492 -sample=90.7,90.9,90.6,90.7,90.8,90.6 -heatsink=36.7 -cover=105.0 -block=93.8,94.0,93.7,93.8,93.9,93.7
LEDStatus 1549384837.878 Temperature:59.5453 Current:9.44516 Voltage:3.40562 JuncTemp:76.6499
Time 1549384838.481 -elapsed=3858 -active=3846 -remaining=2469
Temperature 1549384838.492 -sample=92.3,92.4,92.1,92.2,92.4,92.1 -heatsink=36.5 -cover=104.9 -block=95.4,95.5,95.2,95.3,95.4,95.2
LEDStatus 1549384838.887 Temperature:59.6509 Current:9.46665 Voltage:3.40562 JuncTemp:76.715
Debug 1549384839.122 C: ISTAT?
Debug 1549384839.149 S: OK ISTAT? Running
Time 1549384839.481 -elapsed=3859 -active=3847 -remaining=2468
Temperature 1549384839.492 -sample=93.7,93.8,93.6,93.6,93.8,93.6 -heatsink=36.5 -cover=105.0 -block=96.2,96.1,96.1,96.1,96.1,96.1
Debug 1549384839.754 LLAC ACK: Acknowledge (type=3), name=Unknown, dest=0x00, source=0x81, control=0x01, id=0x0000, msgid=0x21C1, data=[]
Debug 1549384839.755 LLAC ACK reply: Acknowledge (type=3), name=Unknown, dest=0x81, source=0x00, control=0x01, id=0x0000, msgid=0x21C1, data=[]
Debug 1549384839.755 LLAC ACK: Acknowledge (type=3), name=Unknown, dest=0x00, source=0x82, control=0x01, id=0x0000, msgid=0x21C2, data=[]
Debug 1549384839.756 LLAC ACK reply: Acknowledge (type=3), name=Unknown, dest=0x82, source=0x00, control=0x01, id=0x0000, msgid=0x21C2, data=[]
LEDStatus 1549384839.878 Temperature:59.6509 Current:9.46665 Voltage:3.40139 JuncTemp:76.7046
Debug 1549384839.883 LLAC ACK: Acknowledge (type=3), name=Unknown, dest=0x00, source=0x83, control=0x01, id=0x0000, msgid=0x21C3, data=[]
Debug 1549384839.884 LLAC ACK reply: Acknowledge (type=3), name=Unknown, dest=0x83, source=0x00, control=0x01, id=0x0000, msgid=0x21C3, data=[]
Debug 1549384839.885 LLAC ACK: Acknowledge (type=3), name=Unknown, dest=0x00, source=0x84, control=0x01, id=0x0000, msgid=0x21C4, data=[]
Debug 1549384839.885 LLAC ACK reply: Acknowledge (type=3), name=Unknown, dest=0x84, source=0x00, control=0x01, id=0x0000, msgid=0x21C4, data=[]
Debug 1549384839.886 LLAC ACK: Acknowledge (type=3), name=Unknown, dest=0x00, source=0x85, control=0x01, id=0x0000, msgid=0x21C5, data=[]
Debug 1549384839.887 LLAC ACK reply: Acknowledge (type=3), name=Unknown, dest=0x85, source=0x00, control=0x01, id=0x0000, msgid=0x21C5, data=[]
Debug 1549384839.887 LLAC ACK: Acknowledge (type=3), name=Unknown, dest=0x00, source=0x86, control=0x01, id=0x0000, msgid=0x21C6, data=[]
Debug 1549384839.888 LLAC ACK reply: Acknowledge (type=3), name=Unknown, dest=0x86, source=0x00, control=0x01, id=0x0000, msgid=0x21C6, data=[]
Debug 1549384839.888 TBC releasing operative lock
Debug 1549384839.890 Pending Suspend flag: False
Debug 1549384839.900 TBC acquiring operative lock
Debug 1549384839.901 TBC acquired operative lock
Run 1549384839.925 Holding -time=15
Info 1549384839.929 TBC:HOLD starting 15.000000s hold
Debug 1549384839.930 TBC acquiring unhold lock
Time 1549384840.481 -elapsed=3860 -active=3848 -remaining=2467
Temperature 1549384840.486 -sample=94.6,94.6,94.4,94.5,94.6,94.5 -heatsink=36.5 -cover=104.9 -block=95.8,95.5,95.6,95.6,95.5,95.6
LEDStatus 1549384840.888 Temperature:59.6509 Current:9.46665 Voltage:3.40139 JuncTemp:76.6798
Time 1549384841.483 -elapsed=3861 -active=3849 -remaining=2466
Temperature 1549384841.486 -sample=94.9,94.9,94.8,94.9,94.9,94.9 -heatsink=36.5 -cover=105.1 -block=95.0,95.2,95.3,95.3,95.3,95.3
LEDStatus 1549384841.888 Temperature:59.6158 Current:9.44516 Voltage:3.40773 JuncTemp:76.6253
Time 1549384842.485 -elapsed=3862 -active=3850 -remaining=2465
Temperature 1549384842.483 -sample=94.9,95.0,95.0,94.9,95.0,95.0 -heatsink=36.4 -cover=104.9 -block=94.9,95.0,95.0,95.0,94.9,95.0
LEDStatus 1549384842.888 Temperature:59.6509 Current:9.4774 Voltage:3.4035 JuncTemp:76.6377
Time 1549384843.485 -elapsed=3863 -active=3851 -remaining=2464
Temperature 1549384843.473 -sample=94.9,95.0,94.9,94.9,94.9,94.9 -heatsink=36.5 -cover=105.0 -block=94.9,95.0,94.9,94.9,94.9,94.9
LEDStatus 1549384843.888 Temperature:59.5453 Current:9.44516 Voltage:3.39928 JuncTemp:76.6588
Debug 1549384844.118 C: ISTAT?
Debug 1549384844.130 S: OK ISTAT? Running
Time 1549384844.487 -elapsed=3864 -active=3852 -remaining=2463
Temperature 1549384844.480 -sample=94.9,95.0,94.9,94.9,94.9,94.9 -heatsink=36.3 -cover=105.0 -block=95.0,94.9,95.0,94.9,94.9,95.0
LEDStatus 1549384844.878 Temperature:59.6509 Current:9.42367 Voltage:3.40139 JuncTemp:76.6922
Time 1549384845.486 -elapsed=3865 -active=3853 -remaining=2462
Temperature 1549384845.473 -sample=95.0,95.0,95.0,95.0,95.0,94.9 -heatsink=36.2 -cover=105.0 -block=95.0,95.0,95.0,95.0,95.0,95.0
LEDStatus 1549384845.878 Temperature:59.5453 Current:9.45591 Voltage:3.39295 JuncTemp:76.6429
Time 1549384846.485 -elapsed=3866 -active=3854 -remaining=2461
Temperature 1549384846.473 -sample=95.0,95.0,95.0,95.0,95.0,95.0 -heatsink=36.3 -cover=105.1 -block=95.0,95.0,95.0,95.0,95.0,95.0
LEDStatus 1549384846.888 Temperature:59.6509 Current:9.44516 Voltage:3.39928 JuncTemp:76.6869
Time 1549384847.485 -elapsed=3867 -active=3855 -remaining=2460
Temperature 1549384847.483 -sample=95.0,95.0,95.0,95.0,95.0,95.0 -heatsink=36.3 -cover=105.0 -block=95.0,95.0,95.0,95.0,95.0,95.0
LEDStatus 1549384847.878 Temperature:59.6862 Current:9.46665 Voltage:3.40139 JuncTemp:76.6499
Time 1549384848.481 -elapsed=3868 -active=3856 -remaining=2459
Temperature 1549384848.486 -sample=95.0,95.0,95.0,95.0,95.0,95.0 -heatsink=36.3 -cover=105.1 -block=95.0,95.0,95.0,95.0,95.0,95.0
LEDStatus 1549384848.878 Temperature:59.6158 Current:9.46665 Voltage:3.40139 JuncTemp:76.6025
Debug 1549384849.122 C: ISTAT?
Debug 1549384849.149 S: OK ISTAT? Running
Time 1549384849.485 -elapsed=3869 -active=3857 -remaining=2458
Temperature 1549384849.482 -sample=95.0,95.0,95.0,95.0,95.0,95.0 -heatsink=36.3 -cover=105.0 -block=95.0,95.0,95.0,95.0,95.0,95.0
LEDStatus 1549384849.878 Temperature:59.5453 Current:9.45591 Voltage:3.40562 JuncTemp:76.5443
Time 1549384850.490 -elapsed=3870 -active=3858 -remaining=2457
Temperature 1549384850.483 -sample=95.0,95.0,95.0,95.0,95.0,95.0 -heatsink=36.4 -cover=105.0 -block=95.0,95.0,95.0,95.0,95.0,95.0
LEDStatus 1549384850.887 Temperature:59.6158 Current:9.43441 Voltage:3.4035 JuncTemp:76.6042
Time 1549384851.485 -elapsed=3871 -active=3859 -remaining=2456
Temperature 1549384851.483 -sample=95.0,95.0,95.0,95.0,95.0,95.0 -heatsink=36.3 -cover=105.0 -block=95.0,95.0,95.0,95.0,95.0,95.0
LEDStatus 1549384851.889 Temperature:59.6158 Current:9.45591 Voltage:3.40773 JuncTemp:76.5866
Time 1549384852.485 -elapsed=3872 -active=3860 -remaining=2455
Temperature 1549384852.491 -sample=95.0,95.0,95.0,95.0,95.0,95.0 -heatsink=36.5 -cover=105.0 -block=95.0,95.0,95.0,95.0,95.0,95.0
LEDStatus 1549384852.888 Temperature:59.4749 Current:9.42367 Voltage:3.39928 JuncTemp:76.6834
Time 1549384853.487 -elapsed=3873 -active=3861 -remaining=2454
Temperature 1549384853.482 -sample=95.0,95.0,95.0,95.0,95.0,95.0 -heatsink=36.5 -cover=105.0 -block=95.0,95.0,95.0,95.0,95.0,95.0
LEDStatus 1549384853.878 Temperature:59.5453 Current:9.45591 Voltage:3.39928 JuncTemp:76.5725
Debug 1549384854.119 C: ISTAT?
Debug 1549384854.131 S: OK ISTAT? Running
Time 1549384854.481 -elapsed=3874 -active=3862 -remaining=2453
Temperature 1549384854.488 -sample=95.0,95.0,95.0,95.0,95.0,95.0 -heatsink=36.6 -cover=105.0 -block=95.0,95.0,95.0,95.0,95.0,95.0
LEDStatus 1549384854.888 Temperature:59.4749 Current:9.46665 Voltage:3.40139 JuncTemp:76.6517
Debug 1549384854.970 TBC _holding invoked.
Debug 1549384854.970 TBC acquired unhold lock
Debug 1549384854.971 TBC releasing operative lock
Debug 1549384855.014 TBC acquiring operative lock
Debug 1549384855.015 TBC acquired operative lock
Info 1549384855.020 TBC:SETTing ramping "Zone1" from 95.0 to 60.0 (rate=1.600, timeout=65.6, msgid=0x2469)
Info 1549384855.021 TBC:SETTing ramping "Zone2" from 95.0 to 60.0 (rate=1.600, timeout=65.6, msgid=0x246A)
Info 1549384855.022 TBC:SETTing ramping "Zone3" from 95.0 to 60.0 (rate=1.600, timeout=65.6, msgid=0x246B)
Info 1549384855.023 TBC:SETTing ramping "Zone4" from 95.0 to 60.0 (rate=1.600, timeout=65.6, msgid=0x246C)
Info 1549384855.024 TBC:SETTing ramping "Zone5" from 95.0 to 60.0 (rate=1.600, timeout=65.6, msgid=0x246D)
Info 1549384855.025 TBC:SETTing ramping "Zone6" from 95.0 to 60.0 (rate=1.600, timeout=65.6, msgid=0x246E)
Run 1549384855.104 Step 2
Run 1549384855.114 Ramping -zones=Zone1,Zone2,Zone3,Zone4,Zone5,Zone6 -targets=60.000,60.000,60.000,60.000,60.000,60.000 -rates=1.600,1.600,1.600,1.600,1.600,1.600
Time 1549384855.485 -elapsed=3875 -active=3863 -remaining=2452
Temperature 1549384855.497 -sample=95.0,95.0,95.0,95.0,95.0,95.0 -heatsink=36.3 -cover=105.1 -block=94.8,94.8,94.7,94.7,94.8,94.8
LEDStatus 1549384855.889 Temperature:59.5453 Current:9.49889 Voltage:3.39928 JuncTemp:76.5567
Time 1549384856.481 -elapsed=3876 -active=3864 -remaining=2451
Temperature 1549384856.495 -sample=94.4,94.5,94.4,94.3,94.5,94.5 -heatsink=36.6 -cover=105.1 -block=90.8,91.0,90.8,90.6,91.1,91.0
LEDStatus 1549384856.889 Temperature:59.5806 Current:9.46665 Voltage:3.4035 JuncTemp:76.7328
Time 1549384857.485 -elapsed=3877 -active=3865 -remaining=2450
Temperature 1549384857.473 -sample=92.8,92.9,92.8,92.8,92.9,92.9 -heatsink=36.7 -cover=105.1 -block=87.1,87.2,87.2,87.1,87.3,87.2
LEDStatus 1549384857.888 Temperature:59.5453 Current:9.4774 Voltage:3.39506 JuncTemp:76.6658
Time 1549384858.487 -elapsed=3878 -active=3866 -remaining=2449
Temperature 1549384858.481 -sample=90.9,90.9,90.9,90.9,90.9,90.9 -heatsink=36.6 -cover=105.0 -block=85.1,85.1,85.2,85.2,85.2,85.1
LEDStatus 1549384858.879 Temperature:59.5806 Current:9.49889 Voltage:3.4035 JuncTemp:76.6183
Debug 1549384859.122 C: ISTAT?
Debug 1549384859.149 S: OK ISTAT? Running
Time 1549384859.481 -elapsed=3879 -active=3867 -remaining=2448
Temperature 1549384859.494 -sample=89.0,89.1,89.1,89.1,89.1,89.0 -heatsink=36.5 -cover=105.0 -block=83.7,83.7,83.8,83.8,83.8,83.7
LEDStatus 1549384859.879 Temperature:59.5453 Current:9.48814 Voltage:3.40773 JuncTemp:76.4616
Time 1549384860.484 -elapsed=3880 -active=3868 -remaining=2447
Temperature 1549384860.487 -sample=87.3,87.3,87.4,87.4,87.4,87.3 -heatsink=36.8 -cover=105.0 -block=82.2,82.3,82.4,82.3,82.3,82.2
LEDStatus 1549384860.888 Temperature:59.5806 Current:9.4774 Voltage:3.4035 JuncTemp:76.6623
Time 1549384861.490 -elapsed=3881 -active=3869 -remaining=2446
Temperature 1549384861.475 -sample=85.6,85.7,85.8,85.7,85.7,85.7 -heatsink=36.9 -cover=105.1 -block=80.6,80.6,80.7,80.6,80.7,80.6
LEDStatus 1549384861.888 Temperature:59.5101 Current:9.44516 Voltage:3.39928 JuncTemp:76.6887
Time 1549384862.484 -elapsed=3882 -active=3870 -remaining=2445
Temperature 1549384862.490 -sample=83.9,84.0,84.1,84.0,84.0,83.9 -heatsink=36.8 -cover=105.1 -block=78.9,78.9,79.0,78.9,79.0,78.9
LEDStatus 1549384862.888 Temperature:59.5453 Current:9.4774 Voltage:3.4035 JuncTemp:76.6816
Time 1549384863.481 -elapsed=3883 -active=3871 -remaining=2444
Temperature 1549384863.491 -sample=82.2,82.2,82.4,82.3,82.3,82.3 -heatsink=37.1 -cover=105.1 -block=77.2,77.2,77.3,77.2,77.3,77.2
LEDStatus 1549384863.878 Temperature:59.5453 Current:9.44516 Voltage:3.39506 JuncTemp:76.6041
Debug 1549384864.118 C: ISTAT?
Debug 1549384864.130 S: OK ISTAT? Running
Time 1549384864.485 -elapsed=3884 -active=3872 -remaining=2443
Temperature 1549384864.482 -sample=80.6,80.5,80.7,80.6,80.6,80.7 -heatsink=37.1 -cover=105.1 -block=75.5,75.5,75.7,75.6,75.6,75.6
LEDStatus 1549384864.888 Temperature:59.5453 Current:9.44516 Voltage:3.40562 JuncTemp:76.6429
Time 1549384865.485 -elapsed=3885 -active=3873 -remaining=2442
Temperature 1549384865.483 -sample=78.9,78.9,79.0,79.0,79.0,79.0 -heatsink=37.0 -cover=105.0 -block=73.8,73.9,74.0,73.9,73.9,73.9
LEDStatus 1549384865.888 Temperature:59.6509 Current:9.43441 Voltage:3.40139 JuncTemp:76.7343
Time 1549384866.485 -elapsed=3886 -active=3874 -remaining=2441
Temperature 1549384866.473 -sample=77.2,77.3,77.4,77.3,77.3,77.3 -heatsink=37.3 -cover=105.0 -block=72.2,72.2,72.4,72.3,72.3,72.3
LEDStatus 1549384866.888 Temperature:59.6509 Current:9.48814 Voltage:3.4035 JuncTemp:76.708
Time 1549384867.489 -elapsed=3887 -active=3875 -remaining=2440
Temperature 1549384867.483 -sample=75.5,75.5,75.7,75.6,75.6,75.6 -heatsink=37.2 -cover=105.1 -block=70.6,70.5,70.7,70.6,70.6,70.6
LEDStatus 1549384867.888 Temperature:59.6509 Current:9.45591 Voltage:3.40562 JuncTemp:76.5636
Time 1549384868.476 -elapsed=3888 -active=3876 -remaining=2439
Temperature 1549384868.471 -sample=73.9,73.8,74.1,73.9,73.9,74.0 -heatsink=37.3 -cover=105.0 -block=68.9,68.8,69.0,68.9,68.9,69.0
LEDStatus 1549384868.888 Temperature:59.5806 Current:9.45591 Voltage:3.39717 JuncTemp:76.715
Debug 1549384869.121 C: ISTAT?
Debug 1549384869.143 S: OK ISTAT? Running
Time 1549384869.485 -elapsed=3889 -active=3877 -remaining=2438
Temperature 1549384869.483 -sample=72.2,72.1,72.4,72.2,72.2,72.3 -heatsink=37.5 -cover=105.0 -block=67.2,67.1,67.3,67.2,67.2,67.3
LEDStatus 1549384869.888 Temperature:59.6158 Current:9.46665 Voltage:3.39928 JuncTemp:76.5866
Time 1549384870.486 -elapsed=3890 -active=3878 -remaining=2437
Temperature 1549384870.483 -sample=70.5,70.5,70.7,70.6,70.6,70.6 -heatsink=37.6 -cover=105.1 -block=65.5,65.4,65.6,65.5,65.5,65.5
LEDStatus 1549384870.878 Temperature:59.5806 Current:9.46665 Voltage:3.39506 JuncTemp:76.5742
Time 1549384871.485 -elapsed=3891 -active=3879 -remaining=2436
Temperature 1549384871.483 -sample=68.9,68.8,69.1,68.9,68.9,68.9 -heatsink=37.7 -cover=105.0 -block=63.9,63.8,64.1,63.9,63.9,64.0
LEDStatus 1549384871.879 Temperature:59.6862 Current:9.46665 Voltage:3.40139 JuncTemp:76.6922
Time 1549384872.486 -elapsed=3892 -active=3880 -remaining=2435
Temperature 1549384872.483 -sample=67.2,67.1,67.4,67.2,67.2,67.3 -heatsink=37.6 -cover=105.1 -block=62.3,62.1,62.4,62.3,62.3,62.4
LEDStatus 1549384872.888 Temperature:59.6158 Current:9.45591 Voltage:3.39717 JuncTemp:76.5919
Time 1549384873.481 -elapsed=3893 -active=3881 -remaining=2434
Temperature 1549384873.493 -sample=65.6,65.5,65.7,65.6,65.6,65.6 -heatsink=37.9 -cover=105.1 -block=60.6,60.4,60.7,60.5,60.5,60.7
LEDStatus 1549384873.878 Temperature:59.5806 Current:9.44516 Voltage:3.40562 JuncTemp:76.7079
Debug 1549384874.119 C: ISTAT?
Debug 1549384874.130 S: OK ISTAT? Running
Time 1549384874.481 -elapsed=3894 -active=3882 -remaining=2433
Temperature 1549384874.494 -sample=63.9,63.8,64.1,63.9,63.9,64.0 -heatsink=38.1 -cover=105.0 -block=59.0,58.9,59.1,59.0,58.9,59.1
LEDStatus 1549384874.879 Temperature:59.5453 Current:9.49889 Voltage:3.39928 JuncTemp:76.6729
Time 1549384875.481 -elapsed=3895 -active=3883 -remaining=2432
Temperature 1549384875.492 -sample=62.4,62.3,62.5,62.4,62.4,62.5 -heatsink=38.1 -cover=105.1 -block=58.3,58.2,58.3,58.3,58.3,58.3
LEDStatus 1549384875.888 Temperature:59.5453 Current:9.43441 Voltage:3.39928 JuncTemp:76.7027
Time 1549384876.485 -elapsed=3896 -active=3884 -remaining=2431
Temperature 1549384876.483 -sample=61.3,61.2,61.4,61.3,61.3,61.4 -heatsink=38.2 -cover=105.1 -block=58.7,58.7,58.7,58.7,58.7,58.6
Debug 1549384876.832 LLAC ACK: Acknowledge (type=3), name=Unknown, dest=0x00, source=0x81, control=0x01, id=0x0000, msgid=0x2469, data=[]
Debug 1549384876.833 LLAC ACK reply: Acknowledge (type=3), name=Unknown, dest=0x81, source=0x00, control=0x01, id=0x0000, msgid=0x2469, data=[]
Debug 1549384876.835 LLAC ACK: Acknowledge (type=3), name=Unknown, dest=0x00, source=0x82, control=0x01, id=0x0000, msgid=0x246A, data=[]
Debug 1549384876.836 LLAC ACK reply: Acknowledge (type=3), name=Unknown, dest=0x82, source=0x00, control=0x01, id=0x0000, msgid=0x246A, data=[]
LEDStatus 1549384876.887 Temperature:59.6158 Current:9.4774 Voltage:3.39717 JuncTemp:76.6518
Debug 1549384876.922 LLAC ACK: Acknowledge (type=3), name=Unknown, dest=0x00, source=0x83, control=0x01, id=0x0000, msgid=0x246B, data=[]
Debug 1549384876.923 LLAC ACK reply: Acknowledge (type=3), name=Unknown, dest=0x83, source=0x00, control=0x01, id=0x0000, msgid=0x246B, data=[]
Debug 1549384876.923 LLAC ACK: Acknowledge (type=3), name=Unknown, dest=0x00, source=0x84, control=0x01, id=0x0000, msgid=0x246C, data=[]
Debug 1549384876.924 LLAC ACK reply: Acknowledge (type=3), name=Unknown, dest=0x84, source=0x00, control=0x01, id=0x0000, msgid=0x246C, data=[]
Debug 1549384876.924 LLAC ACK: Acknowledge (type=3), name=Unknown, dest=0x00, source=0x85, control=0x01, id=0x0000, msgid=0x246D, data=[]
Debug 1549384876.925 LLAC ACK reply: Acknowledge (type=3), name=Unknown, dest=0x85, source=0x00, control=0x01, id=0x0000, msgid=0x246D, data=[]
Debug 1549384876.925 LLAC ACK: Acknowledge (type=3), name=Unknown, dest=0x00, source=0x86, control=0x01, id=0x0000, msgid=0x246E, data=[]
Debug 1549384876.926 LLAC ACK reply: Acknowledge (type=3), name=Unknown, dest=0x86, source=0x00, control=0x01, id=0x0000, msgid=0x246E, data=[]
Debug 1549384876.926 TBC releasing operative lock
Debug 1549384876.928 Pending Suspend flag: False
Debug 1549384876.960 TBC acquiring operative lock
Debug 1549384876.961 TBC acquired operative lock
Info 1549384876.966 TBC:HOLD starting 60.000000s hold
Run 1549384876.964 Holding -time=60 -collecting=True
Debug 1549384876.982 TBC acquiring unhold lock
Run 1549384876.989 Acquiring -run="20190205smp65-76" -stage=2 -cycle=31 -point=1 -Temperature=60.8662,60.8239,60.9579,60.8921,60.8749,60.9476
Scheduler 1549384877.205 Catching up
Time 1549384877.474 -elapsed=3897 -active=3885 -remaining=2430
Temperature 1549384877.478 -sample=60.6,60.5,60.6,60.6,60.6,60.6 -heatsink=38.4 -cover=105.0 -block=59.0,59.1,58.9,59.0,59.0,58.9
LEDStatus 1549384877.888 Temperature:59.5453 Current:9.44516 Voltage:3.40562 JuncTemp:76.5989
Time 1549384878.485 -elapsed=3898 -active=3886 -remaining=2429
Temperature 1549384878.483 -sample=60.4,60.4,60.4,60.4,60.4,60.4 -heatsink=38.3 -cover=105.1 -block=60.4,60.5,60.4,60.3,60.5,60.4
LEDStatus 1549384878.888 Temperature:59.6158 Current:9.4774 Voltage:3.4035 JuncTemp:76.9054
Debug 1549384879.121 C: ISTAT?
Debug 1549384879.148 S: OK ISTAT? Running
Time 1549384879.485 -elapsed=3899 -active=3887 -remaining=2428
Temperature 1549384879.487 -sample=60.3,60.3,60.4,60.3,60.3,60.3 -heatsink=38.3 -cover=105.1 -block=60.1,60.1,60.1,60.1,60.1,60.1
LEDStatus 1549384879.888 Temperature:59.6862 Current:9.45591 Voltage:3.39928 JuncTemp:76.627
Time 1549384880.481 -elapsed=3900 -active=3888 -remaining=2427
Temperature 1549384880.491 -sample=60.3,60.3,60.3,60.3,60.3,60.3 -heatsink=38.4 -cover=105.1 -block=60.0,60.0,60.1,60.1,60.0,60.1
LEDStatus 1549384880.888 Temperature:59.6158 Current:9.44516 Voltage:3.40139 JuncTemp:76.613
Time 1549384881.481 -elapsed=3901 -active=3889 -remaining=2426
Temperature 1549384881.491 -sample=60.2,60.2,60.2,60.2,60.2,60.2 -heatsink=38.6 -cover=105.0 -block=60.0,60.0,60.0,60.0,60.0,60.0
LEDStatus 1549384881.888 Temperature:59.6862 Current:9.4774 Voltage:3.40562 JuncTemp:76.6992
Time 1549384882.485 -elapsed=3902 -active=3890 -remaining=2425
Temperature 1549384882.473 -sample=60.1,60.1,60.2,60.2,60.1,60.1 -heatsink=38.5 -cover=105.0 -block=60.0,60.0,60.0,60.0,60.0,60.0
LEDStatus 1549384882.887 Temperature:59.7213 Current:9.45591 Voltage:3.4035 JuncTemp:76.6675
Time 1549384883.485 -elapsed=3903 -active=3891 -remaining=2424
Temperature 1549384883.481 -sample=60.1,60.1,60.1,60.1,60.1,60.1 -heatsink=38.5 -cover=105.0 -block=60.0,60.0,60.0,60.0,60.0,60.0
LEDStatus 1549384883.888 Temperature:59.6862 Current:9.44516 Voltage:3.4035 JuncTemp:76.7009
Debug 1549384884.118 C: ISTAT?
Debug 1549384884.130 S: OK ISTAT? Running
Time 1549384884.474 -elapsed=3904 -active=3892 -remaining=2423
Temperature 1549384884.478 -sample=60.1,60.0,60.1,60.1,60.1,60.1 -heatsink=38.7 -cover=105.0 -block=60.0,60.0,60.0,60.0,60.0,60.0
LEDStatus 1549384884.879 Temperature:59.5806 Current:9.45591 Voltage:3.4035 JuncTemp:76.7239
Time 1549384885.481 -elapsed=3905 -active=3893 -remaining=2422
Temperature 1549384885.491 -sample=60.0,60.0,60.0,60.0,60.0,60.0 -heatsink=38.6 -cover=105.1 -block=60.0,60.0,60.0,60.0,60.0,60.0
LEDStatus 1549384885.888 Temperature:59.6862 Current:9.45591 Voltage:3.40139 JuncTemp:76.7396
Time 1549384886.474 -elapsed=3906 -active=3894 -remaining=2421
Temperature 1549384886.478 -sample=60.0,60.0,60.0,60.0,60.0,60.0 -heatsink=38.5 -cover=105.0 -block=60.0,60.0,60.0,60.0,60.0,60.0
LEDStatus 1549384886.879 Temperature:59.6862 Current:9.4774 Voltage:3.39928 JuncTemp:76.7362
Temperature 1549384887.473 -sample=60.0,60.0,60.0,60.0,60.0,60.0 -heatsink=38.8 -cover=105.0 -block=60.0,60.0,60.0,60.0,60.0,60.0
Time 1549384887.493 -elapsed=3907 -active=3895 -remaining=2420
LEDStatus 1549384887.879 Temperature:59.6509 Current:9.46665 Voltage:3.4035 JuncTemp:76.7714
Time 1549384888.482 -elapsed=3908 -active=3896 -remaining=2419
Temperature 1549384888.493 -sample=60.0,60.0,60.0,60.0,60.0,60.0 -heatsink=38.8 -cover=105.0 -block=60.0,60.0,60.0,60.0,60.0,60.0
LEDStatus 1549384888.879 Temperature:59.6158 Current:9.46665 Voltage:3.39506 JuncTemp:76.7714
Debug 1549384889.121 C: ISTAT?
Debug 1549384889.143 S: OK ISTAT? Running
Time 1549384889.481 -elapsed=3909 -active=3897 -remaining=2418
Temperature 1549384889.494 -sample=60.0,60.0,60.0,60.0,60.0,60.0 -heatsink=38.9 -cover=105.1 -block=60.0,60.0,60.0,60.0,60.0,60.0
LEDStatus 1549384889.888 Temperature:59.7565 Current:9.45591 Voltage:3.40139 JuncTemp:76.715
Time 1549384890.481 -elapsed=3910 -active=3898 -remaining=2417
Temperature 1549384890.489 -sample=60.0,60.0,60.0,60.0,60.0,60.0 -heatsink=38.6 -cover=105.0 -block=60.0,60.0,60.0,60.0,60.0,60.0
LEDStatus 1549384890.888 Temperature:59.6509 Current:9.46665 Voltage:3.40139 JuncTemp:76.664
Time 1549384891.485 -elapsed=3911 -active=3899 -remaining=2416
Temperature 1549384891.483 -sample=60.0,60.0,60.0,60.0,60.0,60.0 -heatsink=38.6 -cover=105.0 -block=60.0,60.0,60.0,60.0,60.0,60.0
LEDStatus 1549384891.888 Temperature:59.6509 Current:9.44516 Voltage:3.39928 JuncTemp:76.8118
Time 1549384892.485 -elapsed=3912 -active=3900 -remaining=2415
Temperature 1549384892.483 -sample=60.0,60.0,60.0,60.0,60.0,60.0 -heatsink=38.8 -cover=105.0 -block=60.0,60.0,60.0,60.0,60.0,60.0
LEDStatus 1549384892.879 Temperature:59.7213 Current:9.44516 Voltage:3.40773 JuncTemp:76.6376
Time 1549384893.481 -elapsed=3913 -active=3901 -remaining=2414
Temperature 1549384893.490 -sample=60.0,60.0,60.0,60.0,60.0,60.0 -heatsink=38.6 -cover=105.0 -block=60.0,60.0,60.0,60.0,60.0,60.0
LEDStatus 1549384893.889 Temperature:59.5806 Current:9.44516 Voltage:3.39295 JuncTemp:76.6887
Debug 1549384894.119 C: ISTAT?
Debug 1549384894.130 S: OK ISTAT? Running
Time 1549384894.487 -elapsed=3914 -active=3902 -remaining=2413
Temperature 1549384894.483 -sample=60.0,60.0,60.0,60.0,60.0,60.0 -heatsink=38.8 -cover=105.0 -block=60.0,60.0,60.0,60.0,60.0,60.0
LEDStatus 1549384894.888 Temperature:59.6158 Current:9.4774 Voltage:3.4035 JuncTemp:76.6851
Time 1549384895.487 -elapsed=3915 -active=3903 -remaining=2412
Temperature 1549384895.476 -sample=60.0,60.0,60.0,60.0,60.0,60.0 -heatsink=38.6 -cover=105.0 -block=60.0,60.0,60.0,60.0,60.0,60.0
LEDStatus 1549384895.887 Temperature:59.6862 Current:9.4774 Voltage:3.40562 JuncTemp:76.6605
Time 1549384896.481 -elapsed=3916 -active=3904 -remaining=2411
Temperature 1549384896.489 -sample=60.0,60.0,60.0,60.0,60.0,60.0 -heatsink=38.8 -cover=105.0 -block=60.0,60.0,60.0,60.0,60.0,60.0
LEDStatus 1549384896.878 Temperature:59.6158 Current:9.49889 Voltage:3.39295 JuncTemp:76.8066
Time 1549384897.490 -elapsed=3917 -active=3905 -remaining=2410
Temperature 1549384897.483 -sample=60.0,60.0,60.0,60.0,60.0,60.0 -heatsink=38.6 -cover=104.9 -block=60.0,60.0,60.0,60.0,60.0,60.0
LEDStatus 1549384897.879 Temperature:59.7565 Current:9.46665 Voltage:3.39928 JuncTemp:76.7062
Time 1549384898.488 -elapsed=3918 -active=3906 -remaining=2409
Temperature 1549384898.483 -sample=60.0,60.0,60.0,60.0,60.0,60.0 -heatsink=38.5 -cover=105.0 -block=60.0,60.0,60.0,60.0,60.0,60.0
LEDStatus 1549384898.879 Temperature:59.6862 Current:9.43441 Voltage:3.40984 JuncTemp:76.8066
Debug 1549384899.121 C: ISTAT?
Debug 1549384899.148 S: OK ISTAT? Running
Time 1549384899.485 -elapsed=3919 -active=3907 -remaining=2408
Temperature 1549384899.492 -sample=60.0,60.0,60.0,60.0,60.0,60.0 -heatsink=38.4 -cover=105.0 -block=60.0,60.0,60.0,60.0,60.0,60.0
LEDStatus 1549384899.879 Temperature:59.7565 Current:9.44516 Voltage:3.40562 JuncTemp:76.6939
Time 1549384900.486 -elapsed=3920 -active=3908 -remaining=2407
Temperature 1549384900.483 -sample=60.0,60.0,60.0,60.0,60.0,60.0 -heatsink=38.5 -cover=105.0 -block=60.0,60.0,60.0,60.0,60.0,60.0
LEDStatus 1549384900.889 Temperature:59.6509 Current:9.45591 Voltage:3.40562 JuncTemp:76.8366
Time 1549384901.481 -elapsed=3921 -active=3909 -remaining=2406
Temperature 1549384901.491 -sample=60.0,60.0,60.0,60.0,60.0,60.0 -heatsink=38.5 -cover=105.0 -block=60.0,60.0,60.0,60.0,60.0,60.0
LEDStatus 1549384901.887 Temperature:59.6509 Current:9.43441 Voltage:3.39928 JuncTemp:76.7256
Time 1549384902.481 -elapsed=3922 -active=3910 -remaining=2405
Temperature 1549384902.490 -sample=60.0,60.0,60.0,60.0,60.0,60.0 -heatsink=38.7 -cover=105.0 -block=60.0,60.0,60.0,60.0,60.0,60.0
LEDStatus 1549384902.887 Temperature:59.6158 Current:9.43441 Voltage:3.4035 JuncTemp:76.7872
Time 1549384903.484 -elapsed=3923 -active=3911 -remaining=2404
Temperature 1549384903.491 -sample=60.0,60.0,60.0,60.0,60.0,60.0 -heatsink=38.5 -cover=105.0 -block=60.0,60.0,60.0,60.0,60.0,60.0
LEDStatus 1549384903.888 Temperature:59.6509 Current:9.48814 Voltage:3.40139 JuncTemp:76.7237
Debug 1549384904.118 C: ISTAT?
Debug 1549384904.130 S: OK ISTAT? Running
Time 1549384904.481 -elapsed=3924 -active=3912 -remaining=2403
Temperature 1549384904.490 -sample=60.0,60.0,60.0,60.0,60.0,60.0 -heatsink=38.5 -cover=105.0 -block=60.0,60.0,60.0,60.0,60.0,60.0
LEDStatus 1549384904.888 Temperature:59.6509 Current:9.43441 Voltage:3.39928 JuncTemp:76.7785
Time 1549384905.481 -elapsed=3925 -active=3913 -remaining=2402
Temperature 1549384905.491 -sample=60.0,60.0,60.0,60.0,60.0,60.0 -heatsink=38.5 -cover=105.0 -block=60.0,60.0,60.0,60.0,60.0,60.0
LEDStatus 1549384905.888 Temperature:59.6509 Current:9.44516 Voltage:3.4035 JuncTemp:76.8633
Temperature 1549384906.473 -sample=60.0,60.0,60.0,60.0,60.0,60.0 -heatsink=38.5 -cover=105.0 -block=60.0,60.0,60.0,60.0,60.0,60.0
Time 1549384906.494 -elapsed=3926 -active=3914 -remaining=2401
LEDStatus 1549384906.888 Temperature:59.6862 Current:9.46665 Voltage:3.4035 JuncTemp:76.7768
Time 1549384907.485 -elapsed=3927 -active=3915 -remaining=2400
Temperature 1549384907.473 -sample=60.0,60.0,60.0,60.0,60.0,60.0 -heatsink=38.2 -cover=105.0 -block=60.0,60.0,60.0,60.0,60.0,60.0
LEDStatus 1549384907.888 Temperature:59.7917 Current:9.45591 Voltage:3.39506 JuncTemp:76.7766
Time 1549384908.485 -elapsed=3928 -active=3916 -remaining=2399
Temperature 1549384908.482 -sample=60.0,60.0,60.0,60.0,60.0,60.0 -heatsink=38.4 -cover=104.9 -block=60.0,60.0,60.0,60.0,60.0,60.0
LEDStatus 1549384908.878 Temperature:59.6509 Current:9.48814 Voltage:3.39295 JuncTemp:76.7416
Debug 1549384909.123 C: ISTAT?
Debug 1549384909.150 S: OK ISTAT? Running
Time 1549384909.476 -elapsed=3929 -active=3917 -remaining=2398
Temperature 1549384909.471 -sample=60.0,60.0,60.0,60.0,60.0,60.0 -heatsink=38.5 -cover=105.0 -block=60.0,60.0,60.0,60.0,60.0,60.0
LEDStatus 1549384909.888 Temperature:59.6509 Current:9.46665 Voltage:3.40139 JuncTemp:76.7556
Time 1549384910.486 -elapsed=3930 -active=3918 -remaining=2397
Temperature 1549384910.482 -sample=60.0,60.0,60.0,60.0,60.0,60.0 -heatsink=38.4 -cover=105.0 -block=60.0,60.0,60.0,60.0,60.0,60.0
LEDStatus 1549384910.888 Temperature:59.6862 Current:9.50963 Voltage:3.39928 JuncTemp:76.6729
Time 1549384911.485 -elapsed=3931 -active=3919 -remaining=2396
Temperature 1549384911.487 -sample=60.0,60.0,60.0,60.0,60.0,60.0 -heatsink=38.2 -cover=105.0 -block=60.0,60.0,60.0,60.0,60.0,60.0
LEDStatus 1549384911.879 Temperature:59.6509 Current:9.4774 Voltage:3.40139 JuncTemp:76.6675
Time 1549384912.481 -elapsed=3932 -active=3920 -remaining=2395
Temperature 1549384912.492 -sample=60.0,60.0,60.0,60.0,60.0,60.0 -heatsink=38.1 -cover=105.0 -block=60.0,60.0,60.0,60.0,60.0,60.0
LEDStatus 1549384912.878 Temperature:59.6862 Current:9.44516 Voltage:3.39717 JuncTemp:76.708
Time 1549384913.481 -elapsed=3933 -active=3921 -remaining=2394
Temperature 1549384913.492 -sample=60.0,60.0,60.0,60.0,60.0,60.0 -heatsink=38.1 -cover=105.0 -block=60.0,60.0,60.0,60.0,60.0,60.0
LEDStatus 1549384913.888 Temperature:59.6509 Current:9.44516 Voltage:3.39717 JuncTemp:76.6781
Debug 1549384914.118 C: ISTAT?
Debug 1549384914.130 S: OK ISTAT? Running
Time 1549384914.481 -elapsed=3934 -active=3922 -remaining=2393
Temperature 1549384914.491 -sample=60.0,60.0,60.0,60.0,60.0,60.0 -heatsink=38.2 -cover=105.0 -block=60.0,60.0,60.0,60.0,60.0,60.0
LEDStatus 1549384914.887 Temperature:59.6862 Current:9.46665 Voltage:3.39928 JuncTemp:76.5725
Time 1549384915.481 -elapsed=3935 -active=3923 -remaining=2392
Temperature 1549384915.493 -sample=60.0,60.0,60.0,60.0,60.0,60.0 -heatsink=38.0 -cover=105.0 -block=60.0,60.0,60.0,60.0,60.0,60.0
LEDStatus 1549384915.888 Temperature:59.7213 Current:9.45591 Voltage:3.40139 JuncTemp:76.715
Time 1549384916.481 -elapsed=3936 -active=3924 -remaining=2391
Temperature 1549384916.492 -sample=60.0,60.0,60.0,60.0,60.0,60.0 -heatsink=38.1 -cover=105.0 -block=60.0,60.0,60.0,60.0,60.0,60.0
LEDStatus 1549384916.887 Temperature:59.6509 Current:9.4774 Voltage:3.40139 JuncTemp:76.7343
Debug 1549384917.174 Start XML:NEW S2-C31-T2-P1
Debug 1549384917.176 End XML:NEW S2-C31-T2-P1
Info 1549384917.177 Motor start m5 x5
Scheduler 1549384917.182 Catching up
Scheduler 1549384917.182 Catching up
Debug 1549384917.234 Start XML:NEW 2-31-2-1-m5-x5
Debug 1549384917.235 End XML:NEW 2-31-2-1-m5-x5
Debug 1549384917.460 LLAC ACK: Acknowledge (type=3), name=Unknown, dest=0x00, source=0x91, control=0x01, id=0x0000, msgid=0x28E9, data=[]
Debug 1549384917.461 LLAC ACK reply: Acknowledge (type=3), name=Unknown, dest=0x91, source=0x00, control=0x01, id=0x0000, msgid=0x28E9, data=[]
Time 1549384917.474 -elapsed=3937 -active=3925 -remaining=2390
Debug 1549384917.483 LLAC ACK: Acknowledge (type=3), name=Unknown, dest=0x00, source=0x91, control=0x01, id=0x0000, msgid=0x28EB, data=[]
Debug 1549384917.484 LLAC ACK reply: Acknowledge (type=3), name=Unknown, dest=0x91, source=0x00, control=0x01, id=0x0000, msgid=0x28EB, data=[]
Temperature 1549384917.477 -sample=60.0,60.0,60.0,60.0,60.0,60.0 -heatsink=38.2 -cover=105.0 -block=60.0,60.0,60.0,60.0,60.0,60.0
Info 1549384917.489 Motor end m5 x5
Info 1549384917.499 Emission Encoder -36 18000 Excitation Encoder -18 0
Info 1549384917.501 Capture start m5 x5
Debug 1549384917.553 Start XML:IMAGe+ S02_C031_T02_P0001_M5_X5_E1.tiff {'blkID': '21', 'run': '20190205smp65-76', 'exposure': '200', 'excitationColor': 'x5', 'point': '0001', 'blockTemperature': '59.9977,59.9933,59.995,59.9987,59.9956,59.9893', 'lampTemperature': '59.6862', 'lamp': '90', 'sampleVolume': '10', 'step': '02', 'emissionColor': 'm5', 'exposureIndex': '1', 'time': '1549384917.518', 'sampleTemperature': '59.9982,59.9983,59.9979,59.9979,59.998,59.9982', 'stage': '02', 'coverTemperature': '104.943', 'cycle': '031'}
Debug 1549384917.554 End XML:IMAGe+ S02_C031_T02_P0001_M5_X5_E1.tiff {'blkID': '21', 'run': '20190205smp65-76', 'exposure': '200', 'excitationColor': 'x5', 'point': '0001', 'blockTemperature': '59.9977,59.9933,59.995,59.9987,59.9956,59.9893', 'lampTemperature': '59.6862', 'lamp': '90', 'sampleVolume': '10', 'step': '02', 'emissionColor': 'm5', 'exposureIndex': '1', 'time': '1549384917.518', 'sampleTemperature': '59.9982,59.9983,59.9979,59.9979,59.998,59.9982', 'stage': '02', 'coverTemperature': '104.943', 'cycle': '031'}
Debug 1549384917.569 CAMera:ACQuire start exposure
LEDStatus 1549384917.879 Temperature:59.6509 Current:9.44516 Voltage:3.40773 JuncTemp:76.7978
Debug 1549384918.215 CAMera:ACQuire end exposure
Info 1549384918.239 Capture end m5 x5
Image 1549384918.240 -run='20190205smp65-76' -stage=2 -cycle=31 -step=2 -point=1  -emission=m5 -excitation=x5  -exposure=200 -lamp=90 -filepath='EXPERIMENTS:20190205smp65-76/apldbio/sds/images/S02_C031_T02_P0001_M5_X5_E1.tiff'
Info 1549384918.246 Capture start m5 x5
Debug 1549384918.302 Start XML:IMAGe+ S02_C031_T02_P0001_M5_X5_E2.tiff {'blkID': '21', 'run': '20190205smp65-76', 'exposure': '920', 'excitationColor': 'x5', 'point': '0001', 'blockTemperature': '59.9977,59.9933,59.995,59.9987,59.9956,59.9893', 'lampTemperature': '59.6862', 'lamp': '90', 'sampleVolume': '10', 'step': '02', 'emissionColor': 'm5', 'exposureIndex': '2', 'time': '1549384918.269', 'sampleTemperature': '59.9982,59.9983,59.9979,59.9979,59.998,59.9982', 'stage': '02', 'coverTemperature': '104.943', 'cycle': '031'}
Debug 1549384918.303 End XML:IMAGe+ S02_C031_T02_P0001_M5_X5_E2.tiff {'blkID': '21', 'run': '20190205smp65-76', 'exposure': '920', 'excitationColor': 'x5', 'point': '0001', 'blockTemperature': '59.9977,59.9933,59.995,59.9987,59.9956,59.9893', 'lampTemperature': '59.6862', 'lamp': '90', 'sampleVolume': '10', 'step': '02', 'emissionColor': 'm5', 'exposureIndex': '2', 'time': '1549384918.269', 'sampleTemperature': '59.9982,59.9983,59.9979,59.9979,59.998,59.9982', 'stage': '02', 'coverTemperature': '104.943', 'cycle': '031'}
Debug 1549384918.317 CAMera:ACQuire start exposure
Time 1549384918.481 -elapsed=3938 -active=3926 -remaining=2389
Temperature 1549384918.489 -sample=60.0,60.0,60.0,60.0,60.0,60.0 -heatsink=38.1 -cover=105.0 -block=60.0,60.0,60.0,60.0,60.0,60.0
LEDStatus 1549384918.888 Temperature:59.7213 Current:9.4774 Voltage:3.39928 JuncTemp:76.8891
Debug 1549384919.124 C: ISTAT?
Debug 1549384919.144 S: OK ISTAT? Running
Debug 1549384919.385 CAMera:ACQuire end exposure
Info 1549384919.406 Capture end m5 x5
Info 1549384919.411 Motor start m3 x3
Image 1549384919.424 -run='20190205smp65-76' -stage=2 -cycle=31 -step=2 -point=1  -emission=m5 -excitation=x5  -exposure=920 -lamp=90 -filepath='EXPERIMENTS:20190205smp65-76/apldbio/sds/images/S02_C031_T02_P0001_M5_X5_E2.tiff'
Time 1549384919.475 -elapsed=3939 -active=3927 -remaining=2388
Temperature 1549384919.480 -sample=60.0,60.0,60.0,60.0,60.0,60.0 -heatsink=38.1 -cover=105.0 -block=60.0,60.0,60.0,60.0,60.0,60.0
Debug 1549384919.501 Start XML:NEW 2-31-2-1-m3-x3
Debug 1549384919.503 End XML:NEW 2-31-2-1-m3-x3
Debug 1549384919.656 LLAC ACK: Acknowledge (type=3), name=Unknown, dest=0x00, source=0x91, control=0x01, id=0x0000, msgid=0x2919, data=[]
Debug 1549384919.657 LLAC ACK reply: Acknowledge (type=3), name=Unknown, dest=0x91, source=0x00, control=0x01, id=0x0000, msgid=0x2919, data=[]
Debug 1549384919.674 LLAC ACK: Acknowledge (type=3), name=Unknown, dest=0x00, source=0x91, control=0x01, id=0x0000, msgid=0x291B, data=[]
Debug 1549384919.675 LLAC ACK reply: Acknowledge (type=3), name=Unknown, dest=0x91, source=0x00, control=0x01, id=0x0000, msgid=0x291B, data=[]
Info 1549384919.677 Motor end m3 x3
Info 1549384919.687 Emission Encoder -36 22500 Excitation Encoder -18 15750
Info 1549384919.688 Capture start m3 x3
Debug 1549384919.737 Start XML:IMAGe+ S02_C031_T02_P0001_M3_X3_E1.tiff {'blkID': '21', 'run': '20190205smp65-76', 'exposure': '125', 'excitationColor': 'x3', 'point': '0001', 'blockTemperature': '59.9977,59.9933,59.995,59.9987,59.9956,59.9893', 'lampTemperature': '59.6862', 'lamp': '90', 'sampleVolume': '10', 'step': '02', 'emissionColor': 'm3', 'exposureIndex': '1', 'time': '1549384919.704', 'sampleTemperature': '59.9982,59.9983,59.9979,59.9979,59.998,59.9982', 'stage': '02', 'coverTemperature': '104.943', 'cycle': '031'}
Debug 1549384919.738 End XML:IMAGe+ S02_C031_T02_P0001_M3_X3_E1.tiff {'blkID': '21', 'run': '20190205smp65-76', 'exposure': '125', 'excitationColor': 'x3', 'point': '0001', 'blockTemperature': '59.9977,59.9933,59.995,59.9987,59.9956,59.9893', 'lampTemperature': '59.6862', 'lamp': '90', 'sampleVolume': '10', 'step': '02', 'emissionColor': 'm3', 'exposureIndex': '1', 'time': '1549384919.704', 'sampleTemperature': '59.9982,59.9983,59.9979,59.9979,59.998,59.9982', 'stage': '02', 'coverTemperature': '104.943', 'cycle': '031'}
Debug 1549384919.752 CAMera:ACQuire start exposure
LEDStatus 1549384919.878 Temperature:59.7565 Current:9.48814 Voltage:3.4035 JuncTemp:76.8206
Debug 1549384920.343 CAMera:ACQuire end exposure
Info 1549384920.355 Capture end m3 x3
Image 1549384920.361 -run='20190205smp65-76' -stage=2 -cycle=31 -step=2 -point=1  -emission=m3 -excitation=x3  -exposure=125 -lamp=90 -filepath='EXPERIMENTS:20190205smp65-76/apldbio/sds/images/S02_C031_T02_P0001_M3_X3_E1.tiff'
Info 1549384920.361 Capture start m3 x3
Debug 1549384920.416 Start XML:IMAGe+ S02_C031_T02_P0001_M3_X3_E2.tiff {'blkID': '21', 'run': '20190205smp65-76', 'exposure': '560', 'excitationColor': 'x3', 'point': '0001', 'blockTemperature': '59.9977,59.9933,59.995,59.9987,59.9956,59.9893', 'lampTemperature': '59.6862', 'lamp': '90', 'sampleVolume': '10', 'step': '02', 'emissionColor': 'm3', 'exposureIndex': '2', 'time': '1549384920.381', 'sampleTemperature': '59.9982,59.9983,59.9979,59.9979,59.998,59.9982', 'stage': '02', 'coverTemperature': '104.943', 'cycle': '031'}
Debug 1549384920.417 End XML:IMAGe+ S02_C031_T02_P0001_M3_X3_E2.tiff {'blkID': '21', 'run': '20190205smp65-76', 'exposure': '560', 'excitationColor': 'x3', 'point': '0001', 'blockTemperature': '59.9977,59.9933,59.995,59.9987,59.9956,59.9893', 'lampTemperature': '59.6862', 'lamp': '90', 'sampleVolume': '10', 'step': '02', 'emissionColor': 'm3', 'exposureIndex': '2', 'time': '1549384920.381', 'sampleTemperature': '59.9982,59.9983,59.9979,59.9979,59.998,59.9982', 'stage': '02', 'coverTemperature': '104.943', 'cycle': '031'}
Debug 1549384920.431 CAMera:ACQuire start exposure
Time 1549384920.475 -elapsed=3940 -active=3928 -remaining=2387
Temperature 1549384920.476 -sample=60.0,60.0,60.0,60.0,60.0,60.0 -heatsink=38.0 -cover=105.0 -block=60.0,60.0,60.0,60.0,60.0,60.0
LEDStatus 1549384920.887 Temperature:59.8621 Current:9.44516 Voltage:3.39928 JuncTemp:76.9244
Debug 1549384921.285 CAMera:ACQuire end exposure
Info 1549384921.308 Capture end m3 x3
Image 1549384921.311 -run='20190205smp65-76' -stage=2 -cycle=31 -step=2 -point=1  -emission=m3 -excitation=x3  -exposure=560 -lamp=90 -filepath='EXPERIMENTS:20190205smp65-76/apldbio/sds/images/S02_C031_T02_P0001_M3_X3_E2.tiff'
Info 1549384921.311 Motor start m4 x4
Debug 1549384921.377 Start XML:NEW 2-31-2-1-m4-x4
Debug 1549384921.378 End XML:NEW 2-31-2-1-m4-x4
Time 1549384921.476 -elapsed=3941 -active=3929 -remaining=2386
Temperature 1549384921.471 -sample=60.0,60.0,60.0,60.0,60.0,60.0 -heatsink=38.2 -cover=105.0 -block=60.0,60.0,60.0,60.0,60.0,60.0
Debug 1549384921.648 LLAC ACK: Acknowledge (type=3), name=Unknown, dest=0x00, source=0x91, control=0x01, id=0x0000, msgid=0x2949, data=[]
Debug 1549384921.649 LLAC ACK reply: Acknowledge (type=3), name=Unknown, dest=0x91, source=0x00, control=0x01, id=0x0000, msgid=0x2949, data=[]
Debug 1549384921.665 LLAC ACK: Acknowledge (type=3), name=Unknown, dest=0x00, source=0x91, control=0x01, id=0x0000, msgid=0x294B, data=[]
Debug 1549384921.665 LLAC ACK reply: Acknowledge (type=3), name=Unknown, dest=0x91, source=0x00, control=0x01, id=0x0000, msgid=0x294B, data=[]
Info 1549384921.667 Motor end m4 x4
Info 1549384921.677 Emission Encoder -36 0 Excitation Encoder -18 9000
Info 1549384921.678 Capture start m4 x4
Debug 1549384921.727 Start XML:IMAGe+ S02_C031_T02_P0001_M4_X4_E1.tiff {'blkID': '21', 'run': '20190205smp65-76', 'exposure': '150', 'excitationColor': 'x4', 'point': '0001', 'blockTemperature': '59.9977,59.9933,59.995,59.9987,59.9956,59.9893', 'lampTemperature': '59.6862', 'lamp': '90', 'sampleVolume': '10', 'step': '02', 'emissionColor': 'm4', 'exposureIndex': '1', 'time': '1549384921.694', 'sampleTemperature': '59.9982,59.9983,59.9979,59.9979,59.998,59.9982', 'stage': '02', 'coverTemperature': '104.943', 'cycle': '031'}
Debug 1549384921.728 End XML:IMAGe+ S02_C031_T02_P0001_M4_X4_E1.tiff {'blkID': '21', 'run': '20190205smp65-76', 'exposure': '150', 'excitationColor': 'x4', 'point': '0001', 'blockTemperature': '59.9977,59.9933,59.995,59.9987,59.9956,59.9893', 'lampTemperature': '59.6862', 'lamp': '90', 'sampleVolume': '10', 'step': '02', 'emissionColor': 'm4', 'exposureIndex': '1', 'time': '1549384921.694', 'sampleTemperature': '59.9982,59.9983,59.9979,59.9979,59.998,59.9982', 'stage': '02', 'coverTemperature': '104.943', 'cycle': '031'}
Debug 1549384921.741 CAMera:ACQuire start exposure
LEDStatus 1549384921.888 Temperature:59.8269 Current:9.43441 Voltage:3.40139 JuncTemp:76.97
Debug 1549384922.355 CAMera:ACQuire end exposure
Info 1549384922.378 Capture end m4 x4
Info 1549384922.382 Capture start m4 x4
Image 1549384922.423 -run='20190205smp65-76' -stage=2 -cycle=31 -step=2 -point=1  -emission=m4 -excitation=x4  -exposure=150 -lamp=90 -filepath='EXPERIMENTS:20190205smp65-76/apldbio/sds/images/S02_C031_T02_P0001_M4_X4_E1.tiff'
Debug 1549384922.438 Start XML:IMAGe+ S02_C031_T02_P0001_M4_X4_E2.tiff {'blkID': '21', 'run': '20190205smp65-76', 'exposure': '800', 'excitationColor': 'x4', 'point': '0001', 'blockTemperature': '59.9977,59.9933,59.995,59.9987,59.9956,59.9893', 'lampTemperature': '59.6862', 'lamp': '90', 'sampleVolume': '10', 'step': '02', 'emissionColor': 'm4', 'exposureIndex': '2', 'time': '1549384922.400', 'sampleTemperature': '59.9982,59.9983,59.9979,59.9979,59.998,59.9982', 'stage': '02', 'coverTemperature': '104.943', 'cycle': '031'}
Debug 1549384922.439 End XML:IMAGe+ S02_C031_T02_P0001_M4_X4_E2.tiff {'blkID': '21', 'run': '20190205smp65-76', 'exposure': '800', 'excitationColor': 'x4', 'point': '0001', 'blockTemperature': '59.9977,59.9933,59.995,59.9987,59.9956,59.9893', 'lampTemperature': '59.6862', 'lamp': '90', 'sampleVolume': '10', 'step': '02', 'emissionColor': 'm4', 'exposureIndex': '2', 'time': '1549384922.400', 'sampleTemperature': '59.9982,59.9983,59.9979,59.9979,59.998,59.9982', 'stage': '02', 'coverTemperature': '104.943', 'cycle': '031'}
Debug 1549384922.453 CAMera:ACQuire start exposure
Time 1549384922.474 -elapsed=3942 -active=3930 -remaining=2385
Temperature 1549384922.478 -sample=60.0,60.0,60.0,60.0,60.0,60.0 -heatsink=38.0 -cover=104.9 -block=60.0,60.0,60.0,60.0,60.0,60.0
LEDStatus 1549384922.889 Temperature:59.8621 Current:9.4774 Voltage:3.39928 JuncTemp:76.9877
Debug 1549384923.442 CAMera:ACQuire end exposure
Info 1549384923.449 Capture end m4 x4
Info 1549384923.452 Motor start m2 x2
Time 1549384923.474 -elapsed=3943 -active=3931 -remaining=2384
Image 1549384923.483 -run='20190205smp65-76' -stage=2 -cycle=31 -step=2 -point=1  -emission=m4 -excitation=x4  -exposure=800 -lamp=90 -filepath='EXPERIMENTS:20190205smp65-76/apldbio/sds/images/S02_C031_T02_P0001_M4_X4_E2.tiff'
Temperature 1549384923.482 -sample=60.0,60.0,60.0,60.0,60.0,60.0 -heatsink=38.1 -cover=105.1 -block=60.0,60.0,60.0,60.0,60.0,60.0
Debug 1549384923.532 Start XML:NEW 2-31-2-1-m2-x2
Debug 1549384923.533 End XML:NEW 2-31-2-1-m2-x2
Debug 1549384923.706 LLAC ACK: Acknowledge (type=3), name=Unknown, dest=0x00, source=0x91, control=0x01, id=0x0000, msgid=0x2987, data=[]
Debug 1549384923.706 LLAC ACK reply: Acknowledge (type=3), name=Unknown, dest=0x91, source=0x00, control=0x01, id=0x0000, msgid=0x2987, data=[]
Debug 1549384923.724 LLAC ACK: Acknowledge (type=3), name=Unknown, dest=0x00, source=0x91, control=0x01, id=0x0000, msgid=0x2989, data=[]
Debug 1549384923.724 LLAC ACK reply: Acknowledge (type=3), name=Unknown, dest=0x91, source=0x00, control=0x01, id=0x0000, msgid=0x2989, data=[]
Info 1549384923.726 Motor end m2 x2
Info 1549384923.735 Emission Encoder -36 31500 Excitation Encoder -18 11250
Info 1549384923.737 Capture start m2 x2
Debug 1549384923.786 Start XML:IMAGe+ S02_C031_T02_P0001_M2_X2_E1.tiff {'blkID': '21', 'run': '20190205smp65-76', 'exposure': '100', 'excitationColor': 'x2', 'point': '0001', 'blockTemperature': '59.9977,59.9933,59.995,59.9987,59.9956,59.9893', 'lampTemperature': '59.6862', 'lamp': '90', 'sampleVolume': '10', 'step': '02', 'emissionColor': 'm2', 'exposureIndex': '1', 'time': '1549384923.753', 'sampleTemperature': '59.9982,59.9983,59.9979,59.9979,59.998,59.9982', 'stage': '02', 'coverTemperature': '104.943', 'cycle': '031'}
Debug 1549384923.787 End XML:IMAGe+ S02_C031_T02_P0001_M2_X2_E1.tiff {'blkID': '21', 'run': '20190205smp65-76', 'exposure': '100', 'excitationColor': 'x2', 'point': '0001', 'blockTemperature': '59.9977,59.9933,59.995,59.9987,59.9956,59.9893', 'lampTemperature': '59.6862', 'lamp': '90', 'sampleVolume': '10', 'step': '02', 'emissionColor': 'm2', 'exposureIndex': '1', 'time': '1549384923.753', 'sampleTemperature': '59.9982,59.9983,59.9979,59.9979,59.998,59.9982', 'stage': '02', 'coverTemperature': '104.943', 'cycle': '031'}
Debug 1549384923.801 CAMera:ACQuire start exposure
LEDStatus 1549384923.879 Temperature:59.9324 Current:9.45591 Voltage:3.39717 JuncTemp:76.9684
Debug 1549384924.119 C: ISTAT?
Debug 1549384924.131 S: OK ISTAT? Running
Debug 1549384924.385 CAMera:ACQuire end exposure
Info 1549384924.402 Capture end m2 x2
Info 1549384924.409 Capture start m2 x2
Debug 1549384924.465 Start XML:IMAGe+ S02_C031_T02_P0001_M2_X2_E2.tiff {'blkID': '21', 'run': '20190205smp65-76', 'exposure': '430', 'excitationColor': 'x2', 'point': '0001', 'blockTemperature': '59.9977,59.9933,59.995,59.9987,59.9956,59.9893', 'lampTemperature': '59.6862', 'lamp': '90', 'sampleVolume': '10', 'step': '02', 'emissionColor': 'm2', 'exposureIndex': '2', 'time': '1549384924.427', 'sampleTemperature': '59.9982,59.9983,59.9979,59.9979,59.998,59.9982', 'stage': '02', 'coverTemperature': '104.943', 'cycle': '031'}
Debug 1549384924.466 End XML:IMAGe+ S02_C031_T02_P0001_M2_X2_E2.tiff {'blkID': '21', 'run': '20190205smp65-76', 'exposure': '430', 'excitationColor': 'x2', 'point': '0001', 'blockTemperature': '59.9977,59.9933,59.995,59.9987,59.9956,59.9893', 'lampTemperature': '59.6862', 'lamp': '90', 'sampleVolume': '10', 'step': '02', 'emissionColor': 'm2', 'exposureIndex': '2', 'time': '1549384924.427', 'sampleTemperature': '59.9982,59.9983,59.9979,59.9979,59.998,59.9982', 'stage': '02', 'coverTemperature': '104.943', 'cycle': '031'}
Debug 1549384924.482 CAMera:ACQuire start exposure
Time 1549384924.488 -elapsed=3944 -active=3932 -remaining=2383
Image 1549384924.491 -run='20190205smp65-76' -stage=2 -cycle=31 -step=2 -point=1  -emission=m2 -excitation=x2  -exposure=100 -lamp=90 -filepath='EXPERIMENTS:20190205smp65-76/apldbio/sds/images/S02_C031_T02_P0001_M2_X2_E1.tiff'
Temperature 1549384924.492 -sample=60.0,60.0,60.0,60.0,60.0,60.0 -heatsink=38.0 -cover=104.9 -block=60.0,60.0,60.0,60.0,60.0,60.0
LEDStatus 1549384924.879 Temperature:59.9324 Current:9.4774 Voltage:3.39928 JuncTemp:77
Debug 1549384925.255 CAMera:ACQuire end exposure
Info 1549384925.281 Capture end m2 x2
Info 1549384925.286 Motor start m1 x1
Image 1549384925.293 -run='20190205smp65-76' -stage=2 -cycle=31 -step=2 -point=1  -emission=m2 -excitation=x2  -exposure=430 -lamp=90 -filepath='EXPERIMENTS:20190205smp65-76/apldbio/sds/images/S02_C031_T02_P0001_M2_X2_E2.tiff'
Debug 1549384925.347 Start XML:NEW 2-31-2-1-m1-x1
Debug 1549384925.348 End XML:NEW 2-31-2-1-m1-x1
Time 1549384925.482 -elapsed=3945 -active=3933 -remaining=2382
Temperature 1549384925.480 -sample=60.0,60.0,60.0,60.0,60.0,60.0 -heatsink=37.8 -cover=105.1 -block=60.0,60.0,60.0,60.0,60.0,60.0
Debug 1549384925.574 LLAC ACK: Acknowledge (type=3), name=Unknown, dest=0x00, source=0x91, control=0x01, id=0x0000, msgid=0x29A9, data=[]
Debug 1549384925.574 LLAC ACK reply: Acknowledge (type=3), name=Unknown, dest=0x91, source=0x00, control=0x01, id=0x0000, msgid=0x29A9, data=[]
Debug 1549384925.592 LLAC ACK: Acknowledge (type=3), name=Unknown, dest=0x00, source=0x91, control=0x01, id=0x0000, msgid=0x29AB, data=[]
Debug 1549384925.592 LLAC ACK reply: Acknowledge (type=3), name=Unknown, dest=0x91, source=0x00, control=0x01, id=0x0000, msgid=0x29AB, data=[]
Info 1549384925.595 Motor end m1 x1
Info 1549384925.604 Emission Encoder -36 4500 Excitation Encoder -18 6750
Info 1549384925.606 Capture start m1 x1
Debug 1549384925.657 Start XML:IMAGe+ S02_C031_T02_P0001_M1_X1_E1.tiff {'blkID': '21', 'run': '20190205smp65-76', 'exposure': '60', 'excitationColor': 'x1', 'point': '0001', 'blockTemperature': '59.9977,59.9933,59.995,59.9987,59.9956,59.9893', 'lampTemperature': '59.6862', 'lamp': '90', 'sampleVolume': '10', 'step': '02', 'emissionColor': 'm1', 'exposureIndex': '1', 'time': '1549384925.623', 'sampleTemperature': '59.9982,59.9983,59.9979,59.9979,59.998,59.9982', 'stage': '02', 'coverTemperature': '104.943', 'cycle': '031'}
Debug 1549384925.658 End XML:IMAGe+ S02_C031_T02_P0001_M1_X1_E1.tiff {'blkID': '21', 'run': '20190205smp65-76', 'exposure': '60', 'excitationColor': 'x1', 'point': '0001', 'blockTemperature': '59.9977,59.9933,59.995,59.9987,59.9956,59.9893', 'lampTemperature': '59.6862', 'lamp': '90', 'sampleVolume': '10', 'step': '02', 'emissionColor': 'm1', 'exposureIndex': '1', 'time': '1549384925.623', 'sampleTemperature': '59.9982,59.9983,59.9979,59.9979,59.998,59.9982', 'stage': '02', 'coverTemperature': '104.943', 'cycle': '031'}
Debug 1549384925.672 CAMera:ACQuire start exposure
LEDStatus 1549384925.888 Temperature:59.9324 Current:9.48814 Voltage:3.39506 JuncTemp:76.9877
Debug 1549384926.235 CAMera:ACQuire end exposure
Info 1549384926.251 Capture end m1 x1
Info 1549384926.257 Capture start m1 x1
Debug 1549384926.318 Start XML:IMAGe+ S02_C031_T02_P0001_M1_X1_E2.tiff {'blkID': '21', 'run': '20190205smp65-76', 'exposure': '175', 'excitationColor': 'x1', 'point': '0001', 'blockTemperature': '59.9977,59.9933,59.995,59.9987,59.9956,59.9893', 'lampTemperature': '59.6862', 'lamp': '90', 'sampleVolume': '10', 'step': '02', 'emissionColor': 'm1', 'exposureIndex': '2', 'time': '1549384926.281', 'sampleTemperature': '59.9982,59.9983,59.9979,59.9979,59.998,59.9982', 'stage': '02', 'coverTemperature': '104.943', 'cycle': '031'}
Debug 1549384926.319 End XML:IMAGe+ S02_C031_T02_P0001_M1_X1_E2.tiff {'blkID': '21', 'run': '20190205smp65-76', 'exposure': '175', 'excitationColor': 'x1', 'point': '0001', 'blockTemperature': '59.9977,59.9933,59.995,59.9987,59.9956,59.9893', 'lampTemperature': '59.6862', 'lamp': '90', 'sampleVolume': '10', 'step': '02', 'emissionColor': 'm1', 'exposureIndex': '2', 'time': '1549384926.281', 'sampleTemperature': '59.9982,59.9983,59.9979,59.9979,59.998,59.9982', 'stage': '02', 'coverTemperature': '104.943', 'cycle': '031'}
Debug 1549384926.333 CAMera:ACQuire start exposure
Image 1549384926.334 -run='20190205smp65-76' -stage=2 -cycle=31 -step=2 -point=1  -emission=m1 -excitation=x1  -exposure=60 -lamp=90 -filepath='EXPERIMENTS:20190205smp65-76/apldbio/sds/images/S02_C031_T02_P0001_M1_X1_E1.tiff'
Time 1549384926.476 -elapsed=3946 -active=3934 -remaining=2381
Temperature 1549384926.471 -sample=60.0,60.0,60.0,60.0,60.0,60.0 -heatsink=37.7 -cover=105.0 -block=60.0,60.0,60.0,60.0,60.0,60.0
LEDStatus 1549384926.888 Temperature:59.9324 Current:9.48814 Voltage:3.40139 JuncTemp:77.0527
Debug 1549384926.962 CAMera:ACQuire end exposure
Info 1549384926.973 Capture end m1 x1
Image 1549384926.976 -run='20190205smp65-76' -stage=2 -cycle=31 -step=2 -point=1  -emission=m1 -excitation=x1  -exposure=175 -lamp=90 -filepath='EXPERIMENTS:20190205smp65-76/apldbio/sds/images/S02_C031_T02_P0001_M1_X1_E2.tiff'
Info 1549384926.976 Capture start m1 x1
Debug 1549384927.053 Start XML:IMAGe+ S02_C031_T02_P0001_M1_X1_E3.tiff {'blkID': '21', 'run': '20190205smp65-76', 'exposure': '520', 'excitationColor': 'x1', 'point': '0001', 'blockTemperature': '59.9977,59.9933,59.995,59.9987,59.9956,59.9893', 'lampTemperature': '59.6862', 'lamp': '90', 'sampleVolume': '10', 'step': '02', 'emissionColor': 'm1', 'exposureIndex': '3', 'time': '1549384927.017', 'sampleTemperature': '59.9982,59.9983,59.9979,59.9979,59.998,59.9982', 'stage': '02', 'coverTemperature': '104.943', 'cycle': '031'}
Debug 1549384927.054 End XML:IMAGe+ S02_C031_T02_P0001_M1_X1_E3.tiff {'blkID': '21', 'run': '20190205smp65-76', 'exposure': '520', 'excitationColor': 'x1', 'point': '0001', 'blockTemperature': '59.9977,59.9933,59.995,59.9987,59.9956,59.9893', 'lampTemperature': '59.6862', 'lamp': '90', 'sampleVolume': '10', 'step': '02', 'emissionColor': 'm1', 'exposureIndex': '3', 'time': '1549384927.017', 'sampleTemperature': '59.9982,59.9983,59.9979,59.9979,59.998,59.9982', 'stage': '02', 'coverTemperature': '104.943', 'cycle': '031'}
Debug 1549384927.068 CAMera:ACQuire start exposure
Time 1549384927.480 -elapsed=3947 -active=3935 -remaining=2380
Temperature 1549384927.483 -sample=60.0,60.0,60.0,60.0,60.0,60.0 -heatsink=37.9 -cover=105.0 -block=60.0,60.0,60.0,60.0,60.0,60.0
LEDStatus 1549384927.879 Temperature:60.0027 Current:9.4774 Voltage:3.39928 JuncTemp:76.9173
Debug 1549384927.892 CAMera:ACQuire end exposure
Info 1549384927.899 Capture end m1 x1
Image 1549384927.929 -run='20190205smp65-76' -stage=2 -cycle=31 -step=2 -point=1  -emission=m1 -excitation=x1  -exposure=520 -lamp=90 -filepath='EXPERIMENTS:20190205smp65-76/apldbio/sds/images/S02_C031_T02_P0001_M1_X1_E3.tiff'
Debug 1549384927.960 Start XML:WRITe+ 2-31-2-1-m5-x5 EXPERIMENTS:/20190205smp65-76/apldbio/sds//quant/2-31-2-1-m5-x5.xml
Debug 1549384927.981 TBC acquiring operative lock
Debug 1549384927.981 End XML:WRITe+ 2-31-2-1-m5-x5 EXPERIMENTS:/20190205smp65-76/apldbio/sds//quant/2-31-2-1-m5-x5.xml
Debug 1549384927.983 Acquiring PA queue lock
Debug 1549384927.983 Acquired PA queue lock
Debug 1549384927.984 Released PA queue lock
Debug 1549384927.984 Acquiring palock[0] execution lock
Debug 1549384927.984 Acquired palock[0] execution lock
Debug 1549384928.159 LLAC ACK: Acknowledge (type=3), name=Unknown, dest=0x00, source=0x91, control=0x01, id=0x0000, msgid=0x29EB, data=[]
Debug 1549384928.160 LLAC ACK reply: Acknowledge (type=3), name=Unknown, dest=0x91, source=0x00, control=0x01, id=0x0000, msgid=0x29EB, data=[]
Debug 1549384928.278 LLAC ACK: Acknowledge (type=3), name=Unknown, dest=0x00, source=0x91, control=0x01, id=0x0000, msgid=0x29ED, data=[]
Debug 1549384928.278 LLAC ACK reply: Acknowledge (type=3), name=Unknown, dest=0x91, source=0x00, control=0x01, id=0x0000, msgid=0x29ED, data=[]
Time 1549384928.475 -elapsed=3948 -active=3936 -remaining=2379
Debug 1549384928.479 Released palock[0] execution lock
Preprocessing 1549384928.482 <quote.message>Input run configuration file: /data/vendor/IS/experiments/20190205smp65-76/apldbio/sds/quant/2-31-2-1-m5-x5.xml
Block Type:  96Wells
Finished read calibration files
...run ROI Quantitation
ROI Quantitation done in 0.043826 seconds 
Quant files saved in /data/vendor/IS/experiments/20190205smp65-76/apldbio/sds/quant
...run Preproc Quantitation task
Preproc Quantitation in 0.000307 seconds 
FilterData files saved in /data/vendor/IS/experiments/20190205smp65-76/apldbio/sds/filter
Success: Preprocessing ok
</quote.message>
Debug 1549384928.504 Start XML:FilterDATa+ S02_C031_T02_P0001_M5_X5_filterdata.xml {}
Debug 1549384928.505 End XML:FilterDATa+ S02_C031_T02_P0001_M5_X5_filterdata.xml {}
Debug 1549384928.516 Start XML:WRITe+ 2-31-2-1-m3-x3 EXPERIMENTS:/20190205smp65-76/apldbio/sds//quant/2-31-2-1-m3-x3.xml
Debug 1549384928.533 End XML:WRITe+ 2-31-2-1-m3-x3 EXPERIMENTS:/20190205smp65-76/apldbio/sds//quant/2-31-2-1-m3-x3.xml
Debug 1549384928.535 Acquiring PA queue lock
Debug 1549384928.535 Acquired PA queue lock
Debug 1549384928.536 Released PA queue lock
Debug 1549384928.536 Acquiring palock[1] execution lock
Debug 1549384928.536 Acquired palock[1] execution lock
Temperature 1549384928.512 -sample=60.0,60.0,60.0,60.0,60.0,60.0 -heatsink=37.7 -cover=104.9 -block=60.0,60.0,60.0,60.0,60.0,60.0
LEDStatus 1549384928.880 Temperature:59.9324 Current:9.46665 Voltage:3.40139 JuncTemp:76.949
Debug 1549384929.053 Released palock[1] execution lock
Preprocessing 1549384929.056 <quote.message>Input run configuration file: /data/vendor/IS/experiments/20190205smp65-76/apldbio/sds/quant/2-31-2-1-m3-x3.xml
Block Type:  96Wells
Finished read calibration files
...run ROI Quantitation
ROI Quantitation done in 0.043673 seconds 
Quant files saved in /data/vendor/IS/experiments/20190205smp65-76/apldbio/sds/quant
...run Preproc Quantitation task
Preproc Quantitation in 0.000294 seconds 
FilterData files saved in /data/vendor/IS/experiments/20190205smp65-76/apldbio/sds/filter
Success: Preprocessing ok
</quote.message>
Debug 1549384929.074 Start XML:FilterDATa+ S02_C031_T02_P0001_M3_X3_filterdata.xml {}
Debug 1549384929.075 End XML:FilterDATa+ S02_C031_T02_P0001_M3_X3_filterdata.xml {}
Debug 1549384929.083 Start XML:WRITe+ 2-31-2-1-m4-x4 EXPERIMENTS:/20190205smp65-76/apldbio/sds//quant/2-31-2-1-m4-x4.xml
Debug 1549384929.098 End XML:WRITe+ 2-31-2-1-m4-x4 EXPERIMENTS:/20190205smp65-76/apldbio/sds//quant/2-31-2-1-m4-x4.xml
Debug 1549384929.100 Acquiring PA queue lock
Debug 1549384929.100 Acquired PA queue lock
Debug 1549384929.101 Released PA queue lock
Debug 1549384929.101 Acquiring palock[0] execution lock
Debug 1549384929.101 Acquired palock[0] execution lock
Debug 1549384929.119 C: ISTAT?
Debug 1549384929.137 S: OK ISTAT? Running
Time 1549384929.475 -elapsed=3949 -active=3937 -remaining=2378
Temperature 1549384929.480 -sample=60.0,60.0,60.0,60.0,60.0,60.0 -heatsink=37.7 -cover=104.9 -block=60.0,60.0,60.0,60.0,60.0,60.0
Debug 1549384929.608 Released palock[0] execution lock
Preprocessing 1549384929.611 <quote.message>Input run configuration file: /data/vendor/IS/experiments/20190205smp65-76/apldbio/sds/quant/2-31-2-1-m4-x4.xml
Block Type:  96Wells
Finished read calibration files
...run ROI Quantitation
ROI Quantitation done in 0.044388 seconds 
Quant files saved in /data/vendor/IS/experiments/20190205smp65-76/apldbio/sds/quant
...run Preproc Quantitation task
Preproc Quantitation in 0.000303 seconds 
FilterData files saved in /data/vendor/IS/experiments/20190205smp65-76/apldbio/sds/filter
Success: Preprocessing ok
</quote.message>
Debug 1549384929.631 Start XML:FilterDATa+ S02_C031_T02_P0001_M4_X4_filterdata.xml {}
Debug 1549384929.631 End XML:FilterDATa+ S02_C031_T02_P0001_M4_X4_filterdata.xml {}
Debug 1549384929.641 Start XML:WRITe+ 2-31-2-1-m2-x2 EXPERIMENTS:/20190205smp65-76/apldbio/sds//quant/2-31-2-1-m2-x2.xml
Debug 1549384929.657 End XML:WRITe+ 2-31-2-1-m2-x2 EXPERIMENTS:/20190205smp65-76/apldbio/sds//quant/2-31-2-1-m2-x2.xml
Debug 1549384929.659 Acquiring PA queue lock
Debug 1549384929.659 Acquired PA queue lock
Debug 1549384929.660 Released PA queue lock
Debug 1549384929.660 Acquiring palock[1] execution lock
Debug 1549384929.660 Acquired palock[1] execution lock
LEDStatus 1549384929.882 Temperature:59.9324 Current:9.4774 Voltage:3.40139 JuncTemp:76.8924
Debug 1549384930.167 Released palock[1] execution lock
Preprocessing 1549384930.169 <quote.message>Input run configuration file: /data/vendor/IS/experiments/20190205smp65-76/apldbio/sds/quant/2-31-2-1-m2-x2.xml
Block Type:  96Wells
Finished read calibration files
...run ROI Quantitation
ROI Quantitation done in 0.045407 seconds 
Quant files saved in /data/vendor/IS/experiments/20190205smp65-76/apldbio/sds/quant
...run Preproc Quantitation task
Preproc Quantitation in 0.000333 seconds 
FilterData files saved in /data/vendor/IS/experiments/20190205smp65-76/apldbio/sds/filter
Success: Preprocessing ok
</quote.message>
Debug 1549384930.187 Start XML:FilterDATa+ S02_C031_T02_P0001_M2_X2_filterdata.xml {}
Debug 1549384930.188 End XML:FilterDATa+ S02_C031_T02_P0001_M2_X2_filterdata.xml {}
Debug 1549384930.198 Start XML:WRITe+ 2-31-2-1-m1-x1 EXPERIMENTS:/20190205smp65-76/apldbio/sds//quant/2-31-2-1-m1-x1.xml
Debug 1549384930.215 End XML:WRITe+ 2-31-2-1-m1-x1 EXPERIMENTS:/20190205smp65-76/apldbio/sds//quant/2-31-2-1-m1-x1.xml
Debug 1549384930.217 Acquiring PA queue lock
Debug 1549384930.217 Acquired PA queue lock
Debug 1549384930.217 Released PA queue lock
Debug 1549384930.218 Acquiring palock[0] execution lock
Debug 1549384930.218 Acquired palock[0] execution lock
Time 1549384930.476 -elapsed=3950 -active=3938 -remaining=2377
Temperature 1549384930.482 -sample=60.0,60.0,60.0,60.0,60.0,60.0 -heatsink=37.7 -cover=105.0 -block=60.0,60.0,60.0,60.0,60.0,60.0
Debug 1549384930.760 Released palock[0] execution lock
Preprocessing 1549384930.763 <quote.message>Input run configuration file: /data/vendor/IS/experiments/20190205smp65-76/apldbio/sds/quant/2-31-2-1-m1-x1.xml
Block Type:  96Wells
Finished read calibration files
...run ROI Quantitation
ROI Quantitation done in 0.065532 seconds 
Quant files saved in /data/vendor/IS/experiments/20190205smp65-76/apldbio/sds/quant
...run Preproc Quantitation task
Preproc Quantitation in 0.000344 seconds 
FilterData files saved in /data/vendor/IS/experiments/20190205smp65-76/apldbio/sds/filter
Success: Preprocessing ok
</quote.message>
Debug 1549384930.781 Start XML:FilterDATa+ S02_C031_T02_P0001_M1_X1_filterdata.xml {}
Debug 1549384930.782 End XML:FilterDATa+ S02_C031_T02_P0001_M1_X1_filterdata.xml {}
Debug 1549384930.798 Start XML:WRITe+ S2-C31-T2-P1 EXPERIMENTS:/20190205smp65-76/apldbio/sds//filter/2-31-2-1.xml
Debug 1549384930.806 End XML:WRITe+ S2-C31-T2-P1 EXPERIMENTS:/20190205smp65-76/apldbio/sds//filter/2-31-2-1.xml
Info 1549384930.810 Run ePA here for multicomponent. Ensured that dye are assigned
Debug 1549384930.812 Acquiring PA queue lock
Debug 1549384930.813 Acquired PA queue lock
Debug 1549384930.813 Released PA queue lock
Debug 1549384930.813 Acquiring palock[1] execution lock
Debug 1549384930.814 Acquired palock[1] execution lock
LEDStatus 1549384930.882 Temperature:59.8269 Current:9.45591 Voltage:3.40984 JuncTemp:76.8382
Debug 1549384931.340 Released palock[1] execution lock
Preprocessing 1549384931.343 <quote.message>Input run configuration file: /data/vendor/IS/experiments/20190205smp65-76/apldbio/sds/filter/2-31-2-1.xml
Block Type:  96Wells
...run Preproc MultiComponent task
Preproc MultiComponent in 0.005976 seconds 
MultiComponentData files saved in /data/vendor/IS/experiments/20190205smp65-76/apldbio/sds/multicomponent
Success: Preprocessing ok
</quote.message>
Run 1549384931.399 Collected -run="20190205smp65-76" -stage=2 -cycle=31 -step=2 -point=1
Debug 1549384931.403 C: EXP:LIST? -verbose 20190205smp65-76/apldbio/sds/quant/S02_C031_T02_P0001*
Debug 1549384931.417 <quote.message>S: OK EXP:LIST? -verbose 20190205smp65-76/apldbio/sds/quant/S02_C031_T02_P0001* <quote.reply>
s: "20190205smp65-76/apldbio/sds/quant/S02_C031_T02_P0001_M1_X1_E1.quant" -type=file -size=4198 -mtime=1549384930.73 -atime=1549384930.73 -ctime=1549384930.73
s: "20190205smp65-76/apldbio/sds/quant/S02_C031_T02_P0001_M1_X1_E2.quant" -type=file -size=4274 -mtime=1549384930.73 -atime=1549384930.73 -ctime=1549384930.73
s: "20190205smp65-76/apldbio/sds/quant/S02_C031_T02_P0001_M1_X1_E3.quant" -type=file -size=4405 -mtime=1549384930.73 -atime=1549384930.73 -ctime=1549384930.73
s: "20190205smp65-76/apldbio/sds/quant/S02_C031_T02_P0001_M2_X2_E1.quant" -type=file -size=4199 -mtime=1549384930.14 -atime=1549384930.13 -ctime=1549384930.14
s: "20190205smp65-76/apldbio/sds/quant/S02_C031_T02_P0001_M2_X2_E2.quant" -type=file -size=4275 -mtime=1549384930.14 -atime=1549384930.14 -ctime=1549384930.14
s: "20190205smp65-76/apldbio/sds/quant/S02_C031_T02_P0001_M3_X3_E1.quant" -type=file -size=4199 -mtime=1549384929.03 -atime=1549384929.02 -ctime=1549384929.03
s: "20190205smp65-76/apldbio/sds/quant/S02_C031_T02_P0001_M3_X3_E2.quant" -type=file -size=4199 -mtime=1549384929.03 -atime=1549384929.03 -ctime=1549384929.03
s: "20190205smp65-76/apldbio/sds/quant/S02_C031_T02_P0001_M4_X4_E1.quant" -type=file -size=4199 -mtime=1549384929.58 -atime=1549384929.58 -ctime=1549384929.58
s: "20190205smp65-76/apldbio/sds/quant/S02_C031_T02_P0001_M4_X4_E2.quant" -type=file -size=4262 -mtime=1549384929.58 -atime=1549384929.58 -ctime=1549384929.58
s: "20190205smp65-76/apldbio/sds/quant/S02_C031_T02_P0001_M5_X5_E1.quant" -type=file -size=4199 -mtime=1549384928.44 -atime=1549384928.44 -ctime=1549384928.44
s: "20190205smp65-76/apldbio/sds/quant/S02_C031_T02_P0001_M5_X5_E2.quant" -type=file -size=4199 -mtime=1549384928.44 -atime=1549384928.44 -ctime=1549384928.44
s: </quote.reply></quote.message>
Debug 1549384931.423 C: ACCess CONTROLLER
Info 1549384931.424 Access notification: [System] Access -sessionid=542 -level=Controller -exclusive=False
System 1549384931.425 Access -sessionid=542 -level=Controller -exclusive=False
Debug 1549384931.426 S: OK ACCess CONTROLLER
Debug 1549384931.431 C: EXP:READ? -encoding=plain 20190205smp65-76/apldbio/sds/quant/S02_C031_T02_P0001_M1_X1_E1.quant
Debug 1549384931.432 S: OK EXP:READ? -encoding=plain 20190205smp65-76/apldbio/sds/quant/S02_C031_T02_P0001_M1_X1_E1.quant
Debug 1549384931.436 C: EXP:READ? -encoding=plain 20190205smp65-76/apldbio/sds/quant/S02_C031_T02_P0001_M1_X1_E2.quant
Debug 1549384931.438 S: OK EXP:READ? -encoding=plain 20190205smp65-76/apldbio/sds/quant/S02_C031_T02_P0001_M1_X1_E2.quant
Debug 1549384931.440 C: EXP:READ? -encoding=plain 20190205smp65-76/apldbio/sds/quant/S02_C031_T02_P0001_M1_X1_E3.quant
Debug 1549384931.441 S: OK EXP:READ? -encoding=plain 20190205smp65-76/apldbio/sds/quant/S02_C031_T02_P0001_M1_X1_E3.quant
Debug 1549384931.444 C: EXP:READ? -encoding=plain 20190205smp65-76/apldbio/sds/quant/S02_C031_T02_P0001_M2_X2_E1.quant
Debug 1549384931.446 S: OK EXP:READ? -encoding=plain 20190205smp65-76/apldbio/sds/quant/S02_C031_T02_P0001_M2_X2_E1.quant
Debug 1549384931.449 C: EXP:READ? -encoding=plain 20190205smp65-76/apldbio/sds/quant/S02_C031_T02_P0001_M2_X2_E2.quant
Debug 1549384931.451 S: OK EXP:READ? -encoding=plain 20190205smp65-76/apldbio/sds/quant/S02_C031_T02_P0001_M2_X2_E2.quant
Debug 1549384931.454 C: EXP:READ? -encoding=plain 20190205smp65-76/apldbio/sds/quant/S02_C031_T02_P0001_M3_X3_E1.quant
Debug 1549384931.455 S: OK EXP:READ? -encoding=plain 20190205smp65-76/apldbio/sds/quant/S02_C031_T02_P0001_M3_X3_E1.quant
Debug 1549384931.458 C: EXP:READ? -encoding=plain 20190205smp65-76/apldbio/sds/quant/S02_C031_T02_P0001_M3_X3_E2.quant
Debug 1549384931.461 C: FIL:COP EXPERIMENTS:20190205smp65-76/apldbio/sds/multicomponent/S02_C031_T02_P0001_multicomponentdata.xml PUBLIC_RUN_COMPLETE:working/20190205smp65-76/apldbio/sds/multicomponent/S02_C031_T02_P0001_multicomponentdata.xml
Debug 1549384931.462 S: OK EXP:READ? -encoding=plain 20190205smp65-76/apldbio/sds/quant/S02_C031_T02_P0001_M3_X3_E2.quant
Debug 1549384931.466 S: OK FIL:COP EXPERIMENTS:20190205smp65-76/apldbio/sds/multicomponent/S02_C031_T02_P0001_multicomponentdata.xml PUBLIC_RUN_COMPLETE:working/20190205smp65-76/apldbio/sds/multicomponent/S02_C031_T02_P0001_multicomponentdata.xml
Time 1549384931.475 -elapsed=3951 -active=3939 -remaining=2376
Debug 1549384931.480 C: ACCess OBSERVER
Info 1549384931.481 Access notification: [System] Access -sessionid=542 -level=Observer -exclusive=False
System 1549384931.482 Access -sessionid=542 -level=Observer -exclusive=False
Debug 1549384931.483 S: OK ACCess OBSERVER
Temperature 1549384931.479 -sample=60.0,60.0,60.0,60.0,60.0,60.0 -heatsink=37.8 -cover=104.9 -block=60.0,60.0,60.0,60.0,60.0,60.0
Debug 1549384931.526 C: FIL:LIST? -verbose EXPERIMENTS:/20190205smp65-76/apldbio/sds/quant/S02_C031_T02_P0001_*E1.quant
Debug 1549384931.537 <quote.message>S: OK FIL:LIST? -verbose EXPERIMENTS:/20190205smp65-76/apldbio/sds/quant/S02_C031_T02_P0001_*E1.quant <quote.reply>
s: "experiments:20190205smp65-76/apldbio/sds/quant/S02_C031_T02_P0001_M1_X1_E1.quant" -type=file -size=4198 -mtime=1549384930.73 -atime=1549384930.73 -ctime=1549384930.73
s: "experiments:20190205smp65-76/apldbio/sds/quant/S02_C031_T02_P0001_M2_X2_E1.quant" -type=file -size=4199 -mtime=1549384930.14 -atime=1549384930.13 -ctime=1549384930.14
s: "experiments:20190205smp65-76/apldbio/sds/quant/S02_C031_T02_P0001_M3_X3_E1.quant" -type=file -size=4199 -mtime=1549384929.03 -atime=1549384929.02 -ctime=1549384929.03
s: "experiments:20190205smp65-76/apldbio/sds/quant/S02_C031_T02_P0001_M4_X4_E1.quant" -type=file -size=4199 -mtime=1549384929.58 -atime=1549384929.58 -ctime=1549384929.58
s: "experiments:20190205smp65-76/apldbio/sds/quant/S02_C031_T02_P0001_M5_X5_E1.quant" -type=file -size=4199 -mtime=1549384928.44 -atime=1549384928.44 -ctime=1549384928.44
s: </quote.reply></quote.message>
Debug 1549384931.550 C: ACCess CONTROLLER
Info 1549384931.551 Access notification: [System] Access -sessionid=542 -level=Controller -exclusive=False
System 1549384931.552 Access -sessionid=542 -level=Controller -exclusive=False
Debug 1549384931.553 S: OK ACCess CONTROLLER
Debug 1549384931.573 C: FIL:COP EXPERIMENTS:20190205smp65-76/apldbio/sds/quant/S02_C031_T02_P0001_M1_X1_E1.quant PUBLIC_RUN_COMPLETE:working/20190205smp65-76/apldbio/sds/quant/S02_C031_T02_P0001_M1_X1_E1.quant
Debug 1549384931.578 S: OK FIL:COP EXPERIMENTS:20190205smp65-76/apldbio/sds/quant/S02_C031_T02_P0001_M1_X1_E1.quant PUBLIC_RUN_COMPLETE:working/20190205smp65-76/apldbio/sds/quant/S02_C031_T02_P0001_M1_X1_E1.quant
Debug 1549384931.584 C: ACCess OBSERVER
Info 1549384931.585 Access notification: [System] Access -sessionid=542 -level=Observer -exclusive=False
System 1549384931.586 Access -sessionid=542 -level=Observer -exclusive=False
Debug 1549384931.586 S: OK ACCess OBSERVER
Debug 1549384931.593 C: ACCess CONTROLLER
Info 1549384931.594 Access notification: [System] Access -sessionid=542 -level=Controller -exclusive=False
System 1549384931.594 Access -sessionid=542 -level=Controller -exclusive=False
Debug 1549384931.595 S: OK ACCess CONTROLLER
Debug 1549384931.617 C: FIL:COP EXPERIMENTS:20190205smp65-76/apldbio/sds/quant/S02_C031_T02_P0001_M2_X2_E1.quant PUBLIC_RUN_COMPLETE:working/20190205smp65-76/apldbio/sds/quant/S02_C031_T02_P0001_M2_X2_E1.quant
Debug 1549384931.622 S: OK FIL:COP EXPERIMENTS:20190205smp65-76/apldbio/sds/quant/S02_C031_T02_P0001_M2_X2_E1.quant PUBLIC_RUN_COMPLETE:working/20190205smp65-76/apldbio/sds/quant/S02_C031_T02_P0001_M2_X2_E1.quant
Debug 1549384931.627 C: ACCess OBSERVER
Info 1549384931.628 Access notification: [System] Access -sessionid=542 -level=Observer -exclusive=False
System 1549384931.629 Access -sessionid=542 -level=Observer -exclusive=False
Debug 1549384931.629 S: OK ACCess OBSERVER
Debug 1549384931.636 C: ACCess CONTROLLER
Info 1549384931.637 Access notification: [System] Access -sessionid=542 -level=Controller -exclusive=False
System 1549384931.638 Access -sessionid=542 -level=Controller -exclusive=False
Debug 1549384931.638 S: OK ACCess CONTROLLER
Debug 1549384931.659 C: FIL:COP EXPERIMENTS:20190205smp65-76/apldbio/sds/quant/S02_C031_T02_P0001_M3_X3_E1.quant PUBLIC_RUN_COMPLETE:working/20190205smp65-76/apldbio/sds/quant/S02_C031_T02_P0001_M3_X3_E1.quant
Debug 1549384931.664 S: OK FIL:COP EXPERIMENTS:20190205smp65-76/apldbio/sds/quant/S02_C031_T02_P0001_M3_X3_E1.quant PUBLIC_RUN_COMPLETE:working/20190205smp65-76/apldbio/sds/quant/S02_C031_T02_P0001_M3_X3_E1.quant
Debug 1549384931.670 C: ACCess OBSERVER
Info 1549384931.671 Access notification: [System] Access -sessionid=542 -level=Observer -exclusive=False
System 1549384931.672 Access -sessionid=542 -level=Observer -exclusive=False
Debug 1549384931.672 S: OK ACCess OBSERVER
Debug 1549384931.680 C: EXP:READ? -encoding=plain 20190205smp65-76/apldbio/sds/quant/S02_C031_T02_P0001_M4_X4_E1.quant
Debug 1549384931.681 C: ACCess CONTROLLER
Debug 1549384931.683 S: OK EXP:READ? -encoding=plain 20190205smp65-76/apldbio/sds/quant/S02_C031_T02_P0001_M4_X4_E1.quant
Info 1549384931.682 Access notification: [System] Access -sessionid=542 -level=Controller -exclusive=False
System 1549384931.684 Access -sessionid=542 -level=Controller -exclusive=False
Debug 1549384931.684 S: OK ACCess CONTROLLER
Debug 1549384931.706 C: FIL:COP EXPERIMENTS:20190205smp65-76/apldbio/sds/quant/S02_C031_T02_P0001_M4_X4_E1.quant PUBLIC_RUN_COMPLETE:working/20190205smp65-76/apldbio/sds/quant/S02_C031_T02_P0001_M4_X4_E1.quant
Debug 1549384931.712 S: OK FIL:COP EXPERIMENTS:20190205smp65-76/apldbio/sds/quant/S02_C031_T02_P0001_M4_X4_E1.quant PUBLIC_RUN_COMPLETE:working/20190205smp65-76/apldbio/sds/quant/S02_C031_T02_P0001_M4_X4_E1.quant
Debug 1549384931.717 C: ACCess OBSERVER
Info 1549384931.718 Access notification: [System] Access -sessionid=542 -level=Observer -exclusive=False
System 1549384931.718 Access -sessionid=542 -level=Observer -exclusive=False
Debug 1549384931.719 S: OK ACCess OBSERVER
Debug 1549384931.726 C: ACCess CONTROLLER
Info 1549384931.727 Access notification: [System] Access -sessionid=542 -level=Controller -exclusive=False
System 1549384931.728 Access -sessionid=542 -level=Controller -exclusive=False
Debug 1549384931.728 S: OK ACCess CONTROLLER
Debug 1549384931.748 C: FIL:COP EXPERIMENTS:20190205smp65-76/apldbio/sds/quant/S02_C031_T02_P0001_M5_X5_E1.quant PUBLIC_RUN_COMPLETE:working/20190205smp65-76/apldbio/sds/quant/S02_C031_T02_P0001_M5_X5_E1.quant
Debug 1549384931.753 S: OK FIL:COP EXPERIMENTS:20190205smp65-76/apldbio/sds/quant/S02_C031_T02_P0001_M5_X5_E1.quant PUBLIC_RUN_COMPLETE:working/20190205smp65-76/apldbio/sds/quant/S02_C031_T02_P0001_M5_X5_E1.quant
Debug 1549384931.758 C: ACCess OBSERVER
Info 1549384931.759 Access notification: [System] Access -sessionid=542 -level=Observer -exclusive=False
System 1549384931.759 Access -sessionid=542 -level=Observer -exclusive=False
Debug 1549384931.760 S: OK ACCess OBSERVER
LEDStatus 1549384931.880 Temperature:59.8972 Current:9.46665 Voltage:3.39928 JuncTemp:76.8804
Debug 1549384931.898 C: EXP:READ? -encoding=plain 20190205smp65-76/apldbio/sds/quant/S02_C031_T02_P0001_M4_X4_E2.quant
Debug 1549384931.899 S: OK EXP:READ? -encoding=plain 20190205smp65-76/apldbio/sds/quant/S02_C031_T02_P0001_M4_X4_E2.quant
Debug 1549384931.911 C: EXP:READ? -encoding=plain 20190205smp65-76/apldbio/sds/quant/S02_C031_T02_P0001_M5_X5_E1.quant
Debug 1549384931.912 S: OK EXP:READ? -encoding=plain 20190205smp65-76/apldbio/sds/quant/S02_C031_T02_P0001_M5_X5_E1.quant
Debug 1549384931.916 C: EXP:READ? -encoding=plain 20190205smp65-76/apldbio/sds/quant/S02_C031_T02_P0001_M5_X5_E2.quant
Debug 1549384931.917 S: OK EXP:READ? -encoding=plain 20190205smp65-76/apldbio/sds/quant/S02_C031_T02_P0001_M5_X5_E2.quant
Time 1549384932.474 -elapsed=3952 -active=3940 -remaining=2375
Temperature 1549384932.477 -sample=60.0,60.0,60.0,60.0,60.0,60.0 -heatsink=37.7 -cover=105.0 -block=60.0,60.0,60.0,60.0,60.0,60.0
LEDStatus 1549384932.879 Temperature:59.8269 Current:9.45591 Voltage:3.40139 JuncTemp:76.9422
Time 1549384933.475 -elapsed=3953 -active=3941 -remaining=2374
Temperature 1549384933.477 -sample=60.0,60.0,60.0,60.0,60.0,60.0 -heatsink=37.8 -cover=105.0 -block=60.0,60.0,60.0,60.0,60.0,60.0
LEDStatus 1549384933.887 Temperature:59.7213 Current:9.46665 Voltage:3.40139 JuncTemp:76.8734
Debug 1549384934.121 C: ISTAT?
Debug 1549384934.138 S: OK ISTAT? Running
Temperature 1549384934.483 -sample=60.0,60.0,60.0,60.0,60.0,60.0 -heatsink=37.4 -cover=105.0 -block=60.0,60.0,60.0,60.0,60.0,60.0
Time 1549384934.495 -elapsed=3954 -active=3942 -remaining=2373
LEDStatus 1549384934.888 Temperature:59.8269 Current:9.45591 Voltage:3.4035 JuncTemp:76.8523
Temperature 1549384935.482 -sample=60.0,60.0,60.0,60.0,60.0,60.0 -heatsink=37.5 -cover=105.0 -block=60.0,60.0,60.0,60.0,60.0,60.0
Time 1549384935.494 -elapsed=3955 -active=3943 -remaining=2372
LEDStatus 1549384935.888 Temperature:59.8269 Current:9.46665 Voltage:3.39506 JuncTemp:76.8628
Time 1549384936.485 -elapsed=3956 -active=3944 -remaining=2371
Temperature 1549384936.473 -sample=60.0,60.0,60.0,60.0,60.0,60.0 -heatsink=37.7 -cover=105.0 -block=60.0,60.0,60.0,60.0,60.0,60.0
LEDStatus 1549384936.879 Temperature:59.7565 Current:9.45591 Voltage:3.4035 JuncTemp:76.8628
Debug 1549384936.970 TBC _holding invoked.
Debug 1549384936.972 TBC acquired unhold lock
Debug 1549384936.973 TBC releasing operative lock
Debug 1549384936.974 TBC acquired operative lock
Debug 1549384937.028 TBC acquiring operative lock
Info 1549384936.977 TBC:HOLD starting 0.000000s hold
Debug 1549384937.029 TBC _holding invoked.
Debug 1549384937.030 TBC acquiring unhold lock
Debug 1549384937.030 TBC acquired unhold lock
Debug 1549384937.030 TBC releasing operative lock
Debug 1549384937.031 TBC acquired operative lock
Info 1549384937.033 TBC:SETTing ramping "Zone1" from 60.0 to 95.0 (rate=1.600, timeout=65.6, msgid=0x2A98)
Info 1549384937.034 TBC:SETTing ramping "Zone2" from 60.0 to 95.0 (rate=1.600, timeout=65.6, msgid=0x2A99)
Info 1549384937.035 TBC:SETTing ramping "Zone3" from 60.0 to 95.0 (rate=1.600, timeout=65.6, msgid=0x2A9A)
Info 1549384937.035 TBC:SETTing ramping "Zone4" from 60.0 to 95.0 (rate=1.600, timeout=65.6, msgid=0x2A9B)
Info 1549384937.036 TBC:SETTing ramping "Zone5" from 60.0 to 95.0 (rate=1.600, timeout=65.6, msgid=0x2A9C)
Info 1549384937.037 TBC:SETTing ramping "Zone6" from 60.0 to 95.0 (rate=1.600, timeout=65.6, msgid=0x2A9D)
Run 1549384937.123 Cycle 32
Run 1549384937.187 Step 1
Run 1549384937.197 Ramping -zones=Zone1,Zone2,Zone3,Zone4,Zone5,Zone6 -targets=95.000,95.000,95.000,95.000,95.000,95.000 -rates=1.600,1.600,1.600,1.600,1.600,1.600
Time 1549384937.482 -elapsed=3957 -active=3945 -remaining=2372
Temperature 1549384937.493 -sample=60.0,60.0,60.0,60.0,60.0,60.0 -heatsink=37.5 -cover=105.0 -block=60.3,60.2,60.4,60.3,60.3,60.2
LEDStatus 1549384937.889 Temperature:59.7565 Current:9.46665 Voltage:3.39928 JuncTemp:76.8576
Time 1549384938.486 -elapsed=3958 -active=3946 -remaining=2371
Temperature 1549384938.473 -sample=61.0,61.1,61.2,61.2,61.1,61.0 -heatsink=37.3 -cover=104.9 -block=65.4,65.4,65.7,65.6,65.6,65.1
LEDStatus 1549384938.888 Temperature:59.8269 Current:9.48814 Voltage:3.40139 JuncTemp:76.9455
Debug 1549384939.122 C: ISTAT?
Debug 1549384939.150 S: OK ISTAT? Running
Time 1549384939.475 -elapsed=3959 -active=3947 -remaining=2370
Temperature 1549384939.479 -sample=63.7,63.8,63.9,63.8,63.8,63.6 -heatsink=37.5 -cover=104.9 -block=68.9,69.0,68.8,68.7,69.0,68.9
LEDStatus 1549384939.888 Temperature:59.7565 Current:9.44516 Voltage:3.39717 JuncTemp:76.8876
Time 1549384940.475 -elapsed=3960 -active=3948 -remaining=2369
Temperature 1549384940.480 -sample=65.7,65.8,65.8,65.7,65.8,65.7 -heatsink=37.4 -cover=105.0 -block=68.8,68.8,68.7,68.7,68.8,68.9
LEDStatus 1549384940.888 Temperature:59.6862 Current:9.46665 Voltage:3.39295 JuncTemp:76.8928
Time 1549384941.486 -elapsed=3961 -active=3949 -remaining=2368
Temperature 1549384941.484 -sample=67.2,67.3,67.3,67.3,67.2,67.2 -heatsink=37.2 -cover=104.9 -block=70.5,70.5,70.6,70.7,70.5,70.3
LEDStatus 1549384941.888 Temperature:59.6862 Current:9.46665 Voltage:3.39928 JuncTemp:76.7009
Time 1549384942.481 -elapsed=3962 -active=3950 -remaining=2367
Temperature 1549384942.492 -sample=69.1,69.1,69.1,69.1,69.2,69.0 -heatsink=37.3 -cover=105.1 -block=72.9,73.0,72.9,72.9,73.0,72.8
LEDStatus 1549384942.888 Temperature:59.6862 Current:9.4774 Voltage:3.39506 JuncTemp:76.7415
Time 1549384943.481 -elapsed=3963 -active=3951 -remaining=2366
Temperature 1549384943.493 -sample=70.9,70.9,70.9,70.9,71.0,70.8 -heatsink=37.2 -cover=104.9 -block=74.2,74.3,74.2,74.1,74.3,74.3
LEDStatus 1549384943.888 Temperature:59.6862 Current:9.48814 Voltage:3.40139 JuncTemp:76.7679
Debug 1549384944.120 C: ISTAT?
Debug 1549384944.132 S: OK ISTAT? Running
Time 1549384944.481 -elapsed=3964 -active=3952 -remaining=2365
Temperature 1549384944.492 -sample=72.5,72.6,72.4,72.5,72.5,72.4 -heatsink=37.3 -cover=105.0 -block=75.6,75.6,75.6,75.7,75.6,75.5
LEDStatus 1549384944.880 Temperature:59.6862 Current:9.46665 Voltage:3.39717 JuncTemp:76.7485
Time 1549384945.481 -elapsed=3965 -active=3953 -remaining=2364
Temperature 1549384945.493 -sample=74.1,74.2,74.0,74.1,74.2,74.0 -heatsink=37.2 -cover=105.0 -block=77.4,77.5,77.4,77.4,77.5,77.3
LEDStatus 1549384945.888 Temperature:59.7565 Current:9.45591 Voltage:3.40139 JuncTemp:76.8154
Time 1549384946.481 -elapsed=3966 -active=3954 -remaining=2363
Temperature 1549384946.492 -sample=75.8,75.8,75.7,75.7,75.8,75.7 -heatsink=37.1 -cover=105.0 -block=79.0,79.1,78.9,78.9,79.0,79.0
LEDStatus 1549384946.887 Temperature:59.7213 Current:9.44516 Voltage:3.39717 JuncTemp:76.7714
Time 1549384947.474 -elapsed=3967 -active=3955 -remaining=2362
Temperature 1549384947.478 -sample=77.3,77.4,77.3,77.3,77.4,77.3 -heatsink=37.1 -cover=104.9 -block=80.4,80.5,80.4,80.4,80.5,80.4
LEDStatus 1549384947.878 Temperature:59.7213 Current:9.46665 Voltage:3.39928 JuncTemp:76.6517
Time 1549384948.481 -elapsed=3968 -active=3956 -remaining=2361
Temperature 1549384948.490 -sample=78.9,79.0,78.8,78.9,78.9,78.8 -heatsink=37.0 -cover=105.0 -block=82.0,82.1,82.0,82.0,82.1,81.9
LEDStatus 1549384948.889 Temperature:59.6862 Current:9.4774 Voltage:3.39717 JuncTemp:76.8436
Debug 1549384949.121 C: ISTAT?
Debug 1549384949.149 S: OK ISTAT? Running
Time 1549384949.481 -elapsed=3969 -active=3957 -remaining=2360
Temperature 1549384949.490 -sample=80.5,80.5,80.4,80.5,80.5,80.4 -heatsink=37.0 -cover=105.0 -block=83.6,83.7,83.5,83.5,83.7,83.5
LEDStatus 1549384949.888 Temperature:59.7213 Current:9.42367 Voltage:3.40139 JuncTemp:76.715
Time 1549384950.482 -elapsed=3970 -active=3958 -remaining=2359
Temperature 1549384950.493 -sample=82.0,82.1,81.9,82.0,82.1,81.9 -heatsink=36.8 -cover=104.9 -block=85.1,85.2,85.0,85.1,85.2,85.0
LEDStatus 1549384950.879 Temperature:59.6509 Current:9.4774 Voltage:3.39506 JuncTemp:76.798
Time 1549384951.481 -elapsed=3971 -active=3959 -remaining=2358
Temperature 1549384951.493 -sample=83.6,83.6,83.5,83.6,83.6,83.5 -heatsink=36.8 -cover=105.0 -block=86.6,86.7,86.6,86.7,86.7,86.5
LEDStatus 1549384951.888 Temperature:59.6509 Current:9.46665 Voltage:3.40562 JuncTemp:76.745
Time 1549384952.481 -elapsed=3972 -active=3960 -remaining=2357
Temperature 1549384952.490 -sample=85.1,85.2,85.0,85.1,85.2,85.0 -heatsink=36.8 -cover=105.0 -block=88.1,88.3,88.1,88.2,88.2,88.1
LEDStatus 1549384952.879 Temperature:59.6862 Current:9.45591 Voltage:3.39928 JuncTemp:76.738
Time 1549384953.483 -elapsed=3973 -active=3961 -remaining=2356
Temperature 1549384953.492 -sample=86.6,86.7,86.5,86.6,86.7,86.6 -heatsink=36.7 -cover=104.9 -block=89.7,89.8,89.6,89.7,89.8,89.6
LEDStatus 1549384953.889 Temperature:59.5806 Current:9.46665 Voltage:3.39717 JuncTemp:76.6992
Debug 1549384954.118 C: ISTAT?
Debug 1549384954.130 S: OK ISTAT? Running
Time 1549384954.481 -elapsed=3974 -active=3962 -remaining=2355
Temperature 1549384954.490 -sample=88.2,88.3,88.1,88.2,88.2,88.1 -heatsink=36.9 -cover=105.0 -block=91.2,91.3,91.1,91.2,91.3,91.1
LEDStatus 1549384954.879 Temperature:59.6158 Current:9.46665 Voltage:3.39928 JuncTemp:76.6323
Time 1549384955.485 -elapsed=3975 -active=3963 -remaining=2354
Temperature 1549384955.483 -sample=89.6,89.8,89.5,89.7,89.7,89.5 -heatsink=36.7 -cover=105.0 -block=92.7,92.9,92.6,92.7,92.8,92.6
LEDStatus 1549384955.879 Temperature:59.5806 Current:9.44516 Voltage:3.4035 JuncTemp:76.6147
Time 1549384956.484 -elapsed=3976 -active=3964 -remaining=2353
Temperature 1549384956.483 -sample=91.1,91.4,91.1,91.2,91.3,91.1 -heatsink=36.6 -cover=105.1 -block=94.2,94.4,94.2,94.3,94.4,94.2
LEDStatus 1549384956.888 Temperature:59.6158 Current:9.4774 Voltage:3.4035 JuncTemp:76.5725
Time 1549384957.485 -elapsed=3977 -active=3965 -remaining=2352
Temperature 1549384957.483 -sample=92.7,92.9,92.6,92.7,92.8,92.6 -heatsink=36.6 -cover=105.0 -block=95.7,95.8,95.7,95.7,95.7,95.7
LEDStatus 1549384957.889 Temperature:59.6509 Current:9.46665 Voltage:3.40139 JuncTemp:76.7256
Time 1549384958.486 -elapsed=3978 -active=3966 -remaining=2351
Debug 1549384958.497 LLAC ACK: Acknowledge (type=3), name=Unknown, dest=0x00, source=0x81, control=0x01, id=0x0000, msgid=0x2A98, data=[]
Debug 1549384958.499 LLAC ACK reply: Acknowledge (type=3), name=Unknown, dest=0x81, source=0x00, control=0x01, id=0x0000, msgid=0x2A98, data=[]
Debug 1549384958.501 LLAC ACK: Acknowledge (type=3), name=Unknown, dest=0x00, source=0x82, control=0x01, id=0x0000, msgid=0x2A99, data=[]
Debug 1549384958.503 LLAC ACK reply: Acknowledge (type=3), name=Unknown, dest=0x82, source=0x00, control=0x01, id=0x0000, msgid=0x2A99, data=[]
Debug 1549384958.507 LLAC ACK: Acknowledge (type=3), name=Unknown, dest=0x00, source=0x83, control=0x01, id=0x0000, msgid=0x2A9A, data=[]
Debug 1549384958.508 LLAC ACK reply: Acknowledge (type=3), name=Unknown, dest=0x83, source=0x00, control=0x01, id=0x0000, msgid=0x2A9A, data=[]
Debug 1549384958.510 LLAC ACK: Acknowledge (type=3), name=Unknown, dest=0x00, source=0x84, control=0x01, id=0x0000, msgid=0x2A9B, data=[]
Debug 1549384958.510 LLAC ACK reply: Acknowledge (type=3), name=Unknown, dest=0x84, source=0x00, control=0x01, id=0x0000, msgid=0x2A9B, data=[]
Debug 1549384958.511 LLAC ACK: Acknowledge (type=3), name=Unknown, dest=0x00, source=0x85, control=0x01, id=0x0000, msgid=0x2A9C, data=[]
Debug 1549384958.512 LLAC ACK reply: Acknowledge (type=3), name=Unknown, dest=0x85, source=0x00, control=0x01, id=0x0000, msgid=0x2A9C, data=[]
Debug 1549384958.513 LLAC ACK: Acknowledge (type=3), name=Unknown, dest=0x00, source=0x86, control=0x01, id=0x0000, msgid=0x2A9D, data=[]
Debug 1549384958.513 LLAC ACK reply: Acknowledge (type=3), name=Unknown, dest=0x86, source=0x00, control=0x01, id=0x0000, msgid=0x2A9D, data=[]
Debug 1549384958.514 TBC releasing operative lock
Debug 1549384958.516 Pending Suspend flag: False
Debug 1549384958.526 TBC acquiring operative lock
Debug 1549384958.526 TBC acquired operative lock
Temperature 1549384958.473 -sample=94.0,94.1,93.9,94.0,94.1,93.9 -heatsink=36.6 -cover=105.0 -block=96.0,95.9,96.2,96.1,96.1,96.1
Info 1549384958.528 TBC:HOLD starting 15.000000s hold
Run 1549384958.550 Holding -time=15
Debug 1549384958.555 TBC acquiring unhold lock
LEDStatus 1549384958.879 Temperature:59.6158 Current:9.46665 Voltage:3.39717 JuncTemp:76.7327
Debug 1549384959.122 C: ISTAT?
Debug 1549384959.149 S: OK ISTAT? Running
Time 1549384959.481 -elapsed=3979 -active=3967 -remaining=2350
Temperature 1549384959.491 -sample=94.7,94.7,94.7,94.7,94.8,94.7 -heatsink=36.4 -cover=105.0 -block=95.5,95.5,95.6,95.6,95.5,95.6
LEDStatus 1549384959.887 Temperature:59.5806 Current:9.4774 Voltage:3.4035 JuncTemp:76.708
Time 1549384960.489 -elapsed=3980 -active=3968 -remaining=2349
Temperature 1549384960.483 -sample=94.9,94.9,94.9,94.9,94.9,94.9 -heatsink=36.5 -cover=105.1 -block=95.2,95.1,94.9,94.9,94.9,94.9
LEDStatus 1549384960.888 Temperature:59.6509 Current:9.46665 Voltage:3.4035 JuncTemp:76.7274
Temperature 1549384961.483 -sample=94.9,94.9,94.9,94.9,94.9,94.9 -heatsink=36.5 -cover=104.9 -block=94.9,94.9,94.9,95.0,95.0,94.9
Time 1549384961.493 -elapsed=3981 -active=3969 -remaining=2348
LEDStatus 1549384961.888 Temperature:59.5806 Current:9.49889 Voltage:3.40139 JuncTemp:76.7186
Temperature 1549384962.481 -sample=94.9,94.9,94.9,94.9,94.9,94.9 -heatsink=36.5 -cover=105.1 -block=94.9,94.9,94.9,94.9,95.0,94.9
Time 1549384962.494 -elapsed=3982 -active=3970 -remaining=2347
LEDStatus 1549384962.879 Temperature:59.5806 Current:9.45591 Voltage:3.39295 JuncTemp:76.6359
Time 1549384963.483 -elapsed=3983 -active=3971 -remaining=2346
Temperature 1549384963.494 -sample=94.9,95.0,94.9,94.9,95.0,94.9 -heatsink=36.5 -cover=105.1 -block=94.9,95.0,95.0,95.0,95.0,95.0
LEDStatus 1549384963.878 Temperature:59.6158 Current:9.45591 Voltage:3.39717 JuncTemp:76.6781
Debug 1549384964.118 C: ISTAT?
Debug 1549384964.129 S: OK ISTAT? Running
Time 1549384964.481 -elapsed=3984 -active=3972 -remaining=2345
Temperature 1549384964.490 -sample=94.9,95.0,95.0,95.0,95.0,95.0 -heatsink=36.5 -cover=105.0 -block=95.0,95.0,95.0,95.0,95.0,95.0
LEDStatus 1549384964.888 Temperature:59.5806 Current:9.48814 Voltage:3.39717 JuncTemp:76.8032
Time 1549384965.481 -elapsed=3985 -active=3973 -remaining=2344
Temperature 1549384965.493 -sample=95.0,95.0,95.0,95.0,95.0,95.0 -heatsink=36.4 -cover=105.0 -block=95.0,95.0,95.0,95.0,95.0,95.0
LEDStatus 1549384965.888 Temperature:59.5806 Current:9.43441 Voltage:3.40139 JuncTemp:76.6939
Time 1549384966.481 -elapsed=3986 -active=3974 -remaining=2343
Temperature 1549384966.491 -sample=95.0,95.0,95.0,95.0,95.0,95.0 -heatsink=36.5 -cover=105.0 -block=95.0,95.0,95.0,95.0,95.0,95.0
LEDStatus 1549384966.878 Temperature:59.5806 Current:9.44516 Voltage:3.40139 JuncTemp:76.62
Time 1549384967.485 -elapsed=3987 -active=3975 -remaining=2342
Temperature 1549384967.482 -sample=95.0,95.0,95.0,95.0,95.0,95.0 -heatsink=36.3 -cover=105.0 -block=95.0,95.0,95.0,95.0,95.0,95.0
LEDStatus 1549384967.888 Temperature:59.5453 Current:9.46665 Voltage:3.39717 JuncTemp:76.6112
Time 1549384968.485 -elapsed=3988 -active=3976 -remaining=2341
Temperature 1549384968.477 -sample=95.0,95.0,95.0,95.0,95.0,95.0 -heatsink=36.5 -cover=105.0 -block=95.0,95.0,95.0,95.0,95.0,95.0
LEDStatus 1549384968.888 Temperature:59.6158 Current:9.46665 Voltage:3.40139 JuncTemp:76.6922
Debug 1549384969.121 C: ISTAT?
Debug 1549384969.148 S: OK ISTAT? Running
Time 1549384969.481 -elapsed=3989 -active=3977 -remaining=2340
Temperature 1549384969.492 -sample=95.0,95.0,95.0,95.0,95.0,95.0 -heatsink=36.5 -cover=105.0 -block=95.0,95.0,95.0,95.0,95.0,95.0
LEDStatus 1549384969.888 Temperature:59.5453 Current:9.46665 Voltage:3.40139 JuncTemp:76.5567
Time 1549384970.481 -elapsed=3990 -active=3978 -remaining=2339
Temperature 1549384970.493 -sample=95.0,95.0,95.0,95.0,95.0,95.0 -heatsink=36.6 -cover=105.0 -block=95.0,95.0,95.0,95.0,95.0,95.0
LEDStatus 1549384970.888 Temperature:59.5453 Current:9.46665 Voltage:3.39717 JuncTemp:76.6956
Time 1549384971.481 -elapsed=3991 -active=3979 -remaining=2338
Temperature 1549384971.491 -sample=95.0,95.0,95.0,95.0,95.0,95.0 -heatsink=36.3 -cover=105.0 -block=95.0,95.0,95.0,95.0,95.0,95.0
LEDStatus 1549384971.888 Temperature:59.4397 Current:9.45591 Voltage:3.4035 JuncTemp:76.6059
Time 1549384972.481 -elapsed=3992 -active=3980 -remaining=2337
Temperature 1549384972.492 -sample=95.0,95.0,95.0,95.0,95.0,95.0 -heatsink=36.6 -cover=105.0 -block=95.0,95.0,95.0,95.0,95.0,95.0
LEDStatus 1549384972.887 Temperature:59.5806 Current:9.42367 Voltage:3.39717 JuncTemp:76.6922
Time 1549384973.481 -elapsed=3993 -active=3981 -remaining=2336
Temperature 1549384973.493 -sample=95.0,95.0,95.0,95.0,95.0,95.0 -heatsink=36.5 -cover=105.0 -block=95.0,95.0,95.0,95.0,95.0,95.0
Debug 1549384973.570 TBC _holding invoked.
Debug 1549384973.571 TBC acquired unhold lock
Debug 1549384973.571 TBC releasing operative lock
Debug 1549384973.594 TBC acquiring operative lock
Debug 1549384973.595 TBC acquired operative lock
Info 1549384973.597 TBC:SETTing ramping "Zone1" from 95.0 to 60.0 (rate=1.600, timeout=65.6, msgid=0x2D3C)
Info 1549384973.598 TBC:SETTing ramping "Zone2" from 95.0 to 60.0 (rate=1.600, timeout=65.6, msgid=0x2D3D)
Info 1549384973.599 TBC:SETTing ramping "Zone3" from 95.0 to 60.0 (rate=1.600, timeout=65.6, msgid=0x2D3E)
Info 1549384973.599 TBC:SETTing ramping "Zone4" from 95.0 to 60.0 (rate=1.600, timeout=65.6, msgid=0x2D3F)
Info 1549384973.600 TBC:SETTing ramping "Zone5" from 95.0 to 60.0 (rate=1.600, timeout=65.6, msgid=0x2D40)
Info 1549384973.601 TBC:SETTing ramping "Zone6" from 95.0 to 60.0 (rate=1.600, timeout=65.6, msgid=0x2D41)
Run 1549384973.684 Step 2
Run 1549384973.693 Ramping -zones=Zone1,Zone2,Zone3,Zone4,Zone5,Zone6 -targets=60.000,60.000,60.000,60.000,60.000,60.000 -rates=1.600,1.600,1.600,1.600,1.600,1.600
LEDStatus 1549384973.889 Temperature:59.5806 Current:9.50963 Voltage:3.40562 JuncTemp:76.6658
Debug 1549384974.119 C: ISTAT?
Debug 1549384974.131 S: OK ISTAT? Running
Time 1549384974.476 -elapsed=3994 -active=3982 -remaining=2335
Temperature 1549384974.471 -sample=94.9,94.9,94.9,94.9,94.9,94.9 -heatsink=36.7 -cover=105.0 -block=93.6,93.6,93.4,93.4,93.6,93.7
LEDStatus 1549384974.888 Temperature:59.5453 Current:9.46665 Voltage:3.40139 JuncTemp:76.6271
Time 1549384975.483 -elapsed=3995 -active=3983 -remaining=2334
Temperature 1549384975.492 -sample=93.9,93.9,93.8,93.8,93.8,93.9 -heatsink=36.4 -cover=105.0 -block=89.0,89.1,89.0,88.9,89.1,89.2
LEDStatus 1549384975.888 Temperature:59.4749 Current:9.49889 Voltage:3.39928 JuncTemp:76.6869
Time 1549384976.481 -elapsed=3996 -active=3984 -remaining=2333
Temperature 1549384976.491 -sample=92.0,92.0,92.0,91.9,92.0,92.1 -heatsink=36.6 -cover=105.0 -block=86.1,86.1,86.2,86.2,86.1,86.2
LEDStatus 1549384976.888 Temperature:59.5453 Current:9.44516 Voltage:3.40139 JuncTemp:76.5725
Time 1549384977.481 -elapsed=3997 -active=3985 -remaining=2332
Temperature 1549384977.491 -sample=90.0,90.1,90.1,90.1,90.1,90.1 -heatsink=36.6 -cover=105.1 -block=84.5,84.5,84.6,84.6,84.5,84.5
LEDStatus 1549384977.888 Temperature:59.5101 Current:9.46665 Voltage:3.40139 JuncTemp:76.65
Time 1549384978.481 -elapsed=3998 -active=3986 -remaining=2331
Temperature 1549384978.491 -sample=88.2,88.3,88.3,88.3,88.3,88.3 -heatsink=36.6 -cover=105.0 -block=83.1,83.1,83.2,83.2,83.1,83.1
LEDStatus 1549384978.878 Temperature:59.5101 Current:9.48814 Voltage:3.4035 JuncTemp:76.6465
Debug 1549384979.118 C: ISTAT?
Debug 1549384979.130 S: OK ISTAT? Running
Time 1549384979.476 -elapsed=3999 -active=3987 -remaining=2330
Temperature 1549384979.471 -sample=86.6,86.6,86.7,86.6,86.6,86.6 -heatsink=36.8 -cover=105.0 -block=81.5,81.6,81.7,81.6,81.6,81.6
LEDStatus 1549384979.888 Temperature:59.5101 Current:9.44516 Voltage:3.4035 JuncTemp:76.6375
Time 1549384980.481 -elapsed=4000 -active=3988 -remaining=2329
Temperature 1549384980.491 -sample=84.9,84.9,85.0,84.9,84.9,85.0 -heatsink=36.7 -cover=105.0 -block=79.8,79.9,80.0,79.9,79.9,79.9
LEDStatus 1549384980.879 Temperature:59.6158 Current:9.46665 Voltage:3.4035 JuncTemp:76.7346
Time 1549384981.481 -elapsed=4001 -active=3989 -remaining=2328
Temperature 1549384981.489 -sample=83.2,83.2,83.3,83.2,83.3,83.3 -heatsink=36.8 -cover=105.0 -block=78.1,78.2,78.2,78.2,78.2,78.2
LEDStatus 1549384981.888 Temperature:59.5806 Current:9.45591 Voltage:3.4035 JuncTemp:76.6165
Time 1549384982.481 -elapsed=4002 -active=3990 -remaining=2327
Temperature 1549384982.492 -sample=81.6,81.6,81.7,81.6,81.6,81.6 -heatsink=37.2 -cover=105.1 -block=76.4,76.4,76.6,76.5,76.5,76.5
LEDStatus 1549384982.888 Temperature:59.5806 Current:9.46665 Voltage:3.39928 JuncTemp:76.5285
Time 1549384983.481 -elapsed=4003 -active=3991 -remaining=2326
Temperature 1549384983.492 -sample=79.9,79.9,80.0,79.9,79.9,80.0 -heatsink=37.2 -cover=105.0 -block=74.8,74.8,74.9,74.9,74.8,74.9
LEDStatus 1549384983.888 Temperature:59.5101 Current:9.45591 Voltage:3.4035 JuncTemp:76.576
Debug 1549384984.120 C: ISTAT?
Debug 1549384984.131 S: OK ISTAT? Running
Time 1549384984.477 -elapsed=4004 -active=3992 -remaining=2325
Temperature 1549384984.471 -sample=78.2,78.2,78.4,78.3,78.2,78.3 -heatsink=37.2 -cover=105.1 -block=73.2,73.2,73.3,73.2,73.2,73.3
LEDStatus 1549384984.879 Temperature:59.6158 Current:9.45591 Voltage:3.40562 JuncTemp:76.5831
Time 1549384985.481 -elapsed=4005 -active=3993 -remaining=2324
Temperature 1549384985.491 -sample=76.5,76.4,76.6,76.5,76.5,76.6 -heatsink=37.4 -cover=105.1 -block=71.5,71.4,71.6,71.5,71.5,71.6
LEDStatus 1549384985.878 Temperature:59.6509 Current:9.4774 Voltage:3.39717 JuncTemp:76.5884
Time 1549384986.481 -elapsed=4006 -active=3994 -remaining=2323
Temperature 1549384986.491 -sample=74.9,74.8,74.9,74.8,74.8,75.0 -heatsink=37.3 -cover=105.0 -block=69.9,69.8,69.9,69.8,69.8,70.0
LEDStatus 1549384986.888 Temperature:59.5453 Current:9.45591 Voltage:3.4035 JuncTemp:76.6305
Time 1549384987.481 -elapsed=4007 -active=3995 -remaining=2322
Temperature 1549384987.490 -sample=73.2,73.1,73.3,73.2,73.2,73.3 -heatsink=37.2 -cover=104.9 -block=68.2,68.1,68.2,68.1,68.1,68.3
LEDStatus 1549384987.879 Temperature:59.5806 Current:9.48814 Voltage:3.39928 JuncTemp:76.634
Time 1549384988.481 -elapsed=4008 -active=3996 -remaining=2321
Temperature 1549384988.490 -sample=71.5,71.4,71.7,71.5,71.5,71.6 -heatsink=37.5 -cover=105.0 -block=66.5,66.3,66.5,66.4,66.4,66.6
LEDStatus 1549384988.889 Temperature:59.5806 Current:9.4774 Voltage:3.39928 JuncTemp:76.7608
Debug 1549384989.122 C: ISTAT?
Debug 1549384989.149 S: OK ISTAT? Running
Time 1549384989.481 -elapsed=4009 -active=3997 -remaining=2320
Temperature 1549384989.489 -sample=69.8,69.7,70.0,69.8,69.8,69.9 -heatsink=37.7 -cover=105.0 -block=64.8,64.7,64.9,64.8,64.8,65.0
LEDStatus 1549384989.888 Temperature:59.6158 Current:9.4774 Voltage:3.39295 JuncTemp:76.5725
Time 1549384990.484 -elapsed=4010 -active=3998 -remaining=2319
Temperature 1549384990.491 -sample=68.2,68.0,68.3,68.2,68.1,68.3 -heatsink=37.8 -cover=105.0 -block=63.2,63.1,63.4,63.2,63.2,63.4
LEDStatus 1549384990.888 Temperature:59.6509 Current:9.45591 Voltage:3.40562 JuncTemp:76.7362
Time 1549384991.485 -elapsed=4011 -active=3999 -remaining=2318
Temperature 1549384991.483 -sample=66.5,66.4,66.7,66.6,66.5,66.6 -heatsink=37.9 -cover=105.0 -block=61.6,61.4,61.7,61.5,61.5,61.7
LEDStatus 1549384991.888 Temperature:59.6158 Current:9.4774 Voltage:3.39506 JuncTemp:76.715
Time 1549384992.485 -elapsed=4012 -active=4000 -remaining=2317
Temperature 1549384992.483 -sample=64.9,64.7,65.0,64.9,64.8,65.1 -heatsink=38.0 -cover=105.0 -block=59.9,59.7,60.0,59.8,59.7,60.0
LEDStatus 1549384992.888 Temperature:59.5806 Current:9.4774 Voltage:3.40139 JuncTemp:76.7521
Time 1549384993.485 -elapsed=4013 -active=4001 -remaining=2316
Temperature 1549384993.474 -sample=63.2,63.1,63.4,63.2,63.1,63.4 -heatsink=38.0 -cover=105.1 -block=58.6,58.6,58.7,58.7,58.5,58.7
LEDStatus 1549384993.888 Temperature:59.6158 Current:9.44516 Voltage:3.39928 JuncTemp:76.6165
Debug 1549384994.118 C: ISTAT?
Debug 1549384994.130 S: OK ISTAT? Running
Time 1549384994.484 -elapsed=4014 -active=4002 -remaining=2315
Temperature 1549384994.491 -sample=61.9,61.7,62.0,61.9,61.8,62.0 -heatsink=38.1 -cover=105.0 -block=58.4,58.4,58.3,58.4,58.5,58.3
LEDStatus 1549384994.888 Temperature:59.6862 Current:9.4774 Voltage:3.39928 JuncTemp:76.613
Debug 1549384995.409 LLAC ACK: Acknowledge (type=3), name=Unknown, dest=0x00, source=0x81, control=0x01, id=0x0000, msgid=0x2D3C, data=[]
Debug 1549384995.410 LLAC ACK reply: Acknowledge (type=3), name=Unknown, dest=0x81, source=0x00, control=0x01, id=0x0000, msgid=0x2D3C, data=[]
Debug 1549384995.412 LLAC ACK: Acknowledge (type=3), name=Unknown, dest=0x00, source=0x82, control=0x01, id=0x0000, msgid=0x2D3D, data=[]
Debug 1549384995.413 LLAC ACK reply: Acknowledge (type=3), name=Unknown, dest=0x82, source=0x00, control=0x01, id=0x0000, msgid=0x2D3D, data=[]
Time 1549384995.485 -elapsed=4015 -active=4003 -remaining=2314
Debug 1549384995.489 LLAC ACK: Acknowledge (type=3), name=Unknown, dest=0x00, source=0x83, control=0x01, id=0x0000, msgid=0x2D3E, data=[]
Debug 1549384995.490 LLAC ACK reply: Acknowledge (type=3), name=Unknown, dest=0x83, source=0x00, control=0x01, id=0x0000, msgid=0x2D3E, data=[]
Debug 1549384995.492 LLAC ACK: Acknowledge (type=3), name=Unknown, dest=0x00, source=0x84, control=0x01, id=0x0000, msgid=0x2D3F, data=[]
Debug 1549384995.493 LLAC ACK reply: Acknowledge (type=3), name=Unknown, dest=0x84, source=0x00, control=0x01, id=0x0000, msgid=0x2D3F, data=[]
Debug 1549384995.494 LLAC ACK: Acknowledge (type=3), name=Unknown, dest=0x00, source=0x85, control=0x01, id=0x0000, msgid=0x2D40, data=[]
Debug 1549384995.495 LLAC ACK reply: Acknowledge (type=3), name=Unknown, dest=0x85, source=0x00, control=0x01, id=0x0000, msgid=0x2D40, data=[]
Temperature 1549384995.482 -sample=60.9,60.9,61.0,61.0,60.9,61.0 -heatsink=38.3 -cover=105.0 -block=58.7,58.7,58.7,58.7,58.7,58.7
Debug 1549384995.509 LLAC ACK: Acknowledge (type=3), name=Unknown, dest=0x00, source=0x86, control=0x01, id=0x0000, msgid=0x2D41, data=[]
Debug 1549384995.510 LLAC ACK reply: Acknowledge (type=3), name=Unknown, dest=0x86, source=0x00, control=0x01, id=0x0000, msgid=0x2D41, data=[]
Debug 1549384995.511 TBC releasing operative lock
Debug 1549384995.513 Pending Suspend flag: False
Debug 1549384995.549 TBC acquiring operative lock
Debug 1549384995.549 TBC acquired operative lock
Info 1549384995.551 TBC:HOLD starting 60.000000s hold
Run 1549384995.553 Holding -time=60 -collecting=True
Debug 1549384995.571 TBC acquiring unhold lock
Run 1549384995.577 Acquiring -run="20190205smp65-76" -stage=2 -cycle=32 -point=1 -Temperature=60.8654,60.7984,60.9595,60.8881,60.8356,60.9424
LEDStatus 1549384995.879 Temperature:59.6862 Current:9.44516 Voltage:3.39506 JuncTemp:76.6798
Time 1549384996.485 -elapsed=4016 -active=4004 -remaining=2313
Temperature 1549384996.473 -sample=60.4,60.4,60.5,60.4,60.4,60.4 -heatsink=38.4 -cover=105.1 -block=59.9,60.1,59.7,60.0,60.0,59.6
LEDStatus 1549384996.888 Temperature:59.6862 Current:9.49889 Voltage:3.39928 JuncTemp:76.7062
Time 1549384997.486 -elapsed=4017 -active=4005 -remaining=2312
Temperature 1549384997.473 -sample=60.4,60.4,60.4,60.4,60.4,60.4 -heatsink=38.4 -cover=105.0 -block=60.2,60.2,60.3,60.2,60.2,60.3
LEDStatus 1549384997.887 Temperature:59.6158 Current:9.46665 Voltage:3.4035 JuncTemp:76.7416
Time 1549384998.485 -elapsed=4018 -active=4006 -remaining=2311
Temperature 1549384998.473 -sample=60.3,60.3,60.3,60.3,60.3,60.3 -heatsink=38.5 -cover=105.1 -block=60.1,60.1,60.1,60.1,60.1,60.1
LEDStatus 1549384998.888 Temperature:59.6509 Current:9.46665 Voltage:3.39295 JuncTemp:76.6253
Debug 1549384999.125 C: ISTAT?
Debug 1549384999.150 S: OK ISTAT? Running
Time 1549384999.474 -elapsed=4019 -active=4007 -remaining=2310
Temperature 1549384999.479 -sample=60.2,60.2,60.3,60.2,60.2,60.2 -heatsink=38.5 -cover=105.0 -block=60.0,60.0,60.0,60.0,60.0,60.0
LEDStatus 1549384999.888 Temperature:59.5806 Current:9.46665 Voltage:3.39717 JuncTemp:76.6077
Time 1549385000.486 -elapsed=4020 -active=4008 -remaining=2309
Temperature 1549385000.474 -sample=60.2,60.2,60.2,60.2,60.2,60.2 -heatsink=38.6 -cover=104.9 -block=60.0,60.0,60.0,60.0,60.0,60.0
LEDStatus 1549385000.889 Temperature:59.6158 Current:9.43441 Voltage:3.4035 JuncTemp:76.7626
Time 1549385001.481 -elapsed=4021 -active=4009 -remaining=2308
Temperature 1549385001.490 -sample=60.1,60.1,60.1,60.1,60.1,60.1 -heatsink=38.7 -cover=105.0 -block=60.0,60.0,60.0,60.0,60.0,60.0
LEDStatus 1549385001.888 Temperature:59.6509 Current:9.45591 Voltage:3.4035 JuncTemp:76.7731
Time 1549385002.490 -elapsed=4022 -active=4010 -remaining=2307
Temperature 1549385002.482 -sample=60.1,60.1,60.1,60.1,60.1,60.1 -heatsink=38.6 -cover=105.0 -block=60.0,60.0,60.0,60.0,60.0,60.0
LEDStatus 1549385002.888 Temperature:59.6509 Current:9.44516 Voltage:3.40139 JuncTemp:76.7239
Time 1549385003.485 -elapsed=4023 -active=4011 -remaining=2306
Temperature 1549385003.483 -sample=60.0,60.0,60.1,60.1,60.0,60.0 -heatsink=38.6 -cover=105.0 -block=60.0,60.0,60.0,60.0,60.0,60.0
LEDStatus 1549385003.879 Temperature:59.6862 Current:9.48814 Voltage:3.40562 JuncTemp:76.6605
Debug 1549385004.119 C: ISTAT?
Debug 1549385004.130 S: OK ISTAT? Running
Time 1549385004.481 -elapsed=4024 -active=4012 -remaining=2305
Temperature 1549385004.492 -sample=60.0,60.0,60.0,60.0,60.0,60.0 -heatsink=38.6 -cover=105.0 -block=60.0,60.0,60.0,60.0,60.0,60.0
LEDStatus 1549385004.879 Temperature:59.6862 Current:9.45591 Voltage:3.39928 JuncTemp:76.782
Time 1549385005.485 -elapsed=4025 -active=4013 -remaining=2304
Temperature 1549385005.482 -sample=60.0,60.0,60.0,60.0,60.0,60.0 -heatsink=38.5 -cover=105.0 -block=60.0,60.0,60.0,60.0,60.0,60.0
LEDStatus 1549385005.888 Temperature:59.6862 Current:9.46665 Voltage:3.40139 JuncTemp:76.8454
Time 1549385006.474 -elapsed=4026 -active=4014 -remaining=2303
Temperature 1549385006.477 -sample=60.0,60.0,60.0,60.0,60.0,60.0 -heatsink=38.7 -cover=104.9 -block=60.0,60.0,60.0,60.0,60.0,60.0
LEDStatus 1549385006.879 Temperature:59.6862 Current:9.4774 Voltage:3.40139 JuncTemp:76.6834
Temperature 1549385007.482 -sample=60.0,60.0,60.0,60.0,60.0,60.0 -heatsink=38.6 -cover=105.1 -block=60.0,60.0,60.0,60.0,60.0,60.0
Time 1549385007.493 -elapsed=4027 -active=4015 -remaining=2302
LEDStatus 1549385007.879 Temperature:59.6862 Current:9.45591 Voltage:3.39506 JuncTemp:76.6711
Temperature 1549385008.482 -sample=60.0,60.0,60.0,60.0,60.0,60.0 -heatsink=38.8 -cover=105.0 -block=60.0,60.0,60.0,60.0,60.0,60.0
Time 1549385008.493 -elapsed=4028 -active=4016 -remaining=2301
LEDStatus 1549385008.889 Temperature:59.7213 Current:9.44516 Voltage:3.40139 JuncTemp:76.627
Debug 1549385009.119 C: ISTAT?
Debug 1549385009.130 S: OK ISTAT? Running
Time 1549385009.475 -elapsed=4029 -active=4017 -remaining=2300
Temperature 1549385009.477 -sample=60.0,60.0,60.0,60.0,60.0,60.0 -heatsink=38.8 -cover=105.0 -block=60.0,60.0,60.0,60.0,60.0,60.0
LEDStatus 1549385009.888 Temperature:59.6158 Current:9.46665 Voltage:3.4035 JuncTemp:76.6938
Time 1549385010.474 -elapsed=4030 -active=4018 -remaining=2299
Temperature 1549385010.479 -sample=60.0,60.0,60.0,60.0,60.0,60.0 -heatsink=38.9 -cover=105.0 -block=60.0,60.0,60.0,60.0,60.0,60.0
LEDStatus 1549385010.887 Temperature:59.6509 Current:9.4774 Voltage:3.40139 JuncTemp:76.6869
Time 1549385011.474 -elapsed=4031 -active=4019 -remaining=2298
Temperature 1549385011.478 -sample=60.0,60.0,60.0,60.0,60.0,60.0 -heatsink=38.8 -cover=105.1 -block=60.0,60.0,60.0,60.0,60.0,60.0
LEDStatus 1549385011.887 Temperature:59.7565 Current:9.46665 Voltage:3.39717 JuncTemp:76.7327
Time 1549385012.474 -elapsed=4032 -active=4020 -remaining=2297
Temperature 1549385012.478 -sample=60.0,60.0,60.0,60.0,60.0,60.0 -heatsink=38.6 -cover=105.0 -block=60.0,60.0,60.0,60.0,60.0,60.0
LEDStatus 1549385012.888 Temperature:59.6158 Current:9.4774 Voltage:3.40139 JuncTemp:76.6922
Time 1549385013.481 -elapsed=4033 -active=4021 -remaining=2296
Temperature 1549385013.493 -sample=60.0,60.0,60.0,60.0,60.0,60.0 -heatsink=38.6 -cover=105.0 -block=60.0,60.0,60.0,60.0,60.0,60.0
LEDStatus 1549385013.878 Temperature:59.6158 Current:9.48814 Voltage:3.40139 JuncTemp:76.731
Debug 1549385014.119 C: ISTAT?
Debug 1549385014.130 S: OK ISTAT? Running
Time 1549385014.484 -elapsed=4034 -active=4022 -remaining=2295
Temperature 1549385014.488 -sample=60.0,60.0,60.0,60.0,60.0,60.0 -heatsink=38.6 -cover=105.0 -block=60.0,60.0,60.0,60.0,60.0,60.0
LEDStatus 1549385014.879 Temperature:59.6862 Current:9.44516 Voltage:3.39717 JuncTemp:76.7485
Time 1549385015.481 -elapsed=4035 -active=4023 -remaining=2294
Temperature 1549385015.491 -sample=60.0,60.0,60.0,60.0,60.0,60.0 -heatsink=38.6 -cover=105.1 -block=60.0,60.0,60.0,60.0,60.0,60.0
LEDStatus 1549385015.879 Temperature:59.6509 Current:9.4774 Voltage:3.4035 JuncTemp:76.708
Time 1549385016.481 -elapsed=4036 -active=4024 -remaining=2293
Temperature 1549385016.491 -sample=60.0,60.0,60.0,60.0,60.0,60.0 -heatsink=38.5 -cover=105.1 -block=60.0,60.0,60.0,60.0,60.0,60.0
LEDStatus 1549385016.879 Temperature:59.6158 Current:9.4774 Voltage:3.40562 JuncTemp:76.7749
Time 1549385017.481 -elapsed=4037 -active=4025 -remaining=2292
Temperature 1549385017.492 -sample=60.0,60.0,60.0,60.0,60.0,60.0 -heatsink=38.8 -cover=105.0 -block=60.0,60.0,60.0,60.0,60.0,60.0
LEDStatus 1549385017.887 Temperature:59.6158 Current:9.48814 Voltage:3.39928 JuncTemp:76.6764
Time 1549385018.485 -elapsed=4038 -active=4026 -remaining=2291
Temperature 1549385018.473 -sample=60.0,60.0,60.0,60.0,60.0,60.0 -heatsink=38.6 -cover=105.0 -block=60.0,60.0,60.0,60.0,60.0,60.0
LEDStatus 1549385018.888 Temperature:59.7565 Current:9.4774 Voltage:3.40139 JuncTemp:76.701
Debug 1549385019.122 C: ISTAT?
Debug 1549385019.149 S: OK ISTAT? Running
Time 1549385019.481 -elapsed=4039 -active=4027 -remaining=2290
Temperature 1549385019.493 -sample=60.0,60.0,60.0,60.0,60.0,60.0 -heatsink=38.6 -cover=104.9 -block=60.0,60.0,60.0,60.0,60.0,60.0
LEDStatus 1549385019.888 Temperature:59.6862 Current:9.46665 Voltage:3.39717 JuncTemp:76.8083
Time 1549385020.481 -elapsed=4040 -active=4028 -remaining=2289
Temperature 1549385020.493 -sample=60.0,60.0,60.0,60.0,60.0,60.0 -heatsink=38.4 -cover=105.0 -block=60.0,60.0,60.0,60.0,60.0,60.0
LEDStatus 1549385020.879 Temperature:59.6862 Current:9.46665 Voltage:3.39928 JuncTemp:76.6816
Time 1549385021.481 -elapsed=4041 -active=4029 -remaining=2288
Temperature 1549385021.488 -sample=60.0,60.0,60.0,60.0,60.0,60.0 -heatsink=38.7 -cover=104.9 -block=60.0,60.0,60.0,60.0,60.0,60.0
LEDStatus 1549385021.888 Temperature:59.6862 Current:9.46665 Voltage:3.40139 JuncTemp:76.7449
Time 1549385022.484 -elapsed=4042 -active=4030 -remaining=2287
Temperature 1549385022.489 -sample=60.0,60.0,60.0,60.0,60.0,60.0 -heatsink=38.5 -cover=105.0 -block=60.0,60.0,60.0,60.0,60.0,60.0
LEDStatus 1549385022.879 Temperature:59.5806 Current:9.4774 Voltage:3.39717 JuncTemp:76.7591
Time 1549385023.487 -elapsed=4043 -active=4031 -remaining=2286
Temperature 1549385023.480 -sample=60.0,60.0,60.0,60.0,60.0,60.0 -heatsink=38.6 -cover=105.0 -block=60.0,60.0,60.0,60.0,60.0,60.0
LEDStatus 1549385023.887 Temperature:59.7213 Current:9.44516 Voltage:3.39928 JuncTemp:76.6956
Debug 1549385024.118 C: ISTAT?
Debug 1549385024.129 S: OK ISTAT? Running
Time 1549385024.474 -elapsed=4044 -active=4032 -remaining=2285
Temperature 1549385024.478 -sample=60.0,60.0,60.0,60.0,60.0,60.0 -heatsink=38.5 -cover=105.0 -block=60.0,60.0,60.0,60.0,60.0,60.0
LEDStatus 1549385024.888 Temperature:59.7213 Current:9.46665 Voltage:3.40562 JuncTemp:76.7115
Time 1549385025.481 -elapsed=4045 -active=4033 -remaining=2284
Temperature 1549385025.491 -sample=60.0,60.0,60.0,60.0,60.0,60.0 -heatsink=38.5 -cover=104.9 -block=60.0,60.0,60.0,60.0,60.0,60.0
LEDStatus 1549385025.888 Temperature:59.6862 Current:9.44516 Voltage:3.40773 JuncTemp:76.7608
Time 1549385026.486 -elapsed=4046 -active=4034 -remaining=2283
Temperature 1549385026.482 -sample=60.0,60.0,60.0,60.0,60.0,60.0 -heatsink=38.4 -cover=105.0 -block=60.0,60.0,60.0,60.0,60.0,60.0
LEDStatus 1549385026.889 Temperature:59.6509 Current:9.45591 Voltage:3.40139 JuncTemp:76.7379
Time 1549385027.485 -elapsed=4047 -active=4035 -remaining=2282
Temperature 1549385027.483 -sample=60.0,60.0,60.0,60.0,60.0,60.0 -heatsink=38.5 -cover=105.1 -block=60.0,60.0,60.0,60.0,60.0,60.0
LEDStatus 1549385027.879 Temperature:59.6862 Current:9.4774 Voltage:3.40562 JuncTemp:76.6305
Time 1549385028.484 -elapsed=4048 -active=4036 -remaining=2281
Temperature 1549385028.493 -sample=60.0,60.0,60.0,60.0,60.0,60.0 -heatsink=38.5 -cover=104.9 -block=60.0,60.0,60.0,60.0,60.0,60.0
LEDStatus 1549385028.888 Temperature:59.7213 Current:9.45591 Voltage:3.4035 JuncTemp:76.8066
Debug 1549385029.122 C: ISTAT?
Debug 1549385029.149 S: OK ISTAT? Running
Time 1549385029.482 -elapsed=4049 -active=4037 -remaining=2280
Temperature 1549385029.490 -sample=60.0,60.0,60.0,60.0,60.0,60.0 -heatsink=38.4 -cover=105.0 -block=60.0,60.0,60.0,60.0,60.0,60.0
LEDStatus 1549385029.888 Temperature:59.6509 Current:9.4774 Voltage:3.39928 JuncTemp:76.7872
Time 1549385030.481 -elapsed=4050 -active=4038 -remaining=2279
Temperature 1549385030.487 -sample=60.0,60.0,60.0,60.0,60.0,60.0 -heatsink=38.4 -cover=105.0 -block=60.0,60.0,60.0,60.0,60.0,60.0
LEDStatus 1549385030.880 Temperature:59.7213 Current:9.45591 Voltage:3.39928 JuncTemp:76.738
Time 1549385031.476 -elapsed=4051 -active=4039 -remaining=2278
Temperature 1549385031.471 -sample=60.0,60.0,60.0,60.0,60.0,60.0 -heatsink=38.4 -cover=104.9 -block=60.0,60.0,60.0,60.0,60.0,60.0
LEDStatus 1549385031.879 Temperature:59.6862 Current:9.46665 Voltage:3.4035 JuncTemp:76.6906
Time 1549385032.474 -elapsed=4052 -active=4040 -remaining=2277
Temperature 1549385032.478 -sample=60.0,60.0,60.0,60.0,60.0,60.0 -heatsink=38.4 -cover=105.0 -block=60.0,60.0,60.0,60.0,60.0,60.0
LEDStatus 1549385032.888 Temperature:59.6158 Current:9.45591 Voltage:3.39717 JuncTemp:76.812
Time 1549385033.481 -elapsed=4053 -active=4041 -remaining=2276
Temperature 1549385033.492 -sample=60.0,60.0,60.0,60.0,60.0,60.0 -heatsink=38.3 -cover=105.1 -block=60.0,60.0,60.0,60.0,60.0,60.0
LEDStatus 1549385033.879 Temperature:59.6862 Current:9.48814 Voltage:3.40139 JuncTemp:76.7343
Debug 1549385034.119 C: ISTAT?
Debug 1549385034.130 S: OK ISTAT? Running
Time 1549385034.474 -elapsed=4054 -active=4042 -remaining=2275
Temperature 1549385034.478 -sample=60.0,60.0,60.0,60.0,60.0,60.0 -heatsink=38.1 -cover=105.0 -block=60.0,60.0,60.0,60.0,60.0,60.0
LEDStatus 1549385034.879 Temperature:59.6509 Current:9.45591 Voltage:3.39717 JuncTemp:76.6956
Debug 1549385035.679 Start XML:NEW S2-C32-T2-P1
Debug 1549385035.681 End XML:NEW S2-C32-T2-P1
Scheduler 1549385035.682 Catching up
Scheduler 1549385035.683 Catching up
Time 1549385035.690 -elapsed=4055 -active=4043 -remaining=2274
Info 1549385035.682 Motor start m5 x5
Temperature 1549385035.685 -sample=60.0,60.0,60.0,60.0,60.0,60.0 -heatsink=38.2 -cover=105.0 -block=60.0,60.0,60.0,60.0,60.0,60.0
Debug 1549385035.755 Start XML:NEW 2-32-2-1-m5-x5
Debug 1549385035.757 End XML:NEW 2-32-2-1-m5-x5
LEDStatus 1549385035.879 Temperature:59.5806 Current:9.46665 Voltage:3.39506 JuncTemp:76.657
Debug 1549385035.980 LLAC ACK: Acknowledge (type=3), name=Unknown, dest=0x00, source=0x91, control=0x01, id=0x0000, msgid=0x31BC, data=[]
Debug 1549385035.981 LLAC ACK reply: Acknowledge (type=3), name=Unknown, dest=0x91, source=0x00, control=0x01, id=0x0000, msgid=0x31BC, data=[]
Debug 1549385035.995 LLAC ACK: Acknowledge (type=3), name=Unknown, dest=0x00, source=0x91, control=0x01, id=0x0000, msgid=0x31BE, data=[]
Debug 1549385035.996 LLAC ACK reply: Acknowledge (type=3), name=Unknown, dest=0x91, source=0x00, control=0x01, id=0x0000, msgid=0x31BE, data=[]
Info 1549385035.998 Motor end m5 x5
Info 1549385036.008 Emission Encoder -36 18000 Excitation Encoder -18 0
Info 1549385036.009 Capture start m5 x5
Debug 1549385036.058 Start XML:IMAGe+ S02_C032_T02_P0001_M5_X5_E1.tiff {'blkID': '21', 'run': '20190205smp65-76', 'exposure': '200', 'excitationColor': 'x5', 'point': '0001', 'blockTemperature': '60.0004,60.0105,60.0194,60.001,60.02,60.0114', 'lampTemperature': '59.5806', 'lamp': '90', 'sampleVolume': '10', 'step': '02', 'emissionColor': 'm5', 'exposureIndex': '1', 'time': '1549385036.025', 'sampleTemperature': '59.9994,59.9988,59.9989,59.9981,59.9988,59.999', 'stage': '02', 'coverTemperature': '105.012', 'cycle': '032'}
Debug 1549385036.059 End XML:IMAGe+ S02_C032_T02_P0001_M5_X5_E1.tiff {'blkID': '21', 'run': '20190205smp65-76', 'exposure': '200', 'excitationColor': 'x5', 'point': '0001', 'blockTemperature': '60.0004,60.0105,60.0194,60.001,60.02,60.0114', 'lampTemperature': '59.5806', 'lamp': '90', 'sampleVolume': '10', 'step': '02', 'emissionColor': 'm5', 'exposureIndex': '1', 'time': '1549385036.025', 'sampleTemperature': '59.9994,59.9988,59.9989,59.9981,59.9988,59.999', 'stage': '02', 'coverTemperature': '105.012', 'cycle': '032'}
Debug 1549385036.073 CAMera:ACQuire start exposure
Time 1549385036.474 -elapsed=4056 -active=4044 -remaining=2273
Temperature 1549385036.478 -sample=60.0,60.0,60.0,60.0,60.0,60.0 -heatsink=38.0 -cover=104.9 -block=60.0,60.0,60.0,60.0,60.0,60.0
Debug 1549385036.712 CAMera:ACQuire end exposure
Info 1549385036.723 Capture end m5 x5
Info 1549385036.726 Capture start m5 x5
Image 1549385036.765 -run='20190205smp65-76' -stage=2 -cycle=32 -step=2 -point=1  -emission=m5 -excitation=x5  -exposure=200 -lamp=90 -filepath='EXPERIMENTS:20190205smp65-76/apldbio/sds/images/S02_C032_T02_P0001_M5_X5_E1.tiff'
Debug 1549385036.779 Start XML:IMAGe+ S02_C032_T02_P0001_M5_X5_E2.tiff {'blkID': '21', 'run': '20190205smp65-76', 'exposure': '920', 'excitationColor': 'x5', 'point': '0001', 'blockTemperature': '60.0004,60.0105,60.0194,60.001,60.02,60.0114', 'lampTemperature': '59.5806', 'lamp': '90', 'sampleVolume': '10', 'step': '02', 'emissionColor': 'm5', 'exposureIndex': '2', 'time': '1549385036.743', 'sampleTemperature': '59.9994,59.9988,59.9989,59.9981,59.9988,59.999', 'stage': '02', 'coverTemperature': '105.012', 'cycle': '032'}
Debug 1549385036.780 End XML:IMAGe+ S02_C032_T02_P0001_M5_X5_E2.tiff {'blkID': '21', 'run': '20190205smp65-76', 'exposure': '920', 'excitationColor': 'x5', 'point': '0001', 'blockTemperature': '60.0004,60.0105,60.0194,60.001,60.02,60.0114', 'lampTemperature': '59.5806', 'lamp': '90', 'sampleVolume': '10', 'step': '02', 'emissionColor': 'm5', 'exposureIndex': '2', 'time': '1549385036.743', 'sampleTemperature': '59.9994,59.9988,59.9989,59.9981,59.9988,59.999', 'stage': '02', 'coverTemperature': '105.012', 'cycle': '032'}
Debug 1549385036.794 CAMera:ACQuire start exposure
LEDStatus 1549385036.887 Temperature:59.7565 Current:9.46665 Voltage:3.39717 JuncTemp:76.6464
Time 1549385037.481 -elapsed=4057 -active=4045 -remaining=2272
Temperature 1549385037.491 -sample=60.0,60.0,60.0,60.0,60.0,60.0 -heatsink=38.2 -cover=104.9 -block=60.0,60.0,60.0,60.0,60.0,60.0
Debug 1549385037.855 CAMera:ACQuire end exposure
Info 1549385037.884 Capture end m5 x5
Info 1549385037.890 Motor start m3 x3
Image 1549385037.894 -run='20190205smp65-76' -stage=2 -cycle=32 -step=2 -point=1  -emission=m5 -excitation=x5  -exposure=920 -lamp=90 -filepath='EXPERIMENTS:20190205smp65-76/apldbio/sds/images/S02_C032_T02_P0001_M5_X5_E2.tiff'
LEDStatus 1549385037.904 Temperature:59.7917 Current:9.48814 Voltage:3.39506 JuncTemp:76.877
Debug 1549385037.955 Start XML:NEW 2-32-2-1-m3-x3
Debug 1549385037.956 End XML:NEW 2-32-2-1-m3-x3
Debug 1549385038.131 LLAC ACK: Acknowledge (type=3), name=Unknown, dest=0x00, source=0x91, control=0x01, id=0x0000, msgid=0x31F0, data=[]
Debug 1549385038.131 LLAC ACK reply: Acknowledge (type=3), name=Unknown, dest=0x91, source=0x00, control=0x01, id=0x0000, msgid=0x31F0, data=[]
Debug 1549385038.148 LLAC ACK: Acknowledge (type=3), name=Unknown, dest=0x00, source=0x91, control=0x01, id=0x0000, msgid=0x31F2, data=[]
Debug 1549385038.148 LLAC ACK reply: Acknowledge (type=3), name=Unknown, dest=0x91, source=0x00, control=0x01, id=0x0000, msgid=0x31F2, data=[]
Info 1549385038.150 Motor end m3 x3
Info 1549385038.160 Emission Encoder -36 22500 Excitation Encoder -18 15750
Info 1549385038.161 Capture start m3 x3
Debug 1549385038.210 Start XML:IMAGe+ S02_C032_T02_P0001_M3_X3_E1.tiff {'blkID': '21', 'run': '20190205smp65-76', 'exposure': '125', 'excitationColor': 'x3', 'point': '0001', 'blockTemperature': '60.0004,60.0105,60.0194,60.001,60.02,60.0114', 'lampTemperature': '59.5806', 'lamp': '90', 'sampleVolume': '10', 'step': '02', 'emissionColor': 'm3', 'exposureIndex': '1', 'time': '1549385038.177', 'sampleTemperature': '59.9994,59.9988,59.9989,59.9981,59.9988,59.999', 'stage': '02', 'coverTemperature': '105.012', 'cycle': '032'}
Debug 1549385038.211 End XML:IMAGe+ S02_C032_T02_P0001_M3_X3_E1.tiff {'blkID': '21', 'run': '20190205smp65-76', 'exposure': '125', 'excitationColor': 'x3', 'point': '0001', 'blockTemperature': '60.0004,60.0105,60.0194,60.001,60.02,60.0114', 'lampTemperature': '59.5806', 'lamp': '90', 'sampleVolume': '10', 'step': '02', 'emissionColor': 'm3', 'exposureIndex': '1', 'time': '1549385038.177', 'sampleTemperature': '59.9994,59.9988,59.9989,59.9981,59.9988,59.999', 'stage': '02', 'coverTemperature': '105.012', 'cycle': '032'}
Debug 1549385038.224 CAMera:ACQuire start exposure
Time 1549385038.488 -elapsed=4058 -active=4046 -remaining=2271
Temperature 1549385038.482 -sample=60.0,60.0,60.0,60.0,60.0,60.0 -heatsink=38.2 -cover=105.0 -block=60.0,60.0,60.0,60.0,60.0,60.0
Debug 1549385038.822 CAMera:ACQuire end exposure
Info 1549385038.833 Capture end m3 x3
Info 1549385038.837 Capture start m3 x3
Image 1549385038.863 -run='20190205smp65-76' -stage=2 -cycle=32 -step=2 -point=1  -emission=m3 -excitation=x3  -exposure=125 -lamp=90 -filepath='EXPERIMENTS:20190205smp65-76/apldbio/sds/images/S02_C032_T02_P0001_M3_X3_E1.tiff'
Debug 1549385038.899 Start XML:IMAGe+ S02_C032_T02_P0001_M3_X3_E2.tiff {'blkID': '21', 'run': '20190205smp65-76', 'exposure': '560', 'excitationColor': 'x3', 'point': '0001', 'blockTemperature': '60.0004,60.0105,60.0194,60.001,60.02,60.0114', 'lampTemperature': '59.5806', 'lamp': '90', 'sampleVolume': '10', 'step': '02', 'emissionColor': 'm3', 'exposureIndex': '2', 'time': '1549385038.855', 'sampleTemperature': '59.9994,59.9988,59.9989,59.9981,59.9988,59.999', 'stage': '02', 'coverTemperature': '105.012', 'cycle': '032'}
Debug 1549385038.900 End XML:IMAGe+ S02_C032_T02_P0001_M3_X3_E2.tiff {'blkID': '21', 'run': '20190205smp65-76', 'exposure': '560', 'excitationColor': 'x3', 'point': '0001', 'blockTemperature': '60.0004,60.0105,60.0194,60.001,60.02,60.0114', 'lampTemperature': '59.5806', 'lamp': '90', 'sampleVolume': '10', 'step': '02', 'emissionColor': 'm3', 'exposureIndex': '2', 'time': '1549385038.855', 'sampleTemperature': '59.9994,59.9988,59.9989,59.9981,59.9988,59.999', 'stage': '02', 'coverTemperature': '105.012', 'cycle': '032'}
Debug 1549385038.916 CAMera:ACQuire start exposure
LEDStatus 1549385038.920 Temperature:59.7565 Current:9.46665 Voltage:3.39928 JuncTemp:76.7731
Debug 1549385039.121 C: ISTAT?
Debug 1549385039.149 S: OK ISTAT? Running
Time 1549385039.486 -elapsed=4059 -active=4047 -remaining=2270
Temperature 1549385039.483 -sample=60.0,60.0,60.0,60.0,60.0,60.0 -heatsink=38.0 -cover=104.9 -block=60.0,60.0,60.0,60.0,60.0,60.0
Debug 1549385039.763 CAMera:ACQuire end exposure
Info 1549385039.775 Capture end m3 x3
Image 1549385039.781 -run='20190205smp65-76' -stage=2 -cycle=32 -step=2 -point=1  -emission=m3 -excitation=x3  -exposure=560 -lamp=90 -filepath='EXPERIMENTS:20190205smp65-76/apldbio/sds/images/S02_C032_T02_P0001_M3_X3_E2.tiff'
Info 1549385039.780 Motor start m4 x4
Debug 1549385039.873 Start XML:NEW 2-32-2-1-m4-x4
Debug 1549385039.874 End XML:NEW 2-32-2-1-m4-x4
LEDStatus 1549385039.883 Temperature:59.8269 Current:9.45591 Voltage:3.40139 JuncTemp:76.9507
Debug 1549385040.143 LLAC ACK: Acknowledge (type=3), name=Unknown, dest=0x00, source=0x91, control=0x01, id=0x0000, msgid=0x321C, data=[]
Debug 1549385040.144 LLAC ACK reply: Acknowledge (type=3), name=Unknown, dest=0x91, source=0x00, control=0x01, id=0x0000, msgid=0x321C, data=[]
Debug 1549385040.160 LLAC ACK: Acknowledge (type=3), name=Unknown, dest=0x00, source=0x91, control=0x01, id=0x0000, msgid=0x321E, data=[]
Debug 1549385040.160 LLAC ACK reply: Acknowledge (type=3), name=Unknown, dest=0x91, source=0x00, control=0x01, id=0x0000, msgid=0x321E, data=[]
Info 1549385040.162 Motor end m4 x4
Info 1549385040.173 Emission Encoder -36 0 Excitation Encoder -18 9000
Info 1549385040.174 Capture start m4 x4
Debug 1549385040.226 Start XML:IMAGe+ S02_C032_T02_P0001_M4_X4_E1.tiff {'blkID': '21', 'run': '20190205smp65-76', 'exposure': '150', 'excitationColor': 'x4', 'point': '0001', 'blockTemperature': '60.0004,60.0105,60.0194,60.001,60.02,60.0114', 'lampTemperature': '59.5806', 'lamp': '90', 'sampleVolume': '10', 'step': '02', 'emissionColor': 'm4', 'exposureIndex': '1', 'time': '1549385040.191', 'sampleTemperature': '59.9994,59.9988,59.9989,59.9981,59.9988,59.999', 'stage': '02', 'coverTemperature': '105.012', 'cycle': '032'}
Debug 1549385040.226 End XML:IMAGe+ S02_C032_T02_P0001_M4_X4_E1.tiff {'blkID': '21', 'run': '20190205smp65-76', 'exposure': '150', 'excitationColor': 'x4', 'point': '0001', 'blockTemperature': '60.0004,60.0105,60.0194,60.001,60.02,60.0114', 'lampTemperature': '59.5806', 'lamp': '90', 'sampleVolume': '10', 'step': '02', 'emissionColor': 'm4', 'exposureIndex': '1', 'time': '1549385040.191', 'sampleTemperature': '59.9994,59.9988,59.9989,59.9981,59.9988,59.999', 'stage': '02', 'coverTemperature': '105.012', 'cycle': '032'}
Debug 1549385040.241 CAMera:ACQuire start exposure
Time 1549385040.474 -elapsed=4060 -active=4048 -remaining=2269
Temperature 1549385040.478 -sample=60.0,60.0,60.0,60.0,60.0,60.0 -heatsink=38.0 -cover=104.9 -block=60.0,60.0,60.0,60.0,60.0,60.0
Debug 1549385040.855 CAMera:ACQuire end exposure
Image 1549385040.866 -run='20190205smp65-76' -stage=2 -cycle=32 -step=2 -point=1  -emission=m4 -excitation=x4  -exposure=150 -lamp=90 -filepath='EXPERIMENTS:20190205smp65-76/apldbio/sds/images/S02_C032_T02_P0001_M4_X4_E1.tiff'
Info 1549385040.876 Capture end m4 x4
Info 1549385040.879 Capture start m4 x4
Debug 1549385040.938 Start XML:IMAGe+ S02_C032_T02_P0001_M4_X4_E2.tiff {'blkID': '21', 'run': '20190205smp65-76', 'exposure': '800', 'excitationColor': 'x4', 'point': '0001', 'blockTemperature': '60.0004,60.0105,60.0194,60.001,60.02,60.0114', 'lampTemperature': '59.5806', 'lamp': '90', 'sampleVolume': '10', 'step': '02', 'emissionColor': 'm4', 'exposureIndex': '2', 'time': '1549385040.898', 'sampleTemperature': '59.9994,59.9988,59.9989,59.9981,59.9988,59.999', 'stage': '02', 'coverTemperature': '105.012', 'cycle': '032'}
Debug 1549385040.939 End XML:IMAGe+ S02_C032_T02_P0001_M4_X4_E2.tiff {'blkID': '21', 'run': '20190205smp65-76', 'exposure': '800', 'excitationColor': 'x4', 'point': '0001', 'blockTemperature': '60.0004,60.0105,60.0194,60.001,60.02,60.0114', 'lampTemperature': '59.5806', 'lamp': '90', 'sampleVolume': '10', 'step': '02', 'emissionColor': 'm4', 'exposureIndex': '2', 'time': '1549385040.898', 'sampleTemperature': '59.9994,59.9988,59.9989,59.9981,59.9988,59.999', 'stage': '02', 'coverTemperature': '105.012', 'cycle': '032'}
Debug 1549385040.955 CAMera:ACQuire start exposure
LEDStatus 1549385040.962 Temperature:59.7917 Current:9.48814 Voltage:3.39084 JuncTemp:76.9877
Time 1549385041.485 -elapsed=4061 -active=4049 -remaining=2268
Temperature 1549385041.491 -sample=60.0,60.0,60.0,60.0,60.0,60.0 -heatsink=37.8 -cover=104.9 -block=60.0,60.0,60.0,60.0,60.0,60.0
LEDStatus 1549385041.879 Temperature:59.8621 Current:9.48814 Voltage:3.4035 JuncTemp:77.0986
Debug 1549385041.955 CAMera:ACQuire end exposure
Info 1549385041.981 Capture end m4 x4
Info 1549385041.986 Motor start m2 x2
Image 1549385041.989 -run='20190205smp65-76' -stage=2 -cycle=32 -step=2 -point=1  -emission=m4 -excitation=x4  -exposure=800 -lamp=90 -filepath='EXPERIMENTS:20190205smp65-76/apldbio/sds/images/S02_C032_T02_P0001_M4_X4_E2.tiff'
Debug 1549385042.048 Start XML:NEW 2-32-2-1-m2-x2
Debug 1549385042.049 End XML:NEW 2-32-2-1-m2-x2
Debug 1549385042.226 LLAC ACK: Acknowledge (type=3), name=Unknown, dest=0x00, source=0x91, control=0x01, id=0x0000, msgid=0x3250, data=[]
Debug 1549385042.227 LLAC ACK reply: Acknowledge (type=3), name=Unknown, dest=0x91, source=0x00, control=0x01, id=0x0000, msgid=0x3250, data=[]
Debug 1549385042.243 LLAC ACK: Acknowledge (type=3), name=Unknown, dest=0x00, source=0x91, control=0x01, id=0x0000, msgid=0x3252, data=[]
Debug 1549385042.244 LLAC ACK reply: Acknowledge (type=3), name=Unknown, dest=0x91, source=0x00, control=0x01, id=0x0000, msgid=0x3252, data=[]
Info 1549385042.249 Motor end m2 x2
Info 1549385042.269 Emission Encoder -36 31500 Excitation Encoder -18 11250
Info 1549385042.272 Capture start m2 x2
Debug 1549385042.343 Start XML:IMAGe+ S02_C032_T02_P0001_M2_X2_E1.tiff {'blkID': '21', 'run': '20190205smp65-76', 'exposure': '100', 'excitationColor': 'x2', 'point': '0001', 'blockTemperature': '60.0004,60.0105,60.0194,60.001,60.02,60.0114', 'lampTemperature': '59.5806', 'lamp': '90', 'sampleVolume': '10', 'step': '02', 'emissionColor': 'm2', 'exposureIndex': '1', 'time': '1549385042.310', 'sampleTemperature': '59.9994,59.9988,59.9989,59.9981,59.9988,59.999', 'stage': '02', 'coverTemperature': '105.012', 'cycle': '032'}
Debug 1549385042.344 End XML:IMAGe+ S02_C032_T02_P0001_M2_X2_E1.tiff {'blkID': '21', 'run': '20190205smp65-76', 'exposure': '100', 'excitationColor': 'x2', 'point': '0001', 'blockTemperature': '60.0004,60.0105,60.0194,60.001,60.02,60.0114', 'lampTemperature': '59.5806', 'lamp': '90', 'sampleVolume': '10', 'step': '02', 'emissionColor': 'm2', 'exposureIndex': '1', 'time': '1549385042.310', 'sampleTemperature': '59.9994,59.9988,59.9989,59.9981,59.9988,59.999', 'stage': '02', 'coverTemperature': '105.012', 'cycle': '032'}
Debug 1549385042.357 CAMera:ACQuire start exposure
Time 1549385042.485 -elapsed=4062 -active=4050 -remaining=2267
Temperature 1549385042.473 -sample=60.0,60.0,60.0,60.0,60.0,60.0 -heatsink=37.9 -cover=104.9 -block=60.0,60.0,60.0,60.0,60.0,60.0
LEDStatus 1549385042.887 Temperature:59.9676 Current:9.45591 Voltage:3.4035 JuncTemp:76.9472
Debug 1549385042.932 CAMera:ACQuire end exposure
Info 1549385042.943 Capture end m2 x2
Image 1549385042.946 -run='20190205smp65-76' -stage=2 -cycle=32 -step=2 -point=1  -emission=m2 -excitation=x2  -exposure=100 -lamp=90 -filepath='EXPERIMENTS:20190205smp65-76/apldbio/sds/images/S02_C032_T02_P0001_M2_X2_E1.tiff'
Info 1549385042.946 Capture start m2 x2
Debug 1549385043.003 Start XML:IMAGe+ S02_C032_T02_P0001_M2_X2_E2.tiff {'blkID': '21', 'run': '20190205smp65-76', 'exposure': '430', 'excitationColor': 'x2', 'point': '0001', 'blockTemperature': '60.0004,60.0105,60.0194,60.001,60.02,60.0114', 'lampTemperature': '59.5806', 'lamp': '90', 'sampleVolume': '10', 'step': '02', 'emissionColor': 'm2', 'exposureIndex': '2', 'time': '1549385042.968', 'sampleTemperature': '59.9994,59.9988,59.9989,59.9981,59.9988,59.999', 'stage': '02', 'coverTemperature': '105.012', 'cycle': '032'}
Debug 1549385043.004 End XML:IMAGe+ S02_C032_T02_P0001_M2_X2_E2.tiff {'blkID': '21', 'run': '20190205smp65-76', 'exposure': '430', 'excitationColor': 'x2', 'point': '0001', 'blockTemperature': '60.0004,60.0105,60.0194,60.001,60.02,60.0114', 'lampTemperature': '59.5806', 'lamp': '90', 'sampleVolume': '10', 'step': '02', 'emissionColor': 'm2', 'exposureIndex': '2', 'time': '1549385042.968', 'sampleTemperature': '59.9994,59.9988,59.9989,59.9981,59.9988,59.999', 'stage': '02', 'coverTemperature': '105.012', 'cycle': '032'}
Debug 1549385043.017 CAMera:ACQuire start exposure
Time 1549385043.484 -elapsed=4063 -active=4051 -remaining=2266
Temperature 1549385043.482 -sample=60.0,60.0,60.0,60.0,60.0,60.0 -heatsink=37.8 -cover=104.9 -block=60.0,60.0,60.0,60.0,60.0,60.0
Debug 1549385043.792 CAMera:ACQuire end exposure
Info 1549385043.803 Capture end m2 x2
Info 1549385043.806 Motor start m1 x1
Image 1549385043.810 -run='20190205smp65-76' -stage=2 -cycle=32 -step=2 -point=1  -emission=m2 -excitation=x2  -exposure=430 -lamp=90 -filepath='EXPERIMENTS:20190205smp65-76/apldbio/sds/images/S02_C032_T02_P0001_M2_X2_E2.tiff'
Debug 1549385043.865 Start XML:NEW 2-32-2-1-m1-x1
Debug 1549385043.866 End XML:NEW 2-32-2-1-m1-x1
LEDStatus 1549385043.878 Temperature:59.9324 Current:9.4774 Voltage:3.4035 JuncTemp:76.9824
Debug 1549385044.092 LLAC ACK: Acknowledge (type=3), name=Unknown, dest=0x00, source=0x91, control=0x01, id=0x0000, msgid=0x327C, data=[]
Debug 1549385044.092 LLAC ACK reply: Acknowledge (type=3), name=Unknown, dest=0x91, source=0x00, control=0x01, id=0x0000, msgid=0x327C, data=[]
Debug 1549385044.107 LLAC ACK: Acknowledge (type=3), name=Unknown, dest=0x00, source=0x91, control=0x01, id=0x0000, msgid=0x327E, data=[]
Debug 1549385044.108 LLAC ACK reply: Acknowledge (type=3), name=Unknown, dest=0x91, source=0x00, control=0x01, id=0x0000, msgid=0x327E, data=[]
Info 1549385044.110 Motor end m1 x1
Debug 1549385044.118 C: ISTAT?
Info 1549385044.133 Emission Encoder -36 4500 Excitation Encoder -18 6750
Debug 1549385044.131 S: OK ISTAT? Running
Info 1549385044.135 Capture start m1 x1
Debug 1549385044.185 Start XML:IMAGe+ S02_C032_T02_P0001_M1_X1_E1.tiff {'blkID': '21', 'run': '20190205smp65-76', 'exposure': '60', 'excitationColor': 'x1', 'point': '0001', 'blockTemperature': '60.0004,60.0105,60.0194,60.001,60.02,60.0114', 'lampTemperature': '59.5806', 'lamp': '90', 'sampleVolume': '10', 'step': '02', 'emissionColor': 'm1', 'exposureIndex': '1', 'time': '1549385044.152', 'sampleTemperature': '59.9994,59.9988,59.9989,59.9981,59.9988,59.999', 'stage': '02', 'coverTemperature': '105.012', 'cycle': '032'}
Debug 1549385044.186 End XML:IMAGe+ S02_C032_T02_P0001_M1_X1_E1.tiff {'blkID': '21', 'run': '20190205smp65-76', 'exposure': '60', 'excitationColor': 'x1', 'point': '0001', 'blockTemperature': '60.0004,60.0105,60.0194,60.001,60.02,60.0114', 'lampTemperature': '59.5806', 'lamp': '90', 'sampleVolume': '10', 'step': '02', 'emissionColor': 'm1', 'exposureIndex': '1', 'time': '1549385044.152', 'sampleTemperature': '59.9994,59.9988,59.9989,59.9981,59.9988,59.999', 'stage': '02', 'coverTemperature': '105.012', 'cycle': '032'}
Debug 1549385044.199 CAMera:ACQuire start exposure
Time 1549385044.474 -elapsed=4064 -active=4052 -remaining=2265
Temperature 1549385044.478 -sample=60.0,60.0,60.0,60.0,60.0,60.0 -heatsink=37.9 -cover=105.0 -block=60.0,60.0,60.0,60.0,60.0,60.0
Debug 1549385044.752 CAMera:ACQuire end exposure
Info 1549385044.763 Capture end m1 x1
Image 1549385044.766 -run='20190205smp65-76' -stage=2 -cycle=32 -step=2 -point=1  -emission=m1 -excitation=x1  -exposure=60 -lamp=90 -filepath='EXPERIMENTS:20190205smp65-76/apldbio/sds/images/S02_C032_T02_P0001_M1_X1_E1.tiff'
Info 1549385044.766 Capture start m1 x1
Debug 1549385044.826 Start XML:IMAGe+ S02_C032_T02_P0001_M1_X1_E2.tiff {'blkID': '21', 'run': '20190205smp65-76', 'exposure': '175', 'excitationColor': 'x1', 'point': '0001', 'blockTemperature': '60.0004,60.0105,60.0194,60.001,60.02,60.0114', 'lampTemperature': '59.5806', 'lamp': '90', 'sampleVolume': '10', 'step': '02', 'emissionColor': 'm1', 'exposureIndex': '2', 'time': '1549385044.786', 'sampleTemperature': '59.9994,59.9988,59.9989,59.9981,59.9988,59.999', 'stage': '02', 'coverTemperature': '105.012', 'cycle': '032'}
Debug 1549385044.827 End XML:IMAGe+ S02_C032_T02_P0001_M1_X1_E2.tiff {'blkID': '21', 'run': '20190205smp65-76', 'exposure': '175', 'excitationColor': 'x1', 'point': '0001', 'blockTemperature': '60.0004,60.0105,60.0194,60.001,60.02,60.0114', 'lampTemperature': '59.5806', 'lamp': '90', 'sampleVolume': '10', 'step': '02', 'emissionColor': 'm1', 'exposureIndex': '2', 'time': '1549385044.786', 'sampleTemperature': '59.9994,59.9988,59.9989,59.9981,59.9988,59.999', 'stage': '02', 'coverTemperature': '105.012', 'cycle': '032'}
Debug 1549385044.841 CAMera:ACQuire start exposure
LEDStatus 1549385044.879 Temperature:59.9676 Current:9.46665 Voltage:3.40984 JuncTemp:77.0141
Debug 1549385045.465 CAMera:ACQuire end exposure
Time 1549385045.501 -elapsed=4065 -active=4053 -remaining=2264
Info 1549385045.497 Capture end m1 x1
Image 1549385045.507 -run='20190205smp65-76' -stage=2 -cycle=32 -step=2 -point=1  -emission=m1 -excitation=x1  -exposure=175 -lamp=90 -filepath='EXPERIMENTS:20190205smp65-76/apldbio/sds/images/S02_C032_T02_P0001_M1_X1_E2.tiff'
Info 1549385045.505 Capture start m1 x1
Temperature 1549385045.495 -sample=60.0,60.0,60.0,60.0,60.0,60.0 -heatsink=38.0 -cover=105.0 -block=60.0,60.0,60.0,60.0,60.0,60.0
Debug 1549385045.566 Start XML:IMAGe+ S02_C032_T02_P0001_M1_X1_E3.tiff {'blkID': '21', 'run': '20190205smp65-76', 'exposure': '520', 'excitationColor': 'x1', 'point': '0001', 'blockTemperature': '60.0004,60.0105,60.0194,60.001,60.02,60.0114', 'lampTemperature': '59.5806', 'lamp': '90', 'sampleVolume': '10', 'step': '02', 'emissionColor': 'm1', 'exposureIndex': '3', 'time': '1549385045.530', 'sampleTemperature': '59.9994,59.9988,59.9989,59.9981,59.9988,59.999', 'stage': '02', 'coverTemperature': '105.012', 'cycle': '032'}
Debug 1549385045.568 End XML:IMAGe+ S02_C032_T02_P0001_M1_X1_E3.tiff {'blkID': '21', 'run': '20190205smp65-76', 'exposure': '520', 'excitationColor': 'x1', 'point': '0001', 'blockTemperature': '60.0004,60.0105,60.0194,60.001,60.02,60.0114', 'lampTemperature': '59.5806', 'lamp': '90', 'sampleVolume': '10', 'step': '02', 'emissionColor': 'm1', 'exposureIndex': '3', 'time': '1549385045.530', 'sampleTemperature': '59.9994,59.9988,59.9989,59.9981,59.9988,59.999', 'stage': '02', 'coverTemperature': '105.012', 'cycle': '032'}
Debug 1549385045.584 CAMera:ACQuire start exposure
LEDStatus 1549385045.888 Temperature:60.0027 Current:9.4774 Voltage:3.39506 JuncTemp:76.9894
Debug 1549385046.415 CAMera:ACQuire end exposure
Info 1549385046.438 Capture end m1 x1
Image 1549385046.447 -run='20190205smp65-76' -stage=2 -cycle=32 -step=2 -point=1  -emission=m1 -excitation=x1  -exposure=520 -lamp=90 -filepath='EXPERIMENTS:20190205smp65-76/apldbio/sds/images/S02_C032_T02_P0001_M1_X1_E3.tiff'
Debug 1549385046.463 Start XML:WRITe+ 2-32-2-1-m5-x5 EXPERIMENTS:/20190205smp65-76/apldbio/sds//quant/2-32-2-1-m5-x5.xml
Time 1549385046.486 -elapsed=4066 -active=4054 -remaining=2263
Debug 1549385046.492 End XML:WRITe+ 2-32-2-1-m5-x5 EXPERIMENTS:/20190205smp65-76/apldbio/sds//quant/2-32-2-1-m5-x5.xml
Debug 1549385046.493 Acquiring PA queue lock
Debug 1549385046.494 Acquired PA queue lock
Debug 1549385046.494 Released PA queue lock
Debug 1549385046.495 Acquiring palock[0] execution lock
Debug 1549385046.495 Acquired palock[0] execution lock
Temperature 1549385046.513 -sample=60.0,60.0,60.0,60.0,60.0,60.0 -heatsink=37.8 -cover=105.0 -block=60.0,60.0,60.0,60.0,60.0,60.0
Debug 1549385046.568 TBC acquiring operative lock
Debug 1549385046.756 LLAC ACK: Acknowledge (type=3), name=Unknown, dest=0x00, source=0x91, control=0x01, id=0x0000, msgid=0x32BE, data=[]
Debug 1549385046.756 LLAC ACK reply: Acknowledge (type=3), name=Unknown, dest=0x91, source=0x00, control=0x01, id=0x0000, msgid=0x32BE, data=[]
Debug 1549385046.878 LLAC ACK: Acknowledge (type=3), name=Unknown, dest=0x00, source=0x91, control=0x01, id=0x0000, msgid=0x32C0, data=[]
Debug 1549385046.879 LLAC ACK reply: Acknowledge (type=3), name=Unknown, dest=0x91, source=0x00, control=0x01, id=0x0000, msgid=0x32C0, data=[]
LEDStatus 1549385046.881 Temperature:60.0027 Current:9.49889 Voltage:3.4035 JuncTemp:77.0599
Debug 1549385047.021 Released palock[0] execution lock
Preprocessing 1549385047.024 <quote.message>Input run configuration file: /data/vendor/IS/experiments/20190205smp65-76/apldbio/sds/quant/2-32-2-1-m5-x5.xml
Block Type:  96Wells
Finished read calibration files
...run ROI Quantitation
ROI Quantitation done in 0.044434 seconds 
Quant files saved in /data/vendor/IS/experiments/20190205smp65-76/apldbio/sds/quant
...run Preproc Quantitation task
Preproc Quantitation in 0.000291 seconds 
FilterData files saved in /data/vendor/IS/experiments/20190205smp65-76/apldbio/sds/filter
Success: Preprocessing ok
</quote.message>
Debug 1549385047.041 Start XML:FilterDATa+ S02_C032_T02_P0001_M5_X5_filterdata.xml {}
Debug 1549385047.042 End XML:FilterDATa+ S02_C032_T02_P0001_M5_X5_filterdata.xml {}
Debug 1549385047.050 Start XML:WRITe+ 2-32-2-1-m3-x3 EXPERIMENTS:/20190205smp65-76/apldbio/sds//quant/2-32-2-1-m3-x3.xml
Debug 1549385047.064 End XML:WRITe+ 2-32-2-1-m3-x3 EXPERIMENTS:/20190205smp65-76/apldbio/sds//quant/2-32-2-1-m3-x3.xml
Debug 1549385047.066 Acquiring PA queue lock
Debug 1549385047.066 Acquired PA queue lock
Debug 1549385047.066 Released PA queue lock
Debug 1549385047.067 Acquiring palock[1] execution lock
Debug 1549385047.067 Acquired palock[1] execution lock
Temperature 1549385047.480 -sample=60.0,60.0,60.0,60.0,60.0,60.0 -heatsink=37.8 -cover=104.9 -block=60.0,60.0,60.0,60.0,60.0,60.0
Time 1549385047.487 -elapsed=4067 -active=4055 -remaining=2262
Debug 1549385047.554 Released palock[1] execution lock
Preprocessing 1549385047.557 <quote.message>Input run configuration file: /data/vendor/IS/experiments/20190205smp65-76/apldbio/sds/quant/2-32-2-1-m3-x3.xml
Block Type:  96Wells
Finished read calibration files
...run ROI Quantitation
ROI Quantitation done in 0.04493 seconds 
Quant files saved in /data/vendor/IS/experiments/20190205smp65-76/apldbio/sds/quant
...run Preproc Quantitation task
Preproc Quantitation in 0.000305 seconds 
FilterData files saved in /data/vendor/IS/experiments/20190205smp65-76/apldbio/sds/filter
Success: Preprocessing ok
</quote.message>
Debug 1549385047.577 Start XML:FilterDATa+ S02_C032_T02_P0001_M3_X3_filterdata.xml {}
Debug 1549385047.577 End XML:FilterDATa+ S02_C032_T02_P0001_M3_X3_filterdata.xml {}
Debug 1549385047.592 Start XML:WRITe+ 2-32-2-1-m4-x4 EXPERIMENTS:/20190205smp65-76/apldbio/sds//quant/2-32-2-1-m4-x4.xml
Debug 1549385047.610 End XML:WRITe+ 2-32-2-1-m4-x4 EXPERIMENTS:/20190205smp65-76/apldbio/sds//quant/2-32-2-1-m4-x4.xml
Debug 1549385047.611 Acquiring PA queue lock
Debug 1549385047.612 Acquired PA queue lock
Debug 1549385047.612 Released PA queue lock
Debug 1549385047.612 Acquiring palock[0] execution lock
Debug 1549385047.613 Acquired palock[0] execution lock
LEDStatus 1549385047.882 Temperature:59.8972 Current:9.4774 Voltage:3.39928 JuncTemp:76.847
Debug 1549385048.100 Released palock[0] execution lock
Preprocessing 1549385048.102 <quote.message>Input run configuration file: /data/vendor/IS/experiments/20190205smp65-76/apldbio/sds/quant/2-32-2-1-m4-x4.xml
Block Type:  96Wells
Finished read calibration files
...run ROI Quantitation
ROI Quantitation done in 0.043837 seconds 
Quant files saved in /data/vendor/IS/experiments/20190205smp65-76/apldbio/sds/quant
...run Preproc Quantitation task
Preproc Quantitation in 0.000295 seconds 
FilterData files saved in /data/vendor/IS/experiments/20190205smp65-76/apldbio/sds/filter
Success: Preprocessing ok
</quote.message>
Debug 1549385048.121 Start XML:FilterDATa+ S02_C032_T02_P0001_M4_X4_filterdata.xml {}
Debug 1549385048.122 End XML:FilterDATa+ S02_C032_T02_P0001_M4_X4_filterdata.xml {}
Debug 1549385048.130 Start XML:WRITe+ 2-32-2-1-m2-x2 EXPERIMENTS:/20190205smp65-76/apldbio/sds//quant/2-32-2-1-m2-x2.xml
Debug 1549385048.145 End XML:WRITe+ 2-32-2-1-m2-x2 EXPERIMENTS:/20190205smp65-76/apldbio/sds//quant/2-32-2-1-m2-x2.xml
Debug 1549385048.147 Acquiring PA queue lock
Debug 1549385048.147 Acquired PA queue lock
Debug 1549385048.147 Released PA queue lock
Debug 1549385048.148 Acquiring palock[1] execution lock
Debug 1549385048.148 Acquired palock[1] execution lock
Temperature 1549385048.480 -sample=60.0,60.0,60.0,60.0,60.0,60.0 -heatsink=37.8 -cover=105.0 -block=60.0,60.0,60.0,60.0,60.0,60.0
Time 1549385048.482 -elapsed=4068 -active=4056 -remaining=2261
Debug 1549385048.637 Released palock[1] execution lock
Preprocessing 1549385048.640 <quote.message>Input run configuration file: /data/vendor/IS/experiments/20190205smp65-76/apldbio/sds/quant/2-32-2-1-m2-x2.xml
Block Type:  96Wells
Finished read calibration files
...run ROI Quantitation
ROI Quantitation done in 0.044381 seconds 
Quant files saved in /data/vendor/IS/experiments/20190205smp65-76/apldbio/sds/quant
...run Preproc Quantitation task
Preproc Quantitation in 0.0003 seconds 
FilterData files saved in /data/vendor/IS/experiments/20190205smp65-76/apldbio/sds/filter
Success: Preprocessing ok
</quote.message>
Debug 1549385048.658 Start XML:FilterDATa+ S02_C032_T02_P0001_M2_X2_filterdata.xml {}
Debug 1549385048.659 End XML:FilterDATa+ S02_C032_T02_P0001_M2_X2_filterdata.xml {}
Debug 1549385048.668 Start XML:WRITe+ 2-32-2-1-m1-x1 EXPERIMENTS:/20190205smp65-76/apldbio/sds//quant/2-32-2-1-m1-x1.xml
Debug 1549385048.686 End XML:WRITe+ 2-32-2-1-m1-x1 EXPERIMENTS:/20190205smp65-76/apldbio/sds//quant/2-32-2-1-m1-x1.xml
Debug 1549385048.688 Acquiring PA queue lock
Debug 1549385048.688 Acquired PA queue lock
Debug 1549385048.688 Released PA queue lock
Debug 1549385048.689 Acquiring palock[0] execution lock
Debug 1549385048.689 Acquired palock[0] execution lock
LEDStatus 1549385048.882 Temperature:59.7917 Current:9.48814 Voltage:3.40773 JuncTemp:76.9192
Debug 1549385049.120 C: ISTAT?
Debug 1549385049.134 S: OK ISTAT? Running
Debug 1549385049.208 Released palock[0] execution lock
Preprocessing 1549385049.211 <quote.message>Input run configuration file: /data/vendor/IS/experiments/20190205smp65-76/apldbio/sds/quant/2-32-2-1-m1-x1.xml
Block Type:  96Wells
Finished read calibration files
...run ROI Quantitation
ROI Quantitation done in 0.066378 seconds 
Quant files saved in /data/vendor/IS/experiments/20190205smp65-76/apldbio/sds/quant
...run Preproc Quantitation task
Preproc Quantitation in 0.000341 seconds 
FilterData files saved in /data/vendor/IS/experiments/20190205smp65-76/apldbio/sds/filter
Success: Preprocessing ok
</quote.message>
Debug 1549385049.229 Start XML:FilterDATa+ S02_C032_T02_P0001_M1_X1_filterdata.xml {}
Debug 1549385049.229 End XML:FilterDATa+ S02_C032_T02_P0001_M1_X1_filterdata.xml {}
Debug 1549385049.246 Start XML:WRITe+ S2-C32-T2-P1 EXPERIMENTS:/20190205smp65-76/apldbio/sds//filter/2-32-2-1.xml
Debug 1549385049.254 End XML:WRITe+ S2-C32-T2-P1 EXPERIMENTS:/20190205smp65-76/apldbio/sds//filter/2-32-2-1.xml
Info 1549385049.259 Run ePA here for multicomponent. Ensured that dye are assigned
Debug 1549385049.261 Acquiring PA queue lock
Debug 1549385049.261 Acquired PA queue lock
Debug 1549385049.261 Released PA queue lock
Debug 1549385049.262 Acquiring palock[1] execution lock
Debug 1549385049.262 Acquired palock[1] execution lock
Time 1549385049.476 -elapsed=4069 -active=4057 -remaining=2260
Temperature 1549385049.480 -sample=60.0,60.0,60.0,60.0,60.0,60.0 -heatsink=37.7 -cover=105.0 -block=60.0,60.0,60.0,60.0,60.0,60.0
Debug 1549385049.810 Released palock[1] execution lock
Preprocessing 1549385049.813 <quote.message>Input run configuration file: /data/vendor/IS/experiments/20190205smp65-76/apldbio/sds/filter/2-32-2-1.xml
Block Type:  96Wells
...run Preproc MultiComponent task
Preproc MultiComponent in 0.006031 seconds 
MultiComponentData files saved in /data/vendor/IS/experiments/20190205smp65-76/apldbio/sds/multicomponent
Success: Preprocessing ok
</quote.message>
Run 1549385049.862 Collected -run="20190205smp65-76" -stage=2 -cycle=32 -step=2 -point=1
LEDStatus 1549385049.879 Temperature:59.8621 Current:9.44516 Voltage:3.39928 JuncTemp:76.9613
Debug 1549385049.893 C: ACCess CONTROLLER
Info 1549385049.894 Access notification: [System] Access -sessionid=542 -level=Controller -exclusive=False
System 1549385049.895 Access -sessionid=542 -level=Controller -exclusive=False
Debug 1549385049.895 S: OK ACCess CONTROLLER
Debug 1549385049.905 C: EXP:LIST? -verbose 20190205smp65-76/apldbio/sds/quant/S02_C032_T02_P0001*
Debug 1549385049.919 <quote.message>S: OK EXP:LIST? -verbose 20190205smp65-76/apldbio/sds/quant/S02_C032_T02_P0001* <quote.reply>
s: "20190205smp65-76/apldbio/sds/quant/S02_C032_T02_P0001_M1_X1_E1.quant" -type=file -size=4196 -mtime=1549385049.18 -atime=1549385049.17 -ctime=1549385049.18
s: "20190205smp65-76/apldbio/sds/quant/S02_C032_T02_P0001_M1_X1_E2.quant" -type=file -size=4280 -mtime=1549385049.18 -atime=1549385049.18 -ctime=1549385049.18
s: "20190205smp65-76/apldbio/sds/quant/S02_C032_T02_P0001_M1_X1_E3.quant" -type=file -size=4436 -mtime=1549385049.18 -atime=1549385049.18 -ctime=1549385049.18
s: "20190205smp65-76/apldbio/sds/quant/S02_C032_T02_P0001_M2_X2_E1.quant" -type=file -size=4197 -mtime=1549385048.61 -atime=1549385048.6 -ctime=1549385048.61
s: "20190205smp65-76/apldbio/sds/quant/S02_C032_T02_P0001_M2_X2_E2.quant" -type=file -size=4275 -mtime=1549385048.61 -atime=1549385048.61 -ctime=1549385048.61
s: "20190205smp65-76/apldbio/sds/quant/S02_C032_T02_P0001_M3_X3_E1.quant" -type=file -size=4197 -mtime=1549385047.53 -atime=1549385047.52 -ctime=1549385047.53
s: "20190205smp65-76/apldbio/sds/quant/S02_C032_T02_P0001_M3_X3_E2.quant" -type=file -size=4197 -mtime=1549385047.53 -atime=1549385047.53 -ctime=1549385047.53
s: "20190205smp65-76/apldbio/sds/quant/S02_C032_T02_P0001_M4_X4_E1.quant" -type=file -size=4197 -mtime=1549385048.07 -atime=1549385048.07 -ctime=1549385048.07
s: "20190205smp65-76/apldbio/sds/quant/S02_C032_T02_P0001_M4_X4_E2.quant" -type=file -size=4260 -mtime=1549385048.07 -atime=1549385048.07 -ctime=1549385048.07
s: "20190205smp65-76/apldbio/sds/quant/S02_C032_T02_P0001_M5_X5_E1.quant" -type=file -size=4197 -mtime=1549385046.99 -atime=1549385046.99 -ctime=1549385046.99
s: "20190205smp65-76/apldbio/sds/quant/S02_C032_T02_P0001_M5_X5_E2.quant" -type=file -size=4197 -mtime=1549385047.0 -atime=1549385046.99 -ctime=1549385047.0
s: </quote.reply></quote.message>
Debug 1549385049.925 C: FIL:COP EXPERIMENTS:20190205smp65-76/apldbio/sds/multicomponent/S02_C032_T02_P0001_multicomponentdata.xml PUBLIC_RUN_COMPLETE:working/20190205smp65-76/apldbio/sds/multicomponent/S02_C032_T02_P0001_multicomponentdata.xml
Debug 1549385049.930 S: OK FIL:COP EXPERIMENTS:20190205smp65-76/apldbio/sds/multicomponent/S02_C032_T02_P0001_multicomponentdata.xml PUBLIC_RUN_COMPLETE:working/20190205smp65-76/apldbio/sds/multicomponent/S02_C032_T02_P0001_multicomponentdata.xml
Debug 1549385049.936 C: ACCess OBSERVER
Info 1549385049.937 Access notification: [System] Access -sessionid=542 -level=Observer -exclusive=False
System 1549385049.937 Access -sessionid=542 -level=Observer -exclusive=False
Debug 1549385049.938 S: OK ACCess OBSERVER
Debug 1549385049.941 C: EXP:READ? -encoding=plain 20190205smp65-76/apldbio/sds/quant/S02_C032_T02_P0001_M1_X1_E1.quant
Debug 1549385049.942 S: OK EXP:READ? -encoding=plain 20190205smp65-76/apldbio/sds/quant/S02_C032_T02_P0001_M1_X1_E1.quant
Debug 1549385049.946 C: EXP:READ? -encoding=plain 20190205smp65-76/apldbio/sds/quant/S02_C032_T02_P0001_M1_X1_E2.quant
Debug 1549385049.948 S: OK EXP:READ? -encoding=plain 20190205smp65-76/apldbio/sds/quant/S02_C032_T02_P0001_M1_X1_E2.quant
Debug 1549385049.951 C: EXP:READ? -encoding=plain 20190205smp65-76/apldbio/sds/quant/S02_C032_T02_P0001_M1_X1_E3.quant
Debug 1549385049.953 S: OK EXP:READ? -encoding=plain 20190205smp65-76/apldbio/sds/quant/S02_C032_T02_P0001_M1_X1_E3.quant
Debug 1549385049.955 C: FIL:LIST? -verbose EXPERIMENTS:/20190205smp65-76/apldbio/sds/quant/S02_C032_T02_P0001_*E1.quant
Debug 1549385049.957 C: EXP:READ? -encoding=plain 20190205smp65-76/apldbio/sds/quant/S02_C032_T02_P0001_M2_X2_E1.quant
Debug 1549385049.959 S: OK EXP:READ? -encoding=plain 20190205smp65-76/apldbio/sds/quant/S02_C032_T02_P0001_M2_X2_E1.quant
Debug 1549385049.966 C: EXP:READ? -encoding=plain 20190205smp65-76/apldbio/sds/quant/S02_C032_T02_P0001_M2_X2_E2.quant
Debug 1549385049.968 S: OK EXP:READ? -encoding=plain 20190205smp65-76/apldbio/sds/quant/S02_C032_T02_P0001_M2_X2_E2.quant
Debug 1549385049.972 C: EXP:READ? -encoding=plain 20190205smp65-76/apldbio/sds/quant/S02_C032_T02_P0001_M3_X3_E1.quant
Debug 1549385049.975 <quote.message>S: OK FIL:LIST? -verbose EXPERIMENTS:/20190205smp65-76/apldbio/sds/quant/S02_C032_T02_P0001_*E1.quant <quote.reply>
s: "experiments:20190205smp65-76/apldbio/sds/quant/S02_C032_T02_P0001_M1_X1_E1.quant" -type=file -size=4196 -mtime=1549385049.18 -atime=1549385049.17 -ctime=1549385049.18
s: "experiments:20190205smp65-76/apldbio/sds/quant/S02_C032_T02_P0001_M2_X2_E1.quant" -type=file -size=4197 -mtime=1549385048.61 -atime=1549385048.6 -ctime=1549385048.61
s: "experiments:20190205smp65-76/apldbio/sds/quant/S02_C032_T02_P0001_M3_X3_E1.quant" -type=file -size=4197 -mtime=1549385047.53 -atime=1549385047.52 -ctime=1549385047.53
s: "experiments:20190205smp65-76/apldbio/sds/quant/S02_C032_T02_P0001_M4_X4_E1.quant" -type=file -size=4197 -mtime=1549385048.07 -atime=1549385048.07 -ctime=1549385048.07
s: "experiments:20190205smp65-76/apldbio/sds/quant/S02_C032_T02_P0001_M5_X5_E1.quant" -type=file -size=4197 -mtime=1549385046.99 -atime=1549385046.99 -ctime=1549385046.99
s: </quote.reply></quote.message>
Debug 1549385049.973 S: OK EXP:READ? -encoding=plain 20190205smp65-76/apldbio/sds/quant/S02_C032_T02_P0001_M3_X3_E1.quant
Debug 1549385049.988 C: ACCess CONTROLLER
Info 1549385049.989 Access notification: [System] Access -sessionid=542 -level=Controller -exclusive=False
System 1549385049.990 Access -sessionid=542 -level=Controller -exclusive=False
Debug 1549385049.990 S: OK ACCess CONTROLLER
Debug 1549385050.010 C: FIL:COP EXPERIMENTS:20190205smp65-76/apldbio/sds/quant/S02_C032_T02_P0001_M1_X1_E1.quant PUBLIC_RUN_COMPLETE:working/20190205smp65-76/apldbio/sds/quant/S02_C032_T02_P0001_M1_X1_E1.quant
Debug 1549385050.015 S: OK FIL:COP EXPERIMENTS:20190205smp65-76/apldbio/sds/quant/S02_C032_T02_P0001_M1_X1_E1.quant PUBLIC_RUN_COMPLETE:working/20190205smp65-76/apldbio/sds/quant/S02_C032_T02_P0001_M1_X1_E1.quant
Debug 1549385050.019 C: ACCess OBSERVER
Info 1549385050.020 Access notification: [System] Access -sessionid=542 -level=Observer -exclusive=False
System 1549385050.021 Access -sessionid=542 -level=Observer -exclusive=False
Debug 1549385050.022 S: OK ACCess OBSERVER
Debug 1549385050.027 C: ACCess CONTROLLER
Info 1549385050.028 Access notification: [System] Access -sessionid=542 -level=Controller -exclusive=False
System 1549385050.029 Access -sessionid=542 -level=Controller -exclusive=False
Debug 1549385050.030 S: OK ACCess CONTROLLER
Debug 1549385050.049 C: FIL:COP EXPERIMENTS:20190205smp65-76/apldbio/sds/quant/S02_C032_T02_P0001_M2_X2_E1.quant PUBLIC_RUN_COMPLETE:working/20190205smp65-76/apldbio/sds/quant/S02_C032_T02_P0001_M2_X2_E1.quant
Debug 1549385050.054 S: OK FIL:COP EXPERIMENTS:20190205smp65-76/apldbio/sds/quant/S02_C032_T02_P0001_M2_X2_E1.quant PUBLIC_RUN_COMPLETE:working/20190205smp65-76/apldbio/sds/quant/S02_C032_T02_P0001_M2_X2_E1.quant
Debug 1549385050.059 C: ACCess OBSERVER
Info 1549385050.059 Access notification: [System] Access -sessionid=542 -level=Observer -exclusive=False
System 1549385050.060 Access -sessionid=542 -level=Observer -exclusive=False
Debug 1549385050.061 S: OK ACCess OBSERVER
Debug 1549385050.068 C: ACCess CONTROLLER
Info 1549385050.069 Access notification: [System] Access -sessionid=542 -level=Controller -exclusive=False
System 1549385050.069 Access -sessionid=542 -level=Controller -exclusive=False
Debug 1549385050.070 S: OK ACCess CONTROLLER
Debug 1549385050.090 C: FIL:COP EXPERIMENTS:20190205smp65-76/apldbio/sds/quant/S02_C032_T02_P0001_M3_X3_E1.quant PUBLIC_RUN_COMPLETE:working/20190205smp65-76/apldbio/sds/quant/S02_C032_T02_P0001_M3_X3_E1.quant
Debug 1549385050.095 S: OK FIL:COP EXPERIMENTS:20190205smp65-76/apldbio/sds/quant/S02_C032_T02_P0001_M3_X3_E1.quant PUBLIC_RUN_COMPLETE:working/20190205smp65-76/apldbio/sds/quant/S02_C032_T02_P0001_M3_X3_E1.quant
Debug 1549385050.099 C: ACCess OBSERVER
Info 1549385050.100 Access notification: [System] Access -sessionid=542 -level=Observer -exclusive=False
System 1549385050.101 Access -sessionid=542 -level=Observer -exclusive=False
Debug 1549385050.101 S: OK ACCess OBSERVER
Debug 1549385050.107 C: ACCess CONTROLLER
Info 1549385050.108 Access notification: [System] Access -sessionid=542 -level=Controller -exclusive=False
System 1549385050.109 Access -sessionid=542 -level=Controller -exclusive=False
Debug 1549385050.110 S: OK ACCess CONTROLLER
Debug 1549385050.128 C: FIL:COP EXPERIMENTS:20190205smp65-76/apldbio/sds/quant/S02_C032_T02_P0001_M4_X4_E1.quant PUBLIC_RUN_COMPLETE:working/20190205smp65-76/apldbio/sds/quant/S02_C032_T02_P0001_M4_X4_E1.quant
Debug 1549385050.133 S: OK FIL:COP EXPERIMENTS:20190205smp65-76/apldbio/sds/quant/S02_C032_T02_P0001_M4_X4_E1.quant PUBLIC_RUN_COMPLETE:working/20190205smp65-76/apldbio/sds/quant/S02_C032_T02_P0001_M4_X4_E1.quant
Debug 1549385050.138 C: ACCess OBSERVER
Info 1549385050.139 Access notification: [System] Access -sessionid=542 -level=Observer -exclusive=False
System 1549385050.140 Access -sessionid=542 -level=Observer -exclusive=False
Debug 1549385050.140 S: OK ACCess OBSERVER
Debug 1549385050.146 C: ACCess CONTROLLER
Info 1549385050.147 Access notification: [System] Access -sessionid=542 -level=Controller -exclusive=False
System 1549385050.148 Access -sessionid=542 -level=Controller -exclusive=False
Debug 1549385050.149 S: OK ACCess CONTROLLER
Debug 1549385050.169 C: FIL:COP EXPERIMENTS:20190205smp65-76/apldbio/sds/quant/S02_C032_T02_P0001_M5_X5_E1.quant PUBLIC_RUN_COMPLETE:working/20190205smp65-76/apldbio/sds/quant/S02_C032_T02_P0001_M5_X5_E1.quant
Debug 1549385050.174 S: OK FIL:COP EXPERIMENTS:20190205smp65-76/apldbio/sds/quant/S02_C032_T02_P0001_M5_X5_E1.quant PUBLIC_RUN_COMPLETE:working/20190205smp65-76/apldbio/sds/quant/S02_C032_T02_P0001_M5_X5_E1.quant
Debug 1549385050.178 C: ACCess OBSERVER
Info 1549385050.179 Access notification: [System] Access -sessionid=542 -level=Observer -exclusive=False
System 1549385050.179 Access -sessionid=542 -level=Observer -exclusive=False
Debug 1549385050.180 S: OK ACCess OBSERVER
Debug 1549385050.186 C: EXP:READ? -encoding=plain 20190205smp65-76/apldbio/sds/quant/S02_C032_T02_P0001_M3_X3_E2.quant
Debug 1549385050.188 S: OK EXP:READ? -encoding=plain 20190205smp65-76/apldbio/sds/quant/S02_C032_T02_P0001_M3_X3_E2.quant
Debug 1549385050.191 C: EXP:READ? -encoding=plain 20190205smp65-76/apldbio/sds/quant/S02_C032_T02_P0001_M4_X4_E1.quant
Debug 1549385050.193 S: OK EXP:READ? -encoding=plain 20190205smp65-76/apldbio/sds/quant/S02_C032_T02_P0001_M4_X4_E1.quant
Debug 1549385050.204 C: EXP:READ? -encoding=plain 20190205smp65-76/apldbio/sds/quant/S02_C032_T02_P0001_M4_X4_E2.quant
Debug 1549385050.206 S: OK EXP:READ? -encoding=plain 20190205smp65-76/apldbio/sds/quant/S02_C032_T02_P0001_M4_X4_E2.quant
Debug 1549385050.210 C: EXP:READ? -encoding=plain 20190205smp65-76/apldbio/sds/quant/S02_C032_T02_P0001_M5_X5_E1.quant
Debug 1549385050.211 S: OK EXP:READ? -encoding=plain 20190205smp65-76/apldbio/sds/quant/S02_C032_T02_P0001_M5_X5_E1.quant
Debug 1549385050.215 C: EXP:READ? -encoding=plain 20190205smp65-76/apldbio/sds/quant/S02_C032_T02_P0001_M5_X5_E2.quant
Debug 1549385050.216 S: OK EXP:READ? -encoding=plain 20190205smp65-76/apldbio/sds/quant/S02_C032_T02_P0001_M5_X5_E2.quant
Time 1549385050.475 -elapsed=4070 -active=4058 -remaining=2259
Temperature 1549385050.479 -sample=60.0,60.0,60.0,60.0,60.0,60.0 -heatsink=37.8 -cover=104.9 -block=60.0,60.0,60.0,60.0,60.0,60.0
LEDStatus 1549385050.879 Temperature:59.7917 Current:9.4774 Voltage:3.40139 JuncTemp:76.9334
Time 1549385051.474 -elapsed=4071 -active=4059 -remaining=2258
Temperature 1549385051.478 -sample=60.0,60.0,60.0,60.0,60.0,60.0 -heatsink=37.5 -cover=105.0 -block=60.0,60.0,60.0,60.0,60.0,60.0
LEDStatus 1549385051.878 Temperature:59.8269 Current:9.44516 Voltage:3.39717 JuncTemp:76.9086
Temperature 1549385052.471 -sample=60.0,60.0,60.0,60.0,60.0,60.0 -heatsink=37.8 -cover=105.1 -block=60.0,60.0,60.0,60.0,60.0,60.0
Time 1549385052.482 -elapsed=4072 -active=4060 -remaining=2257
LEDStatus 1549385052.878 Temperature:59.8269 Current:9.43441 Voltage:3.39928 JuncTemp:76.7907
Time 1549385053.484 -elapsed=4073 -active=4061 -remaining=2256
Temperature 1549385053.493 -sample=60.0,60.0,60.0,60.0,60.0,60.0 -heatsink=37.6 -cover=105.0 -block=60.0,60.0,60.0,60.0,60.0,60.0
LEDStatus 1549385053.888 Temperature:59.7917 Current:9.46665 Voltage:3.40139 JuncTemp:76.7906
Debug 1549385054.118 C: ISTAT?
Debug 1549385054.130 S: OK ISTAT? Running
Time 1549385054.474 -elapsed=4074 -active=4062 -remaining=2255
Temperature 1549385054.479 -sample=60.0,60.0,60.0,60.0,60.0,60.0 -heatsink=37.7 -cover=105.0 -block=60.0,60.0,60.0,60.0,60.0,60.0
LEDStatus 1549385054.879 Temperature:59.8269 Current:9.46665 Voltage:3.39084 JuncTemp:76.8294
Time 1549385055.474 -elapsed=4075 -active=4063 -remaining=2254
Temperature 1549385055.477 -sample=60.0,60.0,60.0,60.0,60.0,60.0 -heatsink=37.7 -cover=104.9 -block=60.0,60.0,60.0,60.0,60.0,60.0
Debug 1549385055.670 TBC _holding invoked.
Debug 1549385055.671 TBC acquired unhold lock
Debug 1549385055.671 TBC releasing operative lock
Debug 1549385055.672 TBC acquired operative lock
Debug 1549385055.712 TBC acquiring operative lock
Info 1549385055.673 TBC:HOLD starting 0.000000s hold
Debug 1549385055.713 TBC _holding invoked.
Debug 1549385055.713 TBC acquiring unhold lock
Debug 1549385055.714 TBC acquired unhold lock
Debug 1549385055.714 TBC releasing operative lock
Debug 1549385055.714 TBC acquired operative lock
Info 1549385055.717 TBC:SETTing ramping "Zone1" from 60.0 to 95.0 (rate=1.600, timeout=65.6, msgid=0x336B)
Info 1549385055.717 TBC:SETTing ramping "Zone2" from 60.0 to 95.0 (rate=1.600, timeout=65.6, msgid=0x336C)
Info 1549385055.718 TBC:SETTing ramping "Zone3" from 60.0 to 95.0 (rate=1.600, timeout=65.6, msgid=0x336D)
Info 1549385055.719 TBC:SETTing ramping "Zone4" from 60.0 to 95.0 (rate=1.600, timeout=65.6, msgid=0x336E)
Info 1549385055.719 TBC:SETTing ramping "Zone5" from 60.0 to 95.0 (rate=1.600, timeout=65.6, msgid=0x336F)
Info 1549385055.720 TBC:SETTing ramping "Zone6" from 60.0 to 95.0 (rate=1.600, timeout=65.6, msgid=0x3370)
Run 1549385055.803 Cycle 33
Run 1549385055.858 Step 1
Run 1549385055.867 Ramping -zones=Zone1,Zone2,Zone3,Zone4,Zone5,Zone6 -targets=95.000,95.000,95.000,95.000,95.000,95.000 -rates=1.600,1.600,1.600,1.600,1.600,1.600
LEDStatus 1549385055.885 Temperature:59.6862 Current:9.45591 Voltage:3.40139 JuncTemp:76.8787
Temperature 1549385056.483 -sample=60.1,60.1,60.1,60.1,60.1,60.1 -heatsink=37.5 -cover=104.9 -block=61.4,61.5,61.5,61.5,61.5,61.3
Time 1549385056.494 -elapsed=4076 -active=4064 -remaining=2255
LEDStatus 1549385056.888 Temperature:59.7565 Current:9.45591 Voltage:3.39928 JuncTemp:76.8734
Time 1549385057.481 -elapsed=4077 -active=4065 -remaining=2254
Temperature 1549385057.492 -sample=61.9,62.0,62.0,61.9,62.0,61.8 -heatsink=37.7 -cover=105.0 -block=67.3,67.4,67.3,67.3,67.4,67.1
LEDStatus 1549385057.888 Temperature:59.7565 Current:9.45591 Voltage:3.40562 JuncTemp:76.7239
Time 1549385058.481 -elapsed=4078 -active=4066 -remaining=2253
Temperature 1549385058.491 -sample=64.5,64.6,64.5,64.5,64.6,64.4 -heatsink=37.4 -cover=105.0 -block=68.9,69.0,68.8,68.6,69.0,69.0
LEDStatus 1549385058.888 Temperature:59.7213 Current:9.45591 Voltage:3.39928 JuncTemp:76.8664
Debug 1549385059.121 C: ISTAT?
Debug 1549385059.149 S: OK ISTAT? Running
Time 1549385059.476 -elapsed=4079 -active=4067 -remaining=2252
Temperature 1549385059.471 -sample=66.2,66.3,66.1,66.1,66.2,66.2 -heatsink=37.5 -cover=105.0 -block=69.1,69.1,69.0,69.1,69.0,69.1
LEDStatus 1549385059.888 Temperature:59.7565 Current:9.45591 Voltage:3.40562 JuncTemp:76.8666
Time 1549385060.481 -elapsed=4080 -active=4068 -remaining=2251
Temperature 1549385060.491 -sample=67.8,67.8,67.8,67.8,67.8,67.8 -heatsink=37.4 -cover=105.0 -block=71.4,71.4,71.4,71.5,71.4,71.3
LEDStatus 1549385060.879 Temperature:59.7917 Current:9.49889 Voltage:3.39928 JuncTemp:76.8277
Time 1549385061.481 -elapsed=4081 -active=4069 -remaining=2250
Temperature 1549385061.495 -sample=69.7,69.7,69.7,69.7,69.7,69.6 -heatsink=37.4 -cover=105.0 -block=73.4,73.5,73.3,73.3,73.5,73.4
LEDStatus 1549385061.887 Temperature:59.7917 Current:9.46665 Voltage:3.39928 JuncTemp:76.7027
Time 1549385062.481 -elapsed=4082 -active=4070 -remaining=2249
Temperature 1549385062.492 -sample=71.4,71.5,71.3,71.3,71.5,71.4 -heatsink=37.3 -cover=105.0 -block=74.6,74.7,74.5,74.6,74.7,74.6
LEDStatus 1549385062.887 Temperature:59.6862 Current:9.45591 Voltage:3.4035 JuncTemp:76.8084
Time 1549385063.481 -elapsed=4083 -active=4071 -remaining=2248
Temperature 1549385063.490 -sample=73.0,73.0,72.9,73.0,73.0,73.0 -heatsink=37.3 -cover=104.9 -block=76.2,76.2,76.2,76.3,76.2,76.1
LEDStatus 1549385063.888 Temperature:59.6509 Current:9.46665 Voltage:3.39717 JuncTemp:76.7766
Debug 1549385064.118 C: ISTAT?
Debug 1549385064.130 S: OK ISTAT? Running
Time 1549385064.481 -elapsed=4084 -active=4072 -remaining=2247
Temperature 1549385064.490 -sample=74.6,74.8,74.5,74.6,74.7,74.6 -heatsink=37.1 -cover=105.0 -block=77.9,78.0,77.9,77.9,78.0,77.9
LEDStatus 1549385064.879 Temperature:59.6509 Current:9.48814 Voltage:3.4035 JuncTemp:76.6939
Time 1549385065.481 -elapsed=4085 -active=4073 -remaining=2246
Temperature 1549385065.492 -sample=76.2,76.4,76.1,76.2,76.3,76.2 -heatsink=37.3 -cover=105.0 -block=79.5,79.6,79.3,79.4,79.5,79.4
LEDStatus 1549385065.888 Temperature:59.6158 Current:9.45591 Voltage:3.40139 JuncTemp:76.8154
Time 1549385066.484 -elapsed=4086 -active=4074 -remaining=2245
Temperature 1549385066.486 -sample=77.8,77.9,77.7,77.8,77.9,77.7 -heatsink=37.1 -cover=105.0 -block=80.9,81.0,80.8,80.9,81.0,80.9
LEDStatus 1549385066.889 Temperature:59.6509 Current:9.46665 Voltage:3.40562 JuncTemp:76.6535
Time 1549385067.485 -elapsed=4087 -active=4075 -remaining=2244
Temperature 1549385067.482 -sample=79.4,79.5,79.3,79.4,79.4,79.3 -heatsink=36.9 -cover=105.0 -block=82.5,82.6,82.4,82.5,82.6,82.5
LEDStatus 1549385067.890 Temperature:59.6509 Current:9.45591 Voltage:3.39928 JuncTemp:76.7978
Time 1549385068.485 -elapsed=4088 -active=4076 -remaining=2243
Temperature 1549385068.483 -sample=80.9,81.1,80.8,80.9,81.0,80.8 -heatsink=37.2 -cover=105.0 -block=84.1,84.2,83.9,84.0,84.1,84.0
LEDStatus 1549385068.878 Temperature:59.7213 Current:9.48814 Voltage:3.40139 JuncTemp:76.7204
Debug 1549385069.121 C: ISTAT?
Debug 1549385069.148 S: OK ISTAT? Running
Time 1549385069.485 -elapsed=4089 -active=4077 -remaining=2242
Temperature 1549385069.483 -sample=82.5,82.6,82.4,82.5,82.6,82.4 -heatsink=36.8 -cover=105.0 -block=85.6,85.7,85.5,85.5,85.6,85.5
LEDStatus 1549385069.888 Temperature:59.6509 Current:9.44516 Voltage:3.39928 JuncTemp:76.7327
Time 1549385070.485 -elapsed=4090 -active=4078 -remaining=2241
Temperature 1549385070.473 -sample=84.0,84.2,83.9,84.0,84.1,83.9 -heatsink=36.8 -cover=104.9 -block=87.1,87.2,87.0,87.1,87.2,87.0
LEDStatus 1549385070.879 Temperature:59.6158 Current:9.45591 Voltage:3.40562 JuncTemp:76.8964
Time 1549385071.481 -elapsed=4091 -active=4079 -remaining=2240
Temperature 1549385071.487 -sample=85.6,85.7,85.5,85.6,85.6,85.5 -heatsink=36.7 -cover=105.0 -block=88.6,88.8,88.5,88.6,88.7,88.6
LEDStatus 1549385071.888 Temperature:59.7213 Current:9.48814 Voltage:3.40139 JuncTemp:76.7168
Time 1549385072.481 -elapsed=4092 -active=4080 -remaining=2239
Temperature 1549385072.494 -sample=87.1,87.2,87.0,87.1,87.2,87.0 -heatsink=36.7 -cover=105.0 -block=90.2,90.3,90.0,90.2,90.3,90.1
LEDStatus 1549385072.888 Temperature:59.7213 Current:9.44516 Voltage:3.39928 JuncTemp:76.7168
Time 1549385073.484 -elapsed=4093 -active=4081 -remaining=2238
Temperature 1549385073.494 -sample=88.6,88.8,88.5,88.6,88.7,88.5 -heatsink=36.9 -cover=105.0 -block=91.6,91.8,91.6,91.7,91.8,91.6
LEDStatus 1549385073.888 Temperature:59.6158 Current:9.4774 Voltage:3.39928 JuncTemp:76.6922
Debug 1549385074.118 C: ISTAT?
Debug 1549385074.130 S: OK ISTAT? Running
Time 1549385074.476 -elapsed=4094 -active=4082 -remaining=2237
Temperature 1549385074.471 -sample=90.1,90.3,90.0,90.1,90.2,90.0 -heatsink=36.7 -cover=105.0 -block=93.2,93.4,93.1,93.2,93.3,93.1
LEDStatus 1549385074.887 Temperature:59.6158 Current:9.4774 Voltage:3.39717 JuncTemp:76.7256
Time 1549385075.481 -elapsed=4095 -active=4083 -remaining=2236
Temperature 1549385075.493 -sample=91.7,91.9,91.5,91.7,91.8,91.6 -heatsink=36.9 -cover=105.0 -block=94.8,95.0,94.6,94.8,94.9,94.7
LEDStatus 1549385075.878 Temperature:59.6158 Current:9.4774 Voltage:3.40139 JuncTemp:76.7433
Time 1549385076.483 -elapsed=4096 -active=4084 -remaining=2235
Temperature 1549385076.488 -sample=93.2,93.4,93.0,93.2,93.3,93.1 -heatsink=36.6 -cover=105.0 -block=96.0,96.0,95.9,95.9,96.0,95.9
LEDStatus 1549385076.887 Temperature:59.6862 Current:9.49889 Voltage:3.39928 JuncTemp:76.6359
Debug 1549385077.155 LLAC ACK: Acknowledge (type=3), name=Unknown, dest=0x00, source=0x81, control=0x01, id=0x0000, msgid=0x336B, data=[]
Debug 1549385077.157 LLAC ACK reply: Acknowledge (type=3), name=Unknown, dest=0x81, source=0x00, control=0x01, id=0x0000, msgid=0x336B, data=[]
Debug 1549385077.158 LLAC ACK: Acknowledge (type=3), name=Unknown, dest=0x00, source=0x82, control=0x01, id=0x0000, msgid=0x336C, data=[]
Debug 1549385077.159 LLAC ACK reply: Acknowledge (type=3), name=Unknown, dest=0x82, source=0x00, control=0x01, id=0x0000, msgid=0x336C, data=[]
Debug 1549385077.253 LLAC ACK: Acknowledge (type=3), name=Unknown, dest=0x00, source=0x83, control=0x01, id=0x0000, msgid=0x336D, data=[]
Debug 1549385077.255 LLAC ACK reply: Acknowledge (type=3), name=Unknown, dest=0x83, source=0x00, control=0x01, id=0x0000, msgid=0x336D, data=[]
Debug 1549385077.256 LLAC ACK: Acknowledge (type=3), name=Unknown, dest=0x00, source=0x84, control=0x01, id=0x0000, msgid=0x336E, data=[]
Debug 1549385077.257 LLAC ACK reply: Acknowledge (type=3), name=Unknown, dest=0x84, source=0x00, control=0x01, id=0x0000, msgid=0x336E, data=[]
Debug 1549385077.258 LLAC ACK: Acknowledge (type=3), name=Unknown, dest=0x00, source=0x85, control=0x01, id=0x0000, msgid=0x336F, data=[]
Debug 1549385077.259 LLAC ACK reply: Acknowledge (type=3), name=Unknown, dest=0x85, source=0x00, control=0x01, id=0x0000, msgid=0x336F, data=[]
Debug 1549385077.260 LLAC ACK: Acknowledge (type=3), name=Unknown, dest=0x00, source=0x86, control=0x01, id=0x0000, msgid=0x3370, data=[]
Debug 1549385077.260 LLAC ACK reply: Acknowledge (type=3), name=Unknown, dest=0x86, source=0x00, control=0x01, id=0x0000, msgid=0x3370, data=[]
Debug 1549385077.261 TBC releasing operative lock
Debug 1549385077.262 Pending Suspend flag: False
Debug 1549385077.271 TBC acquiring operative lock
Debug 1549385077.272 TBC acquired operative lock
Info 1549385077.273 TBC:HOLD starting 15.000000s hold
Run 1549385077.293 Holding -time=15
Debug 1549385077.298 TBC acquiring unhold lock
Time 1549385077.476 -elapsed=4097 -active=4085 -remaining=2234
Temperature 1549385077.471 -sample=94.3,94.4,94.2,94.3,94.4,94.3 -heatsink=36.6 -cover=105.0 -block=96.1,96.0,96.1,96.0,96.0,96.1
LEDStatus 1549385077.879 Temperature:59.6509 Current:9.46665 Voltage:3.39717 JuncTemp:76.6922
Time 1549385078.483 -elapsed=4098 -active=4086 -remaining=2233
Temperature 1549385078.495 -sample=94.9,94.9,94.8,94.8,94.9,94.8 -heatsink=36.5 -cover=105.0 -block=95.2,95.1,95.3,95.3,95.2,95.3
LEDStatus 1549385078.878 Temperature:59.5806 Current:9.44516 Voltage:3.39928 JuncTemp:76.7064
Debug 1549385079.119 C: ISTAT?
Debug 1549385079.130 S: OK ISTAT? Running
Time 1549385079.474 -elapsed=4099 -active=4087 -remaining=2232
Temperature 1549385079.477 -sample=94.9,94.9,94.9,94.9,94.9,94.9 -heatsink=36.6 -cover=105.0 -block=94.9,94.9,94.9,94.9,94.9,94.9
LEDStatus 1549385079.889 Temperature:59.6158 Current:9.46665 Voltage:3.40984 JuncTemp:76.7327
Time 1549385080.481 -elapsed=4100 -active=4088 -remaining=2231
Temperature 1549385080.494 -sample=94.9,94.9,94.9,94.9,94.9,94.9 -heatsink=36.6 -cover=105.0 -block=94.9,95.0,95.0,94.9,94.9,95.0
LEDStatus 1549385080.878 Temperature:59.6509 Current:9.4774 Voltage:3.4035 JuncTemp:76.7186
Time 1549385081.481 -elapsed=4101 -active=4089 -remaining=2230
Temperature 1549385081.487 -sample=94.9,94.9,94.9,94.9,94.9,94.9 -heatsink=36.5 -cover=104.9 -block=95.0,95.0,95.0,95.0,95.0,95.0
LEDStatus 1549385081.887 Temperature:59.6158 Current:9.44516 Voltage:3.39295 JuncTemp:76.7046
Time 1549385082.481 -elapsed=4102 -active=4090 -remaining=2229
Temperature 1549385082.490 -sample=94.9,95.0,95.0,94.9,95.0,94.9 -heatsink=36.4 -cover=105.0 -block=95.0,95.0,95.0,95.0,95.0,95.0
LEDStatus 1549385082.888 Temperature:59.6158 Current:9.45591 Voltage:3.40984 JuncTemp:76.5972
Time 1549385083.486 -elapsed=4103 -active=4091 -remaining=2228
Temperature 1549385083.477 -sample=95.0,95.0,95.0,95.0,95.0,95.0 -heatsink=36.5 -cover=104.9 -block=95.0,95.0,95.0,95.0,95.0,95.0
LEDStatus 1549385083.888 Temperature:59.5453 Current:9.43441 Voltage:3.40773 JuncTemp:76.5883
Debug 1549385084.118 C: ISTAT?
Debug 1549385084.129 S: OK ISTAT? Running
Time 1549385084.481 -elapsed=4104 -active=4092 -remaining=2227
Temperature 1549385084.492 -sample=95.0,95.0,95.0,95.0,95.0,95.0 -heatsink=36.3 -cover=105.0 -block=95.0,95.0,95.0,95.0,95.0,95.0
LEDStatus 1549385084.879 Temperature:59.6158 Current:9.4774 Voltage:3.40139 JuncTemp:76.6764
Time 1549385085.481 -elapsed=4105 -active=4093 -remaining=2226
Temperature 1549385085.493 -sample=95.0,95.0,95.0,95.0,95.0,95.0 -heatsink=36.2 -cover=105.1 -block=95.0,95.0,95.0,95.0,95.0,95.0
LEDStatus 1549385085.888 Temperature:59.5453 Current:9.45591 Voltage:3.4035 JuncTemp:76.6147
Time 1549385086.481 -elapsed=4106 -active=4094 -remaining=2225
Temperature 1549385086.492 -sample=95.0,95.0,95.0,95.0,95.0,95.0 -heatsink=36.4 -cover=105.1 -block=95.0,95.0,95.0,95.0,95.0,95.0
LEDStatus 1549385086.879 Temperature:59.6158 Current:9.46665 Voltage:3.40562 JuncTemp:76.715
Time 1549385087.485 -elapsed=4107 -active=4095 -remaining=2224
Temperature 1549385087.482 -sample=95.0,95.0,95.0,95.0,95.0,95.0 -heatsink=36.3 -cover=105.0 -block=95.0,95.0,95.0,95.0,95.0,95.0
LEDStatus 1549385087.888 Temperature:59.6158 Current:9.45591 Voltage:3.40139 JuncTemp:76.5003
Time 1549385088.486 -elapsed=4108 -active=4096 -remaining=2223
Temperature 1549385088.482 -sample=95.0,95.0,95.0,95.0,95.0,95.0 -heatsink=36.5 -cover=105.0 -block=95.0,95.0,95.0,95.0,95.0,95.0
LEDStatus 1549385088.879 Temperature:59.5453 Current:9.46665 Voltage:3.39928 JuncTemp:76.5619
Debug 1549385089.121 C: ISTAT?
Debug 1549385089.148 S: OK ISTAT? Running
Time 1549385089.476 -elapsed=4109 -active=4097 -remaining=2222
Temperature 1549385089.471 -sample=95.0,95.0,95.0,95.0,95.0,95.0 -heatsink=36.5 -cover=105.0 -block=95.0,95.0,95.0,95.0,95.0,95.0
LEDStatus 1549385089.888 Temperature:59.5101 Current:9.4774 Voltage:3.40139 JuncTemp:76.7574
Time 1549385090.486 -elapsed=4110 -active=4098 -remaining=2221
Temperature 1549385090.473 -sample=95.0,95.0,95.0,95.0,95.0,95.0 -heatsink=36.3 -cover=105.0 -block=95.0,95.0,95.0,95.0,95.0,95.0
LEDStatus 1549385090.888 Temperature:59.5806 Current:9.42367 Voltage:3.40773 JuncTemp:76.7768
Time 1549385091.481 -elapsed=4111 -active=4099 -remaining=2220
Temperature 1549385091.489 -sample=95.0,95.0,95.0,95.0,95.0,95.0 -heatsink=36.5 -cover=105.0 -block=95.0,95.0,95.0,95.0,95.0,95.0
LEDStatus 1549385091.888 Temperature:59.6158 Current:9.46665 Voltage:3.39928 JuncTemp:76.6025
Debug 1549385092.370 TBC _holding invoked.
Debug 1549385092.371 TBC acquired unhold lock
Debug 1549385092.373 TBC releasing operative lock
Debug 1549385092.416 TBC acquiring operative lock
Debug 1549385092.417 TBC acquired operative lock
Info 1549385092.419 TBC:SETTing ramping "Zone1" from 95.0 to 60.0 (rate=1.600, timeout=65.6, msgid=0x3605)
Info 1549385092.420 TBC:SETTing ramping "Zone2" from 95.0 to 60.0 (rate=1.600, timeout=65.6, msgid=0x3606)
Info 1549385092.421 TBC:SETTing ramping "Zone3" from 95.0 to 60.0 (rate=1.600, timeout=65.6, msgid=0x3607)
Info 1549385092.422 TBC:SETTing ramping "Zone4" from 95.0 to 60.0 (rate=1.600, timeout=65.6, msgid=0x3608)
Info 1549385092.422 TBC:SETTing ramping "Zone5" from 95.0 to 60.0 (rate=1.600, timeout=65.6, msgid=0x3609)
Info 1549385092.423 TBC:SETTing ramping "Zone6" from 95.0 to 60.0 (rate=1.600, timeout=65.6, msgid=0x360A)
Time 1549385092.476 -elapsed=4112 -active=4100 -remaining=2219
Temperature 1549385092.471 -sample=95.0,95.0,95.0,95.0,95.0,95.0 -heatsink=36.4 -cover=104.9 -block=95.0,95.0,95.0,95.0,95.0,95.0
Run 1549385092.520 Step 2
Run 1549385092.529 Ramping -zones=Zone1,Zone2,Zone3,Zone4,Zone5,Zone6 -targets=60.000,60.000,60.000,60.000,60.000,60.000 -rates=1.600,1.600,1.600,1.600,1.600,1.600
LEDStatus 1549385092.879 Temperature:59.5101 Current:9.45591 Voltage:3.39928 JuncTemp:76.5672
Time 1549385093.481 -elapsed=4113 -active=4101 -remaining=2218
Temperature 1549385093.490 -sample=94.8,94.8,94.8,94.8,94.8,94.8 -heatsink=36.4 -cover=105.0 -block=92.7,92.7,92.8,92.5,92.8,92.8
LEDStatus 1549385093.879 Temperature:59.4749 Current:9.46665 Voltage:3.39928 JuncTemp:76.6658
Debug 1549385094.119 C: ISTAT?
Debug 1549385094.130 S: OK ISTAT? Running
Time 1549385094.486 -elapsed=4114 -active=4102 -remaining=2217
Temperature 1549385094.483 -sample=93.6,93.5,93.5,93.5,93.6,93.6 -heatsink=36.6 -cover=105.0 -block=88.4,88.4,88.5,88.3,88.4,88.5
LEDStatus 1549385094.879 Temperature:59.5453 Current:9.46665 Voltage:3.40139 JuncTemp:76.613
Time 1549385095.476 -elapsed=4115 -active=4103 -remaining=2216
Temperature 1549385095.471 -sample=91.7,91.7,91.8,91.6,91.7,91.7 -heatsink=36.8 -cover=105.0 -block=85.8,85.8,85.9,85.9,85.8,85.8
LEDStatus 1549385095.888 Temperature:59.6509 Current:9.46665 Voltage:3.39506 JuncTemp:76.6377
Time 1549385096.481 -elapsed=4116 -active=4104 -remaining=2215
Temperature 1549385096.493 -sample=89.7,89.7,89.9,89.8,89.8,89.8 -heatsink=36.6 -cover=105.0 -block=84.2,84.2,84.4,84.4,84.3,84.2
LEDStatus 1549385096.888 Temperature:59.5806 Current:9.42367 Voltage:3.4035 JuncTemp:76.6077
Time 1549385097.474 -elapsed=4117 -active=4105 -remaining=2214
Temperature 1549385097.479 -sample=88.0,87.9,88.1,88.0,88.0,88.0 -heatsink=36.6 -cover=105.1 -block=82.8,82.9,83.0,83.0,82.9,82.8
LEDStatus 1549385097.888 Temperature:59.5453 Current:9.45591 Voltage:3.40773 JuncTemp:76.6394
Time 1549385098.481 -elapsed=4118 -active=4106 -remaining=2213
Temperature 1549385098.486 -sample=86.3,86.3,86.4,86.4,86.4,86.3 -heatsink=36.8 -cover=105.0 -block=81.2,81.3,81.4,81.3,81.3,81.3
LEDStatus 1549385098.879 Temperature:59.5453 Current:9.45591 Voltage:3.4035 JuncTemp:76.606
Debug 1549385099.118 C: ISTAT?
Debug 1549385099.129 S: OK ISTAT? Running
Time 1549385099.485 -elapsed=4119 -active=4107 -remaining=2212
Temperature 1549385099.483 -sample=84.6,84.6,84.8,84.7,84.7,84.6 -heatsink=37.0 -cover=105.0 -block=79.6,79.6,79.7,79.6,79.6,79.6
LEDStatus 1549385099.888 Temperature:59.5101 Current:9.45591 Voltage:3.39295 JuncTemp:76.7152
Time 1549385100.474 -elapsed=4120 -active=4108 -remaining=2211
Temperature 1549385100.479 -sample=82.9,82.9,83.1,83.0,83.0,83.0 -heatsink=36.9 -cover=105.0 -block=77.9,77.8,78.0,77.9,77.9,77.9
LEDStatus 1549385100.887 Temperature:59.5101 Current:9.48814 Voltage:3.40139 JuncTemp:76.6412
Time 1549385101.481 -elapsed=4121 -active=4109 -remaining=2210
Temperature 1549385101.492 -sample=81.2,81.2,81.4,81.3,81.3,81.3 -heatsink=37.1 -cover=105.1 -block=76.2,76.2,76.3,76.3,76.2,76.2
LEDStatus 1549385101.887 Temperature:59.5806 Current:9.48814 Voltage:3.39506 JuncTemp:76.6112
Time 1549385102.485 -elapsed=4122 -active=4110 -remaining=2209
Temperature 1549385102.483 -sample=79.5,79.5,79.8,79.6,79.6,79.7 -heatsink=37.2 -cover=105.0 -block=74.5,74.5,74.7,74.6,74.6,74.6
LEDStatus 1549385102.888 Temperature:59.5453 Current:9.43441 Voltage:3.39717 JuncTemp:76.6359
Time 1549385103.486 -elapsed=4123 -active=4111 -remaining=2208
Temperature 1549385103.484 -sample=77.9,77.9,78.1,78.0,78.0,78.0 -heatsink=37.1 -cover=105.1 -block=72.9,72.8,73.1,72.9,72.9,73.0
LEDStatus 1549385103.879 Temperature:59.5806 Current:9.42367 Voltage:3.40562 JuncTemp:76.5496
Debug 1549385104.118 C: ISTAT?
Debug 1549385104.130 S: OK ISTAT? Running
Time 1549385104.485 -elapsed=4124 -active=4112 -remaining=2207
Temperature 1549385104.483 -sample=76.2,76.2,76.4,76.3,76.3,76.3 -heatsink=37.2 -cover=105.0 -block=71.2,71.1,71.4,71.3,71.2,71.3
LEDStatus 1549385104.888 Temperature:59.5101 Current:9.44516 Voltage:3.39717 JuncTemp:76.5901
Time 1549385105.485 -elapsed=4125 -active=4113 -remaining=2206
Temperature 1549385105.473 -sample=74.6,74.5,74.8,74.7,74.6,74.6 -heatsink=37.2 -cover=105.1 -block=69.6,69.5,69.7,69.6,69.6,69.7
LEDStatus 1549385105.888 Temperature:59.6158 Current:9.48814 Voltage:3.4035 JuncTemp:76.6323
Time 1549385106.485 -elapsed=4126 -active=4114 -remaining=2205
Temperature 1549385106.483 -sample=72.9,72.8,73.1,72.9,72.9,73.0 -heatsink=37.6 -cover=105.0 -block=67.9,67.8,68.0,67.9,67.8,67.9
LEDStatus 1549385106.887 Temperature:59.6158 Current:9.44516 Voltage:3.39717 JuncTemp:76.576
Time 1549385107.481 -elapsed=4127 -active=4115 -remaining=2204
Temperature 1549385107.491 -sample=71.2,71.1,71.4,71.2,71.2,71.3 -heatsink=37.7 -cover=105.0 -block=66.2,66.0,66.3,66.2,66.1,66.3
LEDStatus 1549385107.878 Temperature:59.5101 Current:9.46665 Voltage:3.39717 JuncTemp:76.4774
Time 1549385108.486 -elapsed=4128 -active=4116 -remaining=2203
Temperature 1549385108.483 -sample=69.5,69.5,69.7,69.6,69.6,69.6 -heatsink=37.7 -cover=105.0 -block=64.5,64.4,64.8,64.6,64.5,64.6
LEDStatus 1549385108.888 Temperature:59.5101 Current:9.45591 Voltage:3.4035 JuncTemp:76.576
Debug 1549385109.122 C: ISTAT?
Debug 1549385109.149 S: OK ISTAT? Running
Time 1549385109.485 -elapsed=4129 -active=4117 -remaining=2202
Temperature 1549385109.482 -sample=67.9,67.8,68.1,67.9,67.9,68.0 -heatsink=37.8 -cover=105.1 -block=62.9,62.8,63.1,63.0,62.9,63.1
LEDStatus 1549385109.879 Temperature:59.6158 Current:9.46665 Voltage:3.40139 JuncTemp:76.5883
Time 1549385110.476 -elapsed=4130 -active=4118 -remaining=2201
Temperature 1549385110.471 -sample=66.3,66.2,66.5,66.3,66.2,66.4 -heatsink=38.0 -cover=105.1 -block=61.4,61.1,61.4,61.2,61.2,61.4
LEDStatus 1549385110.879 Temperature:59.5806 Current:9.48814 Voltage:3.39928 JuncTemp:76.6465
Time 1549385111.485 -elapsed=4131 -active=4119 -remaining=2200
Temperature 1549385111.473 -sample=64.6,64.5,64.8,64.6,64.6,64.7 -heatsink=38.0 -cover=105.0 -block=59.6,59.4,59.7,59.6,59.5,59.7
LEDStatus 1549385111.879 Temperature:59.6158 Current:9.45591 Voltage:3.39506 JuncTemp:76.6518
Time 1549385112.485 -elapsed=4132 -active=4120 -remaining=2199
Temperature 1549385112.473 -sample=63.0,62.8,63.2,63.0,63.0,63.1 -heatsink=38.0 -cover=105.1 -block=58.5,58.4,58.6,58.6,58.5,58.5
LEDStatus 1549385112.887 Temperature:59.5806 Current:9.46665 Voltage:3.39928 JuncTemp:76.7204
Time 1549385113.481 -elapsed=4133 -active=4121 -remaining=2198
Temperature 1549385113.491 -sample=61.6,61.5,61.8,61.7,61.6,61.8 -heatsink=38.2 -cover=105.0 -block=58.4,58.5,58.4,58.5,58.5,58.5
LEDStatus 1549385113.887 Temperature:59.6158 Current:9.45591 Voltage:3.4035 JuncTemp:76.6288
Debug 1549385114.118 C: ISTAT?
Debug 1549385114.130 S: OK ISTAT? Running
Debug 1549385114.236 LLAC ACK: Acknowledge (type=3), name=Unknown, dest=0x00, source=0x81, control=0x01, id=0x0000, msgid=0x3605, data=[]
Debug 1549385114.236 LLAC ACK reply: Acknowledge (type=3), name=Unknown, dest=0x81, source=0x00, control=0x01, id=0x0000, msgid=0x3605, data=[]
Debug 1549385114.237 LLAC ACK: Acknowledge (type=3), name=Unknown, dest=0x00, source=0x82, control=0x01, id=0x0000, msgid=0x3606, data=[]
Debug 1549385114.237 LLAC ACK reply: Acknowledge (type=3), name=Unknown, dest=0x82, source=0x00, control=0x01, id=0x0000, msgid=0x3606, data=[]
Debug 1549385114.351 LLAC ACK: Acknowledge (type=3), name=Unknown, dest=0x00, source=0x83, control=0x01, id=0x0000, msgid=0x3607, data=[]
Debug 1549385114.352 LLAC ACK reply: Acknowledge (type=3), name=Unknown, dest=0x83, source=0x00, control=0x01, id=0x0000, msgid=0x3607, data=[]
Debug 1549385114.353 LLAC ACK: Acknowledge (type=3), name=Unknown, dest=0x00, source=0x84, control=0x01, id=0x0000, msgid=0x3608, data=[]
Debug 1549385114.354 LLAC ACK reply: Acknowledge (type=3), name=Unknown, dest=0x84, source=0x00, control=0x01, id=0x0000, msgid=0x3608, data=[]
Debug 1549385114.355 LLAC ACK: Acknowledge (type=3), name=Unknown, dest=0x00, source=0x85, control=0x01, id=0x0000, msgid=0x3609, data=[]
Debug 1549385114.356 LLAC ACK reply: Acknowledge (type=3), name=Unknown, dest=0x85, source=0x00, control=0x01, id=0x0000, msgid=0x3609, data=[]
Debug 1549385114.358 LLAC ACK: Acknowledge (type=3), name=Unknown, dest=0x00, source=0x86, control=0x01, id=0x0000, msgid=0x360A, data=[]
Debug 1549385114.359 LLAC ACK reply: Acknowledge (type=3), name=Unknown, dest=0x86, source=0x00, control=0x01, id=0x0000, msgid=0x360A, data=[]
Debug 1549385114.360 TBC releasing operative lock
Debug 1549385114.364 Pending Suspend flag: False
Debug 1549385114.407 TBC acquiring operative lock
Debug 1549385114.408 TBC acquired operative lock
Run 1549385114.412 Holding -time=60 -collecting=True
Info 1549385114.409 TBC:HOLD starting 60.000000s hold
Debug 1549385114.430 TBC acquiring unhold lock
Run 1549385114.436 Acquiring -run="20190205smp65-76" -stage=2 -cycle=33 -point=1 -Temperature=60.8668,60.7681,60.9532,60.8919,60.8483,60.9123
Time 1549385114.478 -elapsed=4134 -active=4122 -remaining=2197
Temperature 1549385114.477 -sample=60.8,60.7,60.9,60.9,60.8,60.9 -heatsink=38.2 -cover=105.0 -block=58.7,58.7,58.7,58.7,58.7,58.7
LEDStatus 1549385114.880 Temperature:59.5806 Current:9.45591 Voltage:3.39506 JuncTemp:76.6429
Time 1549385115.486 -elapsed=4135 -active=4123 -remaining=2196
Temperature 1549385115.477 -sample=60.4,60.4,60.4,60.4,60.4,60.4 -heatsink=38.5 -cover=105.1 -block=60.2,60.4,60.0,60.2,60.3,60.0
LEDStatus 1549385115.889 Temperature:59.6509 Current:9.46665 Voltage:3.39928 JuncTemp:76.6904
Time 1549385116.481 -elapsed=4136 -active=4124 -remaining=2195
Temperature 1549385116.491 -sample=60.4,60.4,60.4,60.4,60.4,60.4 -heatsink=38.4 -cover=105.0 -block=60.1,60.1,60.2,60.1,60.2,60.2
LEDStatus 1549385116.889 Temperature:59.6158 Current:9.44516 Voltage:3.4035 JuncTemp:76.6604
Time 1549385117.485 -elapsed=4137 -active=4125 -remaining=2194
Temperature 1549385117.473 -sample=60.3,60.3,60.3,60.3,60.3,60.3 -heatsink=38.5 -cover=105.0 -block=60.1,60.1,60.1,60.1,60.1,60.1
LEDStatus 1549385117.888 Temperature:59.6509 Current:9.46665 Voltage:3.39928 JuncTemp:76.708
Time 1549385118.483 -elapsed=4138 -active=4126 -remaining=2193
Temperature 1549385118.492 -sample=60.2,60.2,60.2,60.2,60.2,60.2 -heatsink=38.5 -cover=105.1 -block=60.0,60.0,60.0,60.0,60.0,60.0
LEDStatus 1549385118.888 Temperature:59.6158 Current:9.4774 Voltage:3.4035 JuncTemp:76.664
Debug 1549385119.124 C: ISTAT?
Debug 1549385119.150 S: OK ISTAT? Running
Time 1549385119.481 -elapsed=4139 -active=4127 -remaining=2192
Temperature 1549385119.491 -sample=60.2,60.1,60.2,60.2,60.2,60.2 -heatsink=38.5 -cover=105.0 -block=60.0,60.0,60.0,60.0,60.0,60.0
LEDStatus 1549385119.887 Temperature:59.6509 Current:9.46665 Voltage:3.40139 JuncTemp:76.6975
Time 1549385120.485 -elapsed=4140 -active=4128 -remaining=2191
Temperature 1549385120.483 -sample=60.1,60.1,60.1,60.1,60.1,60.1 -heatsink=38.5 -cover=105.0 -block=60.0,60.0,60.0,60.0,60.0,60.0
LEDStatus 1549385120.888 Temperature:59.5806 Current:9.44516 Voltage:3.39717 JuncTemp:76.6992
Time 1549385121.494 -elapsed=4141 -active=4129 -remaining=2190
Temperature 1549385121.482 -sample=60.1,60.1,60.1,60.1,60.1,60.1 -heatsink=38.6 -cover=105.0 -block=60.0,60.0,60.0,60.0,60.0,60.0
LEDStatus 1549385121.888 Temperature:59.6509 Current:9.48814 Voltage:3.39717 JuncTemp:76.6922
Time 1549385122.486 -elapsed=4142 -active=4130 -remaining=2189
Temperature 1549385122.473 -sample=60.0,60.0,60.1,60.1,60.0,60.0 -heatsink=38.8 -cover=105.0 -block=60.0,60.0,60.0,60.0,60.0,60.0
LEDStatus 1549385122.888 Temperature:59.6158 Current:9.42367 Voltage:3.39928 JuncTemp:76.6956
Time 1549385123.485 -elapsed=4143 -active=4131 -remaining=2188
Temperature 1549385123.492 -sample=60.0,60.0,60.0,60.0,60.0,60.0 -heatsink=38.5 -cover=105.0 -block=60.0,60.0,60.0,60.0,60.0,60.0
LEDStatus 1549385123.889 Temperature:59.6862 Current:9.45591 Voltage:3.39928 JuncTemp:76.6729
Debug 1549385124.118 C: ISTAT?
Debug 1549385124.130 S: OK ISTAT? Running
Time 1549385124.485 -elapsed=4144 -active=4132 -remaining=2187
Temperature 1549385124.483 -sample=60.0,60.0,60.0,60.0,60.0,60.0 -heatsink=38.6 -cover=105.1 -block=60.0,60.0,60.0,60.0,60.0,60.0
LEDStatus 1549385124.888 Temperature:59.6862 Current:9.4774 Voltage:3.39717 JuncTemp:76.6552
Time 1549385125.474 -elapsed=4145 -active=4133 -remaining=2186
Temperature 1549385125.477 -sample=60.0,60.0,60.0,60.0,60.0,60.0 -heatsink=38.5 -cover=105.0 -block=60.0,60.0,60.0,60.0,60.0,60.0
LEDStatus 1549385125.887 Temperature:59.5806 Current:9.46665 Voltage:3.40562 JuncTemp:76.7168
Time 1549385126.483 -elapsed=4146 -active=4134 -remaining=2185
Temperature 1549385126.492 -sample=60.0,60.0,60.0,60.0,60.0,60.0 -heatsink=38.7 -cover=105.0 -block=60.0,60.0,60.0,60.0,60.0,60.0
LEDStatus 1549385126.887 Temperature:59.5806 Current:9.43441 Voltage:3.40562 JuncTemp:76.6483
Time 1549385127.485 -elapsed=4147 -active=4135 -remaining=2184
Temperature 1549385127.483 -sample=60.0,60.0,60.0,60.0,60.0,60.0 -heatsink=38.5 -cover=105.0 -block=60.0,60.0,60.0,60.0,60.0,60.0
LEDStatus 1549385127.888 Temperature:59.6509 Current:9.45591 Voltage:3.39717 JuncTemp:76.5919
Time 1549385128.488 -elapsed=4148 -active=4136 -remaining=2183
Temperature 1549385128.483 -sample=60.0,60.0,60.0,60.0,60.0,60.0 -heatsink=38.8 -cover=105.1 -block=60.0,60.0,60.0,60.0,60.0,60.0
LEDStatus 1549385128.888 Temperature:59.6509 Current:9.46665 Voltage:3.39717 JuncTemp:76.7608
Debug 1549385129.123 C: ISTAT?
Debug 1549385129.144 S: OK ISTAT? Running
Time 1549385129.474 -elapsed=4149 -active=4137 -remaining=2182
Temperature 1549385129.478 -sample=60.0,60.0,60.0,60.0,60.0,60.0 -heatsink=38.7 -cover=104.9 -block=60.0,60.0,60.0,60.0,60.0,60.0
LEDStatus 1549385129.880 Temperature:59.7213 Current:9.46665 Voltage:3.39928 JuncTemp:76.6869
Time 1549385130.481 -elapsed=4150 -active=4138 -remaining=2181
Temperature 1549385130.493 -sample=60.0,60.0,60.0,60.0,60.0,60.0 -heatsink=38.6 -cover=105.0 -block=60.0,60.0,60.0,60.0,60.0,60.0
LEDStatus 1549385130.888 Temperature:59.7565 Current:9.46665 Voltage:3.40139 JuncTemp:76.6832
Time 1549385131.481 -elapsed=4151 -active=4139 -remaining=2180
Temperature 1549385131.491 -sample=60.0,60.0,60.0,60.0,60.0,60.0 -heatsink=38.6 -cover=105.1 -block=60.0,60.0,60.0,60.0,60.0,60.0
LEDStatus 1549385131.888 Temperature:59.6158 Current:9.46665 Voltage:3.40562 JuncTemp:76.6729
Time 1549385132.481 -elapsed=4152 -active=4140 -remaining=2179
Temperature 1549385132.489 -sample=60.0,60.0,60.0,60.0,60.0,60.0 -heatsink=38.5 -cover=105.0 -block=60.0,60.0,60.0,60.0,60.0,60.0
LEDStatus 1549385132.887 Temperature:59.7213 Current:9.44516 Voltage:3.40139 JuncTemp:76.7785
Time 1549385133.481 -elapsed=4153 -active=4141 -remaining=2178
Temperature 1549385133.488 -sample=60.0,60.0,60.0,60.0,60.0,60.0 -heatsink=38.8 -cover=105.0 -block=60.0,60.0,60.0,60.0,60.0,60.0
LEDStatus 1549385133.888 Temperature:59.6509 Current:9.45591 Voltage:3.4035 JuncTemp:76.7872
Debug 1549385134.118 C: ISTAT?
Debug 1549385134.130 S: OK ISTAT? Running
Time 1549385134.474 -elapsed=4154 -active=4142 -remaining=2177
Temperature 1549385134.478 -sample=60.0,60.0,60.0,60.0,60.0,60.0 -heatsink=38.5 -cover=105.0 -block=60.0,60.0,60.0,60.0,60.0,60.0
LEDStatus 1549385134.888 Temperature:59.6862 Current:9.43441 Voltage:3.39717 JuncTemp:76.7838
Time 1549385135.474 -elapsed=4155 -active=4143 -remaining=2176
Temperature 1549385135.478 -sample=60.0,60.0,60.0,60.0,60.0,60.0 -heatsink=38.7 -cover=105.0 -block=60.0,60.0,60.0,60.0,60.0,60.0
LEDStatus 1549385135.888 Temperature:59.6862 Current:9.46665 Voltage:3.39928 JuncTemp:76.6869
Time 1549385136.481 -elapsed=4156 -active=4144 -remaining=2175
Temperature 1549385136.492 -sample=60.0,60.0,60.0,60.0,60.0,60.0 -heatsink=38.7 -cover=105.0 -block=60.0,60.0,60.0,60.0,60.0,60.0
LEDStatus 1549385136.888 Temperature:59.5806 Current:9.46665 Voltage:3.39295 JuncTemp:76.7062
Time 1549385137.481 -elapsed=4157 -active=4145 -remaining=2174
Temperature 1549385137.490 -sample=60.0,60.0,60.0,60.0,60.0,60.0 -heatsink=38.4 -cover=105.0 -block=60.0,60.0,60.0,60.0,60.0,60.0
LEDStatus 1549385137.879 Temperature:59.6509 Current:9.44516 Voltage:3.40562 JuncTemp:76.6922
Time 1549385138.485 -elapsed=4158 -active=4146 -remaining=2173
Temperature 1549385138.483 -sample=60.0,60.0,60.0,60.0,60.0,60.0 -heatsink=38.4 -cover=105.0 -block=60.0,60.0,60.0,60.0,60.0,60.0
LEDStatus 1549385138.887 Temperature:59.6862 Current:9.45591 Voltage:3.4035 JuncTemp:76.6587
Debug 1549385139.124 C: ISTAT?
Debug 1549385139.150 S: OK ISTAT? Running
Time 1549385139.485 -elapsed=4159 -active=4147 -remaining=2172
Temperature 1549385139.482 -sample=60.0,60.0,60.0,60.0,60.0,60.0 -heatsink=38.5 -cover=105.0 -block=60.0,60.0,60.0,60.0,60.0,60.0
LEDStatus 1549385139.888 Temperature:59.5806 Current:9.43441 Voltage:3.4035 JuncTemp:76.701
Time 1549385140.485 -elapsed=4160 -active=4148 -remaining=2171
Temperature 1549385140.484 -sample=60.0,60.0,60.0,60.0,60.0,60.0 -heatsink=38.5 -cover=105.0 -block=60.0,60.0,60.0,60.0,60.0,60.0
LEDStatus 1549385140.889 Temperature:59.6862 Current:9.4774 Voltage:3.40139 JuncTemp:76.715
Time 1549385141.482 -elapsed=4161 -active=4149 -remaining=2170
Temperature 1549385141.489 -sample=60.0,60.0,60.0,60.0,60.0,60.0 -heatsink=38.5 -cover=105.0 -block=60.0,60.0,60.0,60.0,60.0,60.0
LEDStatus 1549385141.878 Temperature:59.6509 Current:9.4774 Voltage:3.40139 JuncTemp:76.6992
Time 1549385142.485 -elapsed=4162 -active=4150 -remaining=2169
Temperature 1549385142.483 -sample=60.0,60.0,60.0,60.0,60.0,60.0 -heatsink=38.3 -cover=104.9 -block=60.0,60.0,60.0,60.0,60.0,60.0
LEDStatus 1549385142.888 Temperature:59.6158 Current:9.49889 Voltage:3.40139 JuncTemp:76.6446
Time 1549385143.485 -elapsed=4163 -active=4151 -remaining=2168
Temperature 1549385143.481 -sample=60.0,60.0,60.0,60.0,60.0,60.0 -heatsink=38.4 -cover=105.0 -block=60.0,60.0,60.0,60.0,60.0,60.0
LEDStatus 1549385143.888 Temperature:59.5806 Current:9.45591 Voltage:3.40139 JuncTemp:76.715
Debug 1549385144.119 C: ISTAT?
Debug 1549385144.130 S: OK ISTAT? Running
Time 1549385144.474 -elapsed=4164 -active=4152 -remaining=2167
Temperature 1549385144.477 -sample=60.0,60.0,60.0,60.0,60.0,60.0 -heatsink=38.5 -cover=104.9 -block=60.0,60.0,60.0,60.0,60.0,60.0
LEDStatus 1549385144.888 Temperature:59.6509 Current:9.45591 Voltage:3.39928 JuncTemp:76.7766
Time 1549385145.481 -elapsed=4165 -active=4153 -remaining=2166
Temperature 1549385145.490 -sample=60.0,60.0,60.0,60.0,60.0,60.0 -heatsink=38.6 -cover=105.0 -block=60.0,60.0,60.0,60.0,60.0,60.0
LEDStatus 1549385145.887 Temperature:59.6509 Current:9.45591 Voltage:3.39506 JuncTemp:76.6482
Time 1549385146.483 -elapsed=4166 -active=4154 -remaining=2165
Temperature 1549385146.486 -sample=60.0,60.0,60.0,60.0,60.0,60.0 -heatsink=38.4 -cover=105.1 -block=60.0,60.0,60.0,60.0,60.0,60.0
LEDStatus 1549385146.888 Temperature:59.6509 Current:9.46665 Voltage:3.39928 JuncTemp:76.7379
Time 1549385147.485 -elapsed=4167 -active=4155 -remaining=2164
Temperature 1549385147.483 -sample=60.0,60.0,60.0,60.0,60.0,60.0 -heatsink=38.3 -cover=105.0 -block=60.0,60.0,60.0,60.0,60.0,60.0
LEDStatus 1549385147.888 Temperature:59.6862 Current:9.44516 Voltage:3.39506 JuncTemp:76.7748
Time 1549385148.485 -elapsed=4168 -active=4156 -remaining=2163
Temperature 1549385148.473 -sample=60.0,60.0,60.0,60.0,60.0,60.0 -heatsink=38.4 -cover=104.9 -block=60.0,60.0,60.0,60.0,60.0,60.0
LEDStatus 1549385148.888 Temperature:59.6509 Current:9.44516 Voltage:3.39928 JuncTemp:76.6675
Debug 1549385149.124 C: ISTAT?
Debug 1549385149.150 S: OK ISTAT? Running
Time 1549385149.485 -elapsed=4169 -active=4157 -remaining=2162
Temperature 1549385149.482 -sample=60.0,60.0,60.0,60.0,60.0,60.0 -heatsink=38.2 -cover=105.0 -block=60.0,60.0,60.0,60.0,60.0,60.0
LEDStatus 1549385149.888 Temperature:59.6158 Current:9.46665 Voltage:3.40562 JuncTemp:76.6517
Time 1549385150.486 -elapsed=4170 -active=4158 -remaining=2161
Temperature 1549385150.482 -sample=60.0,60.0,60.0,60.0,60.0,60.0 -heatsink=38.3 -cover=105.0 -block=60.0,60.0,60.0,60.0,60.0,60.0
LEDStatus 1549385150.888 Temperature:59.6862 Current:9.48814 Voltage:3.39717 JuncTemp:76.738
Time 1549385151.484 -elapsed=4171 -active=4159 -remaining=2160
Temperature 1549385151.483 -sample=60.0,60.0,60.0,60.0,60.0,60.0 -heatsink=38.4 -cover=105.0 -block=60.0,60.0,60.0,60.0,60.0,60.0
LEDStatus 1549385151.887 Temperature:59.6509 Current:9.45591 Voltage:3.39717 JuncTemp:76.6359
Time 1549385152.485 -elapsed=4172 -active=4160 -remaining=2159
Temperature 1549385152.482 -sample=60.0,60.0,60.0,60.0,60.0,60.0 -heatsink=38.0 -cover=105.0 -block=60.0,60.0,60.0,60.0,60.0,60.0
LEDStatus 1549385152.888 Temperature:59.7213 Current:9.46665 Voltage:3.39928 JuncTemp:76.7662
Time 1549385153.485 -elapsed=4173 -active=4161 -remaining=2158
Temperature 1549385153.483 -sample=60.0,60.0,60.0,60.0,60.0,60.0 -heatsink=38.2 -cover=105.0 -block=60.0,60.0,60.0,60.0,60.0,60.0
LEDStatus 1549385153.888 Temperature:59.6862 Current:9.45591 Voltage:3.39717 JuncTemp:76.6623
Debug 1549385154.118 C: ISTAT?
Debug 1549385154.130 S: OK ISTAT? Running
Time 1549385154.474 -elapsed=4174 -active=4162 -remaining=2157
Debug 1549385154.612 Start XML:NEW S2-C33-T2-P1
Debug 1549385154.614 End XML:NEW S2-C33-T2-P1
Info 1549385154.615 Motor start m5 x5
Temperature 1549385154.480 -sample=60.0,60.0,60.0,60.0,60.0,60.0 -heatsink=38.1 -cover=105.0 -block=60.0,60.0,60.0,60.0,60.0,60.0
Debug 1549385154.680 Start XML:NEW 2-33-2-1-m5-x5
Debug 1549385154.682 End XML:NEW 2-33-2-1-m5-x5
LEDStatus 1549385154.879 Temperature:59.6158 Current:9.43441 Voltage:3.39506 JuncTemp:76.6887
Debug 1549385154.901 LLAC ACK: Acknowledge (type=3), name=Unknown, dest=0x00, source=0x91, control=0x01, id=0x0000, msgid=0x3A93, data=[]
Debug 1549385154.901 LLAC ACK reply: Acknowledge (type=3), name=Unknown, dest=0x91, source=0x00, control=0x01, id=0x0000, msgid=0x3A93, data=[]
Debug 1549385154.922 LLAC ACK: Acknowledge (type=3), name=Unknown, dest=0x00, source=0x91, control=0x01, id=0x0000, msgid=0x3A95, data=[]
Debug 1549385154.922 LLAC ACK reply: Acknowledge (type=3), name=Unknown, dest=0x91, source=0x00, control=0x01, id=0x0000, msgid=0x3A95, data=[]
Info 1549385154.924 Motor end m5 x5
Info 1549385154.935 Emission Encoder -36 18000 Excitation Encoder -18 0
Info 1549385154.936 Capture start m5 x5
Debug 1549385154.985 Start XML:IMAGe+ S02_C033_T02_P0001_M5_X5_E1.tiff {'blkID': '21', 'run': '20190205smp65-76', 'exposure': '200', 'excitationColor': 'x5', 'point': '0001', 'blockTemperature': '59.9977,59.9933,59.9975,59.9987,60.0055,59.999', 'lampTemperature': '59.6862', 'lamp': '90', 'sampleVolume': '10', 'step': '02', 'emissionColor': 'm5', 'exposureIndex': '1', 'time': '1549385154.952', 'sampleTemperature': '59.9993,59.9988,59.999,59.9979,59.9986,59.9993', 'stage': '02', 'coverTemperature': '104.989', 'cycle': '033'}
Debug 1549385154.986 End XML:IMAGe+ S02_C033_T02_P0001_M5_X5_E1.tiff {'blkID': '21', 'run': '20190205smp65-76', 'exposure': '200', 'excitationColor': 'x5', 'point': '0001', 'blockTemperature': '59.9977,59.9933,59.9975,59.9987,60.0055,59.999', 'lampTemperature': '59.6862', 'lamp': '90', 'sampleVolume': '10', 'step': '02', 'emissionColor': 'm5', 'exposureIndex': '1', 'time': '1549385154.952', 'sampleTemperature': '59.9993,59.9988,59.999,59.9979,59.9986,59.9993', 'stage': '02', 'coverTemperature': '104.989', 'cycle': '033'}
Debug 1549385154.999 CAMera:ACQuire start exposure
Time 1549385155.485 -elapsed=4175 -active=4163 -remaining=2156
Temperature 1549385155.473 -sample=60.0,60.0,60.0,60.0,60.0,60.0 -heatsink=37.9 -cover=105.0 -block=60.0,60.0,60.0,60.0,60.0,60.0
Debug 1549385155.642 CAMera:ACQuire end exposure
Info 1549385155.653 Capture end m5 x5
Image 1549385155.656 -run='20190205smp65-76' -stage=2 -cycle=33 -step=2 -point=1  -emission=m5 -excitation=x5  -exposure=200 -lamp=90 -filepath='EXPERIMENTS:20190205smp65-76/apldbio/sds/images/S02_C033_T02_P0001_M5_X5_E1.tiff'
Info 1549385155.656 Capture start m5 x5
Debug 1549385155.710 Start XML:IMAGe+ S02_C033_T02_P0001_M5_X5_E2.tiff {'blkID': '21', 'run': '20190205smp65-76', 'exposure': '920', 'excitationColor': 'x5', 'point': '0001', 'blockTemperature': '59.9977,59.9933,59.9975,59.9987,60.0055,59.999', 'lampTemperature': '59.6862', 'lamp': '90', 'sampleVolume': '10', 'step': '02', 'emissionColor': 'm5', 'exposureIndex': '2', 'time': '1549385155.675', 'sampleTemperature': '59.9993,59.9988,59.999,59.9979,59.9986,59.9993', 'stage': '02', 'coverTemperature': '104.989', 'cycle': '033'}
Debug 1549385155.711 End XML:IMAGe+ S02_C033_T02_P0001_M5_X5_E2.tiff {'blkID': '21', 'run': '20190205smp65-76', 'exposure': '920', 'excitationColor': 'x5', 'point': '0001', 'blockTemperature': '59.9977,59.9933,59.9975,59.9987,60.0055,59.999', 'lampTemperature': '59.6862', 'lamp': '90', 'sampleVolume': '10', 'step': '02', 'emissionColor': 'm5', 'exposureIndex': '2', 'time': '1549385155.675', 'sampleTemperature': '59.9993,59.9988,59.999,59.9979,59.9986,59.9993', 'stage': '02', 'coverTemperature': '104.989', 'cycle': '033'}
Debug 1549385155.724 CAMera:ACQuire start exposure
LEDStatus 1549385155.879 Temperature:59.7213 Current:9.44516 Voltage:3.40139 JuncTemp:76.7379
Time 1549385156.484 -elapsed=4176 -active=4164 -remaining=2155
Temperature 1549385156.483 -sample=60.0,60.0,60.0,60.0,60.0,60.0 -heatsink=37.9 -cover=105.0 -block=60.0,60.0,60.0,60.0,60.0,60.0
Debug 1549385156.782 CAMera:ACQuire end exposure
Info 1549385156.792 Capture end m5 x5
Image 1549385156.796 -run='20190205smp65-76' -stage=2 -cycle=33 -step=2 -point=1  -emission=m5 -excitation=x5  -exposure=920 -lamp=90 -filepath='EXPERIMENTS:20190205smp65-76/apldbio/sds/images/S02_C033_T02_P0001_M5_X5_E2.tiff'
Info 1549385156.798 Motor start m3 x3
Debug 1549385156.857 Start XML:NEW 2-33-2-1-m3-x3
Debug 1549385156.858 End XML:NEW 2-33-2-1-m3-x3
LEDStatus 1549385156.878 Temperature:59.7917 Current:9.46665 Voltage:3.39295 JuncTemp:76.928
Debug 1549385157.034 LLAC ACK: Acknowledge (type=3), name=Unknown, dest=0x00, source=0x91, control=0x01, id=0x0000, msgid=0x3AC3, data=[]
Debug 1549385157.034 LLAC ACK reply: Acknowledge (type=3), name=Unknown, dest=0x91, source=0x00, control=0x01, id=0x0000, msgid=0x3AC3, data=[]
Debug 1549385157.049 LLAC ACK: Acknowledge (type=3), name=Unknown, dest=0x00, source=0x91, control=0x01, id=0x0000, msgid=0x3AC5, data=[]
Debug 1549385157.049 LLAC ACK reply: Acknowledge (type=3), name=Unknown, dest=0x91, source=0x00, control=0x01, id=0x0000, msgid=0x3AC5, data=[]
Info 1549385157.051 Motor end m3 x3
Info 1549385157.061 Emission Encoder -36 22500 Excitation Encoder -18 15750
Info 1549385157.062 Capture start m3 x3
Debug 1549385157.113 Start XML:IMAGe+ S02_C033_T02_P0001_M3_X3_E1.tiff {'blkID': '21', 'run': '20190205smp65-76', 'exposure': '125', 'excitationColor': 'x3', 'point': '0001', 'blockTemperature': '59.9977,59.9933,59.9975,59.9987,60.0055,59.999', 'lampTemperature': '59.6862', 'lamp': '90', 'sampleVolume': '10', 'step': '02', 'emissionColor': 'm3', 'exposureIndex': '1', 'time': '1549385157.079', 'sampleTemperature': '59.9993,59.9988,59.999,59.9979,59.9986,59.9993', 'stage': '02', 'coverTemperature': '104.989', 'cycle': '033'}
Debug 1549385157.114 End XML:IMAGe+ S02_C033_T02_P0001_M3_X3_E1.tiff {'blkID': '21', 'run': '20190205smp65-76', 'exposure': '125', 'excitationColor': 'x3', 'point': '0001', 'blockTemperature': '59.9977,59.9933,59.9975,59.9987,60.0055,59.999', 'lampTemperature': '59.6862', 'lamp': '90', 'sampleVolume': '10', 'step': '02', 'emissionColor': 'm3', 'exposureIndex': '1', 'time': '1549385157.079', 'sampleTemperature': '59.9993,59.9988,59.999,59.9979,59.9986,59.9993', 'stage': '02', 'coverTemperature': '104.989', 'cycle': '033'}
Debug 1549385157.128 CAMera:ACQuire start exposure
Time 1549385157.485 -elapsed=4177 -active=4165 -remaining=2154
Temperature 1549385157.483 -sample=60.0,60.0,60.0,60.0,60.0,60.0 -heatsink=38.0 -cover=105.0 -block=60.0,60.0,60.0,60.0,60.0,60.0
Debug 1549385157.722 CAMera:ACQuire end exposure
Info 1549385157.733 Capture end m3 x3
Image 1549385157.736 -run='20190205smp65-76' -stage=2 -cycle=33 -step=2 -point=1  -emission=m3 -excitation=x3  -exposure=125 -lamp=90 -filepath='EXPERIMENTS:20190205smp65-76/apldbio/sds/images/S02_C033_T02_P0001_M3_X3_E1.tiff'
Info 1549385157.736 Capture start m3 x3
Debug 1549385157.791 Start XML:IMAGe+ S02_C033_T02_P0001_M3_X3_E2.tiff {'blkID': '21', 'run': '20190205smp65-76', 'exposure': '560', 'excitationColor': 'x3', 'point': '0001', 'blockTemperature': '59.9977,59.9933,59.9975,59.9987,60.0055,59.999', 'lampTemperature': '59.6862', 'lamp': '90', 'sampleVolume': '10', 'step': '02', 'emissionColor': 'm3', 'exposureIndex': '2', 'time': '1549385157.754', 'sampleTemperature': '59.9993,59.9988,59.999,59.9979,59.9986,59.9993', 'stage': '02', 'coverTemperature': '104.989', 'cycle': '033'}
Debug 1549385157.792 End XML:IMAGe+ S02_C033_T02_P0001_M3_X3_E2.tiff {'blkID': '21', 'run': '20190205smp65-76', 'exposure': '560', 'excitationColor': 'x3', 'point': '0001', 'blockTemperature': '59.9977,59.9933,59.9975,59.9987,60.0055,59.999', 'lampTemperature': '59.6862', 'lamp': '90', 'sampleVolume': '10', 'step': '02', 'emissionColor': 'm3', 'exposureIndex': '2', 'time': '1549385157.754', 'sampleTemperature': '59.9993,59.9988,59.999,59.9979,59.9986,59.9993', 'stage': '02', 'coverTemperature': '104.989', 'cycle': '033'}
Debug 1549385157.807 CAMera:ACQuire start exposure
LEDStatus 1549385157.878 Temperature:59.8621 Current:9.45591 Voltage:3.39717 JuncTemp:76.958
Time 1549385158.487 -elapsed=4178 -active=4166 -remaining=2153
Temperature 1549385158.481 -sample=60.0,60.0,60.0,60.0,60.0,60.0 -heatsink=38.1 -cover=104.9 -block=60.0,60.0,60.0,60.0,60.0,60.0
Debug 1549385158.653 CAMera:ACQuire end exposure
Image 1549385158.663 -run='20190205smp65-76' -stage=2 -cycle=33 -step=2 -point=1  -emission=m3 -excitation=x3  -exposure=560 -lamp=90 -filepath='EXPERIMENTS:20190205smp65-76/apldbio/sds/images/S02_C033_T02_P0001_M3_X3_E2.tiff'
Info 1549385158.670 Capture end m3 x3
Info 1549385158.673 Motor start m4 x4
Debug 1549385158.727 Start XML:NEW 2-33-2-1-m4-x4
Debug 1549385158.728 End XML:NEW 2-33-2-1-m4-x4
LEDStatus 1549385158.878 Temperature:59.8621 Current:9.46665 Voltage:3.40139 JuncTemp:76.9297
Debug 1549385159.005 LLAC ACK: Acknowledge (type=3), name=Unknown, dest=0x00, source=0x91, control=0x01, id=0x0000, msgid=0x3AF3, data=[]
Debug 1549385159.005 LLAC ACK reply: Acknowledge (type=3), name=Unknown, dest=0x91, source=0x00, control=0x01, id=0x0000, msgid=0x3AF3, data=[]
Debug 1549385159.021 LLAC ACK: Acknowledge (type=3), name=Unknown, dest=0x00, source=0x91, control=0x01, id=0x0000, msgid=0x3AF5, data=[]
Debug 1549385159.021 LLAC ACK reply: Acknowledge (type=3), name=Unknown, dest=0x91, source=0x00, control=0x01, id=0x0000, msgid=0x3AF5, data=[]
Info 1549385159.023 Motor end m4 x4
Info 1549385159.032 Emission Encoder -36 0 Excitation Encoder -18 9000
Info 1549385159.034 Capture start m4 x4
Debug 1549385159.082 Start XML:IMAGe+ S02_C033_T02_P0001_M4_X4_E1.tiff {'blkID': '21', 'run': '20190205smp65-76', 'exposure': '150', 'excitationColor': 'x4', 'point': '0001', 'blockTemperature': '59.9977,59.9933,59.9975,59.9987,60.0055,59.999', 'lampTemperature': '59.6862', 'lamp': '90', 'sampleVolume': '10', 'step': '02', 'emissionColor': 'm4', 'exposureIndex': '1', 'time': '1549385159.050', 'sampleTemperature': '59.9993,59.9988,59.999,59.9979,59.9986,59.9993', 'stage': '02', 'coverTemperature': '104.989', 'cycle': '033'}
Debug 1549385159.083 End XML:IMAGe+ S02_C033_T02_P0001_M4_X4_E1.tiff {'blkID': '21', 'run': '20190205smp65-76', 'exposure': '150', 'excitationColor': 'x4', 'point': '0001', 'blockTemperature': '59.9977,59.9933,59.9975,59.9987,60.0055,59.999', 'lampTemperature': '59.6862', 'lamp': '90', 'sampleVolume': '10', 'step': '02', 'emissionColor': 'm4', 'exposureIndex': '1', 'time': '1549385159.050', 'sampleTemperature': '59.9993,59.9988,59.999,59.9979,59.9986,59.9993', 'stage': '02', 'coverTemperature': '104.989', 'cycle': '033'}
Debug 1549385159.096 CAMera:ACQuire start exposure
Debug 1549385159.118 C: ISTAT?
Debug 1549385159.130 S: OK ISTAT? Running
Time 1549385159.481 -elapsed=4179 -active=4167 -remaining=2152
Temperature 1549385159.491 -sample=60.0,60.0,60.0,60.0,60.0,60.0 -heatsink=37.9 -cover=104.9 -block=60.0,60.0,60.0,60.0,60.0,60.0
Debug 1549385159.702 CAMera:ACQuire end exposure
Info 1549385159.713 Capture end m4 x4
Info 1549385159.716 Capture start m4 x4
Image 1549385159.755 -run='20190205smp65-76' -stage=2 -cycle=33 -step=2 -point=1  -emission=m4 -excitation=x4  -exposure=150 -lamp=90 -filepath='EXPERIMENTS:20190205smp65-76/apldbio/sds/images/S02_C033_T02_P0001_M4_X4_E1.tiff'
Debug 1549385159.768 Start XML:IMAGe+ S02_C033_T02_P0001_M4_X4_E2.tiff {'blkID': '21', 'run': '20190205smp65-76', 'exposure': '800', 'excitationColor': 'x4', 'point': '0001', 'blockTemperature': '59.9977,59.9933,59.9975,59.9987,60.0055,59.999', 'lampTemperature': '59.6862', 'lamp': '90', 'sampleVolume': '10', 'step': '02', 'emissionColor': 'm4', 'exposureIndex': '2', 'time': '1549385159.733', 'sampleTemperature': '59.9993,59.9988,59.999,59.9979,59.9986,59.9993', 'stage': '02', 'coverTemperature': '104.989', 'cycle': '033'}
Debug 1549385159.769 End XML:IMAGe+ S02_C033_T02_P0001_M4_X4_E2.tiff {'blkID': '21', 'run': '20190205smp65-76', 'exposure': '800', 'excitationColor': 'x4', 'point': '0001', 'blockTemperature': '59.9977,59.9933,59.9975,59.9987,60.0055,59.999', 'lampTemperature': '59.6862', 'lamp': '90', 'sampleVolume': '10', 'step': '02', 'emissionColor': 'm4', 'exposureIndex': '2', 'time': '1549385159.733', 'sampleTemperature': '59.9993,59.9988,59.999,59.9979,59.9986,59.9993', 'stage': '02', 'coverTemperature': '104.989', 'cycle': '033'}
Debug 1549385159.783 CAMera:ACQuire start exposure
LEDStatus 1549385159.879 Temperature:59.8269 Current:9.45591 Voltage:3.4035 JuncTemp:76.9736
Time 1549385160.481 -elapsed=4180 -active=4168 -remaining=2151
Temperature 1549385160.494 -sample=60.0,60.0,60.0,60.0,60.0,60.0 -heatsink=38.0 -cover=105.0 -block=60.0,60.0,60.0,60.0,60.0,60.0
Debug 1549385160.772 CAMera:ACQuire end exposure
Info 1549385160.783 Capture end m4 x4
Image 1549385160.786 -run='20190205smp65-76' -stage=2 -cycle=33 -step=2 -point=1  -emission=m4 -excitation=x4  -exposure=800 -lamp=90 -filepath='EXPERIMENTS:20190205smp65-76/apldbio/sds/images/S02_C033_T02_P0001_M4_X4_E2.tiff'
Info 1549385160.786 Motor start m2 x2
Debug 1549385160.846 Start XML:NEW 2-33-2-1-m2-x2
Debug 1549385160.847 End XML:NEW 2-33-2-1-m2-x2
LEDStatus 1549385160.878 Temperature:59.8972 Current:9.48814 Voltage:3.39717 JuncTemp:76.9842
Debug 1549385161.023 LLAC ACK: Acknowledge (type=3), name=Unknown, dest=0x00, source=0x91, control=0x01, id=0x0000, msgid=0x3B23, data=[]
Debug 1549385161.023 LLAC ACK reply: Acknowledge (type=3), name=Unknown, dest=0x91, source=0x00, control=0x01, id=0x0000, msgid=0x3B23, data=[]
Debug 1549385161.038 LLAC ACK: Acknowledge (type=3), name=Unknown, dest=0x00, source=0x91, control=0x01, id=0x0000, msgid=0x3B25, data=[]
Debug 1549385161.039 LLAC ACK reply: Acknowledge (type=3), name=Unknown, dest=0x91, source=0x00, control=0x01, id=0x0000, msgid=0x3B25, data=[]
Info 1549385161.041 Motor end m2 x2
Info 1549385161.050 Emission Encoder -36 31500 Excitation Encoder -18 11250
Info 1549385161.052 Capture start m2 x2
Debug 1549385161.101 Start XML:IMAGe+ S02_C033_T02_P0001_M2_X2_E1.tiff {'blkID': '21', 'run': '20190205smp65-76', 'exposure': '100', 'excitationColor': 'x2', 'point': '0001', 'blockTemperature': '59.9977,59.9933,59.9975,59.9987,60.0055,59.999', 'lampTemperature': '59.6862', 'lamp': '90', 'sampleVolume': '10', 'step': '02', 'emissionColor': 'm2', 'exposureIndex': '1', 'time': '1549385161.067', 'sampleTemperature': '59.9993,59.9988,59.999,59.9979,59.9986,59.9993', 'stage': '02', 'coverTemperature': '104.989', 'cycle': '033'}
Debug 1549385161.102 End XML:IMAGe+ S02_C033_T02_P0001_M2_X2_E1.tiff {'blkID': '21', 'run': '20190205smp65-76', 'exposure': '100', 'excitationColor': 'x2', 'point': '0001', 'blockTemperature': '59.9977,59.9933,59.9975,59.9987,60.0055,59.999', 'lampTemperature': '59.6862', 'lamp': '90', 'sampleVolume': '10', 'step': '02', 'emissionColor': 'm2', 'exposureIndex': '1', 'time': '1549385161.067', 'sampleTemperature': '59.9993,59.9988,59.999,59.9979,59.9986,59.9993', 'stage': '02', 'coverTemperature': '104.989', 'cycle': '033'}
Debug 1549385161.115 CAMera:ACQuire start exposure
Time 1549385161.481 -elapsed=4181 -active=4169 -remaining=2150
Temperature 1549385161.494 -sample=60.0,60.0,60.0,60.0,60.0,60.0 -heatsink=37.9 -cover=105.0 -block=60.0,60.0,60.0,60.0,60.0,60.0
Debug 1549385161.693 CAMera:ACQuire end exposure
Info 1549385161.700 Capture end m2 x2
Info 1549385161.702 Capture start m2 x2
Debug 1549385161.754 Start XML:IMAGe+ S02_C033_T02_P0001_M2_X2_E2.tiff {'blkID': '21', 'run': '20190205smp65-76', 'exposure': '430', 'excitationColor': 'x2', 'point': '0001', 'blockTemperature': '59.9977,59.9933,59.9975,59.9987,60.0055,59.999', 'lampTemperature': '59.6862', 'lamp': '90', 'sampleVolume': '10', 'step': '02', 'emissionColor': 'm2', 'exposureIndex': '2', 'time': '1549385161.719', 'sampleTemperature': '59.9993,59.9988,59.999,59.9979,59.9986,59.9993', 'stage': '02', 'coverTemperature': '104.989', 'cycle': '033'}
Debug 1549385161.755 End XML:IMAGe+ S02_C033_T02_P0001_M2_X2_E2.tiff {'blkID': '21', 'run': '20190205smp65-76', 'exposure': '430', 'excitationColor': 'x2', 'point': '0001', 'blockTemperature': '59.9977,59.9933,59.9975,59.9987,60.0055,59.999', 'lampTemperature': '59.6862', 'lamp': '90', 'sampleVolume': '10', 'step': '02', 'emissionColor': 'm2', 'exposureIndex': '2', 'time': '1549385161.719', 'sampleTemperature': '59.9993,59.9988,59.999,59.9979,59.9986,59.9993', 'stage': '02', 'coverTemperature': '104.989', 'cycle': '033'}
Debug 1549385161.769 CAMera:ACQuire start exposure
Image 1549385161.770 -run='20190205smp65-76' -stage=2 -cycle=33 -step=2 -point=1  -emission=m2 -excitation=x2  -exposure=100 -lamp=90 -filepath='EXPERIMENTS:20190205smp65-76/apldbio/sds/images/S02_C033_T02_P0001_M2_X2_E1.tiff'
LEDStatus 1549385161.879 Temperature:60.0379 Current:9.4774 Voltage:3.39928 JuncTemp:77.088
Time 1549385162.481 -elapsed=4182 -active=4170 -remaining=2149
Temperature 1549385162.494 -sample=60.0,60.0,60.0,60.0,60.0,60.0 -heatsink=37.9 -cover=104.9 -block=60.0,60.0,60.0,60.0,60.0,60.0
Debug 1549385162.543 CAMera:ACQuire end exposure
Image 1549385162.557 -run='20190205smp65-76' -stage=2 -cycle=33 -step=2 -point=1  -emission=m2 -excitation=x2  -exposure=430 -lamp=90 -filepath='EXPERIMENTS:20190205smp65-76/apldbio/sds/images/S02_C033_T02_P0001_M2_X2_E2.tiff'
Info 1549385162.560 Capture end m2 x2
Info 1549385162.563 Motor start m1 x1
Debug 1549385162.623 Start XML:NEW 2-33-2-1-m1-x1
Debug 1549385162.624 End XML:NEW 2-33-2-1-m1-x1
Debug 1549385162.850 LLAC ACK: Acknowledge (type=3), name=Unknown, dest=0x00, source=0x91, control=0x01, id=0x0000, msgid=0x3B53, data=[]
Debug 1549385162.851 LLAC ACK reply: Acknowledge (type=3), name=Unknown, dest=0x91, source=0x00, control=0x01, id=0x0000, msgid=0x3B53, data=[]
Debug 1549385162.865 LLAC ACK: Acknowledge (type=3), name=Unknown, dest=0x00, source=0x91, control=0x01, id=0x0000, msgid=0x3B55, data=[]
Debug 1549385162.866 LLAC ACK reply: Acknowledge (type=3), name=Unknown, dest=0x91, source=0x00, control=0x01, id=0x0000, msgid=0x3B55, data=[]
Info 1549385162.871 Motor end m1 x1
LEDStatus 1549385162.898 Temperature:59.8972 Current:9.45591 Voltage:3.4035 JuncTemp:76.9719
Info 1549385162.904 Emission Encoder -36 4500 Excitation Encoder -18 6750
Info 1549385162.906 Capture start m1 x1
Debug 1549385162.954 Start XML:IMAGe+ S02_C033_T02_P0001_M1_X1_E1.tiff {'blkID': '21', 'run': '20190205smp65-76', 'exposure': '60', 'excitationColor': 'x1', 'point': '0001', 'blockTemperature': '59.9977,59.9933,59.9975,59.9987,60.0055,59.999', 'lampTemperature': '59.6862', 'lamp': '90', 'sampleVolume': '10', 'step': '02', 'emissionColor': 'm1', 'exposureIndex': '1', 'time': '1549385162.921', 'sampleTemperature': '59.9993,59.9988,59.999,59.9979,59.9986,59.9993', 'stage': '02', 'coverTemperature': '104.989', 'cycle': '033'}
Debug 1549385162.955 End XML:IMAGe+ S02_C033_T02_P0001_M1_X1_E1.tiff {'blkID': '21', 'run': '20190205smp65-76', 'exposure': '60', 'excitationColor': 'x1', 'point': '0001', 'blockTemperature': '59.9977,59.9933,59.9975,59.9987,60.0055,59.999', 'lampTemperature': '59.6862', 'lamp': '90', 'sampleVolume': '10', 'step': '02', 'emissionColor': 'm1', 'exposureIndex': '1', 'time': '1549385162.921', 'sampleTemperature': '59.9993,59.9988,59.999,59.9979,59.9986,59.9993', 'stage': '02', 'coverTemperature': '104.989', 'cycle': '033'}
Debug 1549385162.968 CAMera:ACQuire start exposure
Time 1549385163.481 -elapsed=4183 -active=4171 -remaining=2148
Temperature 1549385163.491 -sample=60.0,60.0,60.0,60.0,60.0,60.0 -heatsink=37.8 -cover=105.0 -block=60.0,60.0,60.0,60.0,60.0,60.0
Debug 1549385163.522 CAMera:ACQuire end exposure
Info 1549385163.532 Capture end m1 x1
Info 1549385163.537 Capture start m1 x1
Debug 1549385163.593 Start XML:IMAGe+ S02_C033_T02_P0001_M1_X1_E2.tiff {'blkID': '21', 'run': '20190205smp65-76', 'exposure': '175', 'excitationColor': 'x1', 'point': '0001', 'blockTemperature': '59.9977,59.9933,59.9975,59.9987,60.0055,59.999', 'lampTemperature': '59.6862', 'lamp': '90', 'sampleVolume': '10', 'step': '02', 'emissionColor': 'm1', 'exposureIndex': '2', 'time': '1549385163.556', 'sampleTemperature': '59.9993,59.9988,59.999,59.9979,59.9986,59.9993', 'stage': '02', 'coverTemperature': '104.989', 'cycle': '033'}
Debug 1549385163.594 End XML:IMAGe+ S02_C033_T02_P0001_M1_X1_E2.tiff {'blkID': '21', 'run': '20190205smp65-76', 'exposure': '175', 'excitationColor': 'x1', 'point': '0001', 'blockTemperature': '59.9977,59.9933,59.9975,59.9987,60.0055,59.999', 'lampTemperature': '59.6862', 'lamp': '90', 'sampleVolume': '10', 'step': '02', 'emissionColor': 'm1', 'exposureIndex': '2', 'time': '1549385163.556', 'sampleTemperature': '59.9993,59.9988,59.999,59.9979,59.9986,59.9993', 'stage': '02', 'coverTemperature': '104.989', 'cycle': '033'}
Debug 1549385163.609 CAMera:ACQuire start exposure
Image 1549385163.610 -run='20190205smp65-76' -stage=2 -cycle=33 -step=2 -point=1  -emission=m1 -excitation=x1  -exposure=60 -lamp=90 -filepath='EXPERIMENTS:20190205smp65-76/apldbio/sds/images/S02_C033_T02_P0001_M1_X1_E1.tiff'
LEDStatus 1549385163.879 Temperature:60.0027 Current:9.48814 Voltage:3.40139 JuncTemp:76.9438
Debug 1549385164.118 C: ISTAT?
Debug 1549385164.129 S: OK ISTAT? Running
Debug 1549385164.235 CAMera:ACQuire end exposure
Info 1549385164.258 Capture end m1 x1
Info 1549385164.264 Capture start m1 x1
Image 1549385164.307 -run='20190205smp65-76' -stage=2 -cycle=33 -step=2 -point=1  -emission=m1 -excitation=x1  -exposure=175 -lamp=90 -filepath='EXPERIMENTS:20190205smp65-76/apldbio/sds/images/S02_C033_T02_P0001_M1_X1_E2.tiff'
Debug 1549385164.320 Start XML:IMAGe+ S02_C033_T02_P0001_M1_X1_E3.tiff {'blkID': '21', 'run': '20190205smp65-76', 'exposure': '520', 'excitationColor': 'x1', 'point': '0001', 'blockTemperature': '59.9977,59.9933,59.9975,59.9987,60.0055,59.999', 'lampTemperature': '59.6862', 'lamp': '90', 'sampleVolume': '10', 'step': '02', 'emissionColor': 'm1', 'exposureIndex': '3', 'time': '1549385164.284', 'sampleTemperature': '59.9993,59.9988,59.999,59.9979,59.9986,59.9993', 'stage': '02', 'coverTemperature': '104.989', 'cycle': '033'}
Debug 1549385164.321 End XML:IMAGe+ S02_C033_T02_P0001_M1_X1_E3.tiff {'blkID': '21', 'run': '20190205smp65-76', 'exposure': '520', 'excitationColor': 'x1', 'point': '0001', 'blockTemperature': '59.9977,59.9933,59.9975,59.9987,60.0055,59.999', 'lampTemperature': '59.6862', 'lamp': '90', 'sampleVolume': '10', 'step': '02', 'emissionColor': 'm1', 'exposureIndex': '3', 'time': '1549385164.284', 'sampleTemperature': '59.9993,59.9988,59.999,59.9979,59.9986,59.9993', 'stage': '02', 'coverTemperature': '104.989', 'cycle': '033'}
Debug 1549385164.334 CAMera:ACQuire start exposure
Time 1549385164.486 -elapsed=4184 -active=4172 -remaining=2147
Temperature 1549385164.473 -sample=60.0,60.0,60.0,60.0,60.0,60.0 -heatsink=38.0 -cover=105.0 -block=60.0,60.0,60.0,60.0,60.0,60.0
LEDStatus 1549385164.878 Temperature:59.9676 Current:9.42367 Voltage:3.39928 JuncTemp:77.0581
Debug 1549385165.165 CAMera:ACQuire end exposure
Info 1549385165.181 Capture end m1 x1
Image 1549385165.217 -run='20190205smp65-76' -stage=2 -cycle=33 -step=2 -point=1  -emission=m1 -excitation=x1  -exposure=520 -lamp=90 -filepath='EXPERIMENTS:20190205smp65-76/apldbio/sds/images/S02_C033_T02_P0001_M1_X1_E3.tiff'
Debug 1549385165.226 Start XML:WRITe+ 2-33-2-1-m5-x5 EXPERIMENTS:/20190205smp65-76/apldbio/sds//quant/2-33-2-1-m5-x5.xml
Debug 1549385165.254 End XML:WRITe+ 2-33-2-1-m5-x5 EXPERIMENTS:/20190205smp65-76/apldbio/sds//quant/2-33-2-1-m5-x5.xml
Debug 1549385165.256 Acquiring PA queue lock
Debug 1549385165.256 Acquired PA queue lock
Debug 1549385165.256 Released PA queue lock
Debug 1549385165.257 Acquiring palock[0] execution lock
Debug 1549385165.257 Acquired palock[0] execution lock
Debug 1549385165.300 TBC acquiring operative lock
Time 1549385165.475 -elapsed=4185 -active=4173 -remaining=2146
Debug 1549385165.483 LLAC ACK: Acknowledge (type=3), name=Unknown, dest=0x00, source=0x91, control=0x01, id=0x0000, msgid=0x3B87, data=[]
Debug 1549385165.484 LLAC ACK reply: Acknowledge (type=3), name=Unknown, dest=0x91, source=0x00, control=0x01, id=0x0000, msgid=0x3B87, data=[]
Temperature 1549385165.485 -sample=60.0,60.0,60.0,60.0,60.0,60.0 -heatsink=37.8 -cover=104.9 -block=60.0,60.0,60.0,60.0,60.0,60.0
Debug 1549385165.611 LLAC ACK: Acknowledge (type=3), name=Unknown, dest=0x00, source=0x91, control=0x01, id=0x0000, msgid=0x3B89, data=[]
Debug 1549385165.612 LLAC ACK reply: Acknowledge (type=3), name=Unknown, dest=0x91, source=0x00, control=0x01, id=0x0000, msgid=0x3B89, data=[]
Debug 1549385165.783 Released palock[0] execution lock
Preprocessing 1549385165.785 <quote.message>Input run configuration file: /data/vendor/IS/experiments/20190205smp65-76/apldbio/sds/quant/2-33-2-1-m5-x5.xml
Block Type:  96Wells
Finished read calibration files
...run ROI Quantitation
ROI Quantitation done in 0.043617 seconds 
Quant files saved in /data/vendor/IS/experiments/20190205smp65-76/apldbio/sds/quant
...run Preproc Quantitation task
Preproc Quantitation in 0.000294 seconds 
FilterData files saved in /data/vendor/IS/experiments/20190205smp65-76/apldbio/sds/filter
Success: Preprocessing ok
</quote.message>
Debug 1549385165.803 Start XML:FilterDATa+ S02_C033_T02_P0001_M5_X5_filterdata.xml {}
Debug 1549385165.804 End XML:FilterDATa+ S02_C033_T02_P0001_M5_X5_filterdata.xml {}
Debug 1549385165.812 Start XML:WRITe+ 2-33-2-1-m3-x3 EXPERIMENTS:/20190205smp65-76/apldbio/sds//quant/2-33-2-1-m3-x3.xml
Debug 1549385165.828 End XML:WRITe+ 2-33-2-1-m3-x3 EXPERIMENTS:/20190205smp65-76/apldbio/sds//quant/2-33-2-1-m3-x3.xml
Debug 1549385165.830 Acquiring PA queue lock
Debug 1549385165.830 Acquired PA queue lock
Debug 1549385165.830 Released PA queue lock
Debug 1549385165.831 Acquiring palock[1] execution lock
Debug 1549385165.831 Acquired palock[1] execution lock
LEDStatus 1549385165.882 Temperature:60.0379 Current:9.45591 Voltage:3.40139 JuncTemp:77.0529
Debug 1549385166.315 Released palock[1] execution lock
Preprocessing 1549385166.318 <quote.message>Input run configuration file: /data/vendor/IS/experiments/20190205smp65-76/apldbio/sds/quant/2-33-2-1-m3-x3.xml
Block Type:  96Wells
Finished read calibration files
...run ROI Quantitation
ROI Quantitation done in 0.043726 seconds 
Quant files saved in /data/vendor/IS/experiments/20190205smp65-76/apldbio/sds/quant
...run Preproc Quantitation task
Preproc Quantitation in 0.000292 seconds 
FilterData files saved in /data/vendor/IS/experiments/20190205smp65-76/apldbio/sds/filter
Success: Preprocessing ok
</quote.message>
Debug 1549385166.336 Start XML:FilterDATa+ S02_C033_T02_P0001_M3_X3_filterdata.xml {}
Debug 1549385166.337 End XML:FilterDATa+ S02_C033_T02_P0001_M3_X3_filterdata.xml {}
Debug 1549385166.346 Start XML:WRITe+ 2-33-2-1-m4-x4 EXPERIMENTS:/20190205smp65-76/apldbio/sds//quant/2-33-2-1-m4-x4.xml
Debug 1549385166.360 End XML:WRITe+ 2-33-2-1-m4-x4 EXPERIMENTS:/20190205smp65-76/apldbio/sds//quant/2-33-2-1-m4-x4.xml
Debug 1549385166.361 Acquiring PA queue lock
Debug 1549385166.362 Acquired PA queue lock
Debug 1549385166.362 Released PA queue lock
Debug 1549385166.363 Acquiring palock[0] execution lock
Debug 1549385166.363 Acquired palock[0] execution lock
Time 1549385166.475 -elapsed=4186 -active=4174 -remaining=2145
Temperature 1549385166.481 -sample=60.0,60.0,60.0,60.0,60.0,60.0 -heatsink=37.8 -cover=104.9 -block=60.0,60.0,60.0,60.0,60.0,60.0
LEDStatus 1549385166.880 Temperature:59.8621 Current:9.46665 Voltage:3.39928 JuncTemp:76.8787
Debug 1549385166.891 Released palock[0] execution lock
Preprocessing 1549385166.894 <quote.message>Input run configuration file: /data/vendor/IS/experiments/20190205smp65-76/apldbio/sds/quant/2-33-2-1-m4-x4.xml
Block Type:  96Wells
Finished read calibration files
...run ROI Quantitation
ROI Quantitation done in 0.044096 seconds 
Quant files saved in /data/vendor/IS/experiments/20190205smp65-76/apldbio/sds/quant
...run Preproc Quantitation task
Preproc Quantitation in 0.000301 seconds 
FilterData files saved in /data/vendor/IS/experiments/20190205smp65-76/apldbio/sds/filter
Success: Preprocessing ok
</quote.message>
Debug 1549385166.912 Start XML:FilterDATa+ S02_C033_T02_P0001_M4_X4_filterdata.xml {}
Debug 1549385166.913 End XML:FilterDATa+ S02_C033_T02_P0001_M4_X4_filterdata.xml {}
Debug 1549385166.921 Start XML:WRITe+ 2-33-2-1-m2-x2 EXPERIMENTS:/20190205smp65-76/apldbio/sds//quant/2-33-2-1-m2-x2.xml
Debug 1549385166.936 End XML:WRITe+ 2-33-2-1-m2-x2 EXPERIMENTS:/20190205smp65-76/apldbio/sds//quant/2-33-2-1-m2-x2.xml
Debug 1549385166.937 Acquiring PA queue lock
Debug 1549385166.938 Acquired PA queue lock
Debug 1549385166.938 Released PA queue lock
Debug 1549385166.938 Acquiring palock[1] execution lock
Debug 1549385166.939 Acquired palock[1] execution lock
Debug 1549385167.421 Released palock[1] execution lock
Preprocessing 1549385167.425 <quote.message>Input run configuration file: /data/vendor/IS/experiments/20190205smp65-76/apldbio/sds/quant/2-33-2-1-m2-x2.xml
Block Type:  96Wells
Finished read calibration files
...run ROI Quantitation
ROI Quantitation done in 0.043666 seconds 
Quant files saved in /data/vendor/IS/experiments/20190205smp65-76/apldbio/sds/quant
...run Preproc Quantitation task
Preproc Quantitation in 0.000292 seconds 
FilterData files saved in /data/vendor/IS/experiments/20190205smp65-76/apldbio/sds/filter
Success: Preprocessing ok
</quote.message>
Debug 1549385167.443 Start XML:FilterDATa+ S02_C033_T02_P0001_M2_X2_filterdata.xml {}
Debug 1549385167.444 End XML:FilterDATa+ S02_C033_T02_P0001_M2_X2_filterdata.xml {}
Debug 1549385167.454 Start XML:WRITe+ 2-33-2-1-m1-x1 EXPERIMENTS:/20190205smp65-76/apldbio/sds//quant/2-33-2-1-m1-x1.xml
Time 1549385167.475 -elapsed=4187 -active=4175 -remaining=2144
Debug 1549385167.485 End XML:WRITe+ 2-33-2-1-m1-x1 EXPERIMENTS:/20190205smp65-76/apldbio/sds//quant/2-33-2-1-m1-x1.xml
Debug 1549385167.487 Acquiring PA queue lock
Debug 1549385167.487 Acquired PA queue lock
Debug 1549385167.488 Released PA queue lock
Debug 1549385167.488 Acquiring palock[0] execution lock
Debug 1549385167.489 Acquired palock[0] execution lock
Temperature 1549385167.478 -sample=60.0,60.0,60.0,60.0,60.0,60.0 -heatsink=37.8 -cover=105.0 -block=60.0,60.0,60.0,60.0,60.0,60.0
LEDStatus 1549385167.880 Temperature:59.8972 Current:9.44516 Voltage:3.39928 JuncTemp:76.9086
Debug 1549385168.035 Released palock[0] execution lock
Preprocessing 1549385168.037 <quote.message>Input run configuration file: /data/vendor/IS/experiments/20190205smp65-76/apldbio/sds/quant/2-33-2-1-m1-x1.xml
Block Type:  96Wells
Finished read calibration files
...run ROI Quantitation
ROI Quantitation done in 0.066052 seconds 
Quant files saved in /data/vendor/IS/experiments/20190205smp65-76/apldbio/sds/quant
...run Preproc Quantitation task
Preproc Quantitation in 0.000344 seconds 
FilterData files saved in /data/vendor/IS/experiments/20190205smp65-76/apldbio/sds/filter
Success: Preprocessing ok
</quote.message>
Debug 1549385168.055 Start XML:FilterDATa+ S02_C033_T02_P0001_M1_X1_filterdata.xml {}
Debug 1549385168.056 End XML:FilterDATa+ S02_C033_T02_P0001_M1_X1_filterdata.xml {}
Debug 1549385168.073 Start XML:WRITe+ S2-C33-T2-P1 EXPERIMENTS:/20190205smp65-76/apldbio/sds//filter/2-33-2-1.xml
Debug 1549385168.081 End XML:WRITe+ S2-C33-T2-P1 EXPERIMENTS:/20190205smp65-76/apldbio/sds//filter/2-33-2-1.xml
Info 1549385168.086 Run ePA here for multicomponent. Ensured that dye are assigned
Debug 1549385168.088 Acquiring PA queue lock
Debug 1549385168.088 Acquired PA queue lock
Debug 1549385168.089 Released PA queue lock
Debug 1549385168.089 Acquiring palock[1] execution lock
Debug 1549385168.089 Acquired palock[1] execution lock
Time 1549385168.476 -elapsed=4188 -active=4176 -remaining=2143
Temperature 1549385168.480 -sample=60.0,60.0,60.0,60.0,60.0,60.0 -heatsink=37.7 -cover=105.0 -block=60.0,60.0,60.0,60.0,60.0,60.0
Debug 1549385168.648 Released palock[1] execution lock
Preprocessing 1549385168.651 <quote.message>Input run configuration file: /data/vendor/IS/experiments/20190205smp65-76/apldbio/sds/filter/2-33-2-1.xml
Block Type:  96Wells
...run Preproc MultiComponent task
Preproc MultiComponent in 0.016725 seconds 
MultiComponentData files saved in /data/vendor/IS/experiments/20190205smp65-76/apldbio/sds/multicomponent
Success: Preprocessing ok
</quote.message>
Run 1549385168.703 Collected -run="20190205smp65-76" -stage=2 -cycle=33 -step=2 -point=1
Debug 1549385168.725 C: ACCess CONTROLLER
Info 1549385168.726 Access notification: [System] Access -sessionid=542 -level=Controller -exclusive=False
System 1549385168.727 Access -sessionid=542 -level=Controller -exclusive=False
Debug 1549385168.727 S: OK ACCess CONTROLLER
Debug 1549385168.752 C: FIL:COP EXPERIMENTS:20190205smp65-76/apldbio/sds/multicomponent/S02_C033_T02_P0001_multicomponentdata.xml PUBLIC_RUN_COMPLETE:working/20190205smp65-76/apldbio/sds/multicomponent/S02_C033_T02_P0001_multicomponentdata.xml
Debug 1549385168.757 S: OK FIL:COP EXPERIMENTS:20190205smp65-76/apldbio/sds/multicomponent/S02_C033_T02_P0001_multicomponentdata.xml PUBLIC_RUN_COMPLETE:working/20190205smp65-76/apldbio/sds/multicomponent/S02_C033_T02_P0001_multicomponentdata.xml
Debug 1549385168.761 C: ACCess OBSERVER
Info 1549385168.762 Access notification: [System] Access -sessionid=542 -level=Observer -exclusive=False
System 1549385168.763 Access -sessionid=542 -level=Observer -exclusive=False
Debug 1549385168.763 S: OK ACCess OBSERVER
Debug 1549385168.776 C: FIL:LIST? -verbose EXPERIMENTS:/20190205smp65-76/apldbio/sds/quant/S02_C033_T02_P0001_*E1.quant
Debug 1549385168.787 <quote.message>S: OK FIL:LIST? -verbose EXPERIMENTS:/20190205smp65-76/apldbio/sds/quant/S02_C033_T02_P0001_*E1.quant <quote.reply>
s: "experiments:20190205smp65-76/apldbio/sds/quant/S02_C033_T02_P0001_M1_X1_E1.quant" -type=file -size=4198 -mtime=1549385168.0 -atime=1549385168.0 -ctime=1549385168.0
s: "experiments:20190205smp65-76/apldbio/sds/quant/S02_C033_T02_P0001_M2_X2_E1.quant" -type=file -size=4199 -mtime=1549385167.39 -atime=1549385167.39 -ctime=1549385167.39
s: "experiments:20190205smp65-76/apldbio/sds/quant/S02_C033_T02_P0001_M3_X3_E1.quant" -type=file -size=4199 -mtime=1549385166.29 -atime=1549385166.28 -ctime=1549385166.29
s: "experiments:20190205smp65-76/apldbio/sds/quant/S02_C033_T02_P0001_M4_X4_E1.quant" -type=file -size=4199 -mtime=1549385166.86 -atime=1549385166.86 -ctime=1549385166.86
s: "experiments:20190205smp65-76/apldbio/sds/quant/S02_C033_T02_P0001_M5_X5_E1.quant" -type=file -size=4199 -mtime=1549385165.75 -atime=1549385165.75 -ctime=1549385165.75
s: </quote.reply></quote.message>
Debug 1549385168.799 C: ACCess CONTROLLER
Info 1549385168.800 Access notification: [System] Access -sessionid=542 -level=Controller -exclusive=False
System 1549385168.801 Access -sessionid=542 -level=Controller -exclusive=False
Debug 1549385168.802 S: OK ACCess CONTROLLER
Debug 1549385168.822 C: FIL:COP EXPERIMENTS:20190205smp65-76/apldbio/sds/quant/S02_C033_T02_P0001_M1_X1_E1.quant PUBLIC_RUN_COMPLETE:working/20190205smp65-76/apldbio/sds/quant/S02_C033_T02_P0001_M1_X1_E1.quant
Debug 1549385168.827 S: OK FIL:COP EXPERIMENTS:20190205smp65-76/apldbio/sds/quant/S02_C033_T02_P0001_M1_X1_E1.quant PUBLIC_RUN_COMPLETE:working/20190205smp65-76/apldbio/sds/quant/S02_C033_T02_P0001_M1_X1_E1.quant
Debug 1549385168.831 C: ACCess OBSERVER
Info 1549385168.832 Access notification: [System] Access -sessionid=542 -level=Observer -exclusive=False
System 1549385168.833 Access -sessionid=542 -level=Observer -exclusive=False
Debug 1549385168.833 S: OK ACCess OBSERVER
Debug 1549385168.841 C: ACCess CONTROLLER
Info 1549385168.842 Access notification: [System] Access -sessionid=542 -level=Controller -exclusive=False
System 1549385168.843 Access -sessionid=542 -level=Controller -exclusive=False
Debug 1549385168.843 S: OK ACCess CONTROLLER
Debug 1549385168.863 C: FIL:COP EXPERIMENTS:20190205smp65-76/apldbio/sds/quant/S02_C033_T02_P0001_M2_X2_E1.quant PUBLIC_RUN_COMPLETE:working/20190205smp65-76/apldbio/sds/quant/S02_C033_T02_P0001_M2_X2_E1.quant
Debug 1549385168.868 S: OK FIL:COP EXPERIMENTS:20190205smp65-76/apldbio/sds/quant/S02_C033_T02_P0001_M2_X2_E1.quant PUBLIC_RUN_COMPLETE:working/20190205smp65-76/apldbio/sds/quant/S02_C033_T02_P0001_M2_X2_E1.quant
Debug 1549385168.878 C: ACCess OBSERVER
LEDStatus 1549385168.881 Temperature:59.8269 Current:9.4774 Voltage:3.39928 JuncTemp:76.9174
Info 1549385168.879 Access notification: [System] Access -sessionid=542 -level=Observer -exclusive=False
System 1549385168.882 Access -sessionid=542 -level=Observer -exclusive=False
Debug 1549385168.882 S: OK ACCess OBSERVER
Debug 1549385168.888 C: ACCess CONTROLLER
Info 1549385168.889 Access notification: [System] Access -sessionid=542 -level=Controller -exclusive=False
System 1549385168.890 Access -sessionid=542 -level=Controller -exclusive=False
Debug 1549385168.890 S: OK ACCess CONTROLLER
Debug 1549385168.896 C: EXP:LIST? -verbose 20190205smp65-76/apldbio/sds/quant/S02_C033_T02_P0001*
Debug 1549385168.910 C: FIL:COP EXPERIMENTS:20190205smp65-76/apldbio/sds/quant/S02_C033_T02_P0001_M3_X3_E1.quant PUBLIC_RUN_COMPLETE:working/20190205smp65-76/apldbio/sds/quant/S02_C033_T02_P0001_M3_X3_E1.quant
Debug 1549385168.916 S: OK FIL:COP EXPERIMENTS:20190205smp65-76/apldbio/sds/quant/S02_C033_T02_P0001_M3_X3_E1.quant PUBLIC_RUN_COMPLETE:working/20190205smp65-76/apldbio/sds/quant/S02_C033_T02_P0001_M3_X3_E1.quant
Debug 1549385168.912 <quote.message>S: OK EXP:LIST? -verbose 20190205smp65-76/apldbio/sds/quant/S02_C033_T02_P0001* <quote.reply>
s: "20190205smp65-76/apldbio/sds/quant/S02_C033_T02_P0001_M1_X1_E1.quant" -type=file -size=4198 -mtime=1549385168.0 -atime=1549385168.0 -ctime=1549385168.0
s: "20190205smp65-76/apldbio/sds/quant/S02_C033_T02_P0001_M1_X1_E2.quant" -type=file -size=4284 -mtime=1549385168.01 -atime=1549385168.0 -ctime=1549385168.01
s: "20190205smp65-76/apldbio/sds/quant/S02_C033_T02_P0001_M1_X1_E3.quant" -type=file -size=4468 -mtime=1549385168.01 -atime=1549385168.01 -ctime=1549385168.01
s: "20190205smp65-76/apldbio/sds/quant/S02_C033_T02_P0001_M2_X2_E1.quant" -type=file -size=4199 -mtime=1549385167.39 -atime=1549385167.39 -ctime=1549385167.39
s: "20190205smp65-76/apldbio/sds/quant/S02_C033_T02_P0001_M2_X2_E2.quant" -type=file -size=4281 -mtime=1549385167.4 -atime=1549385167.39 -ctime=1549385167.4
s: "20190205smp65-76/apldbio/sds/quant/S02_C033_T02_P0001_M3_X3_E1.quant" -type=file -size=4199 -mtime=1549385166.29 -atime=1549385166.28 -ctime=1549385166.29
s: "20190205smp65-76/apldbio/sds/quant/S02_C033_T02_P0001_M3_X3_E2.quant" -type=file -size=4199 -mtime=1549385166.29 -atime=1549385166.29 -ctime=1549385166.29
s: "20190205smp65-76/apldbio/sds/quant/S02_C033_T02_P0001_M4_X4_E1.quant" -type=file -size=4199 -mtime=1549385166.86 -atime=1549385166.86 -ctime=1549385166.86
s: "20190205smp65-76/apldbio/sds/quant/S02_C033_T02_P0001_M4_X4_E2.quant" -type=file -size=4262 -mtime=1549385166.87 -atime=1549385166.86 -ctime=1549385166.87
s: "20190205smp65-76/apldbio/sds/quant/S02_C033_T02_P0001_M5_X5_E1.quant" -type=file -size=4199 -mtime=1549385165.75 -atime=1549385165.75 -ctime=1549385165.75
s: "20190205smp65-76/apldbio/sds/quant/S02_C033_T02_P0001_M5_X5_E2.quant" -type=file -size=4199 -mtime=1549385165.76 -atime=1549385165.75 -ctime=1549385165.76
s: </quote.reply></quote.message>
Debug 1549385168.920 C: ACCess OBSERVER
Debug 1549385168.922 C: EXP:READ? -encoding=plain 20190205smp65-76/apldbio/sds/quant/S02_C033_T02_P0001_M1_X1_E1.quant
Info 1549385168.921 Access notification: [System] Access -sessionid=542 -level=Observer -exclusive=False
System 1549385168.924 Access -sessionid=542 -level=Observer -exclusive=False
Debug 1549385168.925 S: OK EXP:READ? -encoding=plain 20190205smp65-76/apldbio/sds/quant/S02_C033_T02_P0001_M1_X1_E1.quant
Debug 1549385168.925 S: OK ACCess OBSERVER
Debug 1549385168.930 C: EXP:READ? -encoding=plain 20190205smp65-76/apldbio/sds/quant/S02_C033_T02_P0001_M1_X1_E2.quant
Debug 1549385168.931 S: OK EXP:READ? -encoding=plain 20190205smp65-76/apldbio/sds/quant/S02_C033_T02_P0001_M1_X1_E2.quant
Debug 1549385168.932 C: ACCess CONTROLLER
Info 1549385168.933 Access notification: [System] Access -sessionid=542 -level=Controller -exclusive=False
System 1549385168.934 Access -sessionid=542 -level=Controller -exclusive=False
Debug 1549385168.935 S: OK ACCess CONTROLLER
Debug 1549385168.941 C: EXP:READ? -encoding=plain 20190205smp65-76/apldbio/sds/quant/S02_C033_T02_P0001_M1_X1_E3.quant
Debug 1549385168.942 S: OK EXP:READ? -encoding=plain 20190205smp65-76/apldbio/sds/quant/S02_C033_T02_P0001_M1_X1_E3.quant
Debug 1549385168.946 C: EXP:READ? -encoding=plain 20190205smp65-76/apldbio/sds/quant/S02_C033_T02_P0001_M2_X2_E1.quant
Debug 1549385168.947 S: OK EXP:READ? -encoding=plain 20190205smp65-76/apldbio/sds/quant/S02_C033_T02_P0001_M2_X2_E1.quant
Debug 1549385168.951 C: EXP:READ? -encoding=plain 20190205smp65-76/apldbio/sds/quant/S02_C033_T02_P0001_M2_X2_E2.quant
Debug 1549385168.952 S: OK EXP:READ? -encoding=plain 20190205smp65-76/apldbio/sds/quant/S02_C033_T02_P0001_M2_X2_E2.quant
Debug 1549385168.956 C: EXP:READ? -encoding=plain 20190205smp65-76/apldbio/sds/quant/S02_C033_T02_P0001_M3_X3_E1.quant
Debug 1549385168.957 S: OK EXP:READ? -encoding=plain 20190205smp65-76/apldbio/sds/quant/S02_C033_T02_P0001_M3_X3_E1.quant
Debug 1549385168.960 C: EXP:READ? -encoding=plain 20190205smp65-76/apldbio/sds/quant/S02_C033_T02_P0001_M3_X3_E2.quant
Debug 1549385168.961 S: OK EXP:READ? -encoding=plain 20190205smp65-76/apldbio/sds/quant/S02_C033_T02_P0001_M3_X3_E2.quant
Debug 1549385168.968 C: FIL:COP EXPERIMENTS:20190205smp65-76/apldbio/sds/quant/S02_C033_T02_P0001_M4_X4_E1.quant PUBLIC_RUN_COMPLETE:working/20190205smp65-76/apldbio/sds/quant/S02_C033_T02_P0001_M4_X4_E1.quant
Debug 1549385168.973 C: EXP:READ? -encoding=plain 20190205smp65-76/apldbio/sds/quant/S02_C033_T02_P0001_M4_X4_E1.quant
Debug 1549385168.974 S: OK EXP:READ? -encoding=plain 20190205smp65-76/apldbio/sds/quant/S02_C033_T02_P0001_M4_X4_E1.quant
Debug 1549385168.976 S: OK FIL:COP EXPERIMENTS:20190205smp65-76/apldbio/sds/quant/S02_C033_T02_P0001_M4_X4_E1.quant PUBLIC_RUN_COMPLETE:working/20190205smp65-76/apldbio/sds/quant/S02_C033_T02_P0001_M4_X4_E1.quant
Debug 1549385168.979 C: EXP:READ? -encoding=plain 20190205smp65-76/apldbio/sds/quant/S02_C033_T02_P0001_M4_X4_E2.quant
Debug 1549385168.980 S: OK EXP:READ? -encoding=plain 20190205smp65-76/apldbio/sds/quant/S02_C033_T02_P0001_M4_X4_E2.quant
Debug 1549385168.981 C: ACCess OBSERVER
Info 1549385168.982 Access notification: [System] Access -sessionid=542 -level=Observer -exclusive=False
System 1549385168.982 Access -sessionid=542 -level=Observer -exclusive=False
Debug 1549385168.983 S: OK ACCess OBSERVER
Debug 1549385168.989 C: EXP:READ? -encoding=plain 20190205smp65-76/apldbio/sds/quant/S02_C033_T02_P0001_M5_X5_E1.quant
Debug 1549385168.990 C: ACCess CONTROLLER
Debug 1549385168.992 S: OK EXP:READ? -encoding=plain 20190205smp65-76/apldbio/sds/quant/S02_C033_T02_P0001_M5_X5_E1.quant
Info 1549385168.991 Access notification: [System] Access -sessionid=542 -level=Controller -exclusive=False
System 1549385168.992 Access -sessionid=542 -level=Controller -exclusive=False
Debug 1549385168.993 S: OK ACCess CONTROLLER
Debug 1549385168.997 C: EXP:READ? -encoding=plain 20190205smp65-76/apldbio/sds/quant/S02_C033_T02_P0001_M5_X5_E2.quant
Debug 1549385168.998 S: OK EXP:READ? -encoding=plain 20190205smp65-76/apldbio/sds/quant/S02_C033_T02_P0001_M5_X5_E2.quant
Debug 1549385169.016 C: FIL:COP EXPERIMENTS:20190205smp65-76/apldbio/sds/quant/S02_C033_T02_P0001_M5_X5_E1.quant PUBLIC_RUN_COMPLETE:working/20190205smp65-76/apldbio/sds/quant/S02_C033_T02_P0001_M5_X5_E1.quant
Debug 1549385169.021 S: OK FIL:COP EXPERIMENTS:20190205smp65-76/apldbio/sds/quant/S02_C033_T02_P0001_M5_X5_E1.quant PUBLIC_RUN_COMPLETE:working/20190205smp65-76/apldbio/sds/quant/S02_C033_T02_P0001_M5_X5_E1.quant
Debug 1549385169.025 C: ACCess OBSERVER
Info 1549385169.026 Access notification: [System] Access -sessionid=542 -level=Observer -exclusive=False
System 1549385169.027 Access -sessionid=542 -level=Observer -exclusive=False
Debug 1549385169.027 S: OK ACCess OBSERVER
Debug 1549385169.118 C: ISTAT?
Debug 1549385169.132 S: OK ISTAT? Running
Time 1549385169.474 -elapsed=4189 -active=4177 -remaining=2142
Temperature 1549385169.477 -sample=60.0,60.0,60.0,60.0,60.0,60.0 -heatsink=37.7 -cover=105.0 -block=60.0,60.0,60.0,60.0,60.0,60.0
LEDStatus 1549385169.879 Temperature:59.7917 Current:9.45591 Voltage:3.39928 JuncTemp:76.7696
Time 1549385170.474 -elapsed=4190 -active=4178 -remaining=2141
Temperature 1549385170.477 -sample=60.0,60.0,60.0,60.0,60.0,60.0 -heatsink=37.4 -cover=104.9 -block=60.0,60.0,60.0,60.0,60.0,60.0
LEDStatus 1549385170.878 Temperature:59.8621 Current:9.45591 Voltage:3.39928 JuncTemp:76.8822
Time 1549385171.474 -elapsed=4191 -active=4179 -remaining=2140
Temperature 1549385171.476 -sample=60.0,60.0,60.0,60.0,60.0,60.0 -heatsink=37.8 -cover=105.0 -block=60.0,60.0,60.0,60.0,60.0,60.0
LEDStatus 1549385171.888 Temperature:59.7917 Current:9.46665 Voltage:3.39506 JuncTemp:76.7854
Time 1549385172.485 -elapsed=4192 -active=4180 -remaining=2139
Temperature 1549385172.483 -sample=60.0,60.0,60.0,60.0,60.0,60.0 -heatsink=37.5 -cover=105.0 -block=60.0,60.0,60.0,60.0,60.0,60.0
LEDStatus 1549385172.888 Temperature:59.7565 Current:9.46665 Voltage:3.4035 JuncTemp:76.8875
Time 1549385173.486 -elapsed=4193 -active=4181 -remaining=2138
Temperature 1549385173.477 -sample=60.0,60.0,60.0,60.0,60.0,60.0 -heatsink=37.7 -cover=105.0 -block=60.0,60.0,60.0,60.0,60.0,60.0
LEDStatus 1549385173.879 Temperature:59.7565 Current:9.45591 Voltage:3.39928 JuncTemp:76.8857
Debug 1549385174.118 C: ISTAT?
Debug 1549385174.130 S: OK ISTAT? Running
Debug 1549385174.470 TBC _holding invoked.
Debug 1549385174.472 TBC acquired unhold lock
Debug 1549385174.473 TBC releasing operative lock
Time 1549385174.486 -elapsed=4194 -active=4182 -remaining=2137
Debug 1549385174.487 TBC acquired operative lock
Debug 1549385174.548 TBC acquiring operative lock
Temperature 1549385174.498 -sample=60.0,60.0,60.0,60.0,60.0,60.0 -heatsink=37.6 -cover=105.1 -block=60.0,60.0,60.0,60.0,60.0,60.0
Info 1549385174.504 TBC:HOLD starting 0.000000s hold
Debug 1549385174.553 TBC _holding invoked.
Debug 1549385174.553 TBC acquiring unhold lock
Debug 1549385174.554 TBC acquired unhold lock
Debug 1549385174.554 TBC releasing operative lock
Debug 1549385174.559 TBC acquired operative lock
Info 1549385174.561 TBC:SETTing ramping "Zone1" from 60.0 to 95.0 (rate=1.600, timeout=65.6, msgid=0x3C42)
Info 1549385174.562 TBC:SETTing ramping "Zone2" from 60.0 to 95.0 (rate=1.600, timeout=65.6, msgid=0x3C43)
Info 1549385174.563 TBC:SETTing ramping "Zone3" from 60.0 to 95.0 (rate=1.600, timeout=65.6, msgid=0x3C44)
Info 1549385174.564 TBC:SETTing ramping "Zone4" from 60.0 to 95.0 (rate=1.600, timeout=65.6, msgid=0x3C45)
Info 1549385174.564 TBC:SETTing ramping "Zone5" from 60.0 to 95.0 (rate=1.600, timeout=65.6, msgid=0x3C46)
Info 1549385174.565 TBC:SETTing ramping "Zone6" from 60.0 to 95.0 (rate=1.600, timeout=65.6, msgid=0x3C47)
Run 1549385174.647 Cycle 34
Run 1549385174.727 Step 1
Run 1549385174.738 Ramping -zones=Zone1,Zone2,Zone3,Zone4,Zone5,Zone6 -targets=95.000,95.000,95.000,95.000,95.000,95.000 -rates=1.600,1.600,1.600,1.600,1.600,1.600
LEDStatus 1549385174.879 Temperature:59.7565 Current:9.46665 Voltage:3.39295 JuncTemp:76.9018
Time 1549385175.486 -elapsed=4195 -active=4183 -remaining=2138
Temperature 1549385175.483 -sample=60.3,60.3,60.3,60.3,60.3,60.2 -heatsink=37.7 -cover=105.0 -block=62.3,62.3,62.4,62.4,62.4,62.2
LEDStatus 1549385175.879 Temperature:59.7917 Current:9.4774 Voltage:3.40139 JuncTemp:76.7221
Time 1549385176.485 -elapsed=4196 -active=4184 -remaining=2137
Temperature 1549385176.482 -sample=62.3,62.4,62.4,62.4,62.4,62.2 -heatsink=37.5 -cover=104.9 -block=67.9,67.9,67.9,67.8,68.0,67.7
LEDStatus 1549385176.888 Temperature:59.7917 Current:9.44516 Voltage:3.39717 JuncTemp:76.7415
Time 1549385177.485 -elapsed=4197 -active=4185 -remaining=2136
Temperature 1549385177.482 -sample=64.8,64.9,64.8,64.8,64.9,64.8 -heatsink=37.6 -cover=104.9 -block=68.8,68.9,68.7,68.6,68.9,69.0
LEDStatus 1549385177.888 Temperature:59.7917 Current:9.45591 Voltage:3.40773 JuncTemp:76.7941
Time 1549385178.485 -elapsed=4198 -active=4186 -remaining=2135
Temperature 1549385178.483 -sample=66.4,66.5,66.4,66.4,66.5,66.4 -heatsink=37.5 -cover=105.0 -block=69.4,69.3,69.3,69.4,69.3,69.3
LEDStatus 1549385178.888 Temperature:59.7917 Current:9.46665 Voltage:3.40139 JuncTemp:76.8734
Debug 1549385179.121 C: ISTAT?
Debug 1549385179.149 S: OK ISTAT? Running
Time 1549385179.488 -elapsed=4199 -active=4187 -remaining=2134
Temperature 1549385179.482 -sample=68.1,68.1,68.1,68.1,68.1,68.0 -heatsink=37.3 -cover=105.0 -block=71.8,71.8,71.8,71.9,71.8,71.6
LEDStatus 1549385179.879 Temperature:59.7565 Current:9.43441 Voltage:3.39717 JuncTemp:76.752
Time 1549385180.481 -elapsed=4200 -active=4188 -remaining=2133
Temperature 1549385180.487 -sample=69.9,70.0,70.0,69.9,70.0,69.9 -heatsink=37.3 -cover=105.0 -block=73.6,73.7,73.5,73.4,73.7,73.6
LEDStatus 1549385180.879 Temperature:59.7917 Current:9.45591 Voltage:3.39506 JuncTemp:76.7186
Time 1549385181.481 -elapsed=4201 -active=4189 -remaining=2132
Temperature 1549385181.491 -sample=71.7,71.7,71.6,71.6,71.7,71.6 -heatsink=37.2 -cover=105.0 -block=74.8,74.9,74.7,74.8,74.8,74.9
LEDStatus 1549385181.879 Temperature:59.6509 Current:9.45591 Voltage:3.40773 JuncTemp:76.9122
Time 1549385182.474 -elapsed=4202 -active=4190 -remaining=2131
Temperature 1549385182.478 -sample=73.2,73.3,73.1,73.2,73.3,73.2 -heatsink=37.4 -cover=105.0 -block=76.5,76.5,76.4,76.5,76.5,76.4
LEDStatus 1549385182.888 Temperature:59.6862 Current:9.48814 Voltage:3.4035 JuncTemp:76.7608
Time 1549385183.481 -elapsed=4203 -active=4191 -remaining=2130
Temperature 1549385183.489 -sample=74.9,75.0,74.8,74.9,74.9,74.8 -heatsink=37.0 -cover=105.0 -block=78.2,78.3,78.1,78.1,78.2,78.2
LEDStatus 1549385183.887 Temperature:59.7565 Current:9.4774 Voltage:3.39506 JuncTemp:76.7045
Debug 1549385184.118 C: ISTAT?
Debug 1549385184.130 S: OK ISTAT? Running
Time 1549385184.489 -elapsed=4204 -active=4192 -remaining=2129
Temperature 1549385184.482 -sample=76.5,76.6,76.4,76.5,76.5,76.5 -heatsink=37.0 -cover=104.9 -block=79.7,79.7,79.6,79.6,79.7,79.6
LEDStatus 1549385184.888 Temperature:59.5806 Current:9.4774 Voltage:3.39928 JuncTemp:76.7679
Time 1549385185.481 -elapsed=4205 -active=4193 -remaining=2128
Temperature 1549385185.489 -sample=78.0,78.2,77.9,78.0,78.1,78.0 -heatsink=36.9 -cover=105.0 -block=81.2,81.3,81.1,81.2,81.2,81.1
LEDStatus 1549385185.888 Temperature:59.6862 Current:9.48814 Voltage:3.39928 JuncTemp:76.7256
Time 1549385186.481 -elapsed=4206 -active=4194 -remaining=2127
Temperature 1549385186.487 -sample=79.6,79.7,79.5,79.6,79.7,79.6 -heatsink=37.1 -cover=105.0 -block=82.8,82.9,82.7,82.8,82.8,82.7
LEDStatus 1549385186.888 Temperature:59.7213 Current:9.46665 Voltage:3.4035 JuncTemp:76.8047
Time 1549385187.487 -elapsed=4207 -active=4195 -remaining=2126
Temperature 1549385187.483 -sample=81.2,81.3,81.1,81.2,81.2,81.2 -heatsink=36.9 -cover=105.0 -block=84.3,84.4,84.2,84.3,84.4,84.3
LEDStatus 1549385187.890 Temperature:59.7213 Current:9.43441 Voltage:3.4035 JuncTemp:76.6869
Time 1549385188.485 -elapsed=4208 -active=4196 -remaining=2125
Temperature 1549385188.473 -sample=82.7,82.9,82.6,82.7,82.8,82.6 -heatsink=36.8 -cover=104.9 -block=85.8,85.9,85.7,85.8,85.9,85.8
LEDStatus 1549385188.888 Temperature:59.6862 Current:9.44516 Voltage:3.40562 JuncTemp:76.7186
Debug 1549385189.121 C: ISTAT?
Debug 1549385189.148 S: OK ISTAT? Running
Time 1549385189.481 -elapsed=4209 -active=4197 -remaining=2124
Temperature 1549385189.492 -sample=84.3,84.4,84.2,84.2,84.3,84.3 -heatsink=36.9 -cover=105.0 -block=87.4,87.5,87.2,87.3,87.4,87.3
LEDStatus 1549385189.878 Temperature:59.6509 Current:9.46665 Voltage:3.40139 JuncTemp:76.6517
Time 1549385190.474 -elapsed=4210 -active=4198 -remaining=2123
Temperature 1549385190.478 -sample=85.8,85.9,85.7,85.8,85.9,85.7 -heatsink=36.7 -cover=105.0 -block=88.9,89.0,88.8,88.8,88.9,88.8
LEDStatus 1549385190.887 Temperature:59.6509 Current:9.46665 Voltage:3.40562 JuncTemp:76.6869
Time 1549385191.487 -elapsed=4211 -active=4199 -remaining=2122
Temperature 1549385191.482 -sample=87.3,87.5,87.2,87.3,87.4,87.2 -heatsink=36.6 -cover=105.0 -block=90.4,90.5,90.3,90.4,90.5,90.3
LEDStatus 1549385191.879 Temperature:59.6509 Current:9.43441 Voltage:3.39928 JuncTemp:76.708
Time 1549385192.481 -elapsed=4212 -active=4200 -remaining=2121
Temperature 1549385192.491 -sample=88.9,89.1,88.8,88.8,88.9,88.8 -heatsink=36.6 -cover=105.1 -block=92.0,92.1,91.8,91.9,92.0,91.9
LEDStatus 1549385192.879 Temperature:59.6509 Current:9.44516 Voltage:3.40139 JuncTemp:76.7062
Time 1549385193.481 -elapsed=4213 -active=4201 -remaining=2120
Temperature 1549385193.492 -sample=90.5,90.6,90.3,90.4,90.5,90.3 -heatsink=36.5 -cover=105.0 -block=93.5,93.6,93.3,93.5,93.5,93.4
LEDStatus 1549385193.888 Temperature:59.6509 Current:9.45591 Voltage:3.40773 JuncTemp:76.6147
Debug 1549385194.118 C: ISTAT?
Debug 1549385194.129 S: OK ISTAT? Running
Time 1549385194.481 -elapsed=4214 -active=4202 -remaining=2119
Temperature 1549385194.494 -sample=91.9,92.1,91.8,91.9,92.0,91.8 -heatsink=36.5 -cover=105.0 -block=95.0,95.2,94.9,95.0,95.2,95.0
LEDStatus 1549385194.890 Temperature:59.6158 Current:9.46665 Voltage:3.39717 JuncTemp:76.7168
Time 1549385195.485 -elapsed=4215 -active=4203 -remaining=2118
Temperature 1549385195.482 -sample=93.4,93.6,93.2,93.4,93.5,93.3 -heatsink=36.5 -cover=105.1 -block=96.1,96.1,96.0,96.0,96.1,96.0
LEDStatus 1549385195.888 Temperature:59.6862 Current:9.4774 Voltage:3.39928 JuncTemp:76.5919
Debug 1549385195.940 LLAC ACK: Acknowledge (type=3), name=Unknown, dest=0x00, source=0x81, control=0x01, id=0x0000, msgid=0x3C42, data=[]
Debug 1549385195.940 LLAC ACK reply: Acknowledge (type=3), name=Unknown, dest=0x81, source=0x00, control=0x01, id=0x0000, msgid=0x3C42, data=[]
Debug 1549385195.941 LLAC ACK: Acknowledge (type=3), name=Unknown, dest=0x00, source=0x82, control=0x01, id=0x0000, msgid=0x3C43, data=[]
Debug 1549385195.941 LLAC ACK reply: Acknowledge (type=3), name=Unknown, dest=0x82, source=0x00, control=0x01, id=0x0000, msgid=0x3C43, data=[]
Debug 1549385196.095 LLAC ACK: Acknowledge (type=3), name=Unknown, dest=0x00, source=0x83, control=0x01, id=0x0000, msgid=0x3C44, data=[]
Debug 1549385196.095 LLAC ACK reply: Acknowledge (type=3), name=Unknown, dest=0x83, source=0x00, control=0x01, id=0x0000, msgid=0x3C44, data=[]
Debug 1549385196.096 LLAC ACK: Acknowledge (type=3), name=Unknown, dest=0x00, source=0x84, control=0x01, id=0x0000, msgid=0x3C45, data=[]
Debug 1549385196.096 LLAC ACK reply: Acknowledge (type=3), name=Unknown, dest=0x84, source=0x00, control=0x01, id=0x0000, msgid=0x3C45, data=[]
Debug 1549385196.097 LLAC ACK: Acknowledge (type=3), name=Unknown, dest=0x00, source=0x85, control=0x01, id=0x0000, msgid=0x3C46, data=[]
Debug 1549385196.097 LLAC ACK reply: Acknowledge (type=3), name=Unknown, dest=0x85, source=0x00, control=0x01, id=0x0000, msgid=0x3C46, data=[]
Debug 1549385196.097 LLAC ACK: Acknowledge (type=3), name=Unknown, dest=0x00, source=0x86, control=0x01, id=0x0000, msgid=0x3C47, data=[]
Debug 1549385196.098 LLAC ACK reply: Acknowledge (type=3), name=Unknown, dest=0x86, source=0x00, control=0x01, id=0x0000, msgid=0x3C47, data=[]
Debug 1549385196.098 TBC releasing operative lock
Debug 1549385196.100 Pending Suspend flag: False
Debug 1549385196.109 TBC acquiring operative lock
Debug 1549385196.109 TBC acquired operative lock
Run 1549385196.131 Holding -time=15
Info 1549385196.111 TBC:HOLD starting 15.000000s hold
Debug 1549385196.136 TBC acquiring unhold lock
Time 1549385196.481 -elapsed=4216 -active=4204 -remaining=2117
Temperature 1549385196.491 -sample=94.4,94.5,94.4,94.4,94.5,94.4 -heatsink=36.5 -cover=104.9 -block=95.9,95.6,96.0,95.9,95.9,96.0
LEDStatus 1549385196.878 Temperature:59.6509 Current:9.48814 Voltage:3.40139 JuncTemp:76.5972
Time 1549385197.481 -elapsed=4217 -active=4205 -remaining=2116
Temperature 1549385197.491 -sample=94.9,94.9,94.9,94.9,94.9,94.9 -heatsink=36.5 -cover=104.9 -block=95.2,95.3,95.2,95.2,95.0,95.2
LEDStatus 1549385197.878 Temperature:59.5806 Current:9.44516 Voltage:3.40139 JuncTemp:76.6499
Time 1549385198.481 -elapsed=4218 -active=4206 -remaining=2115
Temperature 1549385198.492 -sample=94.9,95.0,94.9,94.9,94.9,94.9 -heatsink=36.5 -cover=105.1 -block=94.9,95.0,94.9,95.0,94.9,94.8
LEDStatus 1549385198.888 Temperature:59.6158 Current:9.49889 Voltage:3.40139 JuncTemp:76.6077
Debug 1549385199.122 C: ISTAT?
Debug 1549385199.149 S: OK ISTAT? Running
Time 1549385199.481 -elapsed=4219 -active=4207 -remaining=2114
Temperature 1549385199.493 -sample=94.9,95.0,94.9,94.9,94.9,94.9 -heatsink=36.3 -cover=105.0 -block=94.9,94.9,95.0,94.9,95.0,94.9
LEDStatus 1549385199.889 Temperature:59.6509 Current:9.43441 Voltage:3.4035 JuncTemp:76.6605
Time 1549385200.485 -elapsed=4220 -active=4208 -remaining=2113
Temperature 1549385200.482 -sample=94.9,95.0,94.9,94.9,94.9,94.9 -heatsink=36.5 -cover=105.0 -block=95.0,95.0,95.0,95.0,95.0,95.0
LEDStatus 1549385200.890 Temperature:59.5806 Current:9.46665 Voltage:3.39717 JuncTemp:76.6323
Time 1549385201.485 -elapsed=4221 -active=4209 -remaining=2112
Temperature 1549385201.473 -sample=94.9,95.0,95.0,95.0,95.0,94.9 -heatsink=36.3 -cover=105.1 -block=95.0,95.0,95.0,95.0,95.0,95.0
LEDStatus 1549385201.879 Temperature:59.4749 Current:9.43441 Voltage:3.39506 JuncTemp:76.5707
Time 1549385202.481 -elapsed=4222 -active=4210 -remaining=2111
Temperature 1549385202.493 -sample=95.0,95.0,95.0,95.0,95.0,95.0 -heatsink=36.3 -cover=105.0 -block=95.0,95.0,95.0,95.0,95.0,95.0
LEDStatus 1549385202.883 Temperature:59.5806 Current:9.44516 Voltage:3.40139 JuncTemp:76.6693
Time 1549385203.484 -elapsed=4223 -active=4211 -remaining=2110
Temperature 1549385203.487 -sample=95.0,95.0,95.0,95.0,95.0,95.0 -heatsink=36.3 -cover=105.0 -block=95.0,95.0,95.0,95.0,95.0,95.0
LEDStatus 1549385203.888 Temperature:59.5453 Current:9.45591 Voltage:3.39928 JuncTemp:76.7398
Debug 1549385204.120 C: ISTAT?
Debug 1549385204.131 S: OK ISTAT? Running
Time 1549385204.485 -elapsed=4224 -active=4212 -remaining=2109
Temperature 1549385204.483 -sample=95.0,95.0,95.0,95.0,95.0,95.0 -heatsink=36.3 -cover=104.9 -block=95.0,95.0,95.0,95.0,95.0,95.0
LEDStatus 1549385204.879 Temperature:59.5101 Current:9.45591 Voltage:3.39717 JuncTemp:76.6429
Time 1549385205.481 -elapsed=4225 -active=4213 -remaining=2108
Temperature 1549385205.487 -sample=95.0,95.0,95.0,95.0,95.0,95.0 -heatsink=36.5 -cover=105.0 -block=95.0,95.0,95.0,95.0,95.0,95.0
LEDStatus 1549385205.888 Temperature:59.5453 Current:9.46665 Voltage:3.40139 JuncTemp:76.6059
Time 1549385206.481 -elapsed=4226 -active=4214 -remaining=2107
Temperature 1549385206.493 -sample=95.0,95.0,95.0,95.0,95.0,95.0 -heatsink=36.5 -cover=105.0 -block=95.0,95.0,95.0,95.0,95.0,95.0
LEDStatus 1549385206.889 Temperature:59.5806 Current:9.4774 Voltage:3.40139 JuncTemp:76.7116
Time 1549385207.481 -elapsed=4227 -active=4215 -remaining=2106
Temperature 1549385207.491 -sample=95.0,95.0,95.0,95.0,95.0,95.0 -heatsink=36.4 -cover=105.0 -block=95.0,95.0,95.0,95.0,95.0,95.0
LEDStatus 1549385207.888 Temperature:59.6158 Current:9.45591 Voltage:3.39717 JuncTemp:76.5813
Time 1549385208.486 -elapsed=4228 -active=4216 -remaining=2105
Temperature 1549385208.482 -sample=95.0,95.0,95.0,95.0,95.0,95.0 -heatsink=36.6 -cover=105.0 -block=95.0,95.0,95.0,95.0,95.0,95.0
LEDStatus 1549385208.888 Temperature:59.5453 Current:9.4774 Voltage:3.39928 JuncTemp:76.7046
Debug 1549385209.122 C: ISTAT?
Debug 1549385209.150 S: OK ISTAT? Running
Time 1549385209.485 -elapsed=4229 -active=4217 -remaining=2104
Temperature 1549385209.483 -sample=95.0,95.0,95.0,95.0,95.0,95.0 -heatsink=36.6 -cover=105.0 -block=95.0,95.0,95.0,95.0,95.0,95.0
LEDStatus 1549385209.888 Temperature:59.4749 Current:9.45591 Voltage:3.39928 JuncTemp:76.5602
Time 1549385210.487 -elapsed=4230 -active=4218 -remaining=2103
Temperature 1549385210.483 -sample=95.0,95.0,95.0,95.0,95.0,95.0 -heatsink=36.8 -cover=105.0 -block=95.0,95.0,95.0,95.0,95.0,95.0
LEDStatus 1549385210.888 Temperature:59.5806 Current:9.46665 Voltage:3.39928 JuncTemp:76.5619
Debug 1549385211.170 TBC _holding invoked.
Debug 1549385211.172 TBC acquired unhold lock
Debug 1549385211.173 TBC releasing operative lock
Debug 1549385211.216 TBC acquiring operative lock
Debug 1549385211.217 TBC acquired operative lock
Info 1549385211.219 TBC:SETTing ramping "Zone1" from 95.0 to 60.0 (rate=1.600, timeout=65.6, msgid=0x3EDC)
Info 1549385211.220 TBC:SETTing ramping "Zone2" from 95.0 to 60.0 (rate=1.600, timeout=65.6, msgid=0x3EDD)
Info 1549385211.221 TBC:SETTing ramping "Zone3" from 95.0 to 60.0 (rate=1.600, timeout=65.6, msgid=0x3EDE)
Info 1549385211.221 TBC:SETTing ramping "Zone4" from 95.0 to 60.0 (rate=1.600, timeout=65.6, msgid=0x3EDF)
Info 1549385211.222 TBC:SETTing ramping "Zone5" from 95.0 to 60.0 (rate=1.600, timeout=65.6, msgid=0x3EE0)
Info 1549385211.223 TBC:SETTing ramping "Zone6" from 95.0 to 60.0 (rate=1.600, timeout=65.6, msgid=0x3EE1)
Run 1549385211.325 Step 2
Run 1549385211.336 Ramping -zones=Zone1,Zone2,Zone3,Zone4,Zone5,Zone6 -targets=60.000,60.000,60.000,60.000,60.000,60.000 -rates=1.600,1.600,1.600,1.600,1.600,1.600
Time 1549385211.481 -elapsed=4231 -active=4219 -remaining=2102
Temperature 1549385211.489 -sample=95.0,95.0,95.0,95.0,95.0,95.0 -heatsink=36.6 -cover=105.1 -block=95.0,95.0,95.0,95.0,95.0,95.0
LEDStatus 1549385211.880 Temperature:59.5101 Current:9.46665 Voltage:3.40139 JuncTemp:76.6112
Time 1549385212.481 -elapsed=4232 -active=4220 -remaining=2101
Temperature 1549385212.492 -sample=94.6,94.6,94.6,94.6,94.7,94.7 -heatsink=36.6 -cover=105.0 -block=91.7,91.9,91.8,91.6,91.9,91.9
LEDStatus 1549385212.888 Temperature:59.5806 Current:9.46665 Voltage:3.4035 JuncTemp:76.6427
Time 1549385213.481 -elapsed=4233 -active=4221 -remaining=2100
Temperature 1549385213.493 -sample=93.1,93.2,93.2,93.1,93.3,93.3 -heatsink=36.6 -cover=105.1 -block=87.6,87.7,87.8,87.7,87.8,87.8
LEDStatus 1549385213.888 Temperature:59.6509 Current:9.46665 Voltage:3.40139 JuncTemp:76.6218
Debug 1549385214.118 C: ISTAT?
Debug 1549385214.130 S: OK ISTAT? Running
Time 1549385214.481 -elapsed=4234 -active=4222 -remaining=2099
Temperature 1549385214.491 -sample=91.2,91.2,91.3,91.3,91.3,91.3 -heatsink=36.5 -cover=105.0 -block=85.3,85.4,85.5,85.5,85.5,85.4
LEDStatus 1549385214.879 Temperature:59.6509 Current:9.44516 Voltage:3.40139 JuncTemp:76.5619
Time 1549385215.486 -elapsed=4235 -active=4223 -remaining=2098
Temperature 1549385215.482 -sample=89.4,89.3,89.5,89.4,89.5,89.4 -heatsink=36.6 -cover=105.1 -block=83.9,84.0,84.1,84.1,84.0,83.9
LEDStatus 1549385215.888 Temperature:59.6158 Current:9.4774 Voltage:3.39717 JuncTemp:76.5725
Time 1549385216.484 -elapsed=4236 -active=4224 -remaining=2097
Temperature 1549385216.483 -sample=87.6,87.6,87.8,87.7,87.7,87.7 -heatsink=36.7 -cover=105.1 -block=82.5,82.6,82.7,82.7,82.6,82.5
LEDStatus 1549385216.888 Temperature:59.5101 Current:9.45591 Voltage:3.4035 JuncTemp:76.664
Time 1549385217.481 -elapsed=4237 -active=4225 -remaining=2096
Temperature 1549385217.490 -sample=85.9,85.9,86.1,86.0,86.0,86.0 -heatsink=36.7 -cover=105.0 -block=80.9,80.9,81.1,81.0,81.0,81.0
LEDStatus 1549385217.888 Temperature:59.4749 Current:9.4774 Voltage:3.4035 JuncTemp:76.5514
Time 1549385218.485 -elapsed=4238 -active=4226 -remaining=2095
Temperature 1549385218.483 -sample=84.3,84.3,84.4,84.3,84.4,84.3 -heatsink=36.9 -cover=105.0 -block=79.2,79.2,79.4,79.3,79.3,79.2
LEDStatus 1549385218.888 Temperature:59.6158 Current:9.45591 Voltage:3.39717 JuncTemp:76.6711
Debug 1549385219.121 C: ISTAT?
Debug 1549385219.148 S: OK ISTAT? Running
Time 1549385219.481 -elapsed=4239 -active=4227 -remaining=2094
Temperature 1549385219.490 -sample=82.6,82.6,82.7,82.7,82.7,82.6 -heatsink=36.9 -cover=105.1 -block=77.5,77.5,77.7,77.6,77.6,77.6
LEDStatus 1549385219.888 Temperature:59.5101 Current:9.45591 Voltage:3.39717 JuncTemp:76.671
Time 1549385220.486 -elapsed=4240 -active=4228 -remaining=2093
Temperature 1549385220.473 -sample=80.9,80.9,81.1,81.0,81.0,81.0 -heatsink=36.9 -cover=105.0 -block=75.8,75.8,76.1,76.0,75.9,75.9
LEDStatus 1549385220.888 Temperature:59.6158 Current:9.46665 Voltage:3.39506 JuncTemp:76.6359
Time 1549385221.484 -elapsed=4241 -active=4229 -remaining=2092
Temperature 1549385221.488 -sample=79.2,79.2,79.4,79.3,79.3,79.3 -heatsink=37.1 -cover=105.1 -block=74.2,74.2,74.4,74.3,74.3,74.2
LEDStatus 1549385221.888 Temperature:59.5806 Current:9.4774 Voltage:3.40773 JuncTemp:76.731
Time 1549385222.485 -elapsed=4242 -active=4230 -remaining=2091
Temperature 1549385222.483 -sample=77.5,77.5,77.8,77.6,77.6,77.6 -heatsink=37.4 -cover=105.1 -block=72.5,72.5,72.7,72.6,72.6,72.6
LEDStatus 1549385222.878 Temperature:59.5101 Current:9.44516 Voltage:3.40139 JuncTemp:76.7185
Time 1549385223.485 -elapsed=4243 -active=4231 -remaining=2090
Temperature 1549385223.482 -sample=75.9,75.9,76.1,76.0,76.0,76.0 -heatsink=37.4 -cover=105.0 -block=70.9,70.8,71.1,71.0,70.9,71.0
LEDStatus 1549385223.879 Temperature:59.5806 Current:9.43441 Voltage:3.40139 JuncTemp:76.7732
Debug 1549385224.118 C: ISTAT?
Debug 1549385224.130 S: OK ISTAT? Running
Time 1549385224.485 -elapsed=4244 -active=4232 -remaining=2089
Temperature 1549385224.483 -sample=74.2,74.2,74.4,74.3,74.3,74.3 -heatsink=37.5 -cover=105.0 -block=69.2,69.1,69.4,69.3,69.2,69.3
LEDStatus 1549385224.888 Temperature:59.6158 Current:9.4774 Voltage:3.39928 JuncTemp:76.7115
Time 1549385225.485 -elapsed=4245 -active=4233 -remaining=2088
Temperature 1549385225.483 -sample=72.5,72.5,72.8,72.7,72.6,72.6 -heatsink=37.5 -cover=105.0 -block=67.5,67.4,67.7,67.6,67.5,67.6
LEDStatus 1549385225.888 Temperature:59.5101 Current:9.42367 Voltage:3.39084 JuncTemp:76.6798
Time 1549385226.484 -elapsed=4246 -active=4234 -remaining=2087
Temperature 1549385226.483 -sample=70.9,70.8,71.1,70.9,70.9,71.0 -heatsink=37.4 -cover=105.0 -block=65.8,65.7,66.0,65.9,65.9,65.9
LEDStatus 1549385226.879 Temperature:59.5806 Current:9.49889 Voltage:3.40773 JuncTemp:76.6586
Time 1549385227.492 -elapsed=4247 -active=4235 -remaining=2086
Temperature 1549385227.482 -sample=69.2,69.1,69.4,69.3,69.3,69.3 -heatsink=37.8 -cover=105.0 -block=64.2,64.1,64.4,64.3,64.3,64.3
LEDStatus 1549385227.888 Temperature:59.5101 Current:9.48814 Voltage:3.39506 JuncTemp:76.6446
Time 1549385228.485 -elapsed=4248 -active=4236 -remaining=2085
Temperature 1549385228.483 -sample=67.5,67.5,67.7,67.7,67.6,67.6 -heatsink=37.7 -cover=105.1 -block=62.6,62.5,62.8,62.7,62.6,62.7
LEDStatus 1549385228.878 Temperature:59.5806 Current:9.46665 Voltage:3.39717 JuncTemp:76.6729
Debug 1549385229.121 C: ISTAT?
Debug 1549385229.148 S: OK ISTAT? Running
Time 1549385229.485 -elapsed=4249 -active=4237 -remaining=2084
Temperature 1549385229.482 -sample=65.9,65.7,66.1,66.0,65.9,66.0 -heatsink=37.7 -cover=105.0 -block=60.9,60.7,61.1,60.9,60.8,61.0
LEDStatus 1549385229.888 Temperature:59.6158 Current:9.44516 Voltage:3.39717 JuncTemp:76.6077
Time 1549385230.486 -elapsed=4250 -active=4238 -remaining=2083
Temperature 1549385230.473 -sample=64.2,64.1,64.5,64.3,64.2,64.4 -heatsink=38.1 -cover=104.9 -block=59.2,59.1,59.4,59.3,59.2,59.4
LEDStatus 1549385230.879 Temperature:59.6158 Current:9.4774 Voltage:3.40984 JuncTemp:76.5373
Time 1549385231.489 -elapsed=4251 -active=4239 -remaining=2082
Temperature 1549385231.484 -sample=62.7,62.5,62.9,62.8,62.7,62.8 -heatsink=38.1 -cover=105.1 -block=58.4,58.3,58.5,58.4,58.3,58.4
LEDStatus 1549385231.879 Temperature:59.5806 Current:9.44516 Voltage:3.40139 JuncTemp:76.6729
Time 1549385232.481 -elapsed=4252 -active=4240 -remaining=2081
Temperature 1549385232.493 -sample=61.4,61.3,61.6,61.5,61.4,61.5 -heatsink=37.9 -cover=105.0 -block=58.6,58.7,58.5,58.6,58.6,58.5
LEDStatus 1549385232.879 Temperature:59.7213 Current:9.4774 Voltage:3.40139 JuncTemp:76.6587
Debug 1549385233.010 LLAC ACK: Acknowledge (type=3), name=Unknown, dest=0x00, source=0x81, control=0x01, id=0x0000, msgid=0x3EDC, data=[]
Debug 1549385233.010 LLAC ACK reply: Acknowledge (type=3), name=Unknown, dest=0x81, source=0x00, control=0x01, id=0x0000, msgid=0x3EDC, data=[]
Debug 1549385233.011 LLAC ACK: Acknowledge (type=3), name=Unknown, dest=0x00, source=0x82, control=0x01, id=0x0000, msgid=0x3EDD, data=[]
Debug 1549385233.011 LLAC ACK reply: Acknowledge (type=3), name=Unknown, dest=0x82, source=0x00, control=0x01, id=0x0000, msgid=0x3EDD, data=[]
Debug 1549385233.143 LLAC ACK: Acknowledge (type=3), name=Unknown, dest=0x00, source=0x83, control=0x01, id=0x0000, msgid=0x3EDE, data=[]
Debug 1549385233.145 LLAC ACK reply: Acknowledge (type=3), name=Unknown, dest=0x83, source=0x00, control=0x01, id=0x0000, msgid=0x3EDE, data=[]
Debug 1549385233.146 LLAC ACK: Acknowledge (type=3), name=Unknown, dest=0x00, source=0x84, control=0x01, id=0x0000, msgid=0x3EDF, data=[]
Debug 1549385233.147 LLAC ACK reply: Acknowledge (type=3), name=Unknown, dest=0x84, source=0x00, control=0x01, id=0x0000, msgid=0x3EDF, data=[]
Debug 1549385233.148 LLAC ACK: Acknowledge (type=3), name=Unknown, dest=0x00, source=0x85, control=0x01, id=0x0000, msgid=0x3EE0, data=[]
Debug 1549385233.149 LLAC ACK reply: Acknowledge (type=3), name=Unknown, dest=0x85, source=0x00, control=0x01, id=0x0000, msgid=0x3EE0, data=[]
Debug 1549385233.150 LLAC ACK: Acknowledge (type=3), name=Unknown, dest=0x00, source=0x86, control=0x01, id=0x0000, msgid=0x3EE1, data=[]
Debug 1549385233.151 LLAC ACK reply: Acknowledge (type=3), name=Unknown, dest=0x86, source=0x00, control=0x01, id=0x0000, msgid=0x3EE1, data=[]
Debug 1549385233.153 TBC releasing operative lock
Debug 1549385233.156 Pending Suspend flag: False
Debug 1549385233.210 TBC acquiring operative lock
Debug 1549385233.210 TBC acquired operative lock
Run 1549385233.214 Holding -time=60 -collecting=True
Info 1549385233.212 TBC:HOLD starting 60.000000s hold
Debug 1549385233.232 TBC acquiring unhold lock
Run 1549385233.237 Acquiring -run="20190205smp65-76" -stage=2 -cycle=34 -point=1 -Temperature=60.8339,60.7629,60.962,60.898,60.8466,60.9106
Time 1549385233.474 -elapsed=4253 -active=4241 -remaining=2080
Temperature 1549385233.477 -sample=60.7,60.6,60.8,60.7,60.7,60.7 -heatsink=38.2 -cover=105.1 -block=58.7,58.8,58.7,58.7,58.8,58.7
LEDStatus 1549385233.879 Temperature:59.6158 Current:9.44516 Voltage:3.39928 JuncTemp:76.7309
Debug 1549385234.120 C: ISTAT?
Debug 1549385234.131 S: OK ISTAT? Running
Time 1549385234.481 -elapsed=4254 -active=4242 -remaining=2079
Temperature 1549385234.492 -sample=60.4,60.4,60.4,60.4,60.4,60.4 -heatsink=38.4 -cover=105.1 -block=60.4,60.5,60.3,60.4,60.4,60.3
LEDStatus 1549385234.878 Temperature:59.6158 Current:9.46665 Voltage:3.39506 JuncTemp:76.7309
Time 1549385235.481 -elapsed=4255 -active=4243 -remaining=2078
Temperature 1549385235.492 -sample=60.3,60.4,60.4,60.4,60.4,60.4 -heatsink=38.3 -cover=105.0 -block=60.1,60.1,60.1,60.1,60.1,60.1
LEDStatus 1549385235.887 Temperature:59.5806 Current:9.43441 Voltage:3.39506 JuncTemp:76.7521
Time 1549385236.481 -elapsed=4256 -active=4244 -remaining=2077
Temperature 1549385236.486 -sample=60.3,60.3,60.3,60.3,60.3,60.3 -heatsink=38.2 -cover=105.1 -block=60.1,60.0,60.1,60.1,60.1,60.1
LEDStatus 1549385236.878 Temperature:59.6509 Current:9.45591 Voltage:3.39084 JuncTemp:76.6446
Time 1549385237.481 -elapsed=4257 -active=4245 -remaining=2076
Temperature 1549385237.491 -sample=60.2,60.2,60.2,60.2,60.2,60.2 -heatsink=38.4 -cover=105.1 -block=60.0,60.0,60.0,60.0,60.0,60.0
LEDStatus 1549385237.887 Temperature:59.6509 Current:9.46665 Voltage:3.39928 JuncTemp:76.7433
Time 1549385238.481 -elapsed=4258 -active=4246 -remaining=2075
Temperature 1549385238.493 -sample=60.1,60.1,60.2,60.2,60.1,60.1 -heatsink=38.6 -cover=105.0 -block=60.0,60.0,60.0,60.0,60.0,60.0
LEDStatus 1549385238.887 Temperature:59.6158 Current:9.46665 Voltage:3.39717 JuncTemp:76.7044
Debug 1549385239.121 C: ISTAT?
Debug 1549385239.148 S: OK ISTAT? Running
Time 1549385239.482 -elapsed=4259 -active=4247 -remaining=2074
Temperature 1549385239.490 -sample=60.1,60.1,60.1,60.1,60.1,60.1 -heatsink=38.5 -cover=105.1 -block=60.0,60.0,60.0,60.0,60.0,60.0
LEDStatus 1549385239.879 Temperature:59.5806 Current:9.46665 Voltage:3.40562 JuncTemp:76.6798
Time 1549385240.482 -elapsed=4260 -active=4248 -remaining=2073
Temperature 1549385240.493 -sample=60.1,60.1,60.1,60.1,60.1,60.1 -heatsink=38.7 -cover=105.1 -block=60.0,60.0,60.0,60.0,60.0,60.0
LEDStatus 1549385240.889 Temperature:59.5453 Current:9.42367 Voltage:3.4035 JuncTemp:76.6305
Time 1549385241.485 -elapsed=4261 -active=4249 -remaining=2072
Temperature 1549385241.481 -sample=60.0,60.0,60.0,60.0,60.0,60.0 -heatsink=38.5 -cover=105.0 -block=60.0,60.0,60.0,60.0,60.0,60.0
LEDStatus 1549385241.887 Temperature:59.6862 Current:9.45591 Voltage:3.39928 JuncTemp:76.7433
Time 1549385242.485 -elapsed=4262 -active=4250 -remaining=2071
Temperature 1549385242.482 -sample=60.0,60.0,60.0,60.0,60.0,60.0 -heatsink=38.8 -cover=105.0 -block=60.0,60.0,60.0,60.0,60.0,60.0
LEDStatus 1549385242.879 Temperature:59.6862 Current:9.43441 Voltage:3.39928 JuncTemp:76.6904
Time 1549385243.488 -elapsed=4263 -active=4251 -remaining=2070
Temperature 1549385243.483 -sample=60.0,60.0,60.0,60.0,60.0,60.0 -heatsink=38.8 -cover=105.0 -block=60.0,60.0,60.0,60.0,60.0,60.0
LEDStatus 1549385243.879 Temperature:59.6158 Current:9.48814 Voltage:3.39717 JuncTemp:76.7221
Debug 1549385244.118 C: ISTAT?
Debug 1549385244.130 S: OK ISTAT? Running
Time 1549385244.485 -elapsed=4264 -active=4252 -remaining=2069
Temperature 1549385244.483 -sample=60.0,60.0,60.0,60.0,60.0,60.0 -heatsink=38.6 -cover=105.0 -block=60.0,60.0,60.0,60.0,60.0,60.0
LEDStatus 1549385244.888 Temperature:59.6862 Current:9.45591 Voltage:3.40139 JuncTemp:76.6992
Time 1549385245.481 -elapsed=4265 -active=4253 -remaining=2068
Temperature 1549385245.493 -sample=60.0,60.0,60.0,60.0,60.0,60.0 -heatsink=38.7 -cover=105.1 -block=60.0,60.0,60.0,60.0,60.0,60.0
LEDStatus 1549385245.889 Temperature:59.6509 Current:9.48814 Voltage:3.39717 JuncTemp:76.5866
Time 1549385246.492 -elapsed=4266 -active=4254 -remaining=2067
Temperature 1549385246.501 -sample=60.0,60.0,60.0,60.0,60.0,60.0 -heatsink=38.6 -cover=105.0 -block=60.0,60.0,60.0,60.0,60.0,60.0
LEDStatus 1549385246.888 Temperature:59.6862 Current:9.46665 Voltage:3.39928 JuncTemp:76.7098
Time 1549385247.485 -elapsed=4267 -active=4255 -remaining=2066
Temperature 1549385247.473 -sample=60.0,60.0,60.0,60.0,60.0,60.0 -heatsink=38.8 -cover=105.0 -block=60.0,60.0,60.0,60.0,60.0,60.0
LEDStatus 1549385247.887 Temperature:59.6862 Current:9.44516 Voltage:3.4035 JuncTemp:76.664
Time 1549385248.484 -elapsed=4268 -active=4256 -remaining=2065
Temperature 1549385248.482 -sample=60.0,60.0,60.0,60.0,60.0,60.0 -heatsink=39.0 -cover=104.9 -block=60.0,60.0,60.0,60.0,60.0,60.0
LEDStatus 1549385248.888 Temperature:59.6158 Current:9.45591 Voltage:3.40562 JuncTemp:76.7239
Debug 1549385249.122 C: ISTAT?
Debug 1549385249.149 S: OK ISTAT? Running
Time 1549385249.488 -elapsed=4269 -active=4257 -remaining=2064
Temperature 1549385249.483 -sample=60.0,60.0,60.0,60.0,60.0,60.0 -heatsink=38.6 -cover=105.0 -block=60.0,60.0,60.0,60.0,60.0,60.0
LEDStatus 1549385249.889 Temperature:59.6509 Current:9.4774 Voltage:3.4035 JuncTemp:76.6975
Time 1549385250.476 -elapsed=4270 -active=4258 -remaining=2063
Temperature 1549385250.473 -sample=60.0,60.0,60.0,60.0,60.0,60.0 -heatsink=38.6 -cover=105.0 -block=60.0,60.0,60.0,60.0,60.0,60.0
LEDStatus 1549385250.888 Temperature:59.7565 Current:9.4774 Voltage:3.40139 JuncTemp:76.6851
Time 1549385251.484 -elapsed=4271 -active=4259 -remaining=2062
Temperature 1549385251.483 -sample=60.0,60.0,60.0,60.0,60.0,60.0 -heatsink=38.6 -cover=105.0 -block=60.0,60.0,60.0,60.0,60.0,60.0
LEDStatus 1549385251.888 Temperature:59.7213 Current:9.45591 Voltage:3.4035 JuncTemp:76.7941
Time 1549385252.486 -elapsed=4272 -active=4260 -remaining=2061
Temperature 1549385252.473 -sample=60.0,60.0,60.0,60.0,60.0,60.0 -heatsink=38.6 -cover=105.0 -block=60.0,60.0,60.0,60.0,60.0,60.0
LEDStatus 1549385252.888 Temperature:59.6862 Current:9.45591 Voltage:3.40139 JuncTemp:76.7837
Time 1549385253.485 -elapsed=4273 -active=4261 -remaining=2060
Temperature 1549385253.482 -sample=60.0,60.0,60.0,60.0,60.0,60.0 -heatsink=38.8 -cover=104.9 -block=60.0,60.0,60.0,60.0,60.0,60.0
LEDStatus 1549385253.887 Temperature:59.6862 Current:9.45591 Voltage:3.4035 JuncTemp:76.6411
Debug 1549385254.118 C: ISTAT?
Debug 1549385254.130 S: OK ISTAT? Running
Time 1549385254.474 -elapsed=4274 -active=4262 -remaining=2059
Temperature 1549385254.477 -sample=60.0,60.0,60.0,60.0,60.0,60.0 -heatsink=38.5 -cover=105.0 -block=60.0,60.0,60.0,60.0,60.0,60.0
LEDStatus 1549385254.887 Temperature:59.6862 Current:9.45591 Voltage:3.39928 JuncTemp:76.8172
Time 1549385255.485 -elapsed=4275 -active=4263 -remaining=2058
Temperature 1549385255.481 -sample=60.0,60.0,60.0,60.0,60.0,60.0 -heatsink=38.6 -cover=105.0 -block=60.0,60.0,60.0,60.0,60.0,60.0
LEDStatus 1549385255.888 Temperature:59.6509 Current:9.45591 Voltage:3.39506 JuncTemp:76.7239
Time 1549385256.484 -elapsed=4276 -active=4264 -remaining=2057
Temperature 1549385256.488 -sample=60.0,60.0,60.0,60.0,60.0,60.0 -heatsink=38.6 -cover=104.9 -block=60.0,60.0,60.0,60.0,60.0,60.0
LEDStatus 1549385256.889 Temperature:59.6158 Current:9.4774 Voltage:3.40562 JuncTemp:76.7221
Time 1549385257.481 -elapsed=4277 -active=4265 -remaining=2056
Temperature 1549385257.491 -sample=60.0,60.0,60.0,60.0,60.0,60.0 -heatsink=38.6 -cover=105.0 -block=60.0,60.0,60.0,60.0,60.0,60.0
LEDStatus 1549385257.888 Temperature:59.6509 Current:9.46665 Voltage:3.39928 JuncTemp:76.6816
Time 1549385258.485 -elapsed=4278 -active=4266 -remaining=2055
Temperature 1549385258.473 -sample=60.0,60.0,60.0,60.0,60.0,60.0 -heatsink=38.3 -cover=105.0 -block=60.0,60.0,60.0,60.0,60.0,60.0
LEDStatus 1549385258.889 Temperature:59.6158 Current:9.45591 Voltage:3.40139 JuncTemp:76.8558
Debug 1549385259.124 C: ISTAT?
Debug 1549385259.144 S: OK ISTAT? Running
Time 1549385259.485 -elapsed=4279 -active=4267 -remaining=2054
Temperature 1549385259.482 -sample=60.0,60.0,60.0,60.0,60.0,60.0 -heatsink=38.4 -cover=105.0 -block=60.0,60.0,60.0,60.0,60.0,60.0
LEDStatus 1549385259.888 Temperature:59.5806 Current:9.49889 Voltage:3.40562 JuncTemp:76.8172
Time 1549385260.485 -elapsed=4280 -active=4268 -remaining=2053
Temperature 1549385260.473 -sample=60.0,60.0,60.0,60.0,60.0,60.0 -heatsink=38.5 -cover=105.0 -block=60.0,60.0,60.0,60.0,60.0,60.0
LEDStatus 1549385260.887 Temperature:59.6862 Current:9.4774 Voltage:3.39928 JuncTemp:76.7327
Time 1549385261.481 -elapsed=4281 -active=4269 -remaining=2052
Temperature 1549385261.492 -sample=60.0,60.0,60.0,60.0,60.0,60.0 -heatsink=38.5 -cover=105.0 -block=60.0,60.0,60.0,60.0,60.0,60.0
LEDStatus 1549385261.879 Temperature:59.6862 Current:9.4774 Voltage:3.40139 JuncTemp:76.7732
Time 1549385262.481 -elapsed=4282 -active=4270 -remaining=2051
Temperature 1549385262.487 -sample=60.0,60.0,60.0,60.0,60.0,60.0 -heatsink=38.4 -cover=105.0 -block=60.0,60.0,60.0,60.0,60.0,60.0
LEDStatus 1549385262.888 Temperature:59.6862 Current:9.45591 Voltage:3.39928 JuncTemp:76.6851
Time 1549385263.485 -elapsed=4283 -active=4271 -remaining=2050
Temperature 1549385263.482 -sample=60.0,60.0,60.0,60.0,60.0,60.0 -heatsink=38.5 -cover=105.0 -block=60.0,60.0,60.0,60.0,60.0,60.0
LEDStatus 1549385263.888 Temperature:59.6862 Current:9.44516 Voltage:3.40562 JuncTemp:76.7433
Debug 1549385264.118 C: ISTAT?
Debug 1549385264.130 S: OK ISTAT? Running
Time 1549385264.481 -elapsed=4284 -active=4272 -remaining=2049
Temperature 1549385264.491 -sample=60.0,60.0,60.0,60.0,60.0,60.0 -heatsink=38.5 -cover=105.0 -block=60.0,60.0,60.0,60.0,60.0,60.0
LEDStatus 1549385264.888 Temperature:59.6509 Current:9.4774 Voltage:3.40773 JuncTemp:76.7714
Time 1549385265.481 -elapsed=4285 -active=4273 -remaining=2048
Temperature 1549385265.492 -sample=60.0,60.0,60.0,60.0,60.0,60.0 -heatsink=38.4 -cover=105.0 -block=60.0,60.0,60.0,60.0,60.0,60.0
LEDStatus 1549385265.888 Temperature:59.7213 Current:9.46665 Voltage:3.39506 JuncTemp:76.6571
Time 1549385266.481 -elapsed=4286 -active=4274 -remaining=2047
Temperature 1549385266.490 -sample=60.0,60.0,60.0,60.0,60.0,60.0 -heatsink=38.3 -cover=105.0 -block=60.0,60.0,60.0,60.0,60.0,60.0
LEDStatus 1549385266.887 Temperature:59.7565 Current:9.42367 Voltage:3.39717 JuncTemp:76.8295
Time 1549385267.485 -elapsed=4287 -active=4275 -remaining=2046
Temperature 1549385267.473 -sample=60.0,60.0,60.0,60.0,60.0,60.0 -heatsink=38.3 -cover=105.0 -block=60.0,60.0,60.0,60.0,60.0,60.0
LEDStatus 1549385267.887 Temperature:59.6862 Current:9.44516 Voltage:3.39717 JuncTemp:76.5972
Time 1549385268.481 -elapsed=4288 -active=4276 -remaining=2045
Temperature 1549385268.493 -sample=60.0,60.0,60.0,60.0,60.0,60.0 -heatsink=38.2 -cover=105.0 -block=60.0,60.0,60.0,60.0,60.0,60.0
LEDStatus 1549385268.888 Temperature:59.5806 Current:9.45591 Voltage:3.4035 JuncTemp:76.7926
Debug 1549385269.125 C: ISTAT?
Debug 1549385269.150 S: OK ISTAT? Running
Time 1549385269.486 -elapsed=4289 -active=4277 -remaining=2044
Temperature 1549385269.483 -sample=60.0,60.0,60.0,60.0,60.0,60.0 -heatsink=38.3 -cover=105.0 -block=60.0,60.0,60.0,60.0,60.0,60.0
LEDStatus 1549385269.888 Temperature:59.6158 Current:9.4774 Voltage:3.39506 JuncTemp:76.6939
Time 1549385270.485 -elapsed=4290 -active=4278 -remaining=2043
Temperature 1549385270.483 -sample=60.0,60.0,60.0,60.0,60.0,60.0 -heatsink=38.2 -cover=104.9 -block=60.0,60.0,60.0,60.0,60.0,60.0
LEDStatus 1549385270.888 Temperature:59.6862 Current:9.46665 Voltage:3.40562 JuncTemp:76.7256
Temperature 1549385271.483 -sample=60.0,60.0,60.0,60.0,60.0,60.0 -heatsink=38.2 -cover=104.9 -block=60.0,60.0,60.0,60.0,60.0,60.0
Time 1549385271.493 -elapsed=4291 -active=4279 -remaining=2042
LEDStatus 1549385271.888 Temperature:59.6862 Current:9.48814 Voltage:3.39928 JuncTemp:76.687
Time 1549385272.481 -elapsed=4292 -active=4280 -remaining=2041
Temperature 1549385272.492 -sample=60.0,60.0,60.0,60.0,60.0,60.0 -heatsink=38.1 -cover=105.0 -block=60.0,60.0,60.0,60.0,60.0,60.0
LEDStatus 1549385272.889 Temperature:59.6509 Current:9.45591 Voltage:3.40139 JuncTemp:76.863
Debug 1549385273.289 Start XML:NEW S2-C34-T2-P1
Debug 1549385273.291 End XML:NEW S2-C34-T2-P1
Scheduler 1549385273.292 Catching up
Scheduler 1549385273.293 Catching up
Info 1549385273.292 Motor start m5 x5
Debug 1549385273.349 Start XML:NEW 2-34-2-1-m5-x5
Debug 1549385273.350 End XML:NEW 2-34-2-1-m5-x5
Time 1549385273.474 -elapsed=4293 -active=4281 -remaining=2040
Temperature 1549385273.480 -sample=60.0,60.0,60.0,60.0,60.0,60.0 -heatsink=38.1 -cover=104.9 -block=60.0,60.0,60.0,60.0,60.0,60.0
Debug 1549385273.577 LLAC ACK: Acknowledge (type=3), name=Unknown, dest=0x00, source=0x91, control=0x01, id=0x0000, msgid=0x435C, data=[]
Debug 1549385273.577 LLAC ACK reply: Acknowledge (type=3), name=Unknown, dest=0x91, source=0x00, control=0x01, id=0x0000, msgid=0x435C, data=[]
Debug 1549385273.592 LLAC ACK: Acknowledge (type=3), name=Unknown, dest=0x00, source=0x91, control=0x01, id=0x0000, msgid=0x435E, data=[]
Debug 1549385273.592 LLAC ACK reply: Acknowledge (type=3), name=Unknown, dest=0x91, source=0x00, control=0x01, id=0x0000, msgid=0x435E, data=[]
Info 1549385273.595 Motor end m5 x5
Info 1549385273.605 Emission Encoder -36 18000 Excitation Encoder -18 0
Info 1549385273.606 Capture start m5 x5
Debug 1549385273.657 Start XML:IMAGe+ S02_C034_T02_P0001_M5_X5_E1.tiff {'blkID': '21', 'run': '20190205smp65-76', 'exposure': '200', 'excitationColor': 'x5', 'point': '0001', 'blockTemperature': '60.0078,60.0031,60.0168,59.9818,60.003,60.0017', 'lampTemperature': '59.7917', 'lamp': '90', 'sampleVolume': '10', 'step': '02', 'emissionColor': 'm5', 'exposureIndex': '1', 'time': '1549385273.623', 'sampleTemperature': '59.9987,59.9978,59.9978,59.9979,59.9983,59.9981', 'stage': '02', 'coverTemperature': '104.921', 'cycle': '034'}
Debug 1549385273.658 End XML:IMAGe+ S02_C034_T02_P0001_M5_X5_E1.tiff {'blkID': '21', 'run': '20190205smp65-76', 'exposure': '200', 'excitationColor': 'x5', 'point': '0001', 'blockTemperature': '60.0078,60.0031,60.0168,59.9818,60.003,60.0017', 'lampTemperature': '59.7917', 'lamp': '90', 'sampleVolume': '10', 'step': '02', 'emissionColor': 'm5', 'exposureIndex': '1', 'time': '1549385273.623', 'sampleTemperature': '59.9987,59.9978,59.9978,59.9979,59.9983,59.9981', 'stage': '02', 'coverTemperature': '104.921', 'cycle': '034'}
Debug 1549385273.672 CAMera:ACQuire start exposure
LEDStatus 1549385273.879 Temperature:59.6158 Current:9.42367 Voltage:3.40139 JuncTemp:76.708
Debug 1549385274.119 C: ISTAT?
Debug 1549385274.130 S: OK ISTAT? Running
Debug 1549385274.315 CAMera:ACQuire end exposure
Info 1549385274.336 Capture end m5 x5
Info 1549385274.343 Capture start m5 x5
Image 1549385274.346 -run='20190205smp65-76' -stage=2 -cycle=34 -step=2 -point=1  -emission=m5 -excitation=x5  -exposure=200 -lamp=90 -filepath='EXPERIMENTS:20190205smp65-76/apldbio/sds/images/S02_C034_T02_P0001_M5_X5_E1.tiff'
Debug 1549385274.404 Start XML:IMAGe+ S02_C034_T02_P0001_M5_X5_E2.tiff {'blkID': '21', 'run': '20190205smp65-76', 'exposure': '920', 'excitationColor': 'x5', 'point': '0001', 'blockTemperature': '60.0078,60.0031,60.0168,59.9818,60.003,60.0017', 'lampTemperature': '59.7917', 'lamp': '90', 'sampleVolume': '10', 'step': '02', 'emissionColor': 'm5', 'exposureIndex': '2', 'time': '1549385274.365', 'sampleTemperature': '59.9987,59.9978,59.9978,59.9979,59.9983,59.9981', 'stage': '02', 'coverTemperature': '104.921', 'cycle': '034'}
Debug 1549385274.405 End XML:IMAGe+ S02_C034_T02_P0001_M5_X5_E2.tiff {'blkID': '21', 'run': '20190205smp65-76', 'exposure': '920', 'excitationColor': 'x5', 'point': '0001', 'blockTemperature': '60.0078,60.0031,60.0168,59.9818,60.003,60.0017', 'lampTemperature': '59.7917', 'lamp': '90', 'sampleVolume': '10', 'step': '02', 'emissionColor': 'm5', 'exposureIndex': '2', 'time': '1549385274.365', 'sampleTemperature': '59.9987,59.9978,59.9978,59.9979,59.9983,59.9981', 'stage': '02', 'coverTemperature': '104.921', 'cycle': '034'}
Debug 1549385274.419 CAMera:ACQuire start exposure
Time 1549385274.474 -elapsed=4294 -active=4282 -remaining=2039
Temperature 1549385274.477 -sample=60.0,60.0,60.0,60.0,60.0,60.0 -heatsink=38.2 -cover=105.1 -block=60.0,60.0,60.0,60.0,60.0,60.0
LEDStatus 1549385274.890 Temperature:59.8269 Current:9.44516 Voltage:3.39717 JuncTemp:76.7679
Time 1549385275.482 -elapsed=4295 -active=4283 -remaining=2038
Debug 1549385275.492 CAMera:ACQuire end exposure
Info 1549385275.512 Capture end m5 x5
Temperature 1549385275.499 -sample=60.0,60.0,60.0,60.0,60.0,60.0 -heatsink=38.1 -cover=104.9 -block=60.0,60.0,60.0,60.0,60.0,60.0
Image 1549385275.517 -run='20190205smp65-76' -stage=2 -cycle=34 -step=2 -point=1  -emission=m5 -excitation=x5  -exposure=920 -lamp=90 -filepath='EXPERIMENTS:20190205smp65-76/apldbio/sds/images/S02_C034_T02_P0001_M5_X5_E2.tiff'
Info 1549385275.515 Motor start m3 x3
Debug 1549385275.581 Start XML:NEW 2-34-2-1-m3-x3
Debug 1549385275.582 End XML:NEW 2-34-2-1-m3-x3
Debug 1549385275.756 LLAC ACK: Acknowledge (type=3), name=Unknown, dest=0x00, source=0x91, control=0x01, id=0x0000, msgid=0x439A, data=[]
Debug 1549385275.756 LLAC ACK reply: Acknowledge (type=3), name=Unknown, dest=0x91, source=0x00, control=0x01, id=0x0000, msgid=0x439A, data=[]
Debug 1549385275.772 LLAC ACK: Acknowledge (type=3), name=Unknown, dest=0x00, source=0x91, control=0x01, id=0x0000, msgid=0x439C, data=[]
Debug 1549385275.772 LLAC ACK reply: Acknowledge (type=3), name=Unknown, dest=0x91, source=0x00, control=0x01, id=0x0000, msgid=0x439C, data=[]
Info 1549385275.774 Motor end m3 x3
Info 1549385275.783 Emission Encoder -36 22500 Excitation Encoder -18 15750
Info 1549385275.785 Capture start m3 x3
Debug 1549385275.833 Start XML:IMAGe+ S02_C034_T02_P0001_M3_X3_E1.tiff {'blkID': '21', 'run': '20190205smp65-76', 'exposure': '125', 'excitationColor': 'x3', 'point': '0001', 'blockTemperature': '60.0078,60.0031,60.0168,59.9818,60.003,60.0017', 'lampTemperature': '59.7917', 'lamp': '90', 'sampleVolume': '10', 'step': '02', 'emissionColor': 'm3', 'exposureIndex': '1', 'time': '1549385275.801', 'sampleTemperature': '59.9987,59.9978,59.9978,59.9979,59.9983,59.9981', 'stage': '02', 'coverTemperature': '104.921', 'cycle': '034'}
Debug 1549385275.834 End XML:IMAGe+ S02_C034_T02_P0001_M3_X3_E1.tiff {'blkID': '21', 'run': '20190205smp65-76', 'exposure': '125', 'excitationColor': 'x3', 'point': '0001', 'blockTemperature': '60.0078,60.0031,60.0168,59.9818,60.003,60.0017', 'lampTemperature': '59.7917', 'lamp': '90', 'sampleVolume': '10', 'step': '02', 'emissionColor': 'm3', 'exposureIndex': '1', 'time': '1549385275.801', 'sampleTemperature': '59.9987,59.9978,59.9978,59.9979,59.9983,59.9981', 'stage': '02', 'coverTemperature': '104.921', 'cycle': '034'}
Debug 1549385275.848 CAMera:ACQuire start exposure
LEDStatus 1549385275.878 Temperature:59.8621 Current:9.45591 Voltage:3.39295 JuncTemp:76.7854
Debug 1549385276.445 CAMera:ACQuire end exposure
Info 1549385276.468 Capture end m3 x3
Info 1549385276.474 Capture start m3 x3
Image 1549385276.519 -run='20190205smp65-76' -stage=2 -cycle=34 -step=2 -point=1  -emission=m3 -excitation=x3  -exposure=125 -lamp=90 -filepath='EXPERIMENTS:20190205smp65-76/apldbio/sds/images/S02_C034_T02_P0001_M3_X3_E1.tiff'
Debug 1549385276.538 Start XML:IMAGe+ S02_C034_T02_P0001_M3_X3_E2.tiff {'blkID': '21', 'run': '20190205smp65-76', 'exposure': '560', 'excitationColor': 'x3', 'point': '0001', 'blockTemperature': '60.0078,60.0031,60.0168,59.9818,60.003,60.0017', 'lampTemperature': '59.7917', 'lamp': '90', 'sampleVolume': '10', 'step': '02', 'emissionColor': 'm3', 'exposureIndex': '2', 'time': '1549385276.494', 'sampleTemperature': '59.9987,59.9978,59.9978,59.9979,59.9983,59.9981', 'stage': '02', 'coverTemperature': '104.921', 'cycle': '034'}
Time 1549385276.526 -elapsed=4296 -active=4284 -remaining=2037
Debug 1549385276.543 End XML:IMAGe+ S02_C034_T02_P0001_M3_X3_E2.tiff {'blkID': '21', 'run': '20190205smp65-76', 'exposure': '560', 'excitationColor': 'x3', 'point': '0001', 'blockTemperature': '60.0078,60.0031,60.0168,59.9818,60.003,60.0017', 'lampTemperature': '59.7917', 'lamp': '90', 'sampleVolume': '10', 'step': '02', 'emissionColor': 'm3', 'exposureIndex': '2', 'time': '1549385276.494', 'sampleTemperature': '59.9987,59.9978,59.9978,59.9979,59.9983,59.9981', 'stage': '02', 'coverTemperature': '104.921', 'cycle': '034'}
Debug 1549385276.559 CAMera:ACQuire start exposure
Temperature 1549385276.540 -sample=60.0,60.0,60.0,60.0,60.0,60.0 -heatsink=38.1 -cover=104.9 -block=60.0,60.0,60.0,60.0,60.0,60.0
LEDStatus 1549385276.879 Temperature:59.8269 Current:9.4774 Voltage:3.40139 JuncTemp:76.9474
Debug 1549385277.415 CAMera:ACQuire end exposure
Info 1549385277.438 Capture end m3 x3
Info 1549385277.444 Motor start m4 x4
Image 1549385277.452 -run='20190205smp65-76' -stage=2 -cycle=34 -step=2 -point=1  -emission=m3 -excitation=x3  -exposure=560 -lamp=90 -filepath='EXPERIMENTS:20190205smp65-76/apldbio/sds/images/S02_C034_T02_P0001_M3_X3_E2.tiff'
Time 1549385277.476 -elapsed=4297 -active=4285 -remaining=2036
Temperature 1549385277.471 -sample=60.0,60.0,60.0,60.0,60.0,60.0 -heatsink=38.1 -cover=104.9 -block=60.0,60.0,60.0,60.0,60.0,60.0
Debug 1549385277.523 Start XML:NEW 2-34-2-1-m4-x4
Debug 1549385277.525 End XML:NEW 2-34-2-1-m4-x4
Debug 1549385277.797 LLAC ACK: Acknowledge (type=3), name=Unknown, dest=0x00, source=0x91, control=0x01, id=0x0000, msgid=0x43CA, data=[]
Debug 1549385277.797 LLAC ACK reply: Acknowledge (type=3), name=Unknown, dest=0x91, source=0x00, control=0x01, id=0x0000, msgid=0x43CA, data=[]
Debug 1549385277.813 LLAC ACK: Acknowledge (type=3), name=Unknown, dest=0x00, source=0x91, control=0x01, id=0x0000, msgid=0x43CC, data=[]
Debug 1549385277.814 LLAC ACK reply: Acknowledge (type=3), name=Unknown, dest=0x91, source=0x00, control=0x01, id=0x0000, msgid=0x43CC, data=[]
Info 1549385277.816 Motor end m4 x4
Info 1549385277.826 Emission Encoder -36 0 Excitation Encoder -18 9000
Info 1549385277.828 Capture start m4 x4
Debug 1549385277.890 Start XML:IMAGe+ S02_C034_T02_P0001_M4_X4_E1.tiff {'blkID': '21', 'run': '20190205smp65-76', 'exposure': '150', 'excitationColor': 'x4', 'point': '0001', 'blockTemperature': '60.0078,60.0031,60.0168,59.9818,60.003,60.0017', 'lampTemperature': '59.7917', 'lamp': '90', 'sampleVolume': '10', 'step': '02', 'emissionColor': 'm4', 'exposureIndex': '1', 'time': '1549385277.855', 'sampleTemperature': '59.9987,59.9978,59.9978,59.9979,59.9983,59.9981', 'stage': '02', 'coverTemperature': '104.921', 'cycle': '034'}
Debug 1549385277.891 End XML:IMAGe+ S02_C034_T02_P0001_M4_X4_E1.tiff {'blkID': '21', 'run': '20190205smp65-76', 'exposure': '150', 'excitationColor': 'x4', 'point': '0001', 'blockTemperature': '60.0078,60.0031,60.0168,59.9818,60.003,60.0017', 'lampTemperature': '59.7917', 'lamp': '90', 'sampleVolume': '10', 'step': '02', 'emissionColor': 'm4', 'exposureIndex': '1', 'time': '1549385277.855', 'sampleTemperature': '59.9987,59.9978,59.9978,59.9979,59.9983,59.9981', 'stage': '02', 'coverTemperature': '104.921', 'cycle': '034'}
Debug 1549385277.906 CAMera:ACQuire start exposure
LEDStatus 1549385277.911 Temperature:59.8269 Current:9.4774 Voltage:3.39295 JuncTemp:76.8892
Time 1549385278.481 -elapsed=4298 -active=4286 -remaining=2035
Temperature 1549385278.491 -sample=60.0,60.0,60.0,60.0,60.0,60.0 -heatsink=37.9 -cover=105.0 -block=60.0,60.0,60.0,60.0,60.0,60.0
Debug 1549385278.514 CAMera:ACQuire end exposure
Info 1549385278.523 Capture end m4 x4
Info 1549385278.525 Capture start m4 x4
Image 1549385278.546 -run='20190205smp65-76' -stage=2 -cycle=34 -step=2 -point=1  -emission=m4 -excitation=x4  -exposure=150 -lamp=90 -filepath='EXPERIMENTS:20190205smp65-76/apldbio/sds/images/S02_C034_T02_P0001_M4_X4_E1.tiff'
Debug 1549385278.589 Start XML:IMAGe+ S02_C034_T02_P0001_M4_X4_E2.tiff {'blkID': '21', 'run': '20190205smp65-76', 'exposure': '800', 'excitationColor': 'x4', 'point': '0001', 'blockTemperature': '60.0078,60.0031,60.0168,59.9818,60.003,60.0017', 'lampTemperature': '59.7917', 'lamp': '90', 'sampleVolume': '10', 'step': '02', 'emissionColor': 'm4', 'exposureIndex': '2', 'time': '1549385278.551', 'sampleTemperature': '59.9987,59.9978,59.9978,59.9979,59.9983,59.9981', 'stage': '02', 'coverTemperature': '104.921', 'cycle': '034'}
Debug 1549385278.590 End XML:IMAGe+ S02_C034_T02_P0001_M4_X4_E2.tiff {'blkID': '21', 'run': '20190205smp65-76', 'exposure': '800', 'excitationColor': 'x4', 'point': '0001', 'blockTemperature': '60.0078,60.0031,60.0168,59.9818,60.003,60.0017', 'lampTemperature': '59.7917', 'lamp': '90', 'sampleVolume': '10', 'step': '02', 'emissionColor': 'm4', 'exposureIndex': '2', 'time': '1549385278.551', 'sampleTemperature': '59.9987,59.9978,59.9978,59.9979,59.9983,59.9981', 'stage': '02', 'coverTemperature': '104.921', 'cycle': '034'}
Debug 1549385278.604 CAMera:ACQuire start exposure
LEDStatus 1549385278.879 Temperature:59.9324 Current:9.45591 Voltage:3.39928 JuncTemp:77.0564
Debug 1549385279.122 C: ISTAT?
Debug 1549385279.149 S: OK ISTAT? Running
Temperature 1549385279.473 -sample=60.0,60.0,60.0,60.0,60.0,60.0 -heatsink=38.0 -cover=104.9 -block=60.0,60.0,60.0,60.0,60.0,60.0
Time 1549385279.494 -elapsed=4299 -active=4287 -remaining=2034
Debug 1549385279.593 CAMera:ACQuire end exposure
Info 1549385279.603 Capture end m4 x4
Info 1549385279.606 Motor start m2 x2
Image 1549385279.611 -run='20190205smp65-76' -stage=2 -cycle=34 -step=2 -point=1  -emission=m4 -excitation=x4  -exposure=800 -lamp=90 -filepath='EXPERIMENTS:20190205smp65-76/apldbio/sds/images/S02_C034_T02_P0001_M4_X4_E2.tiff'
Debug 1549385279.667 Start XML:NEW 2-34-2-1-m2-x2
Debug 1549385279.668 End XML:NEW 2-34-2-1-m2-x2
Debug 1549385279.843 LLAC ACK: Acknowledge (type=3), name=Unknown, dest=0x00, source=0x91, control=0x01, id=0x0000, msgid=0x43FA, data=[]
Debug 1549385279.844 LLAC ACK reply: Acknowledge (type=3), name=Unknown, dest=0x91, source=0x00, control=0x01, id=0x0000, msgid=0x43FA, data=[]
Debug 1549385279.861 LLAC ACK: Acknowledge (type=3), name=Unknown, dest=0x00, source=0x91, control=0x01, id=0x0000, msgid=0x43FC, data=[]
Debug 1549385279.862 LLAC ACK reply: Acknowledge (type=3), name=Unknown, dest=0x91, source=0x00, control=0x01, id=0x0000, msgid=0x43FC, data=[]
Info 1549385279.864 Motor end m2 x2
Info 1549385279.876 Emission Encoder -36 31500 Excitation Encoder -18 11250
LEDStatus 1549385279.880 Temperature:59.9676 Current:9.46665 Voltage:3.39717 JuncTemp:76.9666
Info 1549385279.881 Capture start m2 x2
Debug 1549385279.929 Start XML:IMAGe+ S02_C034_T02_P0001_M2_X2_E1.tiff {'blkID': '21', 'run': '20190205smp65-76', 'exposure': '100', 'excitationColor': 'x2', 'point': '0001', 'blockTemperature': '60.0078,60.0031,60.0168,59.9818,60.003,60.0017', 'lampTemperature': '59.7917', 'lamp': '90', 'sampleVolume': '10', 'step': '02', 'emissionColor': 'm2', 'exposureIndex': '1', 'time': '1549385279.897', 'sampleTemperature': '59.9987,59.9978,59.9978,59.9979,59.9983,59.9981', 'stage': '02', 'coverTemperature': '104.921', 'cycle': '034'}
Debug 1549385279.930 End XML:IMAGe+ S02_C034_T02_P0001_M2_X2_E1.tiff {'blkID': '21', 'run': '20190205smp65-76', 'exposure': '100', 'excitationColor': 'x2', 'point': '0001', 'blockTemperature': '60.0078,60.0031,60.0168,59.9818,60.003,60.0017', 'lampTemperature': '59.7917', 'lamp': '90', 'sampleVolume': '10', 'step': '02', 'emissionColor': 'm2', 'exposureIndex': '1', 'time': '1549385279.897', 'sampleTemperature': '59.9987,59.9978,59.9978,59.9979,59.9983,59.9981', 'stage': '02', 'coverTemperature': '104.921', 'cycle': '034'}
Debug 1549385279.944 CAMera:ACQuire start exposure
Time 1549385280.476 -elapsed=4300 -active=4288 -remaining=2033
Temperature 1549385280.471 -sample=60.0,60.0,60.0,60.0,60.0,60.0 -heatsink=38.0 -cover=105.0 -block=60.0,60.0,60.0,60.0,60.0,60.0
Debug 1549385280.523 CAMera:ACQuire end exposure
Info 1549385280.533 Capture end m2 x2
Info 1549385280.536 Capture start m2 x2
Image 1549385280.578 -run='20190205smp65-76' -stage=2 -cycle=34 -step=2 -point=1  -emission=m2 -excitation=x2  -exposure=100 -lamp=90 -filepath='EXPERIMENTS:20190205smp65-76/apldbio/sds/images/S02_C034_T02_P0001_M2_X2_E1.tiff'
Debug 1549385280.592 Start XML:IMAGe+ S02_C034_T02_P0001_M2_X2_E2.tiff {'blkID': '21', 'run': '20190205smp65-76', 'exposure': '430', 'excitationColor': 'x2', 'point': '0001', 'blockTemperature': '60.0078,60.0031,60.0168,59.9818,60.003,60.0017', 'lampTemperature': '59.7917', 'lamp': '90', 'sampleVolume': '10', 'step': '02', 'emissionColor': 'm2', 'exposureIndex': '2', 'time': '1549385280.554', 'sampleTemperature': '59.9987,59.9978,59.9978,59.9979,59.9983,59.9981', 'stage': '02', 'coverTemperature': '104.921', 'cycle': '034'}
Debug 1549385280.593 End XML:IMAGe+ S02_C034_T02_P0001_M2_X2_E2.tiff {'blkID': '21', 'run': '20190205smp65-76', 'exposure': '430', 'excitationColor': 'x2', 'point': '0001', 'blockTemperature': '60.0078,60.0031,60.0168,59.9818,60.003,60.0017', 'lampTemperature': '59.7917', 'lamp': '90', 'sampleVolume': '10', 'step': '02', 'emissionColor': 'm2', 'exposureIndex': '2', 'time': '1549385280.554', 'sampleTemperature': '59.9987,59.9978,59.9978,59.9979,59.9983,59.9981', 'stage': '02', 'coverTemperature': '104.921', 'cycle': '034'}
Debug 1549385280.608 CAMera:ACQuire start exposure
LEDStatus 1549385280.888 Temperature:59.9676 Current:9.45591 Voltage:3.40139 JuncTemp:76.9261
Debug 1549385281.387 CAMera:ACQuire end exposure
Info 1549385281.408 Capture end m2 x2
Info 1549385281.411 Motor start m1 x1
Image 1549385281.417 -run='20190205smp65-76' -stage=2 -cycle=34 -step=2 -point=1  -emission=m2 -excitation=x2  -exposure=430 -lamp=90 -filepath='EXPERIMENTS:20190205smp65-76/apldbio/sds/images/S02_C034_T02_P0001_M2_X2_E2.tiff'
Debug 1549385281.470 Start XML:NEW 2-34-2-1-m1-x1
Debug 1549385281.471 End XML:NEW 2-34-2-1-m1-x1
Time 1549385281.477 -elapsed=4301 -active=4289 -remaining=2032
Temperature 1549385281.481 -sample=60.0,60.0,60.0,60.0,60.0,60.0 -heatsink=38.0 -cover=105.0 -block=60.0,60.0,60.0,60.0,60.0,60.0
Debug 1549385281.696 LLAC ACK: Acknowledge (type=3), name=Unknown, dest=0x00, source=0x91, control=0x01, id=0x0000, msgid=0x441C, data=[]
Debug 1549385281.697 LLAC ACK reply: Acknowledge (type=3), name=Unknown, dest=0x91, source=0x00, control=0x01, id=0x0000, msgid=0x441C, data=[]
Debug 1549385281.713 LLAC ACK: Acknowledge (type=3), name=Unknown, dest=0x00, source=0x91, control=0x01, id=0x0000, msgid=0x441E, data=[]
Debug 1549385281.714 LLAC ACK reply: Acknowledge (type=3), name=Unknown, dest=0x91, source=0x00, control=0x01, id=0x0000, msgid=0x441E, data=[]
Info 1549385281.716 Motor end m1 x1
Info 1549385281.725 Emission Encoder -36 4500 Excitation Encoder -18 6750
Info 1549385281.726 Capture start m1 x1
Debug 1549385281.775 Start XML:IMAGe+ S02_C034_T02_P0001_M1_X1_E1.tiff {'blkID': '21', 'run': '20190205smp65-76', 'exposure': '60', 'excitationColor': 'x1', 'point': '0001', 'blockTemperature': '60.0078,60.0031,60.0168,59.9818,60.003,60.0017', 'lampTemperature': '59.7917', 'lamp': '90', 'sampleVolume': '10', 'step': '02', 'emissionColor': 'm1', 'exposureIndex': '1', 'time': '1549385281.742', 'sampleTemperature': '59.9987,59.9978,59.9978,59.9979,59.9983,59.9981', 'stage': '02', 'coverTemperature': '104.921', 'cycle': '034'}
Debug 1549385281.776 End XML:IMAGe+ S02_C034_T02_P0001_M1_X1_E1.tiff {'blkID': '21', 'run': '20190205smp65-76', 'exposure': '60', 'excitationColor': 'x1', 'point': '0001', 'blockTemperature': '60.0078,60.0031,60.0168,59.9818,60.003,60.0017', 'lampTemperature': '59.7917', 'lamp': '90', 'sampleVolume': '10', 'step': '02', 'emissionColor': 'm1', 'exposureIndex': '1', 'time': '1549385281.742', 'sampleTemperature': '59.9987,59.9978,59.9978,59.9979,59.9983,59.9981', 'stage': '02', 'coverTemperature': '104.921', 'cycle': '034'}
Debug 1549385281.790 CAMera:ACQuire start exposure
LEDStatus 1549385281.878 Temperature:59.9676 Current:9.46665 Voltage:3.39717 JuncTemp:77.0299
Debug 1549385282.343 CAMera:ACQuire end exposure
Info 1549385282.352 Capture end m1 x1
Image 1549385282.356 -run='20190205smp65-76' -stage=2 -cycle=34 -step=2 -point=1  -emission=m1 -excitation=x1  -exposure=60 -lamp=90 -filepath='EXPERIMENTS:20190205smp65-76/apldbio/sds/images/S02_C034_T02_P0001_M1_X1_E1.tiff'
Info 1549385282.356 Capture start m1 x1
Debug 1549385282.422 Start XML:IMAGe+ S02_C034_T02_P0001_M1_X1_E2.tiff {'blkID': '21', 'run': '20190205smp65-76', 'exposure': '175', 'excitationColor': 'x1', 'point': '0001', 'blockTemperature': '60.0078,60.0031,60.0168,59.9818,60.003,60.0017', 'lampTemperature': '59.7917', 'lamp': '90', 'sampleVolume': '10', 'step': '02', 'emissionColor': 'm1', 'exposureIndex': '2', 'time': '1549385282.374', 'sampleTemperature': '59.9987,59.9978,59.9978,59.9979,59.9983,59.9981', 'stage': '02', 'coverTemperature': '104.921', 'cycle': '034'}
Debug 1549385282.424 End XML:IMAGe+ S02_C034_T02_P0001_M1_X1_E2.tiff {'blkID': '21', 'run': '20190205smp65-76', 'exposure': '175', 'excitationColor': 'x1', 'point': '0001', 'blockTemperature': '60.0078,60.0031,60.0168,59.9818,60.003,60.0017', 'lampTemperature': '59.7917', 'lamp': '90', 'sampleVolume': '10', 'step': '02', 'emissionColor': 'm1', 'exposureIndex': '2', 'time': '1549385282.374', 'sampleTemperature': '59.9987,59.9978,59.9978,59.9979,59.9983,59.9981', 'stage': '02', 'coverTemperature': '104.921', 'cycle': '034'}
Debug 1549385282.441 CAMera:ACQuire start exposure
Time 1549385282.474 -elapsed=4302 -active=4290 -remaining=2031
Temperature 1549385282.478 -sample=60.0,60.0,60.0,60.0,60.0,60.0 -heatsink=37.8 -cover=105.0 -block=60.0,60.0,60.0,60.0,60.0,60.0
LEDStatus 1549385282.879 Temperature:60.0379 Current:9.46665 Voltage:3.40139 JuncTemp:76.9665
Debug 1549385283.065 CAMera:ACQuire end exposure
Info 1549385283.088 Capture end m1 x1
Info 1549385283.094 Capture start m1 x1
Image 1549385283.137 -run='20190205smp65-76' -stage=2 -cycle=34 -step=2 -point=1  -emission=m1 -excitation=x1  -exposure=175 -lamp=90 -filepath='EXPERIMENTS:20190205smp65-76/apldbio/sds/images/S02_C034_T02_P0001_M1_X1_E2.tiff'
Debug 1549385283.150 Start XML:IMAGe+ S02_C034_T02_P0001_M1_X1_E3.tiff {'blkID': '21', 'run': '20190205smp65-76', 'exposure': '520', 'excitationColor': 'x1', 'point': '0001', 'blockTemperature': '60.0078,60.0031,60.0168,59.9818,60.003,60.0017', 'lampTemperature': '59.7917', 'lamp': '90', 'sampleVolume': '10', 'step': '02', 'emissionColor': 'm1', 'exposureIndex': '3', 'time': '1549385283.114', 'sampleTemperature': '59.9987,59.9978,59.9978,59.9979,59.9983,59.9981', 'stage': '02', 'coverTemperature': '104.921', 'cycle': '034'}
Debug 1549385283.151 End XML:IMAGe+ S02_C034_T02_P0001_M1_X1_E3.tiff {'blkID': '21', 'run': '20190205smp65-76', 'exposure': '520', 'excitationColor': 'x1', 'point': '0001', 'blockTemperature': '60.0078,60.0031,60.0168,59.9818,60.003,60.0017', 'lampTemperature': '59.7917', 'lamp': '90', 'sampleVolume': '10', 'step': '02', 'emissionColor': 'm1', 'exposureIndex': '3', 'time': '1549385283.114', 'sampleTemperature': '59.9987,59.9978,59.9978,59.9979,59.9983,59.9981', 'stage': '02', 'coverTemperature': '104.921', 'cycle': '034'}
Debug 1549385283.165 CAMera:ACQuire start exposure
Time 1549385283.485 -elapsed=4303 -active=4291 -remaining=2030
Temperature 1549385283.482 -sample=60.0,60.0,60.0,60.0,60.0,60.0 -heatsink=38.0 -cover=105.0 -block=60.0,60.0,60.0,60.0,60.0,60.0
LEDStatus 1549385283.879 Temperature:60.0027 Current:9.45591 Voltage:3.40139 JuncTemp:77.0547
Debug 1549385283.995 CAMera:ACQuire end exposure
Info 1549385284.018 Capture end m1 x1
Image 1549385284.026 -run='20190205smp65-76' -stage=2 -cycle=34 -step=2 -point=1  -emission=m1 -excitation=x1  -exposure=520 -lamp=90 -filepath='EXPERIMENTS:20190205smp65-76/apldbio/sds/images/S02_C034_T02_P0001_M1_X1_E3.tiff'
Debug 1549385284.071 Start XML:WRITe+ 2-34-2-1-m5-x5 EXPERIMENTS:/20190205smp65-76/apldbio/sds//quant/2-34-2-1-m5-x5.xml
Debug 1549385284.099 TBC acquiring operative lock
Debug 1549385284.100 End XML:WRITe+ 2-34-2-1-m5-x5 EXPERIMENTS:/20190205smp65-76/apldbio/sds//quant/2-34-2-1-m5-x5.xml
Debug 1549385284.102 Acquiring PA queue lock
Debug 1549385284.102 Acquired PA queue lock
Debug 1549385284.103 Released PA queue lock
Debug 1549385284.103 Acquiring palock[0] execution lock
Debug 1549385284.103 Acquired palock[0] execution lock
Debug 1549385284.119 C: ISTAT?
Debug 1549385284.137 S: OK ISTAT? Running
Debug 1549385284.267 LLAC ACK: Acknowledge (type=3), name=Unknown, dest=0x00, source=0x91, control=0x01, id=0x0000, msgid=0x445E, data=[]
Debug 1549385284.268 LLAC ACK reply: Acknowledge (type=3), name=Unknown, dest=0x91, source=0x00, control=0x01, id=0x0000, msgid=0x445E, data=[]
Debug 1549385284.388 LLAC ACK: Acknowledge (type=3), name=Unknown, dest=0x00, source=0x91, control=0x01, id=0x0000, msgid=0x4460, data=[]
Debug 1549385284.389 LLAC ACK reply: Acknowledge (type=3), name=Unknown, dest=0x91, source=0x00, control=0x01, id=0x0000, msgid=0x4460, data=[]
Time 1549385284.477 -elapsed=4304 -active=4292 -remaining=2029
Temperature 1549385284.471 -sample=60.0,60.0,60.0,60.0,60.0,60.0 -heatsink=37.7 -cover=105.0 -block=60.0,60.0,60.0,60.0,60.0,60.0
Debug 1549385284.604 Released palock[0] execution lock
Preprocessing 1549385284.606 <quote.message>Input run configuration file: /data/vendor/IS/experiments/20190205smp65-76/apldbio/sds/quant/2-34-2-1-m5-x5.xml
Block Type:  96Wells
Finished read calibration files
...run ROI Quantitation
ROI Quantitation done in 0.046146 seconds 
Quant files saved in /data/vendor/IS/experiments/20190205smp65-76/apldbio/sds/quant
...run Preproc Quantitation task
Preproc Quantitation in 0.000319 seconds 
FilterData files saved in /data/vendor/IS/experiments/20190205smp65-76/apldbio/sds/filter
Success: Preprocessing ok
</quote.message>
Debug 1549385284.625 Start XML:FilterDATa+ S02_C034_T02_P0001_M5_X5_filterdata.xml {}
Debug 1549385284.626 End XML:FilterDATa+ S02_C034_T02_P0001_M5_X5_filterdata.xml {}
Debug 1549385284.635 Start XML:WRITe+ 2-34-2-1-m3-x3 EXPERIMENTS:/20190205smp65-76/apldbio/sds//quant/2-34-2-1-m3-x3.xml
Debug 1549385284.650 End XML:WRITe+ 2-34-2-1-m3-x3 EXPERIMENTS:/20190205smp65-76/apldbio/sds//quant/2-34-2-1-m3-x3.xml
Debug 1549385284.652 Acquiring PA queue lock
Debug 1549385284.652 Acquired PA queue lock
Debug 1549385284.653 Released PA queue lock
Debug 1549385284.653 Acquiring palock[1] execution lock
Debug 1549385284.654 Acquired palock[1] execution lock
LEDStatus 1549385284.882 Temperature:59.9676 Current:9.4774 Voltage:3.4035 JuncTemp:76.9983
Debug 1549385285.143 Released palock[1] execution lock
Preprocessing 1549385285.145 <quote.message>Input run configuration file: /data/vendor/IS/experiments/20190205smp65-76/apldbio/sds/quant/2-34-2-1-m3-x3.xml
Block Type:  96Wells
Finished read calibration files
...run ROI Quantitation
ROI Quantitation done in 0.043796 seconds 
Quant files saved in /data/vendor/IS/experiments/20190205smp65-76/apldbio/sds/quant
...run Preproc Quantitation task
Preproc Quantitation in 0.00029 seconds 
FilterData files saved in /data/vendor/IS/experiments/20190205smp65-76/apldbio/sds/filter
Success: Preprocessing ok
</quote.message>
Debug 1549385285.164 Start XML:FilterDATa+ S02_C034_T02_P0001_M3_X3_filterdata.xml {}
Debug 1549385285.164 End XML:FilterDATa+ S02_C034_T02_P0001_M3_X3_filterdata.xml {}
Debug 1549385285.173 Start XML:WRITe+ 2-34-2-1-m4-x4 EXPERIMENTS:/20190205smp65-76/apldbio/sds//quant/2-34-2-1-m4-x4.xml
Debug 1549385285.188 End XML:WRITe+ 2-34-2-1-m4-x4 EXPERIMENTS:/20190205smp65-76/apldbio/sds//quant/2-34-2-1-m4-x4.xml
Debug 1549385285.189 Acquiring PA queue lock
Debug 1549385285.190 Acquired PA queue lock
Debug 1549385285.190 Released PA queue lock
Debug 1549385285.190 Acquiring palock[0] execution lock
Debug 1549385285.191 Acquired palock[0] execution lock
Time 1549385285.477 -elapsed=4305 -active=4293 -remaining=2028
Temperature 1549385285.482 -sample=60.0,60.0,60.0,60.0,60.0,60.0 -heatsink=37.8 -cover=104.9 -block=60.0,60.0,60.0,60.0,60.0,60.0
Debug 1549385285.692 Released palock[0] execution lock
Preprocessing 1549385285.694 <quote.message>Input run configuration file: /data/vendor/IS/experiments/20190205smp65-76/apldbio/sds/quant/2-34-2-1-m4-x4.xml
Block Type:  96Wells
Finished read calibration files
...run ROI Quantitation
ROI Quantitation done in 0.044497 seconds 
Quant files saved in /data/vendor/IS/experiments/20190205smp65-76/apldbio/sds/quant
...run Preproc Quantitation task
Preproc Quantitation in 0.00029 seconds 
FilterData files saved in /data/vendor/IS/experiments/20190205smp65-76/apldbio/sds/filter
Success: Preprocessing ok
</quote.message>
Debug 1549385285.712 Start XML:FilterDATa+ S02_C034_T02_P0001_M4_X4_filterdata.xml {}
Debug 1549385285.713 End XML:FilterDATa+ S02_C034_T02_P0001_M4_X4_filterdata.xml {}
Debug 1549385285.723 Start XML:WRITe+ 2-34-2-1-m2-x2 EXPERIMENTS:/20190205smp65-76/apldbio/sds//quant/2-34-2-1-m2-x2.xml
Debug 1549385285.737 End XML:WRITe+ 2-34-2-1-m2-x2 EXPERIMENTS:/20190205smp65-76/apldbio/sds//quant/2-34-2-1-m2-x2.xml
Debug 1549385285.739 Acquiring PA queue lock
Debug 1549385285.739 Acquired PA queue lock
Debug 1549385285.739 Released PA queue lock
Debug 1549385285.740 Acquiring palock[1] execution lock
Debug 1549385285.740 Acquired palock[1] execution lock
LEDStatus 1549385285.881 Temperature:59.8972 Current:9.43441 Voltage:3.39928 JuncTemp:76.8663
Debug 1549385286.229 Released palock[1] execution lock
Preprocessing 1549385286.231 <quote.message>Input run configuration file: /data/vendor/IS/experiments/20190205smp65-76/apldbio/sds/quant/2-34-2-1-m2-x2.xml
Block Type:  96Wells
Finished read calibration files
...run ROI Quantitation
ROI Quantitation done in 0.043896 seconds 
Quant files saved in /data/vendor/IS/experiments/20190205smp65-76/apldbio/sds/quant
...run Preproc Quantitation task
Preproc Quantitation in 0.00029 seconds 
FilterData files saved in /data/vendor/IS/experiments/20190205smp65-76/apldbio/sds/filter
Success: Preprocessing ok
</quote.message>
Debug 1549385286.250 Start XML:FilterDATa+ S02_C034_T02_P0001_M2_X2_filterdata.xml {}
Debug 1549385286.250 End XML:FilterDATa+ S02_C034_T02_P0001_M2_X2_filterdata.xml {}
Debug 1549385286.261 Start XML:WRITe+ 2-34-2-1-m1-x1 EXPERIMENTS:/20190205smp65-76/apldbio/sds//quant/2-34-2-1-m1-x1.xml
Debug 1549385286.282 End XML:WRITe+ 2-34-2-1-m1-x1 EXPERIMENTS:/20190205smp65-76/apldbio/sds//quant/2-34-2-1-m1-x1.xml
Debug 1549385286.284 Acquiring PA queue lock
Debug 1549385286.284 Acquired PA queue lock
Debug 1549385286.284 Released PA queue lock
Debug 1549385286.285 Acquiring palock[0] execution lock
Debug 1549385286.285 Acquired palock[0] execution lock
Time 1549385286.476 -elapsed=4306 -active=4294 -remaining=2027
Temperature 1549385286.482 -sample=60.0,60.0,60.0,60.0,60.0,60.0 -heatsink=37.8 -cover=105.0 -block=60.0,60.0,60.0,60.0,60.0,60.0
Debug 1549385286.822 Released palock[0] execution lock
Preprocessing 1549385286.825 <quote.message>Input run configuration file: /data/vendor/IS/experiments/20190205smp65-76/apldbio/sds/quant/2-34-2-1-m1-x1.xml
Block Type:  96Wells
Finished read calibration files
...run ROI Quantitation
ROI Quantitation done in 0.06605 seconds 
Quant files saved in /data/vendor/IS/experiments/20190205smp65-76/apldbio/sds/quant
...run Preproc Quantitation task
Preproc Quantitation in 0.000335 seconds 
FilterData files saved in /data/vendor/IS/experiments/20190205smp65-76/apldbio/sds/filter
Success: Preprocessing ok
</quote.message>
Debug 1549385286.843 Start XML:FilterDATa+ S02_C034_T02_P0001_M1_X1_filterdata.xml {}
Debug 1549385286.844 End XML:FilterDATa+ S02_C034_T02_P0001_M1_X1_filterdata.xml {}
Debug 1549385286.860 Start XML:WRITe+ S2-C34-T2-P1 EXPERIMENTS:/20190205smp65-76/apldbio/sds//filter/2-34-2-1.xml
Debug 1549385286.868 End XML:WRITe+ S2-C34-T2-P1 EXPERIMENTS:/20190205smp65-76/apldbio/sds//filter/2-34-2-1.xml
Info 1549385286.877 Run ePA here for multicomponent. Ensured that dye are assigned
Debug 1549385286.880 Acquiring PA queue lock
Debug 1549385286.881 Acquired PA queue lock
Debug 1549385286.881 Released PA queue lock
Debug 1549385286.881 Acquiring palock[1] execution lock
Debug 1549385286.882 Acquired palock[1] execution lock
LEDStatus 1549385286.900 Temperature:59.8269 Current:9.4774 Voltage:3.39717 JuncTemp:76.935
Debug 1549385287.408 Released palock[1] execution lock
Preprocessing 1549385287.411 <quote.message>Input run configuration file: /data/vendor/IS/experiments/20190205smp65-76/apldbio/sds/filter/2-34-2-1.xml
Block Type:  96Wells
...run Preproc MultiComponent task
Preproc MultiComponent in 0.00595 seconds 
MultiComponentData files saved in /data/vendor/IS/experiments/20190205smp65-76/apldbio/sds/multicomponent
Success: Preprocessing ok
</quote.message>
Run 1549385287.461 Collected -run="20190205smp65-76" -stage=2 -cycle=34 -step=2 -point=1
Debug 1549385287.465 C: EXP:LIST? -verbose 20190205smp65-76/apldbio/sds/quant/S02_C034_T02_P0001*
Time 1549385287.484 -elapsed=4307 -active=4295 -remaining=2026
Temperature 1549385287.481 -sample=60.0,60.0,60.0,60.0,60.0,60.0 -heatsink=37.7 -cover=105.0 -block=60.0,60.0,60.0,60.0,60.0,60.0
Debug 1549385287.496 C: ACCess CONTROLLER
Info 1549385287.497 Access notification: [System] Access -sessionid=542 -level=Controller -exclusive=False
System 1549385287.498 Access -sessionid=542 -level=Controller -exclusive=False
Debug 1549385287.499 S: OK ACCess CONTROLLER
Debug 1549385287.503 <quote.message>S: OK EXP:LIST? -verbose 20190205smp65-76/apldbio/sds/quant/S02_C034_T02_P0001* <quote.reply>
s: "20190205smp65-76/apldbio/sds/quant/S02_C034_T02_P0001_M1_X1_E1.quant" -type=file -size=4199 -mtime=1549385286.79 -atime=1549385286.79 -ctime=1549385286.79
s: "20190205smp65-76/apldbio/sds/quant/S02_C034_T02_P0001_M1_X1_E2.quant" -type=file -size=4285 -mtime=1549385286.79 -atime=1549385286.79 -ctime=1549385286.79
s: "20190205smp65-76/apldbio/sds/quant/S02_C034_T02_P0001_M1_X1_E3.quant" -type=file -size=4488 -mtime=1549385286.8 -atime=1549385286.79 -ctime=1549385286.8
s: "20190205smp65-76/apldbio/sds/quant/S02_C034_T02_P0001_M2_X2_E1.quant" -type=file -size=4200 -mtime=1549385286.2 -atime=1549385286.2 -ctime=1549385286.2
s: "20190205smp65-76/apldbio/sds/quant/S02_C034_T02_P0001_M2_X2_E2.quant" -type=file -size=4283 -mtime=1549385286.2 -atime=1549385286.2 -ctime=1549385286.2
s: "20190205smp65-76/apldbio/sds/quant/S02_C034_T02_P0001_M3_X3_E1.quant" -type=file -size=4200 -mtime=1549385285.11 -atime=1549385285.11 -ctime=1549385285.11
s: "20190205smp65-76/apldbio/sds/quant/S02_C034_T02_P0001_M3_X3_E2.quant" -type=file -size=4200 -mtime=1549385285.12 -atime=1549385285.11 -ctime=1549385285.12
s: "20190205smp65-76/apldbio/sds/quant/S02_C034_T02_P0001_M4_X4_E1.quant" -type=file -size=4200 -mtime=1549385285.66 -atime=1549385285.66 -ctime=1549385285.66
s: "20190205smp65-76/apldbio/sds/quant/S02_C034_T02_P0001_M4_X4_E2.quant" -type=file -size=4263 -mtime=1549385285.67 -atime=1549385285.66 -ctime=1549385285.67
s: "20190205smp65-76/apldbio/sds/quant/S02_C034_T02_P0001_M5_X5_E1.quant" -type=file -size=4200 -mtime=1549385284.57 -atime=1549385284.57 -ctime=1549385284.57
s: "20190205smp65-76/apldbio/sds/quant/S02_C034_T02_P0001_M5_X5_E2.quant" -type=file -size=4200 -mtime=1549385284.58 -atime=1549385284.58 -ctime=1549385284.58
s: </quote.reply></quote.message>
Debug 1549385287.507 C: EXP:READ? -encoding=plain 20190205smp65-76/apldbio/sds/quant/S02_C034_T02_P0001_M1_X1_E1.quant
Debug 1549385287.508 S: OK EXP:READ? -encoding=plain 20190205smp65-76/apldbio/sds/quant/S02_C034_T02_P0001_M1_X1_E1.quant
Debug 1549385287.513 C: EXP:READ? -encoding=plain 20190205smp65-76/apldbio/sds/quant/S02_C034_T02_P0001_M1_X1_E2.quant
Debug 1549385287.515 S: OK EXP:READ? -encoding=plain 20190205smp65-76/apldbio/sds/quant/S02_C034_T02_P0001_M1_X1_E2.quant
Debug 1549385287.519 C: EXP:READ? -encoding=plain 20190205smp65-76/apldbio/sds/quant/S02_C034_T02_P0001_M1_X1_E3.quant
Debug 1549385287.520 S: OK EXP:READ? -encoding=plain 20190205smp65-76/apldbio/sds/quant/S02_C034_T02_P0001_M1_X1_E3.quant
Debug 1549385287.524 C: EXP:READ? -encoding=plain 20190205smp65-76/apldbio/sds/quant/S02_C034_T02_P0001_M2_X2_E1.quant
Debug 1549385287.525 S: OK EXP:READ? -encoding=plain 20190205smp65-76/apldbio/sds/quant/S02_C034_T02_P0001_M2_X2_E1.quant
Debug 1549385287.529 C: EXP:READ? -encoding=plain 20190205smp65-76/apldbio/sds/quant/S02_C034_T02_P0001_M2_X2_E2.quant
Debug 1549385287.531 S: OK EXP:READ? -encoding=plain 20190205smp65-76/apldbio/sds/quant/S02_C034_T02_P0001_M2_X2_E2.quant
Debug 1549385287.535 C: EXP:READ? -encoding=plain 20190205smp65-76/apldbio/sds/quant/S02_C034_T02_P0001_M3_X3_E1.quant
Debug 1549385287.536 S: OK EXP:READ? -encoding=plain 20190205smp65-76/apldbio/sds/quant/S02_C034_T02_P0001_M3_X3_E1.quant
Debug 1549385287.540 C: EXP:READ? -encoding=plain 20190205smp65-76/apldbio/sds/quant/S02_C034_T02_P0001_M3_X3_E2.quant
Debug 1549385287.542 C: FIL:COP EXPERIMENTS:20190205smp65-76/apldbio/sds/multicomponent/S02_C034_T02_P0001_multicomponentdata.xml PUBLIC_RUN_COMPLETE:working/20190205smp65-76/apldbio/sds/multicomponent/S02_C034_T02_P0001_multicomponentdata.xml
Debug 1549385287.545 S: OK EXP:READ? -encoding=plain 20190205smp65-76/apldbio/sds/quant/S02_C034_T02_P0001_M3_X3_E2.quant
Debug 1549385287.548 S: OK FIL:COP EXPERIMENTS:20190205smp65-76/apldbio/sds/multicomponent/S02_C034_T02_P0001_multicomponentdata.xml PUBLIC_RUN_COMPLETE:working/20190205smp65-76/apldbio/sds/multicomponent/S02_C034_T02_P0001_multicomponentdata.xml
Debug 1549385287.557 C: ACCess OBSERVER
Info 1549385287.558 Access notification: [System] Access -sessionid=542 -level=Observer -exclusive=False
System 1549385287.559 Access -sessionid=542 -level=Observer -exclusive=False
Debug 1549385287.560 S: OK ACCess OBSERVER
Debug 1549385287.572 C: FIL:LIST? -verbose EXPERIMENTS:/20190205smp65-76/apldbio/sds/quant/S02_C034_T02_P0001_*E1.quant
Debug 1549385287.584 <quote.message>S: OK FIL:LIST? -verbose EXPERIMENTS:/20190205smp65-76/apldbio/sds/quant/S02_C034_T02_P0001_*E1.quant <quote.reply>
s: "experiments:20190205smp65-76/apldbio/sds/quant/S02_C034_T02_P0001_M1_X1_E1.quant" -type=file -size=4199 -mtime=1549385286.79 -atime=1549385286.79 -ctime=1549385286.79
s: "experiments:20190205smp65-76/apldbio/sds/quant/S02_C034_T02_P0001_M2_X2_E1.quant" -type=file -size=4200 -mtime=1549385286.2 -atime=1549385286.2 -ctime=1549385286.2
s: "experiments:20190205smp65-76/apldbio/sds/quant/S02_C034_T02_P0001_M3_X3_E1.quant" -type=file -size=4200 -mtime=1549385285.11 -atime=1549385285.11 -ctime=1549385285.11
s: "experiments:20190205smp65-76/apldbio/sds/quant/S02_C034_T02_P0001_M4_X4_E1.quant" -type=file -size=4200 -mtime=1549385285.66 -atime=1549385285.66 -ctime=1549385285.66
s: "experiments:20190205smp65-76/apldbio/sds/quant/S02_C034_T02_P0001_M5_X5_E1.quant" -type=file -size=4200 -mtime=1549385284.57 -atime=1549385284.57 -ctime=1549385284.57
s: </quote.reply></quote.message>
Debug 1549385287.598 C: ACCess CONTROLLER
Info 1549385287.599 Access notification: [System] Access -sessionid=542 -level=Controller -exclusive=False
System 1549385287.600 Access -sessionid=542 -level=Controller -exclusive=False
Debug 1549385287.600 S: OK ACCess CONTROLLER
Debug 1549385287.621 C: FIL:COP EXPERIMENTS:20190205smp65-76/apldbio/sds/quant/S02_C034_T02_P0001_M1_X1_E1.quant PUBLIC_RUN_COMPLETE:working/20190205smp65-76/apldbio/sds/quant/S02_C034_T02_P0001_M1_X1_E1.quant
Debug 1549385287.626 S: OK FIL:COP EXPERIMENTS:20190205smp65-76/apldbio/sds/quant/S02_C034_T02_P0001_M1_X1_E1.quant PUBLIC_RUN_COMPLETE:working/20190205smp65-76/apldbio/sds/quant/S02_C034_T02_P0001_M1_X1_E1.quant
Debug 1549385287.632 C: ACCess OBSERVER
Info 1549385287.633 Access notification: [System] Access -sessionid=542 -level=Observer -exclusive=False
System 1549385287.633 Access -sessionid=542 -level=Observer -exclusive=False
Debug 1549385287.634 S: OK ACCess OBSERVER
Debug 1549385287.642 C: ACCess CONTROLLER
Info 1549385287.643 Access notification: [System] Access -sessionid=542 -level=Controller -exclusive=False
System 1549385287.644 Access -sessionid=542 -level=Controller -exclusive=False
Debug 1549385287.644 S: OK ACCess CONTROLLER
Debug 1549385287.665 C: FIL:COP EXPERIMENTS:20190205smp65-76/apldbio/sds/quant/S02_C034_T02_P0001_M2_X2_E1.quant PUBLIC_RUN_COMPLETE:working/20190205smp65-76/apldbio/sds/quant/S02_C034_T02_P0001_M2_X2_E1.quant
Debug 1549385287.670 S: OK FIL:COP EXPERIMENTS:20190205smp65-76/apldbio/sds/quant/S02_C034_T02_P0001_M2_X2_E1.quant PUBLIC_RUN_COMPLETE:working/20190205smp65-76/apldbio/sds/quant/S02_C034_T02_P0001_M2_X2_E1.quant
Debug 1549385287.675 C: ACCess OBSERVER
Info 1549385287.676 Access notification: [System] Access -sessionid=542 -level=Observer -exclusive=False
System 1549385287.677 Access -sessionid=542 -level=Observer -exclusive=False
Debug 1549385287.678 S: OK ACCess OBSERVER
Debug 1549385287.684 C: ACCess CONTROLLER
Info 1549385287.685 Access notification: [System] Access -sessionid=542 -level=Controller -exclusive=False
System 1549385287.686 Access -sessionid=542 -level=Controller -exclusive=False
Debug 1549385287.686 S: OK ACCess CONTROLLER
Debug 1549385287.707 C: FIL:COP EXPERIMENTS:20190205smp65-76/apldbio/sds/quant/S02_C034_T02_P0001_M3_X3_E1.quant PUBLIC_RUN_COMPLETE:working/20190205smp65-76/apldbio/sds/quant/S02_C034_T02_P0001_M3_X3_E1.quant
Debug 1549385287.712 S: OK FIL:COP EXPERIMENTS:20190205smp65-76/apldbio/sds/quant/S02_C034_T02_P0001_M3_X3_E1.quant PUBLIC_RUN_COMPLETE:working/20190205smp65-76/apldbio/sds/quant/S02_C034_T02_P0001_M3_X3_E1.quant
Debug 1549385287.717 C: ACCess OBSERVER
Info 1549385287.718 Access notification: [System] Access -sessionid=542 -level=Observer -exclusive=False
System 1549385287.718 Access -sessionid=542 -level=Observer -exclusive=False
Debug 1549385287.719 S: OK ACCess OBSERVER
Debug 1549385287.725 C: ACCess CONTROLLER
Info 1549385287.726 Access notification: [System] Access -sessionid=542 -level=Controller -exclusive=False
System 1549385287.727 Access -sessionid=542 -level=Controller -exclusive=False
Debug 1549385287.727 S: OK ACCess CONTROLLER
Debug 1549385287.746 C: FIL:COP EXPERIMENTS:20190205smp65-76/apldbio/sds/quant/S02_C034_T02_P0001_M4_X4_E1.quant PUBLIC_RUN_COMPLETE:working/20190205smp65-76/apldbio/sds/quant/S02_C034_T02_P0001_M4_X4_E1.quant
Debug 1549385287.751 S: OK FIL:COP EXPERIMENTS:20190205smp65-76/apldbio/sds/quant/S02_C034_T02_P0001_M4_X4_E1.quant PUBLIC_RUN_COMPLETE:working/20190205smp65-76/apldbio/sds/quant/S02_C034_T02_P0001_M4_X4_E1.quant
Debug 1549385287.754 C: EXP:READ? -encoding=plain 20190205smp65-76/apldbio/sds/quant/S02_C034_T02_P0001_M4_X4_E1.quant
Debug 1549385287.755 S: OK EXP:READ? -encoding=plain 20190205smp65-76/apldbio/sds/quant/S02_C034_T02_P0001_M4_X4_E1.quant
Debug 1549385287.757 C: ACCess OBSERVER
Info 1549385287.758 Access notification: [System] Access -sessionid=542 -level=Observer -exclusive=False
System 1549385287.759 Access -sessionid=542 -level=Observer -exclusive=False
Debug 1549385287.760 C: EXP:READ? -encoding=plain 20190205smp65-76/apldbio/sds/quant/S02_C034_T02_P0001_M4_X4_E2.quant
Debug 1549385287.762 S: OK EXP:READ? -encoding=plain 20190205smp65-76/apldbio/sds/quant/S02_C034_T02_P0001_M4_X4_E2.quant
Debug 1549385287.759 S: OK ACCess OBSERVER
Debug 1549385287.766 C: EXP:READ? -encoding=plain 20190205smp65-76/apldbio/sds/quant/S02_C034_T02_P0001_M5_X5_E1.quant
Debug 1549385287.767 S: OK EXP:READ? -encoding=plain 20190205smp65-76/apldbio/sds/quant/S02_C034_T02_P0001_M5_X5_E1.quant
Debug 1549385287.768 C: ACCess CONTROLLER
Info 1549385287.769 Access notification: [System] Access -sessionid=542 -level=Controller -exclusive=False
System 1549385287.770 Access -sessionid=542 -level=Controller -exclusive=False
Debug 1549385287.771 S: OK ACCess CONTROLLER
Debug 1549385287.790 C: FIL:COP EXPERIMENTS:20190205smp65-76/apldbio/sds/quant/S02_C034_T02_P0001_M5_X5_E1.quant PUBLIC_RUN_COMPLETE:working/20190205smp65-76/apldbio/sds/quant/S02_C034_T02_P0001_M5_X5_E1.quant
Debug 1549385287.795 S: OK FIL:COP EXPERIMENTS:20190205smp65-76/apldbio/sds/quant/S02_C034_T02_P0001_M5_X5_E1.quant PUBLIC_RUN_COMPLETE:working/20190205smp65-76/apldbio/sds/quant/S02_C034_T02_P0001_M5_X5_E1.quant
Debug 1549385287.800 C: ACCess OBSERVER
Info 1549385287.801 Access notification: [System] Access -sessionid=542 -level=Observer -exclusive=False
System 1549385287.802 Access -sessionid=542 -level=Observer -exclusive=False
Debug 1549385287.802 S: OK ACCess OBSERVER
LEDStatus 1549385287.880 Temperature:59.8972 Current:9.48814 Voltage:3.4035 JuncTemp:76.9332
Debug 1549385287.981 C: EXP:READ? -encoding=plain 20190205smp65-76/apldbio/sds/quant/S02_C034_T02_P0001_M5_X5_E2.quant
Debug 1549385287.983 S: OK EXP:READ? -encoding=plain 20190205smp65-76/apldbio/sds/quant/S02_C034_T02_P0001_M5_X5_E2.quant
Time 1549385288.474 -elapsed=4308 -active=4296 -remaining=2025
Temperature 1549385288.478 -sample=60.0,60.0,60.0,60.0,60.0,60.0 -heatsink=37.7 -cover=105.0 -block=60.0,60.0,60.0,60.0,60.0,60.0
LEDStatus 1549385288.879 Temperature:59.7917 Current:9.44516 Voltage:3.39928 JuncTemp:76.8347
Debug 1549385289.119 C: ISTAT?
Debug 1549385289.131 S: OK ISTAT? Running
Time 1549385289.474 -elapsed=4309 -active=4297 -remaining=2024
Temperature 1549385289.478 -sample=60.0,60.0,60.0,60.0,60.0,60.0 -heatsink=37.8 -cover=105.0 -block=60.0,60.0,60.0,60.0,60.0,60.0
LEDStatus 1549385289.878 Temperature:59.7917 Current:9.45591 Voltage:3.40139 JuncTemp:76.8734
Temperature 1549385290.473 -sample=60.0,60.0,60.0,60.0,60.0,60.0 -heatsink=37.5 -cover=105.0 -block=60.0,60.0,60.0,60.0,60.0,60.0
Time 1549385290.494 -elapsed=4310 -active=4298 -remaining=2023
LEDStatus 1549385290.888 Temperature:59.7565 Current:9.44516 Voltage:3.40139 JuncTemp:76.819
Time 1549385291.489 -elapsed=4311 -active=4299 -remaining=2022
Temperature 1549385291.482 -sample=60.0,60.0,60.0,60.0,60.0,60.0 -heatsink=37.6 -cover=104.9 -block=60.0,60.0,60.0,60.0,60.0,60.0
LEDStatus 1549385291.888 Temperature:59.7917 Current:9.44516 Voltage:3.40139 JuncTemp:76.847
Time 1549385292.483 -elapsed=4312 -active=4300 -remaining=2021
Temperature 1549385292.489 -sample=60.0,60.0,60.0,60.0,60.0,60.0 -heatsink=37.5 -cover=105.0 -block=60.0,60.0,60.0,60.0,60.0,60.0
LEDStatus 1549385292.887 Temperature:59.8269 Current:9.45591 Voltage:3.40773 JuncTemp:76.8452
Debug 1549385293.270 TBC _holding invoked.
Debug 1549385293.272 TBC acquired unhold lock
Debug 1549385293.273 TBC releasing operative lock
Debug 1549385293.274 TBC acquired operative lock
Debug 1549385293.346 TBC acquiring operative lock
Info 1549385293.278 TBC:HOLD starting 0.000000s hold
Debug 1549385293.347 TBC _holding invoked.
Debug 1549385293.348 TBC acquiring unhold lock
Debug 1549385293.348 TBC acquired unhold lock
Debug 1549385293.348 TBC releasing operative lock
Debug 1549385293.349 TBC acquired operative lock
Info 1549385293.351 TBC:SETTing ramping "Zone1" from 60.0 to 95.0 (rate=1.600, timeout=65.6, msgid=0x450B)
Info 1549385293.352 TBC:SETTing ramping "Zone2" from 60.0 to 95.0 (rate=1.600, timeout=65.6, msgid=0x450C)
Info 1549385293.352 TBC:SETTing ramping "Zone3" from 60.0 to 95.0 (rate=1.600, timeout=65.6, msgid=0x450D)
Info 1549385293.353 TBC:SETTing ramping "Zone4" from 60.0 to 95.0 (rate=1.600, timeout=65.6, msgid=0x450E)
Info 1549385293.354 TBC:SETTing ramping "Zone5" from 60.0 to 95.0 (rate=1.600, timeout=65.6, msgid=0x450F)
Info 1549385293.355 TBC:SETTing ramping "Zone6" from 60.0 to 95.0 (rate=1.600, timeout=65.6, msgid=0x4510)
Run 1549385293.437 Cycle 35
Time 1549385293.479 -elapsed=4313 -active=4301 -remaining=2021
Temperature 1549385293.483 -sample=60.0,60.0,60.0,60.0,60.0,60.0 -heatsink=37.5 -cover=105.0 -block=60.0,60.0,60.0,60.0,60.0,60.0
Run 1549385293.489 Step 1
Run 1549385293.499 Ramping -zones=Zone1,Zone2,Zone3,Zone4,Zone5,Zone6 -targets=95.000,95.000,95.000,95.000,95.000,95.000 -rates=1.600,1.600,1.600,1.600,1.600,1.600
LEDStatus 1549385293.879 Temperature:59.8269 Current:9.43441 Voltage:3.39928 JuncTemp:76.8153
Debug 1549385294.121 C: ISTAT?
Debug 1549385294.137 S: OK ISTAT? Running
Time 1549385294.485 -elapsed=4314 -active=4302 -remaining=2020
Temperature 1549385294.483 -sample=60.5,60.5,60.5,60.5,60.5,60.4 -heatsink=37.3 -cover=105.0 -block=63.5,63.5,63.7,63.7,63.6,63.3
LEDStatus 1549385294.888 Temperature:59.7917 Current:9.48814 Voltage:3.4035 JuncTemp:76.9157
Time 1549385295.485 -elapsed=4315 -active=4303 -remaining=2019
Temperature 1549385295.483 -sample=62.8,63.0,62.9,62.9,63.0,62.7 -heatsink=37.5 -cover=105.0 -block=68.4,68.5,68.4,68.4,68.5,68.4
LEDStatus 1549385295.888 Temperature:59.7917 Current:9.4774 Voltage:3.39506 JuncTemp:76.7713
Time 1549385296.484 -elapsed=4316 -active=4304 -remaining=2018
Temperature 1549385296.483 -sample=65.2,65.3,65.2,65.1,65.3,65.2 -heatsink=37.6 -cover=105.0 -block=68.8,68.9,68.6,68.6,68.8,68.9
LEDStatus 1549385296.888 Temperature:59.7213 Current:9.46665 Voltage:3.40139 JuncTemp:76.7168
Time 1549385297.481 -elapsed=4317 -active=4305 -remaining=2017
Temperature 1549385297.489 -sample=66.8,66.8,66.7,66.7,66.8,66.7 -heatsink=37.3 -cover=105.0 -block=69.8,69.7,69.8,69.9,69.7,69.7
LEDStatus 1549385297.888 Temperature:59.7917 Current:9.43441 Voltage:3.40139 JuncTemp:76.7943
Time 1549385298.484 -elapsed=4318 -active=4306 -remaining=2016
Temperature 1549385298.489 -sample=68.4,68.5,68.5,68.5,68.5,68.4 -heatsink=37.3 -cover=105.0 -block=72.3,72.3,72.2,72.3,72.3,72.1
LEDStatus 1549385298.887 Temperature:59.7565 Current:9.46665 Voltage:3.39928 JuncTemp:76.847
Debug 1549385299.121 C: ISTAT?
Debug 1549385299.148 S: OK ISTAT? Running
Time 1549385299.489 -elapsed=4319 -active=4307 -remaining=2015
Temperature 1549385299.482 -sample=70.3,70.4,70.3,70.3,70.4,70.3 -heatsink=37.3 -cover=105.0 -block=73.8,74.0,73.7,73.7,73.9,73.9
LEDStatus 1549385299.887 Temperature:59.6862 Current:9.45591 Voltage:3.39717 JuncTemp:76.8154
Time 1549385300.481 -elapsed=4320 -active=4308 -remaining=2014
Temperature 1549385300.496 -sample=72.0,72.0,71.9,71.9,72.0,71.9 -heatsink=37.2 -cover=104.9 -block=75.1,75.2,75.1,75.1,75.1,75.1
LEDStatus 1549385300.888 Temperature:59.7213 Current:9.49889 Voltage:3.40139 JuncTemp:76.7345
Time 1549385301.484 -elapsed=4321 -active=4309 -remaining=2013
Temperature 1549385301.483 -sample=73.5,73.6,73.5,73.5,73.6,73.5 -heatsink=37.1 -cover=104.9 -block=76.8,76.9,76.8,76.9,76.8,76.8
LEDStatus 1549385301.888 Temperature:59.7565 Current:9.4774 Voltage:3.4035 JuncTemp:76.7679
Time 1549385302.474 -elapsed=4322 -active=4310 -remaining=2012
Temperature 1549385302.479 -sample=75.2,75.3,75.1,75.2,75.2,75.2 -heatsink=37.0 -cover=104.9 -block=78.5,78.6,78.4,78.4,78.6,78.5
LEDStatus 1549385302.887 Temperature:59.6509 Current:9.45591 Voltage:3.40139 JuncTemp:76.738
Time 1549385303.474 -elapsed=4323 -active=4311 -remaining=2011
Temperature 1549385303.479 -sample=76.8,76.9,76.7,76.8,76.9,76.8 -heatsink=37.0 -cover=105.0 -block=80.0,80.0,79.9,79.9,80.0,79.9
LEDStatus 1549385303.888 Temperature:59.6862 Current:9.49889 Voltage:3.39928 JuncTemp:76.7433
Debug 1549385304.120 C: ISTAT?
Debug 1549385304.131 S: OK ISTAT? Running
Time 1549385304.481 -elapsed=4324 -active=4312 -remaining=2010
Temperature 1549385304.490 -sample=78.4,78.5,78.3,78.4,78.4,78.4 -heatsink=37.1 -cover=105.0 -block=81.5,81.6,81.5,81.6,81.6,81.5
LEDStatus 1549385304.888 Temperature:59.7565 Current:9.4774 Voltage:3.4035 JuncTemp:76.8206
Time 1549385305.476 -elapsed=4325 -active=4313 -remaining=2009
Temperature 1549385305.471 -sample=79.9,80.0,79.8,79.9,80.0,79.8 -heatsink=36.9 -cover=104.9 -block=83.1,83.2,83.0,83.0,83.1,83.0
LEDStatus 1549385305.880 Temperature:59.6509 Current:9.46665 Voltage:3.40562 JuncTemp:76.7415
Time 1549385306.488 -elapsed=4326 -active=4314 -remaining=2008
Temperature 1549385306.483 -sample=81.5,81.7,81.4,81.5,81.6,81.5 -heatsink=37.2 -cover=105.0 -block=84.6,84.7,84.5,84.6,84.7,84.6
LEDStatus 1549385306.878 Temperature:59.6862 Current:9.45591 Voltage:3.40139 JuncTemp:76.6394
Temperature 1549385307.480 -sample=83.0,83.2,82.9,83.0,83.1,82.9 -heatsink=36.8 -cover=105.0 -block=86.1,86.2,86.0,86.1,86.1,86.1
Time 1549385307.494 -elapsed=4327 -active=4315 -remaining=2007
LEDStatus 1549385307.878 Temperature:59.6509 Current:9.44516 Voltage:3.4035 JuncTemp:76.701
Time 1549385308.483 -elapsed=4328 -active=4316 -remaining=2006
Temperature 1549385308.491 -sample=84.6,84.7,84.5,84.6,84.6,84.5 -heatsink=36.8 -cover=105.0 -block=87.7,87.8,87.6,87.7,87.7,87.6
LEDStatus 1549385308.878 Temperature:59.6158 Current:9.46665 Voltage:3.39295 JuncTemp:76.7589
Debug 1549385309.123 C: ISTAT?
Debug 1549385309.150 S: OK ISTAT? Running
Temperature 1549385309.483 -sample=86.1,86.3,86.0,86.1,86.2,86.0 -heatsink=36.7 -cover=105.0 -block=89.2,89.4,89.1,89.2,89.3,89.1
Time 1549385309.495 -elapsed=4329 -active=4317 -remaining=2005
LEDStatus 1549385309.878 Temperature:59.6509 Current:9.45591 Voltage:3.39717 JuncTemp:76.731
Time 1549385310.485 -elapsed=4330 -active=4318 -remaining=2004
Temperature 1549385310.473 -sample=87.6,87.8,87.5,87.6,87.7,87.5 -heatsink=36.7 -cover=105.0 -block=90.7,90.8,90.6,90.7,90.8,90.6
LEDStatus 1549385310.879 Temperature:59.6509 Current:9.46665 Voltage:3.39717 JuncTemp:76.8014
Time 1549385311.485 -elapsed=4331 -active=4319 -remaining=2003
Temperature 1549385311.473 -sample=89.2,89.3,89.0,89.2,89.2,89.1 -heatsink=36.5 -cover=105.0 -block=92.2,92.4,92.1,92.2,92.3,92.1
LEDStatus 1549385311.878 Temperature:59.6158 Current:9.46665 Voltage:3.39928 JuncTemp:76.6007
Time 1549385312.474 -elapsed=4332 -active=4320 -remaining=2002
Temperature 1549385312.479 -sample=90.7,90.9,90.6,90.7,90.8,90.6 -heatsink=36.8 -cover=105.1 -block=93.8,94.0,93.7,93.7,93.9,93.7
LEDStatus 1549385312.887 Temperature:59.5806 Current:9.48814 Voltage:3.40139 JuncTemp:76.7204
Time 1549385313.485 -elapsed=4333 -active=4321 -remaining=2001
Temperature 1549385313.483 -sample=92.2,92.4,92.1,92.2,92.3,92.1 -heatsink=36.6 -cover=105.0 -block=95.3,95.5,95.2,95.3,95.4,95.2
LEDStatus 1549385313.879 Temperature:59.7565 Current:9.46665 Voltage:3.39506 JuncTemp:76.6798
Debug 1549385314.118 C: ISTAT?
Debug 1549385314.130 S: OK ISTAT? Running
Time 1549385314.481 -elapsed=4334 -active=4322 -remaining=2000
Temperature 1549385314.492 -sample=93.7,93.8,93.6,93.6,93.8,93.6 -heatsink=36.5 -cover=105.0 -block=96.1,96.2,96.1,96.0,96.1,96.1
Debug 1549385314.783 LLAC ACK: Acknowledge (type=3), name=Unknown, dest=0x00, source=0x81, control=0x01, id=0x0000, msgid=0x450B, data=[]
Debug 1549385314.784 LLAC ACK reply: Acknowledge (type=3), name=Unknown, dest=0x81, source=0x00, control=0x01, id=0x0000, msgid=0x450B, data=[]
Debug 1549385314.785 LLAC ACK: Acknowledge (type=3), name=Unknown, dest=0x00, source=0x82, control=0x01, id=0x0000, msgid=0x450C, data=[]
Debug 1549385314.785 LLAC ACK reply: Acknowledge (type=3), name=Unknown, dest=0x82, source=0x00, control=0x01, id=0x0000, msgid=0x450C, data=[]
LEDStatus 1549385314.879 Temperature:59.6509 Current:9.4774 Voltage:3.39084 JuncTemp:76.5356
Debug 1549385314.889 LLAC ACK: Acknowledge (type=3), name=Unknown, dest=0x00, source=0x83, control=0x01, id=0x0000, msgid=0x450D, data=[]
Debug 1549385314.889 LLAC ACK reply: Acknowledge (type=3), name=Unknown, dest=0x83, source=0x00, control=0x01, id=0x0000, msgid=0x450D, data=[]
Debug 1549385314.890 LLAC ACK: Acknowledge (type=3), name=Unknown, dest=0x00, source=0x84, control=0x01, id=0x0000, msgid=0x450E, data=[]
Debug 1549385314.890 LLAC ACK reply: Acknowledge (type=3), name=Unknown, dest=0x84, source=0x00, control=0x01, id=0x0000, msgid=0x450E, data=[]
Debug 1549385314.891 LLAC ACK: Acknowledge (type=3), name=Unknown, dest=0x00, source=0x85, control=0x01, id=0x0000, msgid=0x450F, data=[]
Debug 1549385314.891 LLAC ACK reply: Acknowledge (type=3), name=Unknown, dest=0x85, source=0x00, control=0x01, id=0x0000, msgid=0x450F, data=[]
Debug 1549385314.891 LLAC ACK: Acknowledge (type=3), name=Unknown, dest=0x00, source=0x86, control=0x01, id=0x0000, msgid=0x4510, data=[]
Debug 1549385314.892 LLAC ACK reply: Acknowledge (type=3), name=Unknown, dest=0x86, source=0x00, control=0x01, id=0x0000, msgid=0x4510, data=[]
Debug 1549385314.892 TBC releasing operative lock
Debug 1549385314.894 Pending Suspend flag: False
Debug 1549385314.903 TBC acquiring operative lock
Debug 1549385314.903 TBC acquired operative lock
Run 1549385314.924 Holding -time=15
Info 1549385314.927 TBC:HOLD starting 15.000000s hold
Debug 1549385314.929 TBC acquiring unhold lock
Time 1549385315.487 -elapsed=4335 -active=4323 -remaining=1999
Temperature 1549385315.474 -sample=94.6,94.7,94.5,94.6,94.6,94.6 -heatsink=36.5 -cover=105.0 -block=95.8,95.7,95.9,95.8,95.8,95.8
LEDStatus 1549385315.879 Temperature:59.6509 Current:9.45591 Voltage:3.40139 JuncTemp:76.7396
Time 1549385316.484 -elapsed=4336 -active=4324 -remaining=1998
Temperature 1549385316.486 -sample=94.9,94.9,94.9,94.9,94.9,94.9 -heatsink=36.5 -cover=105.0 -block=95.0,94.9,95.1,95.0,94.9,95.1
LEDStatus 1549385316.888 Temperature:59.6158 Current:9.50963 Voltage:3.39717 JuncTemp:76.6587
Time 1549385317.481 -elapsed=4337 -active=4325 -remaining=1997
Temperature 1549385317.492 -sample=94.9,94.9,94.9,94.9,94.9,94.9 -heatsink=36.2 -cover=105.0 -block=94.9,94.9,94.9,95.0,94.9,94.9
LEDStatus 1549385317.878 Temperature:59.5453 Current:9.44516 Voltage:3.39717 JuncTemp:76.6816
Time 1549385318.486 -elapsed=4338 -active=4326 -remaining=1996
Temperature 1549385318.482 -sample=94.9,94.9,94.9,94.9,94.9,94.9 -heatsink=36.6 -cover=105.1 -block=95.0,94.9,95.0,94.9,95.0,94.9
LEDStatus 1549385318.878 Temperature:59.6509 Current:9.44516 Voltage:3.40139 JuncTemp:76.6571
Debug 1549385319.122 C: ISTAT?
Debug 1549385319.149 S: OK ISTAT? Running
Time 1549385319.486 -elapsed=4339 -active=4327 -remaining=1995
Temperature 1549385319.482 -sample=94.9,94.9,94.9,94.9,94.9,94.9 -heatsink=36.3 -cover=105.0 -block=95.0,95.0,95.0,95.0,95.0,95.0
LEDStatus 1549385319.879 Temperature:59.5806 Current:9.49889 Voltage:3.39928 JuncTemp:76.634
Time 1549385320.476 -elapsed=4340 -active=4328 -remaining=1994
Temperature 1549385320.471 -sample=95.0,95.0,95.0,95.0,95.0,94.9 -heatsink=36.4 -cover=105.0 -block=95.0,95.0,95.0,95.0,95.0,95.0
LEDStatus 1549385320.879 Temperature:59.6509 Current:9.45591 Voltage:3.39506 JuncTemp:76.6112
Time 1549385321.485 -elapsed=4341 -active=4329 -remaining=1993
Temperature 1549385321.483 -sample=95.0,95.0,95.0,95.0,95.0,95.0 -heatsink=36.6 -cover=105.0 -block=95.0,95.0,95.0,95.0,95.0,95.0
LEDStatus 1549385321.879 Temperature:59.6158 Current:9.4774 Voltage:3.39928 JuncTemp:76.6992
Time 1549385322.475 -elapsed=4342 -active=4330 -remaining=1992
Temperature 1549385322.478 -sample=95.0,95.0,95.0,95.0,95.0,95.0 -heatsink=36.6 -cover=105.1 -block=95.0,95.0,95.0,95.0,95.0,95.0
LEDStatus 1549385322.888 Temperature:59.5806 Current:9.45591 Voltage:3.40984 JuncTemp:76.6377
Time 1549385323.486 -elapsed=4343 -active=4331 -remaining=1991
Temperature 1549385323.484 -sample=95.0,95.0,95.0,95.0,95.0,95.0 -heatsink=36.6 -cover=105.0 -block=95.0,95.0,95.0,95.0,95.0,95.0
LEDStatus 1549385323.879 Temperature:59.6158 Current:9.44516 Voltage:3.40562 JuncTemp:76.7291
Debug 1549385324.118 C: ISTAT?
Debug 1549385324.130 S: OK ISTAT? Running
Time 1549385324.486 -elapsed=4344 -active=4332 -remaining=1990
Temperature 1549385324.482 -sample=95.0,95.0,95.0,95.0,95.0,95.0 -heatsink=36.6 -cover=105.0 -block=95.0,95.0,95.0,95.0,95.0,95.0
LEDStatus 1549385324.879 Temperature:59.5806 Current:9.46665 Voltage:3.39717 JuncTemp:76.6571
Time 1549385325.474 -elapsed=4345 -active=4333 -remaining=1989
Temperature 1549385325.479 -sample=95.0,95.0,95.0,95.0,95.0,95.0 -heatsink=36.4 -cover=105.1 -block=95.0,95.0,95.0,95.0,95.0,95.0
LEDStatus 1549385325.888 Temperature:59.6158 Current:9.4774 Voltage:3.39928 JuncTemp:76.7168
Time 1549385326.485 -elapsed=4346 -active=4334 -remaining=1988
Temperature 1549385326.483 -sample=95.0,95.0,95.0,95.0,95.0,95.0 -heatsink=36.6 -cover=105.1 -block=95.0,95.0,95.0,95.0,95.0,95.0
LEDStatus 1549385326.879 Temperature:59.5806 Current:9.45591 Voltage:3.39717 JuncTemp:76.819
Time 1549385327.485 -elapsed=4347 -active=4335 -remaining=1987
Temperature 1549385327.483 -sample=95.0,95.0,95.0,95.0,95.0,95.0 -heatsink=36.4 -cover=105.0 -block=95.0,95.0,95.0,95.0,95.0,95.0
LEDStatus 1549385327.879 Temperature:59.6158 Current:9.45591 Voltage:3.40562 JuncTemp:76.6253
Time 1549385328.492 -elapsed=4348 -active=4336 -remaining=1986
Temperature 1549385328.483 -sample=95.0,95.0,95.0,95.0,95.0,95.0 -heatsink=36.5 -cover=105.0 -block=95.0,95.0,95.0,95.0,95.0,95.0
LEDStatus 1549385328.879 Temperature:59.5806 Current:9.45591 Voltage:3.40984 JuncTemp:76.6552
Debug 1549385329.122 C: ISTAT?
Debug 1549385329.149 S: OK ISTAT? Running
Time 1549385329.486 -elapsed=4349 -active=4337 -remaining=1985
Temperature 1549385329.482 -sample=95.0,95.0,95.0,95.0,95.0,95.0 -heatsink=36.6 -cover=105.0 -block=95.0,95.0,95.0,95.0,95.0,95.0
LEDStatus 1549385329.879 Temperature:59.6158 Current:9.45591 Voltage:3.40562 JuncTemp:76.5461
Debug 1549385329.970 TBC _holding invoked.
Debug 1549385329.970 TBC acquired unhold lock
Debug 1549385329.971 TBC releasing operative lock
Debug 1549385329.993 TBC acquiring operative lock
Debug 1549385329.994 TBC acquired operative lock
Info 1549385329.996 TBC:SETTing ramping "Zone1" from 95.0 to 60.0 (rate=1.600, timeout=65.6, msgid=0x47B3)
Info 1549385329.997 TBC:SETTing ramping "Zone2" from 95.0 to 60.0 (rate=1.600, timeout=65.6, msgid=0x47B4)
Info 1549385329.998 TBC:SETTing ramping "Zone3" from 95.0 to 60.0 (rate=1.600, timeout=65.6, msgid=0x47B5)
Info 1549385329.998 TBC:SETTing ramping "Zone4" from 95.0 to 60.0 (rate=1.600, timeout=65.6, msgid=0x47B6)
Info 1549385329.999 TBC:SETTing ramping "Zone5" from 95.0 to 60.0 (rate=1.600, timeout=65.6, msgid=0x47B7)
Info 1549385330.000 TBC:SETTing ramping "Zone6" from 95.0 to 60.0 (rate=1.600, timeout=65.6, msgid=0x47B8)
Run 1549385330.077 Step 2
Run 1549385330.086 Ramping -zones=Zone1,Zone2,Zone3,Zone4,Zone5,Zone6 -targets=60.000,60.000,60.000,60.000,60.000,60.000 -rates=1.600,1.600,1.600,1.600,1.600,1.600
Time 1549385330.475 -elapsed=4350 -active=4338 -remaining=1984
Temperature 1549385330.480 -sample=95.0,95.0,95.0,95.0,95.0,95.0 -heatsink=36.6 -cover=105.0 -block=94.8,94.8,94.7,94.8,94.8,94.8
LEDStatus 1549385330.888 Temperature:59.7213 Current:9.44516 Voltage:3.39506 JuncTemp:76.6059
Time 1549385331.481 -elapsed=4351 -active=4339 -remaining=1983
Temperature 1549385331.492 -sample=94.4,94.4,94.4,94.4,94.5,94.5 -heatsink=36.5 -cover=105.1 -block=90.8,90.9,90.6,90.7,90.9,90.9
LEDStatus 1549385331.878 Temperature:59.5453 Current:9.4774 Voltage:3.4035 JuncTemp:76.7522
Time 1549385332.485 -elapsed=4352 -active=4340 -remaining=1982
Temperature 1549385332.479 -sample=92.8,92.9,92.7,92.8,92.9,92.9 -heatsink=36.6 -cover=105.0 -block=87.1,87.1,87.1,87.2,87.2,87.2
LEDStatus 1549385332.889 Temperature:59.5101 Current:9.46665 Voltage:3.39928 JuncTemp:76.5355
Time 1549385333.485 -elapsed=4353 -active=4341 -remaining=1981
Temperature 1549385333.473 -sample=90.9,90.8,90.8,90.9,90.9,90.9 -heatsink=36.6 -cover=105.0 -block=85.0,85.1,85.2,85.3,85.2,85.1
LEDStatus 1549385333.879 Temperature:59.4749 Current:9.45591 Voltage:3.39928 JuncTemp:76.4897
Debug 1549385334.122 C: ISTAT?
Debug 1549385334.137 S: OK ISTAT? Running
Time 1549385334.486 -elapsed=4354 -active=4342 -remaining=1980
Temperature 1549385334.473 -sample=89.0,89.0,89.1,89.1,89.1,89.0 -heatsink=36.8 -cover=105.0 -block=83.7,83.7,83.8,83.9,83.8,83.7
LEDStatus 1549385334.889 Temperature:59.4749 Current:9.44516 Voltage:3.39928 JuncTemp:76.5461
Time 1549385335.485 -elapsed=4355 -active=4343 -remaining=1979
Temperature 1549385335.483 -sample=87.2,87.3,87.3,87.4,87.4,87.3 -heatsink=36.9 -cover=105.0 -block=82.2,82.2,82.3,82.3,82.3,82.2
LEDStatus 1549385335.888 Temperature:59.6158 Current:9.44516 Voltage:3.39506 JuncTemp:76.5514
Time 1549385336.485 -elapsed=4356 -active=4344 -remaining=1978
Temperature 1549385336.483 -sample=85.5,85.6,85.7,85.7,85.7,85.6 -heatsink=36.6 -cover=105.0 -block=80.5,80.6,80.6,80.7,80.7,80.6
LEDStatus 1549385336.888 Temperature:59.5453 Current:9.46665 Voltage:3.39717 JuncTemp:76.6042
Time 1549385337.485 -elapsed=4357 -active=4345 -remaining=1977
Temperature 1549385337.473 -sample=83.9,83.9,84.0,84.0,84.0,84.0 -heatsink=37.1 -cover=105.1 -block=78.9,78.9,78.9,79.0,78.9,78.9
LEDStatus 1549385337.887 Temperature:59.5806 Current:9.45591 Voltage:3.40562 JuncTemp:76.5232
Time 1549385338.485 -elapsed=4358 -active=4346 -remaining=1976
Temperature 1549385338.483 -sample=82.3,82.2,82.3,82.3,82.3,82.3 -heatsink=37.1 -cover=105.1 -block=77.2,77.2,77.3,77.3,77.2,77.2
LEDStatus 1549385338.888 Temperature:59.5453 Current:9.46665 Voltage:3.40139 JuncTemp:76.6781
Debug 1549385339.122 C: ISTAT?
Debug 1549385339.149 S: OK ISTAT? Running
Time 1549385339.485 -elapsed=4359 -active=4347 -remaining=1975
Temperature 1549385339.482 -sample=80.6,80.6,80.6,80.6,80.6,80.7 -heatsink=36.9 -cover=105.0 -block=75.5,75.5,75.6,75.6,75.6,75.6
LEDStatus 1549385339.888 Temperature:59.4749 Current:9.43441 Voltage:3.39717 JuncTemp:76.6025
Time 1549385340.476 -elapsed=4360 -active=4348 -remaining=1974
Temperature 1549385340.471 -sample=78.9,78.9,79.0,79.0,79.0,79.0 -heatsink=37.1 -cover=105.0 -block=73.9,73.9,74.0,74.0,73.9,73.9
LEDStatus 1549385340.888 Temperature:59.6158 Current:9.46665 Voltage:3.39928 JuncTemp:76.5601
Time 1549385341.481 -elapsed=4361 -active=4349 -remaining=1973
Temperature 1549385341.489 -sample=77.2,77.2,77.3,77.3,77.3,77.3 -heatsink=37.2 -cover=105.0 -block=72.2,72.2,72.3,72.3,72.2,72.3
LEDStatus 1549385341.879 Temperature:59.5806 Current:9.45591 Voltage:3.39717 JuncTemp:76.636
Time 1549385342.481 -elapsed=4362 -active=4350 -remaining=1972
Temperature 1549385342.492 -sample=75.6,75.5,75.6,75.6,75.6,75.6 -heatsink=37.4 -cover=105.0 -block=70.5,70.5,70.6,70.6,70.5,70.6
LEDStatus 1549385342.879 Temperature:59.5806 Current:9.44516 Voltage:3.40139 JuncTemp:76.6268
Time 1549385343.481 -elapsed=4363 -active=4351 -remaining=1971
Temperature 1549385343.493 -sample=73.9,73.8,73.9,73.9,73.8,74.0 -heatsink=37.5 -cover=105.0 -block=68.8,68.8,68.9,68.9,68.8,68.9
LEDStatus 1549385343.879 Temperature:59.5806 Current:9.45591 Voltage:3.39717 JuncTemp:76.6764
Debug 1549385344.118 C: ISTAT?
Debug 1549385344.130 S: OK ISTAT? Running
Time 1549385344.481 -elapsed=4364 -active=4352 -remaining=1970
Temperature 1549385344.493 -sample=72.2,72.1,72.2,72.2,72.1,72.3 -heatsink=37.5 -cover=105.0 -block=67.2,67.0,67.2,67.2,67.1,67.2
LEDStatus 1549385344.888 Temperature:59.6509 Current:9.45591 Voltage:3.39928 JuncTemp:76.6552
Time 1549385345.481 -elapsed=4365 -active=4353 -remaining=1969
Temperature 1549385345.494 -sample=70.5,70.4,70.6,70.6,70.5,70.6 -heatsink=37.7 -cover=105.1 -block=65.5,65.3,65.5,65.5,65.4,65.6
LEDStatus 1549385345.878 Temperature:59.5806 Current:9.45591 Voltage:3.40139 JuncTemp:76.6095
Time 1549385346.483 -elapsed=4366 -active=4354 -remaining=1968
Temperature 1549385346.491 -sample=68.9,68.7,69.0,69.0,68.9,69.0 -heatsink=37.5 -cover=105.1 -block=63.8,63.8,64.0,64.0,63.9,64.0
LEDStatus 1549385346.878 Temperature:59.6158 Current:9.45591 Voltage:3.40139 JuncTemp:76.6095
Time 1549385347.485 -elapsed=4367 -active=4355 -remaining=1967
Temperature 1549385347.483 -sample=67.2,67.1,67.3,67.3,67.2,67.3 -heatsink=37.8 -cover=104.9 -block=62.3,62.1,62.3,62.3,62.2,62.4
LEDStatus 1549385347.878 Temperature:59.6509 Current:9.46665 Voltage:3.4035 JuncTemp:76.6975
Time 1549385348.485 -elapsed=4368 -active=4356 -remaining=1966
Temperature 1549385348.473 -sample=65.6,65.5,65.6,65.7,65.5,65.7 -heatsink=38.0 -cover=105.0 -block=60.6,60.4,60.6,60.6,60.5,60.7
LEDStatus 1549385348.888 Temperature:59.6158 Current:9.44516 Voltage:3.39928 JuncTemp:76.7362
Debug 1549385349.121 C: ISTAT?
Debug 1549385349.143 S: OK ISTAT? Running
Temperature 1549385349.483 -sample=63.9,63.7,64.0,64.0,63.9,64.0 -heatsink=38.1 -cover=105.1 -block=59.0,58.9,59.0,59.0,58.9,59.1
Time 1549385349.494 -elapsed=4369 -active=4357 -remaining=1965
LEDStatus 1549385349.887 Temperature:59.5806 Current:9.45591 Voltage:3.39928 JuncTemp:76.6305
Time 1549385350.486 -elapsed=4370 -active=4358 -remaining=1964
Temperature 1549385350.474 -sample=62.4,62.3,62.5,62.5,62.4,62.5 -heatsink=38.1 -cover=105.0 -block=58.3,58.3,58.3,58.3,58.3,58.3
LEDStatus 1549385350.887 Temperature:59.7213 Current:9.49889 Voltage:3.40139 JuncTemp:76.6429
Time 1549385351.475 -elapsed=4371 -active=4359 -remaining=1963
Temperature 1549385351.479 -sample=61.3,61.2,61.3,61.3,61.3,61.3 -heatsink=38.1 -cover=105.1 -block=58.7,58.7,58.7,58.7,58.7,58.6
Debug 1549385351.800 LLAC ACK: Acknowledge (type=3), name=Unknown, dest=0x00, source=0x81, control=0x01, id=0x0000, msgid=0x47B3, data=[]
Debug 1549385351.801 LLAC ACK reply: Acknowledge (type=3), name=Unknown, dest=0x81, source=0x00, control=0x01, id=0x0000, msgid=0x47B3, data=[]
Debug 1549385351.802 LLAC ACK: Acknowledge (type=3), name=Unknown, dest=0x00, source=0x82, control=0x01, id=0x0000, msgid=0x47B4, data=[]
Debug 1549385351.802 LLAC ACK reply: Acknowledge (type=3), name=Unknown, dest=0x82, source=0x00, control=0x01, id=0x0000, msgid=0x47B4, data=[]
Debug 1549385351.878 LLAC ACK: Acknowledge (type=3), name=Unknown, dest=0x00, source=0x83, control=0x01, id=0x0000, msgid=0x47B5, data=[]
Debug 1549385351.879 LLAC ACK reply: Acknowledge (type=3), name=Unknown, dest=0x83, source=0x00, control=0x01, id=0x0000, msgid=0x47B5, data=[]
Debug 1549385351.879 LLAC ACK: Acknowledge (type=3), name=Unknown, dest=0x00, source=0x84, control=0x01, id=0x0000, msgid=0x47B6, data=[]
Debug 1549385351.880 LLAC ACK reply: Acknowledge (type=3), name=Unknown, dest=0x84, source=0x00, control=0x01, id=0x0000, msgid=0x47B6, data=[]
Debug 1549385351.880 LLAC ACK: Acknowledge (type=3), name=Unknown, dest=0x00, source=0x85, control=0x01, id=0x0000, msgid=0x47B7, data=[]
Debug 1549385351.881 LLAC ACK reply: Acknowledge (type=3), name=Unknown, dest=0x85, source=0x00, control=0x01, id=0x0000, msgid=0x47B7, data=[]
LEDStatus 1549385351.882 Temperature:59.6158 Current:9.45591 Voltage:3.40139 JuncTemp:76.7908
Debug 1549385351.883 LLAC ACK: Acknowledge (type=3), name=Unknown, dest=0x00, source=0x86, control=0x01, id=0x0000, msgid=0x47B8, data=[]
Debug 1549385351.884 LLAC ACK reply: Acknowledge (type=3), name=Unknown, dest=0x86, source=0x00, control=0x01, id=0x0000, msgid=0x47B8, data=[]
Debug 1549385351.884 TBC releasing operative lock
Debug 1549385351.886 Pending Suspend flag: False
Debug 1549385351.919 TBC acquiring operative lock
Debug 1549385351.920 TBC acquired operative lock
Info 1549385351.921 TBC:HOLD starting 60.000000s hold
Run 1549385351.923 Holding -time=60 -collecting=True
Debug 1549385351.927 TBC acquiring unhold lock
Run 1549385351.948 Acquiring -run="20190205smp65-76" -stage=2 -cycle=35 -point=1 -Temperature=60.9157,60.8315,60.946,60.961,60.869,60.9378
Time 1549385352.474 -elapsed=4372 -active=4360 -remaining=1962
Temperature 1549385352.478 -sample=60.6,60.5,60.6,60.6,60.5,60.6 -heatsink=38.2 -cover=105.0 -block=59.0,59.2,58.9,59.0,59.0,58.9
LEDStatus 1549385352.889 Temperature:59.6509 Current:9.4774 Voltage:3.40773 JuncTemp:76.6745
Time 1549385353.481 -elapsed=4373 -active=4361 -remaining=1961
Temperature 1549385353.491 -sample=60.4,60.4,60.4,60.4,60.4,60.4 -heatsink=38.4 -cover=105.0 -block=60.4,60.4,60.4,60.3,60.5,60.4
LEDStatus 1549385353.888 Temperature:59.6158 Current:9.46665 Voltage:3.40139 JuncTemp:76.6992
Debug 1549385354.120 C: ISTAT?
Debug 1549385354.131 S: OK ISTAT? Running
Time 1549385354.481 -elapsed=4374 -active=4362 -remaining=1960
Temperature 1549385354.493 -sample=60.3,60.3,60.3,60.3,60.3,60.3 -heatsink=38.6 -cover=105.1 -block=60.1,60.1,60.1,60.1,60.1,60.1
LEDStatus 1549385354.879 Temperature:59.6509 Current:9.46665 Voltage:3.39717 JuncTemp:76.6358
Time 1549385355.474 -elapsed=4375 -active=4363 -remaining=1959
Temperature 1549385355.478 -sample=60.3,60.3,60.3,60.3,60.3,60.3 -heatsink=38.5 -cover=105.0 -block=60.1,60.0,60.1,60.1,60.0,60.0
LEDStatus 1549385355.879 Temperature:59.6862 Current:9.46665 Voltage:3.40139 JuncTemp:76.6746
Time 1549385356.474 -elapsed=4376 -active=4364 -remaining=1958
Temperature 1549385356.480 -sample=60.2,60.2,60.2,60.2,60.2,60.2 -heatsink=38.6 -cover=105.0 -block=60.0,60.0,60.0,60.0,60.0,60.0
LEDStatus 1549385356.887 Temperature:59.6509 Current:9.45591 Voltage:3.39928 JuncTemp:76.6288
Time 1549385357.481 -elapsed=4377 -active=4365 -remaining=1957
Temperature 1549385357.492 -sample=60.1,60.1,60.2,60.2,60.1,60.1 -heatsink=38.6 -cover=105.0 -block=60.0,60.0,60.0,60.0,60.0,60.0
LEDStatus 1549385357.888 Temperature:59.6862 Current:9.46665 Voltage:3.39717 JuncTemp:76.7221
Time 1549385358.481 -elapsed=4378 -active=4366 -remaining=1956
Temperature 1549385358.492 -sample=60.1,60.1,60.1,60.1,60.1,60.1 -heatsink=38.6 -cover=105.0 -block=60.0,60.0,60.0,60.0,60.0,60.0
LEDStatus 1549385358.879 Temperature:59.6509 Current:9.44516 Voltage:3.39717 JuncTemp:76.6887
Debug 1549385359.119 C: ISTAT?
Debug 1549385359.130 S: OK ISTAT? Running
Time 1549385359.474 -elapsed=4379 -active=4367 -remaining=1955
Temperature 1549385359.477 -sample=60.1,60.0,60.1,60.1,60.1,60.1 -heatsink=38.6 -cover=105.0 -block=60.0,60.0,60.0,60.0,60.0,60.0
LEDStatus 1549385359.888 Temperature:59.6862 Current:9.4774 Voltage:3.4035 JuncTemp:76.6798
Time 1549385360.481 -elapsed=4380 -active=4368 -remaining=1954
Temperature 1549385360.492 -sample=60.0,60.0,60.0,60.0,60.0,60.0 -heatsink=38.8 -cover=105.0 -block=60.0,60.0,60.0,60.0,60.0,60.0
LEDStatus 1549385360.888 Temperature:59.6158 Current:9.48814 Voltage:3.4035 JuncTemp:76.877
Time 1549385361.485 -elapsed=4381 -active=4369 -remaining=1953
Temperature 1549385361.483 -sample=60.0,60.0,60.0,60.0,60.0,60.0 -heatsink=38.8 -cover=105.0 -block=60.0,60.0,60.0,60.0,60.0,60.0
LEDStatus 1549385361.879 Temperature:59.6862 Current:9.4774 Voltage:3.40139 JuncTemp:76.7854
Time 1549385362.485 -elapsed=4382 -active=4370 -remaining=1952
Temperature 1549385362.482 -sample=60.0,60.0,60.0,60.0,60.0,60.0 -heatsink=38.8 -cover=105.1 -block=60.0,60.0,60.0,60.0,60.0,60.0
LEDStatus 1549385362.887 Temperature:59.6509 Current:9.48814 Voltage:3.39717 JuncTemp:76.6782
Time 1549385363.481 -elapsed=4383 -active=4371 -remaining=1951
Temperature 1549385363.497 -sample=60.0,60.0,60.0,60.0,60.0,60.0 -heatsink=38.5 -cover=105.0 -block=60.0,60.0,60.0,60.0,60.0,60.0
LEDStatus 1549385363.887 Temperature:59.6862 Current:9.44516 Voltage:3.39928 JuncTemp:76.6376
Debug 1549385364.118 C: ISTAT?
Debug 1549385364.129 S: OK ISTAT? Running
Time 1549385364.485 -elapsed=4384 -active=4372 -remaining=1950
Temperature 1549385364.482 -sample=60.0,60.0,60.0,60.0,60.0,60.0 -heatsink=38.7 -cover=104.9 -block=60.0,60.0,60.0,60.0,60.0,60.0
LEDStatus 1549385364.879 Temperature:59.6158 Current:9.48814 Voltage:3.39717 JuncTemp:76.7729
Time 1549385365.481 -elapsed=4385 -active=4373 -remaining=1949
Temperature 1549385365.492 -sample=60.0,60.0,60.0,60.0,60.0,60.0 -heatsink=38.8 -cover=105.0 -block=60.0,60.0,60.0,60.0,60.0,60.0
LEDStatus 1549385365.888 Temperature:59.7565 Current:9.4774 Voltage:3.40139 JuncTemp:76.6975
Time 1549385366.482 -elapsed=4386 -active=4374 -remaining=1948
Temperature 1549385366.487 -sample=60.0,60.0,60.0,60.0,60.0,60.0 -heatsink=38.6 -cover=105.0 -block=60.0,60.0,60.0,60.0,60.0,60.0
LEDStatus 1549385366.879 Temperature:59.8269 Current:9.43441 Voltage:3.39928 JuncTemp:76.7272
Time 1549385367.481 -elapsed=4387 -active=4375 -remaining=1947
Temperature 1549385367.489 -sample=60.0,60.0,60.0,60.0,60.0,60.0 -heatsink=38.8 -cover=105.1 -block=60.0,60.0,60.0,60.0,60.0,60.0
LEDStatus 1549385367.879 Temperature:59.6158 Current:9.46665 Voltage:3.4035 JuncTemp:76.7538
Time 1549385368.481 -elapsed=4388 -active=4376 -remaining=1946
Temperature 1549385368.490 -sample=60.0,60.0,60.0,60.0,60.0,60.0 -heatsink=38.8 -cover=105.1 -block=60.0,60.0,60.0,60.0,60.0,60.0
LEDStatus 1549385368.879 Temperature:59.6509 Current:9.45591 Voltage:3.40139 JuncTemp:76.6939
Debug 1549385369.118 C: ISTAT?
Debug 1549385369.130 S: OK ISTAT? Running
Time 1549385369.485 -elapsed=4389 -active=4377 -remaining=1945
Temperature 1549385369.492 -sample=60.0,60.0,60.0,60.0,60.0,60.0 -heatsink=38.6 -cover=105.1 -block=60.0,60.0,60.0,60.0,60.0,60.0
LEDStatus 1549385369.887 Temperature:59.6509 Current:9.4774 Voltage:3.39717 JuncTemp:76.7362
Time 1549385370.481 -elapsed=4390 -active=4378 -remaining=1944
Temperature 1549385370.489 -sample=60.0,60.0,60.0,60.0,60.0,60.0 -heatsink=38.8 -cover=105.0 -block=60.0,60.0,60.0,60.0,60.0,60.0
LEDStatus 1549385370.888 Temperature:59.6158 Current:9.48814 Voltage:3.4035 JuncTemp:76.8014
Time 1549385371.483 -elapsed=4391 -active=4379 -remaining=1943
Temperature 1549385371.490 -sample=60.0,60.0,60.0,60.0,60.0,60.0 -heatsink=38.5 -cover=105.1 -block=60.0,60.0,60.0,60.0,60.0,60.0
LEDStatus 1549385371.888 Temperature:59.6862 Current:9.46665 Voltage:3.39717 JuncTemp:76.7626
Time 1549385372.485 -elapsed=4392 -active=4380 -remaining=1942
Temperature 1549385372.473 -sample=60.0,60.0,60.0,60.0,60.0,60.0 -heatsink=38.6 -cover=105.0 -block=60.0,60.0,60.0,60.0,60.0,60.0
LEDStatus 1549385372.879 Temperature:59.6158 Current:9.46665 Voltage:3.39928 JuncTemp:76.8068
Time 1549385373.485 -elapsed=4393 -active=4381 -remaining=1941
Temperature 1549385373.483 -sample=60.0,60.0,60.0,60.0,60.0,60.0 -heatsink=38.6 -cover=105.0 -block=60.0,60.0,60.0,60.0,60.0,60.0
LEDStatus 1549385373.888 Temperature:59.6158 Current:9.44516 Voltage:3.40773 JuncTemp:76.7168
Debug 1549385374.119 C: ISTAT?
Debug 1549385374.130 S: OK ISTAT? Running
Time 1549385374.483 -elapsed=4394 -active=4382 -remaining=1940
Temperature 1549385374.493 -sample=60.0,60.0,60.0,60.0,60.0,60.0 -heatsink=38.7 -cover=105.0 -block=60.0,60.0,60.0,60.0,60.0,60.0
LEDStatus 1549385374.888 Temperature:59.7213 Current:9.4774 Voltage:3.39928 JuncTemp:76.7044
Time 1549385375.481 -elapsed=4395 -active=4383 -remaining=1939
Temperature 1549385375.491 -sample=60.0,60.0,60.0,60.0,60.0,60.0 -heatsink=38.5 -cover=105.0 -block=60.0,60.0,60.0,60.0,60.0,60.0
LEDStatus 1549385375.879 Temperature:59.6862 Current:9.48814 Voltage:3.39506 JuncTemp:76.7027
Time 1549385376.481 -elapsed=4396 -active=4384 -remaining=1938
Temperature 1549385376.489 -sample=60.0,60.0,60.0,60.0,60.0,60.0 -heatsink=38.6 -cover=105.0 -block=60.0,60.0,60.0,60.0,60.0,60.0
LEDStatus 1549385376.879 Temperature:59.6509 Current:9.48814 Voltage:3.39928 JuncTemp:76.5742
Time 1549385377.482 -elapsed=4397 -active=4385 -remaining=1937
Temperature 1549385377.480 -sample=60.0,60.0,60.0,60.0,60.0,60.0 -heatsink=38.4 -cover=105.1 -block=60.0,60.0,60.0,60.0,60.0,60.0
LEDStatus 1549385377.879 Temperature:59.7213 Current:9.44516 Voltage:3.40562 JuncTemp:76.6798
Time 1549385378.474 -elapsed=4398 -active=4386 -remaining=1936
Temperature 1549385378.479 -sample=60.0,60.0,60.0,60.0,60.0,60.0 -heatsink=38.3 -cover=104.9 -block=60.0,60.0,60.0,60.0,60.0,60.0
LEDStatus 1549385378.879 Temperature:59.6862 Current:9.43441 Voltage:3.40139 JuncTemp:76.7327
Debug 1549385379.118 C: ISTAT?
Debug 1549385379.129 S: OK ISTAT? Running
Time 1549385379.474 -elapsed=4399 -active=4387 -remaining=1935
Temperature 1549385379.477 -sample=60.0,60.0,60.0,60.0,60.0,60.0 -heatsink=38.6 -cover=104.9 -block=60.0,60.0,60.0,60.0,60.0,60.0
LEDStatus 1549385379.888 Temperature:59.7213 Current:9.45591 Voltage:3.40139 JuncTemp:76.7292
Time 1549385380.484 -elapsed=4400 -active=4388 -remaining=1934
Temperature 1549385380.491 -sample=60.0,60.0,60.0,60.0,60.0,60.0 -heatsink=38.4 -cover=105.1 -block=60.0,60.0,60.0,60.0,60.0,60.0
LEDStatus 1549385380.888 Temperature:59.6158 Current:9.43441 Voltage:3.4035 JuncTemp:76.7397
Time 1549385381.485 -elapsed=4401 -active=4389 -remaining=1933
Temperature 1549385381.474 -sample=60.0,60.0,60.0,60.0,60.0,60.0 -heatsink=38.4 -cover=105.0 -block=60.0,60.0,60.0,60.0,60.0,60.0
LEDStatus 1549385381.878 Temperature:59.6862 Current:9.48814 Voltage:3.39928 JuncTemp:76.833
Time 1549385382.476 -elapsed=4402 -active=4390 -remaining=1932
Temperature 1549385382.471 -sample=60.0,60.0,60.0,60.0,60.0,60.0 -heatsink=38.4 -cover=105.0 -block=60.0,60.0,60.0,60.0,60.0,60.0
LEDStatus 1549385382.879 Temperature:59.6862 Current:9.44516 Voltage:3.40139 JuncTemp:76.7892
Time 1549385383.484 -elapsed=4403 -active=4391 -remaining=1931
Temperature 1549385383.490 -sample=60.0,60.0,60.0,60.0,60.0,60.0 -heatsink=38.4 -cover=105.0 -block=60.0,60.0,60.0,60.0,60.0,60.0
LEDStatus 1549385383.888 Temperature:59.5806 Current:9.45591 Voltage:3.39928 JuncTemp:76.782
Debug 1549385384.118 C: ISTAT?
Debug 1549385384.130 S: OK ISTAT? Running
Time 1549385384.474 -elapsed=4404 -active=4392 -remaining=1930
Temperature 1549385384.477 -sample=60.0,60.0,60.0,60.0,60.0,60.0 -heatsink=38.3 -cover=105.0 -block=60.0,60.0,60.0,60.0,60.0,60.0
LEDStatus 1549385384.889 Temperature:59.6862 Current:9.45591 Voltage:3.39928 JuncTemp:76.7679
Time 1549385385.485 -elapsed=4405 -active=4393 -remaining=1929
Temperature 1549385385.473 -sample=60.0,60.0,60.0,60.0,60.0,60.0 -heatsink=38.4 -cover=105.0 -block=60.0,60.0,60.0,60.0,60.0,60.0
LEDStatus 1549385385.888 Temperature:59.6509 Current:9.4774 Voltage:3.39928 JuncTemp:76.7239
Time 1549385386.484 -elapsed=4406 -active=4394 -remaining=1928
Temperature 1549385386.483 -sample=60.0,60.0,60.0,60.0,60.0,60.0 -heatsink=38.4 -cover=105.0 -block=60.0,60.0,60.0,60.0,60.0,60.0
LEDStatus 1549385386.888 Temperature:59.6509 Current:9.46665 Voltage:3.39717 JuncTemp:76.7131
Time 1549385387.485 -elapsed=4407 -active=4395 -remaining=1927
Temperature 1549385387.483 -sample=60.0,60.0,60.0,60.0,60.0,60.0 -heatsink=38.2 -cover=105.0 -block=60.0,60.0,60.0,60.0,60.0,60.0
LEDStatus 1549385387.884 Temperature:59.6158 Current:9.48814 Voltage:3.39295 JuncTemp:76.6147
Time 1549385388.485 -elapsed=4408 -active=4396 -remaining=1926
Temperature 1549385388.483 -sample=60.0,60.0,60.0,60.0,60.0,60.0 -heatsink=38.4 -cover=105.0 -block=60.0,60.0,60.0,60.0,60.0,60.0
LEDStatus 1549385388.887 Temperature:59.6509 Current:9.48814 Voltage:3.40139 JuncTemp:76.7502
Debug 1549385389.118 C: ISTAT?
Debug 1549385389.130 S: OK ISTAT? Running
Time 1549385389.485 -elapsed=4409 -active=4397 -remaining=1925
Temperature 1549385389.483 -sample=60.0,60.0,60.0,60.0,60.0,60.0 -heatsink=38.4 -cover=105.0 -block=60.0,60.0,60.0,60.0,60.0,60.0
LEDStatus 1549385389.888 Temperature:59.6158 Current:9.43441 Voltage:3.4035 JuncTemp:76.8136
Time 1549385390.474 -elapsed=4410 -active=4398 -remaining=1924
Temperature 1549385390.477 -sample=60.0,60.0,60.0,60.0,60.0,60.0 -heatsink=38.1 -cover=105.0 -block=60.0,60.0,60.0,60.0,60.0,60.0
LEDStatus 1549385390.888 Temperature:59.6158 Current:9.46665 Voltage:3.4035 JuncTemp:76.6729
Time 1549385391.474 -elapsed=4411 -active=4399 -remaining=1923
Temperature 1549385391.476 -sample=60.0,60.0,60.0,60.0,60.0,60.0 -heatsink=38.2 -cover=105.0 -block=60.0,60.0,60.0,60.0,60.0,60.0
Debug 1549385392.069 Start XML:NEW S2-C35-T2-P1
Debug 1549385392.071 End XML:NEW S2-C35-T2-P1
Scheduler 1549385392.075 Catching up
Info 1549385392.072 Motor start m5 x5
LEDStatus 1549385392.087 Temperature:59.6509 Current:9.45591 Voltage:3.40139 JuncTemp:76.7556
Debug 1549385392.135 Start XML:NEW 2-35-2-1-m5-x5
Debug 1549385392.136 End XML:NEW 2-35-2-1-m5-x5
Debug 1549385392.362 LLAC ACK: Acknowledge (type=3), name=Unknown, dest=0x00, source=0x91, control=0x01, id=0x0000, msgid=0x4C33, data=[]
Debug 1549385392.362 LLAC ACK reply: Acknowledge (type=3), name=Unknown, dest=0x91, source=0x00, control=0x01, id=0x0000, msgid=0x4C33, data=[]
Debug 1549385392.380 LLAC ACK: Acknowledge (type=3), name=Unknown, dest=0x00, source=0x91, control=0x01, id=0x0000, msgid=0x4C35, data=[]
Debug 1549385392.380 LLAC ACK reply: Acknowledge (type=3), name=Unknown, dest=0x91, source=0x00, control=0x01, id=0x0000, msgid=0x4C35, data=[]
Info 1549385392.382 Motor end m5 x5
Info 1549385392.391 Emission Encoder -36 18000 Excitation Encoder -18 0
Info 1549385392.393 Capture start m5 x5
Debug 1549385392.441 Start XML:IMAGe+ S02_C035_T02_P0001_M5_X5_E1.tiff {'blkID': '21', 'run': '20190205smp65-76', 'exposure': '200', 'excitationColor': 'x5', 'point': '0001', 'blockTemperature': '60.0052,59.9933,60.0217,59.9962,59.986,60.0017', 'lampTemperature': '59.6509', 'lamp': '90', 'sampleVolume': '10', 'step': '02', 'emissionColor': 'm5', 'exposureIndex': '1', 'time': '1549385392.409', 'sampleTemperature': '59.9992,59.9991,59.9982,59.9983,59.9984,59.9987', 'stage': '02', 'coverTemperature': '104.989', 'cycle': '035'}
Debug 1549385392.442 End XML:IMAGe+ S02_C035_T02_P0001_M5_X5_E1.tiff {'blkID': '21', 'run': '20190205smp65-76', 'exposure': '200', 'excitationColor': 'x5', 'point': '0001', 'blockTemperature': '60.0052,59.9933,60.0217,59.9962,59.986,60.0017', 'lampTemperature': '59.6509', 'lamp': '90', 'sampleVolume': '10', 'step': '02', 'emissionColor': 'm5', 'exposureIndex': '1', 'time': '1549385392.409', 'sampleTemperature': '59.9992,59.9991,59.9982,59.9983,59.9984,59.9987', 'stage': '02', 'coverTemperature': '104.989', 'cycle': '035'}
Debug 1549385392.456 CAMera:ACQuire start exposure
Time 1549385392.474 -elapsed=4412 -active=4400 -remaining=1922
Temperature 1549385392.480 -sample=60.0,60.0,60.0,60.0,60.0,60.0 -heatsink=38.4 -cover=105.0 -block=60.0,60.0,60.0,60.0,60.0,60.0
LEDStatus 1549385392.880 Temperature:59.6862 Current:9.45591 Voltage:3.4035 JuncTemp:76.7608
Debug 1549385393.092 CAMera:ACQuire end exposure
Info 1549385393.103 Capture end m5 x5
Image 1549385393.106 -run='20190205smp65-76' -stage=2 -cycle=35 -step=2 -point=1  -emission=m5 -excitation=x5  -exposure=200 -lamp=90 -filepath='EXPERIMENTS:20190205smp65-76/apldbio/sds/images/S02_C035_T02_P0001_M5_X5_E1.tiff'
Info 1549385393.106 Capture start m5 x5
Debug 1549385393.158 Start XML:IMAGe+ S02_C035_T02_P0001_M5_X5_E2.tiff {'blkID': '21', 'run': '20190205smp65-76', 'exposure': '920', 'excitationColor': 'x5', 'point': '0001', 'blockTemperature': '60.0052,59.9933,60.0217,59.9962,59.986,60.0017', 'lampTemperature': '59.6509', 'lamp': '90', 'sampleVolume': '10', 'step': '02', 'emissionColor': 'm5', 'exposureIndex': '2', 'time': '1549385393.123', 'sampleTemperature': '59.9992,59.9991,59.9982,59.9983,59.9984,59.9987', 'stage': '02', 'coverTemperature': '104.989', 'cycle': '035'}
Debug 1549385393.159 End XML:IMAGe+ S02_C035_T02_P0001_M5_X5_E2.tiff {'blkID': '21', 'run': '20190205smp65-76', 'exposure': '920', 'excitationColor': 'x5', 'point': '0001', 'blockTemperature': '60.0052,59.9933,60.0217,59.9962,59.986,60.0017', 'lampTemperature': '59.6509', 'lamp': '90', 'sampleVolume': '10', 'step': '02', 'emissionColor': 'm5', 'exposureIndex': '2', 'time': '1549385393.123', 'sampleTemperature': '59.9992,59.9991,59.9982,59.9983,59.9984,59.9987', 'stage': '02', 'coverTemperature': '104.989', 'cycle': '035'}
Debug 1549385393.173 CAMera:ACQuire start exposure
Time 1549385393.486 -elapsed=4413 -active=4401 -remaining=1921
Temperature 1549385393.483 -sample=60.0,60.0,60.0,60.0,60.0,60.0 -heatsink=38.2 -cover=105.0 -block=60.0,60.0,60.0,60.0,60.0,60.0
LEDStatus 1549385393.888 Temperature:59.7917 Current:9.43441 Voltage:3.39506 JuncTemp:76.7837
Debug 1549385394.119 C: ISTAT?
Debug 1549385394.131 S: OK ISTAT? Running
Debug 1549385394.232 CAMera:ACQuire end exposure
Image 1549385394.244 -run='20190205smp65-76' -stage=2 -cycle=35 -step=2 -point=1  -emission=m5 -excitation=x5  -exposure=920 -lamp=90 -filepath='EXPERIMENTS:20190205smp65-76/apldbio/sds/images/S02_C035_T02_P0001_M5_X5_E2.tiff'
Info 1549385394.243 Capture end m5 x5
Info 1549385394.248 Motor start m3 x3
Debug 1549385394.307 Start XML:NEW 2-35-2-1-m3-x3
Debug 1549385394.308 End XML:NEW 2-35-2-1-m3-x3
Time 1549385394.476 -elapsed=4414 -active=4402 -remaining=1920
Debug 1549385394.488 LLAC ACK: Acknowledge (type=3), name=Unknown, dest=0x00, source=0x91, control=0x01, id=0x0000, msgid=0x4C63, data=[]
Debug 1549385394.490 LLAC ACK reply: Acknowledge (type=3), name=Unknown, dest=0x91, source=0x00, control=0x01, id=0x0000, msgid=0x4C63, data=[]
Temperature 1549385394.471 -sample=60.0,60.0,60.0,60.0,60.0,60.0 -heatsink=38.1 -cover=104.9 -block=60.0,60.0,60.0,60.0,60.0,60.0
Debug 1549385394.501 LLAC ACK: Acknowledge (type=3), name=Unknown, dest=0x00, source=0x91, control=0x01, id=0x0000, msgid=0x4C65, data=[]
Debug 1549385394.502 LLAC ACK reply: Acknowledge (type=3), name=Unknown, dest=0x91, source=0x00, control=0x01, id=0x0000, msgid=0x4C65, data=[]
Info 1549385394.508 Motor end m3 x3
Info 1549385394.518 Emission Encoder -36 22500 Excitation Encoder -18 15750
Info 1549385394.520 Capture start m3 x3
Debug 1549385394.571 Start XML:IMAGe+ S02_C035_T02_P0001_M3_X3_E1.tiff {'blkID': '21', 'run': '20190205smp65-76', 'exposure': '125', 'excitationColor': 'x3', 'point': '0001', 'blockTemperature': '60.0052,59.9933,60.0217,59.9962,59.986,60.0017', 'lampTemperature': '59.6509', 'lamp': '90', 'sampleVolume': '10', 'step': '02', 'emissionColor': 'm3', 'exposureIndex': '1', 'time': '1549385394.537', 'sampleTemperature': '59.9992,59.9991,59.9982,59.9983,59.9984,59.9987', 'stage': '02', 'coverTemperature': '104.989', 'cycle': '035'}
Debug 1549385394.572 End XML:IMAGe+ S02_C035_T02_P0001_M3_X3_E1.tiff {'blkID': '21', 'run': '20190205smp65-76', 'exposure': '125', 'excitationColor': 'x3', 'point': '0001', 'blockTemperature': '60.0052,59.9933,60.0217,59.9962,59.986,60.0017', 'lampTemperature': '59.6509', 'lamp': '90', 'sampleVolume': '10', 'step': '02', 'emissionColor': 'm3', 'exposureIndex': '1', 'time': '1549385394.537', 'sampleTemperature': '59.9992,59.9991,59.9982,59.9983,59.9984,59.9987', 'stage': '02', 'coverTemperature': '104.989', 'cycle': '035'}
Debug 1549385394.588 CAMera:ACQuire start exposure
LEDStatus 1549385394.878 Temperature:59.7917 Current:9.49889 Voltage:3.39295 JuncTemp:76.7591
Debug 1549385395.185 CAMera:ACQuire end exposure
Info 1549385395.208 Capture end m3 x3
Info 1549385395.214 Capture start m3 x3
Image 1549385395.257 -run='20190205smp65-76' -stage=2 -cycle=35 -step=2 -point=1  -emission=m3 -excitation=x3  -exposure=125 -lamp=90 -filepath='EXPERIMENTS:20190205smp65-76/apldbio/sds/images/S02_C035_T02_P0001_M3_X3_E1.tiff'
Debug 1549385395.269 Start XML:IMAGe+ S02_C035_T02_P0001_M3_X3_E2.tiff {'blkID': '21', 'run': '20190205smp65-76', 'exposure': '560', 'excitationColor': 'x3', 'point': '0001', 'blockTemperature': '60.0052,59.9933,60.0217,59.9962,59.986,60.0017', 'lampTemperature': '59.6509', 'lamp': '90', 'sampleVolume': '10', 'step': '02', 'emissionColor': 'm3', 'exposureIndex': '2', 'time': '1549385395.234', 'sampleTemperature': '59.9992,59.9991,59.9982,59.9983,59.9984,59.9987', 'stage': '02', 'coverTemperature': '104.989', 'cycle': '035'}
Debug 1549385395.270 End XML:IMAGe+ S02_C035_T02_P0001_M3_X3_E2.tiff {'blkID': '21', 'run': '20190205smp65-76', 'exposure': '560', 'excitationColor': 'x3', 'point': '0001', 'blockTemperature': '60.0052,59.9933,60.0217,59.9962,59.986,60.0017', 'lampTemperature': '59.6509', 'lamp': '90', 'sampleVolume': '10', 'step': '02', 'emissionColor': 'm3', 'exposureIndex': '2', 'time': '1549385395.234', 'sampleTemperature': '59.9992,59.9991,59.9982,59.9983,59.9984,59.9987', 'stage': '02', 'coverTemperature': '104.989', 'cycle': '035'}
Debug 1549385395.285 CAMera:ACQuire start exposure
Time 1549385395.474 -elapsed=4415 -active=4403 -remaining=1919
Temperature 1549385395.477 -sample=60.0,60.0,60.0,60.0,60.0,60.0 -heatsink=38.2 -cover=105.0 -block=60.0,60.0,60.0,60.0,60.0,60.0
LEDStatus 1549385395.879 Temperature:59.7917 Current:9.46665 Voltage:3.40139 JuncTemp:76.8928
Debug 1549385396.132 CAMera:ACQuire end exposure
Info 1549385396.142 Capture end m3 x3
Info 1549385396.145 Motor start m4 x4
Image 1549385396.150 -run='20190205smp65-76' -stage=2 -cycle=35 -step=2 -point=1  -emission=m3 -excitation=x3  -exposure=560 -lamp=90 -filepath='EXPERIMENTS:20190205smp65-76/apldbio/sds/images/S02_C035_T02_P0001_M3_X3_E2.tiff'
Debug 1549385396.203 Start XML:NEW 2-35-2-1-m4-x4
Debug 1549385396.205 End XML:NEW 2-35-2-1-m4-x4
Time 1549385396.488 -elapsed=4416 -active=4404 -remaining=1918
Debug 1549385396.502 LLAC ACK: Acknowledge (type=3), name=Unknown, dest=0x00, source=0x91, control=0x01, id=0x0000, msgid=0x4C93, data=[]
Debug 1549385396.504 LLAC ACK reply: Acknowledge (type=3), name=Unknown, dest=0x91, source=0x00, control=0x01, id=0x0000, msgid=0x4C93, data=[]
Debug 1549385396.512 LLAC ACK: Acknowledge (type=3), name=Unknown, dest=0x00, source=0x91, control=0x01, id=0x0000, msgid=0x4C95, data=[]
Debug 1549385396.513 LLAC ACK reply: Acknowledge (type=3), name=Unknown, dest=0x91, source=0x00, control=0x01, id=0x0000, msgid=0x4C95, data=[]
Temperature 1549385396.480 -sample=60.0,60.0,60.0,60.0,60.0,60.0 -heatsink=38.0 -cover=105.1 -block=60.0,60.0,60.0,60.0,60.0,60.0
Info 1549385396.520 Motor end m4 x4
Info 1549385396.531 Emission Encoder -36 0 Excitation Encoder -18 9000
Info 1549385396.533 Capture start m4 x4
Debug 1549385396.584 Start XML:IMAGe+ S02_C035_T02_P0001_M4_X4_E1.tiff {'blkID': '21', 'run': '20190205smp65-76', 'exposure': '150', 'excitationColor': 'x4', 'point': '0001', 'blockTemperature': '60.0052,59.9933,60.0217,59.9962,59.986,60.0017', 'lampTemperature': '59.6509', 'lamp': '90', 'sampleVolume': '10', 'step': '02', 'emissionColor': 'm4', 'exposureIndex': '1', 'time': '1549385396.550', 'sampleTemperature': '59.9992,59.9991,59.9982,59.9983,59.9984,59.9987', 'stage': '02', 'coverTemperature': '104.989', 'cycle': '035'}
Debug 1549385396.585 End XML:IMAGe+ S02_C035_T02_P0001_M4_X4_E1.tiff {'blkID': '21', 'run': '20190205smp65-76', 'exposure': '150', 'excitationColor': 'x4', 'point': '0001', 'blockTemperature': '60.0052,59.9933,60.0217,59.9962,59.986,60.0017', 'lampTemperature': '59.6509', 'lamp': '90', 'sampleVolume': '10', 'step': '02', 'emissionColor': 'm4', 'exposureIndex': '1', 'time': '1549385396.550', 'sampleTemperature': '59.9992,59.9991,59.9982,59.9983,59.9984,59.9987', 'stage': '02', 'coverTemperature': '104.989', 'cycle': '035'}
Debug 1549385396.600 CAMera:ACQuire start exposure
LEDStatus 1549385396.880 Temperature:59.8621 Current:9.50963 Voltage:3.39717 JuncTemp:76.891
Debug 1549385397.215 CAMera:ACQuire end exposure
Info 1549385397.241 Capture end m4 x4
Info 1549385397.246 Capture start m4 x4
Image 1549385397.302 -run='20190205smp65-76' -stage=2 -cycle=35 -step=2 -point=1  -emission=m4 -excitation=x4  -exposure=150 -lamp=90 -filepath='EXPERIMENTS:20190205smp65-76/apldbio/sds/images/S02_C035_T02_P0001_M4_X4_E1.tiff'
Debug 1549385397.315 Start XML:IMAGe+ S02_C035_T02_P0001_M4_X4_E2.tiff {'blkID': '21', 'run': '20190205smp65-76', 'exposure': '800', 'excitationColor': 'x4', 'point': '0001', 'blockTemperature': '60.0052,59.9933,60.0217,59.9962,59.986,60.0017', 'lampTemperature': '59.6509', 'lamp': '90', 'sampleVolume': '10', 'step': '02', 'emissionColor': 'm4', 'exposureIndex': '2', 'time': '1549385397.279', 'sampleTemperature': '59.9992,59.9991,59.9982,59.9983,59.9984,59.9987', 'stage': '02', 'coverTemperature': '104.989', 'cycle': '035'}
Debug 1549385397.316 End XML:IMAGe+ S02_C035_T02_P0001_M4_X4_E2.tiff {'blkID': '21', 'run': '20190205smp65-76', 'exposure': '800', 'excitationColor': 'x4', 'point': '0001', 'blockTemperature': '60.0052,59.9933,60.0217,59.9962,59.986,60.0017', 'lampTemperature': '59.6509', 'lamp': '90', 'sampleVolume': '10', 'step': '02', 'emissionColor': 'm4', 'exposureIndex': '2', 'time': '1549385397.279', 'sampleTemperature': '59.9992,59.9991,59.9982,59.9983,59.9984,59.9987', 'stage': '02', 'coverTemperature': '104.989', 'cycle': '035'}
Debug 1549385397.330 CAMera:ACQuire start exposure
Time 1549385397.474 -elapsed=4417 -active=4405 -remaining=1917
Temperature 1549385397.478 -sample=60.0,60.0,60.0,60.0,60.0,60.0 -heatsink=38.1 -cover=105.0 -block=60.0,60.0,60.0,60.0,60.0,60.0
LEDStatus 1549385397.879 Temperature:59.8972 Current:9.45591 Voltage:3.39717 JuncTemp:76.9402
Debug 1549385398.325 CAMera:ACQuire end exposure
Info 1549385398.348 Capture end m4 x4
Info 1549385398.354 Motor start m2 x2
Image 1549385398.362 -run='20190205smp65-76' -stage=2 -cycle=35 -step=2 -point=1  -emission=m4 -excitation=x4  -exposure=800 -lamp=90 -filepath='EXPERIMENTS:20190205smp65-76/apldbio/sds/images/S02_C035_T02_P0001_M4_X4_E2.tiff'
Debug 1549385398.416 Start XML:NEW 2-35-2-1-m2-x2
Debug 1549385398.417 End XML:NEW 2-35-2-1-m2-x2
Time 1549385398.474 -elapsed=4418 -active=4406 -remaining=1916
Temperature 1549385398.477 -sample=60.0,60.0,60.0,60.0,60.0,60.0 -heatsink=37.8 -cover=105.0 -block=60.0,60.0,60.0,60.0,60.0,60.0
Debug 1549385398.593 LLAC ACK: Acknowledge (type=3), name=Unknown, dest=0x00, source=0x91, control=0x01, id=0x0000, msgid=0x4CC3, data=[]
Debug 1549385398.594 LLAC ACK reply: Acknowledge (type=3), name=Unknown, dest=0x91, source=0x00, control=0x01, id=0x0000, msgid=0x4CC3, data=[]
Debug 1549385398.611 LLAC ACK: Acknowledge (type=3), name=Unknown, dest=0x00, source=0x91, control=0x01, id=0x0000, msgid=0x4CC5, data=[]
Debug 1549385398.612 LLAC ACK reply: Acknowledge (type=3), name=Unknown, dest=0x91, source=0x00, control=0x01, id=0x0000, msgid=0x4CC5, data=[]
Info 1549385398.620 Motor end m2 x2
Info 1549385398.632 Emission Encoder -36 31500 Excitation Encoder -18 11250
Info 1549385398.634 Capture start m2 x2
Debug 1549385398.690 Start XML:IMAGe+ S02_C035_T02_P0001_M2_X2_E1.tiff {'blkID': '21', 'run': '20190205smp65-76', 'exposure': '100', 'excitationColor': 'x2', 'point': '0001', 'blockTemperature': '60.0052,59.9933,60.0217,59.9962,59.986,60.0017', 'lampTemperature': '59.6509', 'lamp': '90', 'sampleVolume': '10', 'step': '02', 'emissionColor': 'm2', 'exposureIndex': '1', 'time': '1549385398.654', 'sampleTemperature': '59.9992,59.9991,59.9982,59.9983,59.9984,59.9987', 'stage': '02', 'coverTemperature': '104.989', 'cycle': '035'}
Debug 1549385398.691 End XML:IMAGe+ S02_C035_T02_P0001_M2_X2_E1.tiff {'blkID': '21', 'run': '20190205smp65-76', 'exposure': '100', 'excitationColor': 'x2', 'point': '0001', 'blockTemperature': '60.0052,59.9933,60.0217,59.9962,59.986,60.0017', 'lampTemperature': '59.6509', 'lamp': '90', 'sampleVolume': '10', 'step': '02', 'emissionColor': 'm2', 'exposureIndex': '1', 'time': '1549385398.654', 'sampleTemperature': '59.9992,59.9991,59.9982,59.9983,59.9984,59.9987', 'stage': '02', 'coverTemperature': '104.989', 'cycle': '035'}
Debug 1549385398.704 CAMera:ACQuire start exposure
LEDStatus 1549385398.878 Temperature:59.8972 Current:9.42367 Voltage:3.40139 JuncTemp:77.0017
Debug 1549385399.122 C: ISTAT?
Debug 1549385399.143 S: OK ISTAT? Running
Debug 1549385399.285 CAMera:ACQuire end exposure
Info 1549385399.308 Capture end m2 x2
Info 1549385399.314 Capture start m2 x2
Image 1549385399.357 -run='20190205smp65-76' -stage=2 -cycle=35 -step=2 -point=1  -emission=m2 -excitation=x2  -exposure=100 -lamp=90 -filepath='EXPERIMENTS:20190205smp65-76/apldbio/sds/images/S02_C035_T02_P0001_M2_X2_E1.tiff'
Debug 1549385399.369 Start XML:IMAGe+ S02_C035_T02_P0001_M2_X2_E2.tiff {'blkID': '21', 'run': '20190205smp65-76', 'exposure': '430', 'excitationColor': 'x2', 'point': '0001', 'blockTemperature': '60.0052,59.9933,60.0217,59.9962,59.986,60.0017', 'lampTemperature': '59.6509', 'lamp': '90', 'sampleVolume': '10', 'step': '02', 'emissionColor': 'm2', 'exposureIndex': '2', 'time': '1549385399.334', 'sampleTemperature': '59.9992,59.9991,59.9982,59.9983,59.9984,59.9987', 'stage': '02', 'coverTemperature': '104.989', 'cycle': '035'}
Debug 1549385399.370 End XML:IMAGe+ S02_C035_T02_P0001_M2_X2_E2.tiff {'blkID': '21', 'run': '20190205smp65-76', 'exposure': '430', 'excitationColor': 'x2', 'point': '0001', 'blockTemperature': '60.0052,59.9933,60.0217,59.9962,59.986,60.0017', 'lampTemperature': '59.6509', 'lamp': '90', 'sampleVolume': '10', 'step': '02', 'emissionColor': 'm2', 'exposureIndex': '2', 'time': '1549385399.334', 'sampleTemperature': '59.9992,59.9991,59.9982,59.9983,59.9984,59.9987', 'stage': '02', 'coverTemperature': '104.989', 'cycle': '035'}
Debug 1549385399.384 CAMera:ACQuire start exposure
Time 1549385399.474 -elapsed=4419 -active=4407 -remaining=1915
Temperature 1549385399.478 -sample=60.0,60.0,60.0,60.0,60.0,60.0 -heatsink=37.8 -cover=105.0 -block=60.0,60.0,60.0,60.0,60.0,60.0
LEDStatus 1549385399.880 Temperature:59.9676 Current:9.4774 Voltage:3.39928 JuncTemp:76.993
Debug 1549385400.162 CAMera:ACQuire end exposure
Info 1549385400.173 Capture end m2 x2
Image 1549385400.176 -run='20190205smp65-76' -stage=2 -cycle=35 -step=2 -point=1  -emission=m2 -excitation=x2  -exposure=430 -lamp=90 -filepath='EXPERIMENTS:20190205smp65-76/apldbio/sds/images/S02_C035_T02_P0001_M2_X2_E2.tiff'
Info 1549385400.176 Motor start m1 x1
Debug 1549385400.237 Start XML:NEW 2-35-2-1-m1-x1
Debug 1549385400.238 End XML:NEW 2-35-2-1-m1-x1
Debug 1549385400.465 LLAC ACK: Acknowledge (type=3), name=Unknown, dest=0x00, source=0x91, control=0x01, id=0x0000, msgid=0x4CF3, data=[]
Debug 1549385400.466 LLAC ACK reply: Acknowledge (type=3), name=Unknown, dest=0x91, source=0x00, control=0x01, id=0x0000, msgid=0x4CF3, data=[]
Time 1549385400.481 -elapsed=4420 -active=4408 -remaining=1914
Debug 1549385400.495 LLAC ACK: Acknowledge (type=3), name=Unknown, dest=0x00, source=0x91, control=0x01, id=0x0000, msgid=0x4CF5, data=[]
Debug 1549385400.497 LLAC ACK reply: Acknowledge (type=3), name=Unknown, dest=0x91, source=0x00, control=0x01, id=0x0000, msgid=0x4CF5, data=[]
Info 1549385400.507 Motor end m1 x1
Temperature 1549385400.494 -sample=60.0,60.0,60.0,60.0,60.0,60.0 -heatsink=38.0 -cover=105.0 -block=60.0,60.0,60.0,60.0,60.0,60.0
Info 1549385400.529 Emission Encoder -36 4500 Excitation Encoder -18 6750
Info 1549385400.531 Capture start m1 x1
Debug 1549385400.583 Start XML:IMAGe+ S02_C035_T02_P0001_M1_X1_E1.tiff {'blkID': '21', 'run': '20190205smp65-76', 'exposure': '60', 'excitationColor': 'x1', 'point': '0001', 'blockTemperature': '60.0052,59.9933,60.0217,59.9962,59.986,60.0017', 'lampTemperature': '59.6509', 'lamp': '90', 'sampleVolume': '10', 'step': '02', 'emissionColor': 'm1', 'exposureIndex': '1', 'time': '1549385400.548', 'sampleTemperature': '59.9992,59.9991,59.9982,59.9983,59.9984,59.9987', 'stage': '02', 'coverTemperature': '104.989', 'cycle': '035'}
Debug 1549385400.584 End XML:IMAGe+ S02_C035_T02_P0001_M1_X1_E1.tiff {'blkID': '21', 'run': '20190205smp65-76', 'exposure': '60', 'excitationColor': 'x1', 'point': '0001', 'blockTemperature': '60.0052,59.9933,60.0217,59.9962,59.986,60.0017', 'lampTemperature': '59.6509', 'lamp': '90', 'sampleVolume': '10', 'step': '02', 'emissionColor': 'm1', 'exposureIndex': '1', 'time': '1549385400.548', 'sampleTemperature': '59.9992,59.9991,59.9982,59.9983,59.9984,59.9987', 'stage': '02', 'coverTemperature': '104.989', 'cycle': '035'}
Debug 1549385400.598 CAMera:ACQuire start exposure
LEDStatus 1549385400.879 Temperature:60.0379 Current:9.45591 Voltage:3.40139 JuncTemp:76.9648
Debug 1549385401.155 CAMera:ACQuire end exposure
Info 1549385401.173 Capture end m1 x1
Image 1549385401.187 -run='20190205smp65-76' -stage=2 -cycle=35 -step=2 -point=1  -emission=m1 -excitation=x1  -exposure=60 -lamp=90 -filepath='EXPERIMENTS:20190205smp65-76/apldbio/sds/images/S02_C035_T02_P0001_M1_X1_E1.tiff'
Info 1549385401.186 Capture start m1 x1
Debug 1549385401.240 Start XML:IMAGe+ S02_C035_T02_P0001_M1_X1_E2.tiff {'blkID': '21', 'run': '20190205smp65-76', 'exposure': '175', 'excitationColor': 'x1', 'point': '0001', 'blockTemperature': '60.0052,59.9933,60.0217,59.9962,59.986,60.0017', 'lampTemperature': '59.6509', 'lamp': '90', 'sampleVolume': '10', 'step': '02', 'emissionColor': 'm1', 'exposureIndex': '2', 'time': '1549385401.205', 'sampleTemperature': '59.9992,59.9991,59.9982,59.9983,59.9984,59.9987', 'stage': '02', 'coverTemperature': '104.989', 'cycle': '035'}
Debug 1549385401.241 End XML:IMAGe+ S02_C035_T02_P0001_M1_X1_E2.tiff {'blkID': '21', 'run': '20190205smp65-76', 'exposure': '175', 'excitationColor': 'x1', 'point': '0001', 'blockTemperature': '60.0052,59.9933,60.0217,59.9962,59.986,60.0017', 'lampTemperature': '59.6509', 'lamp': '90', 'sampleVolume': '10', 'step': '02', 'emissionColor': 'm1', 'exposureIndex': '2', 'time': '1549385401.205', 'sampleTemperature': '59.9992,59.9991,59.9982,59.9983,59.9984,59.9987', 'stage': '02', 'coverTemperature': '104.989', 'cycle': '035'}
Debug 1549385401.255 CAMera:ACQuire start exposure
Time 1549385401.487 -elapsed=4421 -active=4409 -remaining=1913
Temperature 1549385401.484 -sample=60.0,60.0,60.0,60.0,60.0,60.0 -heatsink=37.9 -cover=104.9 -block=60.0,60.0,60.0,60.0,60.0,60.0
Debug 1549385401.886 CAMera:ACQuire end exposure
LEDStatus 1549385401.891 Temperature:59.9676 Current:9.44516 Voltage:3.4035 JuncTemp:77.0019
Info 1549385401.913 Capture end m1 x1
Info 1549385401.915 Capture start m1 x1
Image 1549385401.955 -run='20190205smp65-76' -stage=2 -cycle=35 -step=2 -point=1  -emission=m1 -excitation=x1  -exposure=175 -lamp=90 -filepath='EXPERIMENTS:20190205smp65-76/apldbio/sds/images/S02_C035_T02_P0001_M1_X1_E2.tiff'
Debug 1549385401.968 Start XML:IMAGe+ S02_C035_T02_P0001_M1_X1_E3.tiff {'blkID': '21', 'run': '20190205smp65-76', 'exposure': '520', 'excitationColor': 'x1', 'point': '0001', 'blockTemperature': '60.0052,59.9933,60.0217,59.9962,59.986,60.0017', 'lampTemperature': '59.6509', 'lamp': '90', 'sampleVolume': '10', 'step': '02', 'emissionColor': 'm1', 'exposureIndex': '3', 'time': '1549385401.933', 'sampleTemperature': '59.9992,59.9991,59.9982,59.9983,59.9984,59.9987', 'stage': '02', 'coverTemperature': '104.989', 'cycle': '035'}
Debug 1549385401.969 End XML:IMAGe+ S02_C035_T02_P0001_M1_X1_E3.tiff {'blkID': '21', 'run': '20190205smp65-76', 'exposure': '520', 'excitationColor': 'x1', 'point': '0001', 'blockTemperature': '60.0052,59.9933,60.0217,59.9962,59.986,60.0017', 'lampTemperature': '59.6509', 'lamp': '90', 'sampleVolume': '10', 'step': '02', 'emissionColor': 'm1', 'exposureIndex': '3', 'time': '1549385401.933', 'sampleTemperature': '59.9992,59.9991,59.9982,59.9983,59.9984,59.9987', 'stage': '02', 'coverTemperature': '104.989', 'cycle': '035'}
Debug 1549385401.983 CAMera:ACQuire start exposure
Time 1549385402.482 -elapsed=4422 -active=4410 -remaining=1912
Temperature 1549385402.495 -sample=60.0,60.0,60.0,60.0,60.0,60.0 -heatsink=37.8 -cover=105.0 -block=60.0,60.0,60.0,60.0,60.0,60.0
Debug 1549385402.812 CAMera:ACQuire end exposure
Info 1549385402.822 Capture end m1 x1
Image 1549385402.827 -run='20190205smp65-76' -stage=2 -cycle=35 -step=2 -point=1  -emission=m1 -excitation=x1  -exposure=520 -lamp=90 -filepath='EXPERIMENTS:20190205smp65-76/apldbio/sds/images/S02_C035_T02_P0001_M1_X1_E3.tiff'
Debug 1549385402.860 Start XML:WRITe+ 2-35-2-1-m5-x5 EXPERIMENTS:/20190205smp65-76/apldbio/sds//quant/2-35-2-1-m5-x5.xml
Debug 1549385402.879 End XML:WRITe+ 2-35-2-1-m5-x5 EXPERIMENTS:/20190205smp65-76/apldbio/sds//quant/2-35-2-1-m5-x5.xml
Debug 1549385402.881 Acquiring PA queue lock
Debug 1549385402.881 Acquired PA queue lock
Debug 1549385402.882 Released PA queue lock
Debug 1549385402.882 Acquiring palock[0] execution lock
Debug 1549385402.883 Acquired palock[0] execution lock
LEDStatus 1549385402.935 Temperature:60.0027 Current:9.4774 Voltage:3.39717 JuncTemp:76.9578
Debug 1549385402.940 TBC acquiring operative lock
Debug 1549385403.074 LLAC ACK: Acknowledge (type=3), name=Unknown, dest=0x00, source=0x91, control=0x01, id=0x0000, msgid=0x4D31, data=[]
Debug 1549385403.075 LLAC ACK reply: Acknowledge (type=3), name=Unknown, dest=0x91, source=0x00, control=0x01, id=0x0000, msgid=0x4D31, data=[]
Debug 1549385403.242 LLAC ACK: Acknowledge (type=3), name=Unknown, dest=0x00, source=0x91, control=0x01, id=0x0000, msgid=0x4D35, data=[]
Debug 1549385403.243 LLAC ACK reply: Acknowledge (type=3), name=Unknown, dest=0x91, source=0x00, control=0x01, id=0x0000, msgid=0x4D35, data=[]
Debug 1549385403.386 Released palock[0] execution lock
Preprocessing 1549385403.388 <quote.message>Input run configuration file: /data/vendor/IS/experiments/20190205smp65-76/apldbio/sds/quant/2-35-2-1-m5-x5.xml
Block Type:  96Wells
Finished read calibration files
...run ROI Quantitation
ROI Quantitation done in 0.043732 seconds 
Quant files saved in /data/vendor/IS/experiments/20190205smp65-76/apldbio/sds/quant
...run Preproc Quantitation task
Preproc Quantitation in 0.000295 seconds 
FilterData files saved in /data/vendor/IS/experiments/20190205smp65-76/apldbio/sds/filter
Success: Preprocessing ok
</quote.message>
Debug 1549385403.406 Start XML:FilterDATa+ S02_C035_T02_P0001_M5_X5_filterdata.xml {}
Debug 1549385403.407 End XML:FilterDATa+ S02_C035_T02_P0001_M5_X5_filterdata.xml {}
Debug 1549385403.415 Start XML:WRITe+ 2-35-2-1-m3-x3 EXPERIMENTS:/20190205smp65-76/apldbio/sds//quant/2-35-2-1-m3-x3.xml
Debug 1549385403.430 End XML:WRITe+ 2-35-2-1-m3-x3 EXPERIMENTS:/20190205smp65-76/apldbio/sds//quant/2-35-2-1-m3-x3.xml
Debug 1549385403.431 Acquiring PA queue lock
Debug 1549385403.432 Acquired PA queue lock
Debug 1549385403.432 Released PA queue lock
Debug 1549385403.433 Acquiring palock[1] execution lock
Debug 1549385403.433 Acquired palock[1] execution lock
Time 1549385403.477 -elapsed=4423 -active=4411 -remaining=1911
Temperature 1549385403.483 -sample=60.0,60.0,60.0,60.0,60.0,60.0 -heatsink=37.8 -cover=105.0 -block=60.0,60.0,60.0,60.0,60.0,60.0
LEDStatus 1549385403.881 Temperature:60.0027 Current:9.42367 Voltage:3.40139 JuncTemp:76.8892
Debug 1549385403.939 Released palock[1] execution lock
Preprocessing 1549385403.941 <quote.message>Input run configuration file: /data/vendor/IS/experiments/20190205smp65-76/apldbio/sds/quant/2-35-2-1-m3-x3.xml
Block Type:  96Wells
Finished read calibration files
...run ROI Quantitation
ROI Quantitation done in 0.04378 seconds 
Quant files saved in /data/vendor/IS/experiments/20190205smp65-76/apldbio/sds/quant
...run Preproc Quantitation task
Preproc Quantitation in 0.000287 seconds 
FilterData files saved in /data/vendor/IS/experiments/20190205smp65-76/apldbio/sds/filter
Success: Preprocessing ok
</quote.message>
Debug 1549385403.960 Start XML:FilterDATa+ S02_C035_T02_P0001_M3_X3_filterdata.xml {}
Debug 1549385403.960 End XML:FilterDATa+ S02_C035_T02_P0001_M3_X3_filterdata.xml {}
Debug 1549385403.968 Start XML:WRITe+ 2-35-2-1-m4-x4 EXPERIMENTS:/20190205smp65-76/apldbio/sds//quant/2-35-2-1-m4-x4.xml
Debug 1549385403.984 End XML:WRITe+ 2-35-2-1-m4-x4 EXPERIMENTS:/20190205smp65-76/apldbio/sds//quant/2-35-2-1-m4-x4.xml
Debug 1549385403.986 Acquiring PA queue lock
Debug 1549385403.986 Acquired PA queue lock
Debug 1549385403.987 Released PA queue lock
Debug 1549385403.987 Acquiring palock[0] execution lock
Debug 1549385403.988 Acquired palock[0] execution lock
Debug 1549385404.119 C: ISTAT?
Debug 1549385404.137 S: OK ISTAT? Running
Time 1549385404.478 -elapsed=4424 -active=4412 -remaining=1910
Debug 1549385404.482 Released palock[0] execution lock
Preprocessing 1549385404.485 <quote.message>Input run configuration file: /data/vendor/IS/experiments/20190205smp65-76/apldbio/sds/quant/2-35-2-1-m4-x4.xml
Block Type:  96Wells
Finished read calibration files
...run ROI Quantitation
ROI Quantitation done in 0.04379 seconds 
Quant files saved in /data/vendor/IS/experiments/20190205smp65-76/apldbio/sds/quant
...run Preproc Quantitation task
Preproc Quantitation in 0.000296 seconds 
FilterData files saved in /data/vendor/IS/experiments/20190205smp65-76/apldbio/sds/filter
Success: Preprocessing ok
</quote.message>
Debug 1549385404.505 Start XML:FilterDATa+ S02_C035_T02_P0001_M4_X4_filterdata.xml {}
Debug 1549385404.506 End XML:FilterDATa+ S02_C035_T02_P0001_M4_X4_filterdata.xml {}
Debug 1549385404.515 Start XML:WRITe+ 2-35-2-1-m2-x2 EXPERIMENTS:/20190205smp65-76/apldbio/sds//quant/2-35-2-1-m2-x2.xml
Debug 1549385404.537 End XML:WRITe+ 2-35-2-1-m2-x2 EXPERIMENTS:/20190205smp65-76/apldbio/sds//quant/2-35-2-1-m2-x2.xml
Debug 1549385404.539 Acquiring PA queue lock
Debug 1549385404.540 Acquired PA queue lock
Debug 1549385404.540 Released PA queue lock
Debug 1549385404.540 Acquiring palock[1] execution lock
Debug 1549385404.541 Acquired palock[1] execution lock
Temperature 1549385404.471 -sample=60.0,60.0,60.0,60.0,60.0,60.0 -heatsink=37.7 -cover=105.0 -block=60.0,60.0,60.0,60.0,60.0,60.0
LEDStatus 1549385404.882 Temperature:59.8972 Current:9.44516 Voltage:3.4035 JuncTemp:76.9438
Debug 1549385405.056 Released palock[1] execution lock
Preprocessing 1549385405.059 <quote.message>Input run configuration file: /data/vendor/IS/experiments/20190205smp65-76/apldbio/sds/quant/2-35-2-1-m2-x2.xml
Block Type:  96Wells
Finished read calibration files
...run ROI Quantitation
ROI Quantitation done in 0.045819 seconds 
Quant files saved in /data/vendor/IS/experiments/20190205smp65-76/apldbio/sds/quant
...run Preproc Quantitation task
Preproc Quantitation in 0.000289 seconds 
FilterData files saved in /data/vendor/IS/experiments/20190205smp65-76/apldbio/sds/filter
Success: Preprocessing ok
</quote.message>
Debug 1549385405.078 Start XML:FilterDATa+ S02_C035_T02_P0001_M2_X2_filterdata.xml {}
Debug 1549385405.078 End XML:FilterDATa+ S02_C035_T02_P0001_M2_X2_filterdata.xml {}
Debug 1549385405.088 Start XML:WRITe+ 2-35-2-1-m1-x1 EXPERIMENTS:/20190205smp65-76/apldbio/sds//quant/2-35-2-1-m1-x1.xml
Debug 1549385405.105 End XML:WRITe+ 2-35-2-1-m1-x1 EXPERIMENTS:/20190205smp65-76/apldbio/sds//quant/2-35-2-1-m1-x1.xml
Debug 1549385405.107 Acquiring PA queue lock
Debug 1549385405.107 Acquired PA queue lock
Debug 1549385405.108 Released PA queue lock
Debug 1549385405.108 Acquiring palock[0] execution lock
Debug 1549385405.108 Acquired palock[0] execution lock
Time 1549385405.476 -elapsed=4425 -active=4413 -remaining=1909
Temperature 1549385405.480 -sample=60.0,60.0,60.0,60.0,60.0,60.0 -heatsink=37.7 -cover=105.0 -block=60.0,60.0,60.0,60.0,60.0,60.0
Debug 1549385405.636 Released palock[0] execution lock
Preprocessing 1549385405.638 <quote.message>Input run configuration file: /data/vendor/IS/experiments/20190205smp65-76/apldbio/sds/quant/2-35-2-1-m1-x1.xml
Block Type:  96Wells
Finished read calibration files
...run ROI Quantitation
ROI Quantitation done in 0.067188 seconds 
Quant files saved in /data/vendor/IS/experiments/20190205smp65-76/apldbio/sds/quant
...run Preproc Quantitation task
Preproc Quantitation in 0.000357 seconds 
FilterData files saved in /data/vendor/IS/experiments/20190205smp65-76/apldbio/sds/filter
Success: Preprocessing ok
</quote.message>
Debug 1549385405.658 Start XML:FilterDATa+ S02_C035_T02_P0001_M1_X1_filterdata.xml {}
Debug 1549385405.659 End XML:FilterDATa+ S02_C035_T02_P0001_M1_X1_filterdata.xml {}
Debug 1549385405.676 Start XML:WRITe+ S2-C35-T2-P1 EXPERIMENTS:/20190205smp65-76/apldbio/sds//filter/2-35-2-1.xml
Debug 1549385405.684 End XML:WRITe+ S2-C35-T2-P1 EXPERIMENTS:/20190205smp65-76/apldbio/sds//filter/2-35-2-1.xml
Info 1549385405.688 Run ePA here for multicomponent. Ensured that dye are assigned
Debug 1549385405.691 Acquiring PA queue lock
Debug 1549385405.691 Acquired PA queue lock
Debug 1549385405.691 Released PA queue lock
Debug 1549385405.692 Acquiring palock[1] execution lock
Debug 1549385405.692 Acquired palock[1] execution lock
LEDStatus 1549385405.881 Temperature:59.9324 Current:9.4774 Voltage:3.39928 JuncTemp:76.9068
Debug 1549385406.223 Released palock[1] execution lock
Preprocessing 1549385406.225 <quote.message>Input run configuration file: /data/vendor/IS/experiments/20190205smp65-76/apldbio/sds/filter/2-35-2-1.xml
Block Type:  96Wells
...run Preproc MultiComponent task
Preproc MultiComponent in 0.00616 seconds 
MultiComponentData files saved in /data/vendor/IS/experiments/20190205smp65-76/apldbio/sds/multicomponent
Success: Preprocessing ok
</quote.message>
Run 1549385406.276 Collected -run="20190205smp65-76" -stage=2 -cycle=35 -step=2 -point=1
Debug 1549385406.279 C: EXP:LIST? -verbose 20190205smp65-76/apldbio/sds/quant/S02_C035_T02_P0001*
Debug 1549385406.294 <quote.message>S: OK EXP:LIST? -verbose 20190205smp65-76/apldbio/sds/quant/S02_C035_T02_P0001* <quote.reply>
s: "20190205smp65-76/apldbio/sds/quant/S02_C035_T02_P0001_M1_X1_E1.quant" -type=file -size=4199 -mtime=1549385405.6 -atime=1549385405.6 -ctime=1549385405.6
s: "20190205smp65-76/apldbio/sds/quant/S02_C035_T02_P0001_M1_X1_E2.quant" -type=file -size=4286 -mtime=1549385405.61 -atime=1549385405.6 -ctime=1549385405.61
s: "20190205smp65-76/apldbio/sds/quant/S02_C035_T02_P0001_M1_X1_E3.quant" -type=file -size=4501 -mtime=1549385405.61 -atime=1549385405.61 -ctime=1549385405.61
s: "20190205smp65-76/apldbio/sds/quant/S02_C035_T02_P0001_M2_X2_E1.quant" -type=file -size=4200 -mtime=1549385405.03 -atime=1549385405.02 -ctime=1549385405.03
s: "20190205smp65-76/apldbio/sds/quant/S02_C035_T02_P0001_M2_X2_E2.quant" -type=file -size=4286 -mtime=1549385405.03 -atime=1549385405.03 -ctime=1549385405.03
s: "20190205smp65-76/apldbio/sds/quant/S02_C035_T02_P0001_M3_X3_E1.quant" -type=file -size=4200 -mtime=1549385403.91 -atime=1549385403.91 -ctime=1549385403.91
s: "20190205smp65-76/apldbio/sds/quant/S02_C035_T02_P0001_M3_X3_E2.quant" -type=file -size=4200 -mtime=1549385403.91 -atime=1549385403.91 -ctime=1549385403.91
s: "20190205smp65-76/apldbio/sds/quant/S02_C035_T02_P0001_M4_X4_E1.quant" -type=file -size=4200 -mtime=1549385404.45 -atime=1549385404.44 -ctime=1549385404.45
s: "20190205smp65-76/apldbio/sds/quant/S02_C035_T02_P0001_M4_X4_E2.quant" -type=file -size=4263 -mtime=1549385404.45 -atime=1549385404.45 -ctime=1549385404.45
s: "20190205smp65-76/apldbio/sds/quant/S02_C035_T02_P0001_M5_X5_E1.quant" -type=file -size=4200 -mtime=1549385403.36 -atime=1549385403.35 -ctime=1549385403.36
s: "20190205smp65-76/apldbio/sds/quant/S02_C035_T02_P0001_M5_X5_E2.quant" -type=file -size=4200 -mtime=1549385403.36 -atime=1549385403.36 -ctime=1549385403.36
s: </quote.reply></quote.message>
Debug 1549385406.301 C: EXP:READ? -encoding=plain 20190205smp65-76/apldbio/sds/quant/S02_C035_T02_P0001_M1_X1_E1.quant
Debug 1549385406.304 C: ACCess CONTROLLER
Info 1549385406.305 Access notification: [System] Access -sessionid=542 -level=Controller -exclusive=False
System 1549385406.305 Access -sessionid=542 -level=Controller -exclusive=False
Debug 1549385406.306 S: OK ACCess CONTROLLER
Debug 1549385406.302 S: OK EXP:READ? -encoding=plain 20190205smp65-76/apldbio/sds/quant/S02_C035_T02_P0001_M1_X1_E1.quant
Debug 1549385406.308 C: EXP:READ? -encoding=plain 20190205smp65-76/apldbio/sds/quant/S02_C035_T02_P0001_M1_X1_E2.quant
Debug 1549385406.309 S: OK EXP:READ? -encoding=plain 20190205smp65-76/apldbio/sds/quant/S02_C035_T02_P0001_M1_X1_E2.quant
Debug 1549385406.332 C: FIL:COP EXPERIMENTS:20190205smp65-76/apldbio/sds/multicomponent/S02_C035_T02_P0001_multicomponentdata.xml PUBLIC_RUN_COMPLETE:working/20190205smp65-76/apldbio/sds/multicomponent/S02_C035_T02_P0001_multicomponentdata.xml
Debug 1549385406.337 S: OK FIL:COP EXPERIMENTS:20190205smp65-76/apldbio/sds/multicomponent/S02_C035_T02_P0001_multicomponentdata.xml PUBLIC_RUN_COMPLETE:working/20190205smp65-76/apldbio/sds/multicomponent/S02_C035_T02_P0001_multicomponentdata.xml
Debug 1549385406.342 C: ACCess OBSERVER
Info 1549385406.343 Access notification: [System] Access -sessionid=542 -level=Observer -exclusive=False
System 1549385406.343 Access -sessionid=542 -level=Observer -exclusive=False
Debug 1549385406.344 S: OK ACCess OBSERVER
Debug 1549385406.360 C: FIL:LIST? -verbose EXPERIMENTS:/20190205smp65-76/apldbio/sds/quant/S02_C035_T02_P0001_*E1.quant
Debug 1549385406.376 <quote.message>S: OK FIL:LIST? -verbose EXPERIMENTS:/20190205smp65-76/apldbio/sds/quant/S02_C035_T02_P0001_*E1.quant <quote.reply>
s: "experiments:20190205smp65-76/apldbio/sds/quant/S02_C035_T02_P0001_M1_X1_E1.quant" -type=file -size=4199 -mtime=1549385405.6 -atime=1549385405.6 -ctime=1549385405.6
s: "experiments:20190205smp65-76/apldbio/sds/quant/S02_C035_T02_P0001_M2_X2_E1.quant" -type=file -size=4200 -mtime=1549385405.03 -atime=1549385405.02 -ctime=1549385405.03
s: "experiments:20190205smp65-76/apldbio/sds/quant/S02_C035_T02_P0001_M3_X3_E1.quant" -type=file -size=4200 -mtime=1549385403.91 -atime=1549385403.91 -ctime=1549385403.91
s: "experiments:20190205smp65-76/apldbio/sds/quant/S02_C035_T02_P0001_M4_X4_E1.quant" -type=file -size=4200 -mtime=1549385404.45 -atime=1549385404.44 -ctime=1549385404.45
s: "experiments:20190205smp65-76/apldbio/sds/quant/S02_C035_T02_P0001_M5_X5_E1.quant" -type=file -size=4200 -mtime=1549385403.36 -atime=1549385403.35 -ctime=1549385403.36
s: </quote.reply></quote.message>
Debug 1549385406.389 C: ACCess CONTROLLER
Info 1549385406.390 Access notification: [System] Access -sessionid=542 -level=Controller -exclusive=False
System 1549385406.391 Access -sessionid=542 -level=Controller -exclusive=False
Debug 1549385406.391 S: OK ACCess CONTROLLER
Debug 1549385406.420 C: FIL:COP EXPERIMENTS:20190205smp65-76/apldbio/sds/quant/S02_C035_T02_P0001_M1_X1_E1.quant PUBLIC_RUN_COMPLETE:working/20190205smp65-76/apldbio/sds/quant/S02_C035_T02_P0001_M1_X1_E1.quant
Debug 1549385406.425 S: OK FIL:COP EXPERIMENTS:20190205smp65-76/apldbio/sds/quant/S02_C035_T02_P0001_M1_X1_E1.quant PUBLIC_RUN_COMPLETE:working/20190205smp65-76/apldbio/sds/quant/S02_C035_T02_P0001_M1_X1_E1.quant
Debug 1549385406.430 C: ACCess OBSERVER
Info 1549385406.431 Access notification: [System] Access -sessionid=542 -level=Observer -exclusive=False
System 1549385406.432 Access -sessionid=542 -level=Observer -exclusive=False
Debug 1549385406.432 S: OK ACCess OBSERVER
Debug 1549385406.439 C: ACCess CONTROLLER
Info 1549385406.440 Access notification: [System] Access -sessionid=542 -level=Controller -exclusive=False
System 1549385406.440 Access -sessionid=542 -level=Controller -exclusive=False
Debug 1549385406.441 S: OK ACCess CONTROLLER
Debug 1549385406.460 C: FIL:COP EXPERIMENTS:20190205smp65-76/apldbio/sds/quant/S02_C035_T02_P0001_M2_X2_E1.quant PUBLIC_RUN_COMPLETE:working/20190205smp65-76/apldbio/sds/quant/S02_C035_T02_P0001_M2_X2_E1.quant
Debug 1549385406.465 S: OK FIL:COP EXPERIMENTS:20190205smp65-76/apldbio/sds/quant/S02_C035_T02_P0001_M2_X2_E1.quant PUBLIC_RUN_COMPLETE:working/20190205smp65-76/apldbio/sds/quant/S02_C035_T02_P0001_M2_X2_E1.quant
Time 1549385406.475 -elapsed=4426 -active=4414 -remaining=1908
Debug 1549385406.480 C: ACCess OBSERVER
Info 1549385406.481 Access notification: [System] Access -sessionid=542 -level=Observer -exclusive=False
System 1549385406.482 Access -sessionid=542 -level=Observer -exclusive=False
Debug 1549385406.483 S: OK ACCess OBSERVER
Temperature 1549385406.479 -sample=60.0,60.0,60.0,60.0,60.0,60.0 -heatsink=37.7 -cover=105.0 -block=60.0,60.0,60.0,60.0,60.0,60.0
Debug 1549385406.519 C: EXP:READ? -encoding=plain 20190205smp65-76/apldbio/sds/quant/S02_C035_T02_P0001_M1_X1_E3.quant
Debug 1549385406.520 S: OK EXP:READ? -encoding=plain 20190205smp65-76/apldbio/sds/quant/S02_C035_T02_P0001_M1_X1_E3.quant
Debug 1549385406.526 C: ACCess CONTROLLER
Info 1549385406.527 Access notification: [System] Access -sessionid=542 -level=Controller -exclusive=False
System 1549385406.528 Access -sessionid=542 -level=Controller -exclusive=False
Debug 1549385406.529 S: OK ACCess CONTROLLER
Debug 1549385406.548 C: FIL:COP EXPERIMENTS:20190205smp65-76/apldbio/sds/quant/S02_C035_T02_P0001_M3_X3_E1.quant PUBLIC_RUN_COMPLETE:working/20190205smp65-76/apldbio/sds/quant/S02_C035_T02_P0001_M3_X3_E1.quant
Debug 1549385406.554 S: OK FIL:COP EXPERIMENTS:20190205smp65-76/apldbio/sds/quant/S02_C035_T02_P0001_M3_X3_E1.quant PUBLIC_RUN_COMPLETE:working/20190205smp65-76/apldbio/sds/quant/S02_C035_T02_P0001_M3_X3_E1.quant
Debug 1549385406.559 C: ACCess OBSERVER
Info 1549385406.560 Access notification: [System] Access -sessionid=542 -level=Observer -exclusive=False
System 1549385406.561 Access -sessionid=542 -level=Observer -exclusive=False
Debug 1549385406.562 S: OK ACCess OBSERVER
Debug 1549385406.569 C: ACCess CONTROLLER
Info 1549385406.570 Access notification: [System] Access -sessionid=542 -level=Controller -exclusive=False
System 1549385406.571 Access -sessionid=542 -level=Controller -exclusive=False
Debug 1549385406.572 S: OK ACCess CONTROLLER
Debug 1549385406.593 C: FIL:COP EXPERIMENTS:20190205smp65-76/apldbio/sds/quant/S02_C035_T02_P0001_M4_X4_E1.quant PUBLIC_RUN_COMPLETE:working/20190205smp65-76/apldbio/sds/quant/S02_C035_T02_P0001_M4_X4_E1.quant
Debug 1549385406.598 S: OK FIL:COP EXPERIMENTS:20190205smp65-76/apldbio/sds/quant/S02_C035_T02_P0001_M4_X4_E1.quant PUBLIC_RUN_COMPLETE:working/20190205smp65-76/apldbio/sds/quant/S02_C035_T02_P0001_M4_X4_E1.quant
Debug 1549385406.603 C: ACCess OBSERVER
Info 1549385406.604 Access notification: [System] Access -sessionid=542 -level=Observer -exclusive=False
System 1549385406.604 Access -sessionid=542 -level=Observer -exclusive=False
Debug 1549385406.605 S: OK ACCess OBSERVER
Debug 1549385406.611 C: ACCess CONTROLLER
Info 1549385406.612 Access notification: [System] Access -sessionid=542 -level=Controller -exclusive=False
System 1549385406.613 Access -sessionid=542 -level=Controller -exclusive=False
Debug 1549385406.614 S: OK ACCess CONTROLLER
Debug 1549385406.634 C: FIL:COP EXPERIMENTS:20190205smp65-76/apldbio/sds/quant/S02_C035_T02_P0001_M5_X5_E1.quant PUBLIC_RUN_COMPLETE:working/20190205smp65-76/apldbio/sds/quant/S02_C035_T02_P0001_M5_X5_E1.quant
Debug 1549385406.639 S: OK FIL:COP EXPERIMENTS:20190205smp65-76/apldbio/sds/quant/S02_C035_T02_P0001_M5_X5_E1.quant PUBLIC_RUN_COMPLETE:working/20190205smp65-76/apldbio/sds/quant/S02_C035_T02_P0001_M5_X5_E1.quant
Debug 1549385406.645 C: ACCess OBSERVER
Info 1549385406.646 Access notification: [System] Access -sessionid=542 -level=Observer -exclusive=False
System 1549385406.647 Access -sessionid=542 -level=Observer -exclusive=False
Debug 1549385406.647 S: OK ACCess OBSERVER
Debug 1549385406.737 C: EXP:READ? -encoding=plain 20190205smp65-76/apldbio/sds/quant/S02_C035_T02_P0001_M2_X2_E1.quant
Debug 1549385406.739 S: OK EXP:READ? -encoding=plain 20190205smp65-76/apldbio/sds/quant/S02_C035_T02_P0001_M2_X2_E1.quant
LEDStatus 1549385406.879 Temperature:59.8621 Current:9.42367 Voltage:3.40139 JuncTemp:76.942
Debug 1549385406.956 C: EXP:READ? -encoding=plain 20190205smp65-76/apldbio/sds/quant/S02_C035_T02_P0001_M2_X2_E2.quant
Debug 1549385406.957 S: OK EXP:READ? -encoding=plain 20190205smp65-76/apldbio/sds/quant/S02_C035_T02_P0001_M2_X2_E2.quant
Debug 1549385407.158 C: EXP:READ? -encoding=plain 20190205smp65-76/apldbio/sds/quant/S02_C035_T02_P0001_M3_X3_E1.quant
Debug 1549385407.160 S: OK EXP:READ? -encoding=plain 20190205smp65-76/apldbio/sds/quant/S02_C035_T02_P0001_M3_X3_E1.quant
Debug 1549385407.171 C: EXP:READ? -encoding=plain 20190205smp65-76/apldbio/sds/quant/S02_C035_T02_P0001_M3_X3_E2.quant
Debug 1549385407.173 S: OK EXP:READ? -encoding=plain 20190205smp65-76/apldbio/sds/quant/S02_C035_T02_P0001_M3_X3_E2.quant
Debug 1549385407.175 C: EXP:READ? -encoding=plain 20190205smp65-76/apldbio/sds/quant/S02_C035_T02_P0001_M4_X4_E1.quant
Debug 1549385407.176 S: OK EXP:READ? -encoding=plain 20190205smp65-76/apldbio/sds/quant/S02_C035_T02_P0001_M4_X4_E1.quant
Debug 1549385407.179 C: EXP:READ? -encoding=plain 20190205smp65-76/apldbio/sds/quant/S02_C035_T02_P0001_M4_X4_E2.quant
Debug 1549385407.181 S: OK EXP:READ? -encoding=plain 20190205smp65-76/apldbio/sds/quant/S02_C035_T02_P0001_M4_X4_E2.quant
Debug 1549385407.184 C: EXP:READ? -encoding=plain 20190205smp65-76/apldbio/sds/quant/S02_C035_T02_P0001_M5_X5_E1.quant
Debug 1549385407.185 S: OK EXP:READ? -encoding=plain 20190205smp65-76/apldbio/sds/quant/S02_C035_T02_P0001_M5_X5_E1.quant
Debug 1549385407.188 C: EXP:READ? -encoding=plain 20190205smp65-76/apldbio/sds/quant/S02_C035_T02_P0001_M5_X5_E2.quant
Debug 1549385407.189 S: OK EXP:READ? -encoding=plain 20190205smp65-76/apldbio/sds/quant/S02_C035_T02_P0001_M5_X5_E2.quant
Time 1549385407.476 -elapsed=4427 -active=4415 -remaining=1907
Temperature 1549385407.471 -sample=60.0,60.0,60.0,60.0,60.0,60.0 -heatsink=37.6 -cover=105.0 -block=60.0,60.0,60.0,60.0,60.0,60.0
LEDStatus 1549385407.878 Temperature:59.8621 Current:9.4774 Voltage:3.39506 JuncTemp:76.8364
Time 1549385408.474 -elapsed=4428 -active=4416 -remaining=1906
Temperature 1549385408.478 -sample=60.0,60.0,60.0,60.0,60.0,60.0 -heatsink=37.8 -cover=105.0 -block=60.0,60.0,60.0,60.0,60.0,60.0
LEDStatus 1549385408.878 Temperature:59.8269 Current:9.45591 Voltage:3.40139 JuncTemp:76.9773
Debug 1549385409.118 C: ISTAT?
Debug 1549385409.131 S: OK ISTAT? Running
Time 1549385409.474 -elapsed=4429 -active=4417 -remaining=1905
Temperature 1549385409.479 -sample=60.0,60.0,60.0,60.0,60.0,60.0 -heatsink=37.7 -cover=105.1 -block=60.0,60.0,60.0,60.0,60.0,60.0
LEDStatus 1549385409.878 Temperature:59.7917 Current:9.48814 Voltage:3.39506 JuncTemp:76.7661
Time 1549385410.487 -elapsed=4430 -active=4418 -remaining=1904
Temperature 1549385410.473 -sample=60.0,60.0,60.0,60.0,60.0,60.0 -heatsink=37.7 -cover=105.0 -block=60.0,60.0,60.0,60.0,60.0,60.0
LEDStatus 1549385410.888 Temperature:59.8621 Current:9.4774 Voltage:3.4035 JuncTemp:76.8998
Time 1549385411.477 -elapsed=4431 -active=4419 -remaining=1903
Temperature 1549385411.471 -sample=60.0,60.0,60.0,60.0,60.0,60.0 -heatsink=37.6 -cover=105.0 -block=60.0,60.0,60.0,60.0,60.0,60.0
LEDStatus 1549385411.878 Temperature:59.7565 Current:9.45591 Voltage:3.39928 JuncTemp:76.8856
Debug 1549385411.970 TBC _holding invoked.
Debug 1549385411.972 TBC acquired unhold lock
Debug 1549385411.973 TBC releasing operative lock
Debug 1549385411.974 TBC acquired operative lock
Debug 1549385412.034 TBC acquiring operative lock
Info 1549385412.035 TBC:HOLD starting 0.000000s hold
Debug 1549385412.035 TBC _holding invoked.
Debug 1549385412.036 TBC acquiring unhold lock
Debug 1549385412.036 TBC acquired unhold lock
Debug 1549385412.036 TBC releasing operative lock
Debug 1549385412.037 TBC acquired operative lock
Info 1549385412.039 TBC:SETTing ramping "Zone1" from 60.0 to 95.0 (rate=1.600, timeout=65.6, msgid=0x4DE2)
Info 1549385412.040 TBC:SETTing ramping "Zone2" from 60.0 to 95.0 (rate=1.600, timeout=65.6, msgid=0x4DE3)
Info 1549385412.041 TBC:SETTing ramping "Zone3" from 60.0 to 95.0 (rate=1.600, timeout=65.6, msgid=0x4DE4)
Info 1549385412.041 TBC:SETTing ramping "Zone4" from 60.0 to 95.0 (rate=1.600, timeout=65.6, msgid=0x4DE5)
Info 1549385412.042 TBC:SETTing ramping "Zone5" from 60.0 to 95.0 (rate=1.600, timeout=65.6, msgid=0x4DE6)
Info 1549385412.043 TBC:SETTing ramping "Zone6" from 60.0 to 95.0 (rate=1.600, timeout=65.6, msgid=0x4DE7)
Run 1549385412.123 Cycle 36
Run 1549385412.178 Step 1
Run 1549385412.188 Ramping -zones=Zone1,Zone2,Zone3,Zone4,Zone5,Zone6 -targets=95.000,95.000,95.000,95.000,95.000,95.000 -rates=1.600,1.600,1.600,1.600,1.600,1.600
Time 1549385412.488 -elapsed=4432 -active=4420 -remaining=1904
Temperature 1549385412.474 -sample=60.0,60.0,60.0,60.0,60.0,60.0 -heatsink=37.5 -cover=105.0 -block=60.2,60.2,60.3,60.2,60.2,60.2
LEDStatus 1549385412.889 Temperature:59.7213 Current:9.43441 Voltage:3.40139 JuncTemp:76.8399
Time 1549385413.482 -elapsed=4433 -active=4421 -remaining=1903
Temperature 1549385413.491 -sample=61.0,61.1,61.2,61.2,61.1,61.1 -heatsink=37.5 -cover=105.0 -block=65.4,65.7,65.8,65.7,65.6,65.3
LEDStatus 1549385413.888 Temperature:59.7565 Current:9.43441 Voltage:3.4035 JuncTemp:76.8435
Debug 1549385414.121 C: ISTAT?
Debug 1549385414.149 S: OK ISTAT? Running
Time 1549385414.485 -elapsed=4434 -active=4422 -remaining=1902
Temperature 1549385414.491 -sample=63.7,63.8,63.8,63.8,63.8,63.7 -heatsink=37.5 -cover=105.0 -block=68.8,69.0,68.8,68.7,69.0,68.9
LEDStatus 1549385414.879 Temperature:59.8269 Current:9.4774 Voltage:3.39928 JuncTemp:76.7538
Time 1549385415.485 -elapsed=4435 -active=4423 -remaining=1901
Temperature 1549385415.483 -sample=65.7,65.8,65.8,65.7,65.8,65.7 -heatsink=37.5 -cover=105.1 -block=68.8,68.8,68.7,68.7,68.8,68.9
LEDStatus 1549385415.879 Temperature:59.7213 Current:9.44516 Voltage:3.40139 JuncTemp:76.7221
Time 1549385416.484 -elapsed=4436 -active=4424 -remaining=1900
Temperature 1549385416.483 -sample=67.2,67.3,67.3,67.3,67.2,67.2 -heatsink=37.5 -cover=105.0 -block=70.5,70.5,70.6,70.7,70.5,70.4
LEDStatus 1549385416.888 Temperature:59.6158 Current:9.46665 Voltage:3.39717 JuncTemp:76.7538
Time 1549385417.481 -elapsed=4437 -active=4425 -remaining=1899
Temperature 1549385417.494 -sample=69.0,69.2,69.1,69.1,69.1,69.0 -heatsink=37.2 -cover=104.9 -block=72.9,73.0,72.9,72.8,72.9,72.8
LEDStatus 1549385417.889 Temperature:59.6509 Current:9.49889 Voltage:3.39928 JuncTemp:76.8788
Time 1549385418.482 -elapsed=4438 -active=4426 -remaining=1898
Temperature 1549385418.488 -sample=70.8,71.0,70.8,70.9,70.9,70.8 -heatsink=37.4 -cover=105.0 -block=74.2,74.3,74.1,74.1,74.3,74.3
LEDStatus 1549385418.888 Temperature:59.6862 Current:9.46665 Voltage:3.39717 JuncTemp:76.8031
Debug 1549385419.118 C: ISTAT?
Debug 1549385419.129 S: OK ISTAT? Running
Time 1549385419.481 -elapsed=4439 -active=4427 -remaining=1897
Temperature 1549385419.495 -sample=72.4,72.6,72.4,72.5,72.5,72.4 -heatsink=37.4 -cover=105.0 -block=75.6,75.7,75.6,75.7,75.6,75.6
LEDStatus 1549385419.888 Temperature:59.7565 Current:9.45591 Voltage:3.39928 JuncTemp:76.7802
Time 1549385420.474 -elapsed=4440 -active=4428 -remaining=1896
Temperature 1549385420.479 -sample=74.0,74.2,74.0,74.1,74.1,74.0 -heatsink=37.2 -cover=104.9 -block=77.4,77.5,77.3,77.4,77.4,77.3
LEDStatus 1549385420.887 Temperature:59.6509 Current:9.45591 Voltage:3.4035 JuncTemp:76.7415
Time 1549385421.481 -elapsed=4441 -active=4429 -remaining=1895
Temperature 1549385421.494 -sample=75.7,75.8,75.7,75.7,75.7,75.7 -heatsink=37.1 -cover=105.0 -block=78.9,79.1,78.9,78.9,79.0,78.9
LEDStatus 1549385421.888 Temperature:59.6862 Current:9.46665 Voltage:3.4035 JuncTemp:76.7872
Time 1549385422.474 -elapsed=4442 -active=4430 -remaining=1894
Temperature 1549385422.478 -sample=77.3,77.4,77.2,77.3,77.3,77.3 -heatsink=37.1 -cover=105.0 -block=80.4,80.5,80.3,80.4,80.4,80.4
LEDStatus 1549385422.878 Temperature:59.6509 Current:9.46665 Voltage:3.39717 JuncTemp:76.8366
Time 1549385423.481 -elapsed=4443 -active=4431 -remaining=1893
Temperature 1549385423.495 -sample=78.8,79.0,78.8,78.9,78.9,78.8 -heatsink=37.1 -cover=105.0 -block=82.0,82.2,82.0,82.1,82.1,82.0
LEDStatus 1549385423.888 Temperature:59.7917 Current:9.43441 Voltage:3.39928 JuncTemp:76.708
Debug 1549385424.118 C: ISTAT?
Debug 1549385424.129 S: OK ISTAT? Running
Time 1549385424.491 -elapsed=4444 -active=4432 -remaining=1892
Temperature 1549385424.483 -sample=80.4,80.5,80.4,80.5,80.5,80.4 -heatsink=37.1 -cover=105.0 -block=83.5,83.7,83.5,83.6,83.6,83.5
LEDStatus 1549385424.888 Temperature:59.7213 Current:9.43441 Voltage:3.40139 JuncTemp:76.7521
Time 1549385425.486 -elapsed=4445 -active=4433 -remaining=1891
Temperature 1549385425.482 -sample=81.9,82.1,81.9,82.0,82.0,81.9 -heatsink=36.8 -cover=105.0 -block=85.0,85.2,85.0,85.1,85.1,85.0
LEDStatus 1549385425.888 Temperature:59.6862 Current:9.44516 Voltage:3.39506 JuncTemp:76.7343
Time 1549385426.484 -elapsed=4446 -active=4434 -remaining=1890
Temperature 1549385426.483 -sample=83.5,83.7,83.5,83.6,83.6,83.5 -heatsink=36.8 -cover=105.0 -block=86.6,86.8,86.5,86.6,86.7,86.5
LEDStatus 1549385426.887 Temperature:59.6509 Current:9.4774 Voltage:3.40139 JuncTemp:76.8224
Time 1549385427.474 -elapsed=4447 -active=4435 -remaining=1889
Temperature 1549385427.478 -sample=85.0,85.2,85.0,85.1,85.1,85.0 -heatsink=36.6 -cover=105.0 -block=88.1,88.3,88.0,88.1,88.2,88.1
LEDStatus 1549385427.887 Temperature:59.6509 Current:9.46665 Voltage:3.39506 JuncTemp:76.6904
Time 1549385428.487 -elapsed=4448 -active=4436 -remaining=1888
Temperature 1549385428.481 -sample=86.6,86.8,86.5,86.5,86.6,86.5 -heatsink=36.8 -cover=104.9 -block=89.6,89.9,89.5,89.7,89.7,89.6
LEDStatus 1549385428.878 Temperature:59.6509 Current:9.46665 Voltage:3.39928 JuncTemp:76.5919
Debug 1549385429.121 C: ISTAT?
Debug 1549385429.148 S: OK ISTAT? Running
Time 1549385429.485 -elapsed=4449 -active=4437 -remaining=1887
Temperature 1549385429.483 -sample=88.1,88.3,88.0,88.2,88.2,88.1 -heatsink=36.8 -cover=105.0 -block=91.1,91.4,91.1,91.2,91.3,91.1
LEDStatus 1549385429.888 Temperature:59.6862 Current:9.4774 Voltage:3.39717 JuncTemp:76.7626
Time 1549385430.474 -elapsed=4450 -active=4438 -remaining=1886
Temperature 1549385430.476 -sample=89.6,89.8,89.5,89.7,89.7,89.5 -heatsink=36.8 -cover=105.0 -block=92.6,92.9,92.6,92.7,92.8,92.6
LEDStatus 1549385430.888 Temperature:59.5453 Current:9.48814 Voltage:3.40562 JuncTemp:76.7274
Time 1549385431.485 -elapsed=4451 -active=4439 -remaining=1885
Temperature 1549385431.473 -sample=91.1,91.4,91.1,91.1,91.2,91.1 -heatsink=36.5 -cover=105.0 -block=94.2,94.5,94.1,94.3,94.4,94.2
LEDStatus 1549385431.888 Temperature:59.6509 Current:9.4774 Voltage:3.39506 JuncTemp:76.7204
Time 1549385432.485 -elapsed=4452 -active=4440 -remaining=1884
Temperature 1549385432.483 -sample=92.7,92.9,92.6,92.7,92.9,92.6 -heatsink=36.6 -cover=105.0 -block=95.7,95.9,95.6,95.7,95.8,95.6
LEDStatus 1549385432.888 Temperature:59.5806 Current:9.48814 Voltage:3.4035 JuncTemp:76.5725
Time 1549385433.481 -elapsed=4453 -active=4441 -remaining=1883
Temperature 1549385433.496 -sample=94.0,94.1,93.9,94.0,94.1,94.0 -heatsink=36.6 -cover=105.0 -block=96.1,95.9,96.0,96.1,96.1,96.0
Debug 1549385433.507 LLAC ACK: Acknowledge (type=3), name=Unknown, dest=0x00, source=0x81, control=0x01, id=0x0000, msgid=0x4DE2, data=[]
Debug 1549385433.508 LLAC ACK reply: Acknowledge (type=3), name=Unknown, dest=0x81, source=0x00, control=0x01, id=0x0000, msgid=0x4DE2, data=[]
Debug 1549385433.509 LLAC ACK: Acknowledge (type=3), name=Unknown, dest=0x00, source=0x82, control=0x01, id=0x0000, msgid=0x4DE3, data=[]
Debug 1549385433.510 LLAC ACK reply: Acknowledge (type=3), name=Unknown, dest=0x82, source=0x00, control=0x01, id=0x0000, msgid=0x4DE3, data=[]
Debug 1549385433.551 LLAC ACK: Acknowledge (type=3), name=Unknown, dest=0x00, source=0x83, control=0x01, id=0x0000, msgid=0x4DE4, data=[]
Debug 1549385433.552 LLAC ACK reply: Acknowledge (type=3), name=Unknown, dest=0x83, source=0x00, control=0x01, id=0x0000, msgid=0x4DE4, data=[]
Debug 1549385433.552 LLAC ACK: Acknowledge (type=3), name=Unknown, dest=0x00, source=0x84, control=0x01, id=0x0000, msgid=0x4DE5, data=[]
Debug 1549385433.553 LLAC ACK reply: Acknowledge (type=3), name=Unknown, dest=0x84, source=0x00, control=0x01, id=0x0000, msgid=0x4DE5, data=[]
Debug 1549385433.553 LLAC ACK: Acknowledge (type=3), name=Unknown, dest=0x00, source=0x85, control=0x01, id=0x0000, msgid=0x4DE6, data=[]
Debug 1549385433.554 LLAC ACK reply: Acknowledge (type=3), name=Unknown, dest=0x85, source=0x00, control=0x01, id=0x0000, msgid=0x4DE6, data=[]
Debug 1549385433.554 LLAC ACK: Acknowledge (type=3), name=Unknown, dest=0x00, source=0x86, control=0x01, id=0x0000, msgid=0x4DE7, data=[]
Debug 1549385433.555 LLAC ACK reply: Acknowledge (type=3), name=Unknown, dest=0x86, source=0x00, control=0x01, id=0x0000, msgid=0x4DE7, data=[]
```
