## Supplementary material for "A toolbox of Stable Integration Vectors (SIV) in the fission yeast *Schizosaccharomyces pombe*": Source data: multicomponentdata.xml

```
<?xml version="1.0" encoding="UTF-8" standalone="yes"?>
<MulticomponentData>
    <WellCount>96</WellCount>
    <CycleCount>159</CycleCount>
    <TCStageFlags>[2, 2, 2, 2, 2, 2, 2, 2, 2, 2, 2, 2, 2, 2, 2, 2, 2, 2, 2, 2, 2, 2, 2, 2, 2, 2, 2, 2, 2, 2, 2, 2, 2, 2, 2, 2, 2, 2, 2, 2, 3, 3, 3, 3, 3, 3, 3, 3, 3, 3, 3, 3, 3, 3, 3, 3, 3, 3, 3, 3, 3, 3, 3, 3, 3, 3, 3, 3, 3, 3, 3, 3, 3, 3, 3, 3, 3, 3, 3, 3, 3, 3, 3, 3, 3, 3, 3, 3, 3, 3, 3, 3, 3, 3, 3, 3, 3, 3, 3, 3, 3, 3, 3, 3, 3, 3, 3, 3, 3, 3, 3, 3, 3, 3, 3, 3, 3, 3, 3, 3, 3, 3, 3, 3, 3, 3, 3, 3, 3, 3, 3, 3, 3, 3, 3, 3, 3, 3, 3, 3, 3, 3, 3, 3, 3, 3, 3, 3, 3, 3, 3, 3, 3, 3, 3, 3, 3, 3, 3]</TCStageFlags>
    <CollectionPoints>[[Stg:2 Cyc:1 Stp:2 Pt:1], [Stg:2 Cyc:2 Stp:2 Pt:1], [Stg:2 Cyc:3 Stp:2 Pt:1], [Stg:2 Cyc:4 Stp:2 Pt:1], [Stg:2 Cyc:5 Stp:2 Pt:1], [Stg:2 Cyc:6 Stp:2 Pt:1], [Stg:2 Cyc:7 Stp:2 Pt:1], [Stg:2 Cyc:8 Stp:2 Pt:1], [Stg:2 Cyc:9 Stp:2 Pt:1], [Stg:2 Cyc:10 Stp:2 Pt:1], [Stg:2 Cyc:11 Stp:2 Pt:1], [Stg:2 Cyc:12 Stp:2 Pt:1], [Stg:2 Cyc:13 Stp:2 Pt:1], [Stg:2 Cyc:14 Stp:2 Pt:1], [Stg:2 Cyc:15 Stp:2 Pt:1], [Stg:2 Cyc:16 Stp:2 Pt:1], [Stg:2 Cyc:17 Stp:2 Pt:1], [Stg:2 Cyc:18 Stp:2 Pt:1], [Stg:2 Cyc:19 Stp:2 Pt:1], [Stg:2 Cyc:20 Stp:2 Pt:1], [Stg:2 Cyc:21 Stp:2 Pt:1], [Stg:2 Cyc:22 Stp:2 Pt:1], [Stg:2 Cyc:23 Stp:2 Pt:1], [Stg:2 Cyc:24 Stp:2 Pt:1], [Stg:2 Cyc:25 Stp:2 Pt:1], [Stg:2 Cyc:26 Stp:2 Pt:1], [Stg:2 Cyc:27 Stp:2 Pt:1], [Stg:2 Cyc:28 Stp:2 Pt:1], [Stg:2 Cyc:29 Stp:2 Pt:1], [Stg:2 Cyc:30 Stp:2 Pt:1], [Stg:2 Cyc:31 Stp:2 Pt:1], [Stg:2 Cyc:32 Stp:2 Pt:1], [Stg:2 Cyc:33 Stp:2 Pt:1], [Stg:2 Cyc:34 Stp:2 Pt:1], [Stg:2 Cyc:35 Stp:2 Pt:1], [Stg:2 Cyc:36 Stp:2 Pt:1], [Stg:2 Cyc:37 Stp:2 Pt:1], [Stg:2 Cyc:38 Stp:2 Pt:1], [Stg:2 Cyc:39 Stp:2 Pt:1], [Stg:2 Cyc:40 Stp:2 Pt:1], [Stg:3 Cyc:1 Stp:1 Pt:1], [Stg:3 Cyc:1 Stp:2 Pt:1], [Stg:3 Cyc:1 Stp:3 Pt:1], [Stg:3 Cyc:1 Stp:3 Pt:2], [Stg:3 Cyc:1 Stp:3 Pt:3], [Stg:3 Cyc:1 Stp:3 Pt:4], [Stg:3 Cyc:1 Stp:3 Pt:5], [Stg:3 Cyc:1 Stp:3 Pt:6], [Stg:3 Cyc:1 Stp:3 Pt:7], [Stg:3 Cyc:1 Stp:3 Pt:8], [Stg:3 Cyc:1 Stp:3 Pt:9], [Stg:3 Cyc:1 Stp:3 Pt:10], [Stg:3 Cyc:1 Stp:3 Pt:11], [Stg:3 Cyc:1 Stp:3 Pt:12], [Stg:3 Cyc:1 Stp:3 Pt:13], [Stg:3 Cyc:1 Stp:3 Pt:14], [Stg:3 Cyc:1 Stp:3 Pt:15], [Stg:3 Cyc:1 Stp:3 Pt:16], [Stg:3 Cyc:1 Stp:3 Pt:17], [Stg:3 Cyc:1 Stp:3 Pt:18], [Stg:3 Cyc:1 Stp:3 Pt:19], [Stg:3 Cyc:1 Stp:3 Pt:20], [Stg:3 Cyc:1 Stp:3 Pt:21], [Stg:3 Cyc:1 Stp:3 Pt:22], [Stg:3 Cyc:1 Stp:3 Pt:23], [Stg:3 Cyc:1 Stp:3 Pt:24], [Stg:3 Cyc:1 Stp:3 Pt:25], [Stg:3 Cyc:1 Stp:3 Pt:26], [Stg:3 Cyc:1 Stp:3 Pt:27], [Stg:3 Cyc:1 Stp:3 Pt:28], [Stg:3 Cyc:1 Stp:3 Pt:29], [Stg:3 Cyc:1 Stp:3 Pt:30], [Stg:3 Cyc:1 Stp:3 Pt:31], [Stg:3 Cyc:1 Stp:3 Pt:32], [Stg:3 Cyc:1 Stp:3 Pt:33], [Stg:3 Cyc:1 Stp:3 Pt:34], [Stg:3 Cyc:1 Stp:3 Pt:35], [Stg:3 Cyc:1 Stp:3 Pt:36], [Stg:3 Cyc:1 Stp:3 Pt:37], [Stg:3 Cyc:1 Stp:3 Pt:38], [Stg:3 Cyc:1 Stp:3 Pt:39], [Stg:3 Cyc:1 Stp:3 Pt:40], [Stg:3 Cyc:1 Stp:3 Pt:41], [Stg:3 Cyc:1 Stp:3 Pt:42], [Stg:3 Cyc:1 Stp:3 Pt:43], [Stg:3 Cyc:1 Stp:3 Pt:44], [Stg:3 Cyc:1 Stp:3 Pt:45], [Stg:3 Cyc:1 Stp:3 Pt:46], [Stg:3 Cyc:1 Stp:3 Pt:47], [Stg:3 Cyc:1 Stp:3 Pt:48], [Stg:3 Cyc:1 Stp:3 Pt:49], [Stg:3 Cyc:1 Stp:3 Pt:50], [Stg:3 Cyc:1 Stp:3 Pt:51], [Stg:3 Cyc:1 Stp:3 Pt:52], [Stg:3 Cyc:1 Stp:3 Pt:53], [Stg:3 Cyc:1 Stp:3 Pt:54], [Stg:3 Cyc:1 Stp:3 Pt:55], [Stg:3 Cyc:1 Stp:3 Pt:56], [Stg:3 Cyc:1 Stp:3 Pt:57], [Stg:3 Cyc:1 Stp:3 Pt:58], [Stg:3 Cyc:1 Stp:3 Pt:59], [Stg:3 Cyc:1 Stp:3 Pt:60], [Stg:3 Cyc:1 Stp:3 Pt:61], [Stg:3 Cyc:1 Stp:3 Pt:62], [Stg:3 Cyc:1 Stp:3 Pt:63], [Stg:3 Cyc:1 Stp:3 Pt:64], [Stg:3 Cyc:1 Stp:3 Pt:65], [Stg:3 Cyc:1 Stp:3 Pt:66], [Stg:3 Cyc:1 Stp:3 Pt:67], [Stg:3 Cyc:1 Stp:3 Pt:68], [Stg:3 Cyc:1 Stp:3 Pt:69], [Stg:3 Cyc:1 Stp:3 Pt:70], [Stg:3 Cyc:1 Stp:3 Pt:71], [Stg:3 Cyc:1 Stp:3 Pt:72], [Stg:3 Cyc:1 Stp:3 Pt:73], [Stg:3 Cyc:1 Stp:3 Pt:74], [Stg:3 Cyc:1 Stp:3 Pt:75], [Stg:3 Cyc:1 Stp:3 Pt:76], [Stg:3 Cyc:1 Stp:3 Pt:77], [Stg:3 Cyc:1 Stp:3 Pt:78], [Stg:3 Cyc:1 Stp:3 Pt:79], [Stg:3 Cyc:1 Stp:3 Pt:80], [Stg:3 Cyc:1 Stp:3 Pt:81], [Stg:3 Cyc:1 Stp:3 Pt:82], [Stg:3 Cyc:1 Stp:3 Pt:83], [Stg:3 Cyc:1 Stp:3 Pt:84], [Stg:3 Cyc:1 Stp:3 Pt:85], [Stg:3 Cyc:1 Stp:3 Pt:86], [Stg:3 Cyc:1 Stp:3 Pt:87], [Stg:3 Cyc:1 Stp:3 Pt:88], [Stg:3 Cyc:1 Stp:3 Pt:89], [Stg:3 Cyc:1 Stp:3 Pt:90], [Stg:3 Cyc:1 Stp:3 Pt:91], [Stg:3 Cyc:1 Stp:3 Pt:92], [Stg:3 Cyc:1 Stp:3 Pt:93], [Stg:3 Cyc:1 Stp:3 Pt:94], [Stg:3 Cyc:1 Stp:3 Pt:95], [Stg:3 Cyc:1 Stp:3 Pt:96], [Stg:3 Cyc:1 Stp:3 Pt:97], [Stg:3 Cyc:1 Stp:3 Pt:98], [Stg:3 Cyc:1 Stp:3 Pt:99], [Stg:3 Cyc:1 Stp:3 Pt:100], [Stg:3 Cyc:1 Stp:3 Pt:101], [Stg:3 Cyc:1 Stp:3 Pt:102], [Stg:3 Cyc:1 Stp:3 Pt:103], [Stg:3 Cyc:1 Stp:3 Pt:104], [Stg:3 Cyc:1 Stp:3 Pt:105], [Stg:3 Cyc:1 Stp:3 Pt:106], [Stg:3 Cyc:1 Stp:3 Pt:107], [Stg:3 Cyc:1 Stp:3 Pt:108], [Stg:3 Cyc:1 Stp:3 Pt:109], [Stg:3 Cyc:1 Stp:3 Pt:110], [Stg:3 Cyc:1 Stp:3 Pt:111], [Stg:3 Cyc:1 Stp:3 Pt:112], [Stg:3 Cyc:1 Stp:3 Pt:113], [Stg:3 Cyc:1 Stp:3 Pt:114], [Stg:3 Cyc:1 Stp:3 Pt:115], [Stg:3 Cyc:1 Stp:3 Pt:116], [Stg:3 Cyc:1 Stp:3 Pt:117]]</CollectionPoints>
    <SampleTemperatures>59.9991	59.9996	59.9985	60.0004	59.9997	59.9989	59.9975	59.9989	59.9978	59.999	59.9991	59.9995	59.9986	59.9988	59.9986	59.9995	59.9988	59.9992	59.9994	59.9977	60.0002	59.998	59.9999	59.9988	59.9983	59.9996	59.9985	59.9983	59.9995	59.9998	59.9982	59.9994	59.9993	59.9987	59.9992	59.9985	59.9982	59.9979	59.9982	59.9998	94.3815	59.9991	60.0012	60.2109	60.5134	60.8121	61.1155	61.4192	61.7176	62.0114	62.3143	62.6159	62.9143	63.2158	63.5117	63.813	64.1131	64.4189	64.7125	65.012	65.3125	65.6172	65.9132	66.2178	66.5134	66.8115	67.1177	67.4125	67.7096	68.0118	68.3144	68.6128	68.9139	69.2134	69.5177	69.8173	70.1135	70.4172	70.7101	71.0175	71.3161	71.6183	71.9128	72.2119	72.5152	72.8136	73.1189	73.4126	73.7193	74.0122	74.3178	74.6155	74.9168	75.2189	75.5135	75.8177	76.1111	76.4161	76.717	77.0188	77.3113	77.612	77.9125	78.2175	78.5155	78.8101	79.1135	79.4176	79.718	80.0128	80.3131	80.6161	80.915	81.2116	81.5177	81.8168	82.1174	82.4141	82.7144	83.0136	83.3164	83.6105	83.9126	84.2171	84.5107	84.8167	85.1153	85.4114	85.7174	86.0124	86.3134	86.6107	86.911	87.2158	87.5147	87.8108	88.1151	88.4192	88.7098	89.0114	89.311	89.6096	89.914	90.2151	90.5147	90.811	91.118	91.4147	91.7109	92.0113	92.3117	92.6155	92.9129	93.2154	93.5163	93.8128	94.1164	94.4168	94.7103	59.9991	59.9996	59.9985	60.0004	59.9997	59.9989	59.9975	59.9989	59.9978	59.999	59.9991	59.9995	59.9986	59.9988	59.9986	59.9995	59.9988	59.9992	59.9994	59.9977	60.0002	59.998	59.9999	59.9988	59.9983	59.9996	59.9985	59.9983	59.9995	59.9998	59.9982	59.9994	59.9993	59.9987	59.9992	59.9985	59.9982	59.9979	59.9982	59.9998	94.3815	59.9991	60.0012	60.2109	60.5134	60.8121	61.1155	61.4192	61.7176	62.0114	62.3143	62.6159	62.9143	63.2158	63.5117	63.813	64.1131	64.4189	64.7125	65.012	65.3125	65.6172	65.9132	66.2178	66.5134	66.8115	67.1177	67.4125	67.7096	68.0118	68.3144	68.6128	68.9139	69.2134	69.5177	69.8173	70.1135	70.4172	70.7101	71.0175	71.3161	71.6183	71.9128	72.2119	72.5152	72.8136	73.1189	73.4126	73.7193	74.0122	74.3178	74.6155	74.9168	75.2189	75.5135	75.8177	76.1111	76.4161	76.717	77.0188	77.3113	77.612	77.9125	78.2175	78.5155	78.8101	79.1135	79.4176	79.718	80.0128	80.3131	80.6161	80.915	81.2116	81.5177	81.8168	82.1174	82.4141	82.7144	83.0136	83.3164	83.6105	83.9126	84.2171	84.5107	84.8167	85.1153	85.4114	85.7174	86.0124	86.3134	86.6107	86.911	87.2158	87.5147	87.8108	88.1151	88.4192	88.7098	89.0114	89.311	89.6096	89.914	90.2151	90.5147	90.811	91.118	91.4147	91.7109	92.0113	92.3117	92.6155	92.9129	93.2154	93.5163	93.8128	94.1164	94.4168	94.7103	59.9992	59.9991	59.9979	59.9994	59.9989	59.9983	59.997	59.9992	59.9974	59.9976	59.9991	59.9982	59.998	59.9985	59.9978	59.9995	59.9979	59.9986	59.998	59.9978	59.9996	59.9976	59.9991	59.999	59.9984	60.0001	59.9978	59.9979	59.9985	59.9997	59.9983	59.9988	59.9988	59.9978	59.9991	59.998	59.9984	59.9982	59.9994	59.9995	94.4624	59.999	60.0	60.2138	60.5138	60.8123	61.1137	61.42	61.7182	62.0115	62.3152	62.6176	62.9135	63.215	63.5121	63.8145	64.111	64.4182	64.7127	65.0133	65.3132	65.6174	65.913	66.2201	66.512	66.8111	67.1144	67.412	67.714	68.0121	68.3133	68.612	68.9126	69.2134	69.5172	69.8208	70.1142	70.4202	70.7132	71.0197	71.3175	71.6212	71.9123	72.2117	72.5152	72.8187	73.1178	73.4164	73.7166	74.0121	74.318	74.6167	74.9172	75.2193	75.5132	75.8172	76.1116	76.4169	76.7182	77.0176	77.3118	77.6094	77.9122	78.2179	78.5168	78.8129	79.1133	79.4178	79.7182	80.0137	80.3142	80.6166	80.9158	81.2122	81.5181	81.8167	82.1173	82.4145	82.714	83.0153	83.3198	83.6159	83.9153	84.2204	84.5132	84.8183	85.1194	85.4161	85.7197	86.0151	86.3156	86.6106	86.9128	87.2169	87.5151	87.8113	88.1126	88.4172	88.7109	89.012	89.3106	89.6125	89.9112	90.2207	90.5184	90.8139	91.1215	91.4155	91.7128	92.0137	92.3161	92.6187	92.9139	93.2183	93.517	93.8145	94.1177	94.417	94.7132	59.9992	59.9991	59.9979	59.9994	59.9989	59.9983	59.997	59.9992	59.9974	59.9976	59.9991	59.9982	59.998	59.9985	59.9978	59.9995	59.9979	59.9986	59.998	59.9978	59.9996	59.9976	59.9991	59.999	59.9984	60.0001	59.9978	59.9979	59.9985	59.9997	59.9983	59.9988	59.9988	59.9978	59.9991	59.998	59.9984	59.9982	59.9994	59.9995	94.4624	59.999	60.0	60.2138	60.5138	60.8123	61.1137	61.42	61.7182	62.0115	62.3152	62.6176	62.9135	63.215	63.5121	63.8145	64.111	64.4182	64.7127	65.0133	65.3132	65.6174	65.913	66.2201	66.512	66.8111	67.1144	67.412	67.714	68.0121	68.3133	68.612	68.9126	69.2134	69.5172	69.8208	70.1142	70.4202	70.7132	71.0197	71.3175	71.6212	71.9123	72.2117	72.5152	72.8187	73.1178	73.4164	73.7166	74.0121	74.318	74.6167	74.9172	75.2193	75.5132	75.8172	76.1116	76.4169	76.7182	77.0176	77.3118	77.6094	77.9122	78.2179	78.5168	78.8129	79.1133	79.4178	79.7182	80.0137	80.3142	80.6166	80.9158	81.2122	81.5181	81.8167	82.1173	82.4145	82.714	83.0153	83.3198	83.6159	83.9153	84.2204	84.5132	84.8183	85.1194	85.4161	85.7197	86.0151	86.3156	86.6106	86.9128	87.2169	87.5151	87.8113	88.1126	88.4172	88.7109	89.012	89.3106	89.6125	89.9112	90.2207	90.5184	90.8139	91.1215	91.4155	91.7128	92.0137	92.3161	92.6187	92.9139	93.2183	93.517	93.8145	94.1177	94.417	94.7132	59.9978	59.9991	59.9973	59.9989	59.9984	59.998	59.9967	59.9979	59.9974	59.9977	59.9986	59.9984	59.9977	59.998	59.9978	59.9996	59.998	59.998	59.9981	59.9972	59.9988	59.9972	59.9988	59.9992	59.9976	59.9994	59.9965	59.9978	59.9984	59.9991	59.9979	59.9989	59.999	59.9978	59.9982	59.9982	59.9974	59.9976	59.9978	59.9991	94.3746	59.998	60.0008	60.2102	60.5126	60.8132	61.1114	61.4166	61.7173	62.0112	62.314	62.6175	62.9107	63.2122	63.5117	63.8129	64.1105	64.4149	64.7124	65.0114	65.3124	65.6164	65.9104	66.2167	66.5091	66.8107	67.1141	67.4125	67.7136	68.012	68.3139	68.6119	68.9128	69.21	69.5181	69.8169	70.1115	70.4166	70.7104	71.0163	71.3145	71.618	71.9116	72.2114	72.5115	72.8147	73.1149	73.411	73.7164	74.0125	74.317	74.6121	74.9166	75.2157	75.5129	75.8152	76.1103	76.4176	76.717	77.0177	77.311	77.6105	77.9142	78.2171	78.5155	78.8099	79.1127	79.4174	79.7148	80.0103	80.313	80.6163	80.9157	81.2115	81.516	81.8169	82.1136	82.4095	82.7112	83.0127	83.3173	83.6106	83.9118	84.2177	84.5109	84.815	85.1137	85.4099	85.7151	86.0132	86.3106	86.6108	86.9105	87.2159	87.5145	87.8105	88.1125	88.4149	88.7104	89.011	89.3104	89.6103	89.9097	90.2154	90.5121	90.8107	91.1141	91.4113	91.7103	92.0114	92.3114	92.6145	92.911	93.2156	93.5158	93.8107	94.1141	94.4142	94.7096	59.9978	59.9991	59.9973	59.9989	59.9984	59.998	59.9967	59.9979	59.9974	59.9977	59.9986	59.9984	59.9977	59.998	59.9978	59.9996	59.998	59.998	59.9981	59.9972	59.9988	59.9972	59.9988	59.9992	59.9976	59.9994	59.9965	59.9978	59.9984	59.9991	59.9979	59.9989	59.999	59.9978	59.9982	59.9982	59.9974	59.9976	59.9978	59.9991	94.3746	59.998	60.0008	60.2102	60.5126	60.8132	61.1114	61.4166	61.7173	62.0112	62.314	62.6175	62.9107	63.2122	63.5117	63.8129	64.1105	64.4149	64.7124	65.0114	65.3124	65.6164	65.9104	66.2167	66.5091	66.8107	67.1141	67.4125	67.7136	68.012	68.3139	68.6119	68.9128	69.21	69.5181	69.8169	70.1115	70.4166	70.7104	71.0163	71.3145	71.618	71.9116	72.2114	72.5115	72.8147	73.1149	73.411	73.7164	74.0125	74.317	74.6121	74.9166	75.2157	75.5129	75.8152	76.1103	76.4176	76.717	77.0177	77.311	77.6105	77.9142	78.2171	78.5155	78.8099	79.1127	79.4174	79.7148	80.0103	80.313	80.6163	80.9157	81.2115	81.516	81.8169	82.1136	82.4095	82.7112	83.0127	83.3173	83.6106	83.9118	84.2177	84.5109	84.815	85.1137	85.4099	85.7151	86.0132	86.3106	86.6108	86.9105	87.2159	87.5145	87.8105	88.1125	88.4149	88.7104	89.011	89.3104	89.6103	89.9097	90.2154	90.5121	90.8107	91.1141	91.4113	91.7103	92.0114	92.3114	92.6145	92.911	93.2156	93.5158	93.8107	94.1141	94.4142	94.7096	59.9984	59.9996	59.9977	59.9991	59.998	59.9983	59.9965	59.9988	59.9968	59.9975	59.9975	59.9985	59.9979	59.9984	59.9981	59.999	59.9976	59.9982	59.9979	59.9975	59.9995	59.9972	59.9994	59.9985	59.9976	59.9989	59.9979	59.9977	59.9989	59.9993	59.9979	59.9981	59.9979	59.9979	59.9983	59.9974	59.998	59.9979	59.9983	59.9991	94.396	59.9993	60.0006	60.2106	60.5124	60.8129	61.1146	61.4215	61.7166	62.0105	62.3139	62.6166	62.9134	63.212	63.5108	63.8141	64.1138	64.4168	64.7093	65.0119	65.3119	65.6153	65.9123	66.2168	66.5129	66.8092	67.1138	67.4122	67.71	68.0114	68.3139	68.6109	68.9127	69.2131	69.5158	69.8166	70.1144	70.4171	70.7129	71.016	71.3137	71.6175	71.9108	72.2107	72.5138	72.811	73.116	73.4125	73.7173	74.0124	74.317	74.615	74.9157	75.2189	75.5144	75.8158	76.1102	76.4165	76.7168	77.0167	77.3114	77.6101	77.9116	78.2156	78.5169	78.8109	79.1132	79.4161	79.7167	80.0111	80.3103	80.6159	80.9146	81.2103	81.5153	81.8172	82.1172	82.4111	82.714	83.012	83.3132	83.6109	83.914	84.2157	84.5095	84.8153	85.1154	85.4111	85.7165	86.0128	86.3111	86.6103	86.911	87.2154	87.5132	87.8102	88.1113	88.4145	88.7135	89.011	89.3094	89.6104	89.9093	90.2174	90.5133	90.8101	91.1167	91.4121	91.7097	92.0121	92.3104	92.6154	92.9108	93.2115	93.5157	93.8114	94.1148	94.4144	94.7084	59.9984	59.9996	59.9977	59.9991	59.998	59.9983	59.9965	59.9988	59.9968	59.9975	59.9975	59.9985	59.9979	59.9984	59.9981	59.999	59.9976	59.9982	59.9979	59.9975	59.9995	59.9972	59.9994	59.9985	59.9976	59.9989	59.9979	59.9977	59.9989	59.9993	59.9979	59.9981	59.9979	59.9979	59.9983	59.9974	59.998	59.9979	59.9983	59.9991	94.396	59.9993	60.0006	60.2106	60.5124	60.8129	61.1146	61.4215	61.7166	62.0105	62.3139	62.6166	62.9134	63.212	63.5108	63.8141	64.1138	64.4168	64.7093	65.0119	65.3119	65.6153	65.9123	66.2168	66.5129	66.8092	67.1138	67.4122	67.71	68.0114	68.3139	68.6109	68.9127	69.2131	69.5158	69.8166	70.1144	70.4171	70.7129	71.016	71.3137	71.6175	71.9108	72.2107	72.5138	72.811	73.116	73.4125	73.7173	74.0124	74.317	74.615	74.9157	75.2189	75.5144	75.8158	76.1102	76.4165	76.7168	77.0167	77.3114	77.6101	77.9116	78.2156	78.5169	78.8109	79.1132	79.4161	79.7167	80.0111	80.3103	80.6159	80.9146	81.2103	81.5153	81.8172	82.1172	82.4111	82.714	83.012	83.3132	83.6109	83.914	84.2157	84.5095	84.8153	85.1154	85.4111	85.7165	86.0128	86.3111	86.6103	86.911	87.2154	87.5132	87.8102	88.1113	88.4145	88.7135	89.011	89.3094	89.6104	89.9093	90.2174	90.5133	90.8101	91.1167	91.4121	91.7097	92.0121	92.3104	92.6154	92.9108	93.2115	93.5157	93.8114	94.1148	94.4144	94.7084	59.9995	59.9985	59.9982	59.9997	59.9993	59.9995	59.9972	59.9982	59.9977	59.9976	59.9992	59.9983	59.9985	59.9981	59.9989	59.9993	59.9976	59.9989	59.998	59.9975	59.9995	59.9977	59.9989	59.9995	59.9973	59.9997	59.9978	59.9979	59.9989	59.9997	59.998	59.9988	59.9986	59.9983	59.9984	59.9983	59.9978	59.9979	59.9989	59.9996	94.4101	59.9986	60.0006	60.2113	60.5137	60.8137	61.1168	61.4198	61.7178	62.0118	62.3146	62.6166	62.914	63.2132	63.5122	63.8143	64.111	64.4195	64.7125	65.0114	65.3128	65.6172	65.9132	66.2172	66.5152	66.8107	67.1173	67.4123	67.7144	68.0122	68.317	68.6126	68.9167	69.2135	69.5173	69.8177	70.1143	70.4169	70.7116	71.0163	71.3171	71.6174	71.913	72.2148	72.5149	72.8159	73.1183	73.4126	73.716	74.0113	74.3183	74.6158	74.9162	75.2169	75.5123	75.8195	76.1116	76.4171	76.7181	77.0178	77.3105	77.6102	77.9156	78.2167	78.5156	78.8099	79.1165	79.4166	79.7176	80.0137	80.3131	80.6158	80.9126	81.2115	81.5173	81.8156	82.1176	82.4113	82.714	83.012	83.3151	83.6109	83.9128	84.2164	84.513	84.818	85.1169	85.4135	85.717	86.0123	86.3151	86.6138	86.9111	87.2187	87.5158	87.8149	88.1117	88.4172	88.7094	89.0112	89.3117	89.6117	89.911	90.2159	90.5159	90.8146	91.1181	91.414	91.7118	92.0103	92.3104	92.6144	92.9092	93.2163	93.5176	93.8119	94.1139	94.42	94.7112	59.9995	59.9985	59.9982	59.9997	59.9993	59.9995	59.9972	59.9982	59.9977	59.9976	59.9992	59.9983	59.9985	59.9981	59.9989	59.9993	59.9976	59.9989	59.998	59.9975	59.9995	59.9977	59.9989	59.9995	59.9973	59.9997	59.9978	59.9979	59.9989	59.9997	59.998	59.9988	59.9986	59.9983	59.9984	59.9983	59.9978	59.9979	59.9989	59.9996	94.4101	59.9986	60.0006	60.2113	60.5137	60.8137	61.1168	61.4198	61.7178	62.0118	62.3146	62.6166	62.914	63.2132	63.5122	63.8143	64.111	64.4195	64.7125	65.0114	65.3128	65.6172	65.9132	66.2172	66.5152	66.8107	67.1173	67.4123	67.7144	68.0122	68.317	68.6126	68.9167	69.2135	69.5173	69.8177	70.1143	70.4169	70.7116	71.0163	71.3171	71.6174	71.913	72.2148	72.5149	72.8159	73.1183	73.4126	73.716	74.0113	74.3183	74.6158	74.9162	75.2169	75.5123	75.8195	76.1116	76.4171	76.7181	77.0178	77.3105	77.6102	77.9156	78.2167	78.5156	78.8099	79.1165	79.4166	79.7176	80.0137	80.3131	80.6158	80.9126	81.2115	81.5173	81.8156	82.1176	82.4113	82.714	83.012	83.3151	83.6109	83.9128	84.2164	84.513	84.818	85.1169	85.4135	85.717	86.0123	86.3151	86.6138	86.9111	87.2187	87.5158	87.8149	88.1117	88.4172	88.7094	89.0112	89.3117	89.6117	89.911	90.2159	90.5159	90.8146	91.1181	91.414	91.7118	92.0103	92.3104	92.6144	92.9092	93.2163	93.5176	93.8119	94.1139	94.42	94.7112	59.9991	59.9993	59.9982	59.9996	59.9988	59.9992	59.9981	59.9985	59.9975	59.9978	59.9991	59.999	59.9984	59.9983	59.9983	60.0	59.9985	59.9986	59.9987	59.9977	59.9996	59.9972	59.9994	59.9993	59.9983	59.9997	59.9977	59.9978	59.9988	59.9999	59.9982	59.999	59.9993	59.9981	59.9987	59.9986	59.9976	59.998	59.9988	59.9994	94.3215	59.9997	60.0005	60.2105	60.5111	60.814	61.113	61.42	61.7178	62.0127	62.315	62.6173	62.9144	63.2145	63.5115	63.8136	64.1118	64.4169	64.7128	65.0118	65.3123	65.6169	65.9111	66.2172	66.5128	66.8108	67.1133	67.4121	67.7115	68.0113	68.3153	68.6116	68.9136	69.2128	69.5174	69.8176	70.1114	70.4146	70.7111	71.0175	71.3139	71.6179	71.9129	72.2109	72.5128	72.8148	73.1177	73.4133	73.7155	74.0123	74.3179	74.6129	74.9179	75.2169	75.5121	75.8167	76.1103	76.4169	76.7187	77.0194	77.3096	77.6104	77.9122	78.2164	78.5161	78.811	79.1128	79.4166	79.7155	80.0132	80.3103	80.6169	80.9132	81.2108	81.5165	81.8144	82.117	82.4111	82.7102	83.0107	83.3129	83.6117	83.9115	84.2173	84.5107	84.816	85.1169	85.4109	85.717	86.0129	86.311	86.6097	86.9106	87.2164	87.5149	87.8114	88.1121	88.4161	88.7108	89.012	89.3108	89.611	89.9139	90.2168	90.5144	90.8156	91.1183	91.4115	91.7111	92.0102	92.3094	92.6157	92.9089	93.2121	93.5168	93.8123	94.114	94.4139	94.7102	59.9991	59.9993	59.9982	59.9996	59.9988	59.9992	59.9981	59.9985	59.9975	59.9978	59.9991	59.999	59.9984	59.9983	59.9983	60.0	59.9985	59.9986	59.9987	59.9977	59.9996	59.9972	59.9994	59.9993	59.9983	59.9997	59.9977	59.9978	59.9988	59.9999	59.9982	59.999	59.9993	59.9981	59.9987	59.9986	59.9976	59.998	59.9988	59.9994	94.3215	59.9997	60.0005	60.2105	60.5111	60.814	61.113	61.42	61.7178	62.0127	62.315	62.6173	62.9144	63.2145	63.5115	63.8136	64.1118	64.4169	64.7128	65.0118	65.3123	65.6169	65.9111	66.2172	66.5128	66.8108	67.1133	67.4121	67.7115	68.0113	68.3153	68.6116	68.9136	69.2128	69.5174	69.8176	70.1114	70.4146	70.7111	71.0175	71.3139	71.6179	71.9129	72.2109	72.5128	72.8148	73.1177	73.4133	73.7155	74.0123	74.3179	74.6129	74.9179	75.2169	75.5121	75.8167	76.1103	76.4169	76.7187	77.0194	77.3096	77.6104	77.9122	78.2164	78.5161	78.811	79.1128	79.4166	79.7155	80.0132	80.3103	80.6169	80.9132	81.2108	81.5165	81.8144	82.117	82.4111	82.7102	83.0107	83.3129	83.6117	83.9115	84.2173	84.5107	84.816	85.1169	85.4109	85.717	86.0129	86.311	86.6097	86.9106	87.2164	87.5149	87.8114	88.1121	88.4161	88.7108	89.012	89.3108	89.611	89.9139	90.2168	90.5144	90.8156	91.1183	91.4115	91.7111	92.0102	92.3094	92.6157	92.9089	93.2121	93.5168	93.8123	94.114	94.4139	94.7102	59.9991	59.9996	59.9985	60.0004	59.9997	59.9989	59.9975	59.9989	59.9978	59.999	59.9991	59.9995	59.9986	59.9988	59.9986	59.9995	59.9988	59.9992	59.9994	59.9977	60.0002	59.998	59.9999	59.9988	59.9983	59.9996	59.9985	59.9983	59.9995	59.9998	59.9982	59.9994	59.9993	59.9987	59.9992	59.9985	59.9982	59.9979	59.9982	59.9998	94.3815	59.9991	60.0012	60.2109	60.5134	60.8121	61.1155	61.4192	61.7176	62.0114	62.3143	62.6159	62.9143	63.2158	63.5117	63.813	64.1131	64.4189	64.7125	65.012	65.3125	65.6172	65.9132	66.2178	66.5134	66.8115	67.1177	67.4125	67.7096	68.0118	68.3144	68.6128	68.9139	69.2134	69.5177	69.8173	70.1135	70.4172	70.7101	71.0175	71.3161	71.6183	71.9128	72.2119	72.5152	72.8136	73.1189	73.4126	73.7193	74.0122	74.3178	74.6155	74.9168	75.2189	75.5135	75.8177	76.1111	76.4161	76.717	77.0188	77.3113	77.612	77.9125	78.2175	78.5155	78.8101	79.1135	79.4176	79.718	80.0128	80.3131	80.6161	80.915	81.2116	81.5177	81.8168	82.1174	82.4141	82.7144	83.0136	83.3164	83.6105	83.9126	84.2171	84.5107	84.8167	85.1153	85.4114	85.7174	86.0124	86.3134	86.6107	86.911	87.2158	87.5147	87.8108	88.1151	88.4192	88.7098	89.0114	89.311	89.6096	89.914	90.2151	90.5147	90.811	91.118	91.4147	91.7109	92.0113	92.3117	92.6155	92.9129	93.2154	93.5163	93.8128	94.1164	94.4168	94.7103	59.9991	59.9996	59.9985	60.0004	59.9997	59.9989	59.9975	59.9989	59.9978	59.999	59.9991	59.9995	59.9986	59.9988	59.9986	59.9995	59.9988	59.9992	59.9994	59.9977	60.0002	59.998	59.9999	59.9988	59.9983	59.9996	59.9985	59.9983	59.9995	59.9998	59.9982	59.9994	59.9993	59.9987	59.9992	59.9985	59.9982	59.9979	59.9982	59.9998	94.3815	59.9991	60.0012	60.2109	60.5134	60.8121	61.1155	61.4192	61.7176	62.0114	62.3143	62.6159	62.9143	63.2158	63.5117	63.813	64.1131	64.4189	64.7125	65.012	65.3125	65.6172	65.9132	66.2178	66.5134	66.8115	67.1177	67.4125	67.7096	68.0118	68.3144	68.6128	68.9139	69.2134	69.5177	69.8173	70.1135	70.4172	70.7101	71.0175	71.3161	71.6183	71.9128	72.2119	72.5152	72.8136	73.1189	73.4126	73.7193	74.0122	74.3178	74.6155	74.9168	75.2189	75.5135	75.8177	76.1111	76.4161	76.717	77.0188	77.3113	77.612	77.9125	78.2175	78.5155	78.8101	79.1135	79.4176	79.718	80.0128	80.3131	80.6161	80.915	81.2116	81.5177	81.8168	82.1174	82.4141	82.7144	83.0136	83.3164	83.6105	83.9126	84.2171	84.5107	84.8167	85.1153	85.4114	85.7174	86.0124	86.3134	86.6107	86.911	87.2158	87.5147	87.8108	88.1151	88.4192	88.7098	89.0114	89.311	89.6096	89.914	90.2151	90.5147	90.811	91.118	91.4147	91.7109	92.0113	92.3117	92.6155	92.9129	93.2154	93.5163	93.8128	94.1164	94.4168	94.7103	59.9992	59.9991	59.9979	59.9994	59.9989	59.9983	59.997	59.9992	59.9974	59.9976	59.9991	59.9982	59.998	59.9985	59.9978	59.9995	59.9979	59.9986	59.998	59.9978	59.9996	59.9976	59.9991	59.999	59.9984	60.0001	59.9978	59.9979	59.9985	59.9997	59.9983	59.9988	59.9988	59.9978	59.9991	59.998	59.9984	59.9982	59.9994	59.9995	94.4624	59.999	60.0	60.2138	60.5138	60.8123	61.1137	61.42	61.7182	62.0115	62.3152	62.6176	62.9135	63.215	63.5121	63.8145	64.111	64.4182	64.7127	65.0133	65.3132	65.6174	65.913	66.2201	66.512	66.8111	67.1144	67.412	67.714	68.0121	68.3133	68.612	68.9126	69.2134	69.5172	69.8208	70.1142	70.4202	70.7132	71.0197	71.3175	71.6212	71.9123	72.2117	72.5152	72.8187	73.1178	73.4164	73.7166	74.0121	74.318	74.6167	74.9172	75.2193	75.5132	75.8172	76.1116	76.4169	76.7182	77.0176	77.3118	77.6094	77.9122	78.2179	78.5168	78.8129	79.1133	79.4178	79.7182	80.0137	80.3142	80.6166	80.9158	81.2122	81.5181	81.8167	82.1173	82.4145	82.714	83.0153	83.3198	83.6159	83.9153	84.2204	84.5132	84.8183	85.1194	85.4161	85.7197	86.0151	86.3156	86.6106	86.9128	87.2169	87.5151	87.8113	88.1126	88.4172	88.7109	89.012	89.3106	89.6125	89.9112	90.2207	90.5184	90.8139	91.1215	91.4155	91.7128	92.0137	92.3161	92.6187	92.9139	93.2183	93.517	93.8145	94.1177	94.417	94.7132	59.9992	59.9991	59.9979	59.9994	59.9989	59.9983	59.997	59.9992	59.9974	59.9976	59.9991	59.9982	59.998	59.9985	59.9978	59.9995	59.9979	59.9986	59.998	59.9978	59.9996	59.9976	59.9991	59.999	59.9984	60.0001	59.9978	59.9979	59.9985	59.9997	59.9983	59.9988	59.9988	59.9978	59.9991	59.998	59.9984	59.9982	59.9994	59.9995	94.4624	59.999	60.0	60.2138	60.5138	60.8123	61.1137	61.42	61.7182	62.0115	62.3152	62.6176	62.9135	63.215	63.5121	63.8145	64.111	64.4182	64.7127	65.0133	65.3132	65.6174	65.913	66.2201	66.512	66.8111	67.1144	67.412	67.714	68.0121	68.3133	68.612	68.9126	69.2134	69.5172	69.8208	70.1142	70.4202	70.7132	71.0197	71.3175	71.6212	71.9123	72.2117	72.5152	72.8187	73.1178	73.4164	73.7166	74.0121	74.318	74.6167	74.9172	75.2193	75.5132	75.8172	76.1116	76.4169	76.7182	77.0176	77.3118	77.6094	77.9122	78.2179	78.5168	78.8129	79.1133	79.4178	79.7182	80.0137	80.3142	80.6166	80.9158	81.2122	81.5181	81.8167	82.1173	82.4145	82.714	83.0153	83.3198	83.6159	83.9153	84.2204	84.5132	84.8183	85.1194	85.4161	85.7197	86.0151	86.3156	86.6106	86.9128	87.2169	87.5151	87.8113	88.1126	88.4172	88.7109	89.012	89.3106	89.6125	89.9112	90.2207	90.5184	90.8139	91.1215	91.4155	91.7128	92.0137	92.3161	92.6187	92.9139	93.2183	93.517	93.8145	94.1177	94.417	94.7132	59.9978	59.9991	59.9973	59.9989	59.9984	59.998	59.9967	59.9979	59.9974	59.9977	59.9986	59.9984	59.9977	59.998	59.9978	59.9996	59.998	59.998	59.9981	59.9972	59.9988	59.9972	59.9988	59.9992	59.9976	59.9994	59.9965	59.9978	59.9984	59.9991	59.9979	59.9989	59.999	59.9978	59.9982	59.9982	59.9974	59.9976	59.9978	59.9991	94.3746	59.998	60.0008	60.2102	60.5126	60.8132	61.1114	61.4166	61.7173	62.0112	62.314	62.6175	62.9107	63.2122	63.5117	63.8129	64.1105	64.4149	64.7124	65.0114	65.3124	65.6164	65.9104	66.2167	66.5091	66.8107	67.1141	67.4125	67.7136	68.012	68.3139	68.6119	68.9128	69.21	69.5181	69.8169	70.1115	70.4166	70.7104	71.0163	71.3145	71.618	71.9116	72.2114	72.5115	72.8147	73.1149	73.411	73.7164	74.0125	74.317	74.6121	74.9166	75.2157	75.5129	75.8152	76.1103	76.4176	76.717	77.0177	77.311	77.6105	77.9142	78.2171	78.5155	78.8099	79.1127	79.4174	79.7148	80.0103	80.313	80.6163	80.9157	81.2115	81.516	81.8169	82.1136	82.4095	82.7112	83.0127	83.3173	83.6106	83.9118	84.2177	84.5109	84.815	85.1137	85.4099	85.7151	86.0132	86.3106	86.6108	86.9105	87.2159	87.5145	87.8105	88.1125	88.4149	88.7104	89.011	89.3104	89.6103	89.9097	90.2154	90.5121	90.8107	91.1141	91.4113	91.7103	92.0114	92.3114	92.6145	92.911	93.2156	93.5158	93.8107	94.1141	94.4142	94.7096	59.9978	59.9991	59.9973	59.9989	59.9984	59.998	59.9967	59.9979	59.9974	59.9977	59.9986	59.9984	59.9977	59.998	59.9978	59.9996	59.998	59.998	59.9981	59.9972	59.9988	59.9972	59.9988	59.9992	59.9976	59.9994	59.9965	59.9978	59.9984	59.9991	59.9979	59.9989	59.999	59.9978	59.9982	59.9982	59.9974	59.9976	59.9978	59.9991	94.3746	59.998	60.0008	60.2102	60.5126	60.8132	61.1114	61.4166	61.7173	62.0112	62.314	62.6175	62.9107	63.2122	63.5117	63.8129	64.1105	64.4149	64.7124	65.0114	65.3124	65.6164	65.9104	66.2167	66.5091	66.8107	67.1141	67.4125	67.7136	68.012	68.3139	68.6119	68.9128	69.21	69.5181	69.8169	70.1115	70.4166	70.7104	71.0163	71.3145	71.618	71.9116	72.2114	72.5115	72.8147	73.1149	73.411	73.7164	74.0125	74.317	74.6121	74.9166	75.2157	75.5129	75.8152	76.1103	76.4176	76.717	77.0177	77.311	77.6105	77.9142	78.2171	78.5155	78.8099	79.1127	79.4174	79.7148	80.0103	80.313	80.6163	80.9157	81.2115	81.516	81.8169	82.1136	82.4095	82.7112	83.0127	83.3173	83.6106	83.9118	84.2177	84.5109	84.815	85.1137	85.4099	85.7151	86.0132	86.3106	86.6108	86.9105	87.2159	87.5145	87.8105	88.1125	88.4149	88.7104	89.011	89.3104	89.6103	89.9097	90.2154	90.5121	90.8107	91.1141	91.4113	91.7103	92.0114	92.3114	92.6145	92.911	93.2156	93.5158	93.8107	94.1141	94.4142	94.7096	59.9984	59.9996	59.9977	59.9991	59.998	59.9983	59.9965	59.9988	59.9968	59.9975	59.9975	59.9985	59.9979	59.9984	59.9981	59.999	59.9976	59.9982	59.9979	59.9975	59.9995	59.9972	59.9994	59.9985	59.9976	59.9989	59.9979	59.9977	59.9989	59.9993	59.9979	59.9981	59.9979	59.9979	59.9983	59.9974	59.998	59.9979	59.9983	59.9991	94.396	59.9993	60.0006	60.2106	60.5124	60.8129	61.1146	61.4215	61.7166	62.0105	62.3139	62.6166	62.9134	63.212	63.5108	63.8141	64.1138	64.4168	64.7093	65.0119	65.3119	65.6153	65.9123	66.2168	66.5129	66.8092	67.1138	67.4122	67.71	68.0114	68.3139	68.6109	68.9127	69.2131	69.5158	69.8166	70.1144	70.4171	70.7129	71.016	71.3137	71.6175	71.9108	72.2107	72.5138	72.811	73.116	73.4125	73.7173	74.0124	74.317	74.615	74.9157	75.2189	75.5144	75.8158	76.1102	76.4165	76.7168	77.0167	77.3114	77.6101	77.9116	78.2156	78.5169	78.8109	79.1132	79.4161	79.7167	80.0111	80.3103	80.6159	80.9146	81.2103	81.5153	81.8172	82.1172	82.4111	82.714	83.012	83.3132	83.6109	83.914	84.2157	84.5095	84.8153	85.1154	85.4111	85.7165	86.0128	86.3111	86.6103	86.911	87.2154	87.5132	87.8102	88.1113	88.4145	88.7135	89.011	89.3094	89.6104	89.9093	90.2174	90.5133	90.8101	91.1167	91.4121	91.7097	92.0121	92.3104	92.6154	92.9108	93.2115	93.5157	93.8114	94.1148	94.4144	94.7084	59.9984	59.9996	59.9977	59.9991	59.998	59.9983	59.9965	59.9988	59.9968	59.9975	59.9975	59.9985	59.9979	59.9984	59.9981	59.999	59.9976	59.9982	59.9979	59.9975	59.9995	59.9972	59.9994	59.9985	59.9976	59.9989	59.9979	59.9977	59.9989	59.9993	59.9979	59.9981	59.9979	59.9979	59.9983	59.9974	59.998	59.9979	59.9983	59.9991	94.396	59.9993	60.0006	60.2106	60.5124	60.8129	61.1146	61.4215	61.7166	62.0105	62.3139	62.6166	62.9134	63.212	63.5108	63.8141	64.1138	64.4168	64.7093	65.0119	65.3119	65.6153	65.9123	66.2168	66.5129	66.8092	67.1138	67.4122	67.71	68.0114	68.3139	68.6109	68.9127	69.2131	69.5158	69.8166	70.1144	70.4171	70.7129	71.016	71.3137	71.6175	71.9108	72.2107	72.5138	72.811	73.116	73.4125	73.7173	74.0124	74.317	74.615	74.9157	75.2189	75.5144	75.8158	76.1102	76.4165	76.7168	77.0167	77.3114	77.6101	77.9116	78.2156	78.5169	78.8109	79.1132	79.4161	79.7167	80.0111	80.3103	80.6159	80.9146	81.2103	81.5153	81.8172	82.1172	82.4111	82.714	83.012	83.3132	83.6109	83.914	84.2157	84.5095	84.8153	85.1154	85.4111	85.7165	86.0128	86.3111	86.6103	86.911	87.2154	87.5132	87.8102	88.1113	88.4145	88.7135	89.011	89.3094	89.6104	89.9093	90.2174	90.5133	90.8101	91.1167	91.4121	91.7097	92.0121	92.3104	92.6154	92.9108	93.2115	93.5157	93.8114	94.1148	94.4144	94.7084	59.9995	59.9985	59.9982	59.9997	59.9993	59.9995	59.9972	59.9982	59.9977	59.9976	59.9992	59.9983	59.9985	59.9981	59.9989	59.9993	59.9976	59.9989	59.998	59.9975	59.9995	59.9977	59.9989	59.9995	59.9973	59.9997	59.9978	59.9979	59.9989	59.9997	59.998	59.9988	59.9986	59.9983	59.9984	59.9983	59.9978	59.9979	59.9989	59.9996	94.4101	59.9986	60.0006	60.2113	60.5137	60.8137	61.1168	61.4198	61.7178	62.0118	62.3146	62.6166	62.914	63.2132	63.5122	63.8143	64.111	64.4195	64.7125	65.0114	65.3128	65.6172	65.9132	66.2172	66.5152	66.8107	67.1173	67.4123	67.7144	68.0122	68.317	68.6126	68.9167	69.2135	69.5173	69.8177	70.1143	70.4169	70.7116	71.0163	71.3171	71.6174	71.913	72.2148	72.5149	72.8159	73.1183	73.4126	73.716	74.0113	74.3183	74.6158	74.9162	75.2169	75.5123	75.8195	76.1116	76.4171	76.7181	77.0178	77.3105	77.6102	77.9156	78.2167	78.5156	78.8099	79.1165	79.4166	79.7176	80.0137	80.3131	80.6158	80.9126	81.2115	81.5173	81.8156	82.1176	82.4113	82.714	83.012	83.3151	83.6109	83.9128	84.2164	84.513	84.818	85.1169	85.4135	85.717	86.0123	86.3151	86.6138	86.9111	87.2187	87.5158	87.8149	88.1117	88.4172	88.7094	89.0112	89.3117	89.6117	89.911	90.2159	90.5159	90.8146	91.1181	91.414	91.7118	92.0103	92.3104	92.6144	92.9092	93.2163	93.5176	93.8119	94.1139	94.42	94.7112	59.9995	59.9985	59.9982	59.9997	59.9993	59.9995	59.9972	59.9982	59.9977	59.9976	59.9992	59.9983	59.9985	59.9981	59.9989	59.9993	59.9976	59.9989	59.998	59.9975	59.9995	59.9977	59.9989	59.9995	59.9973	59.9997	59.9978	59.9979	59.9989	59.9997	59.998	59.9988	59.9986	59.9983	59.9984	59.9983	59.9978	59.9979	59.9989	59.9996	94.4101	59.9986	60.0006	60.2113	60.5137	60.8137	61.1168	61.4198	61.7178	62.0118	62.3146	62.6166	62.914	63.2132	63.5122	63.8143	64.111	64.4195	64.7125	65.0114	65.3128	65.6172	65.9132	66.2172	66.5152	66.8107	67.1173	67.4123	67.7144	68.0122	68.317	68.6126	68.9167	69.2135	69.5173	69.8177	70.1143	70.4169	70.7116	71.0163	71.3171	71.6174	71.913	72.2148	72.5149	72.8159	73.1183	73.4126	73.716	74.0113	74.3183	74.6158	74.9162	75.2169	75.5123	75.8195	76.1116	76.4171	76.7181	77.0178	77.3105	77.6102	77.9156	78.2167	78.5156	78.8099	79.1165	79.4166	79.7176	80.0137	80.3131	80.6158	80.9126	81.2115	81.5173	81.8156	82.1176	82.4113	82.714	83.012	83.3151	83.6109	83.9128	84.2164	84.513	84.818	85.1169	85.4135	85.717	86.0123	86.3151	86.6138	86.9111	87.2187	87.5158	87.8149	88.1117	88.4172	88.7094	89.0112	89.3117	89.6117	89.911	90.2159	90.5159	90.8146	91.1181	91.414	91.7118	92.0103	92.3104	92.6144	92.9092	93.2163	93.5176	93.8119	94.1139	94.42	94.7112	59.9991	59.9993	59.9982	59.9996	59.9988	59.9992	59.9981	59.9985	59.9975	59.9978	59.9991	59.999	59.9984	59.9983	59.9983	60.0	59.9985	59.9986	59.9987	59.9977	59.9996	59.9972	59.9994	59.9993	59.9983	59.9997	59.9977	59.9978	59.9988	59.9999	59.9982	59.999	59.9993	59.9981	59.9987	59.9986	59.9976	59.998	59.9988	59.9994	94.3215	59.9997	60.0005	60.2105	60.5111	60.814	61.113	61.42	61.7178	62.0127	62.315	62.6173	62.9144	63.2145	63.5115	63.8136	64.1118	64.4169	64.7128	65.0118	65.3123	65.6169	65.9111	66.2172	66.5128	66.8108	67.1133	67.4121	67.7115	68.0113	68.3153	68.6116	68.9136	69.2128	69.5174	69.8176	70.1114	70.4146	70.7111	71.0175	71.3139	71.6179	71.9129	72.2109	72.5128	72.8148	73.1177	73.4133	73.7155	74.0123	74.3179	74.6129	74.9179	75.2169	75.5121	75.8167	76.1103	76.4169	76.7187	77.0194	77.3096	77.6104	77.9122	78.2164	78.5161	78.811	79.1128	79.4166	79.7155	80.0132	80.3103	80.6169	80.9132	81.2108	81.5165	81.8144	82.117	82.4111	82.7102	83.0107	83.3129	83.6117	83.9115	84.2173	84.5107	84.816	85.1169	85.4109	85.717	86.0129	86.311	86.6097	86.9106	87.2164	87.5149	87.8114	88.1121	88.4161	88.7108	89.012	89.3108	89.611	89.9139	90.2168	90.5144	90.8156	91.1183	91.4115	91.7111	92.0102	92.3094	92.6157	92.9089	93.2121	93.5168	93.8123	94.114	94.4139	94.7102	59.9991	59.9993	59.9982	59.9996	59.9988	59.9992	59.9981	59.9985	59.9975	59.9978	59.9991	59.999	59.9984	59.9983	59.9983	60.0	59.9985	59.9986	59.9987	59.9977	59.9996	59.9972	59.9994	59.9993	59.9983	59.9997	59.9977	59.9978	59.9988	59.9999	59.9982	59.999	59.9993	59.9981	59.9987	59.9986	59.9976	59.998	59.9988	59.9994	94.3215	59.9997	60.0005	60.2105	60.5111	60.814	61.113	61.42	61.7178	62.0127	62.315	62.6173	62.9144	63.2145	63.5115	63.8136	64.1118	64.4169	64.7128	65.0118	65.3123	65.6169	65.9111	66.2172	66.5128	66.8108	67.1133	67.4121	67.7115	68.0113	68.3153	68.6116	68.9136	69.2128	69.5174	69.8176	70.1114	70.4146	70.7111	71.0175	71.3139	71.6179	71.9129	72.2109	72.5128	72.8148	73.1177	73.4133	73.7155	74.0123	74.3179	74.6129	74.9179	75.2169	75.5121	75.8167	76.1103	76.4169	76.7187	77.0194	77.3096	77.6104	77.9122	78.2164	78.5161	78.811	79.1128	79.4166	79.7155	80.0132	80.3103	80.6169	80.9132	81.2108	81.5165	81.8144	82.117	82.4111	82.7102	83.0107	83.3129	83.6117	83.9115	84.2173	84.5107	84.816	85.1169	85.4109	85.717	86.0129	86.311	86.6097	86.9106	87.2164	87.5149	87.8114	88.1121	88.4161	88.7108	89.012	89.3108	89.611	89.9139	90.2168	90.5144	90.8156	91.1183	91.4115	91.7111	92.0102	92.3094	92.6157	92.9089	93.2121	93.5168	93.8123	94.114	94.4139	94.7102	59.9991	59.9996	59.9985	60.0004	59.9997	59.9989	59.9975	59.9989	59.9978	59.999	59.9991	59.9995	59.9986	59.9988	59.9986	59.9995	59.9988	59.9992	59.9994	59.9977	60.0002	59.998	59.9999	59.9988	59.9983	59.9996	59.9985	59.9983	59.9995	59.9998	59.9982	59.9994	59.9993	59.9987	59.9992	59.9985	59.9982	59.9979	59.9982	59.9998	94.3815	59.9991	60.0012	60.2109	60.5134	60.8121	61.1155	61.4192	61.7176	62.0114	62.3143	62.6159	62.9143	63.2158	63.5117	63.813	64.1131	64.4189	64.7125	65.012	65.3125	65.6172	65.9132	66.2178	66.5134	66.8115	67.1177	67.4125	67.7096	68.0118	68.3144	68.6128	68.9139	69.2134	69.5177	69.8173	70.1135	70.4172	70.7101	71.0175	71.3161	71.6183	71.9128	72.2119	72.5152	72.8136	73.1189	73.4126	73.7193	74.0122	74.3178	74.6155	74.9168	75.2189	75.5135	75.8177	76.1111	76.4161	76.717	77.0188	77.3113	77.612	77.9125	78.2175	78.5155	78.8101	79.1135	79.4176	79.718	80.0128	80.3131	80.6161	80.915	81.2116	81.5177	81.8168	82.1174	82.4141	82.7144	83.0136	83.3164	83.6105	83.9126	84.2171	84.5107	84.8167	85.1153	85.4114	85.7174	86.0124	86.3134	86.6107	86.911	87.2158	87.5147	87.8108	88.1151	88.4192	88.7098	89.0114	89.311	89.6096	89.914	90.2151	90.5147	90.811	91.118	91.4147	91.7109	92.0113	92.3117	92.6155	92.9129	93.2154	93.5163	93.8128	94.1164	94.4168	94.7103	59.9991	59.9996	59.9985	60.0004	59.9997	59.9989	59.9975	59.9989	59.9978	59.999	59.9991	59.9995	59.9986	59.9988	59.9986	59.9995	59.9988	59.9992	59.9994	59.9977	60.0002	59.998	59.9999	59.9988	59.9983	59.9996	59.9985	59.9983	59.9995	59.9998	59.9982	59.9994	59.9993	59.9987	59.9992	59.9985	59.9982	59.9979	59.9982	59.9998	94.3815	59.9991	60.0012	60.2109	60.5134	60.8121	61.1155	61.4192	61.7176	62.0114	62.3143	62.6159	62.9143	63.2158	63.5117	63.813	64.1131	64.4189	64.7125	65.012	65.3125	65.6172	65.9132	66.2178	66.5134	66.8115	67.1177	67.4125	67.7096	68.0118	68.3144	68.6128	68.9139	69.2134	69.5177	69.8173	70.1135	70.4172	70.7101	71.0175	71.3161	71.6183	71.9128	72.2119	72.5152	72.8136	73.1189	73.4126	73.7193	74.0122	74.3178	74.6155	74.9168	75.2189	75.5135	75.8177	76.1111	76.4161	76.717	77.0188	77.3113	77.612	77.9125	78.2175	78.5155	78.8101	79.1135	79.4176	79.718	80.0128	80.3131	80.6161	80.915	81.2116	81.5177	81.8168	82.1174	82.4141	82.7144	83.0136	83.3164	83.6105	83.9126	84.2171	84.5107	84.8167	85.1153	85.4114	85.7174	86.0124	86.3134	86.6107	86.911	87.2158	87.5147	87.8108	88.1151	88.4192	88.7098	89.0114	89.311	89.6096	89.914	90.2151	90.5147	90.811	91.118	91.4147	91.7109	92.0113	92.3117	92.6155	92.9129	93.2154	93.5163	93.8128	94.1164	94.4168	94.7103	59.9992	59.9991	59.9979	59.9994	59.9989	59.9983	59.997	59.9992	59.9974	59.9976	59.9991	59.9982	59.998	59.9985	59.9978	59.9995	59.9979	59.9986	59.998	59.9978	59.9996	59.9976	59.9991	59.999	59.9984	60.0001	59.9978	59.9979	59.9985	59.9997	59.9983	59.9988	59.9988	59.9978	59.9991	59.998	59.9984	59.9982	59.9994	59.9995	94.4624	59.999	60.0	60.2138	60.5138	60.8123	61.1137	61.42	61.7182	62.0115	62.3152	62.6176	62.9135	63.215	63.5121	63.8145	64.111	64.4182	64.7127	65.0133	65.3132	65.6174	65.913	66.2201	66.512	66.8111	67.1144	67.412	67.714	68.0121	68.3133	68.612	68.9126	69.2134	69.5172	69.8208	70.1142	70.4202	70.7132	71.0197	71.3175	71.6212	71.9123	72.2117	72.5152	72.8187	73.1178	73.4164	73.7166	74.0121	74.318	74.6167	74.9172	75.2193	75.5132	75.8172	76.1116	76.4169	76.7182	77.0176	77.3118	77.6094	77.9122	78.2179	78.5168	78.8129	79.1133	79.4178	79.7182	80.0137	80.3142	80.6166	80.9158	81.2122	81.5181	81.8167	82.1173	82.4145	82.714	83.0153	83.3198	83.6159	83.9153	84.2204	84.5132	84.8183	85.1194	85.4161	85.7197	86.0151	86.3156	86.6106	86.9128	87.2169	87.5151	87.8113	88.1126	88.4172	88.7109	89.012	89.3106	89.6125	89.9112	90.2207	90.5184	90.8139	91.1215	91.4155	91.7128	92.0137	92.3161	92.6187	92.9139	93.2183	93.517	93.8145	94.1177	94.417	94.7132	59.9992	59.9991	59.9979	59.9994	59.9989	59.9983	59.997	59.9992	59.9974	59.9976	59.9991	59.9982	59.998	59.9985	59.9978	59.9995	59.9979	59.9986	59.998	59.9978	59.9996	59.9976	59.9991	59.999	59.9984	60.0001	59.9978	59.9979	59.9985	59.9997	59.9983	59.9988	59.9988	59.9978	59.9991	59.998	59.9984	59.9982	59.9994	59.9995	94.4624	59.999	60.0	60.2138	60.5138	60.8123	61.1137	61.42	61.7182	62.0115	62.3152	62.6176	62.9135	63.215	63.5121	63.8145	64.111	64.4182	64.7127	65.0133	65.3132	65.6174	65.913	66.2201	66.512	66.8111	67.1144	67.412	67.714	68.0121	68.3133	68.612	68.9126	69.2134	69.5172	69.8208	70.1142	70.4202	70.7132	71.0197	71.3175	71.6212	71.9123	72.2117	72.5152	72.8187	73.1178	73.4164	73.7166	74.0121	74.318	74.6167	74.9172	75.2193	75.5132	75.8172	76.1116	76.4169	76.7182	77.0176	77.3118	77.6094	77.9122	78.2179	78.5168	78.8129	79.1133	79.4178	79.7182	80.0137	80.3142	80.6166	80.9158	81.2122	81.5181	81.8167	82.1173	82.4145	82.714	83.0153	83.3198	83.6159	83.9153	84.2204	84.5132	84.8183	85.1194	85.4161	85.7197	86.0151	86.3156	86.6106	86.9128	87.2169	87.5151	87.8113	88.1126	88.4172	88.7109	89.012	89.3106	89.6125	89.9112	90.2207	90.5184	90.8139	91.1215	91.4155	91.7128	92.0137	92.3161	92.6187	92.9139	93.2183	93.517	93.8145	94.1177	94.417	94.7132	59.9978	59.9991	59.9973	59.9989	59.9984	59.998	59.9967	59.9979	59.9974	59.9977	59.9986	59.9984	59.9977	59.998	59.9978	59.9996	59.998	59.998	59.9981	59.9972	59.9988	59.9972	59.9988	59.9992	59.9976	59.9994	59.9965	59.9978	59.9984	59.9991	59.9979	59.9989	59.999	59.9978	59.9982	59.9982	59.9974	59.9976	59.9978	59.9991	94.3746	59.998	60.0008	60.2102	60.5126	60.8132	61.1114	61.4166	61.7173	62.0112	62.314	62.6175	62.9107	63.2122	63.5117	63.8129	64.1105	64.4149	64.7124	65.0114	65.3124	65.6164	65.9104	66.2167	66.5091	66.8107	67.1141	67.4125	67.7136	68.012	68.3139	68.6119	68.9128	69.21	69.5181	69.8169	70.1115	70.4166	70.7104	71.0163	71.3145	71.618	71.9116	72.2114	72.5115	72.8147	73.1149	73.411	73.7164	74.0125	74.317	74.6121	74.9166	75.2157	75.5129	75.8152	76.1103	76.4176	76.717	77.0177	77.311	77.6105	77.9142	78.2171	78.5155	78.8099	79.1127	79.4174	79.7148	80.0103	80.313	80.6163	80.9157	81.2115	81.516	81.8169	82.1136	82.4095	82.7112	83.0127	83.3173	83.6106	83.9118	84.2177	84.5109	84.815	85.1137	85.4099	85.7151	86.0132	86.3106	86.6108	86.9105	87.2159	87.5145	87.8105	88.1125	88.4149	88.7104	89.011	89.3104	89.6103	89.9097	90.2154	90.5121	90.8107	91.1141	91.4113	91.7103	92.0114	92.3114	92.6145	92.911	93.2156	93.5158	93.8107	94.1141	94.4142	94.7096	59.9978	59.9991	59.9973	59.9989	59.9984	59.998	59.9967	59.9979	59.9974	59.9977	59.9986	59.9984	59.9977	59.998	59.9978	59.9996	59.998	59.998	59.9981	59.9972	59.9988	59.9972	59.9988	59.9992	59.9976	59.9994	59.9965	59.9978	59.9984	59.9991	59.9979	59.9989	59.999	59.9978	59.9982	59.9982	59.9974	59.9976	59.9978	59.9991	94.3746	59.998	60.0008	60.2102	60.5126	60.8132	61.1114	61.4166	61.7173	62.0112	62.314	62.6175	62.9107	63.2122	63.5117	63.8129	64.1105	64.4149	64.7124	65.0114	65.3124	65.6164	65.9104	66.2167	66.5091	66.8107	67.1141	67.4125	67.7136	68.012	68.3139	68.6119	68.9128	69.21	69.5181	69.8169	70.1115	70.4166	70.7104	71.0163	71.3145	71.618	71.9116	72.2114	72.5115	72.8147	73.1149	73.411	73.7164	74.0125	74.317	74.6121	74.9166	75.2157	75.5129	75.8152	76.1103	76.4176	76.717	77.0177	77.311	77.6105	77.9142	78.2171	78.5155	78.8099	79.1127	79.4174	79.7148	80.0103	80.313	80.6163	80.9157	81.2115	81.516	81.8169	82.1136	82.4095	82.7112	83.0127	83.3173	83.6106	83.9118	84.2177	84.5109	84.815	85.1137	85.4099	85.7151	86.0132	86.3106	86.6108	86.9105	87.2159	87.5145	87.8105	88.1125	88.4149	88.7104	89.011	89.3104	89.6103	89.9097	90.2154	90.5121	90.8107	91.1141	91.4113	91.7103	92.0114	92.3114	92.6145	92.911	93.2156	93.5158	93.8107	94.1141	94.4142	94.7096	59.9984	59.9996	59.9977	59.9991	59.998	59.9983	59.9965	59.9988	59.9968	59.9975	59.9975	59.9985	59.9979	59.9984	59.9981	59.999	59.9976	59.9982	59.9979	59.9975	59.9995	59.9972	59.9994	59.9985	59.9976	59.9989	59.9979	59.9977	59.9989	59.9993	59.9979	59.9981	59.9979	59.9979	59.9983	59.9974	59.998	59.9979	59.9983	59.9991	94.396	59.9993	60.0006	60.2106	60.5124	60.8129	61.1146	61.4215	61.7166	62.0105	62.3139	62.6166	62.9134	63.212	63.5108	63.8141	64.1138	64.4168	64.7093	65.0119	65.3119	65.6153	65.9123	66.2168	66.5129	66.8092	67.1138	67.4122	67.71	68.0114	68.3139	68.6109	68.9127	69.2131	69.5158	69.8166	70.1144	70.4171	70.7129	71.016	71.3137	71.6175	71.9108	72.2107	72.5138	72.811	73.116	73.4125	73.7173	74.0124	74.317	74.615	74.9157	75.2189	75.5144	75.8158	76.1102	76.4165	76.7168	77.0167	77.3114	77.6101	77.9116	78.2156	78.5169	78.8109	79.1132	79.4161	79.7167	80.0111	80.3103	80.6159	80.9146	81.2103	81.5153	81.8172	82.1172	82.4111	82.714	83.012	83.3132	83.6109	83.914	84.2157	84.5095	84.8153	85.1154	85.4111	85.7165	86.0128	86.3111	86.6103	86.911	87.2154	87.5132	87.8102	88.1113	88.4145	88.7135	89.011	89.3094	89.6104	89.9093	90.2174	90.5133	90.8101	91.1167	91.4121	91.7097	92.0121	92.3104	92.6154	92.9108	93.2115	93.5157	93.8114	94.1148	94.4144	94.7084	59.9984	59.9996	59.9977	59.9991	59.998	59.9983	59.9965	59.9988	59.9968	59.9975	59.9975	59.9985	59.9979	59.9984	59.9981	59.999	59.9976	59.9982	59.9979	59.9975	59.9995	59.9972	59.9994	59.9985	59.9976	59.9989	59.9979	59.9977	59.9989	59.9993	59.9979	59.9981	59.9979	59.9979	59.9983	59.9974	59.998	59.9979	59.9983	59.9991	94.396	59.9993	60.0006	60.2106	60.5124	60.8129	61.1146	61.4215	61.7166	62.0105	62.3139	62.6166	62.9134	63.212	63.5108	63.8141	64.1138	64.4168	64.7093	65.0119	65.3119	65.6153	65.9123	66.2168	66.5129	66.8092	67.1138	67.4122	67.71	68.0114	68.3139	68.6109	68.9127	69.2131	69.5158	69.8166	70.1144	70.4171	70.7129	71.016	71.3137	71.6175	71.9108	72.2107	72.5138	72.811	73.116	73.4125	73.7173	74.0124	74.317	74.615	74.9157	75.2189	75.5144	75.8158	76.1102	76.4165	76.7168	77.0167	77.3114	77.6101	77.9116	78.2156	78.5169	78.8109	79.1132	79.4161	79.7167	80.0111	80.3103	80.6159	80.9146	81.2103	81.5153	81.8172	82.1172	82.4111	82.714	83.012	83.3132	83.6109	83.914	84.2157	84.5095	84.8153	85.1154	85.4111	85.7165	86.0128	86.3111	86.6103	86.911	87.2154	87.5132	87.8102	88.1113	88.4145	88.7135	89.011	89.3094	89.6104	89.9093	90.2174	90.5133	90.8101	91.1167	91.4121	91.7097	92.0121	92.3104	92.6154	92.9108	93.2115	93.5157	93.8114	94.1148	94.4144	94.7084	59.9995	59.9985	59.9982	59.9997	59.9993	59.9995	59.9972	59.9982	59.9977	59.9976	59.9992	59.9983	59.9985	59.9981	59.9989	59.9993	59.9976	59.9989	59.998	59.9975	59.9995	59.9977	59.9989	59.9995	59.9973	59.9997	59.9978	59.9979	59.9989	59.9997	59.998	59.9988	59.9986	59.9983	59.9984	59.9983	59.9978	59.9979	59.9989	59.9996	94.4101	59.9986	60.0006	60.2113	60.5137	60.8137	61.1168	61.4198	61.7178	62.0118	62.3146	62.6166	62.914	63.2132	63.5122	63.8143	64.111	64.4195	64.7125	65.0114	65.3128	65.6172	65.9132	66.2172	66.5152	66.8107	67.1173	67.4123	67.7144	68.0122	68.317	68.6126	68.9167	69.2135	69.5173	69.8177	70.1143	70.4169	70.7116	71.0163	71.3171	71.6174	71.913	72.2148	72.5149	72.8159	73.1183	73.4126	73.716	74.0113	74.3183	74.6158	74.9162	75.2169	75.5123	75.8195	76.1116	76.4171	76.7181	77.0178	77.3105	77.6102	77.9156	78.2167	78.5156	78.8099	79.1165	79.4166	79.7176	80.0137	80.3131	80.6158	80.9126	81.2115	81.5173	81.8156	82.1176	82.4113	82.714	83.012	83.3151	83.6109	83.9128	84.2164	84.513	84.818	85.1169	85.4135	85.717	86.0123	86.3151	86.6138	86.9111	87.2187	87.5158	87.8149	88.1117	88.4172	88.7094	89.0112	89.3117	89.6117	89.911	90.2159	90.5159	90.8146	91.1181	91.414	91.7118	92.0103	92.3104	92.6144	92.9092	93.2163	93.5176	93.8119	94.1139	94.42	94.7112	59.9995	59.9985	59.9982	59.9997	59.9993	59.9995	59.9972	59.9982	59.9977	59.9976	59.9992	59.9983	59.9985	59.9981	59.9989	59.9993	59.9976	59.9989	59.998	59.9975	59.9995	59.9977	59.9989	59.9995	59.9973	59.9997	59.9978	59.9979	59.9989	59.9997	59.998	59.9988	59.9986	59.9983	59.9984	59.9983	59.9978	59.9979	59.9989	59.9996	94.4101	59.9986	60.0006	60.2113	60.5137	60.8137	61.1168	61.4198	61.7178	62.0118	62.3146	62.6166	62.914	63.2132	63.5122	63.8143	64.111	64.4195	64.7125	65.0114	65.3128	65.6172	65.9132	66.2172	66.5152	66.8107	67.1173	67.4123	67.7144	68.0122	68.317	68.6126	68.9167	69.2135	69.5173	69.8177	70.1143	70.4169	70.7116	71.0163	71.3171	71.6174	71.913	72.2148	72.5149	72.8159	73.1183	73.4126	73.716	74.0113	74.3183	74.6158	74.9162	75.2169	75.5123	75.8195	76.1116	76.4171	76.7181	77.0178	77.3105	77.6102	77.9156	78.2167	78.5156	78.8099	79.1165	79.4166	79.7176	80.0137	80.3131	80.6158	80.9126	81.2115	81.5173	81.8156	82.1176	82.4113	82.714	83.012	83.3151	83.6109	83.9128	84.2164	84.513	84.818	85.1169	85.4135	85.717	86.0123	86.3151	86.6138	86.9111	87.2187	87.5158	87.8149	88.1117	88.4172	88.7094	89.0112	89.3117	89.6117	89.911	90.2159	90.5159	90.8146	91.1181	91.414	91.7118	92.0103	92.3104	92.6144	92.9092	93.2163	93.5176	93.8119	94.1139	94.42	94.7112	59.9991	59.9993	59.9982	59.9996	59.9988	59.9992	59.9981	59.9985	59.9975	59.9978	59.9991	59.999	59.9984	59.9983	59.9983	60.0	59.9985	59.9986	59.9987	59.9977	59.9996	59.9972	59.9994	59.9993	59.9983	59.9997	59.9977	59.9978	59.9988	59.9999	59.9982	59.999	59.9993	59.9981	59.9987	59.9986	59.9976	59.998	59.9988	59.9994	94.3215	59.9997	60.0005	60.2105	60.5111	60.814	61.113	61.42	61.7178	62.0127	62.315	62.6173	62.9144	63.2145	63.5115	63.8136	64.1118	64.4169	64.7128	65.0118	65.3123	65.6169	65.9111	66.2172	66.5128	66.8108	67.1133	67.4121	67.7115	68.0113	68.3153	68.6116	68.9136	69.2128	69.5174	69.8176	70.1114	70.4146	70.7111	71.0175	71.3139	71.6179	71.9129	72.2109	72.5128	72.8148	73.1177	73.4133	73.7155	74.0123	74.3179	74.6129	74.9179	75.2169	75.5121	75.8167	76.1103	76.4169	76.7187	77.0194	77.3096	77.6104	77.9122	78.2164	78.5161	78.811	79.1128	79.4166	79.7155	80.0132	80.3103	80.6169	80.9132	81.2108	81.5165	81.8144	82.117	82.4111	82.7102	83.0107	83.3129	83.6117	83.9115	84.2173	84.5107	84.816	85.1169	85.4109	85.717	86.0129	86.311	86.6097	86.9106	87.2164	87.5149	87.8114	88.1121	88.4161	88.7108	89.012	89.3108	89.611	89.9139	90.2168	90.5144	90.8156	91.1183	91.4115	91.7111	92.0102	92.3094	92.6157	92.9089	93.2121	93.5168	93.8123	94.114	94.4139	94.7102	59.9991	59.9993	59.9982	59.9996	59.9988	59.9992	59.9981	59.9985	59.9975	59.9978	59.9991	59.999	59.9984	59.9983	59.9983	60.0	59.9985	59.9986	59.9987	59.9977	59.9996	59.9972	59.9994	59.9993	59.9983	59.9997	59.9977	59.9978	59.9988	59.9999	59.9982	59.999	59.9993	59.9981	59.9987	59.9986	59.9976	59.998	59.9988	59.9994	94.3215	59.9997	60.0005	60.2105	60.5111	60.814	61.113	61.42	61.7178	62.0127	62.315	62.6173	62.9144	63.2145	63.5115	63.8136	64.1118	64.4169	64.7128	65.0118	65.3123	65.6169	65.9111	66.2172	66.5128	66.8108	67.1133	67.4121	67.7115	68.0113	68.3153	68.6116	68.9136	69.2128	69.5174	69.8176	70.1114	70.4146	70.7111	71.0175	71.3139	71.6179	71.9129	72.2109	72.5128	72.8148	73.1177	73.4133	73.7155	74.0123	74.3179	74.6129	74.9179	75.2169	75.5121	75.8167	76.1103	76.4169	76.7187	77.0194	77.3096	77.6104	77.9122	78.2164	78.5161	78.811	79.1128	79.4166	79.7155	80.0132	80.3103	80.6169	80.9132	81.2108	81.5165	81.8144	82.117	82.4111	82.7102	83.0107	83.3129	83.6117	83.9115	84.2173	84.5107	84.816	85.1169	85.4109	85.717	86.0129	86.311	86.6097	86.9106	87.2164	87.5149	87.8114	88.1121	88.4161	88.7108	89.012	89.3108	89.611	89.9139	90.2168	90.5144	90.8156	91.1183	91.4115	91.7111	92.0102	92.3094	92.6157	92.9089	93.2121	93.5168	93.8123	94.114	94.4139	94.7102	59.9991	59.9996	59.9985	60.0004	59.9997	59.9989	59.9975	59.9989	59.9978	59.999	59.9991	59.9995	59.9986	59.9988	59.9986	59.9995	59.9988	59.9992	59.9994	59.9977	60.0002	59.998	59.9999	59.9988	59.9983	59.9996	59.9985	59.9983	59.9995	59.9998	59.9982	59.9994	59.9993	59.9987	59.9992	59.9985	59.9982	59.9979	59.9982	59.9998	94.3815	59.9991	60.0012	60.2109	60.5134	60.8121	61.1155	61.4192	61.7176	62.0114	62.3143	62.6159	62.9143	63.2158	63.5117	63.813	64.1131	64.4189	64.7125	65.012	65.3125	65.6172	65.9132	66.2178	66.5134	66.8115	67.1177	67.4125	67.7096	68.0118	68.3144	68.6128	68.9139	69.2134	69.5177	69.8173	70.1135	70.4172	70.7101	71.0175	71.3161	71.6183	71.9128	72.2119	72.5152	72.8136	73.1189	73.4126	73.7193	74.0122	74.3178	74.6155	74.9168	75.2189	75.5135	75.8177	76.1111	76.4161	76.717	77.0188	77.3113	77.612	77.9125	78.2175	78.5155	78.8101	79.1135	79.4176	79.718	80.0128	80.3131	80.6161	80.915	81.2116	81.5177	81.8168	82.1174	82.4141	82.7144	83.0136	83.3164	83.6105	83.9126	84.2171	84.5107	84.8167	85.1153	85.4114	85.7174	86.0124	86.3134	86.6107	86.911	87.2158	87.5147	87.8108	88.1151	88.4192	88.7098	89.0114	89.311	89.6096	89.914	90.2151	90.5147	90.811	91.118	91.4147	91.7109	92.0113	92.3117	92.6155	92.9129	93.2154	93.5163	93.8128	94.1164	94.4168	94.7103	59.9991	59.9996	59.9985	60.0004	59.9997	59.9989	59.9975	59.9989	59.9978	59.999	59.9991	59.9995	59.9986	59.9988	59.9986	59.9995	59.9988	59.9992	59.9994	59.9977	60.0002	59.998	59.9999	59.9988	59.9983	59.9996	59.9985	59.9983	59.9995	59.9998	59.9982	59.9994	59.9993	59.9987	59.9992	59.9985	59.9982	59.9979	59.9982	59.9998	94.3815	59.9991	60.0012	60.2109	60.5134	60.8121	61.1155	61.4192	61.7176	62.0114	62.3143	62.6159	62.9143	63.2158	63.5117	63.813	64.1131	64.4189	64.7125	65.012	65.3125	65.6172	65.9132	66.2178	66.5134	66.8115	67.1177	67.4125	67.7096	68.0118	68.3144	68.6128	68.9139	69.2134	69.5177	69.8173	70.1135	70.4172	70.7101	71.0175	71.3161	71.6183	71.9128	72.2119	72.5152	72.8136	73.1189	73.4126	73.7193	74.0122	74.3178	74.6155	74.9168	75.2189	75.5135	75.8177	76.1111	76.4161	76.717	77.0188	77.3113	77.612	77.9125	78.2175	78.5155	78.8101	79.1135	79.4176	79.718	80.0128	80.3131	80.6161	80.915	81.2116	81.5177	81.8168	82.1174	82.4141	82.7144	83.0136	83.3164	83.6105	83.9126	84.2171	84.5107	84.8167	85.1153	85.4114	85.7174	86.0124	86.3134	86.6107	86.911	87.2158	87.5147	87.8108	88.1151	88.4192	88.7098	89.0114	89.311	89.6096	89.914	90.2151	90.5147	90.811	91.118	91.4147	91.7109	92.0113	92.3117	92.6155	92.9129	93.2154	93.5163	93.8128	94.1164	94.4168	94.7103	59.9992	59.9991	59.9979	59.9994	59.9989	59.9983	59.997	59.9992	59.9974	59.9976	59.9991	59.9982	59.998	59.9985	59.9978	59.9995	59.9979	59.9986	59.998	59.9978	59.9996	59.9976	59.9991	59.999	59.9984	60.0001	59.9978	59.9979	59.9985	59.9997	59.9983	59.9988	59.9988	59.9978	59.9991	59.998	59.9984	59.9982	59.9994	59.9995	94.4624	59.999	60.0	60.2138	60.5138	60.8123	61.1137	61.42	61.7182	62.0115	62.3152	62.6176	62.9135	63.215	63.5121	63.8145	64.111	64.4182	64.7127	65.0133	65.3132	65.6174	65.913	66.2201	66.512	66.8111	67.1144	67.412	67.714	68.0121	68.3133	68.612	68.9126	69.2134	69.5172	69.8208	70.1142	70.4202	70.7132	71.0197	71.3175	71.6212	71.9123	72.2117	72.5152	72.8187	73.1178	73.4164	73.7166	74.0121	74.318	74.6167	74.9172	75.2193	75.5132	75.8172	76.1116	76.4169	76.7182	77.0176	77.3118	77.6094	77.9122	78.2179	78.5168	78.8129	79.1133	79.4178	79.7182	80.0137	80.3142	80.6166	80.9158	81.2122	81.5181	81.8167	82.1173	82.4145	82.714	83.0153	83.3198	83.6159	83.9153	84.2204	84.5132	84.8183	85.1194	85.4161	85.7197	86.0151	86.3156	86.6106	86.9128	87.2169	87.5151	87.8113	88.1126	88.4172	88.7109	89.012	89.3106	89.6125	89.9112	90.2207	90.5184	90.8139	91.1215	91.4155	91.7128	92.0137	92.3161	92.6187	92.9139	93.2183	93.517	93.8145	94.1177	94.417	94.7132	59.9992	59.9991	59.9979	59.9994	59.9989	59.9983	59.997	59.9992	59.9974	59.9976	59.9991	59.9982	59.998	59.9985	59.9978	59.9995	59.9979	59.9986	59.998	59.9978	59.9996	59.9976	59.9991	59.999	59.9984	60.0001	59.9978	59.9979	59.9985	59.9997	59.9983	59.9988	59.9988	59.9978	59.9991	59.998	59.9984	59.9982	59.9994	59.9995	94.4624	59.999	60.0	60.2138	60.5138	60.8123	61.1137	61.42	61.7182	62.0115	62.3152	62.6176	62.9135	63.215	63.5121	63.8145	64.111	64.4182	64.7127	65.0133	65.3132	65.6174	65.913	66.2201	66.512	66.8111	67.1144	67.412	67.714	68.0121	68.3133	68.612	68.9126	69.2134	69.5172	69.8208	70.1142	70.4202	70.7132	71.0197	71.3175	71.6212	71.9123	72.2117	72.5152	72.8187	73.1178	73.4164	73.7166	74.0121	74.318	74.6167	74.9172	75.2193	75.5132	75.8172	76.1116	76.4169	76.7182	77.0176	77.3118	77.6094	77.9122	78.2179	78.5168	78.8129	79.1133	79.4178	79.7182	80.0137	80.3142	80.6166	80.9158	81.2122	81.5181	81.8167	82.1173	82.4145	82.714	83.0153	83.3198	83.6159	83.9153	84.2204	84.5132	84.8183	85.1194	85.4161	85.7197	86.0151	86.3156	86.6106	86.9128	87.2169	87.5151	87.8113	88.1126	88.4172	88.7109	89.012	89.3106	89.6125	89.9112	90.2207	90.5184	90.8139	91.1215	91.4155	91.7128	92.0137	92.3161	92.6187	92.9139	93.2183	93.517	93.8145	94.1177	94.417	94.7132	59.9978	59.9991	59.9973	59.9989	59.9984	59.998	59.9967	59.9979	59.9974	59.9977	59.9986	59.9984	59.9977	59.998	59.9978	59.9996	59.998	59.998	59.9981	59.9972	59.9988	59.9972	59.9988	59.9992	59.9976	59.9994	59.9965	59.9978	59.9984	59.9991	59.9979	59.9989	59.999	59.9978	59.9982	59.9982	59.9974	59.9976	59.9978	59.9991	94.3746	59.998	60.0008	60.2102	60.5126	60.8132	61.1114	61.4166	61.7173	62.0112	62.314	62.6175	62.9107	63.2122	63.5117	63.8129	64.1105	64.4149	64.7124	65.0114	65.3124	65.6164	65.9104	66.2167	66.5091	66.8107	67.1141	67.4125	67.7136	68.012	68.3139	68.6119	68.9128	69.21	69.5181	69.8169	70.1115	70.4166	70.7104	71.0163	71.3145	71.618	71.9116	72.2114	72.5115	72.8147	73.1149	73.411	73.7164	74.0125	74.317	74.6121	74.9166	75.2157	75.5129	75.8152	76.1103	76.4176	76.717	77.0177	77.311	77.6105	77.9142	78.2171	78.5155	78.8099	79.1127	79.4174	79.7148	80.0103	80.313	80.6163	80.9157	81.2115	81.516	81.8169	82.1136	82.4095	82.7112	83.0127	83.3173	83.6106	83.9118	84.2177	84.5109	84.815	85.1137	85.4099	85.7151	86.0132	86.3106	86.6108	86.9105	87.2159	87.5145	87.8105	88.1125	88.4149	88.7104	89.011	89.3104	89.6103	89.9097	90.2154	90.5121	90.8107	91.1141	91.4113	91.7103	92.0114	92.3114	92.6145	92.911	93.2156	93.5158	93.8107	94.1141	94.4142	94.7096	59.9978	59.9991	59.9973	59.9989	59.9984	59.998	59.9967	59.9979	59.9974	59.9977	59.9986	59.9984	59.9977	59.998	59.9978	59.9996	59.998	59.998	59.9981	59.9972	59.9988	59.9972	59.9988	59.9992	59.9976	59.9994	59.9965	59.9978	59.9984	59.9991	59.9979	59.9989	59.999	59.9978	59.9982	59.9982	59.9974	59.9976	59.9978	59.9991	94.3746	59.998	60.0008	60.2102	60.5126	60.8132	61.1114	61.4166	61.7173	62.0112	62.314	62.6175	62.9107	63.2122	63.5117	63.8129	64.1105	64.4149	64.7124	65.0114	65.3124	65.6164	65.9104	66.2167	66.5091	66.8107	67.1141	67.4125	67.7136	68.012	68.3139	68.6119	68.9128	69.21	69.5181	69.8169	70.1115	70.4166	70.7104	71.0163	71.3145	71.618	71.9116	72.2114	72.5115	72.8147	73.1149	73.411	73.7164	74.0125	74.317	74.6121	74.9166	75.2157	75.5129	75.8152	76.1103	76.4176	76.717	77.0177	77.311	77.6105	77.9142	78.2171	78.5155	78.8099	79.1127	79.4174	79.7148	80.0103	80.313	80.6163	80.9157	81.2115	81.516	81.8169	82.1136	82.4095	82.7112	83.0127	83.3173	83.6106	83.9118	84.2177	84.5109	84.815	85.1137	85.4099	85.7151	86.0132	86.3106	86.6108	86.9105	87.2159	87.5145	87.8105	88.1125	88.4149	88.7104	89.011	89.3104	89.6103	89.9097	90.2154	90.5121	90.8107	91.1141	91.4113	91.7103	92.0114	92.3114	92.6145	92.911	93.2156	93.5158	93.8107	94.1141	94.4142	94.7096	59.9984	59.9996	59.9977	59.9991	59.998	59.9983	59.9965	59.9988	59.9968	59.9975	59.9975	59.9985	59.9979	59.9984	59.9981	59.999	59.9976	59.9982	59.9979	59.9975	59.9995	59.9972	59.9994	59.9985	59.9976	59.9989	59.9979	59.9977	59.9989	59.9993	59.9979	59.9981	59.9979	59.9979	59.9983	59.9974	59.998	59.9979	59.9983	59.9991	94.396	59.9993	60.0006	60.2106	60.5124	60.8129	61.1146	61.4215	61.7166	62.0105	62.3139	62.6166	62.9134	63.212	63.5108	63.8141	64.1138	64.4168	64.7093	65.0119	65.3119	65.6153	65.9123	66.2168	66.5129	66.8092	67.1138	67.4122	67.71	68.0114	68.3139	68.6109	68.9127	69.2131	69.5158	69.8166	70.1144	70.4171	70.7129	71.016	71.3137	71.6175	71.9108	72.2107	72.5138	72.811	73.116	73.4125	73.7173	74.0124	74.317	74.615	74.9157	75.2189	75.5144	75.8158	76.1102	76.4165	76.7168	77.0167	77.3114	77.6101	77.9116	78.2156	78.5169	78.8109	79.1132	79.4161	79.7167	80.0111	80.3103	80.6159	80.9146	81.2103	81.5153	81.8172	82.1172	82.4111	82.714	83.012	83.3132	83.6109	83.914	84.2157	84.5095	84.8153	85.1154	85.4111	85.7165	86.0128	86.3111	86.6103	86.911	87.2154	87.5132	87.8102	88.1113	88.4145	88.7135	89.011	89.3094	89.6104	89.9093	90.2174	90.5133	90.8101	91.1167	91.4121	91.7097	92.0121	92.3104	92.6154	92.9108	93.2115	93.5157	93.8114	94.1148	94.4144	94.7084	59.9984	59.9996	59.9977	59.9991	59.998	59.9983	59.9965	59.9988	59.9968	59.9975	59.9975	59.9985	59.9979	59.9984	59.9981	59.999	59.9976	59.9982	59.9979	59.9975	59.9995	59.9972	59.9994	59.9985	59.9976	59.9989	59.9979	59.9977	59.9989	59.9993	59.9979	59.9981	59.9979	59.9979	59.9983	59.9974	59.998	59.9979	59.9983	59.9991	94.396	59.9993	60.0006	60.2106	60.5124	60.8129	61.1146	61.4215	61.7166	62.0105	62.3139	62.6166	62.9134	63.212	63.5108	63.8141	64.1138	64.4168	64.7093	65.0119	65.3119	65.6153	65.9123	66.2168	66.5129	66.8092	67.1138	67.4122	67.71	68.0114	68.3139	68.6109	68.9127	69.2131	69.5158	69.8166	70.1144	70.4171	70.7129	71.016	71.3137	71.6175	71.9108	72.2107	72.5138	72.811	73.116	73.4125	73.7173	74.0124	74.317	74.615	74.9157	75.2189	75.5144	75.8158	76.1102	76.4165	76.7168	77.0167	77.3114	77.6101	77.9116	78.2156	78.5169	78.8109	79.1132	79.4161	79.7167	80.0111	80.3103	80.6159	80.9146	81.2103	81.5153	81.8172	82.1172	82.4111	82.714	83.012	83.3132	83.6109	83.914	84.2157	84.5095	84.8153	85.1154	85.4111	85.7165	86.0128	86.3111	86.6103	86.911	87.2154	87.5132	87.8102	88.1113	88.4145	88.7135	89.011	89.3094	89.6104	89.9093	90.2174	90.5133	90.8101	91.1167	91.4121	91.7097	92.0121	92.3104	92.6154	92.9108	93.2115	93.5157	93.8114	94.1148	94.4144	94.7084	59.9995	59.9985	59.9982	59.9997	59.9993	59.9995	59.9972	59.9982	59.9977	59.9976	59.9992	59.9983	59.9985	59.9981	59.9989	59.9993	59.9976	59.9989	59.998	59.9975	59.9995	59.9977	59.9989	59.9995	59.9973	59.9997	59.9978	59.9979	59.9989	59.9997	59.998	59.9988	59.9986	59.9983	59.9984	59.9983	59.9978	59.9979	59.9989	59.9996	94.4101	59.9986	60.0006	60.2113	60.5137	60.8137	61.1168	61.4198	61.7178	62.0118	62.3146	62.6166	62.914	63.2132	63.5122	63.8143	64.111	64.4195	64.7125	65.0114	65.3128	65.6172	65.9132	66.2172	66.5152	66.8107	67.1173	67.4123	67.7144	68.0122	68.317	68.6126	68.9167	69.2135	69.5173	69.8177	70.1143	70.4169	70.7116	71.0163	71.3171	71.6174	71.913	72.2148	72.5149	72.8159	73.1183	73.4126	73.716	74.0113	74.3183	74.6158	74.9162	75.2169	75.5123	75.8195	76.1116	76.4171	76.7181	77.0178	77.3105	77.6102	77.9156	78.2167	78.5156	78.8099	79.1165	79.4166	79.7176	80.0137	80.3131	80.6158	80.9126	81.2115	81.5173	81.8156	82.1176	82.4113	82.714	83.012	83.3151	83.6109	83.9128	84.2164	84.513	84.818	85.1169	85.4135	85.717	86.0123	86.3151	86.6138	86.9111	87.2187	87.5158	87.8149	88.1117	88.4172	88.7094	89.0112	89.3117	89.6117	89.911	90.2159	90.5159	90.8146	91.1181	91.414	91.7118	92.0103	92.3104	92.6144	92.9092	93.2163	93.5176	93.8119	94.1139	94.42	94.7112	59.9995	59.9985	59.9982	59.9997	59.9993	59.9995	59.9972	59.9982	59.9977	59.9976	59.9992	59.9983	59.9985	59.9981	59.9989	59.9993	59.9976	59.9989	59.998	59.9975	59.9995	59.9977	59.9989	59.9995	59.9973	59.9997	59.9978	59.9979	59.9989	59.9997	59.998	59.9988	59.9986	59.9983	59.9984	59.9983	59.9978	59.9979	59.9989	59.9996	94.4101	59.9986	60.0006	60.2113	60.5137	60.8137	61.1168	61.4198	61.7178	62.0118	62.3146	62.6166	62.914	63.2132	63.5122	63.8143	64.111	64.4195	64.7125	65.0114	65.3128	65.6172	65.9132	66.2172	66.5152	66.8107	67.1173	67.4123	67.7144	68.0122	68.317	68.6126	68.9167	69.2135	69.5173	69.8177	70.1143	70.4169	70.7116	71.0163	71.3171	71.6174	71.913	72.2148	72.5149	72.8159	73.1183	73.4126	73.716	74.0113	74.3183	74.6158	74.9162	75.2169	75.5123	75.8195	76.1116	76.4171	76.7181	77.0178	77.3105	77.6102	77.9156	78.2167	78.5156	78.8099	79.1165	79.4166	79.7176	80.0137	80.3131	80.6158	80.9126	81.2115	81.5173	81.8156	82.1176	82.4113	82.714	83.012	83.3151	83.6109	83.9128	84.2164	84.513	84.818	85.1169	85.4135	85.717	86.0123	86.3151	86.6138	86.9111	87.2187	87.5158	87.8149	88.1117	88.4172	88.7094	89.0112	89.3117	89.6117	89.911	90.2159	90.5159	90.8146	91.1181	91.414	91.7118	92.0103	92.3104	92.6144	92.9092	93.2163	93.5176	93.8119	94.1139	94.42	94.7112	59.9991	59.9993	59.9982	59.9996	59.9988	59.9992	59.9981	59.9985	59.9975	59.9978	59.9991	59.999	59.9984	59.9983	59.9983	60.0	59.9985	59.9986	59.9987	59.9977	59.9996	59.9972	59.9994	59.9993	59.9983	59.9997	59.9977	59.9978	59.9988	59.9999	59.9982	59.999	59.9993	59.9981	59.9987	59.9986	59.9976	59.998	59.9988	59.9994	94.3215	59.9997	60.0005	60.2105	60.5111	60.814	61.113	61.42	61.7178	62.0127	62.315	62.6173	62.9144	63.2145	63.5115	63.8136	64.1118	64.4169	64.7128	65.0118	65.3123	65.6169	65.9111	66.2172	66.5128	66.8108	67.1133	67.4121	67.7115	68.0113	68.3153	68.6116	68.9136	69.2128	69.5174	69.8176	70.1114	70.4146	70.7111	71.0175	71.3139	71.6179	71.9129	72.2109	72.5128	72.8148	73.1177	73.4133	73.7155	74.0123	74.3179	74.6129	74.9179	75.2169	75.5121	75.8167	76.1103	76.4169	76.7187	77.0194	77.3096	77.6104	77.9122	78.2164	78.5161	78.811	79.1128	79.4166	79.7155	80.0132	80.3103	80.6169	80.9132	81.2108	81.5165	81.8144	82.117	82.4111	82.7102	83.0107	83.3129	83.6117	83.9115	84.2173	84.5107	84.816	85.1169	85.4109	85.717	86.0129	86.311	86.6097	86.9106	87.2164	87.5149	87.8114	88.1121	88.4161	88.7108	89.012	89.3108	89.611	89.9139	90.2168	90.5144	90.8156	91.1183	91.4115	91.7111	92.0102	92.3094	92.6157	92.9089	93.2121	93.5168	93.8123	94.114	94.4139	94.7102	59.9991	59.9993	59.9982	59.9996	59.9988	59.9992	59.9981	59.9985	59.9975	59.9978	59.9991	59.999	59.9984	59.9983	59.9983	60.0	59.9985	59.9986	59.9987	59.9977	59.9996	59.9972	59.9994	59.9993	59.9983	59.9997	59.9977	59.9978	59.9988	59.9999	59.9982	59.999	59.9993	59.9981	59.9987	59.9986	59.9976	59.998	59.9988	59.9994	94.3215	59.9997	60.0005	60.2105	60.5111	60.814	61.113	61.42	61.7178	62.0127	62.315	62.6173	62.9144	63.2145	63.5115	63.8136	64.1118	64.4169	64.7128	65.0118	65.3123	65.6169	65.9111	66.2172	66.5128	66.8108	67.1133	67.4121	67.7115	68.0113	68.3153	68.6116	68.9136	69.2128	69.5174	69.8176	70.1114	70.4146	70.7111	71.0175	71.3139	71.6179	71.9129	72.2109	72.5128	72.8148	73.1177	73.4133	73.7155	74.0123	74.3179	74.6129	74.9179	75.2169	75.5121	75.8167	76.1103	76.4169	76.7187	77.0194	77.3096	77.6104	77.9122	78.2164	78.5161	78.811	79.1128	79.4166	79.7155	80.0132	80.3103	80.6169	80.9132	81.2108	81.5165	81.8144	82.117	82.4111	82.7102	83.0107	83.3129	83.6117	83.9115	84.2173	84.5107	84.816	85.1169	85.4109	85.717	86.0129	86.311	86.6097	86.9106	87.2164	87.5149	87.8114	88.1121	88.4161	88.7108	89.012	89.3108	89.611	89.9139	90.2168	90.5144	90.8156	91.1183	91.4115	91.7111	92.0102	92.3094	92.6157	92.9089	93.2121	93.5168	93.8123	94.114	94.4139	94.7102	59.9991	59.9996	59.9985	60.0004	59.9997	59.9989	59.9975	59.9989	59.9978	59.999	59.9991	59.9995	59.9986	59.9988	59.9986	59.9995	59.9988	59.9992	59.9994	59.9977	60.0002	59.998	59.9999	59.9988	59.9983	59.9996	59.9985	59.9983	59.9995	59.9998	59.9982	59.9994	59.9993	59.9987	59.9992	59.9985	59.9982	59.9979	59.9982	59.9998	94.3815	59.9991	60.0012	60.2109	60.5134	60.8121	61.1155	61.4192	61.7176	62.0114	62.3143	62.6159	62.9143	63.2158	63.5117	63.813	64.1131	64.4189	64.7125	65.012	65.3125	65.6172	65.9132	66.2178	66.5134	66.8115	67.1177	67.4125	67.7096	68.0118	68.3144	68.6128	68.9139	69.2134	69.5177	69.8173	70.1135	70.4172	70.7101	71.0175	71.3161	71.6183	71.9128	72.2119	72.5152	72.8136	73.1189	73.4126	73.7193	74.0122	74.3178	74.6155	74.9168	75.2189	75.5135	75.8177	76.1111	76.4161	76.717	77.0188	77.3113	77.612	77.9125	78.2175	78.5155	78.8101	79.1135	79.4176	79.718	80.0128	80.3131	80.6161	80.915	81.2116	81.5177	81.8168	82.1174	82.4141	82.7144	83.0136	83.3164	83.6105	83.9126	84.2171	84.5107	84.8167	85.1153	85.4114	85.7174	86.0124	86.3134	86.6107	86.911	87.2158	87.5147	87.8108	88.1151	88.4192	88.7098	89.0114	89.311	89.6096	89.914	90.2151	90.5147	90.811	91.118	91.4147	91.7109	92.0113	92.3117	92.6155	92.9129	93.2154	93.5163	93.8128	94.1164	94.4168	94.7103	59.9991	59.9996	59.9985	60.0004	59.9997	59.9989	59.9975	59.9989	59.9978	59.999	59.9991	59.9995	59.9986	59.9988	59.9986	59.9995	59.9988	59.9992	59.9994	59.9977	60.0002	59.998	59.9999	59.9988	59.9983	59.9996	59.9985	59.9983	59.9995	59.9998	59.9982	59.9994	59.9993	59.9987	59.9992	59.9985	59.9982	59.9979	59.9982	59.9998	94.3815	59.9991	60.0012	60.2109	60.5134	60.8121	61.1155	61.4192	61.7176	62.0114	62.3143	62.6159	62.9143	63.2158	63.5117	63.813	64.1131	64.4189	64.7125	65.012	65.3125	65.6172	65.9132	66.2178	66.5134	66.8115	67.1177	67.4125	67.7096	68.0118	68.3144	68.6128	68.9139	69.2134	69.5177	69.8173	70.1135	70.4172	70.7101	71.0175	71.3161	71.6183	71.9128	72.2119	72.5152	72.8136	73.1189	73.4126	73.7193	74.0122	74.3178	74.6155	74.9168	75.2189	75.5135	75.8177	76.1111	76.4161	76.717	77.0188	77.3113	77.612	77.9125	78.2175	78.5155	78.8101	79.1135	79.4176	79.718	80.0128	80.3131	80.6161	80.915	81.2116	81.5177	81.8168	82.1174	82.4141	82.7144	83.0136	83.3164	83.6105	83.9126	84.2171	84.5107	84.8167	85.1153	85.4114	85.7174	86.0124	86.3134	86.6107	86.911	87.2158	87.5147	87.8108	88.1151	88.4192	88.7098	89.0114	89.311	89.6096	89.914	90.2151	90.5147	90.811	91.118	91.4147	91.7109	92.0113	92.3117	92.6155	92.9129	93.2154	93.5163	93.8128	94.1164	94.4168	94.7103	59.9992	59.9991	59.9979	59.9994	59.9989	59.9983	59.997	59.9992	59.9974	59.9976	59.9991	59.9982	59.998	59.9985	59.9978	59.9995	59.9979	59.9986	59.998	59.9978	59.9996	59.9976	59.9991	59.999	59.9984	60.0001	59.9978	59.9979	59.9985	59.9997	59.9983	59.9988	59.9988	59.9978	59.9991	59.998	59.9984	59.9982	59.9994	59.9995	94.4624	59.999	60.0	60.2138	60.5138	60.8123	61.1137	61.42	61.7182	62.0115	62.3152	62.6176	62.9135	63.215	63.5121	63.8145	64.111	64.4182	64.7127	65.0133	65.3132	65.6174	65.913	66.2201	66.512	66.8111	67.1144	67.412	67.714	68.0121	68.3133	68.612	68.9126	69.2134	69.5172	69.8208	70.1142	70.4202	70.7132	71.0197	71.3175	71.6212	71.9123	72.2117	72.5152	72.8187	73.1178	73.4164	73.7166	74.0121	74.318	74.6167	74.9172	75.2193	75.5132	75.8172	76.1116	76.4169	76.7182	77.0176	77.3118	77.6094	77.9122	78.2179	78.5168	78.8129	79.1133	79.4178	79.7182	80.0137	80.3142	80.6166	80.9158	81.2122	81.5181	81.8167	82.1173	82.4145	82.714	83.0153	83.3198	83.6159	83.9153	84.2204	84.5132	84.8183	85.1194	85.4161	85.7197	86.0151	86.3156	86.6106	86.9128	87.2169	87.5151	87.8113	88.1126	88.4172	88.7109	89.012	89.3106	89.6125	89.9112	90.2207	90.5184	90.8139	91.1215	91.4155	91.7128	92.0137	92.3161	92.6187	92.9139	93.2183	93.517	93.8145	94.1177	94.417	94.7132	59.9992	59.9991	59.9979	59.9994	59.9989	59.9983	59.997	59.9992	59.9974	59.9976	59.9991	59.9982	59.998	59.9985	59.9978	59.9995	59.9979	59.9986	59.998	59.9978	59.9996	59.9976	59.9991	59.999	59.9984	60.0001	59.9978	59.9979	59.9985	59.9997	59.9983	59.9988	59.9988	59.9978	59.9991	59.998	59.9984	59.9982	59.9994	59.9995	94.4624	59.999	60.0	60.2138	60.5138	60.8123	61.1137	61.42	61.7182	62.0115	62.3152	62.6176	62.9135	63.215	63.5121	63.8145	64.111	64.4182	64.7127	65.0133	65.3132	65.6174	65.913	66.2201	66.512	66.8111	67.1144	67.412	67.714	68.0121	68.3133	68.612	68.9126	69.2134	69.5172	69.8208	70.1142	70.4202	70.7132	71.0197	71.3175	71.6212	71.9123	72.2117	72.5152	72.8187	73.1178	73.4164	73.7166	74.0121	74.318	74.6167	74.9172	75.2193	75.5132	75.8172	76.1116	76.4169	76.7182	77.0176	77.3118	77.6094	77.9122	78.2179	78.5168	78.8129	79.1133	79.4178	79.7182	80.0137	80.3142	80.6166	80.9158	81.2122	81.5181	81.8167	82.1173	82.4145	82.714	83.0153	83.3198	83.6159	83.9153	84.2204	84.5132	84.8183	85.1194	85.4161	85.7197	86.0151	86.3156	86.6106	86.9128	87.2169	87.5151	87.8113	88.1126	88.4172	88.7109	89.012	89.3106	89.6125	89.9112	90.2207	90.5184	90.8139	91.1215	91.4155	91.7128	92.0137	92.3161	92.6187	92.9139	93.2183	93.517	93.8145	94.1177	94.417	94.7132	59.9978	59.9991	59.9973	59.9989	59.9984	59.998	59.9967	59.9979	59.9974	59.9977	59.9986	59.9984	59.9977	59.998	59.9978	59.9996	59.998	59.998	59.9981	59.9972	59.9988	59.9972	59.9988	59.9992	59.9976	59.9994	59.9965	59.9978	59.9984	59.9991	59.9979	59.9989	59.999	59.9978	59.9982	59.9982	59.9974	59.9976	59.9978	59.9991	94.3746	59.998	60.0008	60.2102	60.5126	60.8132	61.1114	61.4166	61.7173	62.0112	62.314	62.6175	62.9107	63.2122	63.5117	63.8129	64.1105	64.4149	64.7124	65.0114	65.3124	65.6164	65.9104	66.2167	66.5091	66.8107	67.1141	67.4125	67.7136	68.012	68.3139	68.6119	68.9128	69.21	69.5181	69.8169	70.1115	70.4166	70.7104	71.0163	71.3145	71.618	71.9116	72.2114	72.5115	72.8147	73.1149	73.411	73.7164	74.0125	74.317	74.6121	74.9166	75.2157	75.5129	75.8152	76.1103	76.4176	76.717	77.0177	77.311	77.6105	77.9142	78.2171	78.5155	78.8099	79.1127	79.4174	79.7148	80.0103	80.313	80.6163	80.9157	81.2115	81.516	81.8169	82.1136	82.4095	82.7112	83.0127	83.3173	83.6106	83.9118	84.2177	84.5109	84.815	85.1137	85.4099	85.7151	86.0132	86.3106	86.6108	86.9105	87.2159	87.5145	87.8105	88.1125	88.4149	88.7104	89.011	89.3104	89.6103	89.9097	90.2154	90.5121	90.8107	91.1141	91.4113	91.7103	92.0114	92.3114	92.6145	92.911	93.2156	93.5158	93.8107	94.1141	94.4142	94.7096	59.9978	59.9991	59.9973	59.9989	59.9984	59.998	59.9967	59.9979	59.9974	59.9977	59.9986	59.9984	59.9977	59.998	59.9978	59.9996	59.998	59.998	59.9981	59.9972	59.9988	59.9972	59.9988	59.9992	59.9976	59.9994	59.9965	59.9978	59.9984	59.9991	59.9979	59.9989	59.999	59.9978	59.9982	59.9982	59.9974	59.9976	59.9978	59.9991	94.3746	59.998	60.0008	60.2102	60.5126	60.8132	61.1114	61.4166	61.7173	62.0112	62.314	62.6175	62.9107	63.2122	63.5117	63.8129	64.1105	64.4149	64.7124	65.0114	65.3124	65.6164	65.9104	66.2167	66.5091	66.8107	67.1141	67.4125	67.7136	68.012	68.3139	68.6119	68.9128	69.21	69.5181	69.8169	70.1115	70.4166	70.7104	71.0163	71.3145	71.618	71.9116	72.2114	72.5115	72.8147	73.1149	73.411	73.7164	74.0125	74.317	74.6121	74.9166	75.2157	75.5129	75.8152	76.1103	76.4176	76.717	77.0177	77.311	77.6105	77.9142	78.2171	78.5155	78.8099	79.1127	79.4174	79.7148	80.0103	80.313	80.6163	80.9157	81.2115	81.516	81.8169	82.1136	82.4095	82.7112	83.0127	83.3173	83.6106	83.9118	84.2177	84.5109	84.815	85.1137	85.4099	85.7151	86.0132	86.3106	86.6108	86.9105	87.2159	87.5145	87.8105	88.1125	88.4149	88.7104	89.011	89.3104	89.6103	89.9097	90.2154	90.5121	90.8107	91.1141	91.4113	91.7103	92.0114	92.3114	92.6145	92.911	93.2156	93.5158	93.8107	94.1141	94.4142	94.7096	59.9984	59.9996	59.9977	59.9991	59.998	59.9983	59.9965	59.9988	59.9968	59.9975	59.9975	59.9985	59.9979	59.9984	59.9981	59.999	59.9976	59.9982	59.9979	59.9975	59.9995	59.9972	59.9994	59.9985	59.9976	59.9989	59.9979	59.9977	59.9989	59.9993	59.9979	59.9981	59.9979	59.9979	59.9983	59.9974	59.998	59.9979	59.9983	59.9991	94.396	59.9993	60.0006	60.2106	60.5124	60.8129	61.1146	61.4215	61.7166	62.0105	62.3139	62.6166	62.9134	63.212	63.5108	63.8141	64.1138	64.4168	64.7093	65.0119	65.3119	65.6153	65.9123	66.2168	66.5129	66.8092	67.1138	67.4122	67.71	68.0114	68.3139	68.6109	68.9127	69.2131	69.5158	69.8166	70.1144	70.4171	70.7129	71.016	71.3137	71.6175	71.9108	72.2107	72.5138	72.811	73.116	73.4125	73.7173	74.0124	74.317	74.615	74.9157	75.2189	75.5144	75.8158	76.1102	76.4165	76.7168	77.0167	77.3114	77.6101	77.9116	78.2156	78.5169	78.8109	79.1132	79.4161	79.7167	80.0111	80.3103	80.6159	80.9146	81.2103	81.5153	81.8172	82.1172	82.4111	82.714	83.012	83.3132	83.6109	83.914	84.2157	84.5095	84.8153	85.1154	85.4111	85.7165	86.0128	86.3111	86.6103	86.911	87.2154	87.5132	87.8102	88.1113	88.4145	88.7135	89.011	89.3094	89.6104	89.9093	90.2174	90.5133	90.8101	91.1167	91.4121	91.7097	92.0121	92.3104	92.6154	92.9108	93.2115	93.5157	93.8114	94.1148	94.4144	94.7084	59.9984	59.9996	59.9977	59.9991	59.998	59.9983	59.9965	59.9988	59.9968	59.9975	59.9975	59.9985	59.9979	59.9984	59.9981	59.999	59.9976	59.9982	59.9979	59.9975	59.9995	59.9972	59.9994	59.9985	59.9976	59.9989	59.9979	59.9977	59.9989	59.9993	59.9979	59.9981	59.9979	59.9979	59.9983	59.9974	59.998	59.9979	59.9983	59.9991	94.396	59.9993	60.0006	60.2106	60.5124	60.8129	61.1146	61.4215	61.7166	62.0105	62.3139	62.6166	62.9134	63.212	63.5108	63.8141	64.1138	64.4168	64.7093	65.0119	65.3119	65.6153	65.9123	66.2168	66.5129	66.8092	67.1138	67.4122	67.71	68.0114	68.3139	68.6109	68.9127	69.2131	69.5158	69.8166	70.1144	70.4171	70.7129	71.016	71.3137	71.6175	71.9108	72.2107	72.5138	72.811	73.116	73.4125	73.7173	74.0124	74.317	74.615	74.9157	75.2189	75.5144	75.8158	76.1102	76.4165	76.7168	77.0167	77.3114	77.6101	77.9116	78.2156	78.5169	78.8109	79.1132	79.4161	79.7167	80.0111	80.3103	80.6159	80.9146	81.2103	81.5153	81.8172	82.1172	82.4111	82.714	83.012	83.3132	83.6109	83.914	84.2157	84.5095	84.8153	85.1154	85.4111	85.7165	86.0128	86.3111	86.6103	86.911	87.2154	87.5132	87.8102	88.1113	88.4145	88.7135	89.011	89.3094	89.6104	89.9093	90.2174	90.5133	90.8101	91.1167	91.4121	91.7097	92.0121	92.3104	92.6154	92.9108	93.2115	93.5157	93.8114	94.1148	94.4144	94.7084	59.9995	59.9985	59.9982	59.9997	59.9993	59.9995	59.9972	59.9982	59.9977	59.9976	59.9992	59.9983	59.9985	59.9981	59.9989	59.9993	59.9976	59.9989	59.998	59.9975	59.9995	59.9977	59.9989	59.9995	59.9973	59.9997	59.9978	59.9979	59.9989	59.9997	59.998	59.9988	59.9986	59.9983	59.9984	59.9983	59.9978	59.9979	59.9989	59.9996	94.4101	59.9986	60.0006	60.2113	60.5137	60.8137	61.1168	61.4198	61.7178	62.0118	62.3146	62.6166	62.914	63.2132	63.5122	63.8143	64.111	64.4195	64.7125	65.0114	65.3128	65.6172	65.9132	66.2172	66.5152	66.8107	67.1173	67.4123	67.7144	68.0122	68.317	68.6126	68.9167	69.2135	69.5173	69.8177	70.1143	70.4169	70.7116	71.0163	71.3171	71.6174	71.913	72.2148	72.5149	72.8159	73.1183	73.4126	73.716	74.0113	74.3183	74.6158	74.9162	75.2169	75.5123	75.8195	76.1116	76.4171	76.7181	77.0178	77.3105	77.6102	77.9156	78.2167	78.5156	78.8099	79.1165	79.4166	79.7176	80.0137	80.3131	80.6158	80.9126	81.2115	81.5173	81.8156	82.1176	82.4113	82.714	83.012	83.3151	83.6109	83.9128	84.2164	84.513	84.818	85.1169	85.4135	85.717	86.0123	86.3151	86.6138	86.9111	87.2187	87.5158	87.8149	88.1117	88.4172	88.7094	89.0112	89.3117	89.6117	89.911	90.2159	90.5159	90.8146	91.1181	91.414	91.7118	92.0103	92.3104	92.6144	92.9092	93.2163	93.5176	93.8119	94.1139	94.42	94.7112	59.9995	59.9985	59.9982	59.9997	59.9993	59.9995	59.9972	59.9982	59.9977	59.9976	59.9992	59.9983	59.9985	59.9981	59.9989	59.9993	59.9976	59.9989	59.998	59.9975	59.9995	59.9977	59.9989	59.9995	59.9973	59.9997	59.9978	59.9979	59.9989	59.9997	59.998	59.9988	59.9986	59.9983	59.9984	59.9983	59.9978	59.9979	59.9989	59.9996	94.4101	59.9986	60.0006	60.2113	60.5137	60.8137	61.1168	61.4198	61.7178	62.0118	62.3146	62.6166	62.914	63.2132	63.5122	63.8143	64.111	64.4195	64.7125	65.0114	65.3128	65.6172	65.9132	66.2172	66.5152	66.8107	67.1173	67.4123	67.7144	68.0122	68.317	68.6126	68.9167	69.2135	69.5173	69.8177	70.1143	70.4169	70.7116	71.0163	71.3171	71.6174	71.913	72.2148	72.5149	72.8159	73.1183	73.4126	73.716	74.0113	74.3183	74.6158	74.9162	75.2169	75.5123	75.8195	76.1116	76.4171	76.7181	77.0178	77.3105	77.6102	77.9156	78.2167	78.5156	78.8099	79.1165	79.4166	79.7176	80.0137	80.3131	80.6158	80.9126	81.2115	81.5173	81.8156	82.1176	82.4113	82.714	83.012	83.3151	83.6109	83.9128	84.2164	84.513	84.818	85.1169	85.4135	85.717	86.0123	86.3151	86.6138	86.9111	87.2187	87.5158	87.8149	88.1117	88.4172	88.7094	89.0112	89.3117	89.6117	89.911	90.2159	90.5159	90.8146	91.1181	91.414	91.7118	92.0103	92.3104	92.6144	92.9092	93.2163	93.5176	93.8119	94.1139	94.42	94.7112	59.9991	59.9993	59.9982	59.9996	59.9988	59.9992	59.9981	59.9985	59.9975	59.9978	59.9991	59.999	59.9984	59.9983	59.9983	60.0	59.9985	59.9986	59.9987	59.9977	59.9996	59.9972	59.9994	59.9993	59.9983	59.9997	59.9977	59.9978	59.9988	59.9999	59.9982	59.999	59.9993	59.9981	59.9987	59.9986	59.9976	59.998	59.9988	59.9994	94.3215	59.9997	60.0005	60.2105	60.5111	60.814	61.113	61.42	61.7178	62.0127	62.315	62.6173	62.9144	63.2145	63.5115	63.8136	64.1118	64.4169	64.7128	65.0118	65.3123	65.6169	65.9111	66.2172	66.5128	66.8108	67.1133	67.4121	67.7115	68.0113	68.3153	68.6116	68.9136	69.2128	69.5174	69.8176	70.1114	70.4146	70.7111	71.0175	71.3139	71.6179	71.9129	72.2109	72.5128	72.8148	73.1177	73.4133	73.7155	74.0123	74.3179	74.6129	74.9179	75.2169	75.5121	75.8167	76.1103	76.4169	76.7187	77.0194	77.3096	77.6104	77.9122	78.2164	78.5161	78.811	79.1128	79.4166	79.7155	80.0132	80.3103	80.6169	80.9132	81.2108	81.5165	81.8144	82.117	82.4111	82.7102	83.0107	83.3129	83.6117	83.9115	84.2173	84.5107	84.816	85.1169	85.4109	85.717	86.0129	86.311	86.6097	86.9106	87.2164	87.5149	87.8114	88.1121	88.4161	88.7108	89.012	89.3108	89.611	89.9139	90.2168	90.5144	90.8156	91.1183	91.4115	91.7111	92.0102	92.3094	92.6157	92.9089	93.2121	93.5168	93.8123	94.114	94.4139	94.7102	59.9991	59.9993	59.9982	59.9996	59.9988	59.9992	59.9981	59.9985	59.9975	59.9978	59.9991	59.999	59.9984	59.9983	59.9983	60.0	59.9985	59.9986	59.9987	59.9977	59.9996	59.9972	59.9994	59.9993	59.9983	59.9997	59.9977	59.9978	59.9988	59.9999	59.9982	59.999	59.9993	59.9981	59.9987	59.9986	59.9976	59.998	59.9988	59.9994	94.3215	59.9997	60.0005	60.2105	60.5111	60.814	61.113	61.42	61.7178	62.0127	62.315	62.6173	62.9144	63.2145	63.5115	63.8136	64.1118	64.4169	64.7128	65.0118	65.3123	65.6169	65.9111	66.2172	66.5128	66.8108	67.1133	67.4121	67.7115	68.0113	68.3153	68.6116	68.9136	69.2128	69.5174	69.8176	70.1114	70.4146	70.7111	71.0175	71.3139	71.6179	71.9129	72.2109	72.5128	72.8148	73.1177	73.4133	73.7155	74.0123	74.3179	74.6129	74.9179	75.2169	75.5121	75.8167	76.1103	76.4169	76.7187	77.0194	77.3096	77.6104	77.9122	78.2164	78.5161	78.811	79.1128	79.4166	79.7155	80.0132	80.3103	80.6169	80.9132	81.2108	81.5165	81.8144	82.117	82.4111	82.7102	83.0107	83.3129	83.6117	83.9115	84.2173	84.5107	84.816	85.1169	85.4109	85.717	86.0129	86.311	86.6097	86.9106	87.2164	87.5149	87.8114	88.1121	88.4161	88.7108	89.012	89.3108	89.611	89.9139	90.2168	90.5144	90.8156	91.1183	91.4115	91.7111	92.0102	92.3094	92.6157	92.9089	93.2121	93.5168	93.8123	94.114	94.4139	94.7102	59.9991	59.9996	59.9985	60.0004	59.9997	59.9989	59.9975	59.9989	59.9978	59.999	59.9991	59.9995	59.9986	59.9988	59.9986	59.9995	59.9988	59.9992	59.9994	59.9977	60.0002	59.998	59.9999	59.9988	59.9983	59.9996	59.9985	59.9983	59.9995	59.9998	59.9982	59.9994	59.9993	59.9987	59.9992	59.9985	59.9982	59.9979	59.9982	59.9998	94.3815	59.9991	60.0012	60.2109	60.5134	60.8121	61.1155	61.4192	61.7176	62.0114	62.3143	62.6159	62.9143	63.2158	63.5117	63.813	64.1131	64.4189	64.7125	65.012	65.3125	65.6172	65.9132	66.2178	66.5134	66.8115	67.1177	67.4125	67.7096	68.0118	68.3144	68.6128	68.9139	69.2134	69.5177	69.8173	70.1135	70.4172	70.7101	71.0175	71.3161	71.6183	71.9128	72.2119	72.5152	72.8136	73.1189	73.4126	73.7193	74.0122	74.3178	74.6155	74.9168	75.2189	75.5135	75.8177	76.1111	76.4161	76.717	77.0188	77.3113	77.612	77.9125	78.2175	78.5155	78.8101	79.1135	79.4176	79.718	80.0128	80.3131	80.6161	80.915	81.2116	81.5177	81.8168	82.1174	82.4141	82.7144	83.0136	83.3164	83.6105	83.9126	84.2171	84.5107	84.8167	85.1153	85.4114	85.7174	86.0124	86.3134	86.6107	86.911	87.2158	87.5147	87.8108	88.1151	88.4192	88.7098	89.0114	89.311	89.6096	89.914	90.2151	90.5147	90.811	91.118	91.4147	91.7109	92.0113	92.3117	92.6155	92.9129	93.2154	93.5163	93.8128	94.1164	94.4168	94.7103	59.9991	59.9996	59.9985	60.0004	59.9997	59.9989	59.9975	59.9989	59.9978	59.999	59.9991	59.9995	59.9986	59.9988	59.9986	59.9995	59.9988	59.9992	59.9994	59.9977	60.0002	59.998	59.9999	59.9988	59.9983	59.9996	59.9985	59.9983	59.9995	59.9998	59.9982	59.9994	59.9993	59.9987	59.9992	59.9985	59.9982	59.9979	59.9982	59.9998	94.3815	59.9991	60.0012	60.2109	60.5134	60.8121	61.1155	61.4192	61.7176	62.0114	62.3143	62.6159	62.9143	63.2158	63.5117	63.813	64.1131	64.4189	64.7125	65.012	65.3125	65.6172	65.9132	66.2178	66.5134	66.8115	67.1177	67.4125	67.7096	68.0118	68.3144	68.6128	68.9139	69.2134	69.5177	69.8173	70.1135	70.4172	70.7101	71.0175	71.3161	71.6183	71.9128	72.2119	72.5152	72.8136	73.1189	73.4126	73.7193	74.0122	74.3178	74.6155	74.9168	75.2189	75.5135	75.8177	76.1111	76.4161	76.717	77.0188	77.3113	77.612	77.9125	78.2175	78.5155	78.8101	79.1135	79.4176	79.718	80.0128	80.3131	80.6161	80.915	81.2116	81.5177	81.8168	82.1174	82.4141	82.7144	83.0136	83.3164	83.6105	83.9126	84.2171	84.5107	84.8167	85.1153	85.4114	85.7174	86.0124	86.3134	86.6107	86.911	87.2158	87.5147	87.8108	88.1151	88.4192	88.7098	89.0114	89.311	89.6096	89.914	90.2151	90.5147	90.811	91.118	91.4147	91.7109	92.0113	92.3117	92.6155	92.9129	93.2154	93.5163	93.8128	94.1164	94.4168	94.7103	59.9992	59.9991	59.9979	59.9994	59.9989	59.9983	59.997	59.9992	59.9974	59.9976	59.9991	59.9982	59.998	59.9985	59.9978	59.9995	59.9979	59.9986	59.998	59.9978	59.9996	59.9976	59.9991	59.999	59.9984	60.0001	59.9978	59.9979	59.9985	59.9997	59.9983	59.9988	59.9988	59.9978	59.9991	59.998	59.9984	59.9982	59.9994	59.9995	94.4624	59.999	60.0	60.2138	60.5138	60.8123	61.1137	61.42	61.7182	62.0115	62.3152	62.6176	62.9135	63.215	63.5121	63.8145	64.111	64.4182	64.7127	65.0133	65.3132	65.6174	65.913	66.2201	66.512	66.8111	67.1144	67.412	67.714	68.0121	68.3133	68.612	68.9126	69.2134	69.5172	69.8208	70.1142	70.4202	70.7132	71.0197	71.3175	71.6212	71.9123	72.2117	72.5152	72.8187	73.1178	73.4164	73.7166	74.0121	74.318	74.6167	74.9172	75.2193	75.5132	75.8172	76.1116	76.4169	76.7182	77.0176	77.3118	77.6094	77.9122	78.2179	78.5168	78.8129	79.1133	79.4178	79.7182	80.0137	80.3142	80.6166	80.9158	81.2122	81.5181	81.8167	82.1173	82.4145	82.714	83.0153	83.3198	83.6159	83.9153	84.2204	84.5132	84.8183	85.1194	85.4161	85.7197	86.0151	86.3156	86.6106	86.9128	87.2169	87.5151	87.8113	88.1126	88.4172	88.7109	89.012	89.3106	89.6125	89.9112	90.2207	90.5184	90.8139	91.1215	91.4155	91.7128	92.0137	92.3161	92.6187	92.9139	93.2183	93.517	93.8145	94.1177	94.417	94.7132	59.9992	59.9991	59.9979	59.9994	59.9989	59.9983	59.997	59.9992	59.9974	59.9976	59.9991	59.9982	59.998	59.9985	59.9978	59.9995	59.9979	59.9986	59.998	59.9978	59.9996	59.9976	59.9991	59.999	59.9984	60.0001	59.9978	59.9979	59.9985	59.9997	59.9983	59.9988	59.9988	59.9978	59.9991	59.998	59.9984	59.9982	59.9994	59.9995	94.4624	59.999	60.0	60.2138	60.5138	60.8123	61.1137	61.42	61.7182	62.0115	62.3152	62.6176	62.9135	63.215	63.5121	63.8145	64.111	64.4182	64.7127	65.0133	65.3132	65.6174	65.913	66.2201	66.512	66.8111	67.1144	67.412	67.714	68.0121	68.3133	68.612	68.9126	69.2134	69.5172	69.8208	70.1142	70.4202	70.7132	71.0197	71.3175	71.6212	71.9123	72.2117	72.5152	72.8187	73.1178	73.4164	73.7166	74.0121	74.318	74.6167	74.9172	75.2193	75.5132	75.8172	76.1116	76.4169	76.7182	77.0176	77.3118	77.6094	77.9122	78.2179	78.5168	78.8129	79.1133	79.4178	79.7182	80.0137	80.3142	80.6166	80.9158	81.2122	81.5181	81.8167	82.1173	82.4145	82.714	83.0153	83.3198	83.6159	83.9153	84.2204	84.5132	84.8183	85.1194	85.4161	85.7197	86.0151	86.3156	86.6106	86.9128	87.2169	87.5151	87.8113	88.1126	88.4172	88.7109	89.012	89.3106	89.6125	89.9112	90.2207	90.5184	90.8139	91.1215	91.4155	91.7128	92.0137	92.3161	92.6187	92.9139	93.2183	93.517	93.8145	94.1177	94.417	94.7132	59.9978	59.9991	59.9973	59.9989	59.9984	59.998	59.9967	59.9979	59.9974	59.9977	59.9986	59.9984	59.9977	59.998	59.9978	59.9996	59.998	59.998	59.9981	59.9972	59.9988	59.9972	59.9988	59.9992	59.9976	59.9994	59.9965	59.9978	59.9984	59.9991	59.9979	59.9989	59.999	59.9978	59.9982	59.9982	59.9974	59.9976	59.9978	59.9991	94.3746	59.998	60.0008	60.2102	60.5126	60.8132	61.1114	61.4166	61.7173	62.0112	62.314	62.6175	62.9107	63.2122	63.5117	63.8129	64.1105	64.4149	64.7124	65.0114	65.3124	65.6164	65.9104	66.2167	66.5091	66.8107	67.1141	67.4125	67.7136	68.012	68.3139	68.6119	68.9128	69.21	69.5181	69.8169	70.1115	70.4166	70.7104	71.0163	71.3145	71.618	71.9116	72.2114	72.5115	72.8147	73.1149	73.411	73.7164	74.0125	74.317	74.6121	74.9166	75.2157	75.5129	75.8152	76.1103	76.4176	76.717	77.0177	77.311	77.6105	77.9142	78.2171	78.5155	78.8099	79.1127	79.4174	79.7148	80.0103	80.313	80.6163	80.9157	81.2115	81.516	81.8169	82.1136	82.4095	82.7112	83.0127	83.3173	83.6106	83.9118	84.2177	84.5109	84.815	85.1137	85.4099	85.7151	86.0132	86.3106	86.6108	86.9105	87.2159	87.5145	87.8105	88.1125	88.4149	88.7104	89.011	89.3104	89.6103	89.9097	90.2154	90.5121	90.8107	91.1141	91.4113	91.7103	92.0114	92.3114	92.6145	92.911	93.2156	93.5158	93.8107	94.1141	94.4142	94.7096	59.9978	59.9991	59.9973	59.9989	59.9984	59.998	59.9967	59.9979	59.9974	59.9977	59.9986	59.9984	59.9977	59.998	59.9978	59.9996	59.998	59.998	59.9981	59.9972	59.9988	59.9972	59.9988	59.9992	59.9976	59.9994	59.9965	59.9978	59.9984	59.9991	59.9979	59.9989	59.999	59.9978	59.9982	59.9982	59.9974	59.9976	59.9978	59.9991	94.3746	59.998	60.0008	60.2102	60.5126	60.8132	61.1114	61.4166	61.7173	62.0112	62.314	62.6175	62.9107	63.2122	63.5117	63.8129	64.1105	64.4149	64.7124	65.0114	65.3124	65.6164	65.9104	66.2167	66.5091	66.8107	67.1141	67.4125	67.7136	68.012	68.3139	68.6119	68.9128	69.21	69.5181	69.8169	70.1115	70.4166	70.7104	71.0163	71.3145	71.618	71.9116	72.2114	72.5115	72.8147	73.1149	73.411	73.7164	74.0125	74.317	74.6121	74.9166	75.2157	75.5129	75.8152	76.1103	76.4176	76.717	77.0177	77.311	77.6105	77.9142	78.2171	78.5155	78.8099	79.1127	79.4174	79.7148	80.0103	80.313	80.6163	80.9157	81.2115	81.516	81.8169	82.1136	82.4095	82.7112	83.0127	83.3173	83.6106	83.9118	84.2177	84.5109	84.815	85.1137	85.4099	85.7151	86.0132	86.3106	86.6108	86.9105	87.2159	87.5145	87.8105	88.1125	88.4149	88.7104	89.011	89.3104	89.6103	89.9097	90.2154	90.5121	90.8107	91.1141	91.4113	91.7103	92.0114	92.3114	92.6145	92.911	93.2156	93.5158	93.8107	94.1141	94.4142	94.7096	59.9984	59.9996	59.9977	59.9991	59.998	59.9983	59.9965	59.9988	59.9968	59.9975	59.9975	59.9985	59.9979	59.9984	59.9981	59.999	59.9976	59.9982	59.9979	59.9975	59.9995	59.9972	59.9994	59.9985	59.9976	59.9989	59.9979	59.9977	59.9989	59.9993	59.9979	59.9981	59.9979	59.9979	59.9983	59.9974	59.998	59.9979	59.9983	59.9991	94.396	59.9993	60.0006	60.2106	60.5124	60.8129	61.1146	61.4215	61.7166	62.0105	62.3139	62.6166	62.9134	63.212	63.5108	63.8141	64.1138	64.4168	64.7093	65.0119	65.3119	65.6153	65.9123	66.2168	66.5129	66.8092	67.1138	67.4122	67.71	68.0114	68.3139	68.6109	68.9127	69.2131	69.5158	69.8166	70.1144	70.4171	70.7129	71.016	71.3137	71.6175	71.9108	72.2107	72.5138	72.811	73.116	73.4125	73.7173	74.0124	74.317	74.615	74.9157	75.2189	75.5144	75.8158	76.1102	76.4165	76.7168	77.0167	77.3114	77.6101	77.9116	78.2156	78.5169	78.8109	79.1132	79.4161	79.7167	80.0111	80.3103	80.6159	80.9146	81.2103	81.5153	81.8172	82.1172	82.4111	82.714	83.012	83.3132	83.6109	83.914	84.2157	84.5095	84.8153	85.1154	85.4111	85.7165	86.0128	86.3111	86.6103	86.911	87.2154	87.5132	87.8102	88.1113	88.4145	88.7135	89.011	89.3094	89.6104	89.9093	90.2174	90.5133	90.8101	91.1167	91.4121	91.7097	92.0121	92.3104	92.6154	92.9108	93.2115	93.5157	93.8114	94.1148	94.4144	94.7084	59.9984	59.9996	59.9977	59.9991	59.998	59.9983	59.9965	59.9988	59.9968	59.9975	59.9975	59.9985	59.9979	59.9984	59.9981	59.999	59.9976	59.9982	59.9979	59.9975	59.9995	59.9972	59.9994	59.9985	59.9976	59.9989	59.9979	59.9977	59.9989	59.9993	59.9979	59.9981	59.9979	59.9979	59.9983	59.9974	59.998	59.9979	59.9983	59.9991	94.396	59.9993	60.0006	60.2106	60.5124	60.8129	61.1146	61.4215	61.7166	62.0105	62.3139	62.6166	62.9134	63.212	63.5108	63.8141	64.1138	64.4168	64.7093	65.0119	65.3119	65.6153	65.9123	66.2168	66.5129	66.8092	67.1138	67.4122	67.71	68.0114	68.3139	68.6109	68.9127	69.2131	69.5158	69.8166	70.1144	70.4171	70.7129	71.016	71.3137	71.6175	71.9108	72.2107	72.5138	72.811	73.116	73.4125	73.7173	74.0124	74.317	74.615	74.9157	75.2189	75.5144	75.8158	76.1102	76.4165	76.7168	77.0167	77.3114	77.6101	77.9116	78.2156	78.5169	78.8109	79.1132	79.4161	79.7167	80.0111	80.3103	80.6159	80.9146	81.2103	81.5153	81.8172	82.1172	82.4111	82.714	83.012	83.3132	83.6109	83.914	84.2157	84.5095	84.8153	85.1154	85.4111	85.7165	86.0128	86.3111	86.6103	86.911	87.2154	87.5132	87.8102	88.1113	88.4145	88.7135	89.011	89.3094	89.6104	89.9093	90.2174	90.5133	90.8101	91.1167	91.4121	91.7097	92.0121	92.3104	92.6154	92.9108	93.2115	93.5157	93.8114	94.1148	94.4144	94.7084	59.9995	59.9985	59.9982	59.9997	59.9993	59.9995	59.9972	59.9982	59.9977	59.9976	59.9992	59.9983	59.9985	59.9981	59.9989	59.9993	59.9976	59.9989	59.998	59.9975	59.9995	59.9977	59.9989	59.9995	59.9973	59.9997	59.9978	59.9979	59.9989	59.9997	59.998	59.9988	59.9986	59.9983	59.9984	59.9983	59.9978	59.9979	59.9989	59.9996	94.4101	59.9986	60.0006	60.2113	60.5137	60.8137	61.1168	61.4198	61.7178	62.0118	62.3146	62.6166	62.914	63.2132	63.5122	63.8143	64.111	64.4195	64.7125	65.0114	65.3128	65.6172	65.9132	66.2172	66.5152	66.8107	67.1173	67.4123	67.7144	68.0122	68.317	68.6126	68.9167	69.2135	69.5173	69.8177	70.1143	70.4169	70.7116	71.0163	71.3171	71.6174	71.913	72.2148	72.5149	72.8159	73.1183	73.4126	73.716	74.0113	74.3183	74.6158	74.9162	75.2169	75.5123	75.8195	76.1116	76.4171	76.7181	77.0178	77.3105	77.6102	77.9156	78.2167	78.5156	78.8099	79.1165	79.4166	79.7176	80.0137	80.3131	80.6158	80.9126	81.2115	81.5173	81.8156	82.1176	82.4113	82.714	83.012	83.3151	83.6109	83.9128	84.2164	84.513	84.818	85.1169	85.4135	85.717	86.0123	86.3151	86.6138	86.9111	87.2187	87.5158	87.8149	88.1117	88.4172	88.7094	89.0112	89.3117	89.6117	89.911	90.2159	90.5159	90.8146	91.1181	91.414	91.7118	92.0103	92.3104	92.6144	92.9092	93.2163	93.5176	93.8119	94.1139	94.42	94.7112	59.9995	59.9985	59.9982	59.9997	59.9993	59.9995	59.9972	59.9982	59.9977	59.9976	59.9992	59.9983	59.9985	59.9981	59.9989	59.9993	59.9976	59.9989	59.998	59.9975	59.9995	59.9977	59.9989	59.9995	59.9973	59.9997	59.9978	59.9979	59.9989	59.9997	59.998	59.9988	59.9986	59.9983	59.9984	59.9983	59.9978	59.9979	59.9989	59.9996	94.4101	59.9986	60.0006	60.2113	60.5137	60.8137	61.1168	61.4198	61.7178	62.0118	62.3146	62.6166	62.914	63.2132	63.5122	63.8143	64.111	64.4195	64.7125	65.0114	65.3128	65.6172	65.9132	66.2172	66.5152	66.8107	67.1173	67.4123	67.7144	68.0122	68.317	68.6126	68.9167	69.2135	69.5173	69.8177	70.1143	70.4169	70.7116	71.0163	71.3171	71.6174	71.913	72.2148	72.5149	72.8159	73.1183	73.4126	73.716	74.0113	74.3183	74.6158	74.9162	75.2169	75.5123	75.8195	76.1116	76.4171	76.7181	77.0178	77.3105	77.6102	77.9156	78.2167	78.5156	78.8099	79.1165	79.4166	79.7176	80.0137	80.3131	80.6158	80.9126	81.2115	81.5173	81.8156	82.1176	82.4113	82.714	83.012	83.3151	83.6109	83.9128	84.2164	84.513	84.818	85.1169	85.4135	85.717	86.0123	86.3151	86.6138	86.9111	87.2187	87.5158	87.8149	88.1117	88.4172	88.7094	89.0112	89.3117	89.6117	89.911	90.2159	90.5159	90.8146	91.1181	91.414	91.7118	92.0103	92.3104	92.6144	92.9092	93.2163	93.5176	93.8119	94.1139	94.42	94.7112	59.9991	59.9993	59.9982	59.9996	59.9988	59.9992	59.9981	59.9985	59.9975	59.9978	59.9991	59.999	59.9984	59.9983	59.9983	60.0	59.9985	59.9986	59.9987	59.9977	59.9996	59.9972	59.9994	59.9993	59.9983	59.9997	59.9977	59.9978	59.9988	59.9999	59.9982	59.999	59.9993	59.9981	59.9987	59.9986	59.9976	59.998	59.9988	59.9994	94.3215	59.9997	60.0005	60.2105	60.5111	60.814	61.113	61.42	61.7178	62.0127	62.315	62.6173	62.9144	63.2145	63.5115	63.8136	64.1118	64.4169	64.7128	65.0118	65.3123	65.6169	65.9111	66.2172	66.5128	66.8108	67.1133	67.4121	67.7115	68.0113	68.3153	68.6116	68.9136	69.2128	69.5174	69.8176	70.1114	70.4146	70.7111	71.0175	71.3139	71.6179	71.9129	72.2109	72.5128	72.8148	73.1177	73.4133	73.7155	74.0123	74.3179	74.6129	74.9179	75.2169	75.5121	75.8167	76.1103	76.4169	76.7187	77.0194	77.3096	77.6104	77.9122	78.2164	78.5161	78.811	79.1128	79.4166	79.7155	80.0132	80.3103	80.6169	80.9132	81.2108	81.5165	81.8144	82.117	82.4111	82.7102	83.0107	83.3129	83.6117	83.9115	84.2173	84.5107	84.816	85.1169	85.4109	85.717	86.0129	86.311	86.6097	86.9106	87.2164	87.5149	87.8114	88.1121	88.4161	88.7108	89.012	89.3108	89.611	89.9139	90.2168	90.5144	90.8156	91.1183	91.4115	91.7111	92.0102	92.3094	92.6157	92.9089	93.2121	93.5168	93.8123	94.114	94.4139	94.7102	59.9991	59.9993	59.9982	59.9996	59.9988	59.9992	59.9981	59.9985	59.9975	59.9978	59.9991	59.999	59.9984	59.9983	59.9983	60.0	59.9985	59.9986	59.9987	59.9977	59.9996	59.9972	59.9994	59.9993	59.9983	59.9997	59.9977	59.9978	59.9988	59.9999	59.9982	59.999	59.9993	59.9981	59.9987	59.9986	59.9976	59.998	59.9988	59.9994	94.3215	59.9997	60.0005	60.2105	60.5111	60.814	61.113	61.42	61.7178	62.0127	62.315	62.6173	62.9144	63.2145	63.5115	63.8136	64.1118	64.4169	64.7128	65.0118	65.3123	65.6169	65.9111	66.2172	66.5128	66.8108	67.1133	67.4121	67.7115	68.0113	68.3153	68.6116	68.9136	69.2128	69.5174	69.8176	70.1114	70.4146	70.7111	71.0175	71.3139	71.6179	71.9129	72.2109	72.5128	72.8148	73.1177	73.4133	73.7155	74.0123	74.3179	74.6129	74.9179	75.2169	75.5121	75.8167	76.1103	76.4169	76.7187	77.0194	77.3096	77.6104	77.9122	78.2164	78.5161	78.811	79.1128	79.4166	79.7155	80.0132	80.3103	80.6169	80.9132	81.2108	81.5165	81.8144	82.117	82.4111	82.7102	83.0107	83.3129	83.6117	83.9115	84.2173	84.5107	84.816	85.1169	85.4109	85.717	86.0129	86.311	86.6097	86.9106	87.2164	87.5149	87.8114	88.1121	88.4161	88.7108	89.012	89.3108	89.611	89.9139	90.2168	90.5144	90.8156	91.1183	91.4115	91.7111	92.0102	92.3094	92.6157	92.9089	93.2121	93.5168	93.8123	94.114	94.4139	94.7102	59.9991	59.9996	59.9985	60.0004	59.9997	59.9989	59.9975	59.9989	59.9978	59.999	59.9991	59.9995	59.9986	59.9988	59.9986	59.9995	59.9988	59.9992	59.9994	59.9977	60.0002	59.998	59.9999	59.9988	59.9983	59.9996	59.9985	59.9983	59.9995	59.9998	59.9982	59.9994	59.9993	59.9987	59.9992	59.9985	59.9982	59.9979	59.9982	59.9998	94.3815	59.9991	60.0012	60.2109	60.5134	60.8121	61.1155	61.4192	61.7176	62.0114	62.3143	62.6159	62.9143	63.2158	63.5117	63.813	64.1131	64.4189	64.7125	65.012	65.3125	65.6172	65.9132	66.2178	66.5134	66.8115	67.1177	67.4125	67.7096	68.0118	68.3144	68.6128	68.9139	69.2134	69.5177	69.8173	70.1135	70.4172	70.7101	71.0175	71.3161	71.6183	71.9128	72.2119	72.5152	72.8136	73.1189	73.4126	73.7193	74.0122	74.3178	74.6155	74.9168	75.2189	75.5135	75.8177	76.1111	76.4161	76.717	77.0188	77.3113	77.612	77.9125	78.2175	78.5155	78.8101	79.1135	79.4176	79.718	80.0128	80.3131	80.6161	80.915	81.2116	81.5177	81.8168	82.1174	82.4141	82.7144	83.0136	83.3164	83.6105	83.9126	84.2171	84.5107	84.8167	85.1153	85.4114	85.7174	86.0124	86.3134	86.6107	86.911	87.2158	87.5147	87.8108	88.1151	88.4192	88.7098	89.0114	89.311	89.6096	89.914	90.2151	90.5147	90.811	91.118	91.4147	91.7109	92.0113	92.3117	92.6155	92.9129	93.2154	93.5163	93.8128	94.1164	94.4168	94.7103	59.9991	59.9996	59.9985	60.0004	59.9997	59.9989	59.9975	59.9989	59.9978	59.999	59.9991	59.9995	59.9986	59.9988	59.9986	59.9995	59.9988	59.9992	59.9994	59.9977	60.0002	59.998	59.9999	59.9988	59.9983	59.9996	59.9985	59.9983	59.9995	59.9998	59.9982	59.9994	59.9993	59.9987	59.9992	59.9985	59.9982	59.9979	59.9982	59.9998	94.3815	59.9991	60.0012	60.2109	60.5134	60.8121	61.1155	61.4192	61.7176	62.0114	62.3143	62.6159	62.9143	63.2158	63.5117	63.813	64.1131	64.4189	64.7125	65.012	65.3125	65.6172	65.9132	66.2178	66.5134	66.8115	67.1177	67.4125	67.7096	68.0118	68.3144	68.6128	68.9139	69.2134	69.5177	69.8173	70.1135	70.4172	70.7101	71.0175	71.3161	71.6183	71.9128	72.2119	72.5152	72.8136	73.1189	73.4126	73.7193	74.0122	74.3178	74.6155	74.9168	75.2189	75.5135	75.8177	76.1111	76.4161	76.717	77.0188	77.3113	77.612	77.9125	78.2175	78.5155	78.8101	79.1135	79.4176	79.718	80.0128	80.3131	80.6161	80.915	81.2116	81.5177	81.8168	82.1174	82.4141	82.7144	83.0136	83.3164	83.6105	83.9126	84.2171	84.5107	84.8167	85.1153	85.4114	85.7174	86.0124	86.3134	86.6107	86.911	87.2158	87.5147	87.8108	88.1151	88.4192	88.7098	89.0114	89.311	89.6096	89.914	90.2151	90.5147	90.811	91.118	91.4147	91.7109	92.0113	92.3117	92.6155	92.9129	93.2154	93.5163	93.8128	94.1164	94.4168	94.7103	59.9992	59.9991	59.9979	59.9994	59.9989	59.9983	59.997	59.9992	59.9974	59.9976	59.9991	59.9982	59.998	59.9985	59.9978	59.9995	59.9979	59.9986	59.998	59.9978	59.9996	59.9976	59.9991	59.999	59.9984	60.0001	59.9978	59.9979	59.9985	59.9997	59.9983	59.9988	59.9988	59.9978	59.9991	59.998	59.9984	59.9982	59.9994	59.9995	94.4624	59.999	60.0	60.2138	60.5138	60.8123	61.1137	61.42	61.7182	62.0115	62.3152	62.6176	62.9135	63.215	63.5121	63.8145	64.111	64.4182	64.7127	65.0133	65.3132	65.6174	65.913	66.2201	66.512	66.8111	67.1144	67.412	67.714	68.0121	68.3133	68.612	68.9126	69.2134	69.5172	69.8208	70.1142	70.4202	70.7132	71.0197	71.3175	71.6212	71.9123	72.2117	72.5152	72.8187	73.1178	73.4164	73.7166	74.0121	74.318	74.6167	74.9172	75.2193	75.5132	75.8172	76.1116	76.4169	76.7182	77.0176	77.3118	77.6094	77.9122	78.2179	78.5168	78.8129	79.1133	79.4178	79.7182	80.0137	80.3142	80.6166	80.9158	81.2122	81.5181	81.8167	82.1173	82.4145	82.714	83.0153	83.3198	83.6159	83.9153	84.2204	84.5132	84.8183	85.1194	85.4161	85.7197	86.0151	86.3156	86.6106	86.9128	87.2169	87.5151	87.8113	88.1126	88.4172	88.7109	89.012	89.3106	89.6125	89.9112	90.2207	90.5184	90.8139	91.1215	91.4155	91.7128	92.0137	92.3161	92.6187	92.9139	93.2183	93.517	93.8145	94.1177	94.417	94.7132	59.9992	59.9991	59.9979	59.9994	59.9989	59.9983	59.997	59.9992	59.9974	59.9976	59.9991	59.9982	59.998	59.9985	59.9978	59.9995	59.9979	59.9986	59.998	59.9978	59.9996	59.9976	59.9991	59.999	59.9984	60.0001	59.9978	59.9979	59.9985	59.9997	59.9983	59.9988	59.9988	59.9978	59.9991	59.998	59.9984	59.9982	59.9994	59.9995	94.4624	59.999	60.0	60.2138	60.5138	60.8123	61.1137	61.42	61.7182	62.0115	62.3152	62.6176	62.9135	63.215	63.5121	63.8145	64.111	64.4182	64.7127	65.0133	65.3132	65.6174	65.913	66.2201	66.512	66.8111	67.1144	67.412	67.714	68.0121	68.3133	68.612	68.9126	69.2134	69.5172	69.8208	70.1142	70.4202	70.7132	71.0197	71.3175	71.6212	71.9123	72.2117	72.5152	72.8187	73.1178	73.4164	73.7166	74.0121	74.318	74.6167	74.9172	75.2193	75.5132	75.8172	76.1116	76.4169	76.7182	77.0176	77.3118	77.6094	77.9122	78.2179	78.5168	78.8129	79.1133	79.4178	79.7182	80.0137	80.3142	80.6166	80.9158	81.2122	81.5181	81.8167	82.1173	82.4145	82.714	83.0153	83.3198	83.6159	83.9153	84.2204	84.5132	84.8183	85.1194	85.4161	85.7197	86.0151	86.3156	86.6106	86.9128	87.2169	87.5151	87.8113	88.1126	88.4172	88.7109	89.012	89.3106	89.6125	89.9112	90.2207	90.5184	90.8139	91.1215	91.4155	91.7128	92.0137	92.3161	92.6187	92.9139	93.2183	93.517	93.8145	94.1177	94.417	94.7132	59.9978	59.9991	59.9973	59.9989	59.9984	59.998	59.9967	59.9979	59.9974	59.9977	59.9986	59.9984	59.9977	59.998	59.9978	59.9996	59.998	59.998	59.9981	59.9972	59.9988	59.9972	59.9988	59.9992	59.9976	59.9994	59.9965	59.9978	59.9984	59.9991	59.9979	59.9989	59.999	59.9978	59.9982	59.9982	59.9974	59.9976	59.9978	59.9991	94.3746	59.998	60.0008	60.2102	60.5126	60.8132	61.1114	61.4166	61.7173	62.0112	62.314	62.6175	62.9107	63.2122	63.5117	63.8129	64.1105	64.4149	64.7124	65.0114	65.3124	65.6164	65.9104	66.2167	66.5091	66.8107	67.1141	67.4125	67.7136	68.012	68.3139	68.6119	68.9128	69.21	69.5181	69.8169	70.1115	70.4166	70.7104	71.0163	71.3145	71.618	71.9116	72.2114	72.5115	72.8147	73.1149	73.411	73.7164	74.0125	74.317	74.6121	74.9166	75.2157	75.5129	75.8152	76.1103	76.4176	76.717	77.0177	77.311	77.6105	77.9142	78.2171	78.5155	78.8099	79.1127	79.4174	79.7148	80.0103	80.313	80.6163	80.9157	81.2115	81.516	81.8169	82.1136	82.4095	82.7112	83.0127	83.3173	83.6106	83.9118	84.2177	84.5109	84.815	85.1137	85.4099	85.7151	86.0132	86.3106	86.6108	86.9105	87.2159	87.5145	87.8105	88.1125	88.4149	88.7104	89.011	89.3104	89.6103	89.9097	90.2154	90.5121	90.8107	91.1141	91.4113	91.7103	92.0114	92.3114	92.6145	92.911	93.2156	93.5158	93.8107	94.1141	94.4142	94.7096	59.9978	59.9991	59.9973	59.9989	59.9984	59.998	59.9967	59.9979	59.9974	59.9977	59.9986	59.9984	59.9977	59.998	59.9978	59.9996	59.998	59.998	59.9981	59.9972	59.9988	59.9972	59.9988	59.9992	59.9976	59.9994	59.9965	59.9978	59.9984	59.9991	59.9979	59.9989	59.999	59.9978	59.9982	59.9982	59.9974	59.9976	59.9978	59.9991	94.3746	59.998	60.0008	60.2102	60.5126	60.8132	61.1114	61.4166	61.7173	62.0112	62.314	62.6175	62.9107	63.2122	63.5117	63.8129	64.1105	64.4149	64.7124	65.0114	65.3124	65.6164	65.9104	66.2167	66.5091	66.8107	67.1141	67.4125	67.7136	68.012	68.3139	68.6119	68.9128	69.21	69.5181	69.8169	70.1115	70.4166	70.7104	71.0163	71.3145	71.618	71.9116	72.2114	72.5115	72.8147	73.1149	73.411	73.7164	74.0125	74.317	74.6121	74.9166	75.2157	75.5129	75.8152	76.1103	76.4176	76.717	77.0177	77.311	77.6105	77.9142	78.2171	78.5155	78.8099	79.1127	79.4174	79.7148	80.0103	80.313	80.6163	80.9157	81.2115	81.516	81.8169	82.1136	82.4095	82.7112	83.0127	83.3173	83.6106	83.9118	84.2177	84.5109	84.815	85.1137	85.4099	85.7151	86.0132	86.3106	86.6108	86.9105	87.2159	87.5145	87.8105	88.1125	88.4149	88.7104	89.011	89.3104	89.6103	89.9097	90.2154	90.5121	90.8107	91.1141	91.4113	91.7103	92.0114	92.3114	92.6145	92.911	93.2156	93.5158	93.8107	94.1141	94.4142	94.7096	59.9984	59.9996	59.9977	59.9991	59.998	59.9983	59.9965	59.9988	59.9968	59.9975	59.9975	59.9985	59.9979	59.9984	59.9981	59.999	59.9976	59.9982	59.9979	59.9975	59.9995	59.9972	59.9994	59.9985	59.9976	59.9989	59.9979	59.9977	59.9989	59.9993	59.9979	59.9981	59.9979	59.9979	59.9983	59.9974	59.998	59.9979	59.9983	59.9991	94.396	59.9993	60.0006	60.2106	60.5124	60.8129	61.1146	61.4215	61.7166	62.0105	62.3139	62.6166	62.9134	63.212	63.5108	63.8141	64.1138	64.4168	64.7093	65.0119	65.3119	65.6153	65.9123	66.2168	66.5129	66.8092	67.1138	67.4122	67.71	68.0114	68.3139	68.6109	68.9127	69.2131	69.5158	69.8166	70.1144	70.4171	70.7129	71.016	71.3137	71.6175	71.9108	72.2107	72.5138	72.811	73.116	73.4125	73.7173	74.0124	74.317	74.615	74.9157	75.2189	75.5144	75.8158	76.1102	76.4165	76.7168	77.0167	77.3114	77.6101	77.9116	78.2156	78.5169	78.8109	79.1132	79.4161	79.7167	80.0111	80.3103	80.6159	80.9146	81.2103	81.5153	81.8172	82.1172	82.4111	82.714	83.012	83.3132	83.6109	83.914	84.2157	84.5095	84.8153	85.1154	85.4111	85.7165	86.0128	86.3111	86.6103	86.911	87.2154	87.5132	87.8102	88.1113	88.4145	88.7135	89.011	89.3094	89.6104	89.9093	90.2174	90.5133	90.8101	91.1167	91.4121	91.7097	92.0121	92.3104	92.6154	92.9108	93.2115	93.5157	93.8114	94.1148	94.4144	94.7084	59.9984	59.9996	59.9977	59.9991	59.998	59.9983	59.9965	59.9988	59.9968	59.9975	59.9975	59.9985	59.9979	59.9984	59.9981	59.999	59.9976	59.9982	59.9979	59.9975	59.9995	59.9972	59.9994	59.9985	59.9976	59.9989	59.9979	59.9977	59.9989	59.9993	59.9979	59.9981	59.9979	59.9979	59.9983	59.9974	59.998	59.9979	59.9983	59.9991	94.396	59.9993	60.0006	60.2106	60.5124	60.8129	61.1146	61.4215	61.7166	62.0105	62.3139	62.6166	62.9134	63.212	63.5108	63.8141	64.1138	64.4168	64.7093	65.0119	65.3119	65.6153	65.9123	66.2168	66.5129	66.8092	67.1138	67.4122	67.71	68.0114	68.3139	68.6109	68.9127	69.2131	69.5158	69.8166	70.1144	70.4171	70.7129	71.016	71.3137	71.6175	71.9108	72.2107	72.5138	72.811	73.116	73.4125	73.7173	74.0124	74.317	74.615	74.9157	75.2189	75.5144	75.8158	76.1102	76.4165	76.7168	77.0167	77.3114	77.6101	77.9116	78.2156	78.5169	78.8109	79.1132	79.4161	79.7167	80.0111	80.3103	80.6159	80.9146	81.2103	81.5153	81.8172	82.1172	82.4111	82.714	83.012	83.3132	83.6109	83.914	84.2157	84.5095	84.8153	85.1154	85.4111	85.7165	86.0128	86.3111	86.6103	86.911	87.2154	87.5132	87.8102	88.1113	88.4145	88.7135	89.011	89.3094	89.6104	89.9093	90.2174	90.5133	90.8101	91.1167	91.4121	91.7097	92.0121	92.3104	92.6154	92.9108	93.2115	93.5157	93.8114	94.1148	94.4144	94.7084	59.9995	59.9985	59.9982	59.9997	59.9993	59.9995	59.9972	59.9982	59.9977	59.9976	59.9992	59.9983	59.9985	59.9981	59.9989	59.9993	59.9976	59.9989	59.998	59.9975	59.9995	59.9977	59.9989	59.9995	59.9973	59.9997	59.9978	59.9979	59.9989	59.9997	59.998	59.9988	59.9986	59.9983	59.9984	59.9983	59.9978	59.9979	59.9989	59.9996	94.4101	59.9986	60.0006	60.2113	60.5137	60.8137	61.1168	61.4198	61.7178	62.0118	62.3146	62.6166	62.914	63.2132	63.5122	63.8143	64.111	64.4195	64.7125	65.0114	65.3128	65.6172	65.9132	66.2172	66.5152	66.8107	67.1173	67.4123	67.7144	68.0122	68.317	68.6126	68.9167	69.2135	69.5173	69.8177	70.1143	70.4169	70.7116	71.0163	71.3171	71.6174	71.913	72.2148	72.5149	72.8159	73.1183	73.4126	73.716	74.0113	74.3183	74.6158	74.9162	75.2169	75.5123	75.8195	76.1116	76.4171	76.7181	77.0178	77.3105	77.6102	77.9156	78.2167	78.5156	78.8099	79.1165	79.4166	79.7176	80.0137	80.3131	80.6158	80.9126	81.2115	81.5173	81.8156	82.1176	82.4113	82.714	83.012	83.3151	83.6109	83.9128	84.2164	84.513	84.818	85.1169	85.4135	85.717	86.0123	86.3151	86.6138	86.9111	87.2187	87.5158	87.8149	88.1117	88.4172	88.7094	89.0112	89.3117	89.6117	89.911	90.2159	90.5159	90.8146	91.1181	91.414	91.7118	92.0103	92.3104	92.6144	92.9092	93.2163	93.5176	93.8119	94.1139	94.42	94.7112	59.9995	59.9985	59.9982	59.9997	59.9993	59.9995	59.9972	59.9982	59.9977	59.9976	59.9992	59.9983	59.9985	59.9981	59.9989	59.9993	59.9976	59.9989	59.998	59.9975	59.9995	59.9977	59.9989	59.9995	59.9973	59.9997	59.9978	59.9979	59.9989	59.9997	59.998	59.9988	59.9986	59.9983	59.9984	59.9983	59.9978	59.9979	59.9989	59.9996	94.4101	59.9986	60.0006	60.2113	60.5137	60.8137	61.1168	61.4198	61.7178	62.0118	62.3146	62.6166	62.914	63.2132	63.5122	63.8143	64.111	64.4195	64.7125	65.0114	65.3128	65.6172	65.9132	66.2172	66.5152	66.8107	67.1173	67.4123	67.7144	68.0122	68.317	68.6126	68.9167	69.2135	69.5173	69.8177	70.1143	70.4169	70.7116	71.0163	71.3171	71.6174	71.913	72.2148	72.5149	72.8159	73.1183	73.4126	73.716	74.0113	74.3183	74.6158	74.9162	75.2169	75.5123	75.8195	76.1116	76.4171	76.7181	77.0178	77.3105	77.6102	77.9156	78.2167	78.5156	78.8099	79.1165	79.4166	79.7176	80.0137	80.3131	80.6158	80.9126	81.2115	81.5173	81.8156	82.1176	82.4113	82.714	83.012	83.3151	83.6109	83.9128	84.2164	84.513	84.818	85.1169	85.4135	85.717	86.0123	86.3151	86.6138	86.9111	87.2187	87.5158	87.8149	88.1117	88.4172	88.7094	89.0112	89.3117	89.6117	89.911	90.2159	90.5159	90.8146	91.1181	91.414	91.7118	92.0103	92.3104	92.6144	92.9092	93.2163	93.5176	93.8119	94.1139	94.42	94.7112	59.9991	59.9993	59.9982	59.9996	59.9988	59.9992	59.9981	59.9985	59.9975	59.9978	59.9991	59.999	59.9984	59.9983	59.9983	60.0	59.9985	59.9986	59.9987	59.9977	59.9996	59.9972	59.9994	59.9993	59.9983	59.9997	59.9977	59.9978	59.9988	59.9999	59.9982	59.999	59.9993	59.9981	59.9987	59.9986	59.9976	59.998	59.9988	59.9994	94.3215	59.9997	60.0005	60.2105	60.5111	60.814	61.113	61.42	61.7178	62.0127	62.315	62.6173	62.9144	63.2145	63.5115	63.8136	64.1118	64.4169	64.7128	65.0118	65.3123	65.6169	65.9111	66.2172	66.5128	66.8108	67.1133	67.4121	67.7115	68.0113	68.3153	68.6116	68.9136	69.2128	69.5174	69.8176	70.1114	70.4146	70.7111	71.0175	71.3139	71.6179	71.9129	72.2109	72.5128	72.8148	73.1177	73.4133	73.7155	74.0123	74.3179	74.6129	74.9179	75.2169	75.5121	75.8167	76.1103	76.4169	76.7187	77.0194	77.3096	77.6104	77.9122	78.2164	78.5161	78.811	79.1128	79.4166	79.7155	80.0132	80.3103	80.6169	80.9132	81.2108	81.5165	81.8144	82.117	82.4111	82.7102	83.0107	83.3129	83.6117	83.9115	84.2173	84.5107	84.816	85.1169	85.4109	85.717	86.0129	86.311	86.6097	86.9106	87.2164	87.5149	87.8114	88.1121	88.4161	88.7108	89.012	89.3108	89.611	89.9139	90.2168	90.5144	90.8156	91.1183	91.4115	91.7111	92.0102	92.3094	92.6157	92.9089	93.2121	93.5168	93.8123	94.114	94.4139	94.7102	59.9991	59.9993	59.9982	59.9996	59.9988	59.9992	59.9981	59.9985	59.9975	59.9978	59.9991	59.999	59.9984	59.9983	59.9983	60.0	59.9985	59.9986	59.9987	59.9977	59.9996	59.9972	59.9994	59.9993	59.9983	59.9997	59.9977	59.9978	59.9988	59.9999	59.9982	59.999	59.9993	59.9981	59.9987	59.9986	59.9976	59.998	59.9988	59.9994	94.3215	59.9997	60.0005	60.2105	60.5111	60.814	61.113	61.42	61.7178	62.0127	62.315	62.6173	62.9144	63.2145	63.5115	63.8136	64.1118	64.4169	64.7128	65.0118	65.3123	65.6169	65.9111	66.2172	66.5128	66.8108	67.1133	67.4121	67.7115	68.0113	68.3153	68.6116	68.9136	69.2128	69.5174	69.8176	70.1114	70.4146	70.7111	71.0175	71.3139	71.6179	71.9129	72.2109	72.5128	72.8148	73.1177	73.4133	73.7155	74.0123	74.3179	74.6129	74.9179	75.2169	75.5121	75.8167	76.1103	76.4169	76.7187	77.0194	77.3096	77.6104	77.9122	78.2164	78.5161	78.811	79.1128	79.4166	79.7155	80.0132	80.3103	80.6169	80.9132	81.2108	81.5165	81.8144	82.117	82.4111	82.7102	83.0107	83.3129	83.6117	83.9115	84.2173	84.5107	84.816	85.1169	85.4109	85.717	86.0129	86.311	86.6097	86.9106	87.2164	87.5149	87.8114	88.1121	88.4161	88.7108	89.012	89.3108	89.611	89.9139	90.2168	90.5144	90.8156	91.1183	91.4115	91.7111	92.0102	92.3094	92.6157	92.9089	93.2121	93.5168	93.8123	94.114	94.4139	94.7102	59.9991	59.9996	59.9985	60.0004	59.9997	59.9989	59.9975	59.9989	59.9978	59.999	59.9991	59.9995	59.9986	59.9988	59.9986	59.9995	59.9988	59.9992	59.9994	59.9977	60.0002	59.998	59.9999	59.9988	59.9983	59.9996	59.9985	59.9983	59.9995	59.9998	59.9982	59.9994	59.9993	59.9987	59.9992	59.9985	59.9982	59.9979	59.9982	59.9998	94.3815	59.9991	60.0012	60.2109	60.5134	60.8121	61.1155	61.4192	61.7176	62.0114	62.3143	62.6159	62.9143	63.2158	63.5117	63.813	64.1131	64.4189	64.7125	65.012	65.3125	65.6172	65.9132	66.2178	66.5134	66.8115	67.1177	67.4125	67.7096	68.0118	68.3144	68.6128	68.9139	69.2134	69.5177	69.8173	70.1135	70.4172	70.7101	71.0175	71.3161	71.6183	71.9128	72.2119	72.5152	72.8136	73.1189	73.4126	73.7193	74.0122	74.3178	74.6155	74.9168	75.2189	75.5135	75.8177	76.1111	76.4161	76.717	77.0188	77.3113	77.612	77.9125	78.2175	78.5155	78.8101	79.1135	79.4176	79.718	80.0128	80.3131	80.6161	80.915	81.2116	81.5177	81.8168	82.1174	82.4141	82.7144	83.0136	83.3164	83.6105	83.9126	84.2171	84.5107	84.8167	85.1153	85.4114	85.7174	86.0124	86.3134	86.6107	86.911	87.2158	87.5147	87.8108	88.1151	88.4192	88.7098	89.0114	89.311	89.6096	89.914	90.2151	90.5147	90.811	91.118	91.4147	91.7109	92.0113	92.3117	92.6155	92.9129	93.2154	93.5163	93.8128	94.1164	94.4168	94.7103	59.9991	59.9996	59.9985	60.0004	59.9997	59.9989	59.9975	59.9989	59.9978	59.999	59.9991	59.9995	59.9986	59.9988	59.9986	59.9995	59.9988	59.9992	59.9994	59.9977	60.0002	59.998	59.9999	59.9988	59.9983	59.9996	59.9985	59.9983	59.9995	59.9998	59.9982	59.9994	59.9993	59.9987	59.9992	59.9985	59.9982	59.9979	59.9982	59.9998	94.3815	59.9991	60.0012	60.2109	60.5134	60.8121	61.1155	61.4192	61.7176	62.0114	62.3143	62.6159	62.9143	63.2158	63.5117	63.813	64.1131	64.4189	64.7125	65.012	65.3125	65.6172	65.9132	66.2178	66.5134	66.8115	67.1177	67.4125	67.7096	68.0118	68.3144	68.6128	68.9139	69.2134	69.5177	69.8173	70.1135	70.4172	70.7101	71.0175	71.3161	71.6183	71.9128	72.2119	72.5152	72.8136	73.1189	73.4126	73.7193	74.0122	74.3178	74.6155	74.9168	75.2189	75.5135	75.8177	76.1111	76.4161	76.717	77.0188	77.3113	77.612	77.9125	78.2175	78.5155	78.8101	79.1135	79.4176	79.718	80.0128	80.3131	80.6161	80.915	81.2116	81.5177	81.8168	82.1174	82.4141	82.7144	83.0136	83.3164	83.6105	83.9126	84.2171	84.5107	84.8167	85.1153	85.4114	85.7174	86.0124	86.3134	86.6107	86.911	87.2158	87.5147	87.8108	88.1151	88.4192	88.7098	89.0114	89.311	89.6096	89.914	90.2151	90.5147	90.811	91.118	91.4147	91.7109	92.0113	92.3117	92.6155	92.9129	93.2154	93.5163	93.8128	94.1164	94.4168	94.7103	59.9992	59.9991	59.9979	59.9994	59.9989	59.9983	59.997	59.9992	59.9974	59.9976	59.9991	59.9982	59.998	59.9985	59.9978	59.9995	59.9979	59.9986	59.998	59.9978	59.9996	59.9976	59.9991	59.999	59.9984	60.0001	59.9978	59.9979	59.9985	59.9997	59.9983	59.9988	59.9988	59.9978	59.9991	59.998	59.9984	59.9982	59.9994	59.9995	94.4624	59.999	60.0	60.2138	60.5138	60.8123	61.1137	61.42	61.7182	62.0115	62.3152	62.6176	62.9135	63.215	63.5121	63.8145	64.111	64.4182	64.7127	65.0133	65.3132	65.6174	65.913	66.2201	66.512	66.8111	67.1144	67.412	67.714	68.0121	68.3133	68.612	68.9126	69.2134	69.5172	69.8208	70.1142	70.4202	70.7132	71.0197	71.3175	71.6212	71.9123	72.2117	72.5152	72.8187	73.1178	73.4164	73.7166	74.0121	74.318	74.6167	74.9172	75.2193	75.5132	75.8172	76.1116	76.4169	76.7182	77.0176	77.3118	77.6094	77.9122	78.2179	78.5168	78.8129	79.1133	79.4178	79.7182	80.0137	80.3142	80.6166	80.9158	81.2122	81.5181	81.8167	82.1173	82.4145	82.714	83.0153	83.3198	83.6159	83.9153	84.2204	84.5132	84.8183	85.1194	85.4161	85.7197	86.0151	86.3156	86.6106	86.9128	87.2169	87.5151	87.8113	88.1126	88.4172	88.7109	89.012	89.3106	89.6125	89.9112	90.2207	90.5184	90.8139	91.1215	91.4155	91.7128	92.0137	92.3161	92.6187	92.9139	93.2183	93.517	93.8145	94.1177	94.417	94.7132	59.9992	59.9991	59.9979	59.9994	59.9989	59.9983	59.997	59.9992	59.9974	59.9976	59.9991	59.9982	59.998	59.9985	59.9978	59.9995	59.9979	59.9986	59.998	59.9978	59.9996	59.9976	59.9991	59.999	59.9984	60.0001	59.9978	59.9979	59.9985	59.9997	59.9983	59.9988	59.9988	59.9978	59.9991	59.998	59.9984	59.9982	59.9994	59.9995	94.4624	59.999	60.0	60.2138	60.5138	60.8123	61.1137	61.42	61.7182	62.0115	62.3152	62.6176	62.9135	63.215	63.5121	63.8145	64.111	64.4182	64.7127	65.0133	65.3132	65.6174	65.913	66.2201	66.512	66.8111	67.1144	67.412	67.714	68.0121	68.3133	68.612	68.9126	69.2134	69.5172	69.8208	70.1142	70.4202	70.7132	71.0197	71.3175	71.6212	71.9123	72.2117	72.5152	72.8187	73.1178	73.4164	73.7166	74.0121	74.318	74.6167	74.9172	75.2193	75.5132	75.8172	76.1116	76.4169	76.7182	77.0176	77.3118	77.6094	77.9122	78.2179	78.5168	78.8129	79.1133	79.4178	79.7182	80.0137	80.3142	80.6166	80.9158	81.2122	81.5181	81.8167	82.1173	82.4145	82.714	83.0153	83.3198	83.6159	83.9153	84.2204	84.5132	84.8183	85.1194	85.4161	85.7197	86.0151	86.3156	86.6106	86.9128	87.2169	87.5151	87.8113	88.1126	88.4172	88.7109	89.012	89.3106	89.6125	89.9112	90.2207	90.5184	90.8139	91.1215	91.4155	91.7128	92.0137	92.3161	92.6187	92.9139	93.2183	93.517	93.8145	94.1177	94.417	94.7132	59.9978	59.9991	59.9973	59.9989	59.9984	59.998	59.9967	59.9979	59.9974	59.9977	59.9986	59.9984	59.9977	59.998	59.9978	59.9996	59.998	59.998	59.9981	59.9972	59.9988	59.9972	59.9988	59.9992	59.9976	59.9994	59.9965	59.9978	59.9984	59.9991	59.9979	59.9989	59.999	59.9978	59.9982	59.9982	59.9974	59.9976	59.9978	59.9991	94.3746	59.998	60.0008	60.2102	60.5126	60.8132	61.1114	61.4166	61.7173	62.0112	62.314	62.6175	62.9107	63.2122	63.5117	63.8129	64.1105	64.4149	64.7124	65.0114	65.3124	65.6164	65.9104	66.2167	66.5091	66.8107	67.1141	67.4125	67.7136	68.012	68.3139	68.6119	68.9128	69.21	69.5181	69.8169	70.1115	70.4166	70.7104	71.0163	71.3145	71.618	71.9116	72.2114	72.5115	72.8147	73.1149	73.411	73.7164	74.0125	74.317	74.6121	74.9166	75.2157	75.5129	75.8152	76.1103	76.4176	76.717	77.0177	77.311	77.6105	77.9142	78.2171	78.5155	78.8099	79.1127	79.4174	79.7148	80.0103	80.313	80.6163	80.9157	81.2115	81.516	81.8169	82.1136	82.4095	82.7112	83.0127	83.3173	83.6106	83.9118	84.2177	84.5109	84.815	85.1137	85.4099	85.7151	86.0132	86.3106	86.6108	86.9105	87.2159	87.5145	87.8105	88.1125	88.4149	88.7104	89.011	89.3104	89.6103	89.9097	90.2154	90.5121	90.8107	91.1141	91.4113	91.7103	92.0114	92.3114	92.6145	92.911	93.2156	93.5158	93.8107	94.1141	94.4142	94.7096	59.9978	59.9991	59.9973	59.9989	59.9984	59.998	59.9967	59.9979	59.9974	59.9977	59.9986	59.9984	59.9977	59.998	59.9978	59.9996	59.998	59.998	59.9981	59.9972	59.9988	59.9972	59.9988	59.9992	59.9976	59.9994	59.9965	59.9978	59.9984	59.9991	59.9979	59.9989	59.999	59.9978	59.9982	59.9982	59.9974	59.9976	59.9978	59.9991	94.3746	59.998	60.0008	60.2102	60.5126	60.8132	61.1114	61.4166	61.7173	62.0112	62.314	62.6175	62.9107	63.2122	63.5117	63.8129	64.1105	64.4149	64.7124	65.0114	65.3124	65.6164	65.9104	66.2167	66.5091	66.8107	67.1141	67.4125	67.7136	68.012	68.3139	68.6119	68.9128	69.21	69.5181	69.8169	70.1115	70.4166	70.7104	71.0163	71.3145	71.618	71.9116	72.2114	72.5115	72.8147	73.1149	73.411	73.7164	74.0125	74.317	74.6121	74.9166	75.2157	75.5129	75.8152	76.1103	76.4176	76.717	77.0177	77.311	77.6105	77.9142	78.2171	78.5155	78.8099	79.1127	79.4174	79.7148	80.0103	80.313	80.6163	80.9157	81.2115	81.516	81.8169	82.1136	82.4095	82.7112	83.0127	83.3173	83.6106	83.9118	84.2177	84.5109	84.815	85.1137	85.4099	85.7151	86.0132	86.3106	86.6108	86.9105	87.2159	87.5145	87.8105	88.1125	88.4149	88.7104	89.011	89.3104	89.6103	89.9097	90.2154	90.5121	90.8107	91.1141	91.4113	91.7103	92.0114	92.3114	92.6145	92.911	93.2156	93.5158	93.8107	94.1141	94.4142	94.7096	59.9984	59.9996	59.9977	59.9991	59.998	59.9983	59.9965	59.9988	59.9968	59.9975	59.9975	59.9985	59.9979	59.9984	59.9981	59.999	59.9976	59.9982	59.9979	59.9975	59.9995	59.9972	59.9994	59.9985	59.9976	59.9989	59.9979	59.9977	59.9989	59.9993	59.9979	59.9981	59.9979	59.9979	59.9983	59.9974	59.998	59.9979	59.9983	59.9991	94.396	59.9993	60.0006	60.2106	60.5124	60.8129	61.1146	61.4215	61.7166	62.0105	62.3139	62.6166	62.9134	63.212	63.5108	63.8141	64.1138	64.4168	64.7093	65.0119	65.3119	65.6153	65.9123	66.2168	66.5129	66.8092	67.1138	67.4122	67.71	68.0114	68.3139	68.6109	68.9127	69.2131	69.5158	69.8166	70.1144	70.4171	70.7129	71.016	71.3137	71.6175	71.9108	72.2107	72.5138	72.811	73.116	73.4125	73.7173	74.0124	74.317	74.615	74.9157	75.2189	75.5144	75.8158	76.1102	76.4165	76.7168	77.0167	77.3114	77.6101	77.9116	78.2156	78.5169	78.8109	79.1132	79.4161	79.7167	80.0111	80.3103	80.6159	80.9146	81.2103	81.5153	81.8172	82.1172	82.4111	82.714	83.012	83.3132	83.6109	83.914	84.2157	84.5095	84.8153	85.1154	85.4111	85.7165	86.0128	86.3111	86.6103	86.911	87.2154	87.5132	87.8102	88.1113	88.4145	88.7135	89.011	89.3094	89.6104	89.9093	90.2174	90.5133	90.8101	91.1167	91.4121	91.7097	92.0121	92.3104	92.6154	92.9108	93.2115	93.5157	93.8114	94.1148	94.4144	94.7084	59.9984	59.9996	59.9977	59.9991	59.998	59.9983	59.9965	59.9988	59.9968	59.9975	59.9975	59.9985	59.9979	59.9984	59.9981	59.999	59.9976	59.9982	59.9979	59.9975	59.9995	59.9972	59.9994	59.9985	59.9976	59.9989	59.9979	59.9977	59.9989	59.9993	59.9979	59.9981	59.9979	59.9979	59.9983	59.9974	59.998	59.9979	59.9983	59.9991	94.396	59.9993	60.0006	60.2106	60.5124	60.8129	61.1146	61.4215	61.7166	62.0105	62.3139	62.6166	62.9134	63.212	63.5108	63.8141	64.1138	64.4168	64.7093	65.0119	65.3119	65.6153	65.9123	66.2168	66.5129	66.8092	67.1138	67.4122	67.71	68.0114	68.3139	68.6109	68.9127	69.2131	69.5158	69.8166	70.1144	70.4171	70.7129	71.016	71.3137	71.6175	71.9108	72.2107	72.5138	72.811	73.116	73.4125	73.7173	74.0124	74.317	74.615	74.9157	75.2189	75.5144	75.8158	76.1102	76.4165	76.7168	77.0167	77.3114	77.6101	77.9116	78.2156	78.5169	78.8109	79.1132	79.4161	79.7167	80.0111	80.3103	80.6159	80.9146	81.2103	81.5153	81.8172	82.1172	82.4111	82.714	83.012	83.3132	83.6109	83.914	84.2157	84.5095	84.8153	85.1154	85.4111	85.7165	86.0128	86.3111	86.6103	86.911	87.2154	87.5132	87.8102	88.1113	88.4145	88.7135	89.011	89.3094	89.6104	89.9093	90.2174	90.5133	90.8101	91.1167	91.4121	91.7097	92.0121	92.3104	92.6154	92.9108	93.2115	93.5157	93.8114	94.1148	94.4144	94.7084	59.9995	59.9985	59.9982	59.9997	59.9993	59.9995	59.9972	59.9982	59.9977	59.9976	59.9992	59.9983	59.9985	59.9981	59.9989	59.9993	59.9976	59.9989	59.998	59.9975	59.9995	59.9977	59.9989	59.9995	59.9973	59.9997	59.9978	59.9979	59.9989	59.9997	59.998	59.9988	59.9986	59.9983	59.9984	59.9983	59.9978	59.9979	59.9989	59.9996	94.4101	59.9986	60.0006	60.2113	60.5137	60.8137	61.1168	61.4198	61.7178	62.0118	62.3146	62.6166	62.914	63.2132	63.5122	63.8143	64.111	64.4195	64.7125	65.0114	65.3128	65.6172	65.9132	66.2172	66.5152	66.8107	67.1173	67.4123	67.7144	68.0122	68.317	68.6126	68.9167	69.2135	69.5173	69.8177	70.1143	70.4169	70.7116	71.0163	71.3171	71.6174	71.913	72.2148	72.5149	72.8159	73.1183	73.4126	73.716	74.0113	74.3183	74.6158	74.9162	75.2169	75.5123	75.8195	76.1116	76.4171	76.7181	77.0178	77.3105	77.6102	77.9156	78.2167	78.5156	78.8099	79.1165	79.4166	79.7176	80.0137	80.3131	80.6158	80.9126	81.2115	81.5173	81.8156	82.1176	82.4113	82.714	83.012	83.3151	83.6109	83.9128	84.2164	84.513	84.818	85.1169	85.4135	85.717	86.0123	86.3151	86.6138	86.9111	87.2187	87.5158	87.8149	88.1117	88.4172	88.7094	89.0112	89.3117	89.6117	89.911	90.2159	90.5159	90.8146	91.1181	91.414	91.7118	92.0103	92.3104	92.6144	92.9092	93.2163	93.5176	93.8119	94.1139	94.42	94.7112	59.9995	59.9985	59.9982	59.9997	59.9993	59.9995	59.9972	59.9982	59.9977	59.9976	59.9992	59.9983	59.9985	59.9981	59.9989	59.9993	59.9976	59.9989	59.998	59.9975	59.9995	59.9977	59.9989	59.9995	59.9973	59.9997	59.9978	59.9979	59.9989	59.9997	59.998	59.9988	59.9986	59.9983	59.9984	59.9983	59.9978	59.9979	59.9989	59.9996	94.4101	59.9986	60.0006	60.2113	60.5137	60.8137	61.1168	61.4198	61.7178	62.0118	62.3146	62.6166	62.914	63.2132	63.5122	63.8143	64.111	64.4195	64.7125	65.0114	65.3128	65.6172	65.9132	66.2172	66.5152	66.8107	67.1173	67.4123	67.7144	68.0122	68.317	68.6126	68.9167	69.2135	69.5173	69.8177	70.1143	70.4169	70.7116	71.0163	71.3171	71.6174	71.913	72.2148	72.5149	72.8159	73.1183	73.4126	73.716	74.0113	74.3183	74.6158	74.9162	75.2169	75.5123	75.8195	76.1116	76.4171	76.7181	77.0178	77.3105	77.6102	77.9156	78.2167	78.5156	78.8099	79.1165	79.4166	79.7176	80.0137	80.3131	80.6158	80.9126	81.2115	81.5173	81.8156	82.1176	82.4113	82.714	83.012	83.3151	83.6109	83.9128	84.2164	84.513	84.818	85.1169	85.4135	85.717	86.0123	86.3151	86.6138	86.9111	87.2187	87.5158	87.8149	88.1117	88.4172	88.7094	89.0112	89.3117	89.6117	89.911	90.2159	90.5159	90.8146	91.1181	91.414	91.7118	92.0103	92.3104	92.6144	92.9092	93.2163	93.5176	93.8119	94.1139	94.42	94.7112	59.9991	59.9993	59.9982	59.9996	59.9988	59.9992	59.9981	59.9985	59.9975	59.9978	59.9991	59.999	59.9984	59.9983	59.9983	60.0	59.9985	59.9986	59.9987	59.9977	59.9996	59.9972	59.9994	59.9993	59.9983	59.9997	59.9977	59.9978	59.9988	59.9999	59.9982	59.999	59.9993	59.9981	59.9987	59.9986	59.9976	59.998	59.9988	59.9994	94.3215	59.9997	60.0005	60.2105	60.5111	60.814	61.113	61.42	61.7178	62.0127	62.315	62.6173	62.9144	63.2145	63.5115	63.8136	64.1118	64.4169	64.7128	65.0118	65.3123	65.6169	65.9111	66.2172	66.5128	66.8108	67.1133	67.4121	67.7115	68.0113	68.3153	68.6116	68.9136	69.2128	69.5174	69.8176	70.1114	70.4146	70.7111	71.0175	71.3139	71.6179	71.9129	72.2109	72.5128	72.8148	73.1177	73.4133	73.7155	74.0123	74.3179	74.6129	74.9179	75.2169	75.5121	75.8167	76.1103	76.4169	76.7187	77.0194	77.3096	77.6104	77.9122	78.2164	78.5161	78.811	79.1128	79.4166	79.7155	80.0132	80.3103	80.6169	80.9132	81.2108	81.5165	81.8144	82.117	82.4111	82.7102	83.0107	83.3129	83.6117	83.9115	84.2173	84.5107	84.816	85.1169	85.4109	85.717	86.0129	86.311	86.6097	86.9106	87.2164	87.5149	87.8114	88.1121	88.4161	88.7108	89.012	89.3108	89.611	89.9139	90.2168	90.5144	90.8156	91.1183	91.4115	91.7111	92.0102	92.3094	92.6157	92.9089	93.2121	93.5168	93.8123	94.114	94.4139	94.7102	59.9991	59.9993	59.9982	59.9996	59.9988	59.9992	59.9981	59.9985	59.9975	59.9978	59.9991	59.999	59.9984	59.9983	59.9983	60.0	59.9985	59.9986	59.9987	59.9977	59.9996	59.9972	59.9994	59.9993	59.9983	59.9997	59.9977	59.9978	59.9988	59.9999	59.9982	59.999	59.9993	59.9981	59.9987	59.9986	59.9976	59.998	59.9988	59.9994	94.3215	59.9997	60.0005	60.2105	60.5111	60.814	61.113	61.42	61.7178	62.0127	62.315	62.6173	62.9144	63.2145	63.5115	63.8136	64.1118	64.4169	64.7128	65.0118	65.3123	65.6169	65.9111	66.2172	66.5128	66.8108	67.1133	67.4121	67.7115	68.0113	68.3153	68.6116	68.9136	69.2128	69.5174	69.8176	70.1114	70.4146	70.7111	71.0175	71.3139	71.6179	71.9129	72.2109	72.5128	72.8148	73.1177	73.4133	73.7155	74.0123	74.3179	74.6129	74.9179	75.2169	75.5121	75.8167	76.1103	76.4169	76.7187	77.0194	77.3096	77.6104	77.9122	78.2164	78.5161	78.811	79.1128	79.4166	79.7155	80.0132	80.3103	80.6169	80.9132	81.2108	81.5165	81.8144	82.117	82.4111	82.7102	83.0107	83.3129	83.6117	83.9115	84.2173	84.5107	84.816	85.1169	85.4109	85.717	86.0129	86.311	86.6097	86.9106	87.2164	87.5149	87.8114	88.1121	88.4161	88.7108	89.012	89.3108	89.611	89.9139	90.2168	90.5144	90.8156	91.1183	91.4115	91.7111	92.0102	92.3094	92.6157	92.9089	93.2121	93.5168	93.8123	94.114	94.4139	94.7102	</SampleTemperatures>
    <MSE>30909.375	32436.422	32494.459	33683.383	33427.664	34843.406	34858.824	35363.363	35748.06	35920.066	36932.453	36930.414	37189.473	37705.977	37648.32	38351.54	38642.613	38718.81	39020.95	39302.695	39938.67	40050.805	40613.65	40882.145	41430.773	41136.516	41257.664	41874.71	41607.04	41858.863	41699.55	42381.22	42572.484	42008.33	42414.69	43086.63	43032.445	43436.168	43403.133	44092.875	7140.4517	43464.84	NaN	NaN	NaN	NaN	NaN	NaN	NaN	NaN	NaN	NaN	NaN	NaN	NaN	NaN	NaN	NaN	NaN	NaN	NaN	NaN	NaN	NaN	NaN	NaN	NaN	NaN	NaN	NaN	NaN	NaN	NaN	NaN	NaN	NaN	NaN	NaN	NaN	NaN	NaN	NaN	NaN	NaN	NaN	NaN	NaN	NaN	NaN	NaN	NaN	NaN	NaN	NaN	NaN	NaN	NaN	NaN	NaN	NaN	NaN	NaN	NaN	NaN	NaN	NaN	NaN	NaN	NaN	NaN	NaN	NaN	NaN	NaN	NaN	NaN	NaN	NaN	NaN	NaN	NaN	NaN	NaN	NaN	NaN	NaN	NaN	NaN	NaN	NaN	NaN	NaN	NaN	NaN	NaN	NaN	NaN	NaN	NaN	NaN	NaN	NaN	NaN	NaN	NaN	NaN	NaN	NaN	NaN	NaN	NaN	NaN	NaN	NaN	NaN	NaN	NaN	NaN	NaN	30420.477	30978.982	31432.238	32213.654	32423.033	32789.332	33819.953	33867.477	34689.984	34632.293	35574.355	35785.703	36067.418	36513.07	36340.695	36752.242	37342.082	37459.535	37637.836	37860.074	38234.68	38262.754	38749.62	38845.605	38934.25	39580.84	39686.2	39964.598	39829.63	40441.145	40341.926	41153.1	40843.164	40714.59	41609.023	41525.367	41749.92	42061.703	41881.78	42342.184	6737.527	42353.574	NaN	NaN	NaN	NaN	NaN	NaN	NaN	NaN	NaN	NaN	NaN	NaN	NaN	NaN	NaN	NaN	NaN	NaN	NaN	NaN	NaN	NaN	NaN	NaN	NaN	NaN	NaN	NaN	NaN	NaN	NaN	NaN	NaN	NaN	NaN	NaN	NaN	NaN	NaN	NaN	NaN	NaN	NaN	NaN	NaN	NaN	NaN	NaN	NaN	NaN	NaN	NaN	NaN	NaN	NaN	NaN	NaN	NaN	NaN	NaN	NaN	NaN	NaN	NaN	NaN	NaN	NaN	NaN	NaN	NaN	NaN	NaN	NaN	NaN	NaN	NaN	NaN	NaN	NaN	NaN	NaN	NaN	NaN	NaN	NaN	NaN	NaN	NaN	NaN	NaN	NaN	NaN	NaN	NaN	NaN	NaN	NaN	NaN	NaN	NaN	NaN	NaN	NaN	NaN	NaN	NaN	NaN	NaN	NaN	NaN	NaN	NaN	NaN	NaN	NaN	NaN	NaN	31299.03	32081.928	32766.086	33376.16	33515.758	34293.938	34572.184	35394.285	35935.312	35879.66	36458.066	36714.273	37257.824	37580.605	37878.05	38547.637	38689.465	38301.78	38865.22	39359.734	39598.71	39945.297	40406.87	40422.34	40701.72	41139.18	41084.637	41259.68	41449.766	41575.65	42244.164	42211.223	42129.332	42752.46	43373.242	42681.242	43024.19	43198.727	43426.8	43629.117	7544.835	43397.543	NaN	NaN	NaN	NaN	NaN	NaN	NaN	NaN	NaN	NaN	NaN	NaN	NaN	NaN	NaN	NaN	NaN	NaN	NaN	NaN	NaN	NaN	NaN	NaN	NaN	NaN	NaN	NaN	NaN	NaN	NaN	NaN	NaN	NaN	NaN	NaN	NaN	NaN	NaN	NaN	NaN	NaN	NaN	NaN	NaN	NaN	NaN	NaN	NaN	NaN	NaN	NaN	NaN	NaN	NaN	NaN	NaN	NaN	NaN	NaN	NaN	NaN	NaN	NaN	NaN	NaN	NaN	NaN	NaN	NaN	NaN	NaN	NaN	NaN	NaN	NaN	NaN	NaN	NaN	NaN	NaN	NaN	NaN	NaN	NaN	NaN	NaN	NaN	NaN	NaN	NaN	NaN	NaN	NaN	NaN	NaN	NaN	NaN	NaN	NaN	NaN	NaN	NaN	NaN	NaN	NaN	NaN	NaN	NaN	NaN	NaN	NaN	NaN	NaN	NaN	NaN	NaN	32295.422	33008.223	33524.76	34283.87	34656.797	35442.684	35863.117	36642.723	36970.137	37103.504	38098.66	37993.36	38365.645	39420.227	38999.918	39357.82	39561.246	40076.086	40696.086	40401.668	41024.906	40899.832	41242.383	41900.07	42674.066	43201.71	43020.492	43852.855	43762.363	42217.293	42289.082	41976.58	42004.684	40344.793	40244.574	40302.26	39210.316	38950.547	36991.395	38242.184	7309.6343	36260.31	NaN	NaN	NaN	NaN	NaN	NaN	NaN	NaN	NaN	NaN	NaN	NaN	NaN	NaN	NaN	NaN	NaN	NaN	NaN	NaN	NaN	NaN	NaN	NaN	NaN	NaN	NaN	NaN	NaN	NaN	NaN	NaN	NaN	NaN	NaN	NaN	NaN	NaN	NaN	NaN	NaN	NaN	NaN	NaN	NaN	NaN	NaN	NaN	NaN	NaN	NaN	NaN	NaN	NaN	NaN	NaN	NaN	NaN	NaN	NaN	NaN	NaN	NaN	NaN	NaN	NaN	NaN	NaN	NaN	NaN	NaN	NaN	NaN	NaN	NaN	NaN	NaN	NaN	NaN	NaN	NaN	NaN	NaN	NaN	NaN	NaN	NaN	NaN	NaN	NaN	NaN	NaN	NaN	NaN	NaN	NaN	NaN	NaN	NaN	NaN	NaN	NaN	NaN	NaN	NaN	NaN	NaN	NaN	NaN	NaN	NaN	NaN	NaN	NaN	NaN	NaN	NaN	33446.492	34285.684	35099.53	35740.742	36025.523	36931.535	37545.48	37570.332	38810.266	38706.848	39483.184	39834.688	39977.98	40702.484	40909.387	41604.418	41765.4	41670.875	42366.375	42258.16	42663.23	42466.953	43580.484	43606.29	44729.734	45010.55	45012.17	45858.29	44818.688	44326.727	44989.867	44631.61	44312.266	42791.844	42796.08	42673.99	41603.117	41760.555	39769.85	40437.94	7820.1963	39236.37	NaN	NaN	NaN	NaN	NaN	NaN	NaN	NaN	NaN	NaN	NaN	NaN	NaN	NaN	NaN	NaN	NaN	NaN	NaN	NaN	NaN	NaN	NaN	NaN	NaN	NaN	NaN	NaN	NaN	NaN	NaN	NaN	NaN	NaN	NaN	NaN	NaN	NaN	NaN	NaN	NaN	NaN	NaN	NaN	NaN	NaN	NaN	NaN	NaN	NaN	NaN	NaN	NaN	NaN	NaN	NaN	NaN	NaN	NaN	NaN	NaN	NaN	NaN	NaN	NaN	NaN	NaN	NaN	NaN	NaN	NaN	NaN	NaN	NaN	NaN	NaN	NaN	NaN	NaN	NaN	NaN	NaN	NaN	NaN	NaN	NaN	NaN	NaN	NaN	NaN	NaN	NaN	NaN	NaN	NaN	NaN	NaN	NaN	NaN	NaN	NaN	NaN	NaN	NaN	NaN	NaN	NaN	NaN	NaN	NaN	NaN	NaN	NaN	NaN	NaN	NaN	NaN	34084.746	35707.56	36605.88	37318.79	37561.38	38106.87	39164.332	39699.25	40272.586	40245.44	41204.582	41339.31	41504.71	42322.797	42188.72	43030.26	43713.586	43654.574	43693.047	43816.746	44186.47	44322.414	45168.785	45712.516	45951.273	46944.67	46769.43	47456.957	46426.11	45075.59	45786.285	45416.973	45077.145	43633.336	43092.496	43158.2	41975.47	41934.137	40433.02	41242.676	7930.359	39999.934	NaN	NaN	NaN	NaN	NaN	NaN	NaN	NaN	NaN	NaN	NaN	NaN	NaN	NaN	NaN	NaN	NaN	NaN	NaN	NaN	NaN	NaN	NaN	NaN	NaN	NaN	NaN	NaN	NaN	NaN	NaN	NaN	NaN	NaN	NaN	NaN	NaN	NaN	NaN	NaN	NaN	NaN	NaN	NaN	NaN	NaN	NaN	NaN	NaN	NaN	NaN	NaN	NaN	NaN	NaN	NaN	NaN	NaN	NaN	NaN	NaN	NaN	NaN	NaN	NaN	NaN	NaN	NaN	NaN	NaN	NaN	NaN	NaN	NaN	NaN	NaN	NaN	NaN	NaN	NaN	NaN	NaN	NaN	NaN	NaN	NaN	NaN	NaN	NaN	NaN	NaN	NaN	NaN	NaN	NaN	NaN	NaN	NaN	NaN	NaN	NaN	NaN	NaN	NaN	NaN	NaN	NaN	NaN	NaN	NaN	NaN	NaN	NaN	NaN	NaN	NaN	NaN	30360.418	30702.31	32258.062	33246.38	34190.637	34932.46	35216.77	36381.953	36869.434	37126.438	37731.754	38066.473	38197.324	39066.914	38844.08	39413.926	39725.695	40017.723	40361.273	41031.145	41103.824	40593.7	41467.83	41910.523	42238.04	42365.555	42539.875	42388.836	43022.906	43724.805	43824.562	43918.523	44379.45	44221.973	44409.742	44985.73	45127.55	45436.926	45131.652	45715.047	8392.367	45223.484	NaN	NaN	NaN	NaN	NaN	NaN	NaN	NaN	NaN	NaN	NaN	NaN	NaN	NaN	NaN	NaN	NaN	NaN	NaN	NaN	NaN	NaN	NaN	NaN	NaN	NaN	NaN	NaN	NaN	NaN	NaN	NaN	NaN	NaN	NaN	NaN	NaN	NaN	NaN	NaN	NaN	NaN	NaN	NaN	NaN	NaN	NaN	NaN	NaN	NaN	NaN	NaN	NaN	NaN	NaN	NaN	NaN	NaN	NaN	NaN	NaN	NaN	NaN	NaN	NaN	NaN	NaN	NaN	NaN	NaN	NaN	NaN	NaN	NaN	NaN	NaN	NaN	NaN	NaN	NaN	NaN	NaN	NaN	NaN	NaN	NaN	NaN	NaN	NaN	NaN	NaN	NaN	NaN	NaN	NaN	NaN	NaN	NaN	NaN	NaN	NaN	NaN	NaN	NaN	NaN	NaN	NaN	NaN	NaN	NaN	NaN	NaN	NaN	NaN	NaN	NaN	NaN	34184.066	35192.8	36650.22	37132.082	37616.35	38578.73	39232.938	39315.98	40550.363	40295.12	41198.273	41354.402	41705.84	42312.4	42682.51	43424.516	43530.66	43974.65	44121.492	44562.51	44441.85	45116.453	45150.805	45795.137	45872.37	46397.37	46323.242	47063.37	47312.594	47401.383	47439.887	47951.098	48130.355	48509.062	48558.32	48754.914	49263.06	49664.305	48828.96	50009.855	8055.128	49544.023	NaN	NaN	NaN	NaN	NaN	NaN	NaN	NaN	NaN	NaN	NaN	NaN	NaN	NaN	NaN	NaN	NaN	NaN	NaN	NaN	NaN	NaN	NaN	NaN	NaN	NaN	NaN	NaN	NaN	NaN	NaN	NaN	NaN	NaN	NaN	NaN	NaN	NaN	NaN	NaN	NaN	NaN	NaN	NaN	NaN	NaN	NaN	NaN	NaN	NaN	NaN	NaN	NaN	NaN	NaN	NaN	NaN	NaN	NaN	NaN	NaN	NaN	NaN	NaN	NaN	NaN	NaN	NaN	NaN	NaN	NaN	NaN	NaN	NaN	NaN	NaN	NaN	NaN	NaN	NaN	NaN	NaN	NaN	NaN	NaN	NaN	NaN	NaN	NaN	NaN	NaN	NaN	NaN	NaN	NaN	NaN	NaN	NaN	NaN	NaN	NaN	NaN	NaN	NaN	NaN	NaN	NaN	NaN	NaN	NaN	NaN	NaN	NaN	NaN	NaN	NaN	NaN	35663.7	37496.113	38381.535	39859.996	40083.14	40659.24	41167.15	42203.184	42752.34	42658.04	43963.1	44086.59	44625.098	44693.438	45171.73	45703.617	45724.344	45912.465	46349.957	47080.176	47078.14	47203.125	47706.86	48173.695	48643.02	48774.547	48555.457	49568.004	49708.168	50229.24	50249.617	50561.223	50390.215	50902.91	51177.816	51380.465	51486.55	52095.645	51942.676	52206.504	11769.889	52688.133	NaN	NaN	NaN	NaN	NaN	NaN	NaN	NaN	NaN	NaN	NaN	NaN	NaN	NaN	NaN	NaN	NaN	NaN	NaN	NaN	NaN	NaN	NaN	NaN	NaN	NaN	NaN	NaN	NaN	NaN	NaN	NaN	NaN	NaN	NaN	NaN	NaN	NaN	NaN	NaN	NaN	NaN	NaN	NaN	NaN	NaN	NaN	NaN	NaN	NaN	NaN	NaN	NaN	NaN	NaN	NaN	NaN	NaN	NaN	NaN	NaN	NaN	NaN	NaN	NaN	NaN	NaN	NaN	NaN	NaN	NaN	NaN	NaN	NaN	NaN	NaN	NaN	NaN	NaN	NaN	NaN	NaN	NaN	NaN	NaN	NaN	NaN	NaN	NaN	NaN	NaN	NaN	NaN	NaN	NaN	NaN	NaN	NaN	NaN	NaN	NaN	NaN	NaN	NaN	NaN	NaN	NaN	NaN	NaN	NaN	NaN	NaN	NaN	NaN	NaN	NaN	NaN	35629.26	38838.082	39352.117	40116.375	40369.586	41175.047	42252.074	42704.066	42907.45	43381.28	44400.594	44490.773	45363.414	45701.188	46219.992	46911.36	46908.46	47180.035	47539.215	48088.52	48030.15	48429.94	48897.156	49747.39	50258.55	51521.465	51443.68	51652.46	51461.9	50285.543	49831.617	48714.992	48118.844	46094.79	45640.723	45691.152	44469.754	44574.29	42437.824	43335.113	9484.896	42792.023	NaN	NaN	NaN	NaN	NaN	NaN	NaN	NaN	NaN	NaN	NaN	NaN	NaN	NaN	NaN	NaN	NaN	NaN	NaN	NaN	NaN	NaN	NaN	NaN	NaN	NaN	NaN	NaN	NaN	NaN	NaN	NaN	NaN	NaN	NaN	NaN	NaN	NaN	NaN	NaN	NaN	NaN	NaN	NaN	NaN	NaN	NaN	NaN	NaN	NaN	NaN	NaN	NaN	NaN	NaN	NaN	NaN	NaN	NaN	NaN	NaN	NaN	NaN	NaN	NaN	NaN	NaN	NaN	NaN	NaN	NaN	NaN	NaN	NaN	NaN	NaN	NaN	NaN	NaN	NaN	NaN	NaN	NaN	NaN	NaN	NaN	NaN	NaN	NaN	NaN	NaN	NaN	NaN	NaN	NaN	NaN	NaN	NaN	NaN	NaN	NaN	NaN	NaN	NaN	NaN	NaN	NaN	NaN	NaN	NaN	NaN	NaN	NaN	NaN	NaN	NaN	NaN	34747.504	36688.23	38111.79	38761.535	39071.152	39554.12	40443.69	40924.848	41499.85	41773.17	42738.418	42909.797	43379.383	43734.402	44551.758	44326.242	44848.496	44847.152	45427.14	46214.68	46068.137	46435.516	46995.01	47783.816	48871.742	49217.355	50153.17	51360.19	52162.11	51606.582	51410.09	50448.758	49820.555	48484.816	48181.12	48140.707	46867.402	46765.203	44954.746	45876.156	8666.112	44594.49	NaN	NaN	NaN	NaN	NaN	NaN	NaN	NaN	NaN	NaN	NaN	NaN	NaN	NaN	NaN	NaN	NaN	NaN	NaN	NaN	NaN	NaN	NaN	NaN	NaN	NaN	NaN	NaN	NaN	NaN	NaN	NaN	NaN	NaN	NaN	NaN	NaN	NaN	NaN	NaN	NaN	NaN	NaN	NaN	NaN	NaN	NaN	NaN	NaN	NaN	NaN	NaN	NaN	NaN	NaN	NaN	NaN	NaN	NaN	NaN	NaN	NaN	NaN	NaN	NaN	NaN	NaN	NaN	NaN	NaN	NaN	NaN	NaN	NaN	NaN	NaN	NaN	NaN	NaN	NaN	NaN	NaN	NaN	NaN	NaN	NaN	NaN	NaN	NaN	NaN	NaN	NaN	NaN	NaN	NaN	NaN	NaN	NaN	NaN	NaN	NaN	NaN	NaN	NaN	NaN	NaN	NaN	NaN	NaN	NaN	NaN	NaN	NaN	NaN	NaN	NaN	NaN	35623.72	36192.625	38456.28	40266.484	39816.56	41019.32	41839.8	41949.777	42899.824	43562.816	44195.863	43936.273	44908.418	45124.5	45774.004	45705.418	46344.344	46473.453	46808.04	47288.652	47775.414	47790.35	48482.83	49453.043	50422.707	52711.984	53737.44	56246.516	58050.4	58651.98	59697.023	58899.188	58985.67	57924.22	57698.863	57987.523	57067.71	56400.695	55447.69	56442.75	8777.159	55606.387	NaN	NaN	NaN	NaN	NaN	NaN	NaN	NaN	NaN	NaN	NaN	NaN	NaN	NaN	NaN	NaN	NaN	NaN	NaN	NaN	NaN	NaN	NaN	NaN	NaN	NaN	NaN	NaN	NaN	NaN	NaN	NaN	NaN	NaN	NaN	NaN	NaN	NaN	NaN	NaN	NaN	NaN	NaN	NaN	NaN	NaN	NaN	NaN	NaN	NaN	NaN	NaN	NaN	NaN	NaN	NaN	NaN	NaN	NaN	NaN	NaN	NaN	NaN	NaN	NaN	NaN	NaN	NaN	NaN	NaN	NaN	NaN	NaN	NaN	NaN	NaN	NaN	NaN	NaN	NaN	NaN	NaN	NaN	NaN	NaN	NaN	NaN	NaN	NaN	NaN	NaN	NaN	NaN	NaN	NaN	NaN	NaN	NaN	NaN	NaN	NaN	NaN	NaN	NaN	NaN	NaN	NaN	NaN	NaN	NaN	NaN	NaN	NaN	NaN	NaN	NaN	NaN	31865.727	32472.773	34033.605	34549.227	35272.9	35296.02	35865.41	36285.617	36995.965	37307.406	37925.645	38335.105	38981.062	39241.223	39725.863	39515.12	39710.918	40227.645	40176.43	41051.953	41014.996	41656.984	41292.926	41919.184	42724.74	42741.35	43781.098	44474.227	45537.2	44893.387	44255.152	43916.37	44213.168	43943.207	43879.945	43300.656	42526.375	42613.203	41573.367	41390.418	6066.812	40864.457	NaN	NaN	NaN	NaN	NaN	NaN	NaN	NaN	NaN	NaN	NaN	NaN	NaN	NaN	NaN	NaN	NaN	NaN	NaN	NaN	NaN	NaN	NaN	NaN	NaN	NaN	NaN	NaN	NaN	NaN	NaN	NaN	NaN	NaN	NaN	NaN	NaN	NaN	NaN	NaN	NaN	NaN	NaN	NaN	NaN	NaN	NaN	NaN	NaN	NaN	NaN	NaN	NaN	NaN	NaN	NaN	NaN	NaN	NaN	NaN	NaN	NaN	NaN	NaN	NaN	NaN	NaN	NaN	NaN	NaN	NaN	NaN	NaN	NaN	NaN	NaN	NaN	NaN	NaN	NaN	NaN	NaN	NaN	NaN	NaN	NaN	NaN	NaN	NaN	NaN	NaN	NaN	NaN	NaN	NaN	NaN	NaN	NaN	NaN	NaN	NaN	NaN	NaN	NaN	NaN	NaN	NaN	NaN	NaN	NaN	NaN	NaN	NaN	NaN	NaN	NaN	NaN	32988.773	32517.637	33555.094	34356.227	34926.59	35853.637	36382.527	36678.57	37066.906	37446.527	37897.93	38547.133	38714.68	38881.934	39390.73	39757.363	40147.88	39985.523	40139.527	40763.68	41193.727	41312.324	41281.816	42076.715	42284.184	42570.008	42740.742	43488.234	43056.617	42842.043	42220.33	41296.605	41357.77	40377.29	39923.645	39762.82	38480.203	38019.957	37423.73	36956.59	7201.5425	36802.664	NaN	NaN	NaN	NaN	NaN	NaN	NaN	NaN	NaN	NaN	NaN	NaN	NaN	NaN	NaN	NaN	NaN	NaN	NaN	NaN	NaN	NaN	NaN	NaN	NaN	NaN	NaN	NaN	NaN	NaN	NaN	NaN	NaN	NaN	NaN	NaN	NaN	NaN	NaN	NaN	NaN	NaN	NaN	NaN	NaN	NaN	NaN	NaN	NaN	NaN	NaN	NaN	NaN	NaN	NaN	NaN	NaN	NaN	NaN	NaN	NaN	NaN	NaN	NaN	NaN	NaN	NaN	NaN	NaN	NaN	NaN	NaN	NaN	NaN	NaN	NaN	NaN	NaN	NaN	NaN	NaN	NaN	NaN	NaN	NaN	NaN	NaN	NaN	NaN	NaN	NaN	NaN	NaN	NaN	NaN	NaN	NaN	NaN	NaN	NaN	NaN	NaN	NaN	NaN	NaN	NaN	NaN	NaN	NaN	NaN	NaN	NaN	NaN	NaN	NaN	NaN	NaN	35979.754	38730.867	39088.297	39669.47	40396.67	41200.426	41625.32	42129.0	42549.57	42866.156	43125.39	43393.42	43718.24	44256.43	44354.707	44361.625	44547.293	44703.58	45120.6	44921.44	44807.8	45176.523	45572.95	45306.242	45918.89	45968.824	46470.562	46140.41	46123.38	45233.95	43943.574	43120.797	42633.758	42615.55	41509.11	41031.133	40182.31	39567.277	39199.22	38226.67	7841.107	38188.047	NaN	NaN	NaN	NaN	NaN	NaN	NaN	NaN	NaN	NaN	NaN	NaN	NaN	NaN	NaN	NaN	NaN	NaN	NaN	NaN	NaN	NaN	NaN	NaN	NaN	NaN	NaN	NaN	NaN	NaN	NaN	NaN	NaN	NaN	NaN	NaN	NaN	NaN	NaN	NaN	NaN	NaN	NaN	NaN	NaN	NaN	NaN	NaN	NaN	NaN	NaN	NaN	NaN	NaN	NaN	NaN	NaN	NaN	NaN	NaN	NaN	NaN	NaN	NaN	NaN	NaN	NaN	NaN	NaN	NaN	NaN	NaN	NaN	NaN	NaN	NaN	NaN	NaN	NaN	NaN	NaN	NaN	NaN	NaN	NaN	NaN	NaN	NaN	NaN	NaN	NaN	NaN	NaN	NaN	NaN	NaN	NaN	NaN	NaN	NaN	NaN	NaN	NaN	NaN	NaN	NaN	NaN	NaN	NaN	NaN	NaN	NaN	NaN	NaN	NaN	NaN	NaN	32916.086	33716.88	34960.1	35380.36	36351.96	36765.527	37206.184	37826.62	38180.46	38491.105	38943.25	39294.977	39678.586	40087.79	40506.305	40766.047	40892.008	41448.703	41779.11	41959.523	41964.688	42636.65	42595.066	42899.375	43335.62	43980.977	43713.434	44001.14	42768.105	41959.926	41439.477	41066.566	40745.88	39740.098	38788.73	38161.375	37863.387	37544.55	36809.22	35777.41	7415.786	35276.47	NaN	NaN	NaN	NaN	NaN	NaN	NaN	NaN	NaN	NaN	NaN	NaN	NaN	NaN	NaN	NaN	NaN	NaN	NaN	NaN	NaN	NaN	NaN	NaN	NaN	NaN	NaN	NaN	NaN	NaN	NaN	NaN	NaN	NaN	NaN	NaN	NaN	NaN	NaN	NaN	NaN	NaN	NaN	NaN	NaN	NaN	NaN	NaN	NaN	NaN	NaN	NaN	NaN	NaN	NaN	NaN	NaN	NaN	NaN	NaN	NaN	NaN	NaN	NaN	NaN	NaN	NaN	NaN	NaN	NaN	NaN	NaN	NaN	NaN	NaN	NaN	NaN	NaN	NaN	NaN	NaN	NaN	NaN	NaN	NaN	NaN	NaN	NaN	NaN	NaN	NaN	NaN	NaN	NaN	NaN	NaN	NaN	NaN	NaN	NaN	NaN	NaN	NaN	NaN	NaN	NaN	NaN	NaN	NaN	NaN	NaN	NaN	NaN	NaN	NaN	NaN	NaN	35364.83	37098.71	37791.973	38298.05	39390.734	40025.33	40585.723	41311.4	41621.977	41956.992	42391.82	42830.715	43267.7	43762.945	43977.86	44455.6	44637.24	45046.984	45481.473	45573.586	45648.723	46232.316	46434.676	46790.23	47405.39	48166.2	48158.758	48177.2	47752.105	46306.324	46286.805	46001.406	45715.727	45605.105	44595.836	43720.75	42809.746	42730.43	41649.734	41610.62	8189.8325	39806.43	NaN	NaN	NaN	NaN	NaN	NaN	NaN	NaN	NaN	NaN	NaN	NaN	NaN	NaN	NaN	NaN	NaN	NaN	NaN	NaN	NaN	NaN	NaN	NaN	NaN	NaN	NaN	NaN	NaN	NaN	NaN	NaN	NaN	NaN	NaN	NaN	NaN	NaN	NaN	NaN	NaN	NaN	NaN	NaN	NaN	NaN	NaN	NaN	NaN	NaN	NaN	NaN	NaN	NaN	NaN	NaN	NaN	NaN	NaN	NaN	NaN	NaN	NaN	NaN	NaN	NaN	NaN	NaN	NaN	NaN	NaN	NaN	NaN	NaN	NaN	NaN	NaN	NaN	NaN	NaN	NaN	NaN	NaN	NaN	NaN	NaN	NaN	NaN	NaN	NaN	NaN	NaN	NaN	NaN	NaN	NaN	NaN	NaN	NaN	NaN	NaN	NaN	NaN	NaN	NaN	NaN	NaN	NaN	NaN	NaN	NaN	NaN	NaN	NaN	NaN	NaN	NaN	37607.242	39023.77	40586.348	40993.137	41833.72	42562.69	43487.42	43794.96	44338.168	44640.555	45213.973	45683.684	45829.914	46535.215	46642.367	47516.594	47930.805	47871.445	48073.09	48856.766	48627.39	49195.766	49677.04	49972.258	50413.24	51015.363	51245.08	51419.234	50534.668	49348.645	49808.01	48926.234	48999.176	48355.273	47180.83	46450.727	45983.906	44832.145	44919.25	43881.16	8810.509	43559.457	NaN	NaN	NaN	NaN	NaN	NaN	NaN	NaN	NaN	NaN	NaN	NaN	NaN	NaN	NaN	NaN	NaN	NaN	NaN	NaN	NaN	NaN	NaN	NaN	NaN	NaN	NaN	NaN	NaN	NaN	NaN	NaN	NaN	NaN	NaN	NaN	NaN	NaN	NaN	NaN	NaN	NaN	NaN	NaN	NaN	NaN	NaN	NaN	NaN	NaN	NaN	NaN	NaN	NaN	NaN	NaN	NaN	NaN	NaN	NaN	NaN	NaN	NaN	NaN	NaN	NaN	NaN	NaN	NaN	NaN	NaN	NaN	NaN	NaN	NaN	NaN	NaN	NaN	NaN	NaN	NaN	NaN	NaN	NaN	NaN	NaN	NaN	NaN	NaN	NaN	NaN	NaN	NaN	NaN	NaN	NaN	NaN	NaN	NaN	NaN	NaN	NaN	NaN	NaN	NaN	NaN	NaN	NaN	NaN	NaN	NaN	NaN	NaN	NaN	NaN	NaN	NaN	34660.613	37214.2	37218.555	38038.73	38936.637	39873.246	39958.773	40753.09	40901.598	41484.08	42213.97	42751.035	42825.8	43372.043	43511.434	43917.715	44317.66	44984.477	45390.332	45239.25	45727.48	46126.69	46586.09	46629.336	47593.04	47455.715	47614.26	47817.438	47676.35	47161.344	46287.08	45162.94	43363.312	42023.55	40197.465	39607.49	38709.71	38036.312	37599.723	36531.32	8391.143	36475.117	NaN	NaN	NaN	NaN	NaN	NaN	NaN	NaN	NaN	NaN	NaN	NaN	NaN	NaN	NaN	NaN	NaN	NaN	NaN	NaN	NaN	NaN	NaN	NaN	NaN	NaN	NaN	NaN	NaN	NaN	NaN	NaN	NaN	NaN	NaN	NaN	NaN	NaN	NaN	NaN	NaN	NaN	NaN	NaN	NaN	NaN	NaN	NaN	NaN	NaN	NaN	NaN	NaN	NaN	NaN	NaN	NaN	NaN	NaN	NaN	NaN	NaN	NaN	NaN	NaN	NaN	NaN	NaN	NaN	NaN	NaN	NaN	NaN	NaN	NaN	NaN	NaN	NaN	NaN	NaN	NaN	NaN	NaN	NaN	NaN	NaN	NaN	NaN	NaN	NaN	NaN	NaN	NaN	NaN	NaN	NaN	NaN	NaN	NaN	NaN	NaN	NaN	NaN	NaN	NaN	NaN	NaN	NaN	NaN	NaN	NaN	NaN	NaN	NaN	NaN	NaN	NaN	34839.473	37169.33	38608.87	38614.355	39679.1	40448.89	40985.72	41663.82	42083.89	42638.723	42921.66	43535.96	44224.625	44547.555	44985.656	45218.715	45503.082	46062.99	46408.51	46644.367	47055.484	47560.02	47915.402	47926.22	47918.332	49075.598	49270.125	49846.867	49982.76	49939.24	48662.36	47879.14	46585.895	45314.156	43455.652	42453.703	41346.203	40660.227	40249.78	39581.316	7940.874	39103.76	NaN	NaN	NaN	NaN	NaN	NaN	NaN	NaN	NaN	NaN	NaN	NaN	NaN	NaN	NaN	NaN	NaN	NaN	NaN	NaN	NaN	NaN	NaN	NaN	NaN	NaN	NaN	NaN	NaN	NaN	NaN	NaN	NaN	NaN	NaN	NaN	NaN	NaN	NaN	NaN	NaN	NaN	NaN	NaN	NaN	NaN	NaN	NaN	NaN	NaN	NaN	NaN	NaN	NaN	NaN	NaN	NaN	NaN	NaN	NaN	NaN	NaN	NaN	NaN	NaN	NaN	NaN	NaN	NaN	NaN	NaN	NaN	NaN	NaN	NaN	NaN	NaN	NaN	NaN	NaN	NaN	NaN	NaN	NaN	NaN	NaN	NaN	NaN	NaN	NaN	NaN	NaN	NaN	NaN	NaN	NaN	NaN	NaN	NaN	NaN	NaN	NaN	NaN	NaN	NaN	NaN	NaN	NaN	NaN	NaN	NaN	NaN	NaN	NaN	NaN	NaN	NaN	37783.434	40747.72	41220.42	41486.816	42039.156	43261.535	43667.05	44394.543	44973.508	44939.72	45909.67	46224.293	46520.527	47162.91	47363.55	47757.06	47900.113	48540.035	48977.562	49313.562	49486.832	50051.336	50573.78	50681.98	51033.906	51545.062	51898.605	52358.504	52430.96	52720.75	51723.996	50832.742	49279.95	48504.01	46759.605	46011.277	44742.32	43980.97	43091.01	43123.086	9424.019	42417.08	NaN	NaN	NaN	NaN	NaN	NaN	NaN	NaN	NaN	NaN	NaN	NaN	NaN	NaN	NaN	NaN	NaN	NaN	NaN	NaN	NaN	NaN	NaN	NaN	NaN	NaN	NaN	NaN	NaN	NaN	NaN	NaN	NaN	NaN	NaN	NaN	NaN	NaN	NaN	NaN	NaN	NaN	NaN	NaN	NaN	NaN	NaN	NaN	NaN	NaN	NaN	NaN	NaN	NaN	NaN	NaN	NaN	NaN	NaN	NaN	NaN	NaN	NaN	NaN	NaN	NaN	NaN	NaN	NaN	NaN	NaN	NaN	NaN	NaN	NaN	NaN	NaN	NaN	NaN	NaN	NaN	NaN	NaN	NaN	NaN	NaN	NaN	NaN	NaN	NaN	NaN	NaN	NaN	NaN	NaN	NaN	NaN	NaN	NaN	NaN	NaN	NaN	NaN	NaN	NaN	NaN	NaN	NaN	NaN	NaN	NaN	NaN	NaN	NaN	NaN	NaN	NaN	36506.78	39248.863	40077.383	40984.348	41658.445	42799.14	43196.906	43906.246	44145.93	44771.99	45502.016	45781.21	46187.04	46858.465	47315.727	47796.508	48024.027	48320.367	48659.344	48927.84	49165.824	49744.13	50321.293	50996.934	51316.72	51887.406	52082.09	52761.04	52311.64	51276.188	50021.598	48421.57	47064.6	46221.973	45168.92	44077.582	43090.637	42752.293	42089.39	41851.27	8573.564	42261.402	NaN	NaN	NaN	NaN	NaN	NaN	NaN	NaN	NaN	NaN	NaN	NaN	NaN	NaN	NaN	NaN	NaN	NaN	NaN	NaN	NaN	NaN	NaN	NaN	NaN	NaN	NaN	NaN	NaN	NaN	NaN	NaN	NaN	NaN	NaN	NaN	NaN	NaN	NaN	NaN	NaN	NaN	NaN	NaN	NaN	NaN	NaN	NaN	NaN	NaN	NaN	NaN	NaN	NaN	NaN	NaN	NaN	NaN	NaN	NaN	NaN	NaN	NaN	NaN	NaN	NaN	NaN	NaN	NaN	NaN	NaN	NaN	NaN	NaN	NaN	NaN	NaN	NaN	NaN	NaN	NaN	NaN	NaN	NaN	NaN	NaN	NaN	NaN	NaN	NaN	NaN	NaN	NaN	NaN	NaN	NaN	NaN	NaN	NaN	NaN	NaN	NaN	NaN	NaN	NaN	NaN	NaN	NaN	NaN	NaN	NaN	NaN	NaN	NaN	NaN	NaN	NaN	36154.973	37941.715	38587.695	39371.152	40587.195	40807.66	41395.45	42287.88	42932.57	43247.938	43658.117	44561.316	44487.55	45075.69	45550.02	45987.145	46271.004	46434.668	47055.156	47312.18	47568.09	48259.31	48634.406	49173.855	49547.938	50330.684	51041.035	52012.637	52400.598	52125.906	51066.61	49692.715	48658.93	48354.83	46677.49	46885.336	45684.043	44882.184	45288.773	44230.34	8449.501	44094.508	NaN	NaN	NaN	NaN	NaN	NaN	NaN	NaN	NaN	NaN	NaN	NaN	NaN	NaN	NaN	NaN	NaN	NaN	NaN	NaN	NaN	NaN	NaN	NaN	NaN	NaN	NaN	NaN	NaN	NaN	NaN	NaN	NaN	NaN	NaN	NaN	NaN	NaN	NaN	NaN	NaN	NaN	NaN	NaN	NaN	NaN	NaN	NaN	NaN	NaN	NaN	NaN	NaN	NaN	NaN	NaN	NaN	NaN	NaN	NaN	NaN	NaN	NaN	NaN	NaN	NaN	NaN	NaN	NaN	NaN	NaN	NaN	NaN	NaN	NaN	NaN	NaN	NaN	NaN	NaN	NaN	NaN	NaN	NaN	NaN	NaN	NaN	NaN	NaN	NaN	NaN	NaN	NaN	NaN	NaN	NaN	NaN	NaN	NaN	NaN	NaN	NaN	NaN	NaN	NaN	NaN	NaN	NaN	NaN	NaN	NaN	NaN	NaN	NaN	NaN	NaN	NaN	36351.25	37598.094	39626.047	40620.613	40863.76	42145.688	42402.004	42998.63	43479.133	44350.188	44405.125	44588.27	45394.715	45708.594	46396.137	46355.414	46881.64	47312.293	47659.957	47846.508	48360.6	48598.27	49158.758	49877.5	50670.34	51568.15	52697.082	54761.77	55772.523	55978.242	56260.023	55281.98	55260.965	54445.73	53776.816	53080.684	52398.75	51994.867	51708.504	50935.234	8343.106	50169.016	NaN	NaN	NaN	NaN	NaN	NaN	NaN	NaN	NaN	NaN	NaN	NaN	NaN	NaN	NaN	NaN	NaN	NaN	NaN	NaN	NaN	NaN	NaN	NaN	NaN	NaN	NaN	NaN	NaN	NaN	NaN	NaN	NaN	NaN	NaN	NaN	NaN	NaN	NaN	NaN	NaN	NaN	NaN	NaN	NaN	NaN	NaN	NaN	NaN	NaN	NaN	NaN	NaN	NaN	NaN	NaN	NaN	NaN	NaN	NaN	NaN	NaN	NaN	NaN	NaN	NaN	NaN	NaN	NaN	NaN	NaN	NaN	NaN	NaN	NaN	NaN	NaN	NaN	NaN	NaN	NaN	NaN	NaN	NaN	NaN	NaN	NaN	NaN	NaN	NaN	NaN	NaN	NaN	NaN	NaN	NaN	NaN	NaN	NaN	NaN	NaN	NaN	NaN	NaN	NaN	NaN	NaN	NaN	NaN	NaN	NaN	NaN	NaN	NaN	NaN	NaN	NaN	32656.064	33243.965	34149.312	35038.586	35747.953	36077.016	36838.656	37247.734	37745.902	37743.707	38197.418	38568.19	38732.008	39713.79	39628.1	40015.906	40216.72	40512.125	41000.89	41014.207	41583.67	41836.004	41743.34	42000.383	42412.844	42977.58	43685.23	44344.086	44642.05	44809.285	43580.094	43843.098	43452.89	43328.473	42969.883	42944.566	41916.23	41315.82	40198.758	40173.137	7520.652	39201.723	NaN	NaN	NaN	NaN	NaN	NaN	NaN	NaN	NaN	NaN	NaN	NaN	NaN	NaN	NaN	NaN	NaN	NaN	NaN	NaN	NaN	NaN	NaN	NaN	NaN	NaN	NaN	NaN	NaN	NaN	NaN	NaN	NaN	NaN	NaN	NaN	NaN	NaN	NaN	NaN	NaN	NaN	NaN	NaN	NaN	NaN	NaN	NaN	NaN	NaN	NaN	NaN	NaN	NaN	NaN	NaN	NaN	NaN	NaN	NaN	NaN	NaN	NaN	NaN	NaN	NaN	NaN	NaN	NaN	NaN	NaN	NaN	NaN	NaN	NaN	NaN	NaN	NaN	NaN	NaN	NaN	NaN	NaN	NaN	NaN	NaN	NaN	NaN	NaN	NaN	NaN	NaN	NaN	NaN	NaN	NaN	NaN	NaN	NaN	NaN	NaN	NaN	NaN	NaN	NaN	NaN	NaN	NaN	NaN	NaN	NaN	NaN	NaN	NaN	NaN	NaN	NaN	26165.66	26466.574	26520.762	26998.547	27281.215	27047.645	27344.25	27006.26	27429.166	26687.996	26723.342	26581.412	26220.318	26172.523	26088.135	26059.793	26317.26	25877.977	25673.621	25587.084	25797.254	25535.252	25460.217	25364.746	25337.168	25135.021	25240.113	25355.568	24650.453	23855.947	23368.646	22694.89	22755.18	22078.807	21667.44	21680.84	21253.957	20891.05	20255.668	19896.55	4485.4795	20123.955	NaN	NaN	NaN	NaN	NaN	NaN	NaN	NaN	NaN	NaN	NaN	NaN	NaN	NaN	NaN	NaN	NaN	NaN	NaN	NaN	NaN	NaN	NaN	NaN	NaN	NaN	NaN	NaN	NaN	NaN	NaN	NaN	NaN	NaN	NaN	NaN	NaN	NaN	NaN	NaN	NaN	NaN	NaN	NaN	NaN	NaN	NaN	NaN	NaN	NaN	NaN	NaN	NaN	NaN	NaN	NaN	NaN	NaN	NaN	NaN	NaN	NaN	NaN	NaN	NaN	NaN	NaN	NaN	NaN	NaN	NaN	NaN	NaN	NaN	NaN	NaN	NaN	NaN	NaN	NaN	NaN	NaN	NaN	NaN	NaN	NaN	NaN	NaN	NaN	NaN	NaN	NaN	NaN	NaN	NaN	NaN	NaN	NaN	NaN	NaN	NaN	NaN	NaN	NaN	NaN	NaN	NaN	NaN	NaN	NaN	NaN	NaN	NaN	NaN	NaN	NaN	NaN	33327.293	34725.105	36248.938	36865.965	37609.867	38294.305	38643.52	39314.93	40061.246	40258.55	40486.906	40824.113	41062.9	41147.152	41699.555	42520.496	42712.57	42661.336	43249.812	43176.81	44006.33	44365.176	44621.312	44811.535	45087.402	45617.9	46235.65	46490.05	46623.035	46507.844	45739.83	45157.363	45382.777	44685.066	44081.348	43411.168	42725.09	42492.03	41611.145	40876.246	7195.7173	40377.832	NaN	NaN	NaN	NaN	NaN	NaN	NaN	NaN	NaN	NaN	NaN	NaN	NaN	NaN	NaN	NaN	NaN	NaN	NaN	NaN	NaN	NaN	NaN	NaN	NaN	NaN	NaN	NaN	NaN	NaN	NaN	NaN	NaN	NaN	NaN	NaN	NaN	NaN	NaN	NaN	NaN	NaN	NaN	NaN	NaN	NaN	NaN	NaN	NaN	NaN	NaN	NaN	NaN	NaN	NaN	NaN	NaN	NaN	NaN	NaN	NaN	NaN	NaN	NaN	NaN	NaN	NaN	NaN	NaN	NaN	NaN	NaN	NaN	NaN	NaN	NaN	NaN	NaN	NaN	NaN	NaN	NaN	NaN	NaN	NaN	NaN	NaN	NaN	NaN	NaN	NaN	NaN	NaN	NaN	NaN	NaN	NaN	NaN	NaN	NaN	NaN	NaN	NaN	NaN	NaN	NaN	NaN	NaN	NaN	NaN	NaN	NaN	NaN	NaN	NaN	NaN	NaN	35807.23	37454.574	38552.465	39182.98	40097.965	40550.715	41201.79	41905.043	42636.523	42950.65	43135.773	43700.977	43798.86	44504.44	44448.55	45140.586	45511.652	45909.74	45816.152	46781.2	47034.805	47369.21	47260.043	48157.18	48554.38	48952.652	49158.61	49673.504	49161.54	48081.895	47799.3	48018.523	47477.184	46982.586	46001.32	45864.656	44811.844	44008.887	43366.48	43089.17	8193.552	42161.2	NaN	NaN	NaN	NaN	NaN	NaN	NaN	NaN	NaN	NaN	NaN	NaN	NaN	NaN	NaN	NaN	NaN	NaN	NaN	NaN	NaN	NaN	NaN	NaN	NaN	NaN	NaN	NaN	NaN	NaN	NaN	NaN	NaN	NaN	NaN	NaN	NaN	NaN	NaN	NaN	NaN	NaN	NaN	NaN	NaN	NaN	NaN	NaN	NaN	NaN	NaN	NaN	NaN	NaN	NaN	NaN	NaN	NaN	NaN	NaN	NaN	NaN	NaN	NaN	NaN	NaN	NaN	NaN	NaN	NaN	NaN	NaN	NaN	NaN	NaN	NaN	NaN	NaN	NaN	NaN	NaN	NaN	NaN	NaN	NaN	NaN	NaN	NaN	NaN	NaN	NaN	NaN	NaN	NaN	NaN	NaN	NaN	NaN	NaN	NaN	NaN	NaN	NaN	NaN	NaN	NaN	NaN	NaN	NaN	NaN	NaN	NaN	NaN	NaN	NaN	NaN	NaN	36853.71	37297.37	38621.97	39323.88	40288.508	40822.566	41445.984	42312.49	42644.24	42942.543	43625.785	44003.707	44132.73	44734.598	45035.68	45409.605	45719.336	46562.57	46721.168	46998.45	47243.266	47894.25	47782.21	48711.504	48761.06	49436.77	50085.95	50737.527	50004.58	49195.14	49216.688	49356.293	49698.367	48572.24	48115.7	47887.047	47239.85	46015.66	45681.85	44888.574	8641.841	44406.098	NaN	NaN	NaN	NaN	NaN	NaN	NaN	NaN	NaN	NaN	NaN	NaN	NaN	NaN	NaN	NaN	NaN	NaN	NaN	NaN	NaN	NaN	NaN	NaN	NaN	NaN	NaN	NaN	NaN	NaN	NaN	NaN	NaN	NaN	NaN	NaN	NaN	NaN	NaN	NaN	NaN	NaN	NaN	NaN	NaN	NaN	NaN	NaN	NaN	NaN	NaN	NaN	NaN	NaN	NaN	NaN	NaN	NaN	NaN	NaN	NaN	NaN	NaN	NaN	NaN	NaN	NaN	NaN	NaN	NaN	NaN	NaN	NaN	NaN	NaN	NaN	NaN	NaN	NaN	NaN	NaN	NaN	NaN	NaN	NaN	NaN	NaN	NaN	NaN	NaN	NaN	NaN	NaN	NaN	NaN	NaN	NaN	NaN	NaN	NaN	NaN	NaN	NaN	NaN	NaN	NaN	NaN	NaN	NaN	NaN	NaN	NaN	NaN	NaN	NaN	NaN	NaN	38317.25	40375.39	41335.207	42173.414	42719.242	43579.87	44220.65	44613.605	44944.676	45727.703	46261.68	46564.28	47175.105	47142.645	47713.777	48116.316	48658.9	48659.21	49264.53	49313.66	49893.035	50545.574	50485.797	51096.184	52251.723	52217.66	53697.316	54069.594	53766.766	53093.133	53158.934	52915.777	52888.97	52495.902	51924.84	51483.06	50734.824	50081.27	49108.28	48559.016	8809.057	48693.496	NaN	NaN	NaN	NaN	NaN	NaN	NaN	NaN	NaN	NaN	NaN	NaN	NaN	NaN	NaN	NaN	NaN	NaN	NaN	NaN	NaN	NaN	NaN	NaN	NaN	NaN	NaN	NaN	NaN	NaN	NaN	NaN	NaN	NaN	NaN	NaN	NaN	NaN	NaN	NaN	NaN	NaN	NaN	NaN	NaN	NaN	NaN	NaN	NaN	NaN	NaN	NaN	NaN	NaN	NaN	NaN	NaN	NaN	NaN	NaN	NaN	NaN	NaN	NaN	NaN	NaN	NaN	NaN	NaN	NaN	NaN	NaN	NaN	NaN	NaN	NaN	NaN	NaN	NaN	NaN	NaN	NaN	NaN	NaN	NaN	NaN	NaN	NaN	NaN	NaN	NaN	NaN	NaN	NaN	NaN	NaN	NaN	NaN	NaN	NaN	NaN	NaN	NaN	NaN	NaN	NaN	NaN	NaN	NaN	NaN	NaN	NaN	NaN	NaN	NaN	NaN	NaN	35713.305	37292.504	38529.68	39547.89	40713.188	41930.24	42649.02	43296.438	43930.277	44543.758	44914.445	45456.258	46310.266	46324.03	46837.76	47477.39	47448.348	48300.41	48294.91	48408.51	49180.637	49532.355	49875.746	50257.957	50506.625	51486.184	52030.676	52350.676	51709.336	50754.84	49108.844	48495.56	46615.9	45616.004	44465.223	44261.938	43393.805	43493.617	42401.09	42118.086	9406.153	41512.703	NaN	NaN	NaN	NaN	NaN	NaN	NaN	NaN	NaN	NaN	NaN	NaN	NaN	NaN	NaN	NaN	NaN	NaN	NaN	NaN	NaN	NaN	NaN	NaN	NaN	NaN	NaN	NaN	NaN	NaN	NaN	NaN	NaN	NaN	NaN	NaN	NaN	NaN	NaN	NaN	NaN	NaN	NaN	NaN	NaN	NaN	NaN	NaN	NaN	NaN	NaN	NaN	NaN	NaN	NaN	NaN	NaN	NaN	NaN	NaN	NaN	NaN	NaN	NaN	NaN	NaN	NaN	NaN	NaN	NaN	NaN	NaN	NaN	NaN	NaN	NaN	NaN	NaN	NaN	NaN	NaN	NaN	NaN	NaN	NaN	NaN	NaN	NaN	NaN	NaN	NaN	NaN	NaN	NaN	NaN	NaN	NaN	NaN	NaN	NaN	NaN	NaN	NaN	NaN	NaN	NaN	NaN	NaN	NaN	NaN	NaN	NaN	NaN	NaN	NaN	NaN	NaN	37839.004	40606.285	41566.88	41821.055	42866.727	43430.066	44208.004	44951.69	45428.914	45981.25	46286.41	46663.82	47430.312	48125.36	47945.38	48759.977	49073.11	49337.637	49629.523	50092.54	50379.2	50928.004	51147.35	51926.605	52537.594	52840.473	53426.33	53691.746	53527.887	52871.082	51202.12	50113.31	49119.48	48025.953	47073.86	46568.25	45683.656	44903.39	44464.625	44602.113	9504.356	44108.21	NaN	NaN	NaN	NaN	NaN	NaN	NaN	NaN	NaN	NaN	NaN	NaN	NaN	NaN	NaN	NaN	NaN	NaN	NaN	NaN	NaN	NaN	NaN	NaN	NaN	NaN	NaN	NaN	NaN	NaN	NaN	NaN	NaN	NaN	NaN	NaN	NaN	NaN	NaN	NaN	NaN	NaN	NaN	NaN	NaN	NaN	NaN	NaN	NaN	NaN	NaN	NaN	NaN	NaN	NaN	NaN	NaN	NaN	NaN	NaN	NaN	NaN	NaN	NaN	NaN	NaN	NaN	NaN	NaN	NaN	NaN	NaN	NaN	NaN	NaN	NaN	NaN	NaN	NaN	NaN	NaN	NaN	NaN	NaN	NaN	NaN	NaN	NaN	NaN	NaN	NaN	NaN	NaN	NaN	NaN	NaN	NaN	NaN	NaN	NaN	NaN	NaN	NaN	NaN	NaN	NaN	NaN	NaN	NaN	NaN	NaN	NaN	NaN	NaN	NaN	NaN	NaN	39246.555	41309.41	42697.1	43640.938	44267.96	45090.55	45749.957	46723.35	47339.56	47698.41	48300.9	48634.633	49355.94	49589.38	49865.523	50491.062	50837.277	51433.477	51772.273	52375.06	52657.01	53032.402	53271.67	53954.184	54513.312	55720.207	56116.996	56550.383	56539.953	56536.83	55081.688	53432.117	52483.58	51159.76	50579.3	49296.133	48967.945	48409.246	48137.11	48373.715	9287.003	47458.453	NaN	NaN	NaN	NaN	NaN	NaN	NaN	NaN	NaN	NaN	NaN	NaN	NaN	NaN	NaN	NaN	NaN	NaN	NaN	NaN	NaN	NaN	NaN	NaN	NaN	NaN	NaN	NaN	NaN	NaN	NaN	NaN	NaN	NaN	NaN	NaN	NaN	NaN	NaN	NaN	NaN	NaN	NaN	NaN	NaN	NaN	NaN	NaN	NaN	NaN	NaN	NaN	NaN	NaN	NaN	NaN	NaN	NaN	NaN	NaN	NaN	NaN	NaN	NaN	NaN	NaN	NaN	NaN	NaN	NaN	NaN	NaN	NaN	NaN	NaN	NaN	NaN	NaN	NaN	NaN	NaN	NaN	NaN	NaN	NaN	NaN	NaN	NaN	NaN	NaN	NaN	NaN	NaN	NaN	NaN	NaN	NaN	NaN	NaN	NaN	NaN	NaN	NaN	NaN	NaN	NaN	NaN	NaN	NaN	NaN	NaN	NaN	NaN	NaN	NaN	NaN	NaN	39043.402	42405.645	43015.547	43859.785	44539.754	45385.297	45982.504	46741.445	47655.176	47857.36	48467.93	49236.77	49527.33	50169.715	50318.84	50677.53	50854.797	51653.17	51788.867	52445.426	52911.324	53294.332	53351.41	54237.785	54808.723	55189.297	56098.75	56330.117	55859.68	55517.62	55017.934	52767.992	51637.246	50522.957	49295.848	48054.285	48000.953	47430.734	46664.887	46775.754	8789.866	46279.418	NaN	NaN	NaN	NaN	NaN	NaN	NaN	NaN	NaN	NaN	NaN	NaN	NaN	NaN	NaN	NaN	NaN	NaN	NaN	NaN	NaN	NaN	NaN	NaN	NaN	NaN	NaN	NaN	NaN	NaN	NaN	NaN	NaN	NaN	NaN	NaN	NaN	NaN	NaN	NaN	NaN	NaN	NaN	NaN	NaN	NaN	NaN	NaN	NaN	NaN	NaN	NaN	NaN	NaN	NaN	NaN	NaN	NaN	NaN	NaN	NaN	NaN	NaN	NaN	NaN	NaN	NaN	NaN	NaN	NaN	NaN	NaN	NaN	NaN	NaN	NaN	NaN	NaN	NaN	NaN	NaN	NaN	NaN	NaN	NaN	NaN	NaN	NaN	NaN	NaN	NaN	NaN	NaN	NaN	NaN	NaN	NaN	NaN	NaN	NaN	NaN	NaN	NaN	NaN	NaN	NaN	NaN	NaN	NaN	NaN	NaN	NaN	NaN	NaN	NaN	NaN	NaN	39679.26	42380.445	43063.08	43474.51	43981.656	44709.363	45523.574	45914.688	46826.418	47518.48	48096.184	48452.32	48449.496	49194.75	49704.12	50031.867	50351.258	50808.234	51061.75	51441.223	51934.09	52603.492	53045.652	53636.266	53882.734	54639.953	55488.57	56165.516	56588.1	55424.008	54344.227	52971.81	52001.17	50409.113	50400.82	49359.344	48397.062	48260.332	46749.46	47040.53	9508.756	46366.695	NaN	NaN	NaN	NaN	NaN	NaN	NaN	NaN	NaN	NaN	NaN	NaN	NaN	NaN	NaN	NaN	NaN	NaN	NaN	NaN	NaN	NaN	NaN	NaN	NaN	NaN	NaN	NaN	NaN	NaN	NaN	NaN	NaN	NaN	NaN	NaN	NaN	NaN	NaN	NaN	NaN	NaN	NaN	NaN	NaN	NaN	NaN	NaN	NaN	NaN	NaN	NaN	NaN	NaN	NaN	NaN	NaN	NaN	NaN	NaN	NaN	NaN	NaN	NaN	NaN	NaN	NaN	NaN	NaN	NaN	NaN	NaN	NaN	NaN	NaN	NaN	NaN	NaN	NaN	NaN	NaN	NaN	NaN	NaN	NaN	NaN	NaN	NaN	NaN	NaN	NaN	NaN	NaN	NaN	NaN	NaN	NaN	NaN	NaN	NaN	NaN	NaN	NaN	NaN	NaN	NaN	NaN	NaN	NaN	NaN	NaN	NaN	NaN	NaN	NaN	NaN	NaN	37024.965	40121.39	41933.125	43133.055	44000.836	44103.18	45063.93	45763.004	45864.84	46647.598	46819.54	47324.52	47877.53	48418.973	48385.547	49106.53	50094.477	49643.566	50118.496	50278.637	50854.113	51411.773	51767.28	52702.46	53373.895	54414.598	55173.387	56665.89	57272.047	57531.79	56647.992	55942.215	54595.32	53965.188	53712.605	52641.523	52285.24	51599.887	50967.76	51140.152	9058.941	51207.945	NaN	NaN	NaN	NaN	NaN	NaN	NaN	NaN	NaN	NaN	NaN	NaN	NaN	NaN	NaN	NaN	NaN	NaN	NaN	NaN	NaN	NaN	NaN	NaN	NaN	NaN	NaN	NaN	NaN	NaN	NaN	NaN	NaN	NaN	NaN	NaN	NaN	NaN	NaN	NaN	NaN	NaN	NaN	NaN	NaN	NaN	NaN	NaN	NaN	NaN	NaN	NaN	NaN	NaN	NaN	NaN	NaN	NaN	NaN	NaN	NaN	NaN	NaN	NaN	NaN	NaN	NaN	NaN	NaN	NaN	NaN	NaN	NaN	NaN	NaN	NaN	NaN	NaN	NaN	NaN	NaN	NaN	NaN	NaN	NaN	NaN	NaN	NaN	NaN	NaN	NaN	NaN	NaN	NaN	NaN	NaN	NaN	NaN	NaN	NaN	NaN	NaN	NaN	NaN	NaN	NaN	NaN	NaN	NaN	NaN	NaN	NaN	NaN	NaN	NaN	NaN	NaN	42322.21	44010.332	44307.395	45366.05	46362.656	47104.516	47493.438	47781.688	48471.23	48916.37	49297.918	49617.586	50123.625	49962.273	49982.547	50926.62	50643.51	50550.72	51315.75	51424.16	51618.38	51672.363	52560.65	51837.367	52667.004	53498.46	53577.203	54386.688	54484.99	53775.58	53722.31	53272.12	53736.28	53385.28	52373.48	52413.195	51611.297	51514.227	50969.605	50260.55	12882.588	49667.35	NaN	NaN	NaN	NaN	NaN	NaN	NaN	NaN	NaN	NaN	NaN	NaN	NaN	NaN	NaN	NaN	NaN	NaN	NaN	NaN	NaN	NaN	NaN	NaN	NaN	NaN	NaN	NaN	NaN	NaN	NaN	NaN	NaN	NaN	NaN	NaN	NaN	NaN	NaN	NaN	NaN	NaN	NaN	NaN	NaN	NaN	NaN	NaN	NaN	NaN	NaN	NaN	NaN	NaN	NaN	NaN	NaN	NaN	NaN	NaN	NaN	NaN	NaN	NaN	NaN	NaN	NaN	NaN	NaN	NaN	NaN	NaN	NaN	NaN	NaN	NaN	NaN	NaN	NaN	NaN	NaN	NaN	NaN	NaN	NaN	NaN	NaN	NaN	NaN	NaN	NaN	NaN	NaN	NaN	NaN	NaN	NaN	NaN	NaN	NaN	NaN	NaN	NaN	NaN	NaN	NaN	NaN	NaN	NaN	NaN	NaN	NaN	NaN	NaN	NaN	NaN	NaN	36346.723	36600.027	38087.2	38700.14	39382.344	39603.42	40523.43	41030.64	41653.08	41996.684	42184.066	42926.69	43296.22	43554.2	43876.113	44712.44	44479.43	44916.402	45437.688	45458.945	46144.85	46258.887	46469.73	46854.43	47324.76	47747.594	48265.19	48740.066	48982.105	48297.17	47303.05	47527.91	47460.48	46958.28	46210.586	45652.363	44770.266	43982.5	43359.438	43652.14	7724.689	42404.21	NaN	NaN	NaN	NaN	NaN	NaN	NaN	NaN	NaN	NaN	NaN	NaN	NaN	NaN	NaN	NaN	NaN	NaN	NaN	NaN	NaN	NaN	NaN	NaN	NaN	NaN	NaN	NaN	NaN	NaN	NaN	NaN	NaN	NaN	NaN	NaN	NaN	NaN	NaN	NaN	NaN	NaN	NaN	NaN	NaN	NaN	NaN	NaN	NaN	NaN	NaN	NaN	NaN	NaN	NaN	NaN	NaN	NaN	NaN	NaN	NaN	NaN	NaN	NaN	NaN	NaN	NaN	NaN	NaN	NaN	NaN	NaN	NaN	NaN	NaN	NaN	NaN	NaN	NaN	NaN	NaN	NaN	NaN	NaN	NaN	NaN	NaN	NaN	NaN	NaN	NaN	NaN	NaN	NaN	NaN	NaN	NaN	NaN	NaN	NaN	NaN	NaN	NaN	NaN	NaN	NaN	NaN	NaN	NaN	NaN	NaN	NaN	NaN	NaN	NaN	NaN	NaN	36891.484	39142.08	40220.59	40626.605	41510.574	42127.215	42945.516	43467.176	44008.27	44573.094	44829.723	45503.465	45897.527	46350.07	46499.8	46851.207	47113.4	47700.008	48125.836	48339.777	48813.027	48991.168	49520.75	49910.78	49947.117	50683.402	50717.426	52081.277	52146.473	51824.434	50793.55	50198.188	50335.758	49984.758	49349.32	49312.195	48562.49	47853.934	46785.117	45781.453	8034.17	45623.703	NaN	NaN	NaN	NaN	NaN	NaN	NaN	NaN	NaN	NaN	NaN	NaN	NaN	NaN	NaN	NaN	NaN	NaN	NaN	NaN	NaN	NaN	NaN	NaN	NaN	NaN	NaN	NaN	NaN	NaN	NaN	NaN	NaN	NaN	NaN	NaN	NaN	NaN	NaN	NaN	NaN	NaN	NaN	NaN	NaN	NaN	NaN	NaN	NaN	NaN	NaN	NaN	NaN	NaN	NaN	NaN	NaN	NaN	NaN	NaN	NaN	NaN	NaN	NaN	NaN	NaN	NaN	NaN	NaN	NaN	NaN	NaN	NaN	NaN	NaN	NaN	NaN	NaN	NaN	NaN	NaN	NaN	NaN	NaN	NaN	NaN	NaN	NaN	NaN	NaN	NaN	NaN	NaN	NaN	NaN	NaN	NaN	NaN	NaN	NaN	NaN	NaN	NaN	NaN	NaN	NaN	NaN	NaN	NaN	NaN	NaN	NaN	NaN	NaN	NaN	NaN	NaN	39021.305	40652.008	42172.395	42960.043	43807.395	44552.316	45014.633	45637.7	45998.816	46883.53	47059.168	47476.04	48184.92	48277.01	48842.137	49471.504	49837.46	50076.79	50305.586	50965.39	51212.797	51766.81	52053.39	52431.027	52956.508	53813.086	54427.77	55504.902	55214.914	54975.086	55168.66	55109.773	55280.09	54991.773	54308.74	53424.273	53098.3	52529.3	51432.0	51345.73	8364.044	50244.676	NaN	NaN	NaN	NaN	NaN	NaN	NaN	NaN	NaN	NaN	NaN	NaN	NaN	NaN	NaN	NaN	NaN	NaN	NaN	NaN	NaN	NaN	NaN	NaN	NaN	NaN	NaN	NaN	NaN	NaN	NaN	NaN	NaN	NaN	NaN	NaN	NaN	NaN	NaN	NaN	NaN	NaN	NaN	NaN	NaN	NaN	NaN	NaN	NaN	NaN	NaN	NaN	NaN	NaN	NaN	NaN	NaN	NaN	NaN	NaN	NaN	NaN	NaN	NaN	NaN	NaN	NaN	NaN	NaN	NaN	NaN	NaN	NaN	NaN	NaN	NaN	NaN	NaN	NaN	NaN	NaN	NaN	NaN	NaN	NaN	NaN	NaN	NaN	NaN	NaN	NaN	NaN	NaN	NaN	NaN	NaN	NaN	NaN	NaN	NaN	NaN	NaN	NaN	NaN	NaN	NaN	NaN	NaN	NaN	NaN	NaN	NaN	NaN	NaN	NaN	NaN	NaN	40395.086	42773.605	43915.074	44660.8	45254.51	46256.625	46857.83	47395.23	48151.86	48757.297	49259.89	49352.52	49984.125	50404.29	50933.887	51273.125	51669.406	51932.586	52468.14	53052.332	53063.63	53528.684	53995.656	54547.992	55224.98	56155.992	57171.89	57949.13	57977.375	57705.89	57977.402	58836.09	58422.613	58031.426	57458.54	56688.402	56148.53	55199.67	54972.117	53846.355	9267.196	54241.258	NaN	NaN	NaN	NaN	NaN	NaN	NaN	NaN	NaN	NaN	NaN	NaN	NaN	NaN	NaN	NaN	NaN	NaN	NaN	NaN	NaN	NaN	NaN	NaN	NaN	NaN	NaN	NaN	NaN	NaN	NaN	NaN	NaN	NaN	NaN	NaN	NaN	NaN	NaN	NaN	NaN	NaN	NaN	NaN	NaN	NaN	NaN	NaN	NaN	NaN	NaN	NaN	NaN	NaN	NaN	NaN	NaN	NaN	NaN	NaN	NaN	NaN	NaN	NaN	NaN	NaN	NaN	NaN	NaN	NaN	NaN	NaN	NaN	NaN	NaN	NaN	NaN	NaN	NaN	NaN	NaN	NaN	NaN	NaN	NaN	NaN	NaN	NaN	NaN	NaN	NaN	NaN	NaN	NaN	NaN	NaN	NaN	NaN	NaN	NaN	NaN	NaN	NaN	NaN	NaN	NaN	NaN	NaN	NaN	NaN	NaN	NaN	NaN	NaN	NaN	NaN	NaN	35911.5	38011.29	39409.297	40021.586	40710.76	41536.22	42058.438	42675.645	42933.855	43739.004	44007.008	44230.836	44783.734	45060.535	45548.96	45941.742	46225.84	46702.383	46835.68	47204.535	47695.938	47955.168	48446.34	48818.63	49495.33	50203.29	51094.086	51879.324	52123.184	51733.91	51988.754	52815.836	52189.066	51863.82	51278.66	51239.47	50346.266	50012.047	49575.09	48844.473	8457.392	48073.66	NaN	NaN	NaN	NaN	NaN	NaN	NaN	NaN	NaN	NaN	NaN	NaN	NaN	NaN	NaN	NaN	NaN	NaN	NaN	NaN	NaN	NaN	NaN	NaN	NaN	NaN	NaN	NaN	NaN	NaN	NaN	NaN	NaN	NaN	NaN	NaN	NaN	NaN	NaN	NaN	NaN	NaN	NaN	NaN	NaN	NaN	NaN	NaN	NaN	NaN	NaN	NaN	NaN	NaN	NaN	NaN	NaN	NaN	NaN	NaN	NaN	NaN	NaN	NaN	NaN	NaN	NaN	NaN	NaN	NaN	NaN	NaN	NaN	NaN	NaN	NaN	NaN	NaN	NaN	NaN	NaN	NaN	NaN	NaN	NaN	NaN	NaN	NaN	NaN	NaN	NaN	NaN	NaN	NaN	NaN	NaN	NaN	NaN	NaN	NaN	NaN	NaN	NaN	NaN	NaN	NaN	NaN	NaN	NaN	NaN	NaN	NaN	NaN	NaN	NaN	NaN	NaN	37857.27	39587.438	41517.875	42540.97	43374.87	44165.324	45033.375	45507.61	45889.24	46425.45	46896.85	47484.586	47619.484	48262.625	48720.086	49062.473	49331.46	50069.035	50328.418	50912.145	51151.125	51372.625	52276.523	52747.02	53549.797	54797.297	55443.15	56350.402	56552.64	55791.465	55264.77	53889.832	53506.54	51905.918	51950.832	50728.133	50515.758	50092.0	49940.16	49275.74	9453.294	48948.688	NaN	NaN	NaN	NaN	NaN	NaN	NaN	NaN	NaN	NaN	NaN	NaN	NaN	NaN	NaN	NaN	NaN	NaN	NaN	NaN	NaN	NaN	NaN	NaN	NaN	NaN	NaN	NaN	NaN	NaN	NaN	NaN	NaN	NaN	NaN	NaN	NaN	NaN	NaN	NaN	NaN	NaN	NaN	NaN	NaN	NaN	NaN	NaN	NaN	NaN	NaN	NaN	NaN	NaN	NaN	NaN	NaN	NaN	NaN	NaN	NaN	NaN	NaN	NaN	NaN	NaN	NaN	NaN	NaN	NaN	NaN	NaN	NaN	NaN	NaN	NaN	NaN	NaN	NaN	NaN	NaN	NaN	NaN	NaN	NaN	NaN	NaN	NaN	NaN	NaN	NaN	NaN	NaN	NaN	NaN	NaN	NaN	NaN	NaN	NaN	NaN	NaN	NaN	NaN	NaN	NaN	NaN	NaN	NaN	NaN	NaN	NaN	NaN	NaN	NaN	NaN	NaN	39957.746	42641.83	44098.676	45116.496	45539.266	46473.625	46710.176	47756.547	48398.31	48901.72	49467.797	49608.977	50368.918	50907.51	51080.91	51969.645	52236.918	52466.06	52964.727	53613.91	53783.984	54344.49	54823.492	55702.316	56514.79	57209.5	58354.535	58761.105	59015.016	58327.668	57033.67	55812.785	54806.098	53733.25	53226.71	52283.29	51998.855	51574.227	51440.305	51061.883	9607.746	50351.61	NaN	NaN	NaN	NaN	NaN	NaN	NaN	NaN	NaN	NaN	NaN	NaN	NaN	NaN	NaN	NaN	NaN	NaN	NaN	NaN	NaN	NaN	NaN	NaN	NaN	NaN	NaN	NaN	NaN	NaN	NaN	NaN	NaN	NaN	NaN	NaN	NaN	NaN	NaN	NaN	NaN	NaN	NaN	NaN	NaN	NaN	NaN	NaN	NaN	NaN	NaN	NaN	NaN	NaN	NaN	NaN	NaN	NaN	NaN	NaN	NaN	NaN	NaN	NaN	NaN	NaN	NaN	NaN	NaN	NaN	NaN	NaN	NaN	NaN	NaN	NaN	NaN	NaN	NaN	NaN	NaN	NaN	NaN	NaN	NaN	NaN	NaN	NaN	NaN	NaN	NaN	NaN	NaN	NaN	NaN	NaN	NaN	NaN	NaN	NaN	NaN	NaN	NaN	NaN	NaN	NaN	NaN	NaN	NaN	NaN	NaN	NaN	NaN	NaN	NaN	NaN	NaN	42134.984	44685.97	46077.793	47046.613	47933.074	48539.137	49381.93	50117.816	50911.27	51141.367	51899.2	52210.254	53009.105	53266.844	53961.8	54389.984	54559.633	54738.113	55607.676	56067.77	56236.617	57183.984	57599.875	58236.773	59566.79	60288.254	61108.05	61950.348	61945.406	61023.95	60184.35	58754.15	58054.29	57211.883	56125.848	54913.098	54222.938	54315.652	53598.023	53317.156	9894.671	52974.953	NaN	NaN	NaN	NaN	NaN	NaN	NaN	NaN	NaN	NaN	NaN	NaN	NaN	NaN	NaN	NaN	NaN	NaN	NaN	NaN	NaN	NaN	NaN	NaN	NaN	NaN	NaN	NaN	NaN	NaN	NaN	NaN	NaN	NaN	NaN	NaN	NaN	NaN	NaN	NaN	NaN	NaN	NaN	NaN	NaN	NaN	NaN	NaN	NaN	NaN	NaN	NaN	NaN	NaN	NaN	NaN	NaN	NaN	NaN	NaN	NaN	NaN	NaN	NaN	NaN	NaN	NaN	NaN	NaN	NaN	NaN	NaN	NaN	NaN	NaN	NaN	NaN	NaN	NaN	NaN	NaN	NaN	NaN	NaN	NaN	NaN	NaN	NaN	NaN	NaN	NaN	NaN	NaN	NaN	NaN	NaN	NaN	NaN	NaN	NaN	NaN	NaN	NaN	NaN	NaN	NaN	NaN	NaN	NaN	NaN	NaN	NaN	NaN	NaN	NaN	NaN	NaN	43255.59	46174.78	47542.113	48367.87	49140.9	50080.543	51003.645	51425.65	52022.113	52845.645	53032.6	53623.59	54148.29	54505.52	54724.582	55636.137	56114.8	56476.137	56772.33	57495.33	58230.332	58468.85	58560.29	59419.758	59958.95	60656.652	61821.3	62856.918	62880.027	62655.86	61931.402	60916.23	59202.6	58185.273	57445.03	56129.188	55598.703	54891.83	54772.645	54063.19	10137.333	53577.492	NaN	NaN	NaN	NaN	NaN	NaN	NaN	NaN	NaN	NaN	NaN	NaN	NaN	NaN	NaN	NaN	NaN	NaN	NaN	NaN	NaN	NaN	NaN	NaN	NaN	NaN	NaN	NaN	NaN	NaN	NaN	NaN	NaN	NaN	NaN	NaN	NaN	NaN	NaN	NaN	NaN	NaN	NaN	NaN	NaN	NaN	NaN	NaN	NaN	NaN	NaN	NaN	NaN	NaN	NaN	NaN	NaN	NaN	NaN	NaN	NaN	NaN	NaN	NaN	NaN	NaN	NaN	NaN	NaN	NaN	NaN	NaN	NaN	NaN	NaN	NaN	NaN	NaN	NaN	NaN	NaN	NaN	NaN	NaN	NaN	NaN	NaN	NaN	NaN	NaN	NaN	NaN	NaN	NaN	NaN	NaN	NaN	NaN	NaN	NaN	NaN	NaN	NaN	NaN	NaN	NaN	NaN	NaN	NaN	NaN	NaN	NaN	NaN	NaN	NaN	NaN	NaN	43744.03	45992.918	46909.83	47550.67	48197.406	49421.523	50266.66	50913.527	51321.34	52141.613	52678.82	53426.445	53874.01	54304.074	54587.414	54904.305	55490.977	56050.094	56276.13	56757.13	57660.17	57725.355	58237.047	58887.2	59483.234	60730.24	61667.48	63043.613	63143.957	63573.93	62889.793	61712.72	60563.625	59154.35	58431.543	57103.004	55794.844	55713.684	55498.008	55311.52	9530.453	54850.496	NaN	NaN	NaN	NaN	NaN	NaN	NaN	NaN	NaN	NaN	NaN	NaN	NaN	NaN	NaN	NaN	NaN	NaN	NaN	NaN	NaN	NaN	NaN	NaN	NaN	NaN	NaN	NaN	NaN	NaN	NaN	NaN	NaN	NaN	NaN	NaN	NaN	NaN	NaN	NaN	NaN	NaN	NaN	NaN	NaN	NaN	NaN	NaN	NaN	NaN	NaN	NaN	NaN	NaN	NaN	NaN	NaN	NaN	NaN	NaN	NaN	NaN	NaN	NaN	NaN	NaN	NaN	NaN	NaN	NaN	NaN	NaN	NaN	NaN	NaN	NaN	NaN	NaN	NaN	NaN	NaN	NaN	NaN	NaN	NaN	NaN	NaN	NaN	NaN	NaN	NaN	NaN	NaN	NaN	NaN	NaN	NaN	NaN	NaN	NaN	NaN	NaN	NaN	NaN	NaN	NaN	NaN	NaN	NaN	NaN	NaN	NaN	NaN	NaN	NaN	NaN	NaN	41295.086	42224.367	44633.473	45893.027	46674.215	46912.25	48198.203	48996.93	49214.23	50022.22	50234.055	51128.773	51487.7	51810.734	51990.76	52707.836	53243.305	53756.074	53727.47	54734.19	54997.73	55080.117	55927.527	56563.29	57399.586	58372.203	60270.043	61396.535	62547.957	63687.05	63491.098	62472.254	62100.438	61206.05	60683.613	59793.06	58768.71	58686.83	58081.188	57489.742	9210.633	57263.094	NaN	NaN	NaN	NaN	NaN	NaN	NaN	NaN	NaN	NaN	NaN	NaN	NaN	NaN	NaN	NaN	NaN	NaN	NaN	NaN	NaN	NaN	NaN	NaN	NaN	NaN	NaN	NaN	NaN	NaN	NaN	NaN	NaN	NaN	NaN	NaN	NaN	NaN	NaN	NaN	NaN	NaN	NaN	NaN	NaN	NaN	NaN	NaN	NaN	NaN	NaN	NaN	NaN	NaN	NaN	NaN	NaN	NaN	NaN	NaN	NaN	NaN	NaN	NaN	NaN	NaN	NaN	NaN	NaN	NaN	NaN	NaN	NaN	NaN	NaN	NaN	NaN	NaN	NaN	NaN	NaN	NaN	NaN	NaN	NaN	NaN	NaN	NaN	NaN	NaN	NaN	NaN	NaN	NaN	NaN	NaN	NaN	NaN	NaN	NaN	NaN	NaN	NaN	NaN	NaN	NaN	NaN	NaN	NaN	NaN	NaN	NaN	NaN	NaN	NaN	NaN	NaN	35318.52	36885.38	38384.695	39252.758	39853.6	40872.28	41119.31	41716.336	42277.86	42726.0	43079.55	43083.49	43494.957	44438.7	44402.8	45042.434	45073.266	45739.363	46020.816	46449.574	46443.402	46929.13	47365.18	47720.945	48552.758	49633.457	50035.016	50275.44	50347.637	50344.992	50531.867	50349.594	50262.316	49753.887	48684.85	48078.977	47657.51	47558.816	46591.156	45666.17	7491.15	45358.78	NaN	NaN	NaN	NaN	NaN	NaN	NaN	NaN	NaN	NaN	NaN	NaN	NaN	NaN	NaN	NaN	NaN	NaN	NaN	NaN	NaN	NaN	NaN	NaN	NaN	NaN	NaN	NaN	NaN	NaN	NaN	NaN	NaN	NaN	NaN	NaN	NaN	NaN	NaN	NaN	NaN	NaN	NaN	NaN	NaN	NaN	NaN	NaN	NaN	NaN	NaN	NaN	NaN	NaN	NaN	NaN	NaN	NaN	NaN	NaN	NaN	NaN	NaN	NaN	NaN	NaN	NaN	NaN	NaN	NaN	NaN	NaN	NaN	NaN	NaN	NaN	NaN	NaN	NaN	NaN	NaN	NaN	NaN	NaN	NaN	NaN	NaN	NaN	NaN	NaN	NaN	NaN	NaN	NaN	NaN	NaN	NaN	NaN	NaN	NaN	NaN	NaN	NaN	NaN	NaN	NaN	NaN	NaN	NaN	NaN	NaN	NaN	NaN	NaN	NaN	NaN	NaN	37506.62	38993.598	39584.81	40378.77	40992.8	41705.81	41996.63	42661.074	43127.145	43422.855	43669.965	44094.195	44171.098	44683.94	44996.438	44934.867	45310.4	45576.37	46034.35	45621.57	46091.29	46615.523	46727.99	46747.344	46828.855	47991.754	47816.312	47988.812	47090.156	46967.61	47334.086	46829.797	46142.934	46192.96	45031.453	44645.906	43920.23	43683.043	42774.14	42531.883	7522.0874	41340.65	NaN	NaN	NaN	NaN	NaN	NaN	NaN	NaN	NaN	NaN	NaN	NaN	NaN	NaN	NaN	NaN	NaN	NaN	NaN	NaN	NaN	NaN	NaN	NaN	NaN	NaN	NaN	NaN	NaN	NaN	NaN	NaN	NaN	NaN	NaN	NaN	NaN	NaN	NaN	NaN	NaN	NaN	NaN	NaN	NaN	NaN	NaN	NaN	NaN	NaN	NaN	NaN	NaN	NaN	NaN	NaN	NaN	NaN	NaN	NaN	NaN	NaN	NaN	NaN	NaN	NaN	NaN	NaN	NaN	NaN	NaN	NaN	NaN	NaN	NaN	NaN	NaN	NaN	NaN	NaN	NaN	NaN	NaN	NaN	NaN	NaN	NaN	NaN	NaN	NaN	NaN	NaN	NaN	NaN	NaN	NaN	NaN	NaN	NaN	NaN	NaN	NaN	NaN	NaN	NaN	NaN	NaN	NaN	NaN	NaN	NaN	NaN	NaN	NaN	NaN	NaN	NaN	39675.367	40309.695	40894.34	42514.18	42920.742	43954.223	44507.414	45112.242	45908.28	46686.945	47158.42	47730.93	48086.707	48556.94	49235.23	49585.766	49615.812	50353.41	50687.184	50685.98	51046.156	51430.2	51644.32	52553.508	53120.902	53617.87	54491.12	55096.066	55617.105	54127.555	54077.523	54131.73	53939.95	53341.918	52641.285	51974.785	51260.3	50733.062	49272.164	48963.547	8495.528	48384.863	NaN	NaN	NaN	NaN	NaN	NaN	NaN	NaN	NaN	NaN	NaN	NaN	NaN	NaN	NaN	NaN	NaN	NaN	NaN	NaN	NaN	NaN	NaN	NaN	NaN	NaN	NaN	NaN	NaN	NaN	NaN	NaN	NaN	NaN	NaN	NaN	NaN	NaN	NaN	NaN	NaN	NaN	NaN	NaN	NaN	NaN	NaN	NaN	NaN	NaN	NaN	NaN	NaN	NaN	NaN	NaN	NaN	NaN	NaN	NaN	NaN	NaN	NaN	NaN	NaN	NaN	NaN	NaN	NaN	NaN	NaN	NaN	NaN	NaN	NaN	NaN	NaN	NaN	NaN	NaN	NaN	NaN	NaN	NaN	NaN	NaN	NaN	NaN	NaN	NaN	NaN	NaN	NaN	NaN	NaN	NaN	NaN	NaN	NaN	NaN	NaN	NaN	NaN	NaN	NaN	NaN	NaN	NaN	NaN	NaN	NaN	NaN	NaN	NaN	NaN	NaN	NaN	38750.92	41630.055	42034.176	43344.977	43784.17	44482.59	45420.906	45701.82	46253.33	46953.88	47499.406	48110.223	48179.434	48459.074	48948.664	49491.68	49763.758	50120.293	50391.05	50724.49	51025.496	51479.598	51671.14	52475.03	53094.58	53870.277	54763.81	55378.336	55369.145	55210.176	55285.215	55277.125	55158.12	55055.344	54686.03	54120.023	53464.293	52946.242	52230.758	51377.91	8034.692	50833.754	NaN	NaN	NaN	NaN	NaN	NaN	NaN	NaN	NaN	NaN	NaN	NaN	NaN	NaN	NaN	NaN	NaN	NaN	NaN	NaN	NaN	NaN	NaN	NaN	NaN	NaN	NaN	NaN	NaN	NaN	NaN	NaN	NaN	NaN	NaN	NaN	NaN	NaN	NaN	NaN	NaN	NaN	NaN	NaN	NaN	NaN	NaN	NaN	NaN	NaN	NaN	NaN	NaN	NaN	NaN	NaN	NaN	NaN	NaN	NaN	NaN	NaN	NaN	NaN	NaN	NaN	NaN	NaN	NaN	NaN	NaN	NaN	NaN	NaN	NaN	NaN	NaN	NaN	NaN	NaN	NaN	NaN	NaN	NaN	NaN	NaN	NaN	NaN	NaN	NaN	NaN	NaN	NaN	NaN	NaN	NaN	NaN	NaN	NaN	NaN	NaN	NaN	NaN	NaN	NaN	NaN	NaN	NaN	NaN	NaN	NaN	NaN	NaN	NaN	NaN	NaN	NaN	39167.668	40719.438	41504.582	42309.965	42642.715	43436.695	43560.53	43988.176	44356.08	44448.516	44706.96	44928.125	44857.867	45439.63	45546.492	45611.855	45768.934	46171.277	46094.504	46419.58	46804.656	46912.176	47176.516	47516.355	48130.28	48938.082	49461.44	50829.383	51627.625	51592.32	51905.492	53008.574	52928.695	52350.164	52279.145	51713.69	50929.293	50566.47	50267.164	49452.906	8943.314	49244.895	NaN	NaN	NaN	NaN	NaN	NaN	NaN	NaN	NaN	NaN	NaN	NaN	NaN	NaN	NaN	NaN	NaN	NaN	NaN	NaN	NaN	NaN	NaN	NaN	NaN	NaN	NaN	NaN	NaN	NaN	NaN	NaN	NaN	NaN	NaN	NaN	NaN	NaN	NaN	NaN	NaN	NaN	NaN	NaN	NaN	NaN	NaN	NaN	NaN	NaN	NaN	NaN	NaN	NaN	NaN	NaN	NaN	NaN	NaN	NaN	NaN	NaN	NaN	NaN	NaN	NaN	NaN	NaN	NaN	NaN	NaN	NaN	NaN	NaN	NaN	NaN	NaN	NaN	NaN	NaN	NaN	NaN	NaN	NaN	NaN	NaN	NaN	NaN	NaN	NaN	NaN	NaN	NaN	NaN	NaN	NaN	NaN	NaN	NaN	NaN	NaN	NaN	NaN	NaN	NaN	NaN	NaN	NaN	NaN	NaN	NaN	NaN	NaN	NaN	NaN	NaN	NaN	41124.496	43050.91	44801.348	46591.047	46603.973	47748.203	48511.81	48863.68	49578.8	49905.402	50435.414	50891.938	51097.797	51741.793	51646.9	52277.223	52706.22	53270.035	53499.8	53860.926	54216.21	54449.293	54757.51	55296.242	56179.734	56688.92	57945.734	58845.16	59162.35	59158.3	59348.26	60379.375	60518.69	59639.316	59224.46	58282.746	58184.402	57551.848	57016.406	56421.426	9805.743	55723.69	NaN	NaN	NaN	NaN	NaN	NaN	NaN	NaN	NaN	NaN	NaN	NaN	NaN	NaN	NaN	NaN	NaN	NaN	NaN	NaN	NaN	NaN	NaN	NaN	NaN	NaN	NaN	NaN	NaN	NaN	NaN	NaN	NaN	NaN	NaN	NaN	NaN	NaN	NaN	NaN	NaN	NaN	NaN	NaN	NaN	NaN	NaN	NaN	NaN	NaN	NaN	NaN	NaN	NaN	NaN	NaN	NaN	NaN	NaN	NaN	NaN	NaN	NaN	NaN	NaN	NaN	NaN	NaN	NaN	NaN	NaN	NaN	NaN	NaN	NaN	NaN	NaN	NaN	NaN	NaN	NaN	NaN	NaN	NaN	NaN	NaN	NaN	NaN	NaN	NaN	NaN	NaN	NaN	NaN	NaN	NaN	NaN	NaN	NaN	NaN	NaN	NaN	NaN	NaN	NaN	NaN	NaN	NaN	NaN	NaN	NaN	NaN	NaN	NaN	NaN	NaN	NaN	39617.617	40930.164	43155.74	44183.207	44957.676	45734.793	46307.887	47339.473	47735.79	48568.746	48824.246	49301.54	49572.85	50120.72	50682.812	51125.12	51639.715	52077.38	52291.242	52726.453	52870.492	53474.504	53869.45	54371.312	55766.105	56426.88	57995.47	58282.562	58692.367	59106.84	58732.51	58027.46	56833.098	55795.86	55113.098	54382.926	54019.438	53171.3	52942.875	52804.957	9916.063	52770.703	NaN	NaN	NaN	NaN	NaN	NaN	NaN	NaN	NaN	NaN	NaN	NaN	NaN	NaN	NaN	NaN	NaN	NaN	NaN	NaN	NaN	NaN	NaN	NaN	NaN	NaN	NaN	NaN	NaN	NaN	NaN	NaN	NaN	NaN	NaN	NaN	NaN	NaN	NaN	NaN	NaN	NaN	NaN	NaN	NaN	NaN	NaN	NaN	NaN	NaN	NaN	NaN	NaN	NaN	NaN	NaN	NaN	NaN	NaN	NaN	NaN	NaN	NaN	NaN	NaN	NaN	NaN	NaN	NaN	NaN	NaN	NaN	NaN	NaN	NaN	NaN	NaN	NaN	NaN	NaN	NaN	NaN	NaN	NaN	NaN	NaN	NaN	NaN	NaN	NaN	NaN	NaN	NaN	NaN	NaN	NaN	NaN	NaN	NaN	NaN	NaN	NaN	NaN	NaN	NaN	NaN	NaN	NaN	NaN	NaN	NaN	NaN	NaN	NaN	NaN	NaN	NaN	41899.605	45156.1	45932.81	46985.02	47285.69	48246.613	48803.293	49693.113	50213.53	51031.883	51326.72	51781.496	52319.8	53021.793	52950.32	53869.94	53663.65	54298.332	54804.434	55249.453	55364.383	55765.38	56400.78	56798.53	58016.723	59061.965	59965.156	61059.613	62101.098	62376.758	62306.504	61393.824	60610.395	59083.1	58545.72	57121.246	57031.902	56327.41	56132.746	55873.594	9695.604	55399.113	NaN	NaN	NaN	NaN	NaN	NaN	NaN	NaN	NaN	NaN	NaN	NaN	NaN	NaN	NaN	NaN	NaN	NaN	NaN	NaN	NaN	NaN	NaN	NaN	NaN	NaN	NaN	NaN	NaN	NaN	NaN	NaN	NaN	NaN	NaN	NaN	NaN	NaN	NaN	NaN	NaN	NaN	NaN	NaN	NaN	NaN	NaN	NaN	NaN	NaN	NaN	NaN	NaN	NaN	NaN	NaN	NaN	NaN	NaN	NaN	NaN	NaN	NaN	NaN	NaN	NaN	NaN	NaN	NaN	NaN	NaN	NaN	NaN	NaN	NaN	NaN	NaN	NaN	NaN	NaN	NaN	NaN	NaN	NaN	NaN	NaN	NaN	NaN	NaN	NaN	NaN	NaN	NaN	NaN	NaN	NaN	NaN	NaN	NaN	NaN	NaN	NaN	NaN	NaN	NaN	NaN	NaN	NaN	NaN	NaN	NaN	NaN	NaN	NaN	NaN	NaN	NaN	42780.734	46436.426	47124.36	48049.332	48916.574	49571.043	49773.188	51039.094	51545.16	51958.8	52550.12	53183.355	53441.477	53812.547	53973.48	54634.562	54727.633	55626.117	55821.336	56472.934	56694.418	56954.86	57885.613	58565.008	58838.316	60423.95	61101.113	62372.086	63152.938	63437.31	63423.715	62424.67	61769.203	60590.3	59952.74	58881.055	58248.363	57790.33	57520.504	56781.355	10143.63	57081.086	NaN	NaN	NaN	NaN	NaN	NaN	NaN	NaN	NaN	NaN	NaN	NaN	NaN	NaN	NaN	NaN	NaN	NaN	NaN	NaN	NaN	NaN	NaN	NaN	NaN	NaN	NaN	NaN	NaN	NaN	NaN	NaN	NaN	NaN	NaN	NaN	NaN	NaN	NaN	NaN	NaN	NaN	NaN	NaN	NaN	NaN	NaN	NaN	NaN	NaN	NaN	NaN	NaN	NaN	NaN	NaN	NaN	NaN	NaN	NaN	NaN	NaN	NaN	NaN	NaN	NaN	NaN	NaN	NaN	NaN	NaN	NaN	NaN	NaN	NaN	NaN	NaN	NaN	NaN	NaN	NaN	NaN	NaN	NaN	NaN	NaN	NaN	NaN	NaN	NaN	NaN	NaN	NaN	NaN	NaN	NaN	NaN	NaN	NaN	NaN	NaN	NaN	NaN	NaN	NaN	NaN	NaN	NaN	NaN	NaN	NaN	NaN	NaN	NaN	NaN	NaN	NaN	44521.297	48248.324	49463.043	50261.883	50882.04	52198.94	52237.723	53687.36	53743.145	54764.84	55303.117	55618.605	56125.12	56866.414	57372.633	58018.44	57895.773	58804.625	58905.926	59600.96	59731.84	60331.605	61127.945	61259.105	62298.098	63420.875	64484.613	65547.4	66787.27	67004.37	66677.08	65771.51	64968.79	63507.234	63041.258	61707.12	60427.96	60386.586	60515.145	59322.516	9811.037	58857.938	NaN	NaN	NaN	NaN	NaN	NaN	NaN	NaN	NaN	NaN	NaN	NaN	NaN	NaN	NaN	NaN	NaN	NaN	NaN	NaN	NaN	NaN	NaN	NaN	NaN	NaN	NaN	NaN	NaN	NaN	NaN	NaN	NaN	NaN	NaN	NaN	NaN	NaN	NaN	NaN	NaN	NaN	NaN	NaN	NaN	NaN	NaN	NaN	NaN	NaN	NaN	NaN	NaN	NaN	NaN	NaN	NaN	NaN	NaN	NaN	NaN	NaN	NaN	NaN	NaN	NaN	NaN	NaN	NaN	NaN	NaN	NaN	NaN	NaN	NaN	NaN	NaN	NaN	NaN	NaN	NaN	NaN	NaN	NaN	NaN	NaN	NaN	NaN	NaN	NaN	NaN	NaN	NaN	NaN	NaN	NaN	NaN	NaN	NaN	NaN	NaN	NaN	NaN	NaN	NaN	NaN	NaN	NaN	NaN	NaN	NaN	NaN	NaN	NaN	NaN	NaN	NaN	47318.15	49386.047	50466.316	51692.11	52455.383	53193.812	53753.22	54540.684	54979.453	56022.52	56412.19	57263.473	57413.25	57847.8	58230.492	58943.89	59457.53	59772.19	60246.016	60596.566	61084.785	61707.16	62302.168	62644.355	63582.117	64828.84	66306.56	67615.88	69177.79	70356.445	70304.45	69273.945	68044.47	67231.01	65799.586	64950.754	63961.727	63532.676	63274.1	62830.797	10346.603	61959.81	NaN	NaN	NaN	NaN	NaN	NaN	NaN	NaN	NaN	NaN	NaN	NaN	NaN	NaN	NaN	NaN	NaN	NaN	NaN	NaN	NaN	NaN	NaN	NaN	NaN	NaN	NaN	NaN	NaN	NaN	NaN	NaN	NaN	NaN	NaN	NaN	NaN	NaN	NaN	NaN	NaN	NaN	NaN	NaN	NaN	NaN	NaN	NaN	NaN	NaN	NaN	NaN	NaN	NaN	NaN	NaN	NaN	NaN	NaN	NaN	NaN	NaN	NaN	NaN	NaN	NaN	NaN	NaN	NaN	NaN	NaN	NaN	NaN	NaN	NaN	NaN	NaN	NaN	NaN	NaN	NaN	NaN	NaN	NaN	NaN	NaN	NaN	NaN	NaN	NaN	NaN	NaN	NaN	NaN	NaN	NaN	NaN	NaN	NaN	NaN	NaN	NaN	NaN	NaN	NaN	NaN	NaN	NaN	NaN	NaN	NaN	NaN	NaN	NaN	NaN	NaN	NaN	41645.832	43868.29	46161.86	47848.023	48411.65	49234.9	49997.48	50226.914	50988.645	51664.57	52029.375	52894.777	52727.18	53574.707	54161.668	54889.6	54982.03	55351.56	56045.75	56372.375	56603.613	57449.566	57573.97	58516.625	59321.312	60794.523	62801.684	63866.133	66159.8	67076.47	67753.21	67590.63	67024.87	65955.31	65523.316	65229.383	64186.797	63395.902	63222.62	62237.375	9213.6875	62431.98	NaN	NaN	NaN	NaN	NaN	NaN	NaN	NaN	NaN	NaN	NaN	NaN	NaN	NaN	NaN	NaN	NaN	NaN	NaN	NaN	NaN	NaN	NaN	NaN	NaN	NaN	NaN	NaN	NaN	NaN	NaN	NaN	NaN	NaN	NaN	NaN	NaN	NaN	NaN	NaN	NaN	NaN	NaN	NaN	NaN	NaN	NaN	NaN	NaN	NaN	NaN	NaN	NaN	NaN	NaN	NaN	NaN	NaN	NaN	NaN	NaN	NaN	NaN	NaN	NaN	NaN	NaN	NaN	NaN	NaN	NaN	NaN	NaN	NaN	NaN	NaN	NaN	NaN	NaN	NaN	NaN	NaN	NaN	NaN	NaN	NaN	NaN	NaN	NaN	NaN	NaN	NaN	NaN	NaN	NaN	NaN	NaN	NaN	NaN	NaN	NaN	NaN	NaN	NaN	NaN	NaN	NaN	NaN	NaN	NaN	NaN	NaN	NaN	NaN	NaN	NaN	NaN	37507.055	38293.574	39968.805	40029.055	40457.61	41556.633	42025.53	42406.984	43120.574	43826.68	44393.105	44261.133	44697.633	45253.836	45833.766	46020.285	46265.137	46677.51	47200.08	46797.723	47541.805	47928.086	48780.68	49395.996	50164.74	50876.35	52132.4	53071.965	53024.258	53220.984	53571.367	54355.805	54439.383	54783.2	54149.938	53434.797	53131.023	52539.297	52526.98	51175.46	6794.3486	50713.68	NaN	NaN	NaN	NaN	NaN	NaN	NaN	NaN	NaN	NaN	NaN	NaN	NaN	NaN	NaN	NaN	NaN	NaN	NaN	NaN	NaN	NaN	NaN	NaN	NaN	NaN	NaN	NaN	NaN	NaN	NaN	NaN	NaN	NaN	NaN	NaN	NaN	NaN	NaN	NaN	NaN	NaN	NaN	NaN	NaN	NaN	NaN	NaN	NaN	NaN	NaN	NaN	NaN	NaN	NaN	NaN	NaN	NaN	NaN	NaN	NaN	NaN	NaN	NaN	NaN	NaN	NaN	NaN	NaN	NaN	NaN	NaN	NaN	NaN	NaN	NaN	NaN	NaN	NaN	NaN	NaN	NaN	NaN	NaN	NaN	NaN	NaN	NaN	NaN	NaN	NaN	NaN	NaN	NaN	NaN	NaN	NaN	NaN	NaN	NaN	NaN	NaN	NaN	NaN	NaN	NaN	NaN	NaN	NaN	NaN	NaN	NaN	NaN	NaN	NaN	NaN	NaN	38982.574	39896.727	40927.062	41588.027	42684.953	42953.516	43431.1	44375.32	44872.402	45465.574	45536.195	46359.637	46718.195	47028.617	47650.242	47770.746	48099.383	48404.35	48952.09	49242.582	49405.582	49805.688	50073.51	50631.527	51466.96	51947.004	53121.082	53790.44	53325.414	53076.285	53557.027	52921.71	53777.953	52550.59	52490.316	51365.855	51745.344	49947.12	50555.64	49389.445	7558.6855	48580.082	NaN	NaN	NaN	NaN	NaN	NaN	NaN	NaN	NaN	NaN	NaN	NaN	NaN	NaN	NaN	NaN	NaN	NaN	NaN	NaN	NaN	NaN	NaN	NaN	NaN	NaN	NaN	NaN	NaN	NaN	NaN	NaN	NaN	NaN	NaN	NaN	NaN	NaN	NaN	NaN	NaN	NaN	NaN	NaN	NaN	NaN	NaN	NaN	NaN	NaN	NaN	NaN	NaN	NaN	NaN	NaN	NaN	NaN	NaN	NaN	NaN	NaN	NaN	NaN	NaN	NaN	NaN	NaN	NaN	NaN	NaN	NaN	NaN	NaN	NaN	NaN	NaN	NaN	NaN	NaN	NaN	NaN	NaN	NaN	NaN	NaN	NaN	NaN	NaN	NaN	NaN	NaN	NaN	NaN	NaN	NaN	NaN	NaN	NaN	NaN	NaN	NaN	NaN	NaN	NaN	NaN	NaN	NaN	NaN	NaN	NaN	NaN	NaN	NaN	NaN	NaN	NaN	45435.473	48218.453	49676.19	50474.86	51485.902	52708.516	53665.277	53978.633	54582.703	55681.1	55749.62	56476.414	56636.566	57267.13	57603.234	58019.94	58313.836	58774.8	59394.4	59430.605	59732.99	60454.2	60700.59	61137.26	61794.8	62429.72	63245.31	63646.117	63453.58	63294.09	63529.254	63406.047	63098.867	63204.47	62287.832	61285.312	61044.33	59996.812	59264.445	59108.55	12654.694	58120.945	NaN	NaN	NaN	NaN	NaN	NaN	NaN	NaN	NaN	NaN	NaN	NaN	NaN	NaN	NaN	NaN	NaN	NaN	NaN	NaN	NaN	NaN	NaN	NaN	NaN	NaN	NaN	NaN	NaN	NaN	NaN	NaN	NaN	NaN	NaN	NaN	NaN	NaN	NaN	NaN	NaN	NaN	NaN	NaN	NaN	NaN	NaN	NaN	NaN	NaN	NaN	NaN	NaN	NaN	NaN	NaN	NaN	NaN	NaN	NaN	NaN	NaN	NaN	NaN	NaN	NaN	NaN	NaN	NaN	NaN	NaN	NaN	NaN	NaN	NaN	NaN	NaN	NaN	NaN	NaN	NaN	NaN	NaN	NaN	NaN	NaN	NaN	NaN	NaN	NaN	NaN	NaN	NaN	NaN	NaN	NaN	NaN	NaN	NaN	NaN	NaN	NaN	NaN	NaN	NaN	NaN	NaN	NaN	NaN	NaN	NaN	NaN	NaN	NaN	NaN	NaN	NaN	41372.05	42385.684	43984.08	44636.375	45216.3	45999.008	46786.473	47523.066	48154.832	48705.555	49205.652	49700.453	49910.105	50525.605	50763.64	50934.85	51593.867	51851.55	52467.875	52588.957	52972.086	53355.926	54293.22	54133.145	55031.023	56017.945	57548.703	58360.734	59287.4	58954.89	59312.508	60338.434	60003.086	60288.555	59571.188	58830.992	58312.13	57145.36	57225.293	56566.227	8846.769	55740.832	NaN	NaN	NaN	NaN	NaN	NaN	NaN	NaN	NaN	NaN	NaN	NaN	NaN	NaN	NaN	NaN	NaN	NaN	NaN	NaN	NaN	NaN	NaN	NaN	NaN	NaN	NaN	NaN	NaN	NaN	NaN	NaN	NaN	NaN	NaN	NaN	NaN	NaN	NaN	NaN	NaN	NaN	NaN	NaN	NaN	NaN	NaN	NaN	NaN	NaN	NaN	NaN	NaN	NaN	NaN	NaN	NaN	NaN	NaN	NaN	NaN	NaN	NaN	NaN	NaN	NaN	NaN	NaN	NaN	NaN	NaN	NaN	NaN	NaN	NaN	NaN	NaN	NaN	NaN	NaN	NaN	NaN	NaN	NaN	NaN	NaN	NaN	NaN	NaN	NaN	NaN	NaN	NaN	NaN	NaN	NaN	NaN	NaN	NaN	NaN	NaN	NaN	NaN	NaN	NaN	NaN	NaN	NaN	NaN	NaN	NaN	NaN	NaN	NaN	NaN	NaN	NaN	44794.094	45554.832	46733.383	47806.25	48628.453	49407.64	50128.17	51071.62	51791.906	51944.605	52447.758	53236.06	53577.777	54363.71	54758.688	54910.156	55341.67	55732.14	56315.402	56577.34	56726.387	57385.945	58086.707	58666.117	59164.22	60345.785	61207.37	62809.668	63587.035	63598.37	63833.098	65397.555	65284.793	65167.566	64955.26	64357.652	63045.164	62582.836	62628.906	61714.168	9311.781	60794.453	NaN	NaN	NaN	NaN	NaN	NaN	NaN	NaN	NaN	NaN	NaN	NaN	NaN	NaN	NaN	NaN	NaN	NaN	NaN	NaN	NaN	NaN	NaN	NaN	NaN	NaN	NaN	NaN	NaN	NaN	NaN	NaN	NaN	NaN	NaN	NaN	NaN	NaN	NaN	NaN	NaN	NaN	NaN	NaN	NaN	NaN	NaN	NaN	NaN	NaN	NaN	NaN	NaN	NaN	NaN	NaN	NaN	NaN	NaN	NaN	NaN	NaN	NaN	NaN	NaN	NaN	NaN	NaN	NaN	NaN	NaN	NaN	NaN	NaN	NaN	NaN	NaN	NaN	NaN	NaN	NaN	NaN	NaN	NaN	NaN	NaN	NaN	NaN	NaN	NaN	NaN	NaN	NaN	NaN	NaN	NaN	NaN	NaN	NaN	NaN	NaN	NaN	NaN	NaN	NaN	NaN	NaN	NaN	NaN	NaN	NaN	NaN	NaN	NaN	NaN	NaN	NaN	42647.46	45310.117	46672.383	47456.348	48429.273	49197.184	49898.152	50364.688	50825.074	51884.168	52100.71	52578.16	52811.977	53536.785	53909.254	54250.777	54664.777	55225.168	55306.625	55952.637	56270.53	56829.34	57300.473	58037.246	58624.97	60086.117	60601.95	62122.293	63196.57	63690.28	63711.543	65116.605	65649.76	65290.734	64904.26	64441.188	64202.113	63734.066	62791.29	62561.67	9209.957	61868.855	NaN	NaN	NaN	NaN	NaN	NaN	NaN	NaN	NaN	NaN	NaN	NaN	NaN	NaN	NaN	NaN	NaN	NaN	NaN	NaN	NaN	NaN	NaN	NaN	NaN	NaN	NaN	NaN	NaN	NaN	NaN	NaN	NaN	NaN	NaN	NaN	NaN	NaN	NaN	NaN	NaN	NaN	NaN	NaN	NaN	NaN	NaN	NaN	NaN	NaN	NaN	NaN	NaN	NaN	NaN	NaN	NaN	NaN	NaN	NaN	NaN	NaN	NaN	NaN	NaN	NaN	NaN	NaN	NaN	NaN	NaN	NaN	NaN	NaN	NaN	NaN	NaN	NaN	NaN	NaN	NaN	NaN	NaN	NaN	NaN	NaN	NaN	NaN	NaN	NaN	NaN	NaN	NaN	NaN	NaN	NaN	NaN	NaN	NaN	NaN	NaN	NaN	NaN	NaN	NaN	NaN	NaN	NaN	NaN	NaN	NaN	NaN	NaN	NaN	NaN	NaN	NaN	40285.562	41436.3	43932.074	44754.31	45812.3	46539.105	47260.027	48136.52	48620.91	49402.215	49360.977	49890.156	50351.93	50727.03	51242.344	51909.504	52200.6	52730.684	53318.555	53617.594	53479.63	54276.89	54826.47	55081.465	56028.11	56898.242	58068.812	59265.676	59964.2	60563.996	60455.68	59911.535	59168.215	58399.895	57595.363	56628.285	56167.246	55776.312	55717.266	54467.38	10006.517	54250.195	NaN	NaN	NaN	NaN	NaN	NaN	NaN	NaN	NaN	NaN	NaN	NaN	NaN	NaN	NaN	NaN	NaN	NaN	NaN	NaN	NaN	NaN	NaN	NaN	NaN	NaN	NaN	NaN	NaN	NaN	NaN	NaN	NaN	NaN	NaN	NaN	NaN	NaN	NaN	NaN	NaN	NaN	NaN	NaN	NaN	NaN	NaN	NaN	NaN	NaN	NaN	NaN	NaN	NaN	NaN	NaN	NaN	NaN	NaN	NaN	NaN	NaN	NaN	NaN	NaN	NaN	NaN	NaN	NaN	NaN	NaN	NaN	NaN	NaN	NaN	NaN	NaN	NaN	NaN	NaN	NaN	NaN	NaN	NaN	NaN	NaN	NaN	NaN	NaN	NaN	NaN	NaN	NaN	NaN	NaN	NaN	NaN	NaN	NaN	NaN	NaN	NaN	NaN	NaN	NaN	NaN	NaN	NaN	NaN	NaN	NaN	NaN	NaN	NaN	NaN	NaN	NaN	63583.5	67081.1	68799.48	69655.875	71039.97	71601.266	72570.47	73695.68	74076.12	74822.57	75082.25	75849.695	76176.016	76632.42	77107.02	77691.18	78137.33	78659.586	79022.66	79378.32	79696.22	80211.04	80983.81	81230.38	82060.09	82942.06	83806.38	85105.37	85679.09	86571.625	85670.484	85272.21	83985.234	83344.336	82511.46	81818.19	81499.24	80564.0	80310.27	79968.8	39281.133	79388.58	NaN	NaN	NaN	NaN	NaN	NaN	NaN	NaN	NaN	NaN	NaN	NaN	NaN	NaN	NaN	NaN	NaN	NaN	NaN	NaN	NaN	NaN	NaN	NaN	NaN	NaN	NaN	NaN	NaN	NaN	NaN	NaN	NaN	NaN	NaN	NaN	NaN	NaN	NaN	NaN	NaN	NaN	NaN	NaN	NaN	NaN	NaN	NaN	NaN	NaN	NaN	NaN	NaN	NaN	NaN	NaN	NaN	NaN	NaN	NaN	NaN	NaN	NaN	NaN	NaN	NaN	NaN	NaN	NaN	NaN	NaN	NaN	NaN	NaN	NaN	NaN	NaN	NaN	NaN	NaN	NaN	NaN	NaN	NaN	NaN	NaN	NaN	NaN	NaN	NaN	NaN	NaN	NaN	NaN	NaN	NaN	NaN	NaN	NaN	NaN	NaN	NaN	NaN	NaN	NaN	NaN	NaN	NaN	NaN	NaN	NaN	NaN	NaN	NaN	NaN	NaN	NaN	44098.977	46977.508	49019.484	49541.426	50266.645	50888.37	51596.312	52357.324	52930.785	53587.2	54084.508	54961.746	54937.977	55554.566	56048.2	56922.965	56930.15	57790.227	58296.875	58242.836	58872.047	59318.21	60162.234	60324.457	60969.895	62493.773	63306.633	64708.82	65997.1	66268.86	65613.984	64818.016	63761.707	62992.543	61357.703	60591.64	60171.598	59894.684	59229.082	58982.457	10244.64	58555.992	NaN	NaN	NaN	NaN	NaN	NaN	NaN	NaN	NaN	NaN	NaN	NaN	NaN	NaN	NaN	NaN	NaN	NaN	NaN	NaN	NaN	NaN	NaN	NaN	NaN	NaN	NaN	NaN	NaN	NaN	NaN	NaN	NaN	NaN	NaN	NaN	NaN	NaN	NaN	NaN	NaN	NaN	NaN	NaN	NaN	NaN	NaN	NaN	NaN	NaN	NaN	NaN	NaN	NaN	NaN	NaN	NaN	NaN	NaN	NaN	NaN	NaN	NaN	NaN	NaN	NaN	NaN	NaN	NaN	NaN	NaN	NaN	NaN	NaN	NaN	NaN	NaN	NaN	NaN	NaN	NaN	NaN	NaN	NaN	NaN	NaN	NaN	NaN	NaN	NaN	NaN	NaN	NaN	NaN	NaN	NaN	NaN	NaN	NaN	NaN	NaN	NaN	NaN	NaN	NaN	NaN	NaN	NaN	NaN	NaN	NaN	NaN	NaN	NaN	NaN	NaN	NaN	44974.496	48858.004	49859.875	50796.91	51870.16	52710.887	53366.055	53828.16	54465.37	55439.28	55382.48	56749.953	57123.566	57337.117	57825.24	58459.28	59164.816	59185.1	60143.32	60416.906	60662.332	61121.445	61720.54	61792.324	62853.3	64011.547	65528.117	66956.984	67815.58	68633.59	68130.81	67317.16	66374.445	65969.66	64252.19	63306.176	63117.824	61959.332	61427.2	61415.504	9929.0205	60966.617	NaN	NaN	NaN	NaN	NaN	NaN	NaN	NaN	NaN	NaN	NaN	NaN	NaN	NaN	NaN	NaN	NaN	NaN	NaN	NaN	NaN	NaN	NaN	NaN	NaN	NaN	NaN	NaN	NaN	NaN	NaN	NaN	NaN	NaN	NaN	NaN	NaN	NaN	NaN	NaN	NaN	NaN	NaN	NaN	NaN	NaN	NaN	NaN	NaN	NaN	NaN	NaN	NaN	NaN	NaN	NaN	NaN	NaN	NaN	NaN	NaN	NaN	NaN	NaN	NaN	NaN	NaN	NaN	NaN	NaN	NaN	NaN	NaN	NaN	NaN	NaN	NaN	NaN	NaN	NaN	NaN	NaN	NaN	NaN	NaN	NaN	NaN	NaN	NaN	NaN	NaN	NaN	NaN	NaN	NaN	NaN	NaN	NaN	NaN	NaN	NaN	NaN	NaN	NaN	NaN	NaN	NaN	NaN	NaN	NaN	NaN	NaN	NaN	NaN	NaN	NaN	NaN	45786.543	47555.51	48821.145	49060.047	49648.05	50417.684	51415.625	51501.37	52273.566	53056.613	53544.004	54247.75	54604.19	54988.047	55354.586	56371.47	56713.81	56958.02	57487.344	57822.816	58202.67	58569.266	59536.473	59912.164	60794.637	61877.152	62932.523	65054.066	66812.68	67384.01	67129.68	67665.016	66696.62	65502.496	64847.32	63489.29	63432.086	62233.008	62404.01	61734.758	9181.141	60923.605	NaN	NaN	NaN	NaN	NaN	NaN	NaN	NaN	NaN	NaN	NaN	NaN	NaN	NaN	NaN	NaN	NaN	NaN	NaN	NaN	NaN	NaN	NaN	NaN	NaN	NaN	NaN	NaN	NaN	NaN	NaN	NaN	NaN	NaN	NaN	NaN	NaN	NaN	NaN	NaN	NaN	NaN	NaN	NaN	NaN	NaN	NaN	NaN	NaN	NaN	NaN	NaN	NaN	NaN	NaN	NaN	NaN	NaN	NaN	NaN	NaN	NaN	NaN	NaN	NaN	NaN	NaN	NaN	NaN	NaN	NaN	NaN	NaN	NaN	NaN	NaN	NaN	NaN	NaN	NaN	NaN	NaN	NaN	NaN	NaN	NaN	NaN	NaN	NaN	NaN	NaN	NaN	NaN	NaN	NaN	NaN	NaN	NaN	NaN	NaN	NaN	NaN	NaN	NaN	NaN	NaN	NaN	NaN	NaN	NaN	NaN	NaN	NaN	NaN	NaN	NaN	NaN	43450.86	45818.77	48952.336	50026.203	51054.285	51334.39	51971.28	52719.133	53280.27	54165.152	54656.08	54850.137	55527.5	56030.465	56908.203	56794.355	57182.12	57516.57	58419.855	58904.01	58814.17	59433.29	60301.562	60954.996	61606.094	63398.164	64389.504	67075.44	69939.414	71400.6	72191.2	72493.11	72503.48	72117.84	71061.195	69435.22	70146.28	68980.44	68285.95	68339.45	10105.038	67461.445	NaN	NaN	NaN	NaN	NaN	NaN	NaN	NaN	NaN	NaN	NaN	NaN	NaN	NaN	NaN	NaN	NaN	NaN	NaN	NaN	NaN	NaN	NaN	NaN	NaN	NaN	NaN	NaN	NaN	NaN	NaN	NaN	NaN	NaN	NaN	NaN	NaN	NaN	NaN	NaN	NaN	NaN	NaN	NaN	NaN	NaN	NaN	NaN	NaN	NaN	NaN	NaN	NaN	NaN	NaN	NaN	NaN	NaN	NaN	NaN	NaN	NaN	NaN	NaN	NaN	NaN	NaN	NaN	NaN	NaN	NaN	NaN	NaN	NaN	NaN	NaN	NaN	NaN	NaN	NaN	NaN	NaN	NaN	NaN	NaN	NaN	NaN	NaN	NaN	NaN	NaN	NaN	NaN	NaN	NaN	NaN	NaN	NaN	NaN	NaN	NaN	NaN	NaN	NaN	NaN	NaN	NaN	NaN	NaN	NaN	NaN	NaN	NaN	NaN	NaN	NaN	NaN	38301.754	39923.824	41132.33	41824.54	42273.008	42742.707	43880.027	44160.043	44667.57	45126.836	45953.457	46463.75	47090.902	47072.273	47652.066	47891.504	48266.418	48582.586	49045.375	49032.184	49785.62	50049.285	50728.266	51018.12	52288.516	53300.605	54561.37	56764.04	58038.07	58209.566	58731.5	59673.695	60362.367	60391.773	60141.145	59934.94	59079.312	58848.53	58715.19	57895.527	7590.1245	57833.445	NaN	NaN	NaN	NaN	NaN	NaN	NaN	NaN	NaN	NaN	NaN	NaN	NaN	NaN	NaN	NaN	NaN	NaN	NaN	NaN	NaN	NaN	NaN	NaN	NaN	NaN	NaN	NaN	NaN	NaN	NaN	NaN	NaN	NaN	NaN	NaN	NaN	NaN	NaN	NaN	NaN	NaN	NaN	NaN	NaN	NaN	NaN	NaN	NaN	NaN	NaN	NaN	NaN	NaN	NaN	NaN	NaN	NaN	NaN	NaN	NaN	NaN	NaN	NaN	NaN	NaN	NaN	NaN	NaN	NaN	NaN	NaN	NaN	NaN	NaN	NaN	NaN	NaN	NaN	NaN	NaN	NaN	NaN	NaN	NaN	NaN	NaN	NaN	NaN	NaN	NaN	NaN	NaN	NaN	NaN	NaN	NaN	NaN	NaN	NaN	NaN	NaN	NaN	NaN	NaN	NaN	NaN	NaN	NaN	NaN	NaN	NaN	NaN	NaN	NaN	NaN	NaN	40150.305	40533.5	41256.53	41899.18	42677.367	43363.645	43946.105	44862.637	45165.082	45573.13	45953.258	46523.094	46995.195	47490.977	47973.914	48229.32	48457.406	49104.836	48837.645	49831.55	50118.594	50238.266	50600.133	51172.613	51767.3	52665.43	53720.215	55107.12	55515.047	55284.875	55406.99	56567.938	56264.99	56349.48	55992.062	55803.11	54734.633	54619.09	53354.27	54097.996	7773.5645	53086.77	NaN	NaN	NaN	NaN	NaN	NaN	NaN	NaN	NaN	NaN	NaN	NaN	NaN	NaN	NaN	NaN	NaN	NaN	NaN	NaN	NaN	NaN	NaN	NaN	NaN	NaN	NaN	NaN	NaN	NaN	NaN	NaN	NaN	NaN	NaN	NaN	NaN	NaN	NaN	NaN	NaN	NaN	NaN	NaN	NaN	NaN	NaN	NaN	NaN	NaN	NaN	NaN	NaN	NaN	NaN	NaN	NaN	NaN	NaN	NaN	NaN	NaN	NaN	NaN	NaN	NaN	NaN	NaN	NaN	NaN	NaN	NaN	NaN	NaN	NaN	NaN	NaN	NaN	NaN	NaN	NaN	NaN	NaN	NaN	NaN	NaN	NaN	NaN	NaN	NaN	NaN	NaN	NaN	NaN	NaN	NaN	NaN	NaN	NaN	NaN	NaN	NaN	NaN	NaN	NaN	NaN	NaN	NaN	NaN	NaN	NaN	NaN	NaN	NaN	NaN	NaN	NaN	41938.785	43372.793	44427.86	45927.1	46379.402	47134.07	47838.133	48519.4	49295.59	49781.38	50378.184	51140.14	51183.72	52136.316	52352.86	52746.4	53316.133	53562.293	53847.31	54404.883	54977.45	55166.652	55605.68	56002.207	56795.355	57442.066	58504.5	59616.36	60026.305	58856.613	59786.06	59810.76	59711.074	60055.027	59066.254	58092.914	57957.63	58113.367	56731.504	55908.777	9121.137	55293.305	NaN	NaN	NaN	NaN	NaN	NaN	NaN	NaN	NaN	NaN	NaN	NaN	NaN	NaN	NaN	NaN	NaN	NaN	NaN	NaN	NaN	NaN	NaN	NaN	NaN	NaN	NaN	NaN	NaN	NaN	NaN	NaN	NaN	NaN	NaN	NaN	NaN	NaN	NaN	NaN	NaN	NaN	NaN	NaN	NaN	NaN	NaN	NaN	NaN	NaN	NaN	NaN	NaN	NaN	NaN	NaN	NaN	NaN	NaN	NaN	NaN	NaN	NaN	NaN	NaN	NaN	NaN	NaN	NaN	NaN	NaN	NaN	NaN	NaN	NaN	NaN	NaN	NaN	NaN	NaN	NaN	NaN	NaN	NaN	NaN	NaN	NaN	NaN	NaN	NaN	NaN	NaN	NaN	NaN	NaN	NaN	NaN	NaN	NaN	NaN	NaN	NaN	NaN	NaN	NaN	NaN	NaN	NaN	NaN	NaN	NaN	NaN	NaN	NaN	NaN	NaN	NaN	43173.05	44756.805	45980.375	46713.004	47582.848	48175.37	48584.996	49401.43	50089.496	50425.926	50954.684	51472.004	52211.78	52416.05	52725.477	53258.023	53385.094	54043.035	53204.23	53387.1	53948.684	55027.504	55666.594	56494.832	57138.457	58676.07	59784.668	61398.42	61565.41	61941.332	62392.26	63179.086	63119.836	63404.277	62700.773	61945.457	61529.01	61228.52	60492.516	60028.42	8928.824	59486.65	NaN	NaN	NaN	NaN	NaN	NaN	NaN	NaN	NaN	NaN	NaN	NaN	NaN	NaN	NaN	NaN	NaN	NaN	NaN	NaN	NaN	NaN	NaN	NaN	NaN	NaN	NaN	NaN	NaN	NaN	NaN	NaN	NaN	NaN	NaN	NaN	NaN	NaN	NaN	NaN	NaN	NaN	NaN	NaN	NaN	NaN	NaN	NaN	NaN	NaN	NaN	NaN	NaN	NaN	NaN	NaN	NaN	NaN	NaN	NaN	NaN	NaN	NaN	NaN	NaN	NaN	NaN	NaN	NaN	NaN	NaN	NaN	NaN	NaN	NaN	NaN	NaN	NaN	NaN	NaN	NaN	NaN	NaN	NaN	NaN	NaN	NaN	NaN	NaN	NaN	NaN	NaN	NaN	NaN	NaN	NaN	NaN	NaN	NaN	NaN	NaN	NaN	NaN	NaN	NaN	NaN	NaN	NaN	NaN	NaN	NaN	NaN	NaN	NaN	NaN	NaN	NaN	45275.67	46523.633	48294.35	48982.883	50040.62	50768.688	51479.89	52161.977	52608.11	53464.527	53967.477	54382.844	55027.72	55286.895	55651.062	56134.84	56746.65	57030.54	57372.57	57727.06	58103.71	58539.688	59178.117	59998.992	60462.38	61727.586	62660.664	64231.39	64838.348	65152.76	65247.105	66898.734	66300.65	66718.84	66713.29	65606.06	65259.418	64367.33	64072.336	63739.71	9289.21	62811.6	NaN	NaN	NaN	NaN	NaN	NaN	NaN	NaN	NaN	NaN	NaN	NaN	NaN	NaN	NaN	NaN	NaN	NaN	NaN	NaN	NaN	NaN	NaN	NaN	NaN	NaN	NaN	NaN	NaN	NaN	NaN	NaN	NaN	NaN	NaN	NaN	NaN	NaN	NaN	NaN	NaN	NaN	NaN	NaN	NaN	NaN	NaN	NaN	NaN	NaN	NaN	NaN	NaN	NaN	NaN	NaN	NaN	NaN	NaN	NaN	NaN	NaN	NaN	NaN	NaN	NaN	NaN	NaN	NaN	NaN	NaN	NaN	NaN	NaN	NaN	NaN	NaN	NaN	NaN	NaN	NaN	NaN	NaN	NaN	NaN	NaN	NaN	NaN	NaN	NaN	NaN	NaN	NaN	NaN	NaN	NaN	NaN	NaN	NaN	NaN	NaN	NaN	NaN	NaN	NaN	NaN	NaN	NaN	NaN	NaN	NaN	NaN	NaN	NaN	NaN	NaN	NaN	46169.766	47629.586	48827.86	49888.812	50563.918	51372.0	51696.19	52870.785	53542.074	54398.59	55299.742	55443.53	56214.51	56793.418	57054.234	57563.934	57670.664	58158.98	58518.637	59108.35	59340.676	60066.633	60416.742	61135.145	61569.492	62699.426	64247.02	65888.93	66553.16	66426.805	67094.164	68437.9	68670.91	68246.85	67832.03	67189.45	66464.25	66492.984	66025.61	65171.8	10021.156	64837.67	NaN	NaN	NaN	NaN	NaN	NaN	NaN	NaN	NaN	NaN	NaN	NaN	NaN	NaN	NaN	NaN	NaN	NaN	NaN	NaN	NaN	NaN	NaN	NaN	NaN	NaN	NaN	NaN	NaN	NaN	NaN	NaN	NaN	NaN	NaN	NaN	NaN	NaN	NaN	NaN	NaN	NaN	NaN	NaN	NaN	NaN	NaN	NaN	NaN	NaN	NaN	NaN	NaN	NaN	NaN	NaN	NaN	NaN	NaN	NaN	NaN	NaN	NaN	NaN	NaN	NaN	NaN	NaN	NaN	NaN	NaN	NaN	NaN	NaN	NaN	NaN	NaN	NaN	NaN	NaN	NaN	NaN	NaN	NaN	NaN	NaN	NaN	NaN	NaN	NaN	NaN	NaN	NaN	NaN	NaN	NaN	NaN	NaN	NaN	NaN	NaN	NaN	NaN	NaN	NaN	NaN	NaN	NaN	NaN	NaN	NaN	NaN	NaN	NaN	NaN	NaN	NaN	41128.387	42716.227	44084.395	45024.51	46046.016	46661.176	47402.043	48180.53	48622.52	49280.945	49817.91	50328.89	50866.945	51330.895	51751.195	52226.61	52481.31	52868.266	53049.426	53788.004	53900.906	54225.113	54781.1	55405.33	56164.51	56968.566	58210.82	59398.652	60549.445	60968.152	60526.113	60185.492	58678.457	58743.73	57309.55	56531.547	55929.617	55217.973	54966.465	54894.66	9974.634	54142.445	NaN	NaN	NaN	NaN	NaN	NaN	NaN	NaN	NaN	NaN	NaN	NaN	NaN	NaN	NaN	NaN	NaN	NaN	NaN	NaN	NaN	NaN	NaN	NaN	NaN	NaN	NaN	NaN	NaN	NaN	NaN	NaN	NaN	NaN	NaN	NaN	NaN	NaN	NaN	NaN	NaN	NaN	NaN	NaN	NaN	NaN	NaN	NaN	NaN	NaN	NaN	NaN	NaN	NaN	NaN	NaN	NaN	NaN	NaN	NaN	NaN	NaN	NaN	NaN	NaN	NaN	NaN	NaN	NaN	NaN	NaN	NaN	NaN	NaN	NaN	NaN	NaN	NaN	NaN	NaN	NaN	NaN	NaN	NaN	NaN	NaN	NaN	NaN	NaN	NaN	NaN	NaN	NaN	NaN	NaN	NaN	NaN	NaN	NaN	NaN	NaN	NaN	NaN	NaN	NaN	NaN	NaN	NaN	NaN	NaN	NaN	NaN	NaN	NaN	NaN	NaN	NaN	43228.305	45501.117	47120.434	47755.594	48576.742	49395.227	49872.918	50940.977	51615.48	52071.098	52528.656	53486.664	53883.555	54142.176	54856.082	55481.688	56319.785	56811.043	57174.69	57749.6	57757.574	58494.56	59043.773	59430.344	60265.566	61231.37	62406.555	63766.26	65273.363	65624.42	65950.77	64570.75	63451.37	63120.387	61786.99	60732.832	60370.914	59836.773	59539.758	59091.707	10358.9	58137.97	NaN	NaN	NaN	NaN	NaN	NaN	NaN	NaN	NaN	NaN	NaN	NaN	NaN	NaN	NaN	NaN	NaN	NaN	NaN	NaN	NaN	NaN	NaN	NaN	NaN	NaN	NaN	NaN	NaN	NaN	NaN	NaN	NaN	NaN	NaN	NaN	NaN	NaN	NaN	NaN	NaN	NaN	NaN	NaN	NaN	NaN	NaN	NaN	NaN	NaN	NaN	NaN	NaN	NaN	NaN	NaN	NaN	NaN	NaN	NaN	NaN	NaN	NaN	NaN	NaN	NaN	NaN	NaN	NaN	NaN	NaN	NaN	NaN	NaN	NaN	NaN	NaN	NaN	NaN	NaN	NaN	NaN	NaN	NaN	NaN	NaN	NaN	NaN	NaN	NaN	NaN	NaN	NaN	NaN	NaN	NaN	NaN	NaN	NaN	NaN	NaN	NaN	NaN	NaN	NaN	NaN	NaN	NaN	NaN	NaN	NaN	NaN	NaN	NaN	NaN	NaN	NaN	44291.36	47551.39	49110.074	49975.32	50799.094	51462.586	51810.996	52691.86	53349.74	53904.598	54374.273	55015.66	55581.277	55878.965	56048.82	57366.41	57295.89	57735.54	58302.473	59148.2	59264.547	59875.113	60490.97	61050.473	62037.477	63040.348	64444.066	65893.76	68065.164	67648.24	67886.06	67610.32	66856.2	65777.67	64770.836	64140.844	63412.1	63097.254	62341.703	61784.426	10333.495	61566.41	NaN	NaN	NaN	NaN	NaN	NaN	NaN	NaN	NaN	NaN	NaN	NaN	NaN	NaN	NaN	NaN	NaN	NaN	NaN	NaN	NaN	NaN	NaN	NaN	NaN	NaN	NaN	NaN	NaN	NaN	NaN	NaN	NaN	NaN	NaN	NaN	NaN	NaN	NaN	NaN	NaN	NaN	NaN	NaN	NaN	NaN	NaN	NaN	NaN	NaN	NaN	NaN	NaN	NaN	NaN	NaN	NaN	NaN	NaN	NaN	NaN	NaN	NaN	NaN	NaN	NaN	NaN	NaN	NaN	NaN	NaN	NaN	NaN	NaN	NaN	NaN	NaN	NaN	NaN	NaN	NaN	NaN	NaN	NaN	NaN	NaN	NaN	NaN	NaN	NaN	NaN	NaN	NaN	NaN	NaN	NaN	NaN	NaN	NaN	NaN	NaN	NaN	NaN	NaN	NaN	NaN	NaN	NaN	NaN	NaN	NaN	NaN	NaN	NaN	NaN	NaN	NaN	46979.85	49038.258	50553.562	51453.574	52194.51	52895.547	53437.16	54275.72	55138.73	55646.14	56354.39	57074.18	57525.68	57853.848	58195.19	58740.2	59234.777	59938.305	60195.395	60656.816	60941.96	61515.27	62421.293	62935.312	63969.11	64835.56	66580.96	68028.92	70000.62	71353.18	71504.43	71607.57	69935.3	69111.086	68821.63	67560.87	67425.586	66467.07	65917.13	65500.7	10261.8125	65395.234	NaN	NaN	NaN	NaN	NaN	NaN	NaN	NaN	NaN	NaN	NaN	NaN	NaN	NaN	NaN	NaN	NaN	NaN	NaN	NaN	NaN	NaN	NaN	NaN	NaN	NaN	NaN	NaN	NaN	NaN	NaN	NaN	NaN	NaN	NaN	NaN	NaN	NaN	NaN	NaN	NaN	NaN	NaN	NaN	NaN	NaN	NaN	NaN	NaN	NaN	NaN	NaN	NaN	NaN	NaN	NaN	NaN	NaN	NaN	NaN	NaN	NaN	NaN	NaN	NaN	NaN	NaN	NaN	NaN	NaN	NaN	NaN	NaN	NaN	NaN	NaN	NaN	NaN	NaN	NaN	NaN	NaN	NaN	NaN	NaN	NaN	NaN	NaN	NaN	NaN	NaN	NaN	NaN	NaN	NaN	NaN	NaN	NaN	NaN	NaN	NaN	NaN	NaN	NaN	NaN	NaN	NaN	NaN	NaN	NaN	NaN	NaN	NaN	NaN	NaN	NaN	NaN	46568.406	46496.07	48415.973	49952.57	50988.08	51687.13	52284.6	53260.363	53859.82	54707.48	54999.926	55438.023	55818.145	56741.844	57190.805	57681.523	57951.18	58465.117	58800.957	59670.164	59826.168	60505.62	60899.402	61672.016	63089.055	63675.44	66381.586	68484.06	70629.766	72026.875	72233.96	72971.92	72192.89	71644.81	71243.375	70459.055	70065.53	68944.52	69131.06	68818.92	10340.439	67776.59	NaN	NaN	NaN	NaN	NaN	NaN	NaN	NaN	NaN	NaN	NaN	NaN	NaN	NaN	NaN	NaN	NaN	NaN	NaN	NaN	NaN	NaN	NaN	NaN	NaN	NaN	NaN	NaN	NaN	NaN	NaN	NaN	NaN	NaN	NaN	NaN	NaN	NaN	NaN	NaN	NaN	NaN	NaN	NaN	NaN	NaN	NaN	NaN	NaN	NaN	NaN	NaN	NaN	NaN	NaN	NaN	NaN	NaN	NaN	NaN	NaN	NaN	NaN	NaN	NaN	NaN	NaN	NaN	NaN	NaN	NaN	NaN	NaN	NaN	NaN	NaN	NaN	NaN	NaN	NaN	NaN	NaN	NaN	NaN	NaN	NaN	NaN	NaN	NaN	NaN	NaN	NaN	NaN	NaN	NaN	NaN	NaN	NaN	NaN	NaN	NaN	NaN	NaN	NaN	NaN	NaN	NaN	NaN	NaN	NaN	NaN	NaN	NaN	NaN	NaN	NaN	NaN	45532.47	47659.33	50082.895	51439.24	52057.566	53048.008	53579.977	54339.85	55129.684	55114.105	55891.48	56394.65	56737.633	57715.4	58166.215	58718.6	59119.18	59534.906	59471.86	60405.688	60429.043	61797.363	62025.918	62744.17	64318.598	65862.87	68172.59	71122.43	73958.97	76894.04	78014.734	78112.445	77743.68	77938.414	77525.2	76717.4	76656.93	75865.28	74827.664	75091.44	10341.476	74632.12	NaN	NaN	NaN	NaN	NaN	NaN	NaN	NaN	NaN	NaN	NaN	NaN	NaN	NaN	NaN	NaN	NaN	NaN	NaN	NaN	NaN	NaN	NaN	NaN	NaN	NaN	NaN	NaN	NaN	NaN	NaN	NaN	NaN	NaN	NaN	NaN	NaN	NaN	NaN	NaN	NaN	NaN	NaN	NaN	NaN	NaN	NaN	NaN	NaN	NaN	NaN	NaN	NaN	NaN	NaN	NaN	NaN	NaN	NaN	NaN	NaN	NaN	NaN	NaN	NaN	NaN	NaN	NaN	NaN	NaN	NaN	NaN	NaN	NaN	NaN	NaN	NaN	NaN	NaN	NaN	NaN	NaN	NaN	NaN	NaN	NaN	NaN	NaN	NaN	NaN	NaN	NaN	NaN	NaN	NaN	NaN	NaN	NaN	NaN	NaN	NaN	NaN	NaN	NaN	NaN	NaN	NaN	NaN	NaN	NaN	NaN	NaN	NaN	NaN	NaN	NaN	NaN	37467.63	38075.28	39384.1	40338.715	41067.164	41827.164	42179.51	42722.516	43050.375	43322.664	43748.516	44237.47	44694.71	45073.996	45850.09	45946.73	46325.03	47211.152	46897.742	47588.855	47772.203	48336.184	48483.562	49630.37	50377.586	51922.207	54339.89	57036.42	58486.1	59792.14	61200.28	62798.832	63003.832	64029.934	64264.06	63904.188	63426.94	63358.52	63061.74	62798.15	7752.0786	62640.684	NaN	NaN	NaN	NaN	NaN	NaN	NaN	NaN	NaN	NaN	NaN	NaN	NaN	NaN	NaN	NaN	NaN	NaN	NaN	NaN	NaN	NaN	NaN	NaN	NaN	NaN	NaN	NaN	NaN	NaN	NaN	NaN	NaN	NaN	NaN	NaN	NaN	NaN	NaN	NaN	NaN	NaN	NaN	NaN	NaN	NaN	NaN	NaN	NaN	NaN	NaN	NaN	NaN	NaN	NaN	NaN	NaN	NaN	NaN	NaN	NaN	NaN	NaN	NaN	NaN	NaN	NaN	NaN	NaN	NaN	NaN	NaN	NaN	NaN	NaN	NaN	NaN	NaN	NaN	NaN	NaN	NaN	NaN	NaN	NaN	NaN	NaN	NaN	NaN	NaN	NaN	NaN	NaN	NaN	NaN	NaN	NaN	NaN	NaN	NaN	NaN	NaN	NaN	NaN	NaN	NaN	NaN	NaN	NaN	NaN	NaN	NaN	NaN	NaN	NaN	NaN	NaN	40017.242	39397.75	40037.68	40831.16	41602.945	42307.176	42856.9	43484.203	44491.13	44550.59	44896.63	45634.344	46127.137	46465.367	47146.11	47418.83	47555.254	48074.227	48166.48	48663.742	48664.473	49473.684	49609.02	50381.59	51164.387	52393.457	53700.89	55505.562	55986.258	56532.324	57038.516	58099.53	58483.375	58520.38	58841.22	58045.395	57631.86	56671.56	56121.85	56266.984	8357.05	55824.97	NaN	NaN	NaN	NaN	NaN	NaN	NaN	NaN	NaN	NaN	NaN	NaN	NaN	NaN	NaN	NaN	NaN	NaN	NaN	NaN	NaN	NaN	NaN	NaN	NaN	NaN	NaN	NaN	NaN	NaN	NaN	NaN	NaN	NaN	NaN	NaN	NaN	NaN	NaN	NaN	NaN	NaN	NaN	NaN	NaN	NaN	NaN	NaN	NaN	NaN	NaN	NaN	NaN	NaN	NaN	NaN	NaN	NaN	NaN	NaN	NaN	NaN	NaN	NaN	NaN	NaN	NaN	NaN	NaN	NaN	NaN	NaN	NaN	NaN	NaN	NaN	NaN	NaN	NaN	NaN	NaN	NaN	NaN	NaN	NaN	NaN	NaN	NaN	NaN	NaN	NaN	NaN	NaN	NaN	NaN	NaN	NaN	NaN	NaN	NaN	NaN	NaN	NaN	NaN	NaN	NaN	NaN	NaN	NaN	NaN	NaN	NaN	NaN	NaN	NaN	NaN	NaN	41920.13	43487.55	44092.766	45276.33	46168.008	46939.605	47518.254	48400.906	48517.094	49063.95	49815.36	50157.54	50512.957	51006.69	51490.05	52163.754	52473.977	53069.734	52923.61	53516.74	53687.574	54497.203	54385.484	55487.12	56145.008	57012.508	58821.29	60076.85	60470.74	60428.098	61138.97	62256.773	61735.11	62098.516	61888.645	61521.605	60637.938	60764.58	59515.88	58575.562	9646.788	58538.61	NaN	NaN	NaN	NaN	NaN	NaN	NaN	NaN	NaN	NaN	NaN	NaN	NaN	NaN	NaN	NaN	NaN	NaN	NaN	NaN	NaN	NaN	NaN	NaN	NaN	NaN	NaN	NaN	NaN	NaN	NaN	NaN	NaN	NaN	NaN	NaN	NaN	NaN	NaN	NaN	NaN	NaN	NaN	NaN	NaN	NaN	NaN	NaN	NaN	NaN	NaN	NaN	NaN	NaN	NaN	NaN	NaN	NaN	NaN	NaN	NaN	NaN	NaN	NaN	NaN	NaN	NaN	NaN	NaN	NaN	NaN	NaN	NaN	NaN	NaN	NaN	NaN	NaN	NaN	NaN	NaN	NaN	NaN	NaN	NaN	NaN	NaN	NaN	NaN	NaN	NaN	NaN	NaN	NaN	NaN	NaN	NaN	NaN	NaN	NaN	NaN	NaN	NaN	NaN	NaN	NaN	NaN	NaN	NaN	NaN	NaN	NaN	NaN	NaN	NaN	NaN	NaN	41987.52	42653.41	43994.61	44962.527	45830.53	46804.375	47346.965	47949.004	48630.41	48935.637	49580.54	50323.87	50569.324	50820.04	51138.918	51932.86	52033.12	52991.754	52785.4	53424.105	53855.773	54078.277	54492.71	55400.133	55918.227	57346.277	58257.535	59769.71	59485.793	59903.805	60334.52	60822.1	60527.082	60790.055	60678.918	59603.848	59165.516	59211.555	57897.992	57443.47	8789.255	56400.92	NaN	NaN	NaN	NaN	NaN	NaN	NaN	NaN	NaN	NaN	NaN	NaN	NaN	NaN	NaN	NaN	NaN	NaN	NaN	NaN	NaN	NaN	NaN	NaN	NaN	NaN	NaN	NaN	NaN	NaN	NaN	NaN	NaN	NaN	NaN	NaN	NaN	NaN	NaN	NaN	NaN	NaN	NaN	NaN	NaN	NaN	NaN	NaN	NaN	NaN	NaN	NaN	NaN	NaN	NaN	NaN	NaN	NaN	NaN	NaN	NaN	NaN	NaN	NaN	NaN	NaN	NaN	NaN	NaN	NaN	NaN	NaN	NaN	NaN	NaN	NaN	NaN	NaN	NaN	NaN	NaN	NaN	NaN	NaN	NaN	NaN	NaN	NaN	NaN	NaN	NaN	NaN	NaN	NaN	NaN	NaN	NaN	NaN	NaN	NaN	NaN	NaN	NaN	NaN	NaN	NaN	NaN	NaN	NaN	NaN	NaN	NaN	NaN	NaN	NaN	NaN	NaN	43817.14	46046.742	47087.2	47769.28	49177.418	49333.855	50019.137	50669.336	51287.76	51534.832	52054.695	52523.816	52834.254	53272.086	53348.016	54183.96	54126.758	54606.75	54571.1	55051.71	55657.17	55776.137	56214.332	56253.207	57354.332	58130.234	59560.637	60765.887	61386.047	61407.18	61822.305	62799.656	63205.13	63080.63	62556.62	61972.637	61420.86	60725.65	60396.305	59503.918	9310.942	58882.07	NaN	NaN	NaN	NaN	NaN	NaN	NaN	NaN	NaN	NaN	NaN	NaN	NaN	NaN	NaN	NaN	NaN	NaN	NaN	NaN	NaN	NaN	NaN	NaN	NaN	NaN	NaN	NaN	NaN	NaN	NaN	NaN	NaN	NaN	NaN	NaN	NaN	NaN	NaN	NaN	NaN	NaN	NaN	NaN	NaN	NaN	NaN	NaN	NaN	NaN	NaN	NaN	NaN	NaN	NaN	NaN	NaN	NaN	NaN	NaN	NaN	NaN	NaN	NaN	NaN	NaN	NaN	NaN	NaN	NaN	NaN	NaN	NaN	NaN	NaN	NaN	NaN	NaN	NaN	NaN	NaN	NaN	NaN	NaN	NaN	NaN	NaN	NaN	NaN	NaN	NaN	NaN	NaN	NaN	NaN	NaN	NaN	NaN	NaN	NaN	NaN	NaN	NaN	NaN	NaN	NaN	NaN	NaN	NaN	NaN	NaN	NaN	NaN	NaN	NaN	NaN	NaN	46207.285	47143.6	48698.125	49995.35	50713.105	52092.594	52318.41	53127.887	53623.13	54392.0	54820.234	55371.902	55926.793	56628.07	56943.07	57406.297	58214.277	58420.57	58615.203	58902.535	59250.035	60018.066	60407.867	61087.7	61880.9	63339.293	64148.742	65961.16	66668.05	66251.625	66844.84	68616.93	68588.18	68424.13	67963.234	67536.93	66587.41	67141.83	65518.09	64865.508	10190.779	64457.598	NaN	NaN	NaN	NaN	NaN	NaN	NaN	NaN	NaN	NaN	NaN	NaN	NaN	NaN	NaN	NaN	NaN	NaN	NaN	NaN	NaN	NaN	NaN	NaN	NaN	NaN	NaN	NaN	NaN	NaN	NaN	NaN	NaN	NaN	NaN	NaN	NaN	NaN	NaN	NaN	NaN	NaN	NaN	NaN	NaN	NaN	NaN	NaN	NaN	NaN	NaN	NaN	NaN	NaN	NaN	NaN	NaN	NaN	NaN	NaN	NaN	NaN	NaN	NaN	NaN	NaN	NaN	NaN	NaN	NaN	NaN	NaN	NaN	NaN	NaN	NaN	NaN	NaN	NaN	NaN	NaN	NaN	NaN	NaN	NaN	NaN	NaN	NaN	NaN	NaN	NaN	NaN	NaN	NaN	NaN	NaN	NaN	NaN	NaN	NaN	NaN	NaN	NaN	NaN	NaN	NaN	NaN	NaN	NaN	NaN	NaN	NaN	NaN	NaN	NaN	NaN	NaN	41007.027	42866.07	44193.742	45292.395	45941.094	46928.24	47980.27	48713.49	48879.87	49753.652	50386.06	51027.516	51253.56	52045.074	52468.97	52778.51	53289.215	53764.387	54068.523	54363.676	55219.293	55555.812	55797.33	56780.355	57201.8	58053.223	59570.246	60609.332	61953.62	62093.18	61902.14	61513.082	60762.895	59880.62	58741.773	58323.906	56933.953	56678.703	56448.547	55307.41	9959.051	55406.06	NaN	NaN	NaN	NaN	NaN	NaN	NaN	NaN	NaN	NaN	NaN	NaN	NaN	NaN	NaN	NaN	NaN	NaN	NaN	NaN	NaN	NaN	NaN	NaN	NaN	NaN	NaN	NaN	NaN	NaN	NaN	NaN	NaN	NaN	NaN	NaN	NaN	NaN	NaN	NaN	NaN	NaN	NaN	NaN	NaN	NaN	NaN	NaN	NaN	NaN	NaN	NaN	NaN	NaN	NaN	NaN	NaN	NaN	NaN	NaN	NaN	NaN	NaN	NaN	NaN	NaN	NaN	NaN	NaN	NaN	NaN	NaN	NaN	NaN	NaN	NaN	NaN	NaN	NaN	NaN	NaN	NaN	NaN	NaN	NaN	NaN	NaN	NaN	NaN	NaN	NaN	NaN	NaN	NaN	NaN	NaN	NaN	NaN	NaN	NaN	NaN	NaN	NaN	NaN	NaN	NaN	NaN	NaN	NaN	NaN	NaN	NaN	NaN	NaN	NaN	NaN	NaN	43901.445	45599.957	46708.156	48061.836	48643.42	49470.234	49841.75	50897.94	51392.15	52052.12	52719.895	53038.67	53798.645	54391.066	55190.43	55801.965	56126.336	56511.62	56846.426	57255.797	58039.57	58133.754	58553.625	59327.48	60251.746	61426.043	62968.766	64093.555	65652.37	65716.95	65121.117	64823.098	64323.637	62984.87	62253.613	61484.926	60475.918	60106.402	59201.305	59067.12	10350.788	58597.742	NaN	NaN	NaN	NaN	NaN	NaN	NaN	NaN	NaN	NaN	NaN	NaN	NaN	NaN	NaN	NaN	NaN	NaN	NaN	NaN	NaN	NaN	NaN	NaN	NaN	NaN	NaN	NaN	NaN	NaN	NaN	NaN	NaN	NaN	NaN	NaN	NaN	NaN	NaN	NaN	NaN	NaN	NaN	NaN	NaN	NaN	NaN	NaN	NaN	NaN	NaN	NaN	NaN	NaN	NaN	NaN	NaN	NaN	NaN	NaN	NaN	NaN	NaN	NaN	NaN	NaN	NaN	NaN	NaN	NaN	NaN	NaN	NaN	NaN	NaN	NaN	NaN	NaN	NaN	NaN	NaN	NaN	NaN	NaN	NaN	NaN	NaN	NaN	NaN	NaN	NaN	NaN	NaN	NaN	NaN	NaN	NaN	NaN	NaN	NaN	NaN	NaN	NaN	NaN	NaN	NaN	NaN	NaN	NaN	NaN	NaN	NaN	NaN	NaN	NaN	NaN	NaN	44889.043	47590.75	48782.805	50292.203	50704.383	51368.29	52115.63	53043.375	53430.43	54004.844	54799.76	55241.26	56005.71	56185.1	56834.945	57258.3	57501.773	58216.54	58933.54	58863.965	59312.3	59829.285	60558.9	61472.957	62273.074	62794.816	64784.965	66686.04	67842.2	68567.06	68805.53	68622.445	67306.1	67502.04	66756.305	65321.125	64881.754	63840.12	63886.29	63216.914	10890.954	62852.996	NaN	NaN	NaN	NaN	NaN	NaN	NaN	NaN	NaN	NaN	NaN	NaN	NaN	NaN	NaN	NaN	NaN	NaN	NaN	NaN	NaN	NaN	NaN	NaN	NaN	NaN	NaN	NaN	NaN	NaN	NaN	NaN	NaN	NaN	NaN	NaN	NaN	NaN	NaN	NaN	NaN	NaN	NaN	NaN	NaN	NaN	NaN	NaN	NaN	NaN	NaN	NaN	NaN	NaN	NaN	NaN	NaN	NaN	NaN	NaN	NaN	NaN	NaN	NaN	NaN	NaN	NaN	NaN	NaN	NaN	NaN	NaN	NaN	NaN	NaN	NaN	NaN	NaN	NaN	NaN	NaN	NaN	NaN	NaN	NaN	NaN	NaN	NaN	NaN	NaN	NaN	NaN	NaN	NaN	NaN	NaN	NaN	NaN	NaN	NaN	NaN	NaN	NaN	NaN	NaN	NaN	NaN	NaN	NaN	NaN	NaN	NaN	NaN	NaN	NaN	NaN	NaN	45956.93	48370.492	49624.105	50750.67	51760.414	52391.93	53249.87	54027.234	54154.18	55291.867	55670.05	56296.332	56524.13	57441.836	58131.598	58609.117	59134.258	59620.902	60291.508	60640.957	61222.574	61285.816	61995.207	62829.906	63962.55	65414.55	66994.336	69298.85	70786.55	72291.016	72653.8	72954.984	72324.266	70954.02	70986.39	70072.67	69032.04	68712.06	68516.016	67648.914	10972.426	67531.58	NaN	NaN	NaN	NaN	NaN	NaN	NaN	NaN	NaN	NaN	NaN	NaN	NaN	NaN	NaN	NaN	NaN	NaN	NaN	NaN	NaN	NaN	NaN	NaN	NaN	NaN	NaN	NaN	NaN	NaN	NaN	NaN	NaN	NaN	NaN	NaN	NaN	NaN	NaN	NaN	NaN	NaN	NaN	NaN	NaN	NaN	NaN	NaN	NaN	NaN	NaN	NaN	NaN	NaN	NaN	NaN	NaN	NaN	NaN	NaN	NaN	NaN	NaN	NaN	NaN	NaN	NaN	NaN	NaN	NaN	NaN	NaN	NaN	NaN	NaN	NaN	NaN	NaN	NaN	NaN	NaN	NaN	NaN	NaN	NaN	NaN	NaN	NaN	NaN	NaN	NaN	NaN	NaN	NaN	NaN	NaN	NaN	NaN	NaN	NaN	NaN	NaN	NaN	NaN	NaN	NaN	NaN	NaN	NaN	NaN	NaN	NaN	NaN	NaN	NaN	NaN	NaN	48346.12	49844.35	50138.902	51493.707	52509.99	53333.754	54031.92	54372.973	55725.46	55936.918	56361.395	57247.4	57656.477	58163.35	58755.582	59245.445	59879.04	60239.848	60776.824	60864.2	61493.59	63463.234	62908.883	63719.285	64674.137	66242.414	68719.5	71848.14	74350.64	76334.414	77584.65	78758.47	77934.45	77821.23	77569.93	76719.09	75821.0	75545.35	74406.78	74223.94	10785.364	73718.586	NaN	NaN	NaN	NaN	NaN	NaN	NaN	NaN	NaN	NaN	NaN	NaN	NaN	NaN	NaN	NaN	NaN	NaN	NaN	NaN	NaN	NaN	NaN	NaN	NaN	NaN	NaN	NaN	NaN	NaN	NaN	NaN	NaN	NaN	NaN	NaN	NaN	NaN	NaN	NaN	NaN	NaN	NaN	NaN	NaN	NaN	NaN	NaN	NaN	NaN	NaN	NaN	NaN	NaN	NaN	NaN	NaN	NaN	NaN	NaN	NaN	NaN	NaN	NaN	NaN	NaN	NaN	NaN	NaN	NaN	NaN	NaN	NaN	NaN	NaN	NaN	NaN	NaN	NaN	NaN	NaN	NaN	NaN	NaN	NaN	NaN	NaN	NaN	NaN	NaN	NaN	NaN	NaN	NaN	NaN	NaN	NaN	NaN	NaN	NaN	NaN	NaN	NaN	NaN	NaN	NaN	NaN	NaN	NaN	NaN	NaN	NaN	NaN	NaN	NaN	NaN	NaN	47827.316	49347.902	50386.336	52203.55	52880.387	53705.746	53718.305	54656.156	55207.34	55432.97	56135.17	56706.453	56977.65	57474.67	58219.098	58541.727	59067.65	59320.14	60034.004	60684.336	60778.5	60740.273	61787.914	62836.42	64220.324	66223.375	68362.72	72518.87	76361.44	79146.164	81223.95	82139.016	82751.875	83407.375	82124.61	81649.06	80327.65	81054.7	79253.38	79198.586	11302.378	79531.87	NaN	NaN	NaN	NaN	NaN	NaN	NaN	NaN	NaN	NaN	NaN	NaN	NaN	NaN	NaN	NaN	NaN	NaN	NaN	NaN	NaN	NaN	NaN	NaN	NaN	NaN	NaN	NaN	NaN	NaN	NaN	NaN	NaN	NaN	NaN	NaN	NaN	NaN	NaN	NaN	NaN	NaN	NaN	NaN	NaN	NaN	NaN	NaN	NaN	NaN	NaN	NaN	NaN	NaN	NaN	NaN	NaN	NaN	NaN	NaN	NaN	NaN	NaN	NaN	NaN	NaN	NaN	NaN	NaN	NaN	NaN	NaN	NaN	NaN	NaN	NaN	NaN	NaN	NaN	NaN	NaN	NaN	NaN	NaN	NaN	NaN	NaN	NaN	NaN	NaN	NaN	NaN	NaN	NaN	NaN	NaN	NaN	NaN	NaN	NaN	NaN	NaN	NaN	NaN	NaN	NaN	NaN	NaN	NaN	NaN	NaN	NaN	NaN	NaN	NaN	NaN	NaN	</MSE>
    <DyeData WellIndex="0">
        <DyeList>[SYBR, ROX]</DyeList>
    </DyeData>
    <DyeData WellIndex="1">
        <DyeList>[SYBR, ROX]</DyeList>
    </DyeData>
    <DyeData WellIndex="2">
        <DyeList>[SYBR, ROX]</DyeList>
    </DyeData>
    <DyeData WellIndex="3">
        <DyeList>[SYBR, ROX]</DyeList>
    </DyeData>
    <DyeData WellIndex="4">
        <DyeList>[SYBR, ROX]</DyeList>
    </DyeData>
    <DyeData WellIndex="5">
        <DyeList>[SYBR, ROX]</DyeList>
    </DyeData>
    <DyeData WellIndex="6">
        <DyeList>[SYBR, ROX]</DyeList>
    </DyeData>
    <DyeData WellIndex="7">
        <DyeList>[SYBR, ROX]</DyeList>
    </DyeData>
    <DyeData WellIndex="8">
        <DyeList>[SYBR, ROX]</DyeList>
    </DyeData>
    <DyeData WellIndex="9">
        <DyeList>[SYBR, ROX]</DyeList>
    </DyeData>
    <DyeData WellIndex="10">
        <DyeList>[SYBR, ROX]</DyeList>
    </DyeData>
    <DyeData WellIndex="11">
        <DyeList>[SYBR, ROX]</DyeList>
    </DyeData>
    <DyeData WellIndex="12">
        <DyeList>[SYBR, ROX]</DyeList>
    </DyeData>
    <DyeData WellIndex="13">
        <DyeList>[SYBR, ROX]</DyeList>
    </DyeData>
    <DyeData WellIndex="14">
        <DyeList>[SYBR, ROX]</DyeList>
    </DyeData>
    <DyeData WellIndex="15">
        <DyeList>[SYBR, ROX]</DyeList>
    </DyeData>
    <DyeData WellIndex="16">
        <DyeList>[SYBR, ROX]</DyeList>
    </DyeData>
    <DyeData WellIndex="17">
        <DyeList>[SYBR, ROX]</DyeList>
    </DyeData>
    <DyeData WellIndex="18">
        <DyeList>[SYBR, ROX]</DyeList>
    </DyeData>
    <DyeData WellIndex="19">
        <DyeList>[SYBR, ROX]</DyeList>
    </DyeData>
    <DyeData WellIndex="20">
        <DyeList>[SYBR, ROX]</DyeList>
    </DyeData>
    <DyeData WellIndex="21">
        <DyeList>[SYBR, ROX]</DyeList>
    </DyeData>
    <DyeData WellIndex="22">
        <DyeList>[SYBR, ROX]</DyeList>
    </DyeData>
    <DyeData WellIndex="23">
        <DyeList>[SYBR, ROX]</DyeList>
    </DyeData>
    <DyeData WellIndex="24">
        <DyeList>[SYBR, ROX]</DyeList>
    </DyeData>
    <DyeData WellIndex="25">
        <DyeList>[SYBR, ROX]</DyeList>
    </DyeData>
    <DyeData WellIndex="26">
        <DyeList>[SYBR, ROX]</DyeList>
    </DyeData>
    <DyeData WellIndex="27">
        <DyeList>[SYBR, ROX]</DyeList>
    </DyeData>
    <DyeData WellIndex="28">
        <DyeList>[SYBR, ROX]</DyeList>
    </DyeData>
    <DyeData WellIndex="29">
        <DyeList>[SYBR, ROX]</DyeList>
    </DyeData>
    <DyeData WellIndex="30">
        <DyeList>[SYBR, ROX]</DyeList>
    </DyeData>
    <DyeData WellIndex="31">
        <DyeList>[SYBR, ROX]</DyeList>
    </DyeData>
    <DyeData WellIndex="32">
        <DyeList>[SYBR, ROX]</DyeList>
    </DyeData>
    <DyeData WellIndex="33">
        <DyeList>[SYBR, ROX]</DyeList>
    </DyeData>
    <DyeData WellIndex="34">
        <DyeList>[SYBR, ROX]</DyeList>
    </DyeData>
    <DyeData WellIndex="35">
        <DyeList>[SYBR, ROX]</DyeList>
    </DyeData>
    <DyeData WellIndex="36">
        <DyeList>[SYBR, ROX]</DyeList>
    </DyeData>
    <DyeData WellIndex="37">
        <DyeList>[SYBR, ROX]</DyeList>
    </DyeData>
    <DyeData WellIndex="38">
        <DyeList>[SYBR, ROX]</DyeList>
    </DyeData>
    <DyeData WellIndex="39">
        <DyeList>[SYBR, ROX]</DyeList>
    </DyeData>
    <DyeData WellIndex="40">
        <DyeList>[SYBR, ROX]</DyeList>
    </DyeData>
    <DyeData WellIndex="41">
        <DyeList>[SYBR, ROX]</DyeList>
    </DyeData>
    <DyeData WellIndex="42">
        <DyeList>[SYBR, ROX]</DyeList>
    </DyeData>
    <DyeData WellIndex="43">
        <DyeList>[SYBR, ROX]</DyeList>
    </DyeData>
    <DyeData WellIndex="44">
        <DyeList>[SYBR, ROX]</DyeList>
    </DyeData>
    <DyeData WellIndex="45">
        <DyeList>[SYBR, ROX]</DyeList>
    </DyeData>
    <DyeData WellIndex="46">
        <DyeList>[SYBR, ROX]</DyeList>
    </DyeData>
    <DyeData WellIndex="47">
        <DyeList>[SYBR, ROX]</DyeList>
    </DyeData>
    <DyeData WellIndex="48">
        <DyeList>[SYBR, ROX]</DyeList>
    </DyeData>
    <DyeData WellIndex="49">
        <DyeList>[SYBR, ROX]</DyeList>
    </DyeData>
    <DyeData WellIndex="50">
        <DyeList>[SYBR, ROX]</DyeList>
    </DyeData>
    <DyeData WellIndex="51">
        <DyeList>[SYBR, ROX]</DyeList>
    </DyeData>
    <DyeData WellIndex="52">
        <DyeList>[SYBR, ROX]</DyeList>
    </DyeData>
    <DyeData WellIndex="53">
        <DyeList>[SYBR, ROX]</DyeList>
    </DyeData>
    <DyeData WellIndex="54">
        <DyeList>[SYBR, ROX]</DyeList>
    </DyeData>
    <DyeData WellIndex="55">
        <DyeList>[SYBR, ROX]</DyeList>
    </DyeData>
    <DyeData WellIndex="56">
        <DyeList>[SYBR, ROX]</DyeList>
    </DyeData>
    <DyeData WellIndex="57">
        <DyeList>[SYBR, ROX]</DyeList>
    </DyeData>
    <DyeData WellIndex="58">
        <DyeList>[SYBR, ROX]</DyeList>
    </DyeData>
    <DyeData WellIndex="59">
        <DyeList>[SYBR, ROX]</DyeList>
    </DyeData>
    <DyeData WellIndex="60">
        <DyeList>[SYBR, ROX]</DyeList>
    </DyeData>
    <DyeData WellIndex="61">
        <DyeList>[SYBR, ROX]</DyeList>
    </DyeData>
    <DyeData WellIndex="62">
        <DyeList>[SYBR, ROX]</DyeList>
    </DyeData>
    <DyeData WellIndex="63">
        <DyeList>[SYBR, ROX]</DyeList>
    </DyeData>
    <DyeData WellIndex="64">
        <DyeList>[SYBR, ROX]</DyeList>
    </DyeData>
    <DyeData WellIndex="65">
        <DyeList>[SYBR, ROX]</DyeList>
    </DyeData>
    <DyeData WellIndex="66">
        <DyeList>[SYBR, ROX]</DyeList>
    </DyeData>
    <DyeData WellIndex="67">
        <DyeList>[SYBR, ROX]</DyeList>
    </DyeData>
    <DyeData WellIndex="68">
        <DyeList>[SYBR, ROX]</DyeList>
    </DyeData>
    <DyeData WellIndex="69">
        <DyeList>[SYBR, ROX]</DyeList>
    </DyeData>
    <DyeData WellIndex="70">
        <DyeList>[SYBR, ROX]</DyeList>
    </DyeData>
    <DyeData WellIndex="71">
        <DyeList>[SYBR, ROX]</DyeList>
    </DyeData>
    <DyeData WellIndex="72">
        <DyeList>[SYBR, ROX]</DyeList>
    </DyeData>
    <DyeData WellIndex="73">
        <DyeList>[SYBR, ROX]</DyeList>
    </DyeData>
    <DyeData WellIndex="74">
        <DyeList>[SYBR, ROX]</DyeList>
    </DyeData>
    <DyeData WellIndex="75">
        <DyeList>[SYBR, ROX]</DyeList>
    </DyeData>
    <DyeData WellIndex="76">
        <DyeList>[SYBR, ROX]</DyeList>
    </DyeData>
    <DyeData WellIndex="77">
        <DyeList>[SYBR, ROX]</DyeList>
    </DyeData>
    <DyeData WellIndex="78">
        <DyeList>[SYBR, ROX]</DyeList>
    </DyeData>
    <DyeData WellIndex="79">
        <DyeList>[SYBR, ROX]</DyeList>
    </DyeData>
    <DyeData WellIndex="80">
        <DyeList>[SYBR, ROX]</DyeList>
    </DyeData>
    <DyeData WellIndex="81">
        <DyeList>[SYBR, ROX]</DyeList>
    </DyeData>
    <DyeData WellIndex="82">
        <DyeList>[SYBR, ROX]</DyeList>
    </DyeData>
    <DyeData WellIndex="83">
        <DyeList>[SYBR, ROX]</DyeList>
    </DyeData>
    <DyeData WellIndex="84">
        <DyeList>[SYBR, ROX]</DyeList>
    </DyeData>
    <DyeData WellIndex="85">
        <DyeList>[SYBR, ROX]</DyeList>
    </DyeData>
    <DyeData WellIndex="86">
        <DyeList>[SYBR, ROX]</DyeList>
    </DyeData>
    <DyeData WellIndex="87">
        <DyeList>[SYBR, ROX]</DyeList>
    </DyeData>
    <DyeData WellIndex="88">
        <DyeList>[SYBR, ROX]</DyeList>
    </DyeData>
    <DyeData WellIndex="89">
        <DyeList>[SYBR, ROX]</DyeList>
    </DyeData>
    <DyeData WellIndex="90">
        <DyeList>[SYBR, ROX]</DyeList>
    </DyeData>
    <DyeData WellIndex="91">
        <DyeList>[SYBR, ROX]</DyeList>
    </DyeData>
    <DyeData WellIndex="92">
        <DyeList>[SYBR, ROX]</DyeList>
    </DyeData>
    <DyeData WellIndex="93">
        <DyeList>[SYBR, ROX]</DyeList>
    </DyeData>
    <DyeData WellIndex="94">
        <DyeList>[SYBR, ROX]</DyeList>
    </DyeData>
    <DyeData WellIndex="95">
        <DyeList>[SYBR, ROX]</DyeList>
    </DyeData>
    <SignalData WellIndex="0">
        <CycleData>[136770.44, 137819.05, 138947.6, 139621.0, 139846.56, 141296.84, 143622.7, 145148.66, 147100.98, 149829.69, 150993.45, 151452.94, 153210.81, 154119.75, 154688.38, 156265.39, 157592.33, 158729.25, 159961.38, 161416.44, 161396.78, 162114.28, 164404.44, 165077.56, 165478.89, 165769.66, 167012.38, 168896.72, 170518.17, 172638.23, 174524.0, 176820.7, 177402.73, 178562.8, 180293.97, 181130.62, 180902.28, 181484.36, 181959.9, 183439.11, 21688.805, 184425.05, 190949.44, 187030.81, 185579.27, 180594.9, 177932.5, 174719.58, 172573.84, 170055.23, 168840.9, 164529.12, 162113.88, 159265.8, 158523.72, 155068.6, 153085.56, 151084.62, 148401.12, 148128.53, 143943.19, 141503.42, 139701.45, 137902.36, 133849.78, 131136.66, 131550.56, 129346.984, 126815.93, 125928.93, 122768.34, 120932.19, 119893.62, 118390.41, 114885.45, 112977.37, 114757.98, 109964.51, 107225.15, 104829.75, 105726.6, 104822.49, 104331.17, 99841.305, 100531.59, 97821.055, 94257.27, 95484.28, 92741.07, 93807.42, 90880.29, 87828.62, 88701.56, 85760.1, 84829.125, 85176.04, 81047.85, 81469.76, 81227.81, 79807.78, 77258.11, 76919.28, 75176.74, 76844.27, 72077.9, 71308.52, 69990.29, 70679.09, 68154.69, 66687.516, 66504.03, 65626.625, 63421.418, 62306.055, 58679.74, 58308.31, 59015.49, 57708.92, 58158.258, 55902.574, 55533.23, 53872.73, 53615.938, 52565.56, 51701.34, 50371.684, 48755.457, 46918.816, 47723.785, 45785.4, 44983.86, 44772.6, 43370.023, 43126.035, 42782.953, 41806.36, 40108.227, 40860.547, 39552.805, 39060.45, 38122.746, 35373.707, 37072.32, 34755.824, 36054.836, 36163.785, 34483.883, 32687.87, 33642.977, 34250.06, 32696.465, 32366.793, 31255.99, 31104.242, 28464.111, 29882.19, 28749.898, 28198.422, 27351.004]</CycleData>
        <CycleData>[211771.62, 211733.66, 211584.42, 210659.69, 210890.3, 212841.89, 213495.47, 213322.69, 213268.88, 213858.75, 214294.75, 214283.14, 214586.55, 215116.22, 215844.78, 215757.97, 215570.9, 215870.9, 216357.92, 216286.23, 216239.9, 216243.17, 216909.03, 217015.81, 217505.08, 217691.1, 217799.38, 218052.22, 217982.61, 218291.72, 218523.17, 218731.42, 218433.53, 218229.88, 218702.58, 219289.72, 219635.56, 219574.48, 219636.4, 220234.5, 226091.94, 219508.14, 0.0, 0.0, 0.0, 0.0, 0.0, 0.0, 0.0, 0.0, 0.0, 0.0, 0.0, 0.0, 0.0, 0.0, 0.0, 0.0, 0.0, 0.0, 0.0, 0.0, 0.0, 0.0, 0.0, 0.0, 0.0, 0.0, 0.0, 0.0, 0.0, 0.0, 0.0, 0.0, 0.0, 0.0, 0.0, 0.0, 0.0, 0.0, 0.0, 0.0, 0.0, 0.0, 0.0, 0.0, 0.0, 0.0, 0.0, 0.0, 0.0, 0.0, 0.0, 0.0, 0.0, 0.0, 0.0, 0.0, 0.0, 0.0, 0.0, 0.0, 0.0, 0.0, 0.0, 0.0, 0.0, 0.0, 0.0, 0.0, 0.0, 0.0, 0.0, 0.0, 0.0, 0.0, 0.0, 0.0, 0.0, 0.0, 0.0, 0.0, 0.0, 0.0, 0.0, 0.0, 0.0, 0.0, 0.0, 0.0, 0.0, 0.0, 0.0, 0.0, 0.0, 0.0, 0.0, 0.0, 0.0, 0.0, 0.0, 0.0, 0.0, 0.0, 0.0, 0.0, 0.0, 0.0, 0.0, 0.0, 0.0, 0.0, 0.0, 0.0, 0.0, 0.0, 0.0, 0.0, 0.0]</CycleData>
    </SignalData>
    <SignalData WellIndex="1">
        <CycleData>[135252.97, 135362.62, 136526.23, 136753.33, 137527.62, 141227.28, 142892.56, 144057.81, 145044.11, 147323.02, 148353.19, 148885.83, 150567.33, 152377.9, 153938.69, 154992.7, 155754.03, 157075.23, 159207.62, 159366.67, 159682.33, 160961.98, 163546.06, 164388.16, 165009.17, 166145.48, 166704.75, 167735.22, 170030.86, 172102.92, 174433.56, 175721.58, 176502.45, 177788.81, 178604.9, 179557.03, 179750.48, 180262.83, 180887.81, 183490.78, 17797.637, 183172.77, 192746.89, 188761.33, 187063.55, 183024.66, 178721.61, 177905.48, 173753.88, 171298.92, 167991.78, 166116.28, 162156.67, 161292.1, 159084.08, 155591.9, 153875.88, 150722.98, 147064.56, 146579.48, 141592.25, 140895.27, 138299.75, 136952.75, 134280.31, 132817.45, 129739.19, 127980.0, 125789.19, 125226.84, 122380.875, 119976.92, 120237.164, 119352.17, 114594.07, 111987.54, 111425.086, 110101.38, 106997.24, 106926.195, 106057.91, 104492.36, 103240.5, 101824.51, 98018.88, 97366.36, 94461.02, 94106.34, 91655.984, 92858.89, 90539.62, 88678.164, 86938.93, 87000.03, 85630.664, 82836.24, 80486.37, 81130.445, 79571.65, 79486.414, 77848.516, 75463.88, 75973.17, 75100.31, 72364.22, 71923.914, 71134.27, 69354.28, 67705.42, 68139.67, 67086.664, 66117.41, 65094.06, 61991.32, 58640.168, 58149.13, 56830.773, 56592.55, 56247.406, 55080.12, 52718.4, 52833.777, 50762.484, 50514.723, 50292.574, 49012.086, 48338.17, 47088.164, 46961.664, 47054.324, 44678.78, 43506.254, 43035.42, 43572.6, 40830.9, 41577.227, 40880.74, 38150.41, 39479.402, 37464.89, 38235.57, 37108.48, 36907.72, 34493.68, 34890.73, 35104.83, 34495.492, 32933.48, 34321.477, 32002.832, 32148.838, 32670.027, 30394.125, 29943.023, 30078.057, 27650.09, 27930.062, 28310.045, 27516.57]</CycleData>
        <CycleData>[214135.89, 213874.14, 213715.64, 213668.22, 213955.8, 215134.52, 215265.4, 215370.66, 216293.12, 216418.47, 216438.22, 216372.78, 216675.08, 217366.17, 217865.5, 217749.27, 217676.56, 218207.72, 218459.28, 218679.28, 218839.53, 218757.36, 219009.81, 219165.55, 219119.61, 219525.89, 219710.72, 220085.72, 220021.48, 220138.48, 220270.05, 220458.56, 220281.05, 220268.1, 220840.52, 221491.12, 221601.77, 221396.66, 221505.19, 221882.64, 229488.48, 221363.94, 0.0, 0.0, 0.0, 0.0, 0.0, 0.0, 0.0, 0.0, 0.0, 0.0, 0.0, 0.0, 0.0, 0.0, 0.0, 0.0, 0.0, 0.0, 0.0, 0.0, 0.0, 0.0, 0.0, 0.0, 0.0, 0.0, 0.0, 0.0, 0.0, 0.0, 0.0, 0.0, 0.0, 0.0, 0.0, 0.0, 0.0, 0.0, 0.0, 0.0, 0.0, 0.0, 0.0, 0.0, 0.0, 0.0, 0.0, 0.0, 0.0, 0.0, 0.0, 0.0, 0.0, 0.0, 0.0, 0.0, 0.0, 0.0, 0.0, 0.0, 0.0, 0.0, 0.0, 0.0, 0.0, 0.0, 0.0, 0.0, 0.0, 0.0, 0.0, 0.0, 0.0, 0.0, 0.0, 0.0, 0.0, 0.0, 0.0, 0.0, 0.0, 0.0, 0.0, 0.0, 0.0, 0.0, 0.0, 0.0, 0.0, 0.0, 0.0, 0.0, 0.0, 0.0, 0.0, 0.0, 0.0, 0.0, 0.0, 0.0, 0.0, 0.0, 0.0, 0.0, 0.0, 0.0, 0.0, 0.0, 0.0, 0.0, 0.0, 0.0, 0.0, 0.0, 0.0, 0.0, 0.0]</CycleData>
    </SignalData>
    <SignalData WellIndex="2">
        <CycleData>[140492.33, 140517.52, 140863.52, 141384.8, 142506.17, 144437.1, 146983.61, 148481.9, 149541.92, 150812.12, 152255.95, 154214.77, 155045.55, 156106.1, 157983.88, 159136.08, 159615.16, 161345.95, 162661.81, 164154.2, 165872.83, 167606.11, 168496.62, 169419.42, 170063.31, 171833.83, 172491.83, 174232.19, 175473.67, 177518.45, 179292.6, 181232.17, 182714.36, 183657.11, 184529.25, 186692.33, 187786.3, 188488.56, 188260.81, 188730.53, 11357.504, 189759.34, 200218.38, 195876.89, 195025.05, 191568.69, 186527.56, 183893.52, 181039.17, 178576.36, 174029.33, 171201.23, 168041.36, 166129.69, 163561.34, 160179.08, 156676.33, 155237.5, 152768.03, 150267.06, 147470.83, 144864.36, 142835.72, 140359.38, 138386.94, 135430.98, 132399.66, 130988.18, 129898.01, 126230.805, 124011.164, 121841.16, 121501.98, 119972.766, 117647.0, 116851.39, 114464.42, 111804.31, 111231.75, 108013.43, 106190.63, 104723.77, 105023.63, 100964.78, 100829.805, 99417.375, 96916.23, 95371.875, 94280.11, 92283.67, 89447.21, 89179.22, 87956.18, 85752.83, 85219.39, 84003.445, 80455.62, 81574.44, 80746.94, 79357.055, 75718.375, 76085.59, 75096.555, 73872.72, 70727.67, 71748.25, 69350.35, 69350.19, 66803.59, 67309.16, 65402.133, 63255.113, 62107.44, 61018.098, 58217.2, 56838.926, 55786.26, 54033.543, 53010.02, 51506.914, 51238.133, 50265.19, 50848.547, 49470.73, 48378.61, 46627.984, 46901.605, 44834.805, 44919.37, 42216.875, 42524.51, 42419.824, 40729.562, 39221.613, 38965.527, 38820.28, 37736.242, 37797.742, 37327.152, 35902.297, 35114.938, 34022.484, 32510.22, 31823.156, 32571.393, 31900.459, 29869.742, 30861.662, 28739.477, 29276.574, 28252.758, 27548.457, 27628.836, 26918.748, 25983.523, 24765.318, 24640.648, 23229.172, 24352.535]</CycleData>
        <CycleData>[235139.8, 234875.88, 234642.03, 234396.55, 234454.25, 235079.2, 235774.86, 235874.2, 236137.05, 236626.8, 237196.22, 237191.88, 237192.64, 237375.14, 237906.84, 237791.58, 237717.61, 238325.11, 238902.97, 239038.67, 239088.78, 239031.92, 239347.28, 239400.7, 239901.7, 239972.4, 240016.31, 240179.84, 240255.66, 240353.58, 240307.77, 240258.38, 240794.69, 240781.58, 240987.78, 241332.89, 241343.92, 241948.4, 242352.05, 242188.62, 247434.17, 242642.31, 0.0, 0.0, 0.0, 0.0, 0.0, 0.0, 0.0, 0.0, 0.0, 0.0, 0.0, 0.0, 0.0, 0.0, 0.0, 0.0, 0.0, 0.0, 0.0, 0.0, 0.0, 0.0, 0.0, 0.0, 0.0, 0.0, 0.0, 0.0, 0.0, 0.0, 0.0, 0.0, 0.0, 0.0, 0.0, 0.0, 0.0, 0.0, 0.0, 0.0, 0.0, 0.0, 0.0, 0.0, 0.0, 0.0, 0.0, 0.0, 0.0, 0.0, 0.0, 0.0, 0.0, 0.0, 0.0, 0.0, 0.0, 0.0, 0.0, 0.0, 0.0, 0.0, 0.0, 0.0, 0.0, 0.0, 0.0, 0.0, 0.0, 0.0, 0.0, 0.0, 0.0, 0.0, 0.0, 0.0, 0.0, 0.0, 0.0, 0.0, 0.0, 0.0, 0.0, 0.0, 0.0, 0.0, 0.0, 0.0, 0.0, 0.0, 0.0, 0.0, 0.0, 0.0, 0.0, 0.0, 0.0, 0.0, 0.0, 0.0, 0.0, 0.0, 0.0, 0.0, 0.0, 0.0, 0.0, 0.0, 0.0, 0.0, 0.0, 0.0, 0.0, 0.0, 0.0, 0.0, 0.0]</CycleData>
    </SignalData>
    <SignalData WellIndex="3">
        <CycleData>[164598.4, 163980.17, 163807.7, 164642.16, 166383.31, 168754.31, 171276.36, 171792.95, 172834.94, 174369.42, 176000.5, 177388.44, 178832.69, 180505.66, 181944.23, 185079.25, 186943.61, 188559.94, 191492.98, 197887.66, 207526.83, 222102.2, 251936.77, 307138.28, 405749.62, 582054.06, 868345.94, 1265026.9, 1695842.1, 2050530.1, 2337606.2, 2595766.8, 2814629.2, 2991651.2, 3134784.2, 3249675.5, 3346061.5, 3425625.2, 3491996.8, 3544251.2, 26871.6, 3602875.0, 3608790.2, 3585116.5, 3555204.8, 3527440.5, 3501132.0, 3470861.0, 3440822.2, 3413349.8, 3382227.5, 3354744.5, 3327519.2, 3296697.0, 3266583.5, 3235750.5, 3207209.0, 3179978.5, 3148334.5, 3115117.5, 3087185.0, 3055590.0, 3024851.8, 2991889.8, 2963062.5, 2930488.0, 2901208.8, 2871846.8, 2840632.5, 2811247.0, 2781380.2, 2752147.0, 2723648.2, 2693809.2, 2662907.0, 2635072.8, 2608364.8, 2579610.5, 2554018.2, 2522914.8, 2496017.0, 2467633.2, 2443449.5, 2415578.2, 2387788.5, 2359391.0, 2333004.0, 2307621.8, 2282090.8, 2254150.8, 2227224.2, 2201414.2, 2176066.2, 2150168.2, 2125783.8, 2100308.8, 2074975.0, 2051003.4, 2028188.2, 2006569.9, 1988021.2, 1971577.5, 1954981.6, 1940274.8, 1926749.0, 1909772.9, 1888071.0, 1859315.2, 1827210.1, 1785753.4, 1732039.0, 1640678.4, 1476750.2, 1152400.6, 669329.7, 280174.3, 117753.24, 88575.92, 82734.07, 79665.01, 77660.82, 76853.31, 74805.26, 72912.836, 73313.734, 72069.02, 70831.78, 70290.375, 67717.45, 66805.6, 65815.305, 65941.37, 64442.19, 62191.39, 62914.703, 60880.484, 59982.33, 58390.016, 59149.098, 56915.562, 56720.83, 55406.832, 54528.82, 52120.0, 52934.816, 51565.344, 50203.844, 50630.68, 50307.23, 49060.17, 47845.62, 47266.734, 47057.06, 45830.11, 43440.21, 43004.94, 43580.562, 43118.01, 43087.676]</CycleData>
        <CycleData>[247039.5, 246616.31, 246469.78, 246741.33, 247078.2, 247935.75, 248418.77, 248568.38, 248938.02, 249076.97, 249678.73, 249709.53, 249835.6, 250318.16, 250686.06, 250427.98, 250314.56, 250846.66, 251266.17, 251480.0, 251579.36, 251530.78, 251969.7, 252304.58, 252674.98, 252850.0, 253017.9, 253147.52, 253156.44, 253124.84, 253404.83, 253196.62, 253009.69, 253263.83, 253230.69, 253574.06, 253650.25, 253516.52, 253731.16, 253580.2, 260946.45, 253187.05, 0.0, 0.0, 0.0, 0.0, 0.0, 0.0, 0.0, 0.0, 0.0, 0.0, 0.0, 0.0, 0.0, 0.0, 0.0, 0.0, 0.0, 0.0, 0.0, 0.0, 0.0, 0.0, 0.0, 0.0, 0.0, 0.0, 0.0, 0.0, 0.0, 0.0, 0.0, 0.0, 0.0, 0.0, 0.0, 0.0, 0.0, 0.0, 0.0, 0.0, 0.0, 0.0, 0.0, 0.0, 0.0, 0.0, 0.0, 0.0, 0.0, 0.0, 0.0, 0.0, 0.0, 0.0, 0.0, 0.0, 0.0, 0.0, 0.0, 0.0, 0.0, 0.0, 0.0, 0.0, 0.0, 0.0, 0.0, 0.0, 0.0, 0.0, 0.0, 0.0, 0.0, 0.0, 0.0, 0.0, 0.0, 0.0, 0.0, 0.0, 0.0, 0.0, 0.0, 0.0, 0.0, 0.0, 0.0, 0.0, 0.0, 0.0, 0.0, 0.0, 0.0, 0.0, 0.0, 0.0, 0.0, 0.0, 0.0, 0.0, 0.0, 0.0, 0.0, 0.0, 0.0, 0.0, 0.0, 0.0, 0.0, 0.0, 0.0, 0.0, 0.0, 0.0, 0.0, 0.0, 0.0]</CycleData>
    </SignalData>
    <SignalData WellIndex="4">
        <CycleData>[166258.2, 166273.1, 166771.39, 168296.19, 169677.78, 171939.27, 174319.45, 175524.27, 176489.75, 179094.52, 181359.08, 182540.69, 183562.72, 185429.31, 187117.19, 189372.39, 191448.95, 193730.81, 196712.45, 201831.05, 211061.67, 226658.75, 254833.56, 308565.78, 407015.12, 582458.9, 870053.0, 1276746.6, 1726342.5, 2108424.5, 2414464.2, 2692080.5, 2930763.5, 3123799.2, 3280349.0, 3405378.5, 3510500.8, 3597922.5, 3670109.8, 3724689.2, 23413.133, 3788624.2, 3799095.0, 3772990.2, 3742702.0, 3710447.8, 3683349.8, 3650937.0, 3621116.8, 3592385.0, 3558861.5, 3528408.5, 3499332.5, 3469279.5, 3435687.2, 3403340.5, 3371576.2, 3343513.5, 3307284.0, 3272386.2, 3240568.8, 3208357.5, 3175280.8, 3140567.8, 3107880.2, 3074774.0, 3040927.8, 3006781.5, 2974066.8, 2944136.2, 2913683.5, 2882024.2, 2851409.5, 2819915.2, 2788298.0, 2758588.2, 2727982.0, 2697106.2, 2669929.0, 2639542.8, 2610727.5, 2584174.5, 2555684.5, 2524963.8, 2497047.0, 2466737.8, 2439862.0, 2411288.2, 2383004.8, 2357910.8, 2330177.5, 2304578.5, 2277168.2, 2251893.2, 2226113.5, 2202998.0, 2177411.8, 2156350.0, 2134513.0, 2113529.8, 2092445.2, 2076018.4, 2057092.5, 2038584.6, 2020221.9, 1997758.6, 1970130.6, 1941129.2, 1903809.0, 1851653.6, 1781709.0, 1659314.5, 1420655.8, 989237.6, 478869.1, 180146.33, 96682.91, 82290.26, 79992.33, 78612.66, 76818.88, 75148.37, 73380.24, 72937.02, 69844.2, 69769.81, 68191.05, 67379.414, 66367.19, 64946.277, 63796.547, 62525.42, 61656.88, 59901.367, 58232.86, 56996.297, 57619.625, 56657.105, 55322.375, 53927.137, 53961.434, 53568.54, 52715.13, 49524.45, 49944.223, 49832.79, 48167.84, 46904.02, 46690.125, 46708.918, 45254.33, 45407.176, 44941.895, 43689.055, 41604.57, 41603.742, 40484.984, 40130.508, 41003.777]</CycleData>
        <CycleData>[260406.9, 260201.6, 260142.62, 260340.17, 260643.56, 261359.27, 261650.19, 262026.72, 262041.52, 262235.53, 262611.53, 262720.25, 263302.88, 263654.5, 264280.7, 264685.16, 264799.75, 265167.6, 265390.38, 265316.4, 265506.9, 265506.6, 265937.12, 265989.44, 266050.72, 266376.56, 266608.53, 266626.78, 266485.2, 266626.56, 266922.9, 266879.9, 267164.03, 267030.38, 266921.75, 267335.78, 267240.53, 266945.84, 266832.22, 267408.1, 272361.72, 266996.2, 0.0, 0.0, 0.0, 0.0, 0.0, 0.0, 0.0, 0.0, 0.0, 0.0, 0.0, 0.0, 0.0, 0.0, 0.0, 0.0, 0.0, 0.0, 0.0, 0.0, 0.0, 0.0, 0.0, 0.0, 0.0, 0.0, 0.0, 0.0, 0.0, 0.0, 0.0, 0.0, 0.0, 0.0, 0.0, 0.0, 0.0, 0.0, 0.0, 0.0, 0.0, 0.0, 0.0, 0.0, 0.0, 0.0, 0.0, 0.0, 0.0, 0.0, 0.0, 0.0, 0.0, 0.0, 0.0, 0.0, 0.0, 0.0, 0.0, 0.0, 0.0, 0.0, 0.0, 0.0, 0.0, 0.0, 0.0, 0.0, 0.0, 0.0, 0.0, 0.0, 0.0, 0.0, 0.0, 0.0, 0.0, 0.0, 0.0, 0.0, 0.0, 0.0, 0.0, 0.0, 0.0, 0.0, 0.0, 0.0, 0.0, 0.0, 0.0, 0.0, 0.0, 0.0, 0.0, 0.0, 0.0, 0.0, 0.0, 0.0, 0.0, 0.0, 0.0, 0.0, 0.0, 0.0, 0.0, 0.0, 0.0, 0.0, 0.0, 0.0, 0.0, 0.0, 0.0, 0.0, 0.0]</CycleData>
    </SignalData>
    <SignalData WellIndex="5">
        <CycleData>[179472.98, 179612.42, 180640.08, 181568.28, 182412.67, 184484.69, 186675.47, 187916.44, 190765.22, 192536.67, 194533.97, 196540.4, 197405.31, 199119.78, 200806.31, 201895.36, 205094.98, 208086.02, 211669.02, 217087.22, 226633.84, 243049.11, 273725.9, 330914.3, 435844.6, 623115.5, 928130.0, 1359721.5, 1836938.6, 2238866.2, 2559517.8, 2848200.5, 3093331.0, 3292301.0, 3453222.2, 3583511.5, 3690687.2, 3774079.2, 3848338.8, 3905864.0, 27123.027, 3965660.8, 3976508.0, 3953330.5, 3923765.0, 3891979.5, 3854904.8, 3821973.2, 3792732.0, 3762339.5, 3729370.5, 3693951.2, 3663365.2, 3627354.8, 3593888.2, 3557812.8, 3522135.5, 3488833.8, 3453615.0, 3420176.5, 3384379.2, 3345395.8, 3309883.8, 3273767.2, 3239615.0, 3205611.5, 3170997.2, 3135086.8, 3098267.5, 3065787.5, 3035471.8, 3002812.2, 2970955.2, 2938118.5, 2904634.5, 2872915.0, 2844404.2, 2811286.8, 2783140.8, 2751147.2, 2722263.2, 2696366.5, 2666142.0, 2638150.2, 2607653.8, 2578323.2, 2549958.0, 2523724.2, 2494036.0, 2467867.5, 2440454.8, 2414162.5, 2389166.8, 2363488.5, 2340310.2, 2312177.8, 2289954.0, 2268421.8, 2247525.8, 2224641.5, 2207965.5, 2189509.0, 2172625.5, 2152960.2, 2128664.8, 2108239.0, 2078283.0, 2046998.4, 2011922.2, 1959963.2, 1882777.2, 1750108.5, 1491460.1, 1030731.7, 490928.53, 184002.61, 102296.23, 89596.23, 86469.74, 83759.78, 82527.74, 79915.52, 79509.0, 77271.336, 75890.31, 74912.055, 73530.71, 72444.46, 71397.46, 70568.375, 70664.8, 68531.234, 66923.32, 65567.81, 63687.164, 62573.527, 61588.562, 62006.754, 60142.863, 58709.984, 58093.934, 56382.14, 56110.848, 55033.11, 54347.766, 52997.703, 53288.79, 51181.582, 50917.016, 51230.477, 48667.156, 48695.31, 47845.395, 46544.785, 45438.57, 46568.395, 45484.41, 43131.78, 44732.277]</CycleData>
        <CycleData>[275591.28, 275092.22, 274581.9, 273821.5, 273830.25, 274789.72, 275670.06, 275816.75, 276138.12, 276452.22, 276785.5, 277240.8, 277795.34, 278465.84, 278502.97, 278721.7, 278771.72, 278851.16, 279672.25, 279710.0, 279601.12, 279795.12, 280551.2, 280740.56, 280871.16, 280724.12, 280860.16, 281219.25, 281306.03, 281215.97, 281604.03, 281440.0, 281077.84, 280960.66, 281566.78, 281650.7, 281749.84, 281882.8, 281773.7, 281765.5, 287516.75, 281415.6, 0.0, 0.0, 0.0, 0.0, 0.0, 0.0, 0.0, 0.0, 0.0, 0.0, 0.0, 0.0, 0.0, 0.0, 0.0, 0.0, 0.0, 0.0, 0.0, 0.0, 0.0, 0.0, 0.0, 0.0, 0.0, 0.0, 0.0, 0.0, 0.0, 0.0, 0.0, 0.0, 0.0, 0.0, 0.0, 0.0, 0.0, 0.0, 0.0, 0.0, 0.0, 0.0, 0.0, 0.0, 0.0, 0.0, 0.0, 0.0, 0.0, 0.0, 0.0, 0.0, 0.0, 0.0, 0.0, 0.0, 0.0, 0.0, 0.0, 0.0, 0.0, 0.0, 0.0, 0.0, 0.0, 0.0, 0.0, 0.0, 0.0, 0.0, 0.0, 0.0, 0.0, 0.0, 0.0, 0.0, 0.0, 0.0, 0.0, 0.0, 0.0, 0.0, 0.0, 0.0, 0.0, 0.0, 0.0, 0.0, 0.0, 0.0, 0.0, 0.0, 0.0, 0.0, 0.0, 0.0, 0.0, 0.0, 0.0, 0.0, 0.0, 0.0, 0.0, 0.0, 0.0, 0.0, 0.0, 0.0, 0.0, 0.0, 0.0, 0.0, 0.0, 0.0, 0.0, 0.0, 0.0]</CycleData>
    </SignalData>
    <SignalData WellIndex="6">
        <CycleData>[450855.0, 451164.03, 455019.4, 458097.66, 459449.03, 463744.5, 466073.9, 467897.78, 469810.38, 472302.03, 475039.44, 476057.9, 476188.5, 478083.72, 479922.88, 480940.0, 482678.12, 483764.97, 484654.4, 486206.1, 487418.1, 487394.1, 488071.97, 488569.84, 489032.78, 489990.56, 491250.8, 492568.03, 492750.34, 492978.1, 494816.72, 497057.72, 497241.03, 497329.53, 498842.34, 499399.7, 499398.8, 499604.12, 499254.8, 499708.47, 41801.355, 500268.66, 510581.1, 502210.78, 488948.44, 476074.22, 463006.7, 450026.66, 438251.7, 426457.4, 414892.97, 404506.22, 392412.44, 382963.03, 373607.94, 362259.56, 353806.47, 342894.72, 333456.25, 325989.22, 316276.75, 307386.7, 298573.38, 290761.9, 283682.97, 275558.06, 268470.16, 263647.28, 256284.25, 249659.5, 243134.81, 237966.75, 231559.83, 226151.9, 219676.16, 213941.47, 211949.17, 205101.52, 202244.95, 197203.44, 195354.42, 191921.97, 189348.52, 186105.02, 183352.75, 179278.86, 176976.38, 175351.1, 172800.33, 170484.03, 167150.14, 164342.97, 163173.56, 159425.42, 155979.42, 153372.69, 152331.03, 149378.34, 146474.39, 143657.53, 140494.89, 137846.89, 135376.83, 133852.47, 131433.9, 127498.62, 124506.69, 121851.03, 118981.56, 117912.445, 114211.266, 111721.01, 108142.72, 106355.664, 102982.91, 100240.195, 98228.62, 94920.625, 95183.35, 92229.43, 90440.79, 88395.47, 87864.47, 85921.875, 84380.27, 82517.945, 80603.97, 81738.89, 79143.375, 77489.58, 76725.2, 75382.8, 73991.375, 73178.17, 71733.29, 70928.42, 70726.94, 67405.55, 67050.86, 67166.48, 66553.77, 63241.62, 63312.605, 61801.34, 60938.832, 59995.8, 59356.152, 60524.06, 58790.28, 57778.176, 56807.875, 55225.773, 55192.58, 55417.832, 52764.72, 53325.992, 52825.1, 51827.062, 49574.367]</CycleData>
        <CycleData>[277658.47, 277745.56, 278906.75, 280079.0, 280634.1, 281581.03, 281813.9, 282234.78, 282647.1, 282785.1, 283232.22, 283599.1, 284373.53, 284756.66, 284977.03, 284842.88, 284788.28, 285623.1, 286080.53, 286047.75, 286249.44, 286590.62, 287065.2, 287003.97, 287094.9, 287180.62, 287318.3, 287546.94, 287374.53, 287355.06, 287305.0, 287733.9, 287762.2, 287623.8, 288306.34, 289176.06, 288926.88, 288593.7, 288808.88, 289318.75, 293058.22, 289054.16, 0.0, 0.0, 0.0, 0.0, 0.0, 0.0, 0.0, 0.0, 0.0, 0.0, 0.0, 0.0, 0.0, 0.0, 0.0, 0.0, 0.0, 0.0, 0.0, 0.0, 0.0, 0.0, 0.0, 0.0, 0.0, 0.0, 0.0, 0.0, 0.0, 0.0, 0.0, 0.0, 0.0, 0.0, 0.0, 0.0, 0.0, 0.0, 0.0, 0.0, 0.0, 0.0, 0.0, 0.0, 0.0, 0.0, 0.0, 0.0, 0.0, 0.0, 0.0, 0.0, 0.0, 0.0, 0.0, 0.0, 0.0, 0.0, 0.0, 0.0, 0.0, 0.0, 0.0, 0.0, 0.0, 0.0, 0.0, 0.0, 0.0, 0.0, 0.0, 0.0, 0.0, 0.0, 0.0, 0.0, 0.0, 0.0, 0.0, 0.0, 0.0, 0.0, 0.0, 0.0, 0.0, 0.0, 0.0, 0.0, 0.0, 0.0, 0.0, 0.0, 0.0, 0.0, 0.0, 0.0, 0.0, 0.0, 0.0, 0.0, 0.0, 0.0, 0.0, 0.0, 0.0, 0.0, 0.0, 0.0, 0.0, 0.0, 0.0, 0.0, 0.0, 0.0, 0.0, 0.0, 0.0]</CycleData>
    </SignalData>
    <SignalData WellIndex="7">
        <CycleData>[491517.0, 491726.3, 490150.97, 488987.8, 489025.56, 490602.28, 493744.3, 495803.53, 497147.2, 500174.53, 501282.56, 503238.66, 504194.28, 505549.75, 507363.1, 507821.44, 509811.84, 512174.1, 513404.25, 513904.4, 514026.28, 515174.12, 516442.38, 517243.78, 517523.84, 517788.56, 519489.88, 520554.22, 520860.0, 523143.2, 524548.8, 527034.0, 527788.06, 530914.06, 536062.1, 547114.94, 566699.4, 604316.75, 673888.9, 766940.2, 39801.94, 996492.06, 1006608.7, 995725.7, 977862.94, 958747.4, 939869.75, 921086.5, 903428.94, 888239.6, 871369.56, 853196.9, 835402.5, 818879.5, 804071.44, 788294.2, 774119.75, 758526.7, 741672.9, 725773.25, 713187.0, 697725.5, 681817.7, 668881.75, 655885.6, 641912.2, 630878.4, 616757.0, 604973.25, 593247.5, 580735.4, 570839.3, 561774.3, 550900.94, 537295.3, 525454.9, 516510.75, 505469.6, 493453.03, 484792.0, 474047.72, 460993.47, 449933.8, 426841.3, 396912.34, 349526.62, 286795.2, 228445.53, 186434.84, 169355.88, 161400.11, 159436.16, 155246.83, 152027.06, 148392.16, 145752.34, 143391.17, 142159.19, 138115.33, 135171.52, 132716.36, 128596.34, 127323.16, 125536.51, 123955.805, 121367.76, 119070.55, 117242.86, 113067.44, 112187.125, 110407.53, 108468.23, 105378.41, 103711.03, 100147.516, 97493.66, 98022.13, 95288.695, 93567.17, 91460.14, 89992.48, 89197.305, 87259.7, 85899.22, 83032.03, 82025.39, 81687.6, 80558.39, 78696.234, 78452.95, 76996.31, 75563.66, 74824.336, 73405.836, 71873.664, 71146.77, 70786.016, 67219.63, 68496.95, 66020.02, 65813.12, 65025.656, 62804.49, 61691.09, 62301.277, 61279.184, 59669.324, 58388.383, 57528.543, 56557.86, 56811.69, 55255.574, 54572.363, 52929.4, 53506.64, 51554.24, 51771.35, 51291.65, 50951.664]</CycleData>
        <CycleData>[299755.25, 299285.0, 298903.5, 298514.9, 298638.47, 299667.7, 300524.75, 300909.66, 301160.06, 301215.25, 301751.6, 302104.8, 302565.75, 302969.28, 303280.5, 303393.88, 303303.2, 303621.53, 304010.44, 304004.1, 304082.22, 304110.16, 304761.53, 304845.6, 305183.62, 305204.53, 305724.47, 306013.7, 305844.25, 306026.2, 306830.8, 306734.12, 306353.75, 306194.7, 306822.8, 307489.94, 307658.4, 307515.9, 307870.47, 308271.5, 313278.7, 308375.16, 0.0, 0.0, 0.0, 0.0, 0.0, 0.0, 0.0, 0.0, 0.0, 0.0, 0.0, 0.0, 0.0, 0.0, 0.0, 0.0, 0.0, 0.0, 0.0, 0.0, 0.0, 0.0, 0.0, 0.0, 0.0, 0.0, 0.0, 0.0, 0.0, 0.0, 0.0, 0.0, 0.0, 0.0, 0.0, 0.0, 0.0, 0.0, 0.0, 0.0, 0.0, 0.0, 0.0, 0.0, 0.0, 0.0, 0.0, 0.0, 0.0, 0.0, 0.0, 0.0, 0.0, 0.0, 0.0, 0.0, 0.0, 0.0, 0.0, 0.0, 0.0, 0.0, 0.0, 0.0, 0.0, 0.0, 0.0, 0.0, 0.0, 0.0, 0.0, 0.0, 0.0, 0.0, 0.0, 0.0, 0.0, 0.0, 0.0, 0.0, 0.0, 0.0, 0.0, 0.0, 0.0, 0.0, 0.0, 0.0, 0.0, 0.0, 0.0, 0.0, 0.0, 0.0, 0.0, 0.0, 0.0, 0.0, 0.0, 0.0, 0.0, 0.0, 0.0, 0.0, 0.0, 0.0, 0.0, 0.0, 0.0, 0.0, 0.0, 0.0, 0.0, 0.0, 0.0, 0.0, 0.0]</CycleData>
    </SignalData>
    <SignalData WellIndex="8">
        <CycleData>[531605.44, 530901.56, 529345.3, 529314.9, 530908.9, 533661.75, 537335.3, 539734.06, 541130.6, 542791.2, 544374.9, 546174.9, 546977.1, 549861.25, 550668.94, 551249.25, 552115.44, 554346.7, 555999.6, 556132.56, 557207.8, 558659.94, 560781.6, 561394.1, 561467.0, 563108.5, 564496.7, 564854.75, 566702.2, 568261.0, 569636.9, 570963.56, 571504.2, 571247.94, 572109.75, 573493.8, 574414.2, 574022.2, 573682.5, 574266.56, 74181.875, 574733.25, 585817.4, 573520.9, 559730.6, 546195.44, 531797.25, 519971.2, 505918.75, 493773.88, 480592.8, 468417.75, 458096.53, 443907.9, 433931.38, 421878.53, 413461.2, 402148.38, 392822.16, 382259.78, 372892.22, 364154.12, 353998.5, 345333.88, 337767.94, 329949.53, 320729.44, 314715.22, 305566.78, 299890.0, 292444.78, 285102.2, 280818.12, 274667.1, 267294.88, 262874.9, 255845.36, 249955.75, 245395.36, 239704.69, 235320.84, 229763.88, 227246.31, 220988.28, 216811.84, 212406.9, 209909.22, 205826.05, 201322.73, 196048.02, 193674.6, 189279.73, 186536.31, 183997.7, 182300.7, 178493.05, 174369.0, 170891.75, 168192.3, 165925.14, 163236.03, 161462.78, 158876.98, 156682.08, 154180.47, 152071.9, 150373.36, 148110.25, 145280.23, 142795.22, 140181.58, 137356.89, 135294.3, 131692.52, 130353.25, 126833.93, 124905.06, 123960.02, 121906.27, 120259.3, 117857.664, 117115.71, 114117.266, 112953.86, 110722.97, 110005.47, 107923.875, 107351.16, 105122.18, 104677.87, 103644.164, 101955.79, 100198.05, 99687.82, 97817.625, 96550.51, 96139.086, 94340.25, 93408.47, 91052.53, 91537.22, 89506.14, 87977.195, 87361.27, 86259.83, 85662.734, 84055.45, 83369.42, 83374.95, 82377.13, 80605.87, 80039.16, 78063.02, 77869.88, 76239.445, 74892.43, 75575.2, 73570.414, 73579.31]</CycleData>
        <CycleData>[308312.16, 307789.44, 307211.1, 307169.6, 307531.53, 308284.53, 308553.6, 309351.25, 309842.62, 309898.56, 310389.84, 310874.5, 311212.88, 311816.9, 311968.34, 312554.0, 312631.78, 313072.78, 313391.38, 313338.34, 313459.88, 314148.78, 314533.25, 314649.06, 314494.4, 314612.6, 314694.25, 314774.0, 314689.88, 315191.1, 315659.84, 315608.94, 315852.75, 315737.06, 316015.12, 316775.56, 316979.4, 316860.62, 316914.72, 316962.53, 321844.06, 317424.7, 0.0, 0.0, 0.0, 0.0, 0.0, 0.0, 0.0, 0.0, 0.0, 0.0, 0.0, 0.0, 0.0, 0.0, 0.0, 0.0, 0.0, 0.0, 0.0, 0.0, 0.0, 0.0, 0.0, 0.0, 0.0, 0.0, 0.0, 0.0, 0.0, 0.0, 0.0, 0.0, 0.0, 0.0, 0.0, 0.0, 0.0, 0.0, 0.0, 0.0, 0.0, 0.0, 0.0, 0.0, 0.0, 0.0, 0.0, 0.0, 0.0, 0.0, 0.0, 0.0, 0.0, 0.0, 0.0, 0.0, 0.0, 0.0, 0.0, 0.0, 0.0, 0.0, 0.0, 0.0, 0.0, 0.0, 0.0, 0.0, 0.0, 0.0, 0.0, 0.0, 0.0, 0.0, 0.0, 0.0, 0.0, 0.0, 0.0, 0.0, 0.0, 0.0, 0.0, 0.0, 0.0, 0.0, 0.0, 0.0, 0.0, 0.0, 0.0, 0.0, 0.0, 0.0, 0.0, 0.0, 0.0, 0.0, 0.0, 0.0, 0.0, 0.0, 0.0, 0.0, 0.0, 0.0, 0.0, 0.0, 0.0, 0.0, 0.0, 0.0, 0.0, 0.0, 0.0, 0.0, 0.0]</CycleData>
    </SignalData>
    <SignalData WellIndex="9">
        <CycleData>[477031.44, 476665.72, 475850.34, 475502.25, 476200.94, 479532.4, 481725.1, 483222.88, 484935.97, 486660.97, 488049.3, 490053.94, 490788.97, 492379.75, 494036.2, 496532.06, 498227.47, 502009.88, 505840.38, 512155.94, 523303.28, 544417.9, 585490.25, 660882.2, 797820.0, 1032730.8, 1397560.0, 1893597.8, 2457599.5, 3001835.0, 3456211.5, 3803566.0, 4055514.0, 4235382.0, 4361415.5, 4443120.0, 4498019.0, 4524107.5, 4535494.0, 4540560.5, 26070.178, 4543519.0, 4543151.5, 4507370.5, 4461760.5, 4418966.0, 4372052.5, 4331783.0, 4285256.5, 4244103.0, 4199333.5, 4158943.8, 4115161.0, 4072326.0, 4033908.5, 3992715.0, 3948099.2, 3910074.8, 3869013.0, 3828545.5, 3787750.8, 3749859.2, 3709725.5, 3668678.0, 3633697.2, 3598113.2, 3555671.0, 3519939.5, 3483022.5, 3444641.0, 3407851.5, 3375630.8, 3343328.2, 3308086.0, 3271783.0, 3237249.8, 3205930.2, 3167316.5, 3136789.0, 3106960.0, 3072480.8, 3035974.2, 3009681.8, 2975191.2, 2942892.2, 2910852.2, 2881517.8, 2850582.5, 2819196.0, 2791919.8, 2759916.5, 2735681.5, 2708053.8, 2682057.0, 2656261.5, 2630184.8, 2603363.8, 2584682.0, 2559252.8, 2539642.2, 2518636.8, 2496120.0, 2473433.8, 2452419.2, 2431579.0, 2405661.5, 2377000.5, 2342933.2, 2301092.5, 2246397.2, 2162253.5, 2023873.5, 1751553.5, 1251029.0, 630823.3, 236832.12, 118175.195, 99626.17, 96361.914, 92871.125, 90707.266, 89230.836, 86765.11, 85096.54, 82849.47, 82114.43, 81657.73, 78026.945, 76719.72, 76645.36, 74388.55, 72766.17, 72053.75, 70178.55, 69530.79, 67353.68, 67301.53, 65421.516, 64968.8, 62131.625, 63430.42, 62346.723, 59538.727, 59246.73, 57678.12, 55843.28, 56078.74, 54441.72, 54209.24, 54343.145, 51635.17, 51313.9, 49559.035, 48202.41, 49217.2, 48670.78, 47441.64, 46204.824, 45056.74]</CycleData>
        <CycleData>[306527.78, 306006.6, 305590.84, 305184.62, 305260.4, 306125.3, 307057.75, 307639.56, 307604.47, 307539.38, 307847.28, 307947.84, 308552.34, 308884.9, 309116.62, 309808.9, 309870.2, 310082.53, 310995.03, 311109.47, 311189.03, 311140.84, 311373.7, 311543.78, 311936.72, 312919.94, 313378.72, 313644.9, 314138.03, 314291.75, 314495.5, 314982.88, 314395.5, 314352.88, 315722.88, 315639.12, 315354.16, 315552.56, 315617.4, 316600.2, 321778.0, 315773.25, 0.0, 0.0, 0.0, 0.0, 0.0, 0.0, 0.0, 0.0, 0.0, 0.0, 0.0, 0.0, 0.0, 0.0, 0.0, 0.0, 0.0, 0.0, 0.0, 0.0, 0.0, 0.0, 0.0, 0.0, 0.0, 0.0, 0.0, 0.0, 0.0, 0.0, 0.0, 0.0, 0.0, 0.0, 0.0, 0.0, 0.0, 0.0, 0.0, 0.0, 0.0, 0.0, 0.0, 0.0, 0.0, 0.0, 0.0, 0.0, 0.0, 0.0, 0.0, 0.0, 0.0, 0.0, 0.0, 0.0, 0.0, 0.0, 0.0, 0.0, 0.0, 0.0, 0.0, 0.0, 0.0, 0.0, 0.0, 0.0, 0.0, 0.0, 0.0, 0.0, 0.0, 0.0, 0.0, 0.0, 0.0, 0.0, 0.0, 0.0, 0.0, 0.0, 0.0, 0.0, 0.0, 0.0, 0.0, 0.0, 0.0, 0.0, 0.0, 0.0, 0.0, 0.0, 0.0, 0.0, 0.0, 0.0, 0.0, 0.0, 0.0, 0.0, 0.0, 0.0, 0.0, 0.0, 0.0, 0.0, 0.0, 0.0, 0.0, 0.0, 0.0, 0.0, 0.0, 0.0, 0.0]</CycleData>
    </SignalData>
    <SignalData WellIndex="10">
        <CycleData>[479171.06, 479394.56, 476591.6, 476021.4, 477000.1, 478412.22, 480417.56, 483019.56, 485025.9, 486116.1, 488479.12, 490511.3, 490658.4, 491228.88, 493244.47, 495327.34, 497016.16, 500163.78, 503151.6, 508518.12, 518485.16, 536305.9, 570740.2, 633756.5, 748967.2, 948917.8, 1266145.8, 1707790.2, 2219617.2, 2727400.0, 3158805.8, 3493607.0, 3742392.2, 3922177.2, 4052411.0, 4137873.8, 4188832.2, 4217057.5, 4229430.0, 4233508.0, 53171.492, 4234192.0, 4231352.5, 4198779.0, 4154905.8, 4112521.0, 4075835.8, 4033409.8, 3993270.8, 3951398.5, 3917189.0, 3876509.8, 3838416.0, 3798324.0, 3760417.8, 3723608.5, 3687155.2, 3649924.8, 3615240.5, 3577946.5, 3539663.5, 3503946.8, 3470157.0, 3435280.2, 3402728.0, 3366723.8, 3329784.5, 3298051.5, 3264392.2, 3233130.5, 3197370.8, 3165783.2, 3136112.8, 3105476.5, 3073633.5, 3043288.0, 3012816.2, 2981716.2, 2949373.0, 2920543.0, 2889534.5, 2857702.2, 2829793.5, 2800212.2, 2771351.0, 2741729.5, 2716346.0, 2684432.2, 2654451.0, 2626558.0, 2599282.8, 2571559.8, 2546259.0, 2523183.0, 2498795.8, 2470159.5, 2447614.5, 2426883.8, 2402439.8, 2379033.5, 2359741.2, 2337848.5, 2316341.5, 2295033.0, 2273273.2, 2252866.2, 2227721.5, 2194719.5, 2161298.2, 2115281.2, 2040417.5, 1914701.8, 1672668.5, 1218624.6, 637268.6, 254972.34, 134366.34, 115620.69, 112899.055, 108961.1, 107485.79, 107081.55, 104626.55, 101189.89, 101513.53, 98177.75, 96691.94, 96411.19, 94021.13, 93553.625, 91924.06, 90451.08, 88873.29, 88426.65, 85662.305, 84260.484, 83768.86, 82828.53, 81839.984, 80639.81, 80201.92, 79572.73, 76095.46, 75029.766, 74967.75, 73533.48, 72181.35, 72220.75, 71079.01, 69383.22, 68052.82, 69820.86, 69367.14, 66128.76, 64190.4, 64322.336, 63490.566, 61645.65, 62641.42]</CycleData>
        <CycleData>[289066.06, 288624.47, 288036.62, 287828.78, 287898.78, 288444.8, 289067.6, 289146.75, 289261.94, 289338.34, 289868.03, 290104.16, 290532.88, 291051.5, 291037.94, 291039.1, 291100.4, 291795.28, 291948.47, 292435.7, 292521.78, 292522.47, 293159.5, 293288.12, 293971.97, 294720.94, 294857.25, 295013.7, 295319.94, 296327.44, 296996.72, 297248.12, 297457.53, 297303.3, 297573.34, 298268.0, 298391.34, 298253.72, 298365.84, 298802.4, 303797.88, 298303.7, 0.0, 0.0, 0.0, 0.0, 0.0, 0.0, 0.0, 0.0, 0.0, 0.0, 0.0, 0.0, 0.0, 0.0, 0.0, 0.0, 0.0, 0.0, 0.0, 0.0, 0.0, 0.0, 0.0, 0.0, 0.0, 0.0, 0.0, 0.0, 0.0, 0.0, 0.0, 0.0, 0.0, 0.0, 0.0, 0.0, 0.0, 0.0, 0.0, 0.0, 0.0, 0.0, 0.0, 0.0, 0.0, 0.0, 0.0, 0.0, 0.0, 0.0, 0.0, 0.0, 0.0, 0.0, 0.0, 0.0, 0.0, 0.0, 0.0, 0.0, 0.0, 0.0, 0.0, 0.0, 0.0, 0.0, 0.0, 0.0, 0.0, 0.0, 0.0, 0.0, 0.0, 0.0, 0.0, 0.0, 0.0, 0.0, 0.0, 0.0, 0.0, 0.0, 0.0, 0.0, 0.0, 0.0, 0.0, 0.0, 0.0, 0.0, 0.0, 0.0, 0.0, 0.0, 0.0, 0.0, 0.0, 0.0, 0.0, 0.0, 0.0, 0.0, 0.0, 0.0, 0.0, 0.0, 0.0, 0.0, 0.0, 0.0, 0.0, 0.0, 0.0, 0.0, 0.0, 0.0, 0.0]</CycleData>
    </SignalData>
    <SignalData WellIndex="11">
        <CycleData>[433017.16, 434081.72, 438851.9, 442493.0, 443306.06, 443945.62, 444669.56, 445373.56, 448608.38, 449353.78, 450578.4, 452146.66, 453441.9, 454059.28, 455791.2, 457532.44, 458932.16, 462912.06, 465122.5, 469123.8, 479100.28, 496205.53, 528525.0, 590791.7, 701669.2, 895609.3, 1202565.0, 1625827.5, 2123330.5, 2615836.0, 3036833.5, 3365706.2, 3605074.0, 3780033.2, 3907282.0, 3992135.2, 4045084.8, 4072147.5, 4081033.8, 4088507.0, 32861.953, 4088910.2, 4085115.0, 4052591.0, 4017907.2, 3979377.8, 3946163.5, 3905403.2, 3866817.2, 3831143.0, 3797856.5, 3759236.2, 3723386.8, 3685818.8, 3654515.0, 3616322.8, 3583301.5, 3546194.0, 3512893.2, 3479183.0, 3441306.5, 3408953.5, 3379098.5, 3345311.2, 3309642.5, 3279103.0, 3243329.2, 3211837.2, 3181228.5, 3150208.5, 3117957.2, 3083624.2, 3054258.5, 3023419.5, 2991362.0, 2960269.8, 2930800.0, 2897862.0, 2868265.2, 2839980.2, 2808293.8, 2782464.8, 2755929.5, 2725838.0, 2695091.5, 2661253.0, 2630114.8, 2603004.8, 2570618.8, 2542804.8, 2515577.2, 2483502.2, 2459196.8, 2429302.0, 2403572.8, 2374251.8, 2347969.8, 2323458.0, 2297084.2, 2273902.5, 2249474.2, 2224593.2, 2200623.8, 2179423.5, 2154523.8, 2134298.0, 2108505.5, 2083141.6, 2056523.6, 2019080.0, 1962062.6, 1861165.1, 1654040.8, 1248506.0, 685992.44, 273185.16, 122075.17, 96397.984, 92790.71, 91805.3, 89042.125, 87074.42, 85280.51, 83150.19, 82012.336, 80932.54, 78440.54, 79414.24, 76682.195, 74110.336, 75155.84, 71534.82, 70599.29, 70381.586, 68329.75, 68563.6, 66941.78, 66082.58, 63613.312, 63240.695, 61111.61, 61097.434, 59677.605, 57510.15, 59136.13, 57083.09, 56886.383, 56286.766, 54968.0, 53915.164, 50897.258, 51832.656, 51476.68, 51343.656, 49297.55, 47939.637, 48285.87, 47109.066, 47318.45]</CycleData>
        <CycleData>[275021.44, 274904.44, 274787.34, 274799.8, 274722.7, 274648.5, 274600.62, 274368.22, 274216.94, 274007.1, 274127.53, 274802.34, 274957.53, 275174.9, 275228.6, 275507.62, 275552.97, 275853.56, 276140.25, 276321.3, 276577.1, 276631.0, 277055.28, 277158.5, 277636.44, 278117.3, 278614.72, 279439.97, 279710.44, 280331.4, 281270.75, 282086.75, 282288.03, 282342.16, 282612.72, 283038.62, 282870.62, 282753.03, 283407.34, 283485.3, 288103.22, 283799.8, 0.0, 0.0, 0.0, 0.0, 0.0, 0.0, 0.0, 0.0, 0.0, 0.0, 0.0, 0.0, 0.0, 0.0, 0.0, 0.0, 0.0, 0.0, 0.0, 0.0, 0.0, 0.0, 0.0, 0.0, 0.0, 0.0, 0.0, 0.0, 0.0, 0.0, 0.0, 0.0, 0.0, 0.0, 0.0, 0.0, 0.0, 0.0, 0.0, 0.0, 0.0, 0.0, 0.0, 0.0, 0.0, 0.0, 0.0, 0.0, 0.0, 0.0, 0.0, 0.0, 0.0, 0.0, 0.0, 0.0, 0.0, 0.0, 0.0, 0.0, 0.0, 0.0, 0.0, 0.0, 0.0, 0.0, 0.0, 0.0, 0.0, 0.0, 0.0, 0.0, 0.0, 0.0, 0.0, 0.0, 0.0, 0.0, 0.0, 0.0, 0.0, 0.0, 0.0, 0.0, 0.0, 0.0, 0.0, 0.0, 0.0, 0.0, 0.0, 0.0, 0.0, 0.0, 0.0, 0.0, 0.0, 0.0, 0.0, 0.0, 0.0, 0.0, 0.0, 0.0, 0.0, 0.0, 0.0, 0.0, 0.0, 0.0, 0.0, 0.0, 0.0, 0.0, 0.0, 0.0, 0.0]</CycleData>
    </SignalData>
    <SignalData WellIndex="12">
        <CycleData>[151108.77, 151022.83, 150553.39, 150964.66, 153223.81, 154828.31, 157072.08, 157780.98, 158721.06, 159876.08, 161416.61, 162351.88, 164520.62, 165841.23, 166762.12, 168193.6, 169820.6, 172674.31, 175074.56, 176708.06, 181562.31, 188115.25, 200206.55, 224356.11, 268320.3, 350625.56, 495346.62, 736416.8, 1086273.0, 1491808.6, 1845073.5, 2123301.8, 2374729.0, 2590977.5, 2768926.2, 2912295.0, 3030048.8, 3126667.2, 3205058.2, 3264356.8, 19469.594, 3331517.2, 3351070.8, 3335505.5, 3308791.8, 3283259.0, 3256513.5, 3235392.0, 3206972.8, 3183579.5, 3152534.0, 3127267.0, 3106273.5, 3079409.0, 3054057.8, 3024885.8, 3000193.8, 2972786.2, 2943939.8, 2919639.2, 2892003.0, 2860091.5, 2836228.2, 2808074.2, 2778214.8, 2750501.8, 2723824.5, 2695963.5, 2668426.2, 2640735.0, 2611864.0, 2585093.8, 2558682.2, 2529794.5, 2501786.8, 2472748.2, 2446523.8, 2417153.0, 2392216.8, 2363858.2, 2337400.0, 2309387.5, 2284678.5, 2259747.8, 2231013.0, 2207072.8, 2176732.8, 2154089.8, 2121747.2, 2097253.5, 2068504.0, 2043324.0, 2015307.2, 1990695.2, 1962828.1, 1935544.1, 1911752.2, 1884592.2, 1860084.9, 1836481.0, 1812190.5, 1785187.8, 1761206.5, 1735172.0, 1710916.9, 1684093.4, 1657237.4, 1627383.1, 1593323.4, 1547662.1, 1482627.1, 1356671.6, 1100315.1, 689712.7, 294914.6, 115300.7, 79660.7, 69398.414, 69492.05, 68576.06, 68010.94, 66163.28, 64357.637, 62879.395, 62872.586, 61125.58, 59391.02, 58573.875, 55813.48, 56460.74, 53029.27, 54541.918, 52616.74, 51914.086, 51476.54, 50958.97, 49329.32, 48110.53, 47884.387, 47201.24, 46224.316, 44292.48, 44662.758, 42901.01, 42016.363, 42716.02, 40209.117, 40962.03, 40090.973, 38019.355, 38846.23, 36583.617, 36211.945, 36283.766, 36014.14, 35194.86, 34201.1, 35200.324, 33265.035]</CycleData>
        <CycleData>[232899.08, 232598.66, 231299.6, 230978.17, 230982.14, 230494.53, 230645.45, 231763.64, 232026.12, 232329.88, 232394.81, 232509.64, 232638.72, 233175.89, 233155.02, 233181.36, 233762.47, 233793.45, 233953.92, 234319.0, 234276.34, 234144.0, 234381.08, 234800.95, 235296.88, 235525.56, 236034.45, 235364.81, 235048.55, 235309.23, 235529.14, 235373.33, 235277.42, 235700.27, 235745.38, 236131.75, 236238.73, 236391.23, 236244.53, 236210.17, 243734.36, 235619.44, 0.0, 0.0, 0.0, 0.0, 0.0, 0.0, 0.0, 0.0, 0.0, 0.0, 0.0, 0.0, 0.0, 0.0, 0.0, 0.0, 0.0, 0.0, 0.0, 0.0, 0.0, 0.0, 0.0, 0.0, 0.0, 0.0, 0.0, 0.0, 0.0, 0.0, 0.0, 0.0, 0.0, 0.0, 0.0, 0.0, 0.0, 0.0, 0.0, 0.0, 0.0, 0.0, 0.0, 0.0, 0.0, 0.0, 0.0, 0.0, 0.0, 0.0, 0.0, 0.0, 0.0, 0.0, 0.0, 0.0, 0.0, 0.0, 0.0, 0.0, 0.0, 0.0, 0.0, 0.0, 0.0, 0.0, 0.0, 0.0, 0.0, 0.0, 0.0, 0.0, 0.0, 0.0, 0.0, 0.0, 0.0, 0.0, 0.0, 0.0, 0.0, 0.0, 0.0, 0.0, 0.0, 0.0, 0.0, 0.0, 0.0, 0.0, 0.0, 0.0, 0.0, 0.0, 0.0, 0.0, 0.0, 0.0, 0.0, 0.0, 0.0, 0.0, 0.0, 0.0, 0.0, 0.0, 0.0, 0.0, 0.0, 0.0, 0.0, 0.0, 0.0, 0.0, 0.0, 0.0, 0.0]</CycleData>
    </SignalData>
    <SignalData WellIndex="13">
        <CycleData>[160140.84, 160074.66, 159695.02, 160181.05, 162955.95, 165628.95, 167820.88, 169859.5, 170635.61, 172099.28, 174846.28, 176887.86, 177718.05, 178845.16, 179802.47, 181365.89, 182896.72, 184698.61, 187152.34, 189916.55, 193244.33, 200679.81, 212521.45, 233502.86, 274979.2, 350798.25, 485819.38, 717060.7, 1063208.2, 1479676.4, 1859121.9, 2158405.2, 2425308.2, 2661073.2, 2854470.5, 3009412.0, 3137028.8, 3240991.8, 3328592.5, 3393371.8, 25173.885, 3463274.5, 3488177.5, 3464567.5, 3439888.2, 3411125.2, 3380159.2, 3353211.0, 3326415.5, 3298365.5, 3268761.5, 3239838.2, 3215053.0, 3185077.5, 3156846.8, 3127818.0, 3100106.8, 3070608.5, 3038851.8, 3008128.5, 2979528.2, 2952479.2, 2923927.8, 2891410.5, 2862746.5, 2832825.5, 2802989.5, 2773548.0, 2745703.2, 2716610.8, 2687130.5, 2656374.0, 2627574.5, 2599846.2, 2570297.0, 2539510.0, 2513392.2, 2485441.2, 2458088.8, 2426769.5, 2401682.2, 2371337.2, 2344211.2, 2316247.2, 2288618.5, 2260811.5, 2230408.8, 2202222.5, 2173380.0, 2147019.2, 2117492.0, 2092074.0, 2065528.0, 2037380.1, 2012965.4, 1983909.2, 1958030.8, 1930486.8, 1905370.8, 1879991.1, 1853331.0, 1828246.0, 1801649.8, 1779469.4, 1757384.0, 1739380.2, 1718398.5, 1700280.5, 1677078.0, 1639738.9, 1571370.1, 1438519.8, 1158669.8, 718300.75, 300303.7, 120745.336, 86822.305, 80725.11, 78401.64, 76967.03, 76711.12, 74113.516, 73517.836, 72248.23, 69852.914, 68833.1, 67154.734, 65620.64, 65035.824, 63739.07, 62508.52, 61090.363, 61264.48, 59753.055, 57744.547, 58124.977, 57763.598, 56481.46, 54217.69, 54005.984, 54215.746, 52346.355, 51646.312, 49716.086, 49999.625, 49975.45, 47604.035, 46146.793, 46128.184, 46399.055, 45763.19, 42685.78, 42838.086, 43953.516, 41902.742, 42712.484, 41589.746, 40647.953, 39837.46]</CycleData>
        <CycleData>[238784.58, 238534.86, 238397.56, 238464.44, 238920.6, 239713.25, 240285.2, 240804.47, 240987.36, 241704.8, 241777.3, 241853.0, 241868.72, 242104.98, 242492.4, 242781.27, 242931.61, 243362.4, 243752.67, 243831.4, 243900.77, 243914.73, 244213.45, 244215.22, 244426.84, 244590.12, 244842.56, 244737.75, 244746.0, 245025.39, 245202.77, 244780.16, 244480.08, 244561.02, 244837.69, 244842.36, 245328.27, 245409.27, 245451.53, 245254.39, 252670.72, 245163.98, 0.0, 0.0, 0.0, 0.0, 0.0, 0.0, 0.0, 0.0, 0.0, 0.0, 0.0, 0.0, 0.0, 0.0, 0.0, 0.0, 0.0, 0.0, 0.0, 0.0, 0.0, 0.0, 0.0, 0.0, 0.0, 0.0, 0.0, 0.0, 0.0, 0.0, 0.0, 0.0, 0.0, 0.0, 0.0, 0.0, 0.0, 0.0, 0.0, 0.0, 0.0, 0.0, 0.0, 0.0, 0.0, 0.0, 0.0, 0.0, 0.0, 0.0, 0.0, 0.0, 0.0, 0.0, 0.0, 0.0, 0.0, 0.0, 0.0, 0.0, 0.0, 0.0, 0.0, 0.0, 0.0, 0.0, 0.0, 0.0, 0.0, 0.0, 0.0, 0.0, 0.0, 0.0, 0.0, 0.0, 0.0, 0.0, 0.0, 0.0, 0.0, 0.0, 0.0, 0.0, 0.0, 0.0, 0.0, 0.0, 0.0, 0.0, 0.0, 0.0, 0.0, 0.0, 0.0, 0.0, 0.0, 0.0, 0.0, 0.0, 0.0, 0.0, 0.0, 0.0, 0.0, 0.0, 0.0, 0.0, 0.0, 0.0, 0.0, 0.0, 0.0, 0.0, 0.0, 0.0, 0.0]</CycleData>
    </SignalData>
    <SignalData WellIndex="14">
        <CycleData>[176939.45, 178156.25, 178586.5, 178821.61, 180260.48, 181756.36, 184514.39, 185303.08, 186464.72, 188055.17, 188892.83, 190243.45, 190938.56, 193512.88, 194101.38, 195029.23, 195276.19, 197021.12, 199414.67, 201456.25, 205804.25, 212725.23, 224749.23, 248129.89, 292497.03, 373187.22, 519525.88, 764117.06, 1120926.0, 1533117.2, 1892296.8, 2177538.0, 2439786.5, 2667683.0, 2853698.2, 3005724.8, 3131040.0, 3234482.8, 3320498.2, 3384050.0, 23711.803, 3456510.8, 3490417.0, 3464435.8, 3436506.2, 3409893.8, 3376714.8, 3349538.8, 3316317.0, 3285884.2, 3258019.0, 3226564.8, 3198502.2, 3166659.5, 3135260.8, 3106233.8, 3076544.8, 3045124.8, 3016403.0, 2983712.2, 2953179.8, 2924022.0, 2891317.2, 2861230.2, 2830361.5, 2801780.0, 2771548.0, 2739001.8, 2712365.2, 2681367.5, 2650673.2, 2622842.8, 2593126.8, 2564699.5, 2536667.2, 2510064.2, 2479502.5, 2450868.0, 2423841.2, 2396647.0, 2370247.5, 2342228.0, 2313823.0, 2288523.2, 2261688.2, 2235201.8, 2207493.2, 2180282.0, 2150967.8, 2127449.0, 2098461.2, 2073811.5, 2044932.9, 2019609.9, 1993299.0, 1963281.4, 1937378.6, 1912772.2, 1886673.4, 1862406.0, 1837397.9, 1814607.9, 1792390.6, 1775481.1, 1760123.4, 1744169.2, 1731789.2, 1717473.1, 1698376.8, 1665434.0, 1616729.4, 1530782.5, 1360685.1, 1028566.6, 558030.56, 215585.55, 99059.39, 82648.164, 79923.53, 77652.14, 77038.664, 75464.0, 73274.92, 71764.695, 72012.984, 69517.01, 68710.734, 66806.05, 66449.01, 64583.645, 63195.29, 62854.254, 62656.566, 59599.06, 59251.145, 59301.773, 58986.176, 57351.633, 56882.344, 55947.953, 53683.88, 52323.41, 52666.582, 51524.965, 50424.473, 49971.24, 48780.184, 48557.953, 49096.996, 46981.664, 46933.35, 45626.062, 45084.555, 43318.47, 42896.125, 42108.74, 40834.71, 41575.207, 41022.02]</CycleData>
        <CycleData>[258553.05, 258098.52, 257697.17, 257589.0, 257601.73, 257720.36, 257925.6, 258726.66, 258926.66, 259340.83, 259719.0, 259761.8, 260103.52, 260336.97, 260583.48, 260820.89, 260984.31, 261017.03, 261385.23, 261749.62, 261706.78, 261491.77, 261400.11, 261839.81, 262160.12, 262448.56, 262534.7, 262174.62, 262015.25, 262337.8, 262225.03, 262042.22, 261965.23, 261955.47, 262128.38, 262125.28, 261900.02, 261622.75, 261568.95, 262186.62, 267440.75, 261799.38, 0.0, 0.0, 0.0, 0.0, 0.0, 0.0, 0.0, 0.0, 0.0, 0.0, 0.0, 0.0, 0.0, 0.0, 0.0, 0.0, 0.0, 0.0, 0.0, 0.0, 0.0, 0.0, 0.0, 0.0, 0.0, 0.0, 0.0, 0.0, 0.0, 0.0, 0.0, 0.0, 0.0, 0.0, 0.0, 0.0, 0.0, 0.0, 0.0, 0.0, 0.0, 0.0, 0.0, 0.0, 0.0, 0.0, 0.0, 0.0, 0.0, 0.0, 0.0, 0.0, 0.0, 0.0, 0.0, 0.0, 0.0, 0.0, 0.0, 0.0, 0.0, 0.0, 0.0, 0.0, 0.0, 0.0, 0.0, 0.0, 0.0, 0.0, 0.0, 0.0, 0.0, 0.0, 0.0, 0.0, 0.0, 0.0, 0.0, 0.0, 0.0, 0.0, 0.0, 0.0, 0.0, 0.0, 0.0, 0.0, 0.0, 0.0, 0.0, 0.0, 0.0, 0.0, 0.0, 0.0, 0.0, 0.0, 0.0, 0.0, 0.0, 0.0, 0.0, 0.0, 0.0, 0.0, 0.0, 0.0, 0.0, 0.0, 0.0, 0.0, 0.0, 0.0, 0.0, 0.0, 0.0]</CycleData>
    </SignalData>
    <SignalData WellIndex="15">
        <CycleData>[170374.88, 170443.11, 171315.39, 172351.61, 173894.53, 175355.95, 177485.52, 179411.45, 180377.34, 182623.44, 184840.2, 186059.0, 187045.55, 188231.11, 190205.64, 192676.95, 194232.25, 196623.19, 199654.42, 205405.77, 214153.6, 229535.69, 259129.66, 313624.97, 414644.22, 592781.7, 884438.56, 1295379.1, 1746524.0, 2123709.5, 2428218.2, 2704084.0, 2938452.0, 3128671.5, 3282236.5, 3407530.8, 3509462.5, 3591683.8, 3661214.2, 3715612.2, 23317.445, 3780107.8, 3805635.5, 3775369.5, 3742334.5, 3711865.5, 3682201.5, 3645971.2, 3613641.5, 3583145.2, 3549146.5, 3517599.0, 3484197.5, 3450200.0, 3418072.5, 3383599.2, 3348414.5, 3316311.8, 3278878.8, 3243783.0, 3211394.0, 3175331.2, 3144249.0, 3108506.8, 3074708.5, 3043294.5, 3008432.0, 2975957.0, 2943619.8, 2911456.8, 2879100.8, 2847994.5, 2817276.8, 2783224.5, 2754208.5, 2727555.8, 2695784.5, 2664170.0, 2637374.5, 2605165.8, 2575905.0, 2547890.8, 2517344.2, 2489163.8, 2460971.2, 2432580.8, 2405041.0, 2374522.8, 2342172.8, 2315367.0, 2287577.0, 2260287.0, 2230533.0, 2205628.8, 2178555.2, 2150996.8, 2123896.2, 2098288.0, 2072825.9, 2050435.5, 2025370.4, 2000878.0, 1981710.2, 1965536.6, 1949935.1, 1936638.0, 1921881.4, 1906713.9, 1885796.6, 1850673.6, 1798759.5, 1706593.2, 1523462.8, 1164758.6, 649881.25, 258014.03, 112793.48, 88374.914, 83673.766, 80636.89, 78982.54, 77395.78, 75915.91, 74948.766, 73471.55, 70929.375, 70412.92, 69861.09, 69882.66, 67768.734, 66204.71, 64944.93, 63543.016, 61348.066, 61479.555, 61336.12, 60145.367, 58387.844, 58091.973, 57710.973, 56427.027, 55405.22, 54681.824, 52120.465, 52868.254, 51019.17, 50608.99, 50183.562, 49212.8, 49258.887, 47110.934, 45770.223, 46198.363, 45184.98, 44409.438, 44892.926, 44408.63, 42487.457, 41738.965]</CycleData>
        <CycleData>[262431.06, 262194.44, 261760.33, 261816.34, 262416.44, 262828.0, 263510.5, 263820.3, 263903.03, 264560.47, 264978.5, 265216.75, 265379.3, 265708.12, 265745.8, 266149.8, 266344.62, 266359.38, 266758.47, 267006.53, 267549.1, 267574.2, 267512.78, 267900.78, 267844.22, 267826.6, 268134.12, 268098.22, 268176.25, 267943.7, 267586.75, 267337.53, 267333.53, 267253.06, 267106.0, 267250.47, 267254.3, 267727.2, 267686.88, 267683.78, 275042.16, 267772.06, 0.0, 0.0, 0.0, 0.0, 0.0, 0.0, 0.0, 0.0, 0.0, 0.0, 0.0, 0.0, 0.0, 0.0, 0.0, 0.0, 0.0, 0.0, 0.0, 0.0, 0.0, 0.0, 0.0, 0.0, 0.0, 0.0, 0.0, 0.0, 0.0, 0.0, 0.0, 0.0, 0.0, 0.0, 0.0, 0.0, 0.0, 0.0, 0.0, 0.0, 0.0, 0.0, 0.0, 0.0, 0.0, 0.0, 0.0, 0.0, 0.0, 0.0, 0.0, 0.0, 0.0, 0.0, 0.0, 0.0, 0.0, 0.0, 0.0, 0.0, 0.0, 0.0, 0.0, 0.0, 0.0, 0.0, 0.0, 0.0, 0.0, 0.0, 0.0, 0.0, 0.0, 0.0, 0.0, 0.0, 0.0, 0.0, 0.0, 0.0, 0.0, 0.0, 0.0, 0.0, 0.0, 0.0, 0.0, 0.0, 0.0, 0.0, 0.0, 0.0, 0.0, 0.0, 0.0, 0.0, 0.0, 0.0, 0.0, 0.0, 0.0, 0.0, 0.0, 0.0, 0.0, 0.0, 0.0, 0.0, 0.0, 0.0, 0.0, 0.0, 0.0, 0.0, 0.0, 0.0, 0.0]</CycleData>
    </SignalData>
    <SignalData WellIndex="16">
        <CycleData>[180720.03, 181564.72, 181947.6, 182608.5, 184305.2, 186432.1, 188776.38, 190977.33, 192368.3, 194325.34, 196999.64, 199390.27, 200119.06, 201748.58, 202557.9, 203823.56, 206554.64, 209518.6, 213814.44, 219295.23, 229428.8, 247367.06, 280413.6, 343510.28, 457606.12, 659773.7, 987324.25, 1441854.1, 1931753.8, 2338553.5, 2672649.8, 2975293.8, 3229963.5, 3434429.5, 3596623.0, 3731851.0, 3845063.8, 3934432.2, 4014876.2, 4074947.8, 20393.736, 4144724.2, 4169901.2, 4140614.5, 4108404.5, 4063142.8, 4028971.8, 3991001.5, 3954658.0, 3921436.5, 3881259.8, 3843051.2, 3804586.0, 3761985.8, 3728832.8, 3688936.8, 3650609.5, 3614896.2, 3575625.5, 3533418.0, 3496630.8, 3458258.0, 3420242.0, 3383684.2, 3346356.8, 3308166.0, 3273475.5, 3235014.0, 3198813.2, 3161577.0, 3126706.0, 3093503.0, 3057470.5, 3025875.5, 2991025.8, 2960783.2, 2926378.8, 2892412.2, 2859798.8, 2827582.2, 2796500.5, 2768183.0, 2734646.2, 2702928.0, 2670321.2, 2642511.2, 2611063.8, 2578599.0, 2548249.0, 2520170.2, 2489938.5, 2460407.8, 2430671.0, 2402271.8, 2375609.5, 2345723.8, 2319058.0, 2293695.8, 2268771.8, 2245861.0, 2221021.5, 2202250.2, 2181264.5, 2165059.0, 2149306.5, 2133258.5, 2113463.8, 2090235.6, 2059692.4, 2014336.1, 1943394.4, 1818288.8, 1562766.8, 1095586.4, 533845.0, 196734.11, 102554.91, 88829.93, 83777.33, 83283.71, 80934.41, 79663.13, 77573.195, 75713.45, 75243.766, 72981.76, 71616.79, 70307.35, 68774.66, 66266.52, 66195.41, 65190.72, 63612.96, 62449.08, 61985.973, 60400.777, 59986.13, 58350.223, 57328.977, 57124.875, 55671.38, 54358.992, 54038.06, 51617.934, 51752.703, 50999.125, 50862.227, 50376.7, 48042.723, 48447.91, 47471.133, 45781.87, 44557.332, 44119.023, 43324.496, 43096.03, 42449.29, 41713.066, 41079.887]</CycleData>
        <CycleData>[286735.8, 286427.66, 286317.6, 286561.53, 286881.38, 287057.34, 287818.28, 288433.25, 288857.44, 289185.75, 289305.72, 289759.4, 290128.72, 290221.75, 290796.0, 291030.34, 291028.72, 291555.06, 291680.75, 291861.16, 291933.62, 291938.84, 292227.62, 292188.16, 292465.38, 292643.94, 292657.06, 292584.75, 292207.22, 291922.75, 291928.4, 292136.5, 291984.97, 291926.72, 292086.88, 292069.34, 292132.97, 292051.62, 292151.75, 292275.12, 298896.0, 291759.25, 0.0, 0.0, 0.0, 0.0, 0.0, 0.0, 0.0, 0.0, 0.0, 0.0, 0.0, 0.0, 0.0, 0.0, 0.0, 0.0, 0.0, 0.0, 0.0, 0.0, 0.0, 0.0, 0.0, 0.0, 0.0, 0.0, 0.0, 0.0, 0.0, 0.0, 0.0, 0.0, 0.0, 0.0, 0.0, 0.0, 0.0, 0.0, 0.0, 0.0, 0.0, 0.0, 0.0, 0.0, 0.0, 0.0, 0.0, 0.0, 0.0, 0.0, 0.0, 0.0, 0.0, 0.0, 0.0, 0.0, 0.0, 0.0, 0.0, 0.0, 0.0, 0.0, 0.0, 0.0, 0.0, 0.0, 0.0, 0.0, 0.0, 0.0, 0.0, 0.0, 0.0, 0.0, 0.0, 0.0, 0.0, 0.0, 0.0, 0.0, 0.0, 0.0, 0.0, 0.0, 0.0, 0.0, 0.0, 0.0, 0.0, 0.0, 0.0, 0.0, 0.0, 0.0, 0.0, 0.0, 0.0, 0.0, 0.0, 0.0, 0.0, 0.0, 0.0, 0.0, 0.0, 0.0, 0.0, 0.0, 0.0, 0.0, 0.0, 0.0, 0.0, 0.0, 0.0, 0.0, 0.0]</CycleData>
    </SignalData>
    <SignalData WellIndex="17">
        <CycleData>[196659.94, 196818.22, 198757.47, 200220.2, 201290.86, 204473.66, 206532.84, 208149.52, 209354.73, 211353.08, 213348.28, 215209.66, 218388.83, 220019.58, 220830.95, 223014.14, 225568.66, 228268.98, 232364.19, 239274.58, 250082.4, 268764.4, 303276.3, 368163.53, 489178.78, 701447.4, 1047139.4, 1530447.9, 2057391.4, 2497812.5, 2855883.0, 3180223.2, 3453962.5, 3675683.8, 3856477.5, 4002941.0, 4127302.2, 4228429.5, 4307365.5, 4367096.0, 24045.107, 4445543.5, 4476668.0, 4447433.0, 4399157.0, 4361198.0, 4322853.5, 4279174.5, 4234688.0, 4194401.5, 4155205.5, 4118976.0, 4078162.2, 4033648.8, 3997462.5, 3958483.0, 3915941.2, 3873395.0, 3838838.5, 3799287.8, 3758797.2, 3720201.5, 3677979.0, 3638229.0, 3602988.0, 3558005.0, 3525695.8, 3480887.8, 3443205.0, 3404319.2, 3366135.5, 3328540.5, 3294301.5, 3258157.2, 3222258.2, 3187497.0, 3154557.2, 3120290.5, 3084366.8, 3050551.8, 3015996.0, 2983831.8, 2949144.8, 2916493.8, 2881539.2, 2847580.0, 2814006.5, 2781691.8, 2748962.5, 2717159.0, 2685136.2, 2652861.5, 2623719.0, 2595191.2, 2564282.0, 2536057.2, 2507538.8, 2481597.0, 2453806.8, 2432323.8, 2408852.2, 2386066.5, 2367696.2, 2346353.8, 2328894.5, 2311468.0, 2287049.8, 2257572.8, 2220387.5, 2166929.8, 2092233.5, 1951262.9, 1677533.0, 1180834.2, 577793.5, 216072.16, 114275.44, 97514.36, 94554.51, 91715.95, 90803.25, 86823.81, 87216.52, 85207.91, 83550.445, 81702.84, 79901.89, 78713.45, 76961.73, 75700.59, 75128.91, 72515.21, 71841.15, 71740.99, 68696.734, 68348.97, 67416.46, 66230.5, 65474.617, 64189.53, 63810.477, 62106.28, 60738.297, 58272.977, 57572.59, 56536.938, 57063.42, 55747.34, 54783.49, 54883.8, 53306.77, 51169.36, 51314.18, 50339.46, 50231.57, 48146.945, 48411.023, 47740.17, 47557.453]</CycleData>
        <CycleData>[303405.8, 303304.88, 302736.28, 302638.28, 302847.9, 303285.66, 304103.03, 304300.84, 304409.94, 304819.1, 304972.03, 305629.5, 305963.3, 306499.2, 306546.5, 306823.53, 307127.03, 307572.7, 307487.7, 307345.2, 307336.9, 308069.3, 308378.9, 308392.06, 308424.03, 308700.62, 308611.88, 308346.7, 308270.7, 308656.2, 308571.22, 308139.75, 307924.78, 308097.88, 307937.3, 307714.12, 307552.88, 307743.12, 307829.62, 307860.78, 315174.8, 307510.78, 0.0, 0.0, 0.0, 0.0, 0.0, 0.0, 0.0, 0.0, 0.0, 0.0, 0.0, 0.0, 0.0, 0.0, 0.0, 0.0, 0.0, 0.0, 0.0, 0.0, 0.0, 0.0, 0.0, 0.0, 0.0, 0.0, 0.0, 0.0, 0.0, 0.0, 0.0, 0.0, 0.0, 0.0, 0.0, 0.0, 0.0, 0.0, 0.0, 0.0, 0.0, 0.0, 0.0, 0.0, 0.0, 0.0, 0.0, 0.0, 0.0, 0.0, 0.0, 0.0, 0.0, 0.0, 0.0, 0.0, 0.0, 0.0, 0.0, 0.0, 0.0, 0.0, 0.0, 0.0, 0.0, 0.0, 0.0, 0.0, 0.0, 0.0, 0.0, 0.0, 0.0, 0.0, 0.0, 0.0, 0.0, 0.0, 0.0, 0.0, 0.0, 0.0, 0.0, 0.0, 0.0, 0.0, 0.0, 0.0, 0.0, 0.0, 0.0, 0.0, 0.0, 0.0, 0.0, 0.0, 0.0, 0.0, 0.0, 0.0, 0.0, 0.0, 0.0, 0.0, 0.0, 0.0, 0.0, 0.0, 0.0, 0.0, 0.0, 0.0, 0.0, 0.0, 0.0, 0.0, 0.0]</CycleData>
    </SignalData>
    <SignalData WellIndex="18">
        <CycleData>[502722.7, 502590.03, 502367.53, 502337.53, 503016.94, 506120.8, 509281.38, 511224.3, 513052.25, 515018.34, 516136.2, 517168.7, 519323.5, 520826.7, 522210.28, 523238.84, 524716.4, 526523.7, 528964.1, 530684.4, 535128.75, 543599.5, 559205.3, 588908.1, 645256.9, 746582.6, 927866.8, 1227172.1, 1666188.1, 2218009.5, 2799657.0, 3319099.2, 3729434.8, 4035516.0, 4258741.0, 4420343.0, 4532953.0, 4601751.5, 4639224.5, 4655145.0, 26376.193, 4670446.0, 4676388.5, 4636459.0, 4588065.5, 4530856.5, 4487439.5, 4438930.0, 4390381.5, 4341149.5, 4296029.5, 4247865.0, 4200300.5, 4153090.0, 4108891.2, 4059792.2, 4015363.5, 3968617.5, 3924813.2, 3879710.5, 3836800.5, 3791865.2, 3745307.2, 3701956.0, 3667435.0, 3621170.0, 3581520.8, 3543957.0, 3500428.0, 3459409.8, 3420230.0, 3380446.8, 3342639.2, 3306653.5, 3271241.5, 3239751.2, 3202276.5, 3165772.5, 3131300.5, 3095916.5, 3062370.5, 3026328.2, 2994378.5, 2961095.2, 2930992.2, 2896694.5, 2866967.5, 2833366.5, 2802082.0, 2772837.8, 2742478.5, 2709860.8, 2681419.5, 2651848.0, 2626746.2, 2600769.2, 2575132.8, 2550446.2, 2525575.8, 2504625.5, 2489933.8, 2469771.2, 2454018.0, 2436836.8, 2416841.0, 2394515.8, 2367300.8, 2331183.5, 2286010.8, 2225078.0, 2128199.0, 1947592.1, 1581889.2, 1001661.7, 432959.38, 165361.64, 111153.12, 101143.914, 98951.734, 97872.875, 95944.484, 94601.23, 91422.24, 92352.414, 87990.67, 86191.04, 85184.914, 84225.47, 81630.484, 79749.15, 79147.51, 76847.414, 75144.85, 74984.57, 73060.65, 71784.75, 70727.734, 69221.48, 67954.61, 66597.94, 66696.77, 65444.14, 63881.68, 63255.7, 61543.48, 60100.35, 59596.84, 59249.34, 58346.973, 57375.902, 55999.87, 54566.375, 53645.344, 51692.773, 52315.285, 51480.844, 50894.523, 49308.766, 49563.95]</CycleData>
        <CycleData>[315965.94, 314693.75, 314073.56, 314115.12, 314281.47, 314453.3, 314941.4, 315862.06, 315834.25, 315734.06, 315973.66, 316284.28, 317130.34, 317530.25, 317730.03, 317975.66, 318105.8, 318312.44, 318718.34, 318730.0, 318797.62, 319099.8, 319684.25, 319634.2, 319625.12, 319825.7, 320038.88, 319984.38, 319838.44, 320026.16, 319901.0, 319637.28, 319346.03, 319132.72, 319142.34, 318982.9, 318990.38, 319205.56, 319352.3, 319344.22, 326944.75, 319514.3, 0.0, 0.0, 0.0, 0.0, 0.0, 0.0, 0.0, 0.0, 0.0, 0.0, 0.0, 0.0, 0.0, 0.0, 0.0, 0.0, 0.0, 0.0, 0.0, 0.0, 0.0, 0.0, 0.0, 0.0, 0.0, 0.0, 0.0, 0.0, 0.0, 0.0, 0.0, 0.0, 0.0, 0.0, 0.0, 0.0, 0.0, 0.0, 0.0, 0.0, 0.0, 0.0, 0.0, 0.0, 0.0, 0.0, 0.0, 0.0, 0.0, 0.0, 0.0, 0.0, 0.0, 0.0, 0.0, 0.0, 0.0, 0.0, 0.0, 0.0, 0.0, 0.0, 0.0, 0.0, 0.0, 0.0, 0.0, 0.0, 0.0, 0.0, 0.0, 0.0, 0.0, 0.0, 0.0, 0.0, 0.0, 0.0, 0.0, 0.0, 0.0, 0.0, 0.0, 0.0, 0.0, 0.0, 0.0, 0.0, 0.0, 0.0, 0.0, 0.0, 0.0, 0.0, 0.0, 0.0, 0.0, 0.0, 0.0, 0.0, 0.0, 0.0, 0.0, 0.0, 0.0, 0.0, 0.0, 0.0, 0.0, 0.0, 0.0, 0.0, 0.0, 0.0, 0.0, 0.0, 0.0]</CycleData>
    </SignalData>
    <SignalData WellIndex="19">
        <CycleData>[520781.4, 520772.62, 518176.8, 517912.16, 519999.2, 522423.22, 524441.25, 526947.2, 528678.4, 530542.3, 532635.2, 533918.7, 535490.94, 536224.5, 537606.9, 539417.06, 541295.0, 543645.8, 545664.94, 548126.8, 552125.56, 560603.8, 574626.44, 601190.44, 651130.75, 743393.0, 910398.4, 1190160.6, 1612491.0, 2164786.5, 2771635.5, 3336294.0, 3798481.8, 4149815.2, 4411410.5, 4596206.5, 4730362.5, 4814517.5, 4859864.0, 4882000.0, 30282.596, 4898861.0, 4907828.0, 4864135.5, 4814842.0, 4762017.5, 4714457.5, 4658839.5, 4606410.0, 4563152.0, 4509702.0, 4458955.0, 4412686.5, 4355990.5, 4311443.0, 4261646.0, 4218509.5, 4169244.5, 4123880.0, 4078055.2, 4032324.2, 3983967.8, 3943158.2, 3898246.2, 3850360.0, 3814549.8, 3765395.5, 3721240.2, 3680320.0, 3640704.5, 3594823.8, 3558204.8, 3519181.8, 3479885.5, 3443004.0, 3405982.5, 3371526.2, 3333186.8, 3295687.0, 3260055.0, 3226184.2, 3189671.2, 3155520.2, 3117004.8, 3081309.8, 3050920.5, 3016227.2, 2981103.2, 2948799.8, 2916144.8, 2884042.8, 2853150.5, 2823068.2, 2792838.2, 2762313.2, 2735688.8, 2708862.2, 2683326.8, 2657376.2, 2634941.2, 2612913.0, 2591283.0, 2573477.0, 2557609.2, 2535450.5, 2512913.5, 2483781.8, 2450071.0, 2403080.0, 2336759.5, 2234123.5, 2045353.2, 1671595.2, 1069347.4, 468197.44, 178523.47, 118493.25, 108484.67, 104654.15, 103890.805, 100300.46, 96959.74, 97593.26, 96289.445, 94880.445, 90075.805, 90050.55, 88708.98, 87015.65, 85269.445, 82312.21, 82208.48, 80551.055, 79057.695, 78617.76, 77948.07, 76352.0, 74307.31, 72241.15, 71299.27, 70406.87, 68990.26, 67711.53, 66167.52, 65420.29, 65388.246, 64525.707, 62399.87, 61431.68, 61476.85, 59464.3, 58247.66, 57384.027, 57346.625, 57083.484, 56033.945, 54844.76, 53017.8, 54236.24]</CycleData>
        <CycleData>[323059.62, 322595.38, 322047.44, 322085.06, 322616.62, 323067.97, 323882.44, 324105.9, 324370.88, 324620.78, 325754.12, 325781.2, 325706.44, 326376.5, 327029.72, 327147.25, 327404.94, 327809.8, 327985.66, 328335.56, 328359.6, 328704.47, 328885.34, 329178.6, 329512.16, 329904.47, 329998.66, 330297.0, 330222.78, 330028.78, 330186.28, 329940.22, 329830.38, 330503.7, 330511.97, 330146.4, 329975.47, 330463.28, 330539.72, 330290.56, 337351.16, 330563.03, 0.0, 0.0, 0.0, 0.0, 0.0, 0.0, 0.0, 0.0, 0.0, 0.0, 0.0, 0.0, 0.0, 0.0, 0.0, 0.0, 0.0, 0.0, 0.0, 0.0, 0.0, 0.0, 0.0, 0.0, 0.0, 0.0, 0.0, 0.0, 0.0, 0.0, 0.0, 0.0, 0.0, 0.0, 0.0, 0.0, 0.0, 0.0, 0.0, 0.0, 0.0, 0.0, 0.0, 0.0, 0.0, 0.0, 0.0, 0.0, 0.0, 0.0, 0.0, 0.0, 0.0, 0.0, 0.0, 0.0, 0.0, 0.0, 0.0, 0.0, 0.0, 0.0, 0.0, 0.0, 0.0, 0.0, 0.0, 0.0, 0.0, 0.0, 0.0, 0.0, 0.0, 0.0, 0.0, 0.0, 0.0, 0.0, 0.0, 0.0, 0.0, 0.0, 0.0, 0.0, 0.0, 0.0, 0.0, 0.0, 0.0, 0.0, 0.0, 0.0, 0.0, 0.0, 0.0, 0.0, 0.0, 0.0, 0.0, 0.0, 0.0, 0.0, 0.0, 0.0, 0.0, 0.0, 0.0, 0.0, 0.0, 0.0, 0.0, 0.0, 0.0, 0.0, 0.0, 0.0, 0.0]</CycleData>
    </SignalData>
    <SignalData WellIndex="20">
        <CycleData>[530590.94, 530444.3, 528020.3, 526656.6, 527125.56, 529994.5, 531598.3, 532901.4, 533501.0, 535635.6, 537064.6, 539329.4, 539949.9, 541110.56, 543348.44, 544485.44, 547185.8, 549939.25, 550609.6, 553378.2, 558681.06, 567646.0, 582590.44, 608691.44, 659703.25, 754718.3, 924642.75, 1208691.0, 1636890.6, 2194063.8, 2806014.5, 3372326.8, 3835289.0, 4189130.2, 4450369.0, 4640304.5, 4774651.5, 4864321.5, 4915642.5, 4936330.0, 37194.695, 4955430.5, 4970280.0, 4923561.5, 4864185.5, 4816375.5, 4770954.0, 4710859.0, 4663077.0, 4608535.5, 4563517.5, 4510390.0, 4467480.5, 4412151.0, 4367184.0, 4318013.5, 4270639.5, 4221727.0, 4176263.0, 4134081.5, 4092591.5, 4045649.5, 3996453.8, 3951411.5, 3912770.5, 3874238.5, 3830669.8, 3782087.2, 3744966.2, 3697738.2, 3659390.8, 3619902.2, 3580905.2, 3542736.0, 3508999.5, 3470091.2, 3433081.8, 3393187.8, 3360951.8, 3323177.0, 3286665.5, 3249157.8, 3217932.8, 3181246.0, 3146326.8, 3113532.2, 3080628.8, 3048991.8, 3012929.5, 2982218.2, 2947607.2, 2917844.5, 2889003.2, 2861402.2, 2833517.0, 2806404.5, 2779322.5, 2754671.5, 2729853.0, 2709586.5, 2687614.5, 2668002.2, 2647685.5, 2629866.8, 2607702.8, 2579375.8, 2547567.8, 2511494.2, 2465194.5, 2404017.2, 2313848.5, 2155935.2, 1850784.6, 1299663.1, 642519.9, 242008.94, 133207.14, 115571.914, 112986.57, 110032.14, 106754.94, 104230.52, 103521.11, 100923.336, 99675.17, 96732.28, 95266.6, 93190.08, 92736.11, 90417.69, 89335.03, 87735.62, 86564.69, 84737.05, 83960.37, 82232.37, 81927.46, 79536.336, 77806.53, 75453.6, 75704.41, 74503.36, 72866.72, 70933.68, 70566.57, 69852.33, 69067.02, 67408.06, 67210.88, 64855.61, 65839.51, 62043.95, 61771.48, 60775.5, 60978.445, 60010.875, 59597.25, 58359.484, 58318.457]</CycleData>
        <CycleData>[331502.1, 330639.1, 329673.34, 329586.38, 329918.88, 330477.9, 330971.28, 331332.38, 331981.8, 332554.9, 332633.25, 332642.44, 333293.47, 333823.62, 334262.84, 334362.75, 334997.47, 335070.94, 335299.53, 335412.3, 335742.1, 336099.78, 336205.38, 336223.25, 336169.66, 336721.8, 336991.0, 337186.84, 337201.97, 337375.62, 337949.72, 337555.34, 337278.03, 337549.44, 337602.62, 337469.22, 337288.22, 337553.22, 337874.03, 338336.72, 343075.88, 338541.6, 0.0, 0.0, 0.0, 0.0, 0.0, 0.0, 0.0, 0.0, 0.0, 0.0, 0.0, 0.0, 0.0, 0.0, 0.0, 0.0, 0.0, 0.0, 0.0, 0.0, 0.0, 0.0, 0.0, 0.0, 0.0, 0.0, 0.0, 0.0, 0.0, 0.0, 0.0, 0.0, 0.0, 0.0, 0.0, 0.0, 0.0, 0.0, 0.0, 0.0, 0.0, 0.0, 0.0, 0.0, 0.0, 0.0, 0.0, 0.0, 0.0, 0.0, 0.0, 0.0, 0.0, 0.0, 0.0, 0.0, 0.0, 0.0, 0.0, 0.0, 0.0, 0.0, 0.0, 0.0, 0.0, 0.0, 0.0, 0.0, 0.0, 0.0, 0.0, 0.0, 0.0, 0.0, 0.0, 0.0, 0.0, 0.0, 0.0, 0.0, 0.0, 0.0, 0.0, 0.0, 0.0, 0.0, 0.0, 0.0, 0.0, 0.0, 0.0, 0.0, 0.0, 0.0, 0.0, 0.0, 0.0, 0.0, 0.0, 0.0, 0.0, 0.0, 0.0, 0.0, 0.0, 0.0, 0.0, 0.0, 0.0, 0.0, 0.0, 0.0, 0.0, 0.0, 0.0, 0.0, 0.0]</CycleData>
    </SignalData>
    <SignalData WellIndex="21">
        <CycleData>[532487.2, 533657.1, 531677.6, 531310.4, 532921.3, 534546.7, 535509.8, 537475.9, 539124.6, 540986.8, 543200.0, 544043.3, 545642.5, 546387.5, 546938.0, 550339.4, 553003.75, 555295.0, 558390.25, 564491.6, 576129.7, 598370.06, 639716.75, 717036.0, 857992.75, 1101474.9, 1483751.5, 2013216.8, 2629943.5, 3234226.5, 3747255.8, 4140007.2, 4429791.5, 4638742.5, 4792020.5, 4894359.5, 4959067.0, 4988696.5, 5000025.5, 5003749.0, 33708.9, 5002307.5, 5022383.0, 4979829.5, 4926171.5, 4874632.5, 4816999.0, 4769587.0, 4713842.0, 4666481.5, 4621286.0, 4574945.5, 4528226.0, 4472919.5, 4421580.5, 4376281.0, 4332939.0, 4287956.5, 4241475.5, 4190892.8, 4149650.2, 4110516.8, 4066130.8, 4013773.5, 3977168.5, 3935563.5, 3889880.0, 3848794.8, 3806856.2, 3768352.0, 3727429.5, 3687458.5, 3647030.2, 3610188.8, 3572353.8, 3535455.8, 3503014.8, 3465260.0, 3424564.8, 3390311.2, 3353039.5, 3314988.0, 3280020.2, 3247101.8, 3211498.8, 3177827.2, 3145643.2, 3110649.0, 3075434.2, 3042349.8, 3009277.5, 2978525.2, 2949605.0, 2918832.0, 2891651.0, 2864005.0, 2834517.0, 2808394.2, 2785166.5, 2760289.0, 2736813.8, 2709780.5, 2690685.8, 2667348.8, 2646201.2, 2621132.2, 2591188.5, 2554057.2, 2511566.0, 2454673.5, 2366471.2, 2212823.0, 1915466.5, 1368567.9, 696725.44, 263381.22, 132968.47, 113967.64, 109172.94, 107093.62, 104857.41, 102113.6, 100355.555, 98818.68, 95913.305, 93968.336, 92593.15, 90524.0, 90372.28, 87046.42, 85824.17, 85321.4, 84408.3, 82112.11, 81251.92, 78654.95, 78537.88, 76085.46, 74716.87, 75241.77, 72915.77, 72439.68, 71084.055, 68660.555, 68878.06, 68498.81, 66524.58, 65403.402, 64202.38, 63250.9, 64870.875, 61780.188, 60952.68, 59133.074, 58500.938, 58316.63, 56939.453, 56382.137, 55843.062]</CycleData>
        <CycleData>[325727.0, 325290.16, 324815.22, 324520.78, 324546.94, 324981.47, 325488.25, 326058.97, 326473.6, 326771.28, 327150.84, 327700.62, 328220.7, 328436.2, 328693.72, 329032.16, 329365.5, 329342.0, 329642.62, 330087.1, 330343.44, 330833.7, 330743.22, 330636.9, 330690.38, 331103.97, 331429.16, 332024.12, 332067.12, 332428.88, 332349.38, 332375.0, 332373.66, 332325.72, 332606.72, 332962.75, 333219.22, 333211.03, 333162.28, 333353.4, 338545.1, 332927.9, 0.0, 0.0, 0.0, 0.0, 0.0, 0.0, 0.0, 0.0, 0.0, 0.0, 0.0, 0.0, 0.0, 0.0, 0.0, 0.0, 0.0, 0.0, 0.0, 0.0, 0.0, 0.0, 0.0, 0.0, 0.0, 0.0, 0.0, 0.0, 0.0, 0.0, 0.0, 0.0, 0.0, 0.0, 0.0, 0.0, 0.0, 0.0, 0.0, 0.0, 0.0, 0.0, 0.0, 0.0, 0.0, 0.0, 0.0, 0.0, 0.0, 0.0, 0.0, 0.0, 0.0, 0.0, 0.0, 0.0, 0.0, 0.0, 0.0, 0.0, 0.0, 0.0, 0.0, 0.0, 0.0, 0.0, 0.0, 0.0, 0.0, 0.0, 0.0, 0.0, 0.0, 0.0, 0.0, 0.0, 0.0, 0.0, 0.0, 0.0, 0.0, 0.0, 0.0, 0.0, 0.0, 0.0, 0.0, 0.0, 0.0, 0.0, 0.0, 0.0, 0.0, 0.0, 0.0, 0.0, 0.0, 0.0, 0.0, 0.0, 0.0, 0.0, 0.0, 0.0, 0.0, 0.0, 0.0, 0.0, 0.0, 0.0, 0.0, 0.0, 0.0, 0.0, 0.0, 0.0, 0.0]</CycleData>
    </SignalData>
    <SignalData WellIndex="22">
        <CycleData>[517597.25, 516063.78, 514372.72, 513233.94, 513563.47, 516322.66, 519022.5, 520695.8, 521926.84, 523864.9, 525394.5, 525812.5, 527704.56, 529560.3, 530742.7, 531798.25, 534141.9, 536027.7, 540371.8, 546423.4, 556687.56, 576600.06, 613957.1, 683904.25, 811541.4, 1030706.25, 1375373.2, 1849434.8, 2402022.0, 2944225.8, 3404803.5, 3764540.5, 4027749.5, 4217542.0, 4356015.0, 4451554.0, 4513683.5, 4542985.0, 4554610.5, 4561023.0, 56611.703, 4566721.5, 4571087.5, 4533023.5, 4488866.5, 4447951.5, 4401673.0, 4356505.0, 4310027.0, 4267329.5, 4215166.5, 4176465.0, 4132237.2, 4091569.5, 4052402.0, 4012964.2, 3968006.2, 3927053.2, 3888815.8, 3849618.8, 3811968.0, 3773586.5, 3733611.5, 3697584.8, 3658535.8, 3620663.2, 3584143.0, 3547947.8, 3509999.5, 3476619.2, 3438564.0, 3404248.2, 3370805.8, 3333200.8, 3299152.8, 3266414.2, 3233118.5, 3201607.8, 3168368.8, 3136215.5, 3105706.5, 3071785.2, 3040627.8, 3009538.5, 2979257.2, 2945903.0, 2914532.8, 2882562.2, 2851584.5, 2819507.5, 2789036.5, 2758076.5, 2728586.8, 2704331.8, 2673168.8, 2643342.8, 2617927.2, 2592553.0, 2566525.8, 2543261.0, 2518553.0, 2492781.0, 2471845.0, 2446476.2, 2425565.0, 2404003.0, 2381730.5, 2352885.5, 2317244.0, 2269020.5, 2189066.8, 2047553.9, 1762557.8, 1242410.0, 624897.1, 247339.61, 140091.55, 124960.3, 119013.57, 119522.51, 116350.2, 113665.07, 112986.305, 110539.055, 108067.8, 104781.47, 105303.53, 103260.54, 100768.734, 99164.516, 98654.55, 95964.51, 95445.68, 94932.15, 92984.1, 90286.664, 91443.375, 88375.91, 86874.52, 86273.086, 86027.625, 84470.76, 82083.484, 80687.31, 81303.45, 80322.83, 80123.27, 77900.27, 76922.91, 76322.04, 74812.94, 72872.695, 72419.95, 71166.555, 70714.71, 70654.32, 71008.31, 69386.02, 66724.89]</CycleData>
        <CycleData>[306118.5, 305565.12, 304911.75, 304822.22, 304965.06, 305338.06, 305391.2, 305647.12, 306391.2, 306657.06, 307115.84, 307444.16, 307857.06, 307939.97, 308448.22, 308689.97, 308671.3, 309017.5, 309107.9, 309631.56, 309640.25, 309745.12, 309988.84, 310091.8, 310353.9, 310676.12, 310927.97, 311602.38, 312018.2, 311986.97, 312468.38, 312987.97, 313378.22, 313523.28, 313302.1, 313032.38, 313074.88, 313248.9, 313527.06, 313676.62, 321010.66, 314253.75, 0.0, 0.0, 0.0, 0.0, 0.0, 0.0, 0.0, 0.0, 0.0, 0.0, 0.0, 0.0, 0.0, 0.0, 0.0, 0.0, 0.0, 0.0, 0.0, 0.0, 0.0, 0.0, 0.0, 0.0, 0.0, 0.0, 0.0, 0.0, 0.0, 0.0, 0.0, 0.0, 0.0, 0.0, 0.0, 0.0, 0.0, 0.0, 0.0, 0.0, 0.0, 0.0, 0.0, 0.0, 0.0, 0.0, 0.0, 0.0, 0.0, 0.0, 0.0, 0.0, 0.0, 0.0, 0.0, 0.0, 0.0, 0.0, 0.0, 0.0, 0.0, 0.0, 0.0, 0.0, 0.0, 0.0, 0.0, 0.0, 0.0, 0.0, 0.0, 0.0, 0.0, 0.0, 0.0, 0.0, 0.0, 0.0, 0.0, 0.0, 0.0, 0.0, 0.0, 0.0, 0.0, 0.0, 0.0, 0.0, 0.0, 0.0, 0.0, 0.0, 0.0, 0.0, 0.0, 0.0, 0.0, 0.0, 0.0, 0.0, 0.0, 0.0, 0.0, 0.0, 0.0, 0.0, 0.0, 0.0, 0.0, 0.0, 0.0, 0.0, 0.0, 0.0, 0.0, 0.0, 0.0]</CycleData>
    </SignalData>
    <SignalData WellIndex="23">
        <CycleData>[453527.66, 454435.44, 455939.28, 456115.47, 456451.88, 457073.38, 457393.84, 458891.28, 459802.16, 460828.28, 462659.44, 462855.22, 463574.97, 466421.88, 467734.28, 468869.88, 471275.7, 473180.78, 475514.12, 481484.97, 490306.6, 508863.97, 540418.56, 599721.5, 710859.4, 905081.75, 1212744.5, 1646155.5, 2162012.2, 2681622.2, 3131096.2, 3485384.2, 3751023.5, 3944783.5, 4080703.0, 4175071.8, 4237608.0, 4271081.5, 4287112.0, 4293552.0, 25968.797, 4295825.5, 4302983.0, 4269843.0, 4226413.0, 4182115.2, 4141513.2, 4100091.0, 4061979.2, 4021823.2, 3982384.5, 3941617.0, 3904273.0, 3867562.0, 3829431.8, 3791296.2, 3753862.5, 3719428.8, 3676780.0, 3644555.2, 3607485.5, 3570216.2, 3537780.0, 3499782.0, 3466476.5, 3433814.5, 3394528.2, 3364382.2, 3326510.8, 3292215.0, 3263486.0, 3226661.8, 3194876.8, 3163525.8, 3130496.2, 3098665.8, 3066467.5, 3032186.2, 3004950.2, 2972466.8, 2943269.0, 2911659.5, 2882697.8, 2851235.8, 2818437.5, 2785797.8, 2757459.2, 2723657.2, 2697123.2, 2665183.2, 2638223.0, 2605167.8, 2577520.8, 2549298.8, 2519040.0, 2491031.2, 2462196.0, 2434658.0, 2407056.8, 2379256.2, 2356258.8, 2328399.0, 2303391.5, 2276993.2, 2250665.2, 2230464.5, 2204559.5, 2177834.8, 2149130.5, 2103980.0, 2039434.6, 1926923.2, 1688258.1, 1238939.9, 652304.56, 246820.84, 116944.445, 94996.266, 90153.336, 89799.125, 87631.62, 86122.65, 83272.875, 81303.8, 79517.28, 80069.984, 77233.664, 74643.555, 75143.37, 72369.375, 71295.555, 70437.66, 67567.33, 68175.77, 67328.02, 64850.51, 63794.414, 63516.97, 61911.727, 59357.69, 58958.78, 57591.06, 58203.0, 56856.594, 56732.96, 54710.492, 54341.457, 52794.01, 52849.26, 50699.34, 50783.88, 48927.473, 50414.85, 47206.375, 47782.15, 46454.508, 45220.492, 43982.21, 44788.42]</CycleData>
        <CycleData>[285611.2, 285636.66, 286259.62, 286002.0, 285324.94, 284591.8, 284448.22, 284496.06, 284593.34, 285016.4, 285142.12, 285254.75, 285917.03, 286020.97, 285965.56, 286218.12, 286461.56, 286517.47, 286785.9, 287350.0, 287619.25, 287778.38, 287655.75, 287678.75, 288449.22, 288696.28, 289164.72, 289984.44, 290434.75, 291033.62, 291350.38, 291322.44, 291832.34, 292269.84, 292354.34, 292583.25, 292580.1, 293104.88, 293029.03, 293013.38, 298903.66, 293008.12, 0.0, 0.0, 0.0, 0.0, 0.0, 0.0, 0.0, 0.0, 0.0, 0.0, 0.0, 0.0, 0.0, 0.0, 0.0, 0.0, 0.0, 0.0, 0.0, 0.0, 0.0, 0.0, 0.0, 0.0, 0.0, 0.0, 0.0, 0.0, 0.0, 0.0, 0.0, 0.0, 0.0, 0.0, 0.0, 0.0, 0.0, 0.0, 0.0, 0.0, 0.0, 0.0, 0.0, 0.0, 0.0, 0.0, 0.0, 0.0, 0.0, 0.0, 0.0, 0.0, 0.0, 0.0, 0.0, 0.0, 0.0, 0.0, 0.0, 0.0, 0.0, 0.0, 0.0, 0.0, 0.0, 0.0, 0.0, 0.0, 0.0, 0.0, 0.0, 0.0, 0.0, 0.0, 0.0, 0.0, 0.0, 0.0, 0.0, 0.0, 0.0, 0.0, 0.0, 0.0, 0.0, 0.0, 0.0, 0.0, 0.0, 0.0, 0.0, 0.0, 0.0, 0.0, 0.0, 0.0, 0.0, 0.0, 0.0, 0.0, 0.0, 0.0, 0.0, 0.0, 0.0, 0.0, 0.0, 0.0, 0.0, 0.0, 0.0, 0.0, 0.0, 0.0, 0.0, 0.0, 0.0]</CycleData>
    </SignalData>
    <SignalData WellIndex="24">
        <CycleData>[150309.22, 149774.97, 149808.17, 151401.33, 153428.72, 154541.0, 155767.42, 157379.11, 159580.88, 161060.97, 163293.2, 164199.38, 165448.45, 166511.47, 167722.77, 170570.39, 171172.11, 172609.22, 175436.0, 178396.45, 181696.69, 188040.34, 200664.38, 224597.1, 267030.25, 346009.03, 487829.22, 725171.44, 1071901.1, 1474478.5, 1828470.0, 2109067.5, 2364650.5, 2587688.5, 2768914.5, 2915656.0, 3034955.2, 3134487.0, 3216668.8, 3278482.8, 17470.041, 3347082.0, 3370197.0, 3346799.8, 3317170.5, 3289414.8, 3259202.5, 3233333.0, 3205370.0, 3179341.2, 3152029.2, 3123310.8, 3098193.5, 3071627.0, 3044432.5, 3018517.8, 2988197.0, 2960649.0, 2933716.5, 2907287.5, 2878573.0, 2849884.8, 2823199.5, 2793328.2, 2768477.8, 2738517.2, 2710398.0, 2682753.8, 2654151.0, 2623675.8, 2599575.8, 2569025.2, 2540563.2, 2513080.2, 2485633.5, 2456191.2, 2428237.0, 2399158.5, 2375174.8, 2346933.0, 2318418.2, 2292978.5, 2264231.5, 2240294.2, 2213175.0, 2189739.0, 2161438.8, 2135187.2, 2104706.8, 2079311.1, 2053814.1, 2025159.4, 1998292.8, 1971913.1, 1944086.4, 1918572.0, 1896212.5, 1866554.9, 1845186.5, 1818386.0, 1795653.8, 1771717.9, 1742391.0, 1723435.8, 1697432.9, 1671416.5, 1643677.0, 1613714.1, 1579470.4, 1535439.1, 1464040.4, 1320734.4, 1042879.94, 625329.3, 253002.2, 104774.42, 78074.09, 73660.766, 71131.695, 69072.07, 68582.0, 66109.29, 66008.23, 64999.137, 62425.895, 62167.45, 62512.508, 60426.945, 57721.39, 57087.22, 55887.17, 54398.64, 53425.676, 54199.855, 52795.594, 53260.234, 50453.832, 49808.695, 50101.29, 48679.555, 47709.0, 46114.19, 45280.277, 44493.49, 44581.453, 44059.492, 41372.223, 41421.227, 40922.03, 39806.39, 41625.91, 38780.09, 38853.098, 38791.133, 37719.805, 34921.85, 35702.996, 34422.016, 33854.43]</CycleData>
        <CycleData>[234079.92, 233595.98, 232939.25, 232445.44, 232531.08, 233384.4, 233941.58, 234105.77, 234166.3, 234372.42, 234923.88, 234976.77, 235203.52, 235596.78, 235885.3, 235878.38, 236162.23, 236188.7, 236391.33, 236665.67, 236689.6, 237075.66, 237154.98, 237339.2, 237355.92, 237743.06, 237723.1, 237742.08, 237817.62, 237612.08, 237445.08, 237586.58, 237593.0, 237372.03, 237195.0, 237268.55, 237568.58, 237485.56, 237635.69, 238088.34, 245538.47, 238054.75, 0.0, 0.0, 0.0, 0.0, 0.0, 0.0, 0.0, 0.0, 0.0, 0.0, 0.0, 0.0, 0.0, 0.0, 0.0, 0.0, 0.0, 0.0, 0.0, 0.0, 0.0, 0.0, 0.0, 0.0, 0.0, 0.0, 0.0, 0.0, 0.0, 0.0, 0.0, 0.0, 0.0, 0.0, 0.0, 0.0, 0.0, 0.0, 0.0, 0.0, 0.0, 0.0, 0.0, 0.0, 0.0, 0.0, 0.0, 0.0, 0.0, 0.0, 0.0, 0.0, 0.0, 0.0, 0.0, 0.0, 0.0, 0.0, 0.0, 0.0, 0.0, 0.0, 0.0, 0.0, 0.0, 0.0, 0.0, 0.0, 0.0, 0.0, 0.0, 0.0, 0.0, 0.0, 0.0, 0.0, 0.0, 0.0, 0.0, 0.0, 0.0, 0.0, 0.0, 0.0, 0.0, 0.0, 0.0, 0.0, 0.0, 0.0, 0.0, 0.0, 0.0, 0.0, 0.0, 0.0, 0.0, 0.0, 0.0, 0.0, 0.0, 0.0, 0.0, 0.0, 0.0, 0.0, 0.0, 0.0, 0.0, 0.0, 0.0, 0.0, 0.0, 0.0, 0.0, 0.0, 0.0]</CycleData>
    </SignalData>
    <SignalData WellIndex="25">
        <CycleData>[128361.45, 128171.836, 127161.79, 126159.02, 124896.26, 124570.46, 124780.83, 124383.23, 123866.266, 122719.59, 122466.62, 122863.05, 123014.305, 122570.82, 122431.55, 122441.31, 121774.164, 121850.08, 122889.04, 123550.66, 125601.336, 129346.39, 138150.62, 154335.2, 183127.64, 238608.2, 334959.75, 491144.9, 709325.06, 945662.3, 1131332.2, 1275566.6, 1410024.8, 1526472.9, 1621207.9, 1699764.6, 1765405.9, 1820166.9, 1869303.4, 1906283.2, 8535.409, 1949596.2, 1974125.0, 1960810.0, 1944071.8, 1928154.9, 1911773.2, 1896569.6, 1876551.9, 1862242.9, 1846860.2, 1828824.4, 1814259.1, 1796357.8, 1778532.6, 1764122.8, 1745145.2, 1729333.2, 1713418.0, 1696464.2, 1679691.9, 1662135.8, 1647289.8, 1629900.6, 1613361.4, 1598197.8, 1581035.0, 1564448.5, 1548410.1, 1531777.0, 1516315.0, 1500627.9, 1482493.2, 1466933.9, 1453928.9, 1435564.5, 1420259.1, 1406633.1, 1390036.4, 1373373.2, 1358193.5, 1342041.6, 1325468.1, 1310251.9, 1293697.6, 1278134.4, 1261832.0, 1247609.9, 1230833.6, 1215611.0, 1201054.4, 1183774.1, 1170493.9, 1156319.1, 1140173.6, 1126297.8, 1111393.2, 1097529.4, 1080889.4, 1070110.6, 1053182.8, 1039283.5, 1025271.8, 1010177.94, 996662.6, 983143.3, 969675.56, 956635.0, 936649.9, 906950.5, 851728.6, 728454.3, 486449.22, 213368.81, 80164.3, 56810.59, 53527.777, 51869.812, 51639.086, 49085.082, 48681.695, 47463.062, 46519.168, 46554.02, 45622.848, 45856.656, 46063.266, 43898.207, 44047.02, 42337.69, 41383.7, 40494.293, 40257.363, 39723.492, 38734.87, 38858.56, 38228.434, 37498.754, 36618.227, 35748.84, 35848.242, 35168.305, 35237.79, 33679.26, 34454.582, 32431.17, 32030.031, 30138.227, 30826.701, 31093.338, 31472.256, 30459.814, 30365.398, 30424.844, 29163.035, 28357.42, 28582.633, 27177.998, 26032.305]</CycleData>
        <CycleData>[241287.97, 241013.73, 240992.4, 241506.53, 241871.38, 242102.9, 242288.9, 242830.97, 243068.3, 243373.69, 243708.12, 243737.38, 244160.44, 244782.77, 244923.8, 244923.67, 245489.1, 245596.58, 245728.94, 246230.97, 246572.75, 246737.39, 246890.47, 247112.22, 247420.98, 247516.31, 247495.02, 247395.94, 247381.06, 247487.8, 247301.78, 247200.08, 247506.34, 247537.77, 247585.1, 247450.17, 247418.64, 247449.88, 247790.11, 247846.98, 254529.14, 246811.97, 0.0, 0.0, 0.0, 0.0, 0.0, 0.0, 0.0, 0.0, 0.0, 0.0, 0.0, 0.0, 0.0, 0.0, 0.0, 0.0, 0.0, 0.0, 0.0, 0.0, 0.0, 0.0, 0.0, 0.0, 0.0, 0.0, 0.0, 0.0, 0.0, 0.0, 0.0, 0.0, 0.0, 0.0, 0.0, 0.0, 0.0, 0.0, 0.0, 0.0, 0.0, 0.0, 0.0, 0.0, 0.0, 0.0, 0.0, 0.0, 0.0, 0.0, 0.0, 0.0, 0.0, 0.0, 0.0, 0.0, 0.0, 0.0, 0.0, 0.0, 0.0, 0.0, 0.0, 0.0, 0.0, 0.0, 0.0, 0.0, 0.0, 0.0, 0.0, 0.0, 0.0, 0.0, 0.0, 0.0, 0.0, 0.0, 0.0, 0.0, 0.0, 0.0, 0.0, 0.0, 0.0, 0.0, 0.0, 0.0, 0.0, 0.0, 0.0, 0.0, 0.0, 0.0, 0.0, 0.0, 0.0, 0.0, 0.0, 0.0, 0.0, 0.0, 0.0, 0.0, 0.0, 0.0, 0.0, 0.0, 0.0, 0.0, 0.0, 0.0, 0.0, 0.0, 0.0, 0.0, 0.0]</CycleData>
    </SignalData>
    <SignalData WellIndex="26">
        <CycleData>[171394.61, 171804.12, 172746.25, 173657.61, 174706.8, 176618.47, 178749.31, 180904.3, 182118.95, 184284.66, 186325.39, 187740.6, 190088.83, 192248.47, 193402.92, 194059.97, 196061.22, 198281.33, 200136.39, 203322.23, 208744.3, 215205.4, 227637.19, 251712.7, 296791.78, 379009.5, 527890.75, 778113.4, 1152216.8, 1602874.8, 2014504.9, 2346232.0, 2644862.0, 2907403.8, 3122496.8, 3298201.8, 3440093.0, 3553831.2, 3651301.2, 3724101.5, 22093.639, 3811699.2, 3838463.5, 3807308.2, 3780153.5, 3744633.0, 3711706.5, 3684262.0, 3651589.2, 3617926.2, 3587008.5, 3549217.8, 3522363.5, 3483015.2, 3451676.8, 3417829.5, 3380434.8, 3344341.8, 3309591.2, 3275169.2, 3240275.0, 3206672.0, 3171619.2, 3132825.5, 3101378.8, 3068497.5, 3032950.0, 2999392.0, 2966909.2, 2932582.5, 2899061.5, 2867151.8, 2833280.5, 2801124.8, 2772717.8, 2742405.2, 2709679.8, 2677364.2, 2646423.0, 2615690.5, 2581784.8, 2550659.8, 2522614.0, 2489151.5, 2458877.8, 2429497.8, 2399602.8, 2371763.2, 2339087.5, 2311193.8, 2283270.0, 2253962.5, 2223050.2, 2197071.2, 2168693.5, 2140485.2, 2112203.8, 2085031.8, 2059450.1, 2033354.9, 2005898.6, 1982899.2, 1960320.0, 1938930.9, 1921146.6, 1904364.4, 1891020.5, 1874262.4, 1854466.5, 1822847.8, 1771568.0, 1677097.9, 1493334.6, 1134152.1, 618338.1, 240339.31, 108235.99, 90020.85, 84143.73, 81861.414, 80613.64, 78508.68, 77744.99, 75457.64, 75103.516, 73963.57, 72345.7, 71266.18, 71657.2, 69103.29, 66006.96, 66135.98, 65202.816, 65363.01, 62681.355, 63204.816, 60948.05, 60621.72, 60153.55, 58358.1, 56783.453, 57056.527, 55737.92, 54145.77, 53057.32, 52833.51, 50924.902, 50030.473, 51398.934, 50382.586, 50083.105, 47305.707, 48499.207, 47412.484, 45671.23, 44381.695, 44045.223, 42980.402, 41712.344]</CycleData>
        <CycleData>[268894.66, 268919.34, 269243.9, 269532.3, 269684.16, 270014.6, 270911.3, 271441.44, 272076.6, 272273.53, 272807.12, 273131.78, 273743.0, 273957.72, 274155.28, 274122.75, 274573.2, 275118.53, 275485.84, 275754.12, 275718.94, 276051.25, 276505.16, 276566.44, 276448.56, 276840.16, 277111.62, 277067.97, 277084.3, 276895.06, 276818.2, 276328.1, 276024.28, 276084.1, 275963.66, 275823.66, 276177.16, 276158.3, 275979.16, 276020.66, 283634.6, 276464.28, 0.0, 0.0, 0.0, 0.0, 0.0, 0.0, 0.0, 0.0, 0.0, 0.0, 0.0, 0.0, 0.0, 0.0, 0.0, 0.0, 0.0, 0.0, 0.0, 0.0, 0.0, 0.0, 0.0, 0.0, 0.0, 0.0, 0.0, 0.0, 0.0, 0.0, 0.0, 0.0, 0.0, 0.0, 0.0, 0.0, 0.0, 0.0, 0.0, 0.0, 0.0, 0.0, 0.0, 0.0, 0.0, 0.0, 0.0, 0.0, 0.0, 0.0, 0.0, 0.0, 0.0, 0.0, 0.0, 0.0, 0.0, 0.0, 0.0, 0.0, 0.0, 0.0, 0.0, 0.0, 0.0, 0.0, 0.0, 0.0, 0.0, 0.0, 0.0, 0.0, 0.0, 0.0, 0.0, 0.0, 0.0, 0.0, 0.0, 0.0, 0.0, 0.0, 0.0, 0.0, 0.0, 0.0, 0.0, 0.0, 0.0, 0.0, 0.0, 0.0, 0.0, 0.0, 0.0, 0.0, 0.0, 0.0, 0.0, 0.0, 0.0, 0.0, 0.0, 0.0, 0.0, 0.0, 0.0, 0.0, 0.0, 0.0, 0.0, 0.0, 0.0, 0.0, 0.0, 0.0, 0.0]</CycleData>
    </SignalData>
    <SignalData WellIndex="27">
        <CycleData>[187424.69, 188363.38, 189267.1, 189572.06, 191327.56, 193987.16, 196523.16, 197982.94, 199732.7, 201199.78, 203018.52, 204905.86, 206992.95, 209489.88, 210656.89, 212961.45, 215357.45, 217318.6, 221119.03, 226928.86, 236039.61, 252183.22, 283315.9, 341056.75, 448708.56, 638823.75, 951656.2, 1395361.5, 1893112.0, 2316963.2, 2659877.5, 2969759.8, 3232461.2, 3442242.2, 3614172.5, 3755529.8, 3872344.5, 3970376.0, 4053835.5, 4111396.5, 25395.836, 4180452.0, 4211363.5, 4177257.0, 4139305.2, 4099540.8, 4055309.5, 4017176.0, 3978054.8, 3941750.0, 3901737.8, 3856359.5, 3823561.5, 3785026.5, 3745831.5, 3699891.2, 3665481.8, 3624586.0, 3589660.2, 3555559.5, 3515110.0, 3475009.2, 3438572.2, 3396443.0, 3365361.2, 3327522.2, 3288609.8, 3252273.8, 3217715.2, 3180687.0, 3142625.5, 3110868.5, 3072069.0, 3037240.0, 3007046.5, 2973544.5, 2941609.8, 2906582.0, 2876143.0, 2841048.8, 2807000.2, 2776463.0, 2745935.5, 2712943.8, 2683128.0, 2654411.2, 2620548.2, 2591384.2, 2558512.8, 2526903.5, 2495473.5, 2465588.5, 2436747.8, 2406012.2, 2376216.2, 2348122.5, 2319751.8, 2290495.2, 2262556.8, 2235487.8, 2208331.8, 2183625.8, 2159100.0, 2138469.5, 2118941.5, 2106405.2, 2090946.5, 2077696.4, 2056935.5, 2024248.1, 1969331.1, 1863683.6, 1658253.9, 1255015.8, 687799.9, 271441.06, 121855.36, 96792.99, 92985.4, 89515.41, 87081.22, 85991.48, 84359.45, 83555.445, 80521.445, 81137.625, 79779.33, 77204.73, 75532.484, 75029.66, 73822.11, 72375.31, 72092.03, 72258.516, 69535.59, 68256.336, 67406.945, 66477.25, 65699.1, 63315.2, 62869.85, 61741.344, 59896.707, 59163.594, 59745.04, 58562.97, 57797.66, 56872.33, 56701.055, 55349.91, 54010.465, 52994.38, 52207.61, 52119.31, 51702.523, 49355.555, 47937.207, 49481.254, 47221.01]</CycleData>
        <CycleData>[288660.97, 288256.3, 288065.53, 288180.53, 288603.3, 289205.6, 290057.94, 290583.8, 290694.44, 291199.2, 291600.3, 291564.28, 291827.12, 292413.84, 292530.44, 292917.7, 293158.72, 293133.25, 293593.25, 293945.53, 294149.12, 294117.72, 294455.25, 294729.84, 294655.06, 294866.12, 294687.66, 294446.66, 294259.94, 294039.3, 293784.72, 293593.34, 293466.47, 293452.6, 293267.38, 293162.9, 293122.75, 293354.25, 293314.03, 293105.03, 302025.75, 293148.47, 0.0, 0.0, 0.0, 0.0, 0.0, 0.0, 0.0, 0.0, 0.0, 0.0, 0.0, 0.0, 0.0, 0.0, 0.0, 0.0, 0.0, 0.0, 0.0, 0.0, 0.0, 0.0, 0.0, 0.0, 0.0, 0.0, 0.0, 0.0, 0.0, 0.0, 0.0, 0.0, 0.0, 0.0, 0.0, 0.0, 0.0, 0.0, 0.0, 0.0, 0.0, 0.0, 0.0, 0.0, 0.0, 0.0, 0.0, 0.0, 0.0, 0.0, 0.0, 0.0, 0.0, 0.0, 0.0, 0.0, 0.0, 0.0, 0.0, 0.0, 0.0, 0.0, 0.0, 0.0, 0.0, 0.0, 0.0, 0.0, 0.0, 0.0, 0.0, 0.0, 0.0, 0.0, 0.0, 0.0, 0.0, 0.0, 0.0, 0.0, 0.0, 0.0, 0.0, 0.0, 0.0, 0.0, 0.0, 0.0, 0.0, 0.0, 0.0, 0.0, 0.0, 0.0, 0.0, 0.0, 0.0, 0.0, 0.0, 0.0, 0.0, 0.0, 0.0, 0.0, 0.0, 0.0, 0.0, 0.0, 0.0, 0.0, 0.0, 0.0, 0.0, 0.0, 0.0, 0.0, 0.0]</CycleData>
    </SignalData>
    <SignalData WellIndex="28">
        <CycleData>[195346.14, 195407.14, 196208.61, 197377.56, 199567.61, 201617.12, 203523.62, 205170.48, 207679.81, 210492.27, 212513.22, 214218.52, 216232.17, 218403.84, 220638.81, 222567.88, 224006.52, 226504.17, 230821.61, 237870.66, 249221.98, 268771.62, 305380.0, 374268.34, 500372.3, 719852.06, 1073718.2, 1554806.4, 2063764.8, 2478465.2, 2827208.2, 3143303.2, 3409393.2, 3628118.2, 3805870.2, 3949959.8, 4073981.8, 4177790.8, 4263818.0, 4325153.0, 28874.094, 4396001.0, 4417530.5, 4383102.5, 4342523.0, 4293111.5, 4256436.5, 4211271.0, 4171485.5, 4131464.8, 4083673.8, 4045226.5, 4003571.8, 3961780.8, 3920179.2, 3872864.8, 3836255.5, 3794739.8, 3753917.0, 3717537.2, 3676690.8, 3640758.0, 3601826.8, 3558080.8, 3525662.2, 3483195.8, 3443809.0, 3408717.8, 3370700.8, 3330988.8, 3290142.5, 3252050.5, 3218858.5, 3183535.8, 3147594.8, 3113531.5, 3081969.5, 3045902.8, 3014640.2, 2976363.8, 2944305.2, 2910251.5, 2877025.8, 2844436.8, 2811956.8, 2779966.5, 2747894.0, 2717835.8, 2684481.2, 2651412.0, 2616662.0, 2586269.0, 2554452.5, 2529478.0, 2496114.8, 2470378.5, 2441222.8, 2415195.8, 2389274.0, 2364179.8, 2343157.0, 2319758.0, 2299514.5, 2281010.8, 2260388.2, 2243543.5, 2221657.5, 2195001.2, 2162912.8, 2117048.8, 2044922.4, 1910623.5, 1633231.0, 1133134.0, 543573.6, 205141.34, 115268.52, 101700.98, 97355.03, 95920.67, 92314.03, 91182.375, 88892.54, 87386.75, 87108.6, 85883.73, 84543.67, 82954.17, 80946.27, 79549.7, 78688.04, 77694.414, 76146.32, 75238.125, 73495.8, 73141.64, 70908.8, 69973.66, 69133.91, 68361.17, 66307.66, 66700.664, 64791.19, 63529.734, 63213.45, 62396.508, 61268.418, 58011.87, 58495.098, 58694.816, 57707.074, 56093.324, 55017.477, 55680.426, 53698.734, 52962.65, 52164.93, 52266.2, 49722.297]</CycleData>
        <CycleData>[301553.56, 301588.03, 301947.56, 301954.25, 302026.5, 302691.22, 303297.16, 303697.84, 304088.16, 304379.4, 304877.47, 304930.9, 305192.97, 305483.75, 305717.88, 306095.6, 306178.75, 306301.3, 306428.22, 306768.3, 307012.2, 306970.3, 307307.22, 307355.78, 307329.06, 307196.56, 306797.28, 306569.12, 306616.34, 306260.0, 305925.3, 305566.5, 305369.44, 305515.8, 305647.12, 305337.12, 305189.06, 305487.94, 305445.78, 305255.9, 312993.44, 305381.53, 0.0, 0.0, 0.0, 0.0, 0.0, 0.0, 0.0, 0.0, 0.0, 0.0, 0.0, 0.0, 0.0, 0.0, 0.0, 0.0, 0.0, 0.0, 0.0, 0.0, 0.0, 0.0, 0.0, 0.0, 0.0, 0.0, 0.0, 0.0, 0.0, 0.0, 0.0, 0.0, 0.0, 0.0, 0.0, 0.0, 0.0, 0.0, 0.0, 0.0, 0.0, 0.0, 0.0, 0.0, 0.0, 0.0, 0.0, 0.0, 0.0, 0.0, 0.0, 0.0, 0.0, 0.0, 0.0, 0.0, 0.0, 0.0, 0.0, 0.0, 0.0, 0.0, 0.0, 0.0, 0.0, 0.0, 0.0, 0.0, 0.0, 0.0, 0.0, 0.0, 0.0, 0.0, 0.0, 0.0, 0.0, 0.0, 0.0, 0.0, 0.0, 0.0, 0.0, 0.0, 0.0, 0.0, 0.0, 0.0, 0.0, 0.0, 0.0, 0.0, 0.0, 0.0, 0.0, 0.0, 0.0, 0.0, 0.0, 0.0, 0.0, 0.0, 0.0, 0.0, 0.0, 0.0, 0.0, 0.0, 0.0, 0.0, 0.0, 0.0, 0.0, 0.0, 0.0, 0.0, 0.0]</CycleData>
    </SignalData>
    <SignalData WellIndex="29">
        <CycleData>[201857.11, 202618.98, 202754.11, 203113.19, 205605.14, 208093.8, 210478.64, 212839.78, 214588.05, 217072.22, 218559.19, 220574.27, 222626.36, 224061.56, 225905.62, 228340.1, 230090.44, 233841.31, 236494.36, 243421.64, 254181.33, 273356.0, 305560.44, 368833.38, 485392.7, 687898.75, 1022066.5, 1486523.2, 1997206.0, 2429094.2, 2789104.5, 3117187.5, 3392717.0, 3617189.0, 3800807.5, 3954283.2, 4080246.5, 4184160.2, 4269901.0, 4334546.5, 25340.871, 4407084.0, 4436262.5, 4403232.0, 4360855.5, 4319623.5, 4270000.5, 4232811.0, 4187646.2, 4153660.5, 4105759.8, 4067437.2, 4027236.8, 3983261.2, 3941748.5, 3900442.5, 3863976.5, 3818874.0, 3777308.2, 3735866.2, 3694892.0, 3656975.5, 3616302.0, 3575243.5, 3533501.8, 3495965.5, 3457787.5, 3413997.8, 3373526.0, 3336632.0, 3298162.5, 3261326.5, 3221309.5, 3186138.0, 3153201.8, 3117432.0, 3083184.0, 3048343.0, 3015440.5, 2983550.8, 2947295.0, 2914892.0, 2880145.5, 2848597.8, 2814749.8, 2783309.5, 2751896.8, 2720648.8, 2689055.2, 2657899.8, 2625840.2, 2592656.8, 2564434.2, 2533827.5, 2503662.5, 2477672.0, 2450460.0, 2423217.5, 2395929.8, 2374106.8, 2350555.0, 2328373.8, 2306807.2, 2290202.0, 2274477.5, 2258572.8, 2235872.5, 2209377.0, 2173884.8, 2124944.2, 2048443.1, 1917141.6, 1660116.6, 1182531.6, 585307.4, 218709.81, 116850.5, 101515.37, 96982.516, 94194.35, 92632.69, 90782.3, 89047.96, 86639.484, 84886.16, 84710.76, 82609.22, 80812.23, 80553.664, 78598.92, 77243.66, 75551.0, 74270.81, 73583.7, 72020.74, 71225.63, 70414.39, 68798.664, 66258.64, 65969.805, 64521.836, 63210.13, 64191.473, 62312.8, 61127.492, 59775.773, 59788.383, 56817.945, 56593.68, 56245.47, 55231.176, 55190.7, 53864.875, 52706.824, 53882.543, 50353.56, 50950.56, 50068.89, 47574.547]</CycleData>
        <CycleData>[316637.62, 316555.12, 316222.2, 316243.22, 316845.22, 317755.56, 318133.8, 318838.5, 319060.9, 319251.8, 319803.16, 320079.22, 320231.22, 320399.06, 320384.3, 320891.2, 321412.88, 321540.44, 322100.25, 322491.06, 322370.4, 322212.62, 322449.38, 322340.1, 322439.9, 322796.22, 322798.16, 322501.12, 322176.3, 321917.75, 321884.22, 321996.38, 321962.84, 321587.94, 321289.66, 321220.72, 321453.72, 321262.25, 321070.22, 321227.66, 329804.22, 321242.6, 0.0, 0.0, 0.0, 0.0, 0.0, 0.0, 0.0, 0.0, 0.0, 0.0, 0.0, 0.0, 0.0, 0.0, 0.0, 0.0, 0.0, 0.0, 0.0, 0.0, 0.0, 0.0, 0.0, 0.0, 0.0, 0.0, 0.0, 0.0, 0.0, 0.0, 0.0, 0.0, 0.0, 0.0, 0.0, 0.0, 0.0, 0.0, 0.0, 0.0, 0.0, 0.0, 0.0, 0.0, 0.0, 0.0, 0.0, 0.0, 0.0, 0.0, 0.0, 0.0, 0.0, 0.0, 0.0, 0.0, 0.0, 0.0, 0.0, 0.0, 0.0, 0.0, 0.0, 0.0, 0.0, 0.0, 0.0, 0.0, 0.0, 0.0, 0.0, 0.0, 0.0, 0.0, 0.0, 0.0, 0.0, 0.0, 0.0, 0.0, 0.0, 0.0, 0.0, 0.0, 0.0, 0.0, 0.0, 0.0, 0.0, 0.0, 0.0, 0.0, 0.0, 0.0, 0.0, 0.0, 0.0, 0.0, 0.0, 0.0, 0.0, 0.0, 0.0, 0.0, 0.0, 0.0, 0.0, 0.0, 0.0, 0.0, 0.0, 0.0, 0.0, 0.0, 0.0, 0.0, 0.0]</CycleData>
    </SignalData>
    <SignalData WellIndex="30">
        <CycleData>[536682.7, 537281.6, 539025.5, 542297.6, 545066.0, 549027.0, 553935.1, 556707.7, 559293.4, 562617.2, 565098.2, 567568.6, 570349.8, 570949.6, 572251.94, 573911.7, 576735.8, 579703.8, 584101.75, 593111.4, 607502.06, 636004.44, 690331.3, 789176.9, 965660.6, 1262077.5, 1710218.6, 2294883.0, 2927786.8, 3508079.5, 3979591.0, 4332523.0, 4592273.0, 4778135.0, 4905450.0, 4986755.5, 5033928.5, 5055596.0, 5067837.5, 5068940.0, 30651.412, 5065893.5, 5085102.0, 5033640.0, 4969806.5, 4912126.0, 4854986.0, 4796686.0, 4742821.5, 4680741.0, 4624470.0, 4565494.5, 4514483.5, 4461861.5, 4411618.0, 4355014.5, 4305746.5, 4250655.5, 4204135.0, 4154019.0, 4107617.0, 4061959.5, 4017775.0, 3965141.8, 3923570.0, 3875696.0, 3836000.2, 3786189.2, 3740348.0, 3703364.0, 3662151.0, 3615986.0, 3573558.2, 3537699.2, 3496848.2, 3459268.0, 3421293.8, 3385533.5, 3345693.5, 3310961.2, 3275068.5, 3240476.2, 3204346.8, 3167653.8, 3132237.2, 3097533.8, 3063219.2, 3032671.8, 2996027.8, 2962604.2, 2930910.5, 2898379.0, 2865135.5, 2835259.5, 2803720.5, 2775496.5, 2747196.5, 2719073.8, 2693259.5, 2671637.5, 2648368.8, 2625139.2, 2608759.8, 2590217.0, 2568580.0, 2549384.2, 2530391.2, 2494777.2, 2450172.0, 2384697.0, 2279208.0, 2076625.9, 1668007.1, 1033106.6, 437571.47, 172396.92, 122982.234, 114829.3, 111101.484, 108959.44, 108916.625, 103465.9, 102011.04, 100314.14, 98021.15, 95914.11, 94883.94, 93748.016, 91933.64, 90949.56, 88880.92, 85337.75, 85486.63, 84719.48, 82509.52, 80061.53, 79958.195, 78527.07, 77628.414, 76587.93, 74466.71, 73398.11, 72545.63, 71474.95, 68656.22, 69161.59, 68441.99, 65866.09, 65135.1, 63851.37, 63471.867, 62253.69, 61714.312, 61210.73, 59307.57, 57474.36, 58264.195, 57515.473, 55569.59]</CycleData>
        <CycleData>[342638.94, 342644.66, 342938.03, 343931.8, 344585.28, 345111.88, 345902.16, 346928.5, 347343.03, 347490.56, 347899.9, 347921.6, 348355.78, 348828.84, 349144.6, 349307.47, 349575.28, 349724.12, 350182.75, 350543.4, 350576.3, 350810.25, 350808.0, 350817.03, 350821.84, 350924.72, 350699.78, 350469.62, 350160.1, 349848.22, 349540.72, 349287.8, 349048.1, 349021.72, 348929.94, 348791.25, 349108.0, 349334.8, 349284.3, 349056.34, 358189.44, 348891.53, 0.0, 0.0, 0.0, 0.0, 0.0, 0.0, 0.0, 0.0, 0.0, 0.0, 0.0, 0.0, 0.0, 0.0, 0.0, 0.0, 0.0, 0.0, 0.0, 0.0, 0.0, 0.0, 0.0, 0.0, 0.0, 0.0, 0.0, 0.0, 0.0, 0.0, 0.0, 0.0, 0.0, 0.0, 0.0, 0.0, 0.0, 0.0, 0.0, 0.0, 0.0, 0.0, 0.0, 0.0, 0.0, 0.0, 0.0, 0.0, 0.0, 0.0, 0.0, 0.0, 0.0, 0.0, 0.0, 0.0, 0.0, 0.0, 0.0, 0.0, 0.0, 0.0, 0.0, 0.0, 0.0, 0.0, 0.0, 0.0, 0.0, 0.0, 0.0, 0.0, 0.0, 0.0, 0.0, 0.0, 0.0, 0.0, 0.0, 0.0, 0.0, 0.0, 0.0, 0.0, 0.0, 0.0, 0.0, 0.0, 0.0, 0.0, 0.0, 0.0, 0.0, 0.0, 0.0, 0.0, 0.0, 0.0, 0.0, 0.0, 0.0, 0.0, 0.0, 0.0, 0.0, 0.0, 0.0, 0.0, 0.0, 0.0, 0.0, 0.0, 0.0, 0.0, 0.0, 0.0, 0.0]</CycleData>
    </SignalData>
    <SignalData WellIndex="31">
        <CycleData>[552393.3, 553290.75, 550689.8, 550396.25, 552739.9, 555051.3, 557590.06, 559884.3, 561869.44, 563910.4, 566200.0, 567828.94, 569501.44, 571364.0, 573203.06, 574581.1, 576048.44, 579635.3, 584082.44, 592273.5, 607714.25, 637231.5, 691772.2, 789754.3, 967258.56, 1266967.9, 1718873.2, 2302366.8, 2938118.2, 3525442.0, 4009040.5, 4372288.5, 4636959.0, 4826675.5, 4957807.0, 5042837.5, 5095321.0, 5120619.0, 5130024.0, 5131704.0, 28507.303, 5133471.0, 5147133.0, 5097698.0, 5037574.0, 4974515.5, 4916191.5, 4864003.5, 4797945.0, 4747474.5, 4691213.5, 4635013.0, 4585674.0, 4532560.5, 4477489.0, 4427657.5, 4374746.5, 4324157.0, 4270377.5, 4229172.5, 4172276.5, 4129676.5, 4076576.5, 4028014.0, 3985209.8, 3941036.8, 3893994.0, 3849123.5, 3810065.8, 3761329.2, 3720253.2, 3671036.2, 3630709.0, 3594749.0, 3549810.0, 3514798.0, 3477833.0, 3441699.5, 3402477.2, 3364320.2, 3329301.5, 3291933.5, 3255459.2, 3218960.0, 3182720.0, 3149265.5, 3115786.5, 3077606.2, 3042027.2, 3008132.2, 2973255.8, 2940053.0, 2909581.8, 2879041.0, 2849240.5, 2820367.8, 2791661.5, 2766581.8, 2741383.0, 2715943.5, 2694422.8, 2672397.2, 2654395.5, 2636001.2, 2616548.8, 2598985.0, 2576262.8, 2541649.2, 2495237.5, 2427890.5, 2318462.0, 2107864.5, 1693092.1, 1050253.4, 441568.9, 171742.27, 120155.0, 112089.31, 108344.16, 106175.15, 104293.695, 101487.5, 100524.52, 97681.914, 96212.51, 95122.0, 93641.29, 91845.3, 89979.945, 88946.84, 86327.69, 84695.164, 83348.625, 82559.09, 81995.06, 79886.53, 77993.86, 76122.06, 74325.875, 73086.77, 73552.84, 70469.01, 69657.414, 70392.08, 67897.81, 67113.89, 65535.934, 63590.926, 64033.266, 62955.227, 61505.49, 59305.918, 60051.56, 59553.582, 57657.332, 57062.746, 57566.477, 55862.76, 54370.035]</CycleData>
        <CycleData>[345838.4, 344822.38, 344001.28, 343996.53, 344432.12, 345161.47, 346163.6, 346332.94, 346558.38, 346763.78, 347648.84, 348261.44, 348199.38, 348302.28, 349119.47, 349452.34, 349446.56, 349872.2, 350322.8, 350272.4, 350576.3, 351061.4, 351090.22, 351517.06, 351370.25, 351187.8, 351455.75, 351497.9, 351010.16, 350730.94, 350837.7, 350633.56, 350448.78, 350668.1, 350593.56, 350686.34, 350643.47, 351040.9, 350981.03, 351085.0, 359036.3, 350883.44, 0.0, 0.0, 0.0, 0.0, 0.0, 0.0, 0.0, 0.0, 0.0, 0.0, 0.0, 0.0, 0.0, 0.0, 0.0, 0.0, 0.0, 0.0, 0.0, 0.0, 0.0, 0.0, 0.0, 0.0, 0.0, 0.0, 0.0, 0.0, 0.0, 0.0, 0.0, 0.0, 0.0, 0.0, 0.0, 0.0, 0.0, 0.0, 0.0, 0.0, 0.0, 0.0, 0.0, 0.0, 0.0, 0.0, 0.0, 0.0, 0.0, 0.0, 0.0, 0.0, 0.0, 0.0, 0.0, 0.0, 0.0, 0.0, 0.0, 0.0, 0.0, 0.0, 0.0, 0.0, 0.0, 0.0, 0.0, 0.0, 0.0, 0.0, 0.0, 0.0, 0.0, 0.0, 0.0, 0.0, 0.0, 0.0, 0.0, 0.0, 0.0, 0.0, 0.0, 0.0, 0.0, 0.0, 0.0, 0.0, 0.0, 0.0, 0.0, 0.0, 0.0, 0.0, 0.0, 0.0, 0.0, 0.0, 0.0, 0.0, 0.0, 0.0, 0.0, 0.0, 0.0, 0.0, 0.0, 0.0, 0.0, 0.0, 0.0, 0.0, 0.0, 0.0, 0.0, 0.0, 0.0]</CycleData>
    </SignalData>
    <SignalData WellIndex="32">
        <CycleData>[560065.94, 559217.2, 558494.75, 558608.94, 559904.56, 562460.0, 564816.8, 567495.3, 569744.44, 572161.7, 574247.4, 575726.6, 577880.0, 579527.6, 580894.5, 583307.1, 585290.75, 588224.44, 592210.6, 600306.0, 615171.5, 642163.06, 692941.3, 785115.6, 952322.1, 1235188.8, 1668683.2, 2244924.5, 2884852.2, 3485092.5, 3990851.2, 4380744.0, 4666383.5, 4875164.5, 5024318.5, 5127418.5, 5184998.0, 5215138.0, 5230068.5, 5232532.5, 34775.73, 5236684.0, 5251401.5, 5205048.5, 5143958.0, 5082547.0, 5026679.5, 4964199.5, 4907938.0, 4850906.0, 4798664.5, 4744550.5, 4691512.0, 4637800.0, 4582912.0, 4533182.5, 4478637.0, 4425611.5, 4378906.5, 4332634.0, 4280484.0, 4234983.5, 4183741.5, 4132040.0, 4088657.0, 4043409.2, 3997866.5, 3952500.8, 3904720.8, 3862999.0, 3820275.0, 3772687.5, 3730710.2, 3690412.2, 3653837.8, 3616341.0, 3578445.8, 3542206.8, 3501534.0, 3464702.5, 3425957.0, 3388438.2, 3352165.0, 3317019.8, 3279752.5, 3242014.5, 3205498.2, 3171524.8, 3135231.8, 3102692.0, 3069532.0, 3036449.5, 3008482.2, 2975833.2, 2947250.2, 2916995.5, 2891270.8, 2864907.0, 2840385.2, 2817925.2, 2793397.8, 2770515.5, 2753756.8, 2730193.0, 2709487.5, 2688557.5, 2661858.5, 2623378.5, 2578239.2, 2515026.8, 2419625.8, 2245810.5, 1895975.2, 1288967.6, 610434.25, 230228.44, 137270.66, 123538.03, 118561.55, 115482.52, 112785.62, 111809.875, 109387.4, 106878.67, 103996.09, 102929.78, 101401.15, 100206.59, 97092.34, 97065.88, 94910.16, 93352.18, 92635.56, 91426.695, 88792.53, 87008.664, 86147.055, 84954.5, 82726.336, 82708.414, 80417.914, 78791.06, 78539.11, 76544.93, 75856.38, 74880.9, 74255.04, 72468.445, 72217.64, 70386.01, 71779.99, 69062.47, 68161.21, 67870.04, 67214.34, 64620.633, 63420.74, 62769.41, 61934.55]</CycleData>
        <CycleData>[354202.0, 354014.38, 354000.03, 354307.38, 354623.12, 355752.78, 356078.34, 356777.44, 357393.06, 357785.6, 358316.53, 358664.2, 359327.03, 359863.44, 359842.3, 360301.4, 361262.47, 361434.75, 361611.6, 361578.62, 361848.12, 362065.1, 362629.16, 362639.1, 362993.66, 363110.9, 363084.28, 362889.8, 362746.4, 363180.84, 363060.53, 362980.44, 362903.66, 362670.28, 362793.16, 363189.88, 363105.72, 363391.22, 363831.78, 363832.97, 371216.94, 363168.8, 0.0, 0.0, 0.0, 0.0, 0.0, 0.0, 0.0, 0.0, 0.0, 0.0, 0.0, 0.0, 0.0, 0.0, 0.0, 0.0, 0.0, 0.0, 0.0, 0.0, 0.0, 0.0, 0.0, 0.0, 0.0, 0.0, 0.0, 0.0, 0.0, 0.0, 0.0, 0.0, 0.0, 0.0, 0.0, 0.0, 0.0, 0.0, 0.0, 0.0, 0.0, 0.0, 0.0, 0.0, 0.0, 0.0, 0.0, 0.0, 0.0, 0.0, 0.0, 0.0, 0.0, 0.0, 0.0, 0.0, 0.0, 0.0, 0.0, 0.0, 0.0, 0.0, 0.0, 0.0, 0.0, 0.0, 0.0, 0.0, 0.0, 0.0, 0.0, 0.0, 0.0, 0.0, 0.0, 0.0, 0.0, 0.0, 0.0, 0.0, 0.0, 0.0, 0.0, 0.0, 0.0, 0.0, 0.0, 0.0, 0.0, 0.0, 0.0, 0.0, 0.0, 0.0, 0.0, 0.0, 0.0, 0.0, 0.0, 0.0, 0.0, 0.0, 0.0, 0.0, 0.0, 0.0, 0.0, 0.0, 0.0, 0.0, 0.0, 0.0, 0.0, 0.0, 0.0, 0.0, 0.0]</CycleData>
    </SignalData>
    <SignalData WellIndex="33">
        <CycleData>[558226.56, 560588.5, 558840.1, 558236.06, 559656.7, 561373.9, 562878.0, 564708.6, 566991.5, 570262.1, 571583.7, 573002.25, 575815.2, 577811.1, 578859.9, 580165.3, 581482.7, 584667.0, 589011.75, 595399.9, 608048.5, 631189.8, 674674.75, 756047.4, 904782.5, 1161116.9, 1562391.5, 2114359.5, 2753821.0, 3375805.5, 3896650.5, 4301132.0, 4601246.0, 4815144.5, 4967528.0, 5072737.5, 5128772.0, 5157005.5, 5172421.0, 5176290.0, 32464.5, 5177015.5, 5197335.0, 5148643.5, 5088874.0, 5029481.0, 4967408.5, 4924593.0, 4867767.0, 4817536.5, 4759409.5, 4709280.5, 4659699.0, 4602155.5, 4555791.5, 4505058.0, 4455057.0, 4409927.5, 4359950.0, 4312601.5, 4268701.5, 4221104.5, 4173877.5, 4131528.8, 4088577.2, 4040510.8, 3998715.2, 3954281.2, 3913793.2, 3866482.5, 3826787.0, 3784375.8, 3739131.2, 3703516.5, 3665433.8, 3627258.8, 3591010.2, 3554796.8, 3521132.5, 3478931.5, 3443370.8, 3406492.5, 3369753.5, 3332022.2, 3298287.0, 3265479.5, 3228270.8, 3198018.0, 3160760.8, 3128335.8, 3094289.5, 3060948.0, 3026898.5, 2999508.8, 2970824.2, 2941212.5, 2914568.8, 2888805.0, 2863744.2, 2840464.2, 2816155.2, 2794435.0, 2771839.8, 2753348.8, 2731125.0, 2706671.8, 2679991.0, 2645626.0, 2600888.2, 2540448.0, 2448662.8, 2279512.0, 1936134.0, 1333873.9, 644673.5, 240212.23, 135181.55, 118436.71, 114430.586, 111472.375, 109178.164, 106149.266, 104853.33, 103419.43, 100213.93, 99540.484, 97580.31, 95543.45, 92782.35, 93107.836, 89618.26, 89116.13, 87420.625, 86677.03, 84149.75, 83132.99, 81869.65, 80720.47, 79612.984, 78196.59, 76729.555, 75841.99, 73939.08, 73483.44, 71535.34, 71337.69, 70099.42, 67856.08, 67577.44, 66107.2, 67712.45, 64600.715, 62848.305, 62812.35, 62060.613, 60952.19, 58610.234, 58559.93, 56104.79]</CycleData>
        <CycleData>[350615.06, 349785.78, 348489.75, 348333.78, 348863.72, 349791.1, 349887.7, 349916.97, 350606.44, 351240.6, 351827.97, 351871.16, 351969.88, 352193.94, 352675.06, 353045.75, 353215.56, 353849.94, 354258.4, 353992.03, 353804.53, 354193.2, 354731.72, 355171.34, 355495.44, 355380.12, 355457.7, 355558.8, 355537.78, 356135.47, 356102.1, 355812.4, 355509.94, 355291.06, 355242.47, 355930.62, 355933.1, 356047.3, 356167.03, 356204.34, 364175.8, 356058.4, 0.0, 0.0, 0.0, 0.0, 0.0, 0.0, 0.0, 0.0, 0.0, 0.0, 0.0, 0.0, 0.0, 0.0, 0.0, 0.0, 0.0, 0.0, 0.0, 0.0, 0.0, 0.0, 0.0, 0.0, 0.0, 0.0, 0.0, 0.0, 0.0, 0.0, 0.0, 0.0, 0.0, 0.0, 0.0, 0.0, 0.0, 0.0, 0.0, 0.0, 0.0, 0.0, 0.0, 0.0, 0.0, 0.0, 0.0, 0.0, 0.0, 0.0, 0.0, 0.0, 0.0, 0.0, 0.0, 0.0, 0.0, 0.0, 0.0, 0.0, 0.0, 0.0, 0.0, 0.0, 0.0, 0.0, 0.0, 0.0, 0.0, 0.0, 0.0, 0.0, 0.0, 0.0, 0.0, 0.0, 0.0, 0.0, 0.0, 0.0, 0.0, 0.0, 0.0, 0.0, 0.0, 0.0, 0.0, 0.0, 0.0, 0.0, 0.0, 0.0, 0.0, 0.0, 0.0, 0.0, 0.0, 0.0, 0.0, 0.0, 0.0, 0.0, 0.0, 0.0, 0.0, 0.0, 0.0, 0.0, 0.0, 0.0, 0.0, 0.0, 0.0, 0.0, 0.0, 0.0, 0.0]</CycleData>
    </SignalData>
    <SignalData WellIndex="34">
        <CycleData>[558204.2, 556075.6, 552663.2, 552213.4, 553039.1, 554059.5, 555358.75, 556258.8, 558055.94, 559855.6, 560528.1, 562255.94, 563979.75, 564750.3, 566403.56, 569256.75, 571055.6, 573031.0, 575602.5, 582762.6, 595438.0, 615752.6, 655556.7, 730175.75, 866673.75, 1103509.6, 1475875.8, 1990189.9, 2594790.0, 3188021.0, 3693770.5, 4083204.2, 4372256.0, 4584351.0, 4732343.0, 4836028.5, 4897787.0, 4931297.5, 4949125.0, 4949081.0, 41238.8, 4947689.5, 4955684.5, 4916949.5, 4864094.0, 4808436.0, 4757251.5, 4700421.0, 4659462.5, 4604235.5, 4557604.0, 4513205.0, 4460214.5, 4414366.5, 4368802.0, 4324691.0, 4279589.5, 4227704.0, 4184783.8, 4150061.0, 4100471.8, 4061363.2, 4007462.0, 3976665.2, 3932756.0, 3893296.8, 3851727.0, 3810757.2, 3770459.8, 3734159.8, 3695104.2, 3656979.8, 3619084.2, 3580836.5, 3545596.0, 3509145.2, 3471027.2, 3435889.8, 3401852.5, 3368120.8, 3332097.5, 3298920.2, 3265666.2, 3231592.8, 3198680.0, 3165944.2, 3130708.8, 3097523.5, 3065673.8, 3031356.5, 2996257.0, 2962596.0, 2932653.5, 2903577.5, 2872055.8, 2843118.2, 2812686.0, 2785629.8, 2756848.2, 2731402.2, 2706834.5, 2678622.8, 2655725.5, 2631805.2, 2610125.8, 2588869.2, 2563993.8, 2533756.8, 2491093.0, 2431590.8, 2335341.8, 2154347.2, 1781170.6, 1163562.5, 525841.6, 204218.28, 132664.97, 121276.945, 117166.41, 115509.51, 113172.86, 109302.01, 110304.97, 107461.84, 105675.21, 104717.22, 100720.48, 100383.26, 98437.56, 97689.42, 94769.055, 92626.57, 92894.34, 91436.1, 88643.516, 87954.13, 87508.12, 85841.31, 84155.95, 82967.04, 80630.1, 80936.56, 78710.266, 77322.94, 77680.94, 74289.22, 74593.336, 72421.234, 71864.555, 71697.52, 70051.23, 68965.055, 68679.33, 68048.32, 67422.234, 65252.4, 65682.516, 63278.938, 63082.43]</CycleData>
        <CycleData>[336282.8, 335321.8, 334248.62, 333607.97, 333595.9, 334056.84, 334150.16, 334375.44, 334726.47, 334994.34, 335647.97, 335966.34, 335938.88, 336098.62, 336288.8, 337116.38, 337349.94, 338015.38, 338122.75, 338001.8, 338247.34, 338573.1, 339131.7, 339339.97, 339380.53, 339760.53, 340285.97, 340654.97, 340899.8, 341049.47, 341813.38, 341876.0, 341804.7, 341711.12, 341875.9, 341999.12, 342064.2, 342202.28, 342322.1, 342107.25, 349560.5, 341921.62, 0.0, 0.0, 0.0, 0.0, 0.0, 0.0, 0.0, 0.0, 0.0, 0.0, 0.0, 0.0, 0.0, 0.0, 0.0, 0.0, 0.0, 0.0, 0.0, 0.0, 0.0, 0.0, 0.0, 0.0, 0.0, 0.0, 0.0, 0.0, 0.0, 0.0, 0.0, 0.0, 0.0, 0.0, 0.0, 0.0, 0.0, 0.0, 0.0, 0.0, 0.0, 0.0, 0.0, 0.0, 0.0, 0.0, 0.0, 0.0, 0.0, 0.0, 0.0, 0.0, 0.0, 0.0, 0.0, 0.0, 0.0, 0.0, 0.0, 0.0, 0.0, 0.0, 0.0, 0.0, 0.0, 0.0, 0.0, 0.0, 0.0, 0.0, 0.0, 0.0, 0.0, 0.0, 0.0, 0.0, 0.0, 0.0, 0.0, 0.0, 0.0, 0.0, 0.0, 0.0, 0.0, 0.0, 0.0, 0.0, 0.0, 0.0, 0.0, 0.0, 0.0, 0.0, 0.0, 0.0, 0.0, 0.0, 0.0, 0.0, 0.0, 0.0, 0.0, 0.0, 0.0, 0.0, 0.0, 0.0, 0.0, 0.0, 0.0, 0.0, 0.0, 0.0, 0.0, 0.0, 0.0]</CycleData>
    </SignalData>
    <SignalData WellIndex="35">
        <CycleData>[486905.84, 489467.03, 493332.53, 494226.25, 493743.34, 493583.78, 494512.66, 495216.1, 496858.75, 499083.28, 500458.12, 501415.06, 502108.22, 503790.47, 505051.2, 505622.53, 506269.22, 509813.78, 513605.88, 519402.3, 530218.0, 549138.75, 585213.5, 654914.44, 782961.3, 1001526.8, 1344797.0, 1815366.2, 2364239.5, 2899892.8, 3353999.8, 3704176.2, 3965069.0, 4153464.8, 4282663.0, 4370010.0, 4423863.0, 4453076.5, 4465908.5, 4469075.5, 30820.758, 4467548.5, 4479342.5, 4444155.5, 4393039.0, 4351096.5, 4307630.0, 4272500.0, 4227507.5, 4187950.8, 4145035.8, 4105825.2, 4063167.2, 4022060.0, 3981026.8, 3944002.8, 3907685.2, 3867267.5, 3828871.5, 3790436.8, 3753176.0, 3715554.5, 3679987.8, 3637834.8, 3603170.8, 3568102.8, 3534050.5, 3498211.0, 3462271.2, 3429264.0, 3393805.8, 3363335.8, 3327077.0, 3291781.5, 3261770.5, 3228404.5, 3192870.8, 3161653.2, 3126908.0, 3097775.0, 3065440.5, 3034685.8, 3004737.5, 2975111.5, 2947755.8, 2914551.0, 2882917.0, 2853003.2, 2820603.8, 2792593.2, 2760078.5, 2724864.8, 2695437.2, 2663173.8, 2634246.8, 2605498.2, 2578218.5, 2549545.2, 2522976.5, 2497689.2, 2470729.8, 2444321.5, 2419019.0, 2392187.8, 2366400.5, 2344021.8, 2318369.2, 2290356.0, 2255914.5, 2210170.5, 2136493.8, 1992788.2, 1693471.5, 1168028.6, 564574.3, 209912.25, 117912.125, 103901.13, 99616.78, 97088.94, 96100.05, 95364.87, 93408.31, 90893.125, 89724.22, 87218.3, 85956.9, 85312.99, 82681.04, 81830.68, 79901.35, 78513.8, 76665.375, 76831.85, 74645.18, 72397.2, 71450.3, 70893.01, 70576.15, 69007.82, 68562.16, 68109.69, 64465.746, 65224.848, 63321.61, 62015.418, 62118.914, 60330.824, 60211.844, 58659.742, 58332.016, 57269.242, 57856.543, 55201.35, 54336.832, 53967.023, 51799.67, 51539.457, 51502.027]</CycleData>
        <CycleData>[308522.94, 308698.47, 309258.6, 308191.34, 307389.75, 306727.53, 306603.75, 306677.25, 306837.72, 307479.34, 307542.97, 307463.16, 307595.56, 307955.66, 308012.03, 308029.7, 308445.4, 308457.06, 308444.3, 308462.78, 308886.0, 309073.84, 309786.84, 309752.88, 309631.62, 309988.94, 310680.8, 311570.22, 311624.06, 311874.38, 312578.84, 312917.16, 312724.2, 312502.8, 312711.53, 313134.44, 312713.6, 312428.62, 312625.3, 313000.94, 320418.12, 313465.16, 0.0, 0.0, 0.0, 0.0, 0.0, 0.0, 0.0, 0.0, 0.0, 0.0, 0.0, 0.0, 0.0, 0.0, 0.0, 0.0, 0.0, 0.0, 0.0, 0.0, 0.0, 0.0, 0.0, 0.0, 0.0, 0.0, 0.0, 0.0, 0.0, 0.0, 0.0, 0.0, 0.0, 0.0, 0.0, 0.0, 0.0, 0.0, 0.0, 0.0, 0.0, 0.0, 0.0, 0.0, 0.0, 0.0, 0.0, 0.0, 0.0, 0.0, 0.0, 0.0, 0.0, 0.0, 0.0, 0.0, 0.0, 0.0, 0.0, 0.0, 0.0, 0.0, 0.0, 0.0, 0.0, 0.0, 0.0, 0.0, 0.0, 0.0, 0.0, 0.0, 0.0, 0.0, 0.0, 0.0, 0.0, 0.0, 0.0, 0.0, 0.0, 0.0, 0.0, 0.0, 0.0, 0.0, 0.0, 0.0, 0.0, 0.0, 0.0, 0.0, 0.0, 0.0, 0.0, 0.0, 0.0, 0.0, 0.0, 0.0, 0.0, 0.0, 0.0, 0.0, 0.0, 0.0, 0.0, 0.0, 0.0, 0.0, 0.0, 0.0, 0.0, 0.0, 0.0, 0.0, 0.0]</CycleData>
    </SignalData>
    <SignalData WellIndex="36">
        <CycleData>[166350.81, 166242.62, 165886.19, 166082.73, 167371.45, 168564.6, 170066.83, 171667.08, 171945.61, 172910.77, 174850.56, 175073.89, 175703.78, 178241.31, 179128.44, 180412.14, 182491.88, 183206.02, 184040.58, 187064.86, 192111.9, 199389.84, 212295.02, 238734.03, 287840.34, 376800.9, 535015.5, 789831.25, 1140901.5, 1512516.4, 1813782.4, 2062827.2, 2293096.5, 2489446.2, 2648591.2, 2776744.2, 2884102.8, 2973962.0, 3048361.0, 3105499.8, 28085.436, 3169343.8, 3189614.0, 3160672.0, 3134761.0, 3107988.5, 3080683.2, 3052661.8, 3025575.8, 2999607.5, 2970393.0, 2943003.8, 2918431.8, 2891032.0, 2863261.5, 2836652.0, 2810711.0, 2783412.5, 2759391.2, 2727590.8, 2699411.0, 2676406.5, 2645677.5, 2621423.0, 2591342.2, 2566451.8, 2537679.5, 2509345.5, 2482845.2, 2455644.2, 2428971.8, 2399395.0, 2373193.8, 2344415.0, 2320699.8, 2294469.0, 2266221.5, 2238565.5, 2213398.2, 2188977.8, 2160075.8, 2135630.2, 2109473.2, 2081221.0, 2057744.0, 2032225.8, 2004456.2, 1981496.1, 1954543.6, 1929133.9, 1906495.1, 1879986.2, 1855695.6, 1833719.6, 1805641.2, 1782601.4, 1757252.5, 1734886.5, 1713681.0, 1687374.4, 1665631.8, 1644022.6, 1619676.4, 1597972.8, 1572254.2, 1550303.9, 1523909.8, 1495370.2, 1462806.5, 1414358.1, 1335890.2, 1184213.6, 885595.44, 477984.56, 183229.7, 98775.05, 84633.73, 81253.516, 80178.83, 77817.82, 76060.7, 76454.45, 74257.48, 74737.5, 72462.97, 70367.12, 70079.23, 70037.09, 68010.43, 66447.96, 66795.55, 64393.688, 64226.13, 62648.617, 61817.637, 60599.406, 58757.543, 59506.004, 59203.977, 56972.137, 56090.52, 55132.68, 55379.605, 53298.53, 53363.566, 52786.715, 51238.52, 51470.465, 51438.273, 51105.434, 49357.668, 48568.926, 48369.92, 47085.066, 46059.508, 44527.72, 44437.656, 44034.37, 44136.785]</CycleData>
        <CycleData>[248521.73, 248176.3, 247487.77, 247414.23, 247697.55, 247982.06, 248599.0, 249164.27, 249292.98, 249811.5, 250128.11, 250325.52, 250773.55, 251079.22, 251327.67, 251574.38, 251517.02, 251686.95, 251910.98, 252535.9, 252883.98, 253181.95, 253093.77, 253205.95, 253324.45, 253363.81, 253460.8, 253382.08, 253256.22, 253524.08, 253463.86, 253567.0, 253283.88, 253099.97, 253460.28, 253707.05, 253479.5, 253234.66, 253292.97, 253487.31, 260990.4, 253384.12, 0.0, 0.0, 0.0, 0.0, 0.0, 0.0, 0.0, 0.0, 0.0, 0.0, 0.0, 0.0, 0.0, 0.0, 0.0, 0.0, 0.0, 0.0, 0.0, 0.0, 0.0, 0.0, 0.0, 0.0, 0.0, 0.0, 0.0, 0.0, 0.0, 0.0, 0.0, 0.0, 0.0, 0.0, 0.0, 0.0, 0.0, 0.0, 0.0, 0.0, 0.0, 0.0, 0.0, 0.0, 0.0, 0.0, 0.0, 0.0, 0.0, 0.0, 0.0, 0.0, 0.0, 0.0, 0.0, 0.0, 0.0, 0.0, 0.0, 0.0, 0.0, 0.0, 0.0, 0.0, 0.0, 0.0, 0.0, 0.0, 0.0, 0.0, 0.0, 0.0, 0.0, 0.0, 0.0, 0.0, 0.0, 0.0, 0.0, 0.0, 0.0, 0.0, 0.0, 0.0, 0.0, 0.0, 0.0, 0.0, 0.0, 0.0, 0.0, 0.0, 0.0, 0.0, 0.0, 0.0, 0.0, 0.0, 0.0, 0.0, 0.0, 0.0, 0.0, 0.0, 0.0, 0.0, 0.0, 0.0, 0.0, 0.0, 0.0, 0.0, 0.0, 0.0, 0.0, 0.0, 0.0]</CycleData>
    </SignalData>
    <SignalData WellIndex="37">
        <CycleData>[178028.83, 178058.84, 179060.75, 181864.2, 182954.39, 184844.73, 187000.94, 189341.17, 190326.38, 192996.5, 195650.19, 197456.45, 199034.56, 200343.92, 200915.47, 203367.23, 205310.94, 207217.66, 209472.92, 212617.64, 217805.4, 225955.27, 240846.83, 267387.75, 318163.28, 412083.94, 578513.94, 854578.7, 1254995.6, 1712914.9, 2114925.2, 2446296.0, 2748474.5, 3009154.5, 3224349.8, 3396896.8, 3538446.0, 3657133.5, 3756692.5, 3823736.0, 25944.861, 3909601.0, 3939561.5, 3904393.8, 3869999.5, 3832298.0, 3794893.5, 3766199.5, 3729489.5, 3696334.5, 3659653.5, 3624541.2, 3595132.0, 3558981.0, 3524116.0, 3489901.5, 3459051.8, 3421885.2, 3389115.8, 3354948.2, 3319302.8, 3289104.8, 3254743.0, 3217826.8, 3184504.8, 3153722.2, 3119048.8, 3082974.0, 3048556.0, 3017581.2, 2982579.0, 2946959.0, 2915494.8, 2882121.2, 2850108.2, 2816658.8, 2785659.8, 2754104.8, 2720056.0, 2689226.5, 2655173.0, 2627010.8, 2595228.0, 2562029.0, 2534073.5, 2497124.5, 2469921.8, 2438332.0, 2405892.5, 2376489.2, 2343500.0, 2318104.5, 2285903.5, 2258223.0, 2225336.8, 2196142.0, 2167673.2, 2140092.5, 2109518.2, 2080997.8, 2052550.8, 2023982.5, 1996099.2, 1966987.6, 1938395.9, 1911467.5, 1883281.2, 1851599.9, 1818237.8, 1774066.4, 1694326.0, 1521197.4, 1171609.2, 669557.25, 261973.39, 118311.195, 94700.23, 89865.59, 87317.11, 85745.87, 82659.65, 83487.09, 81051.86, 79617.34, 76858.13, 76608.68, 75158.945, 74059.65, 73756.695, 70185.49, 71448.445, 69489.945, 69056.69, 67021.78, 66569.17, 66076.24, 64008.645, 62544.664, 62557.402, 60638.76, 61376.414, 59853.95, 57508.2, 57800.867, 55882.875, 54736.066, 54082.39, 52908.008, 52455.88, 51718.73, 51014.605, 51773.133, 49659.734, 49743.59, 47322.117, 47468.242, 46832.035, 46857.996, 45999.816]</CycleData>
        <CycleData>[272001.4, 272074.56, 272959.53, 273603.56, 274018.12, 274601.78, 275214.84, 275501.97, 275821.38, 276310.25, 276640.47, 276888.97, 277172.2, 277692.53, 278042.03, 278115.47, 278013.38, 278366.03, 278728.0, 279127.2, 279363.44, 279604.8, 279503.44, 279752.3, 280091.38, 280375.84, 280530.56, 280515.5, 280191.62, 279886.25, 279771.44, 279526.5, 279437.3, 279444.03, 279370.56, 279759.88, 279727.4, 279445.94, 279237.3, 279036.03, 289127.7, 278638.2, 0.0, 0.0, 0.0, 0.0, 0.0, 0.0, 0.0, 0.0, 0.0, 0.0, 0.0, 0.0, 0.0, 0.0, 0.0, 0.0, 0.0, 0.0, 0.0, 0.0, 0.0, 0.0, 0.0, 0.0, 0.0, 0.0, 0.0, 0.0, 0.0, 0.0, 0.0, 0.0, 0.0, 0.0, 0.0, 0.0, 0.0, 0.0, 0.0, 0.0, 0.0, 0.0, 0.0, 0.0, 0.0, 0.0, 0.0, 0.0, 0.0, 0.0, 0.0, 0.0, 0.0, 0.0, 0.0, 0.0, 0.0, 0.0, 0.0, 0.0, 0.0, 0.0, 0.0, 0.0, 0.0, 0.0, 0.0, 0.0, 0.0, 0.0, 0.0, 0.0, 0.0, 0.0, 0.0, 0.0, 0.0, 0.0, 0.0, 0.0, 0.0, 0.0, 0.0, 0.0, 0.0, 0.0, 0.0, 0.0, 0.0, 0.0, 0.0, 0.0, 0.0, 0.0, 0.0, 0.0, 0.0, 0.0, 0.0, 0.0, 0.0, 0.0, 0.0, 0.0, 0.0, 0.0, 0.0, 0.0, 0.0, 0.0, 0.0, 0.0, 0.0, 0.0, 0.0, 0.0, 0.0]</CycleData>
    </SignalData>
    <SignalData WellIndex="38">
        <CycleData>[193930.89, 195204.48, 195903.78, 196381.69, 197216.05, 198893.27, 201275.19, 203443.7, 205409.55, 207573.6, 209308.84, 210164.9, 211830.55, 214150.06, 216748.45, 218647.55, 220937.1, 222294.55, 225070.02, 229019.95, 234715.4, 243605.38, 259238.97, 289344.28, 346098.78, 450618.2, 637989.9, 946634.56, 1389217.4, 1895747.9, 2334288.0, 2685148.0, 3003814.0, 3277266.8, 3495213.2, 3671414.5, 3816131.2, 3938420.8, 4040706.2, 4117314.5, 26568.053, 4193028.8, 4226891.5, 4195223.5, 4152264.2, 4114583.8, 4067844.5, 4031375.2, 3993491.2, 3954803.2, 3916575.5, 3881282.8, 3843103.5, 3800405.5, 3770934.2, 3725259.2, 3691236.0, 3656377.8, 3620342.0, 3578760.5, 3540277.8, 3498537.2, 3464045.8, 3432419.2, 3395092.5, 3358168.0, 3318642.5, 3283607.2, 3248437.8, 3209918.2, 3175325.0, 3139409.8, 3103717.0, 3066457.0, 3033606.2, 2999809.8, 2969158.0, 2935979.2, 2901151.2, 2867487.0, 2832902.0, 2802107.0, 2769444.0, 2735335.0, 2703385.5, 2672051.8, 2640752.8, 2611554.0, 2578852.0, 2546494.0, 2515079.8, 2481572.2, 2449221.5, 2416562.0, 2388419.5, 2358476.0, 2324261.5, 2297641.2, 2266553.0, 2237935.0, 2211937.2, 2181438.8, 2157561.5, 2131339.2, 2108464.0, 2088258.4, 2069489.0, 2054564.4, 2034629.6, 2005898.6, 1951495.0, 1849913.8, 1644420.6, 1234943.9, 670617.9, 264213.06, 123313.125, 100177.65, 95945.945, 93805.96, 90198.83, 90562.375, 88878.84, 86101.59, 84605.86, 83513.69, 81223.81, 81026.47, 78721.95, 77251.53, 76132.01, 74971.65, 74997.125, 74054.625, 71914.63, 70499.22, 68119.11, 68855.47, 67760.195, 65546.54, 65107.293, 63569.81, 63788.906, 63593.816, 61970.938, 60333.367, 59162.02, 59070.746, 58289.902, 56815.383, 55678.996, 56095.758, 55096.965, 53562.477, 52911.008, 51399.06, 50392.133, 49170.438, 49170.227]</CycleData>
        <CycleData>[295458.62, 294981.9, 294862.94, 295313.75, 295482.22, 295923.53, 296125.6, 296801.84, 297043.94, 297352.2, 297862.44, 297967.06, 298032.62, 298897.4, 299262.44, 298833.1, 298836.9, 299944.16, 300226.06, 300231.06, 300950.28, 301255.12, 301558.56, 301666.56, 301623.12, 301630.97, 301894.22, 301686.97, 301309.38, 301087.66, 301159.97, 300748.47, 300460.8, 300530.38, 300705.1, 300546.28, 300441.62, 300423.94, 300722.34, 300621.53, 308396.2, 300408.34, 0.0, 0.0, 0.0, 0.0, 0.0, 0.0, 0.0, 0.0, 0.0, 0.0, 0.0, 0.0, 0.0, 0.0, 0.0, 0.0, 0.0, 0.0, 0.0, 0.0, 0.0, 0.0, 0.0, 0.0, 0.0, 0.0, 0.0, 0.0, 0.0, 0.0, 0.0, 0.0, 0.0, 0.0, 0.0, 0.0, 0.0, 0.0, 0.0, 0.0, 0.0, 0.0, 0.0, 0.0, 0.0, 0.0, 0.0, 0.0, 0.0, 0.0, 0.0, 0.0, 0.0, 0.0, 0.0, 0.0, 0.0, 0.0, 0.0, 0.0, 0.0, 0.0, 0.0, 0.0, 0.0, 0.0, 0.0, 0.0, 0.0, 0.0, 0.0, 0.0, 0.0, 0.0, 0.0, 0.0, 0.0, 0.0, 0.0, 0.0, 0.0, 0.0, 0.0, 0.0, 0.0, 0.0, 0.0, 0.0, 0.0, 0.0, 0.0, 0.0, 0.0, 0.0, 0.0, 0.0, 0.0, 0.0, 0.0, 0.0, 0.0, 0.0, 0.0, 0.0, 0.0, 0.0, 0.0, 0.0, 0.0, 0.0, 0.0, 0.0, 0.0, 0.0, 0.0, 0.0, 0.0]</CycleData>
    </SignalData>
    <SignalData WellIndex="39">
        <CycleData>[205730.9, 206017.31, 207534.52, 208429.52, 211200.33, 213072.16, 216018.8, 217405.36, 220086.27, 221473.61, 223636.7, 225686.14, 228091.5, 230643.17, 232006.31, 233960.73, 236229.75, 238381.64, 243416.64, 248429.3, 258451.6, 274228.16, 305874.78, 363389.84, 469049.7, 657992.6, 971636.8, 1424249.0, 1948296.6, 2413422.5, 2800989.0, 3154403.0, 3456391.8, 3705268.5, 3911620.5, 4079053.5, 4216589.5, 4334816.0, 4434203.5, 4508780.5, 28114.502, 4593235.5, 4619999.0, 4585216.0, 4536001.5, 4492926.5, 4447808.5, 4400815.0, 4358605.5, 4315699.0, 4267203.5, 4226935.0, 4182499.0, 4140160.8, 4090022.2, 4048858.0, 4009055.8, 3965651.8, 3924225.0, 3877980.2, 3837846.0, 3790216.8, 3755087.5, 3709142.5, 3671887.5, 3628362.5, 3586938.5, 3550420.2, 3505553.0, 3467734.5, 3429184.2, 3390318.5, 3352794.2, 3312373.8, 3275515.2, 3237145.5, 3201266.2, 3165166.5, 3128337.0, 3089688.5, 3053219.8, 3020177.8, 2985676.0, 2949158.0, 2913390.8, 2880471.8, 2844060.5, 2809098.2, 2772617.2, 2737631.2, 2701645.2, 2668887.5, 2635165.5, 2601673.5, 2569542.2, 2533210.0, 2500042.8, 2471145.5, 2438655.0, 2408399.8, 2378828.0, 2350405.8, 2323522.2, 2301108.0, 2279727.8, 2261161.0, 2246919.0, 2230278.2, 2210742.5, 2173999.2, 2117337.8, 2008857.1, 1798727.9, 1379099.1, 768595.9, 305212.53, 135562.77, 108420.836, 102368.125, 99214.92, 96892.09, 97038.33, 94530.52, 92285.93, 91242.555, 89017.48, 88683.7, 85937.44, 84394.12, 83562.484, 80983.21, 80293.984, 78913.8, 77398.195, 76027.016, 75607.89, 73429.68, 73582.07, 72201.125, 69913.3, 68947.36, 68620.17, 67608.73, 66359.67, 64826.64, 63814.145, 63724.73, 62972.18, 61458.594, 59744.535, 59358.297, 58246.08, 58813.477, 56959.04, 56511.746, 55275.133, 54728.848, 52983.203, 52942.223]</CycleData>
        <CycleData>[319603.3, 319629.6, 320064.94, 320813.12, 321411.06, 321992.56, 322816.03, 323331.2, 323596.47, 324079.7, 324236.7, 324573.06, 325226.75, 325623.66, 326170.3, 326280.1, 326603.3, 326706.44, 326780.0, 327232.94, 327745.66, 328305.88, 328300.25, 328249.4, 328167.06, 327975.94, 328155.7, 328186.12, 327889.72, 327527.5, 327217.47, 327082.47, 327002.9, 326924.56, 326801.97, 326540.47, 326349.5, 326183.25, 326237.06, 326588.9, 336918.0, 326220.53, 0.0, 0.0, 0.0, 0.0, 0.0, 0.0, 0.0, 0.0, 0.0, 0.0, 0.0, 0.0, 0.0, 0.0, 0.0, 0.0, 0.0, 0.0, 0.0, 0.0, 0.0, 0.0, 0.0, 0.0, 0.0, 0.0, 0.0, 0.0, 0.0, 0.0, 0.0, 0.0, 0.0, 0.0, 0.0, 0.0, 0.0, 0.0, 0.0, 0.0, 0.0, 0.0, 0.0, 0.0, 0.0, 0.0, 0.0, 0.0, 0.0, 0.0, 0.0, 0.0, 0.0, 0.0, 0.0, 0.0, 0.0, 0.0, 0.0, 0.0, 0.0, 0.0, 0.0, 0.0, 0.0, 0.0, 0.0, 0.0, 0.0, 0.0, 0.0, 0.0, 0.0, 0.0, 0.0, 0.0, 0.0, 0.0, 0.0, 0.0, 0.0, 0.0, 0.0, 0.0, 0.0, 0.0, 0.0, 0.0, 0.0, 0.0, 0.0, 0.0, 0.0, 0.0, 0.0, 0.0, 0.0, 0.0, 0.0, 0.0, 0.0, 0.0, 0.0, 0.0, 0.0, 0.0, 0.0, 0.0, 0.0, 0.0, 0.0, 0.0, 0.0, 0.0, 0.0, 0.0, 0.0]</CycleData>
    </SignalData>
    <SignalData WellIndex="40">
        <CycleData>[213579.39, 215196.33, 216201.86, 218291.55, 221074.73, 222687.88, 225144.42, 227759.56, 229837.34, 231430.92, 233349.22, 236577.81, 238610.86, 240699.31, 242122.64, 244640.39, 247320.94, 249867.53, 253020.77, 259509.44, 270854.78, 290090.9, 325173.2, 390533.78, 511549.53, 725347.3, 1075402.2, 1570080.9, 2119822.8, 2590481.0, 2980394.8, 3329769.5, 3630570.0, 3877610.2, 4077262.8, 4237697.0, 4374101.5, 4489731.0, 4586152.5, 4656784.0, 27653.164, 4729015.0, 4766799.5, 4725970.5, 4676690.5, 4627774.0, 4575873.5, 4531661.0, 4479901.0, 4438196.5, 4393636.5, 4341243.5, 4299208.0, 4252428.0, 4207523.0, 4160638.2, 4117057.2, 4071351.0, 4031637.5, 3986341.8, 3938223.5, 3890666.2, 3847912.2, 3803616.0, 3756040.8, 3720203.5, 3677399.2, 3633692.5, 3594160.2, 3549593.8, 3507660.5, 3466966.8, 3428287.0, 3389793.0, 3347950.0, 3314931.8, 3273517.5, 3239814.0, 3201715.8, 3170123.0, 3130439.0, 3095853.5, 3058764.5, 3023617.5, 2986948.5, 2952784.5, 2919200.0, 2885342.8, 2844816.5, 2811024.8, 2776793.8, 2741903.2, 2709800.8, 2678948.2, 2645221.2, 2612569.2, 2582339.8, 2550860.2, 2522107.2, 2495106.0, 2468013.5, 2443320.2, 2420164.0, 2397284.2, 2377090.0, 2360782.8, 2341839.0, 2319934.5, 2291126.8, 2248159.0, 2175092.5, 2032616.5, 1743830.1, 1211840.5, 582665.06, 219505.22, 124195.79, 107007.2, 103635.734, 100128.37, 99739.07, 97515.29, 94955.69, 92929.805, 91652.18, 91480.375, 89493.336, 87734.086, 85922.266, 84003.07, 82764.305, 81754.875, 81129.17, 79934.07, 79072.72, 77226.25, 74416.05, 74463.055, 73148.586, 71354.1, 70156.13, 69252.84, 67779.77, 67445.875, 66400.73, 65930.61, 63657.01, 63063.95, 62326.64, 61524.156, 60696.508, 59396.04, 59667.8, 58513.04, 56862.68, 55612.043, 55269.3, 53393.57, 52296.875]</CycleData>
        <CycleData>[328761.47, 328792.3, 329193.66, 329757.38, 330747.1, 331102.53, 331657.34, 332097.9, 332745.03, 333275.78, 333633.4, 334087.38, 334067.8, 334060.1, 334486.1, 334945.56, 334922.8, 335327.12, 335884.9, 335931.2, 336420.75, 336519.4, 336585.75, 336512.5, 336486.6, 336416.88, 336327.53, 336014.75, 335674.97, 335396.66, 335258.5, 335019.22, 334838.75, 334636.47, 334655.66, 334557.25, 334399.16, 334538.06, 334434.3, 334228.94, 341965.2, 334428.38, 0.0, 0.0, 0.0, 0.0, 0.0, 0.0, 0.0, 0.0, 0.0, 0.0, 0.0, 0.0, 0.0, 0.0, 0.0, 0.0, 0.0, 0.0, 0.0, 0.0, 0.0, 0.0, 0.0, 0.0, 0.0, 0.0, 0.0, 0.0, 0.0, 0.0, 0.0, 0.0, 0.0, 0.0, 0.0, 0.0, 0.0, 0.0, 0.0, 0.0, 0.0, 0.0, 0.0, 0.0, 0.0, 0.0, 0.0, 0.0, 0.0, 0.0, 0.0, 0.0, 0.0, 0.0, 0.0, 0.0, 0.0, 0.0, 0.0, 0.0, 0.0, 0.0, 0.0, 0.0, 0.0, 0.0, 0.0, 0.0, 0.0, 0.0, 0.0, 0.0, 0.0, 0.0, 0.0, 0.0, 0.0, 0.0, 0.0, 0.0, 0.0, 0.0, 0.0, 0.0, 0.0, 0.0, 0.0, 0.0, 0.0, 0.0, 0.0, 0.0, 0.0, 0.0, 0.0, 0.0, 0.0, 0.0, 0.0, 0.0, 0.0, 0.0, 0.0, 0.0, 0.0, 0.0, 0.0, 0.0, 0.0, 0.0, 0.0, 0.0, 0.0, 0.0, 0.0, 0.0, 0.0]</CycleData>
    </SignalData>
    <SignalData WellIndex="41">
        <CycleData>[195819.25, 196750.45, 197803.67, 198542.39, 200866.75, 202799.39, 204925.89, 206811.12, 209196.33, 210961.98, 212626.62, 214816.48, 217441.17, 218725.67, 220464.58, 222456.0, 224146.98, 227198.47, 231219.38, 237258.69, 247563.62, 265950.62, 300560.6, 364234.0, 481132.66, 688258.1, 1022436.1, 1482325.2, 1974862.4, 2384854.0, 2731647.2, 3039401.5, 3306249.0, 3525862.2, 3699195.5, 3841717.5, 3963739.2, 4060775.5, 4146965.2, 4213589.0, 25294.299, 4286346.0, 4312379.0, 4271811.0, 4227869.5, 4182287.5, 4139335.5, 4103371.8, 4056358.8, 4017372.8, 3974347.0, 3931772.5, 3890222.8, 3847820.2, 3808657.8, 3760044.0, 3719348.0, 3681412.2, 3640949.5, 3593096.0, 3556075.5, 3515965.0, 3473560.2, 3435284.0, 3394112.5, 3355545.8, 3318905.5, 3281801.2, 3241514.5, 3202609.0, 3166005.5, 3131313.2, 3094100.2, 3056418.0, 3022476.8, 2988823.5, 2958709.0, 2924003.5, 2892881.0, 2858312.8, 2824697.0, 2794922.0, 2763746.8, 2731218.5, 2700364.2, 2669518.5, 2638192.5, 2608446.8, 2577393.2, 2546783.2, 2515739.5, 2485314.0, 2453962.0, 2426317.5, 2398849.5, 2369087.0, 2342554.0, 2316036.5, 2292943.2, 2267776.5, 2246521.2, 2225362.8, 2206788.8, 2189797.0, 2174120.2, 2159621.0, 2142893.5, 2122258.5, 2090532.0, 2045629.0, 1973312.6, 1845900.2, 1580611.5, 1096534.1, 524248.75, 197376.78, 112582.055, 99148.44, 95377.88, 92622.766, 91025.14, 89780.33, 88153.94, 85594.336, 85594.336, 83062.78, 81195.41, 81497.6, 78458.05, 77642.43, 76590.92, 75623.55, 73856.46, 72324.586, 71513.04, 71126.53, 68800.85, 67036.47, 66775.9, 66072.234, 65273.293, 64373.715, 63075.96, 60657.156, 60795.52, 60100.363, 58196.875, 57341.887, 57281.258, 56740.348, 54659.11, 55142.945, 54214.05, 53513.863, 52681.22, 50474.387, 50298.918, 49342.47, 49448.75]</CycleData>
        <CycleData>[307940.66, 307757.3, 307684.62, 307804.72, 308134.47, 308791.72, 309340.84, 310002.16, 310281.16, 310385.06, 310961.97, 311290.16, 311641.4, 311844.34, 312230.88, 312652.94, 312741.4, 312754.12, 313151.84, 313343.75, 313433.9, 313755.72, 313865.66, 313970.75, 313974.44, 314171.44, 314101.4, 313785.38, 313332.97, 313025.22, 312829.12, 312614.84, 312516.56, 312313.72, 312307.88, 312711.97, 312642.06, 312555.47, 312321.75, 312092.66, 320881.47, 312756.1, 0.0, 0.0, 0.0, 0.0, 0.0, 0.0, 0.0, 0.0, 0.0, 0.0, 0.0, 0.0, 0.0, 0.0, 0.0, 0.0, 0.0, 0.0, 0.0, 0.0, 0.0, 0.0, 0.0, 0.0, 0.0, 0.0, 0.0, 0.0, 0.0, 0.0, 0.0, 0.0, 0.0, 0.0, 0.0, 0.0, 0.0, 0.0, 0.0, 0.0, 0.0, 0.0, 0.0, 0.0, 0.0, 0.0, 0.0, 0.0, 0.0, 0.0, 0.0, 0.0, 0.0, 0.0, 0.0, 0.0, 0.0, 0.0, 0.0, 0.0, 0.0, 0.0, 0.0, 0.0, 0.0, 0.0, 0.0, 0.0, 0.0, 0.0, 0.0, 0.0, 0.0, 0.0, 0.0, 0.0, 0.0, 0.0, 0.0, 0.0, 0.0, 0.0, 0.0, 0.0, 0.0, 0.0, 0.0, 0.0, 0.0, 0.0, 0.0, 0.0, 0.0, 0.0, 0.0, 0.0, 0.0, 0.0, 0.0, 0.0, 0.0, 0.0, 0.0, 0.0, 0.0, 0.0, 0.0, 0.0, 0.0, 0.0, 0.0, 0.0, 0.0, 0.0, 0.0, 0.0, 0.0]</CycleData>
    </SignalData>
    <SignalData WellIndex="42">
        <CycleData>[570122.44, 573484.4, 574883.06, 575006.2, 576222.44, 577514.8, 579852.2, 582085.6, 584699.56, 585985.94, 588212.44, 590630.6, 592913.2, 594362.0, 594854.8, 596555.7, 599355.7, 602635.2, 609202.94, 622213.56, 645599.2, 689521.94, 771574.9, 919882.2, 1175219.2, 1578381.4, 2136966.8, 2790035.8, 3431291.8, 3983588.5, 4416707.0, 4740175.0, 4979456.0, 5152086.0, 5265603.5, 5335965.5, 5373698.5, 5391382.0, 5395349.5, 5394475.5, 35422.91, 5395041.5, 5417902.5, 5355550.5, 5284467.0, 5215644.0, 5149127.5, 5087077.5, 5026047.5, 4966741.0, 4902911.5, 4836969.0, 4784515.0, 4723380.5, 4665600.0, 4605987.5, 4553500.0, 4499080.5, 4444029.0, 4390043.5, 4330312.5, 4280723.5, 4229881.0, 4176713.0, 4127782.5, 4081416.0, 4030819.0, 3979637.2, 3933412.0, 3892711.5, 3841862.0, 3798194.8, 3751733.0, 3712192.5, 3670564.2, 3627424.5, 3584875.5, 3540230.2, 3506450.8, 3461989.8, 3423782.8, 3381841.2, 3344002.8, 3305854.0, 3266350.2, 3226312.8, 3188699.0, 3157768.0, 3121228.5, 3082817.8, 3047803.0, 3013107.8, 2979064.0, 2945407.0, 2913752.2, 2879873.0, 2852594.0, 2823185.8, 2794442.0, 2769020.5, 2743584.5, 2723721.0, 2700248.0, 2681392.0, 2662170.5, 2645064.0, 2622628.0, 2589313.5, 2541945.5, 2471971.8, 2360392.0, 2146781.2, 1715169.6, 1052115.0, 441934.38, 180637.61, 132687.89, 124398.68, 121193.13, 117294.81, 115602.41, 113128.68, 111699.47, 109275.26, 106788.695, 105124.664, 103691.555, 102619.734, 99086.61, 98253.914, 96994.516, 94653.62, 93795.42, 91762.7, 90144.62, 88133.336, 87382.23, 85258.65, 84117.33, 82930.9, 82218.52, 81336.984, 79540.664, 78036.78, 76935.77, 75108.82, 73319.09, 73729.1, 72481.59, 70759.98, 69263.27, 69254.086, 67166.66, 67461.08, 66152.12, 64780.29, 64039.023, 63156.062, 61108.562]</CycleData>
        <CycleData>[361198.03, 361220.94, 361517.25, 361784.34, 362003.84, 362162.8, 362450.2, 362793.28, 362988.0, 363855.1, 364184.3, 364644.22, 364816.0, 365281.75, 365824.3, 365960.62, 366075.66, 366686.88, 366891.3, 366998.84, 367235.16, 367832.94, 367996.0, 368183.3, 368089.6, 367854.47, 367349.78, 366969.25, 366589.03, 366214.9, 365668.94, 365349.0, 365127.8, 364967.4, 365088.25, 365188.44, 365400.9, 365859.0, 365642.12, 365389.94, 371668.06, 365697.84, 0.0, 0.0, 0.0, 0.0, 0.0, 0.0, 0.0, 0.0, 0.0, 0.0, 0.0, 0.0, 0.0, 0.0, 0.0, 0.0, 0.0, 0.0, 0.0, 0.0, 0.0, 0.0, 0.0, 0.0, 0.0, 0.0, 0.0, 0.0, 0.0, 0.0, 0.0, 0.0, 0.0, 0.0, 0.0, 0.0, 0.0, 0.0, 0.0, 0.0, 0.0, 0.0, 0.0, 0.0, 0.0, 0.0, 0.0, 0.0, 0.0, 0.0, 0.0, 0.0, 0.0, 0.0, 0.0, 0.0, 0.0, 0.0, 0.0, 0.0, 0.0, 0.0, 0.0, 0.0, 0.0, 0.0, 0.0, 0.0, 0.0, 0.0, 0.0, 0.0, 0.0, 0.0, 0.0, 0.0, 0.0, 0.0, 0.0, 0.0, 0.0, 0.0, 0.0, 0.0, 0.0, 0.0, 0.0, 0.0, 0.0, 0.0, 0.0, 0.0, 0.0, 0.0, 0.0, 0.0, 0.0, 0.0, 0.0, 0.0, 0.0, 0.0, 0.0, 0.0, 0.0, 0.0, 0.0, 0.0, 0.0, 0.0, 0.0, 0.0, 0.0, 0.0, 0.0, 0.0, 0.0]</CycleData>
    </SignalData>
    <SignalData WellIndex="43">
        <CycleData>[580935.8, 584246.2, 585919.44, 585477.7, 585441.9, 587031.5, 589146.4, 591410.5, 593775.56, 595810.8, 597400.9, 598579.5, 600362.0, 603322.8, 605265.44, 607308.56, 610900.2, 613998.3, 621370.6, 634667.44, 658564.0, 701171.94, 782084.6, 931129.4, 1188113.9, 1592816.9, 2157435.2, 2824723.0, 3485837.5, 4055093.0, 4502546.5, 4834483.0, 5078864.5, 5254210.0, 5369640.5, 5447329.5, 5488743.5, 5506774.5, 5508804.0, 5512388.5, 30655.615, 5512374.0, 5533468.5, 5470251.0, 5402653.0, 5335635.5, 5271505.5, 5205249.5, 5144523.5, 5081490.5, 5022450.5, 4962060.5, 4896793.5, 4840623.0, 4784059.5, 4725215.0, 4665568.0, 4611923.5, 4552735.0, 4493621.0, 4442437.0, 4381816.5, 4331917.0, 4278270.0, 4225778.5, 4177345.5, 4129098.5, 4076557.0, 4032540.0, 3984706.8, 3931857.0, 3890991.2, 3847715.8, 3802802.2, 3761237.2, 3717128.8, 3681525.8, 3639911.2, 3605641.0, 3558525.5, 3522241.0, 3487936.8, 3450467.8, 3410369.5, 3371889.8, 3329900.0, 3292291.2, 3254097.5, 3220606.0, 3183081.0, 3148945.0, 3115602.2, 3081255.8, 3047481.2, 3016693.8, 2985043.0, 2958944.2, 2930340.0, 2903021.8, 2879194.2, 2856126.0, 2833046.0, 2813682.8, 2793096.2, 2775167.8, 2753063.8, 2724605.8, 2689259.8, 2641333.0, 2569103.2, 2456936.0, 2240292.2, 1801772.9, 1118334.5, 473897.1, 183668.22, 128394.84, 118618.4, 115288.516, 113027.71, 110550.84, 109646.98, 106702.695, 104627.06, 102770.45, 101838.086, 100007.305, 97974.48, 95038.984, 94125.055, 91008.336, 89824.39, 88177.234, 87557.445, 86386.58, 83457.64, 82296.39, 82434.73, 79445.18, 78443.195, 76415.22, 76356.05, 74510.53, 73252.41, 73571.07, 71353.72, 69326.945, 70001.27, 68683.195, 66359.93, 65922.875, 65113.07, 64777.527, 63176.09, 61776.02, 61343.688, 60466.867, 58602.19, 57811.586]</CycleData>
        <CycleData>[369920.9, 369665.78, 369630.66, 369986.28, 370131.06, 370606.5, 370986.2, 371546.44, 372150.4, 372756.12, 373256.9, 373617.47, 373936.62, 374253.72, 374673.47, 375219.12, 375640.56, 376075.7, 376345.6, 376311.72, 376537.7, 376879.5, 376965.53, 377217.25, 377545.56, 377333.16, 376972.28, 376744.53, 376785.06, 376220.66, 375834.25, 375753.5, 376158.25, 376242.38, 376020.97, 375900.34, 375887.88, 376154.75, 376545.2, 376417.78, 385958.2, 376404.28, 0.0, 0.0, 0.0, 0.0, 0.0, 0.0, 0.0, 0.0, 0.0, 0.0, 0.0, 0.0, 0.0, 0.0, 0.0, 0.0, 0.0, 0.0, 0.0, 0.0, 0.0, 0.0, 0.0, 0.0, 0.0, 0.0, 0.0, 0.0, 0.0, 0.0, 0.0, 0.0, 0.0, 0.0, 0.0, 0.0, 0.0, 0.0, 0.0, 0.0, 0.0, 0.0, 0.0, 0.0, 0.0, 0.0, 0.0, 0.0, 0.0, 0.0, 0.0, 0.0, 0.0, 0.0, 0.0, 0.0, 0.0, 0.0, 0.0, 0.0, 0.0, 0.0, 0.0, 0.0, 0.0, 0.0, 0.0, 0.0, 0.0, 0.0, 0.0, 0.0, 0.0, 0.0, 0.0, 0.0, 0.0, 0.0, 0.0, 0.0, 0.0, 0.0, 0.0, 0.0, 0.0, 0.0, 0.0, 0.0, 0.0, 0.0, 0.0, 0.0, 0.0, 0.0, 0.0, 0.0, 0.0, 0.0, 0.0, 0.0, 0.0, 0.0, 0.0, 0.0, 0.0, 0.0, 0.0, 0.0, 0.0, 0.0, 0.0, 0.0, 0.0, 0.0, 0.0, 0.0, 0.0]</CycleData>
    </SignalData>
    <SignalData WellIndex="44">
        <CycleData>[603449.0, 604871.5, 604065.06, 603890.06, 605506.06, 607787.5, 611122.06, 613293.06, 615363.4, 617594.1, 619482.06, 621734.6, 623315.9, 624670.0, 627268.25, 630046.94, 632494.06, 636943.3, 643839.25, 656549.7, 680796.44, 725181.44, 808227.3, 959852.4, 1221139.4, 1637609.2, 2220088.2, 2908229.2, 3594169.8, 4186792.5, 4650719.5, 4996616.0, 5246221.5, 5422643.5, 5547508.0, 5627923.5, 5668984.5, 5685187.0, 5693719.0, 5697310.0, 35325.227, 5696451.5, 5711454.0, 5652115.5, 5582904.0, 5514905.0, 5447005.5, 5375608.0, 5313001.0, 5252223.0, 5186965.0, 5119239.5, 5061187.5, 5005216.5, 4943429.0, 4881101.5, 4825320.5, 4770565.5, 4715620.0, 4656727.0, 4604718.5, 4548065.0, 4500440.0, 4439759.0, 4393716.0, 4349810.5, 4297398.5, 4247182.0, 4201533.0, 4149652.8, 4101605.2, 4053212.8, 4014705.8, 3970071.5, 3925751.0, 3880874.5, 3843652.2, 3803885.5, 3765144.0, 3721534.2, 3681355.0, 3638354.0, 3599321.5, 3561162.8, 3515723.5, 3478244.8, 3437657.5, 3400637.5, 3366956.5, 3330892.2, 3294262.8, 3260121.5, 3224295.5, 3192333.2, 3160762.0, 3131161.2, 3101652.5, 3075286.2, 3045282.5, 3021966.2, 2999050.5, 2977567.8, 2955369.0, 2935953.0, 2915269.0, 2892447.2, 2866409.5, 2825737.8, 2773090.0, 2703904.8, 2592493.8, 2391335.0, 1989323.0, 1313669.9, 599725.4, 225596.22, 142298.83, 128491.47, 125406.47, 121224.74, 119312.55, 117599.484, 114882.69, 112213.68, 110740.07, 107567.73, 105945.75, 104640.61, 102265.125, 101596.35, 100160.07, 97732.28, 97090.69, 94173.37, 93340.0, 90084.61, 90404.125, 89526.625, 87603.234, 85616.17, 85340.94, 83592.38, 82248.266, 81061.92, 80176.234, 78019.29, 76364.21, 76669.11, 76057.33, 73985.02, 72358.35, 71307.93, 71414.875, 69074.01, 67802.33, 67840.84, 67606.586, 64912.586, 64199.207]</CycleData>
        <CycleData>[381468.62, 381326.5, 381012.62, 381084.7, 381699.03, 382178.7, 382824.6, 383526.34, 383834.2, 384322.53, 384449.34, 385139.2, 385690.3, 385714.44, 386187.6, 386748.9, 386823.44, 387416.6, 387827.38, 388208.56, 388115.06, 388273.94, 388702.84, 389036.78, 388893.66, 388897.34, 388836.0, 388589.4, 388442.22, 388209.4, 388044.2, 387511.3, 387306.2, 387698.38, 387525.9, 387384.22, 387805.56, 387804.7, 388076.66, 388041.72, 395856.53, 387998.6, 0.0, 0.0, 0.0, 0.0, 0.0, 0.0, 0.0, 0.0, 0.0, 0.0, 0.0, 0.0, 0.0, 0.0, 0.0, 0.0, 0.0, 0.0, 0.0, 0.0, 0.0, 0.0, 0.0, 0.0, 0.0, 0.0, 0.0, 0.0, 0.0, 0.0, 0.0, 0.0, 0.0, 0.0, 0.0, 0.0, 0.0, 0.0, 0.0, 0.0, 0.0, 0.0, 0.0, 0.0, 0.0, 0.0, 0.0, 0.0, 0.0, 0.0, 0.0, 0.0, 0.0, 0.0, 0.0, 0.0, 0.0, 0.0, 0.0, 0.0, 0.0, 0.0, 0.0, 0.0, 0.0, 0.0, 0.0, 0.0, 0.0, 0.0, 0.0, 0.0, 0.0, 0.0, 0.0, 0.0, 0.0, 0.0, 0.0, 0.0, 0.0, 0.0, 0.0, 0.0, 0.0, 0.0, 0.0, 0.0, 0.0, 0.0, 0.0, 0.0, 0.0, 0.0, 0.0, 0.0, 0.0, 0.0, 0.0, 0.0, 0.0, 0.0, 0.0, 0.0, 0.0, 0.0, 0.0, 0.0, 0.0, 0.0, 0.0, 0.0, 0.0, 0.0, 0.0, 0.0, 0.0]</CycleData>
    </SignalData>
    <SignalData WellIndex="45">
        <CycleData>[609536.4, 610623.56, 609147.0, 609099.06, 611292.9, 612391.06, 614387.9, 617580.56, 619938.94, 621759.3, 623670.2, 624916.44, 626570.6, 627564.75, 628883.8, 631842.94, 633948.7, 636332.25, 641194.25, 647550.0, 658854.06, 682650.94, 727227.25, 808616.6, 955433.75, 1213306.9, 1625843.5, 2201492.8, 2887613.0, 3572268.8, 4159656.8, 4614063.0, 4956111.5, 5199708.0, 5370120.0, 5488104.5, 5561540.0, 5604625.0, 5620993.0, 5628249.5, 37363.84, 5630622.0, 5647351.0, 5590874.0, 5527505.0, 5455031.5, 5392917.5, 5332742.0, 5273133.0, 5211475.0, 5157697.0, 5097471.5, 5036342.5, 4984708.0, 4928226.5, 4870967.0, 4815293.0, 4764847.0, 4713737.0, 4660586.0, 4608497.0, 4549760.5, 4502276.0, 4459859.0, 4410746.0, 4358391.5, 4308921.0, 4265870.5, 4221099.0, 4172826.8, 4122990.8, 4079668.0, 4038094.5, 3992414.8, 3951044.0, 3902514.2, 3863593.0, 3823425.8, 3786447.5, 3749129.8, 3708350.5, 3668144.5, 3627778.8, 3593446.5, 3551276.5, 3515286.8, 3475291.5, 3440830.0, 3402636.2, 3366611.0, 3328232.0, 3294225.0, 3259671.2, 3226529.8, 3195767.2, 3161703.0, 3130928.0, 3102610.0, 3072898.5, 3049037.0, 3023374.5, 3000432.0, 2975901.5, 2953603.0, 2930373.5, 2907480.0, 2880303.2, 2845695.5, 2800545.5, 2728874.0, 2622568.2, 2424723.0, 2028208.6, 1346701.2, 621760.25, 233123.6, 143425.53, 130014.83, 125551.18, 120395.57, 119560.7, 118309.78, 115455.8, 113262.82, 110757.29, 108259.89, 107073.82, 105547.3, 101929.24, 100758.76, 99670.45, 98105.87, 97060.99, 94661.87, 93860.29, 91799.555, 89307.24, 89798.69, 87936.805, 85854.11, 84137.32, 83148.42, 80803.734, 81172.69, 79745.66, 77599.27, 78116.85, 75839.61, 75283.8, 72348.23, 72589.97, 73137.48, 69749.94, 69810.32, 68262.72, 66796.125, 66068.83, 64536.65, 64581.2]</CycleData>
        <CycleData>[381538.25, 380872.5, 380299.3, 380320.75, 380663.9, 380801.84, 381426.2, 382387.84, 382609.44, 382608.22, 383074.97, 383451.78, 384013.12, 384569.62, 385540.34, 385583.84, 385645.25, 386122.34, 386437.06, 387024.28, 387221.75, 387409.75, 387461.2, 387388.4, 387944.78, 388425.4, 388734.94, 388613.28, 388542.53, 388257.3, 388013.62, 388114.28, 388116.06, 387985.66, 388024.97, 387914.6, 388294.38, 388781.5, 389118.84, 389101.8, 397705.84, 388332.8, 0.0, 0.0, 0.0, 0.0, 0.0, 0.0, 0.0, 0.0, 0.0, 0.0, 0.0, 0.0, 0.0, 0.0, 0.0, 0.0, 0.0, 0.0, 0.0, 0.0, 0.0, 0.0, 0.0, 0.0, 0.0, 0.0, 0.0, 0.0, 0.0, 0.0, 0.0, 0.0, 0.0, 0.0, 0.0, 0.0, 0.0, 0.0, 0.0, 0.0, 0.0, 0.0, 0.0, 0.0, 0.0, 0.0, 0.0, 0.0, 0.0, 0.0, 0.0, 0.0, 0.0, 0.0, 0.0, 0.0, 0.0, 0.0, 0.0, 0.0, 0.0, 0.0, 0.0, 0.0, 0.0, 0.0, 0.0, 0.0, 0.0, 0.0, 0.0, 0.0, 0.0, 0.0, 0.0, 0.0, 0.0, 0.0, 0.0, 0.0, 0.0, 0.0, 0.0, 0.0, 0.0, 0.0, 0.0, 0.0, 0.0, 0.0, 0.0, 0.0, 0.0, 0.0, 0.0, 0.0, 0.0, 0.0, 0.0, 0.0, 0.0, 0.0, 0.0, 0.0, 0.0, 0.0, 0.0, 0.0, 0.0, 0.0, 0.0, 0.0, 0.0, 0.0, 0.0, 0.0, 0.0]</CycleData>
    </SignalData>
    <SignalData WellIndex="46">
        <CycleData>[595128.9, 592292.94, 589554.3, 589471.75, 590839.75, 592552.0, 594288.1, 595462.75, 598365.1, 599917.25, 601504.6, 603389.2, 604973.6, 606695.06, 607821.6, 609824.56, 612077.0, 613829.75, 619216.8, 626268.75, 637925.75, 660823.2, 704650.56, 784594.56, 929808.1, 1183658.0, 1585983.5, 2146928.0, 2807065.2, 3462252.2, 4022535.0, 4457238.5, 4781239.0, 5018104.0, 5181273.0, 5295897.0, 5371682.0, 5403281.5, 5416115.5, 5424762.5, 38124.1, 5425553.5, 5438977.0, 5391466.0, 5324758.0, 5265090.0, 5204820.5, 5152590.0, 5089753.5, 5037678.5, 4977850.5, 4920383.5, 4873137.0, 4816844.5, 4767099.0, 4712182.0, 4659762.0, 4613118.5, 4564392.5, 4515240.0, 4468371.0, 4419698.5, 4368473.5, 4322315.0, 4278724.5, 4235006.0, 4186259.5, 4145254.8, 4104447.2, 4054658.2, 4008407.0, 3969861.0, 3927459.5, 3887581.0, 3848260.2, 3804037.2, 3764134.5, 3725004.8, 3684865.0, 3646905.8, 3608697.0, 3574288.5, 3534311.0, 3498113.2, 3460958.5, 3425181.5, 3385202.5, 3343968.0, 3307467.0, 3271259.2, 3233866.2, 3200249.0, 3167213.0, 3133168.0, 3097388.0, 3064808.8, 3034712.5, 3003621.2, 2973743.5, 2943648.0, 2919264.0, 2891629.2, 2866520.0, 2842053.5, 2814594.2, 2789886.8, 2764924.8, 2735231.0, 2695063.5, 2629793.0, 2513209.0, 2293690.2, 1846498.6, 1151463.4, 491577.34, 189857.56, 133069.88, 122638.99, 119189.75, 118169.664, 115710.62, 113312.79, 111510.19, 107882.99, 107566.36, 105247.52, 103620.484, 101381.9, 98585.42, 98328.625, 97009.055, 94565.34, 93755.54, 90479.95, 90629.44, 89563.14, 87404.52, 85919.28, 85911.21, 82958.82, 81829.53, 79836.43, 78113.9, 78408.086, 76515.3, 76391.945, 73528.695, 72825.49, 72880.86, 70077.1, 69473.91, 70608.79, 68231.58, 66787.09, 65089.574, 64228.457, 64653.71, 63764.277, 61182.3]</CycleData>
        <CycleData>[367185.12, 366304.84, 365210.7, 365085.75, 365309.62, 365467.53, 365606.16, 365905.06, 366570.1, 366958.38, 367020.8, 367400.78, 367536.22, 368096.22, 368255.6, 368791.4, 368963.2, 369619.4, 369674.12, 369865.2, 370123.78, 370694.12, 371369.12, 371555.9, 371458.4, 371810.12, 372066.28, 372182.72, 372620.75, 372514.6, 372040.22, 371913.25, 372559.12, 372495.94, 372303.97, 372080.5, 372207.12, 372639.3, 372860.66, 373346.9, 381675.2, 373422.0, 0.0, 0.0, 0.0, 0.0, 0.0, 0.0, 0.0, 0.0, 0.0, 0.0, 0.0, 0.0, 0.0, 0.0, 0.0, 0.0, 0.0, 0.0, 0.0, 0.0, 0.0, 0.0, 0.0, 0.0, 0.0, 0.0, 0.0, 0.0, 0.0, 0.0, 0.0, 0.0, 0.0, 0.0, 0.0, 0.0, 0.0, 0.0, 0.0, 0.0, 0.0, 0.0, 0.0, 0.0, 0.0, 0.0, 0.0, 0.0, 0.0, 0.0, 0.0, 0.0, 0.0, 0.0, 0.0, 0.0, 0.0, 0.0, 0.0, 0.0, 0.0, 0.0, 0.0, 0.0, 0.0, 0.0, 0.0, 0.0, 0.0, 0.0, 0.0, 0.0, 0.0, 0.0, 0.0, 0.0, 0.0, 0.0, 0.0, 0.0, 0.0, 0.0, 0.0, 0.0, 0.0, 0.0, 0.0, 0.0, 0.0, 0.0, 0.0, 0.0, 0.0, 0.0, 0.0, 0.0, 0.0, 0.0, 0.0, 0.0, 0.0, 0.0, 0.0, 0.0, 0.0, 0.0, 0.0, 0.0, 0.0, 0.0, 0.0, 0.0, 0.0, 0.0, 0.0, 0.0, 0.0]</CycleData>
    </SignalData>
    <SignalData WellIndex="47">
        <CycleData>[527929.7, 528271.3, 532642.94, 536490.25, 537124.7, 537802.44, 538690.6, 540173.9, 542591.8, 543255.1, 544941.5, 545929.0, 547729.7, 549378.44, 550132.06, 552295.5, 554253.2, 556299.7, 560133.3, 566117.56, 576392.56, 597582.9, 636273.7, 707852.5, 838363.9, 1064027.2, 1423991.6, 1928669.9, 2528682.5, 3124907.5, 3638441.0, 4039166.2, 4332353.5, 4550187.0, 4704553.5, 4807419.5, 4871758.5, 4905500.0, 4925910.0, 4932218.0, 34523.605, 4939501.0, 4941674.0, 4897210.5, 4852270.0, 4802123.5, 4748995.5, 4697929.0, 4658434.5, 4605843.5, 4561585.5, 4512266.0, 4469291.0, 4421351.5, 4373793.0, 4328993.0, 4281611.5, 4246033.0, 4197716.0, 4152857.0, 4113853.0, 4070023.8, 4031595.2, 3986218.5, 3945145.5, 3906168.2, 3864222.0, 3824576.5, 3786661.5, 3743167.5, 3705713.8, 3667523.5, 3630323.2, 3593010.5, 3556585.8, 3517906.8, 3480465.8, 3446002.5, 3411962.5, 3373578.5, 3338245.0, 3307046.0, 3272126.5, 3238320.5, 3204681.0, 3170389.2, 3135862.2, 3097849.5, 3060700.5, 3027630.0, 2994388.2, 2960661.5, 2927245.2, 2891935.0, 2858437.2, 2825500.5, 2796874.5, 2763942.5, 2731844.0, 2703336.8, 2671615.5, 2644183.8, 2615282.2, 2588101.0, 2557503.5, 2530715.0, 2503136.5, 2470209.5, 2434406.2, 2378892.5, 2291446.8, 2121637.0, 1767696.5, 1171679.8, 542381.0, 204029.3, 124571.85, 114458.82, 109890.414, 106814.12, 105943.83, 104096.805, 101522.07, 100696.92, 99577.36, 95605.03, 94646.25, 92447.04, 91034.05, 90052.76, 88598.336, 86945.97, 86352.48, 83922.08, 82705.91, 81815.91, 81287.43, 79313.42, 78892.46, 75317.81, 76398.375, 75396.98, 73000.79, 72546.76, 71758.79, 69225.586, 68632.02, 68080.85, 67197.03, 64401.305, 63855.582, 64719.406, 63619.223, 62353.855, 61261.473, 60433.39, 60428.53, 58595.703, 57491.188]</CycleData>
        <CycleData>[334808.34, 334750.5, 334629.38, 333474.12, 332325.78, 331870.47, 331861.0, 332130.8, 332505.44, 332980.88, 333011.75, 333016.34, 333059.7, 333497.38, 333602.0, 333966.28, 334184.47, 334536.94, 334815.3, 335160.22, 335245.72, 335633.03, 335897.9, 335860.78, 336241.06, 336723.47, 336707.5, 336998.22, 337601.94, 338067.4, 338387.9, 338435.38, 338654.8, 338693.06, 338348.47, 338168.4, 338528.88, 338661.9, 339058.75, 339179.44, 346737.47, 338313.2, 0.0, 0.0, 0.0, 0.0, 0.0, 0.0, 0.0, 0.0, 0.0, 0.0, 0.0, 0.0, 0.0, 0.0, 0.0, 0.0, 0.0, 0.0, 0.0, 0.0, 0.0, 0.0, 0.0, 0.0, 0.0, 0.0, 0.0, 0.0, 0.0, 0.0, 0.0, 0.0, 0.0, 0.0, 0.0, 0.0, 0.0, 0.0, 0.0, 0.0, 0.0, 0.0, 0.0, 0.0, 0.0, 0.0, 0.0, 0.0, 0.0, 0.0, 0.0, 0.0, 0.0, 0.0, 0.0, 0.0, 0.0, 0.0, 0.0, 0.0, 0.0, 0.0, 0.0, 0.0, 0.0, 0.0, 0.0, 0.0, 0.0, 0.0, 0.0, 0.0, 0.0, 0.0, 0.0, 0.0, 0.0, 0.0, 0.0, 0.0, 0.0, 0.0, 0.0, 0.0, 0.0, 0.0, 0.0, 0.0, 0.0, 0.0, 0.0, 0.0, 0.0, 0.0, 0.0, 0.0, 0.0, 0.0, 0.0, 0.0, 0.0, 0.0, 0.0, 0.0, 0.0, 0.0, 0.0, 0.0, 0.0, 0.0, 0.0, 0.0, 0.0, 0.0, 0.0, 0.0, 0.0]</CycleData>
    </SignalData>
    <SignalData WellIndex="48">
        <CycleData>[167856.69, 168651.98, 169014.0, 169749.98, 171608.17, 173065.36, 174474.67, 175968.02, 178006.56, 180509.2, 182402.92, 184092.88, 186048.42, 187567.48, 189119.05, 191207.72, 193493.9, 196035.25, 199298.61, 203759.69, 214467.69, 232399.19, 265830.84, 325792.5, 438022.38, 634517.25, 950195.1, 1380486.8, 1828307.0, 2192284.0, 2503102.8, 2782662.0, 3019364.8, 3209590.8, 3364572.0, 3492604.5, 3598251.5, 3687709.5, 3762696.2, 3819819.0, 20933.035, 3883762.8, 3903016.2, 3872456.2, 3835728.2, 3797604.8, 3764454.0, 3731239.8, 3696796.0, 3662784.8, 3630475.8, 3595302.8, 3563683.5, 3530139.8, 3497507.0, 3465237.0, 3433281.0, 3397536.2, 3366029.5, 3332863.8, 3302758.8, 3269292.5, 3238893.5, 3202674.2, 3172496.5, 3138488.5, 3102876.8, 3071454.5, 3039646.2, 3006464.5, 2974924.0, 2943347.2, 2911552.8, 2875986.2, 2844622.0, 2816073.0, 2782476.0, 2747842.0, 2719157.0, 2686892.0, 2655594.0, 2625475.2, 2592652.5, 2563835.8, 2533097.2, 2501746.5, 2470841.0, 2441109.5, 2409742.2, 2377704.2, 2348818.2, 2317375.8, 2287802.5, 2258345.2, 2230980.5, 2198582.2, 2171807.2, 2141545.5, 2115038.2, 2085084.6, 2058469.4, 2028581.8, 2001296.0, 1974251.0, 1943723.8, 1914212.8, 1882334.4, 1847298.9, 1805103.5, 1747804.8, 1654362.0, 1469412.8, 1110358.0, 619326.4, 240237.33, 110272.06, 86177.234, 81841.28, 81018.55, 78356.02, 78421.445, 75829.69, 72532.055, 72227.39, 72887.555, 70640.64, 70334.39, 68185.02, 66210.09, 65744.04, 64007.117, 64942.98, 62331.902, 60936.895, 60587.89, 59017.707, 58392.234, 56594.402, 56208.76, 54970.23, 52801.766, 52245.65, 53073.914, 51172.04, 49530.895, 49631.016, 48135.918, 46976.004, 47208.15, 45371.51, 45398.91, 44011.965, 42882.598, 42397.65, 43714.414, 41883.5, 41887.055, 39835.24, 40863.332]</CycleData>
        <CycleData>[262442.75, 262451.12, 262545.88, 262544.84, 262575.44, 262800.5, 263223.28, 263344.72, 263689.34, 263822.0, 264337.88, 264647.6, 265261.2, 265429.8, 265440.75, 266011.78, 266484.97, 267071.06, 266749.03, 266573.06, 266979.3, 267194.6, 267190.22, 267479.75, 267886.78, 267764.78, 267693.78, 267994.1, 268043.56, 268112.4, 268051.16, 267880.22, 267703.75, 267783.28, 267742.75, 268085.16, 268050.88, 268178.8, 268058.6, 268106.0, 276452.38, 267610.97, 0.0, 0.0, 0.0, 0.0, 0.0, 0.0, 0.0, 0.0, 0.0, 0.0, 0.0, 0.0, 0.0, 0.0, 0.0, 0.0, 0.0, 0.0, 0.0, 0.0, 0.0, 0.0, 0.0, 0.0, 0.0, 0.0, 0.0, 0.0, 0.0, 0.0, 0.0, 0.0, 0.0, 0.0, 0.0, 0.0, 0.0, 0.0, 0.0, 0.0, 0.0, 0.0, 0.0, 0.0, 0.0, 0.0, 0.0, 0.0, 0.0, 0.0, 0.0, 0.0, 0.0, 0.0, 0.0, 0.0, 0.0, 0.0, 0.0, 0.0, 0.0, 0.0, 0.0, 0.0, 0.0, 0.0, 0.0, 0.0, 0.0, 0.0, 0.0, 0.0, 0.0, 0.0, 0.0, 0.0, 0.0, 0.0, 0.0, 0.0, 0.0, 0.0, 0.0, 0.0, 0.0, 0.0, 0.0, 0.0, 0.0, 0.0, 0.0, 0.0, 0.0, 0.0, 0.0, 0.0, 0.0, 0.0, 0.0, 0.0, 0.0, 0.0, 0.0, 0.0, 0.0, 0.0, 0.0, 0.0, 0.0, 0.0, 0.0, 0.0, 0.0, 0.0, 0.0, 0.0, 0.0]</CycleData>
    </SignalData>
    <SignalData WellIndex="49">
        <CycleData>[180250.36, 179997.62, 179771.73, 179999.83, 181386.48, 183058.17, 183623.27, 184728.94, 186683.73, 188250.69, 190167.33, 191311.92, 193367.53, 194735.38, 196100.45, 197131.08, 198356.88, 199674.45, 202338.27, 207182.52, 216348.69, 230768.11, 261379.62, 315647.06, 416159.7, 591187.06, 870979.6, 1242223.9, 1616768.8, 1929731.6, 2212323.2, 2469576.5, 2687703.5, 2866322.0, 3011224.8, 3131689.2, 3232216.8, 3315727.0, 3387785.8, 3441984.8, 20220.723, 3505108.2, 3528689.5, 3497971.5, 3462544.5, 3425808.2, 3394558.0, 3358750.5, 3325141.5, 3296157.8, 3261069.0, 3229753.2, 3200925.8, 3166910.5, 3135187.0, 3107110.2, 3078704.0, 3048079.0, 3016320.2, 2987063.2, 2959619.2, 2926624.2, 2898696.8, 2868598.8, 2839330.5, 2805887.2, 2776371.5, 2744659.0, 2714690.5, 2681763.5, 2653938.0, 2624474.0, 2593782.5, 2560781.8, 2533033.2, 2501865.0, 2472560.8, 2444490.2, 2417534.0, 2389075.5, 2357853.2, 2329475.0, 2302743.0, 2273368.8, 2245423.2, 2215697.8, 2188929.5, 2160083.5, 2132128.8, 2101689.2, 2074721.6, 2049652.4, 2021105.4, 1993819.1, 1966579.4, 1937598.6, 1912063.9, 1884963.8, 1859192.5, 1831345.9, 1806801.9, 1781374.6, 1756687.4, 1730497.1, 1704031.4, 1680199.1, 1653523.8, 1628314.4, 1595907.2, 1550341.4, 1459848.8, 1257004.8, 868483.5, 409011.53, 148264.1, 94418.32, 84486.39, 81395.49, 79618.055, 78780.88, 76542.14, 75912.43, 73912.42, 73022.23, 72865.94, 71016.7, 71085.086, 68116.09, 67420.73, 66250.59, 65836.64, 64378.598, 63543.348, 63124.383, 61020.54, 59387.59, 58212.367, 57024.543, 57471.7, 56456.81, 55285.285, 54017.6, 52210.953, 51798.43, 50842.13, 51729.47, 51071.4, 49031.14, 48643.875, 47076.824, 46492.824, 46939.496, 44432.234, 44021.1, 44079.72, 42785.953, 42424.73, 41952.07, 41366.52]</CycleData>
        <CycleData>[289574.78, 289298.94, 289209.47, 289493.1, 290012.28, 290574.4, 290957.72, 291003.62, 291359.6, 291654.34, 291686.72, 292221.38, 292840.62, 292525.3, 292457.12, 293237.16, 293683.56, 293795.03, 293762.9, 293816.53, 293857.2, 294540.53, 294578.28, 294595.25, 294508.78, 294344.88, 294204.12, 294456.9, 294517.56, 294254.47, 294031.03, 294018.44, 293862.9, 293815.5, 293954.88, 294388.94, 294301.5, 294154.3, 293979.4, 294011.84, 302825.7, 293817.53, 0.0, 0.0, 0.0, 0.0, 0.0, 0.0, 0.0, 0.0, 0.0, 0.0, 0.0, 0.0, 0.0, 0.0, 0.0, 0.0, 0.0, 0.0, 0.0, 0.0, 0.0, 0.0, 0.0, 0.0, 0.0, 0.0, 0.0, 0.0, 0.0, 0.0, 0.0, 0.0, 0.0, 0.0, 0.0, 0.0, 0.0, 0.0, 0.0, 0.0, 0.0, 0.0, 0.0, 0.0, 0.0, 0.0, 0.0, 0.0, 0.0, 0.0, 0.0, 0.0, 0.0, 0.0, 0.0, 0.0, 0.0, 0.0, 0.0, 0.0, 0.0, 0.0, 0.0, 0.0, 0.0, 0.0, 0.0, 0.0, 0.0, 0.0, 0.0, 0.0, 0.0, 0.0, 0.0, 0.0, 0.0, 0.0, 0.0, 0.0, 0.0, 0.0, 0.0, 0.0, 0.0, 0.0, 0.0, 0.0, 0.0, 0.0, 0.0, 0.0, 0.0, 0.0, 0.0, 0.0, 0.0, 0.0, 0.0, 0.0, 0.0, 0.0, 0.0, 0.0, 0.0, 0.0, 0.0, 0.0, 0.0, 0.0, 0.0, 0.0, 0.0, 0.0, 0.0, 0.0, 0.0]</CycleData>
    </SignalData>
    <SignalData WellIndex="50">
        <CycleData>[191872.2, 192022.44, 193853.1, 195323.81, 196584.72, 199099.03, 202367.95, 204397.11, 206202.33, 208083.19, 210309.02, 212215.02, 215435.6, 217295.69, 219101.94, 221537.39, 224381.02, 226713.16, 231209.1, 237074.58, 248162.22, 268141.12, 306522.2, 376378.7, 505050.84, 732001.5, 1091968.6, 1587400.2, 2106670.8, 2530049.5, 2888547.5, 3208025.8, 3478255.2, 3693715.2, 3867416.0, 4010292.8, 4125605.0, 4222388.5, 4304863.5, 4362698.0, 22798.662, 4431764.0, 4462812.5, 4425443.0, 4384432.5, 4344499.0, 4302247.0, 4254498.0, 4212736.5, 4175976.5, 4125528.5, 4084021.8, 4047049.8, 4008944.0, 3962612.5, 3921249.5, 3883666.5, 3842891.5, 3807505.2, 3765120.0, 3726523.8, 3690647.5, 3650740.2, 3608491.2, 3572752.8, 3531629.2, 3494582.8, 3456943.0, 3414188.5, 3374277.2, 3339043.2, 3300425.8, 3262998.0, 3226894.5, 3190562.8, 3153134.5, 3118836.2, 3081835.2, 3051750.5, 3015127.8, 2979041.8, 2945244.2, 2913553.8, 2878300.0, 2846224.0, 2814124.5, 2780482.5, 2746668.0, 2712405.0, 2677809.2, 2642973.0, 2610933.8, 2576297.5, 2547429.8, 2511412.5, 2479310.8, 2447208.2, 2417555.2, 2386762.2, 2357338.8, 2327785.2, 2296987.5, 2270122.0, 2244397.5, 2217413.2, 2197087.2, 2178689.8, 2160711.2, 2139522.0, 2111928.5, 2056497.1, 1953117.8, 1733014.9, 1306816.2, 712755.75, 278698.4, 122635.08, 98796.195, 93111.31, 91024.66, 89292.32, 86233.61, 85563.51, 84322.516, 81837.72, 80363.7, 78906.66, 77491.63, 75415.266, 75133.12, 74296.945, 73374.805, 71943.16, 70097.01, 69056.43, 67313.51, 67710.88, 64966.26, 64576.598, 62822.207, 62326.88, 62455.836, 60586.11, 59510.703, 57559.082, 58284.418, 55362.766, 56133.316, 55291.418, 53751.83, 53637.867, 52135.617, 51175.047, 49828.867, 48885.707, 49354.977, 47699.047, 46061.156, 47655.637]</CycleData>
        <CycleData>[303203.16, 302971.72, 303019.28, 303858.6, 304920.66, 305916.38, 306806.94, 307505.22, 307985.38, 308378.4, 308911.66, 309455.94, 309737.94, 310087.78, 310038.6, 310390.25, 310892.22, 311325.28, 311386.94, 311423.0, 312142.5, 312371.62, 312206.56, 312431.12, 312572.12, 312378.06, 312370.9, 312098.22, 311845.28, 311955.94, 311731.16, 311482.47, 311228.5, 311220.6, 311188.9, 311410.84, 311295.97, 311429.5, 311488.53, 311755.5, 319722.4, 311570.78, 0.0, 0.0, 0.0, 0.0, 0.0, 0.0, 0.0, 0.0, 0.0, 0.0, 0.0, 0.0, 0.0, 0.0, 0.0, 0.0, 0.0, 0.0, 0.0, 0.0, 0.0, 0.0, 0.0, 0.0, 0.0, 0.0, 0.0, 0.0, 0.0, 0.0, 0.0, 0.0, 0.0, 0.0, 0.0, 0.0, 0.0, 0.0, 0.0, 0.0, 0.0, 0.0, 0.0, 0.0, 0.0, 0.0, 0.0, 0.0, 0.0, 0.0, 0.0, 0.0, 0.0, 0.0, 0.0, 0.0, 0.0, 0.0, 0.0, 0.0, 0.0, 0.0, 0.0, 0.0, 0.0, 0.0, 0.0, 0.0, 0.0, 0.0, 0.0, 0.0, 0.0, 0.0, 0.0, 0.0, 0.0, 0.0, 0.0, 0.0, 0.0, 0.0, 0.0, 0.0, 0.0, 0.0, 0.0, 0.0, 0.0, 0.0, 0.0, 0.0, 0.0, 0.0, 0.0, 0.0, 0.0, 0.0, 0.0, 0.0, 0.0, 0.0, 0.0, 0.0, 0.0, 0.0, 0.0, 0.0, 0.0, 0.0, 0.0, 0.0, 0.0, 0.0, 0.0, 0.0, 0.0]</CycleData>
    </SignalData>
    <SignalData WellIndex="51">
        <CycleData>[199721.34, 201491.17, 202452.81, 203821.84, 205449.8, 206881.92, 208735.31, 210768.62, 212316.66, 214785.73, 216962.22, 219088.83, 221551.23, 222671.19, 224294.5, 227246.72, 229173.16, 231094.75, 235066.39, 240796.5, 249836.95, 266406.97, 297062.53, 352942.94, 458484.8, 647508.7, 961630.06, 1421352.8, 1957580.9, 2428758.5, 2805348.5, 3143367.5, 3433592.2, 3669989.2, 3859008.2, 4013438.0, 4143567.8, 4249464.0, 4339992.5, 4405846.0, 23890.068, 4485909.5, 4512915.0, 4473673.0, 4426306.0, 4382375.5, 4341153.0, 4296988.0, 4250860.0, 4207323.5, 4163480.2, 4125602.0, 4078960.5, 4043266.5, 3998189.8, 3956076.8, 3910792.5, 3878076.2, 3835189.8, 3793464.5, 3752860.0, 3709752.0, 3671492.5, 3627016.5, 3594583.2, 3552854.8, 3510802.8, 3471855.5, 3435801.5, 3395907.8, 3356085.2, 3319348.5, 3282144.2, 3240849.0, 3209225.0, 3172082.8, 3139091.8, 3102578.2, 3069486.2, 3032370.5, 2996913.0, 2963536.5, 2931557.2, 2895394.0, 2862303.2, 2827760.2, 2795963.5, 2763679.8, 2730506.8, 2698160.2, 2664208.2, 2629518.0, 2597250.0, 2563529.0, 2531928.8, 2497965.0, 2466794.2, 2436068.2, 2406874.0, 2377584.2, 2350888.5, 2326265.0, 2302479.5, 2279637.5, 2257710.0, 2242952.5, 2223543.8, 2208168.8, 2182961.2, 2145260.5, 2082029.6, 1965112.8, 1732850.4, 1284505.9, 682863.44, 264911.44, 123404.54, 101290.58, 95902.41, 94957.9, 92287.23, 89739.664, 88599.59, 87304.34, 84305.64, 83533.836, 82006.67, 80770.53, 79573.16, 79435.234, 77756.0, 76207.33, 74742.4, 74150.18, 70845.055, 71718.76, 69974.14, 68241.17, 67365.914, 66313.3, 65634.945, 64132.164, 63736.875, 61818.1, 61331.164, 59989.81, 59449.676, 58269.6, 57298.086, 56183.035, 54721.63, 55782.184, 53661.76, 52796.44, 52152.61, 50308.25, 49784.258, 49704.875, 48765.51]</CycleData>
        <CycleData>[317908.4, 317681.7, 317588.0, 317659.1, 317904.88, 318931.34, 319345.56, 319577.53, 319483.9, 319480.5, 320075.44, 320486.38, 320733.8, 321058.1, 321301.84, 321668.0, 321634.84, 321751.25, 322049.62, 322270.2, 322835.3, 322891.44, 322921.34, 322871.84, 323333.9, 323535.25, 323216.44, 322904.25, 322693.03, 322601.28, 322378.75, 322130.5, 321781.84, 321367.0, 321231.16, 321561.16, 321469.47, 321282.6, 321140.94, 321279.47, 330806.34, 321611.25, 0.0, 0.0, 0.0, 0.0, 0.0, 0.0, 0.0, 0.0, 0.0, 0.0, 0.0, 0.0, 0.0, 0.0, 0.0, 0.0, 0.0, 0.0, 0.0, 0.0, 0.0, 0.0, 0.0, 0.0, 0.0, 0.0, 0.0, 0.0, 0.0, 0.0, 0.0, 0.0, 0.0, 0.0, 0.0, 0.0, 0.0, 0.0, 0.0, 0.0, 0.0, 0.0, 0.0, 0.0, 0.0, 0.0, 0.0, 0.0, 0.0, 0.0, 0.0, 0.0, 0.0, 0.0, 0.0, 0.0, 0.0, 0.0, 0.0, 0.0, 0.0, 0.0, 0.0, 0.0, 0.0, 0.0, 0.0, 0.0, 0.0, 0.0, 0.0, 0.0, 0.0, 0.0, 0.0, 0.0, 0.0, 0.0, 0.0, 0.0, 0.0, 0.0, 0.0, 0.0, 0.0, 0.0, 0.0, 0.0, 0.0, 0.0, 0.0, 0.0, 0.0, 0.0, 0.0, 0.0, 0.0, 0.0, 0.0, 0.0, 0.0, 0.0, 0.0, 0.0, 0.0, 0.0, 0.0, 0.0, 0.0, 0.0, 0.0, 0.0, 0.0, 0.0, 0.0, 0.0, 0.0]</CycleData>
    </SignalData>
    <SignalData WellIndex="52">
        <CycleData>[205346.47, 204839.52, 204665.84, 205021.38, 205595.34, 206888.19, 207360.0, 207463.5, 208417.86, 209634.36, 210500.66, 211289.73, 211900.53, 213080.62, 214004.11, 215986.02, 216999.45, 218832.2, 222128.66, 225851.73, 232706.78, 246288.7, 271789.34, 319901.4, 410966.94, 575466.7, 855925.06, 1278059.8, 1794358.9, 2267602.0, 2639081.5, 2972968.2, 3262201.2, 3502185.2, 3701014.0, 3861955.2, 3998253.8, 4107782.2, 4198517.5, 4269648.0, 30671.426, 4350526.5, 4379206.0, 4343591.5, 4287528.0, 4240500.0, 4193084.8, 4148067.5, 4105010.5, 4057712.2, 4012846.2, 3969998.8, 3925151.5, 3880693.0, 3837166.2, 3798183.8, 3755760.5, 3716098.2, 3674602.5, 3633913.5, 3593348.2, 3552123.5, 3510806.2, 3472326.5, 3430508.5, 3387819.8, 3354162.5, 3309112.5, 3270388.8, 3232238.2, 3193634.0, 3158806.8, 3121879.0, 3085745.5, 3050805.8, 3013472.2, 2982941.0, 2948469.2, 2915752.8, 2883315.0, 2847605.0, 2814478.0, 2781705.5, 2748542.8, 2715613.0, 2681944.0, 2648087.5, 2616427.5, 2582476.2, 2552875.0, 2520565.0, 2489428.8, 2458941.0, 2427111.8, 2396989.5, 2368967.5, 2341028.0, 2313724.5, 2286399.2, 2259716.8, 2235282.8, 2210844.0, 2190958.2, 2169479.8, 2154207.5, 2135000.5, 2118997.2, 2097130.1, 2072701.1, 2028993.9, 1955122.2, 1811610.5, 1522113.4, 1005584.5, 442766.56, 168917.25, 111942.28, 102812.766, 100155.63, 97426.01, 98051.78, 94305.6, 91668.734, 91399.07, 90326.35, 88659.79, 87036.41, 85456.695, 84169.234, 84260.086, 84379.195, 80888.83, 80470.65, 79177.21, 77263.61, 76648.125, 74923.94, 73474.734, 73628.87, 73187.5, 71368.945, 70526.2, 70142.6, 68532.17, 67931.36, 67809.42, 66703.68, 64942.38, 64983.562, 65033.586, 62528.55, 62288.57, 60547.66, 59831.918, 60334.34, 59404.195, 58415.195, 56795.24, 56638.05]</CycleData>
        <CycleData>[341209.4, 341144.88, 341419.78, 341788.03, 342138.34, 342910.06, 343421.38, 343422.62, 343909.44, 344378.5, 344636.9, 344555.06, 344755.16, 345104.84, 345172.66, 345124.3, 345310.5, 345422.6, 345165.7, 344833.84, 344670.6, 344732.25, 344419.34, 344159.53, 344211.97, 343802.38, 342853.78, 342360.66, 341811.38, 341069.28, 340722.12, 340397.62, 339546.22, 338773.53, 338439.0, 338056.75, 337746.5, 337124.03, 336866.2, 336834.8, 343650.53, 335787.28, 0.0, 0.0, 0.0, 0.0, 0.0, 0.0, 0.0, 0.0, 0.0, 0.0, 0.0, 0.0, 0.0, 0.0, 0.0, 0.0, 0.0, 0.0, 0.0, 0.0, 0.0, 0.0, 0.0, 0.0, 0.0, 0.0, 0.0, 0.0, 0.0, 0.0, 0.0, 0.0, 0.0, 0.0, 0.0, 0.0, 0.0, 0.0, 0.0, 0.0, 0.0, 0.0, 0.0, 0.0, 0.0, 0.0, 0.0, 0.0, 0.0, 0.0, 0.0, 0.0, 0.0, 0.0, 0.0, 0.0, 0.0, 0.0, 0.0, 0.0, 0.0, 0.0, 0.0, 0.0, 0.0, 0.0, 0.0, 0.0, 0.0, 0.0, 0.0, 0.0, 0.0, 0.0, 0.0, 0.0, 0.0, 0.0, 0.0, 0.0, 0.0, 0.0, 0.0, 0.0, 0.0, 0.0, 0.0, 0.0, 0.0, 0.0, 0.0, 0.0, 0.0, 0.0, 0.0, 0.0, 0.0, 0.0, 0.0, 0.0, 0.0, 0.0, 0.0, 0.0, 0.0, 0.0, 0.0, 0.0, 0.0, 0.0, 0.0, 0.0, 0.0, 0.0, 0.0, 0.0, 0.0]</CycleData>
    </SignalData>
    <SignalData WellIndex="53">
        <CycleData>[215003.73, 215108.27, 216582.08, 218653.5, 220803.66, 222804.2, 224725.22, 227233.1, 228407.0, 230634.08, 232955.9, 234502.9, 236674.6, 238719.52, 240404.64, 242862.78, 244616.31, 247113.2, 251654.08, 255982.4, 264522.66, 280627.3, 309512.03, 362427.1, 460589.66, 637989.44, 935153.7, 1377859.1, 1905227.6, 2379685.5, 2757426.8, 3096163.0, 3396694.0, 3645554.2, 3844479.8, 4007668.8, 4140012.0, 4251992.0, 4347093.5, 4416882.5, 29054.963, 4494841.5, 4525200.5, 4483748.5, 4438112.5, 4390228.0, 4340380.5, 4292643.0, 4250570.0, 4207796.0, 4162536.0, 4117497.0, 4071384.8, 4033101.8, 3983691.8, 3939085.8, 3898717.2, 3859428.0, 3815987.0, 3771303.0, 3724672.5, 3683208.8, 3639295.8, 3600320.2, 3561320.8, 3515807.5, 3478041.8, 3434211.5, 3393528.0, 3358317.5, 3320912.2, 3276190.8, 3237154.2, 3201160.0, 3164780.5, 3128993.2, 3095153.8, 3058524.8, 3026715.0, 2991944.0, 2956520.0, 2921237.2, 2890166.5, 2858488.5, 2823549.2, 2789913.2, 2758926.0, 2725422.2, 2693587.8, 2660052.5, 2628965.0, 2598767.0, 2566626.8, 2534045.5, 2503052.2, 2476048.8, 2445353.8, 2417799.2, 2392567.8, 2367841.0, 2342372.2, 2320594.5, 2299636.2, 2283428.2, 2262715.8, 2246499.2, 2227120.8, 2204964.0, 2172049.5, 2125091.5, 2050849.8, 1907067.0, 1613705.4, 1091193.4, 497861.84, 190190.03, 118875.73, 107353.45, 103547.89, 102924.375, 100321.84, 99345.66, 96944.195, 95254.4, 93864.28, 91199.3, 89913.38, 89408.695, 86476.35, 85771.95, 84815.914, 83847.18, 82368.35, 81174.336, 78782.29, 77542.09, 76708.37, 75632.664, 74019.26, 73931.266, 73030.664, 72018.6, 69715.555, 68883.61, 66667.61, 67501.75, 65607.96, 64957.297, 63178.402, 63500.47, 62557.145, 61803.965, 59886.88, 60254.047, 58592.14, 58390.527, 56992.332, 57057.555, 55636.62]</CycleData>
        <CycleData>[341879.44, 341893.5, 342105.94, 342481.88, 343139.0, 343666.3, 344220.28, 344398.34, 345128.22, 345560.25, 345968.6, 346129.22, 346703.44, 347198.0, 347146.7, 347314.53, 347714.06, 348190.66, 348342.72, 348457.12, 348609.6, 348931.22, 348935.03, 349106.06, 349148.03, 349388.28, 349248.3, 349176.25, 348801.5, 348048.97, 347797.6, 348202.16, 348268.7, 348045.6, 347943.25, 347913.84, 347801.7, 348004.03, 347700.9, 347413.8, 356468.9, 347562.78, 0.0, 0.0, 0.0, 0.0, 0.0, 0.0, 0.0, 0.0, 0.0, 0.0, 0.0, 0.0, 0.0, 0.0, 0.0, 0.0, 0.0, 0.0, 0.0, 0.0, 0.0, 0.0, 0.0, 0.0, 0.0, 0.0, 0.0, 0.0, 0.0, 0.0, 0.0, 0.0, 0.0, 0.0, 0.0, 0.0, 0.0, 0.0, 0.0, 0.0, 0.0, 0.0, 0.0, 0.0, 0.0, 0.0, 0.0, 0.0, 0.0, 0.0, 0.0, 0.0, 0.0, 0.0, 0.0, 0.0, 0.0, 0.0, 0.0, 0.0, 0.0, 0.0, 0.0, 0.0, 0.0, 0.0, 0.0, 0.0, 0.0, 0.0, 0.0, 0.0, 0.0, 0.0, 0.0, 0.0, 0.0, 0.0, 0.0, 0.0, 0.0, 0.0, 0.0, 0.0, 0.0, 0.0, 0.0, 0.0, 0.0, 0.0, 0.0, 0.0, 0.0, 0.0, 0.0, 0.0, 0.0, 0.0, 0.0, 0.0, 0.0, 0.0, 0.0, 0.0, 0.0, 0.0, 0.0, 0.0, 0.0, 0.0, 0.0, 0.0, 0.0, 0.0, 0.0, 0.0, 0.0]</CycleData>
    </SignalData>
    <SignalData WellIndex="54">
        <CycleData>[572720.7, 573079.9, 576842.2, 578422.75, 581850.0, 583451.06, 585504.8, 587933.9, 589380.06, 592183.44, 594172.9, 595296.0, 598589.3, 600392.25, 601374.5, 604295.5, 606174.0, 608439.75, 613580.4, 619208.44, 631592.2, 656398.44, 702169.5, 787517.0, 941438.0, 1206149.5, 1620676.4, 2191442.2, 2853547.8, 3498978.5, 4051504.2, 4480280.0, 4804839.5, 5042991.0, 5201404.0, 5319559.0, 5403634.5, 5436908.0, 5455255.0, 5457799.0, 30376.238, 5467340.0, 5487022.5, 5425119.5, 5351452.0, 5283707.0, 5214604.5, 5149281.5, 5092095.0, 5031674.0, 4964019.0, 4907187.0, 4843689.0, 4785197.5, 4728426.0, 4672158.0, 4617927.5, 4563584.5, 4511010.0, 4456442.5, 4405987.0, 4353443.5, 4305733.0, 4246947.0, 4202441.0, 4149193.2, 4102826.2, 4054496.5, 4004766.5, 3962426.8, 3917284.5, 3866734.0, 3827621.2, 3784224.0, 3741515.0, 3697506.0, 3657675.0, 3611632.0, 3578978.2, 3536927.2, 3496673.8, 3459840.5, 3424104.8, 3382324.0, 3346536.5, 3305546.5, 3270541.0, 3236034.8, 3192541.2, 3163244.5, 3132396.5, 3089126.5, 3057002.0, 3021171.2, 2985974.5, 2952374.2, 2920577.8, 2892348.0, 2862980.2, 2832820.8, 2810757.8, 2783089.8, 2762332.2, 2740771.8, 2720897.8, 2700804.0, 2680080.5, 2651104.5, 2610048.0, 2543356.5, 2431377.2, 2215160.0, 1779879.8, 1102133.9, 465252.1, 183009.84, 129231.29, 119968.49, 116876.35, 114126.48, 111738.41, 108541.07, 107084.7, 105250.92, 104693.1, 101108.29, 99269.75, 98201.87, 95438.28, 93625.45, 91304.59, 91026.55, 90045.49, 88349.984, 85462.22, 84826.695, 83421.81, 81225.805, 81009.29, 79723.1, 78362.69, 77760.12, 75935.74, 73923.555, 73451.84, 72156.805, 71380.84, 70043.91, 68774.055, 67461.17, 68336.27, 66235.02, 63183.707, 63817.36, 62378.004, 62121.6, 60990.02, 60186.547, 58889.938]</CycleData>
        <CycleData>[366205.5, 366284.28, 367162.12, 367694.5, 368604.3, 369339.9, 370308.44, 370813.53, 371233.9, 371732.22, 372005.38, 372037.06, 372705.94, 372968.72, 373274.16, 373423.0, 374049.56, 374629.22, 374610.3, 374779.34, 374987.12, 375131.38, 375020.22, 375256.2, 375214.47, 375125.88, 375038.7, 374794.12, 373919.72, 373448.44, 373171.1, 372894.9, 372729.5, 372522.44, 372517.16, 372457.38, 372453.47, 372352.1, 372320.2, 372373.38, 382525.16, 372609.1, 0.0, 0.0, 0.0, 0.0, 0.0, 0.0, 0.0, 0.0, 0.0, 0.0, 0.0, 0.0, 0.0, 0.0, 0.0, 0.0, 0.0, 0.0, 0.0, 0.0, 0.0, 0.0, 0.0, 0.0, 0.0, 0.0, 0.0, 0.0, 0.0, 0.0, 0.0, 0.0, 0.0, 0.0, 0.0, 0.0, 0.0, 0.0, 0.0, 0.0, 0.0, 0.0, 0.0, 0.0, 0.0, 0.0, 0.0, 0.0, 0.0, 0.0, 0.0, 0.0, 0.0, 0.0, 0.0, 0.0, 0.0, 0.0, 0.0, 0.0, 0.0, 0.0, 0.0, 0.0, 0.0, 0.0, 0.0, 0.0, 0.0, 0.0, 0.0, 0.0, 0.0, 0.0, 0.0, 0.0, 0.0, 0.0, 0.0, 0.0, 0.0, 0.0, 0.0, 0.0, 0.0, 0.0, 0.0, 0.0, 0.0, 0.0, 0.0, 0.0, 0.0, 0.0, 0.0, 0.0, 0.0, 0.0, 0.0, 0.0, 0.0, 0.0, 0.0, 0.0, 0.0, 0.0, 0.0, 0.0, 0.0, 0.0, 0.0, 0.0, 0.0, 0.0, 0.0, 0.0, 0.0]</CycleData>
    </SignalData>
    <SignalData WellIndex="55">
        <CycleData>[593655.5, 594262.2, 593559.06, 593639.2, 595797.44, 598789.4, 600842.1, 603495.2, 605340.7, 608164.4, 610707.75, 612053.0, 614635.56, 616257.94, 617641.25, 620600.2, 623155.94, 625457.5, 629900.94, 636510.1, 649288.75, 675134.9, 720294.56, 803557.56, 955589.75, 1219046.8, 1635561.9, 2213732.2, 2890401.5, 3556086.2, 4125620.2, 4572014.0, 4903140.5, 5148961.5, 5324992.5, 5443807.5, 5516217.0, 5555184.0, 5571185.5, 5578958.0, 33975.684, 5585427.0, 5602730.5, 5545453.5, 5470650.0, 5410464.0, 5344681.0, 5274939.5, 5213859.5, 5154527.0, 5091361.0, 5028011.0, 4967023.0, 4913568.5, 4852436.0, 4793407.0, 4739891.5, 4684837.5, 4629319.5, 4580621.5, 4521259.5, 4471407.0, 4414732.0, 4368099.5, 4317802.5, 4266141.0, 4217768.0, 4170716.5, 4120141.2, 4077764.5, 4028051.2, 3980383.2, 3938561.0, 3898897.0, 3849100.0, 3808840.8, 3770394.0, 3726167.5, 3694510.8, 3650240.5, 3604317.0, 3569116.0, 3530104.0, 3489681.2, 3445808.2, 3409680.0, 3372461.5, 3340766.5, 3301445.8, 3267055.8, 3229794.8, 3193865.2, 3159693.8, 3126715.8, 3091622.0, 3060883.8, 3028829.2, 2996817.0, 2970429.8, 2943444.2, 2916978.2, 2895605.0, 2876561.0, 2856365.0, 2834366.5, 2809503.8, 2782401.8, 2745654.8, 2694442.8, 2621149.2, 2504604.5, 2285135.5, 1843372.6, 1147823.2, 485581.97, 190455.03, 135057.17, 125447.12, 122319.74, 118080.24, 117372.76, 114363.89, 113061.555, 109966.82, 107202.56, 105716.66, 102922.95, 102410.38, 99063.65, 98904.586, 97675.83, 95100.1, 94627.28, 91682.52, 90511.48, 89628.43, 87470.75, 86367.47, 84715.53, 83419.26, 82986.414, 82391.02, 79687.74, 78494.0, 77565.77, 77108.72, 74697.29, 74979.99, 73172.516, 71341.695, 71165.99, 70443.53, 68245.2, 68589.266, 66071.12, 66966.68, 65629.66, 63948.105, 62961.97]</CycleData>
        <CycleData>[390506.2, 390047.3, 389693.97, 389710.22, 389911.0, 390092.66, 390775.44, 391058.53, 391511.22, 391689.88, 392338.97, 392502.62, 392904.94, 393180.9, 393092.25, 393118.84, 393737.5, 394420.06, 394744.6, 394631.38, 394703.34, 394986.56, 395200.75, 395746.9, 395783.53, 395445.2, 395206.38, 395168.4, 394686.56, 394203.72, 393914.16, 393640.0, 393169.25, 393041.1, 393512.0, 393641.0, 393515.2, 393629.94, 393796.28, 393668.0, 402336.12, 393501.6, 0.0, 0.0, 0.0, 0.0, 0.0, 0.0, 0.0, 0.0, 0.0, 0.0, 0.0, 0.0, 0.0, 0.0, 0.0, 0.0, 0.0, 0.0, 0.0, 0.0, 0.0, 0.0, 0.0, 0.0, 0.0, 0.0, 0.0, 0.0, 0.0, 0.0, 0.0, 0.0, 0.0, 0.0, 0.0, 0.0, 0.0, 0.0, 0.0, 0.0, 0.0, 0.0, 0.0, 0.0, 0.0, 0.0, 0.0, 0.0, 0.0, 0.0, 0.0, 0.0, 0.0, 0.0, 0.0, 0.0, 0.0, 0.0, 0.0, 0.0, 0.0, 0.0, 0.0, 0.0, 0.0, 0.0, 0.0, 0.0, 0.0, 0.0, 0.0, 0.0, 0.0, 0.0, 0.0, 0.0, 0.0, 0.0, 0.0, 0.0, 0.0, 0.0, 0.0, 0.0, 0.0, 0.0, 0.0, 0.0, 0.0, 0.0, 0.0, 0.0, 0.0, 0.0, 0.0, 0.0, 0.0, 0.0, 0.0, 0.0, 0.0, 0.0, 0.0, 0.0, 0.0, 0.0, 0.0, 0.0, 0.0, 0.0, 0.0, 0.0, 0.0, 0.0, 0.0, 0.0, 0.0]</CycleData>
    </SignalData>
    <SignalData WellIndex="56">
        <CycleData>[597746.1, 601097.9, 601338.44, 600963.7, 602106.44, 604215.3, 606384.6, 607791.5, 610859.6, 612467.8, 613580.8, 615470.25, 616965.2, 617810.9, 619690.75, 621904.9, 624081.56, 627719.75, 632967.44, 638432.75, 649748.06, 674554.9, 720589.2, 805822.4, 960068.56, 1223983.5, 1641668.8, 2218750.8, 2898274.8, 3563554.8, 4141012.8, 4591256.5, 4924967.5, 5174623.0, 5352842.5, 5472119.5, 5553505.0, 5594396.0, 5611857.0, 5619359.5, 31115.3, 5618967.5, 5643030.5, 5583307.0, 5517324.0, 5456585.0, 5392185.0, 5328204.0, 5266082.5, 5203122.0, 5144786.5, 5083630.0, 5030806.5, 4968424.5, 4911427.5, 4856880.5, 4803517.5, 4743505.5, 4693243.0, 4641193.0, 4588946.5, 4535678.0, 4482585.5, 4428583.5, 4383438.0, 4335750.0, 4285600.0, 4237700.0, 4190522.5, 4143784.2, 4098711.0, 4048710.0, 4003105.2, 3964707.2, 3916531.2, 3881905.5, 3837001.0, 3794547.2, 3755461.5, 3715361.2, 3674381.5, 3636798.8, 3598380.8, 3559249.8, 3520200.0, 3480118.8, 3444375.8, 3410251.5, 3375171.5, 3337685.0, 3303213.8, 3267815.8, 3231007.8, 3195557.5, 3163619.2, 3132333.5, 3103002.8, 3071047.0, 3043142.8, 3018634.8, 2991070.0, 2967662.2, 2946176.0, 2924737.0, 2899177.2, 2877430.0, 2850716.5, 2816229.5, 2772113.5, 2706848.8, 2602884.5, 2405480.2, 1999706.2, 1311963.8, 593838.8, 222729.84, 138806.97, 124990.16, 121115.84, 119862.61, 116041.555, 113934.69, 112371.55, 109950.0, 109057.72, 106062.98, 105020.96, 101753.26, 100181.805, 99944.695, 97500.87, 94790.98, 93649.016, 93006.555, 90420.61, 88977.44, 86506.81, 86058.5, 83954.93, 83232.12, 82497.09, 80599.02, 79531.1, 78216.98, 75205.695, 76551.17, 75056.74, 74698.016, 73134.89, 71381.945, 71090.4, 69981.03, 68674.71, 67370.41, 66856.86, 65159.41, 63906.746, 63636.348, 62581.832]</CycleData>
        <CycleData>[389818.4, 389060.88, 388762.03, 389041.62, 389223.03, 389998.72, 390883.88, 391733.25, 392237.25, 392437.84, 393211.03, 393685.94, 393940.8, 394096.8, 394233.66, 394676.8, 395159.16, 395268.84, 395612.38, 395743.5, 396195.2, 396146.22, 396261.25, 396322.0, 396782.62, 396984.6, 396969.56, 396741.16, 396418.7, 396102.16, 395905.94, 395849.88, 395890.0, 395699.44, 395496.44, 395574.88, 395592.7, 395503.56, 395338.66, 395533.78, 405321.6, 395666.4, 0.0, 0.0, 0.0, 0.0, 0.0, 0.0, 0.0, 0.0, 0.0, 0.0, 0.0, 0.0, 0.0, 0.0, 0.0, 0.0, 0.0, 0.0, 0.0, 0.0, 0.0, 0.0, 0.0, 0.0, 0.0, 0.0, 0.0, 0.0, 0.0, 0.0, 0.0, 0.0, 0.0, 0.0, 0.0, 0.0, 0.0, 0.0, 0.0, 0.0, 0.0, 0.0, 0.0, 0.0, 0.0, 0.0, 0.0, 0.0, 0.0, 0.0, 0.0, 0.0, 0.0, 0.0, 0.0, 0.0, 0.0, 0.0, 0.0, 0.0, 0.0, 0.0, 0.0, 0.0, 0.0, 0.0, 0.0, 0.0, 0.0, 0.0, 0.0, 0.0, 0.0, 0.0, 0.0, 0.0, 0.0, 0.0, 0.0, 0.0, 0.0, 0.0, 0.0, 0.0, 0.0, 0.0, 0.0, 0.0, 0.0, 0.0, 0.0, 0.0, 0.0, 0.0, 0.0, 0.0, 0.0, 0.0, 0.0, 0.0, 0.0, 0.0, 0.0, 0.0, 0.0, 0.0, 0.0, 0.0, 0.0, 0.0, 0.0, 0.0, 0.0, 0.0, 0.0, 0.0, 0.0]</CycleData>
    </SignalData>
    <SignalData WellIndex="57">
        <CycleData>[617531.9, 619587.0, 619156.2, 619031.4, 620678.8, 622151.3, 625612.75, 626588.94, 628869.9, 632273.3, 633615.5, 635170.4, 636918.6, 638343.7, 639030.06, 641410.94, 643929.75, 645955.8, 649291.44, 655745.06, 666706.7, 685835.56, 723041.75, 793676.0, 922114.06, 1148764.4, 1521392.5, 2066503.4, 2744742.8, 3454090.0, 4085750.2, 4586757.0, 4961937.0, 5235109.0, 5428170.5, 5568276.5, 5656466.0, 5702411.5, 5723789.0, 5733469.0, 33211.88, 5740514.5, 5757924.0, 5696811.5, 5623247.0, 5565147.0, 5499558.0, 5434085.0, 5369093.5, 5307923.0, 5246063.0, 5184456.5, 5128643.0, 5071717.5, 5013642.5, 4960997.0, 4902873.0, 4845971.0, 4795264.0, 4741270.0, 4688964.0, 4631549.5, 4578782.0, 4531226.5, 4479279.0, 4432485.5, 4383080.5, 4334093.5, 4288178.0, 4242597.0, 4194670.0, 4147381.2, 4107641.0, 4058671.8, 4015668.8, 3980910.5, 3935955.2, 3885398.8, 3854617.8, 3807437.8, 3765862.2, 3734966.5, 3687692.0, 3652204.0, 3615639.8, 3575158.5, 3537950.8, 3498849.5, 3457968.5, 3418857.5, 3380299.8, 3346029.0, 3308286.0, 3273785.2, 3239259.0, 3205959.2, 3172086.8, 3139633.5, 3108932.5, 3082376.2, 3055509.5, 3024921.8, 3000913.0, 2976645.8, 2953543.0, 2928029.2, 2898479.0, 2872598.8, 2828250.8, 2764122.5, 2653769.5, 2448824.2, 2030057.1, 1332276.6, 603843.9, 224668.17, 140747.08, 127729.66, 123546.14, 121880.19, 118872.76, 116147.04, 114903.664, 112605.3, 109963.266, 109052.09, 105718.266, 104075.664, 100705.94, 101187.305, 98064.125, 96985.88, 94807.78, 94565.914, 91183.6, 91236.8, 89630.83, 87236.92, 87205.71, 85158.086, 83445.63, 82914.47, 81425.66, 79111.42, 79292.73, 77932.3, 76218.73, 74872.0, 72991.16, 72097.17, 72996.9, 69613.695, 69039.86, 67918.38, 68300.96, 65368.3, 64242.312, 64790.45, 62644.17]</CycleData>
        <CycleData>[394364.84, 393756.62, 393331.72, 393181.7, 393233.9, 393695.12, 394381.72, 395094.56, 395571.03, 396027.34, 396240.06, 396230.06, 396706.16, 397268.62, 397391.34, 398074.47, 398560.38, 399030.7, 399035.53, 399383.2, 399535.38, 399474.16, 399984.8, 400414.5, 400611.7, 400914.3, 400859.88, 400753.53, 400781.28, 400692.53, 400559.62, 400659.56, 400319.5, 400089.3, 400283.72, 400111.5, 400141.66, 400878.7, 401065.7, 400840.9, 408202.22, 400360.56, 0.0, 0.0, 0.0, 0.0, 0.0, 0.0, 0.0, 0.0, 0.0, 0.0, 0.0, 0.0, 0.0, 0.0, 0.0, 0.0, 0.0, 0.0, 0.0, 0.0, 0.0, 0.0, 0.0, 0.0, 0.0, 0.0, 0.0, 0.0, 0.0, 0.0, 0.0, 0.0, 0.0, 0.0, 0.0, 0.0, 0.0, 0.0, 0.0, 0.0, 0.0, 0.0, 0.0, 0.0, 0.0, 0.0, 0.0, 0.0, 0.0, 0.0, 0.0, 0.0, 0.0, 0.0, 0.0, 0.0, 0.0, 0.0, 0.0, 0.0, 0.0, 0.0, 0.0, 0.0, 0.0, 0.0, 0.0, 0.0, 0.0, 0.0, 0.0, 0.0, 0.0, 0.0, 0.0, 0.0, 0.0, 0.0, 0.0, 0.0, 0.0, 0.0, 0.0, 0.0, 0.0, 0.0, 0.0, 0.0, 0.0, 0.0, 0.0, 0.0, 0.0, 0.0, 0.0, 0.0, 0.0, 0.0, 0.0, 0.0, 0.0, 0.0, 0.0, 0.0, 0.0, 0.0, 0.0, 0.0, 0.0, 0.0, 0.0, 0.0, 0.0, 0.0, 0.0, 0.0, 0.0]</CycleData>
    </SignalData>
    <SignalData WellIndex="58">
        <CycleData>[614643.94, 613373.9, 612352.56, 612136.2, 612233.8, 613026.44, 614569.1, 616492.3, 618197.56, 618825.44, 620264.5, 622562.4, 624853.0, 626394.5, 627453.9, 630368.3, 632189.75, 634435.4, 637840.3, 644368.9, 655628.56, 674923.9, 712597.5, 781705.0, 910224.2, 1136011.4, 1504706.6, 2042101.0, 2708806.8, 3399789.8, 4005511.2, 4489794.0, 4854587.0, 5114910.5, 5303278.5, 5432851.5, 5515637.5, 5559229.5, 5580450.0, 5590321.0, 38167.547, 5595284.5, 5600475.5, 5542766.0, 5482113.0, 5416969.0, 5351924.5, 5297621.5, 5236024.5, 5182781.5, 5122538.5, 5067402.5, 5011779.5, 4960657.5, 4903394.0, 4851421.0, 4795244.5, 4742747.0, 4693176.5, 4649271.0, 4595539.0, 4546668.5, 4494872.0, 4444279.5, 4398356.0, 4350846.5, 4310785.5, 4262997.5, 4218412.0, 4174740.2, 4126033.5, 4087223.2, 4041967.5, 3999358.2, 3952691.0, 3912455.8, 3874841.2, 3834484.5, 3793771.2, 3762150.5, 3720143.8, 3681595.2, 3644953.0, 3605080.0, 3565783.2, 3526346.5, 3487737.8, 3451356.0, 3413458.2, 3374600.0, 3334288.2, 3298955.5, 3262587.2, 3228754.8, 3192213.8, 3161053.5, 3129053.0, 3096335.5, 3066462.5, 3037441.8, 3007444.0, 2982401.8, 2954772.5, 2929052.5, 2903731.0, 2875098.5, 2849348.0, 2816959.8, 2772599.5, 2701490.5, 2579841.8, 2341260.2, 1873339.5, 1157095.9, 494400.12, 193812.86, 136582.95, 125453.86, 122690.85, 121806.4, 118292.33, 116096.46, 114274.4, 112227.17, 110587.77, 107882.86, 103901.195, 104462.16, 102854.79, 100645.266, 98365.234, 97254.14, 97501.01, 93672.55, 92778.73, 92433.37, 90633.24, 88821.695, 88242.016, 85018.875, 83751.484, 84093.55, 82327.69, 80535.37, 78566.02, 78695.82, 78523.83, 75433.086, 73807.29, 73400.016, 73923.98, 72315.57, 69580.6, 69681.95, 69562.54, 67581.78, 66562.94, 66923.375, 64332.164]</CycleData>
        <CycleData>[374128.62, 373780.94, 373541.16, 373401.38, 372997.47, 372982.72, 373369.34, 373810.38, 374715.4, 375272.72, 375584.1, 375657.88, 375983.72, 376081.66, 375982.28, 375976.2, 376660.38, 377263.5, 377663.44, 377770.78, 378149.25, 378257.66, 378200.44, 378700.78, 379172.6, 379544.0, 379478.03, 379665.66, 379699.1, 379492.94, 379381.06, 379799.28, 379511.44, 379414.7, 380182.44, 380255.6, 380062.75, 380261.0, 380503.8, 380579.0, 388601.4, 380920.56, 0.0, 0.0, 0.0, 0.0, 0.0, 0.0, 0.0, 0.0, 0.0, 0.0, 0.0, 0.0, 0.0, 0.0, 0.0, 0.0, 0.0, 0.0, 0.0, 0.0, 0.0, 0.0, 0.0, 0.0, 0.0, 0.0, 0.0, 0.0, 0.0, 0.0, 0.0, 0.0, 0.0, 0.0, 0.0, 0.0, 0.0, 0.0, 0.0, 0.0, 0.0, 0.0, 0.0, 0.0, 0.0, 0.0, 0.0, 0.0, 0.0, 0.0, 0.0, 0.0, 0.0, 0.0, 0.0, 0.0, 0.0, 0.0, 0.0, 0.0, 0.0, 0.0, 0.0, 0.0, 0.0, 0.0, 0.0, 0.0, 0.0, 0.0, 0.0, 0.0, 0.0, 0.0, 0.0, 0.0, 0.0, 0.0, 0.0, 0.0, 0.0, 0.0, 0.0, 0.0, 0.0, 0.0, 0.0, 0.0, 0.0, 0.0, 0.0, 0.0, 0.0, 0.0, 0.0, 0.0, 0.0, 0.0, 0.0, 0.0, 0.0, 0.0, 0.0, 0.0, 0.0, 0.0, 0.0, 0.0, 0.0, 0.0, 0.0, 0.0, 0.0, 0.0, 0.0, 0.0, 0.0]</CycleData>
    </SignalData>
    <SignalData WellIndex="59">
        <CycleData>[546441.2, 548000.6, 552592.6, 554006.06, 553993.75, 554049.7, 555464.8, 556448.56, 557195.56, 558415.8, 560668.4, 562072.5, 563581.1, 563881.25, 565243.4, 566711.6, 568753.9, 571317.94, 575160.06, 580943.06, 589429.2, 607819.6, 642054.4, 706175.2, 824642.3, 1033565.75, 1372730.8, 1863539.5, 2465970.0, 3086731.2, 3630568.2, 4057974.2, 4373532.5, 4604787.5, 4766395.5, 4875306.0, 4948504.0, 4984495.0, 5003468.5, 5012392.5, 32306.568, 5017294.5, 5025858.0, 4980645.0, 4922034.0, 4867960.0, 4815622.0, 4767105.5, 4714092.0, 4669844.5, 4621797.5, 4567143.5, 4521771.0, 4481457.5, 4428419.0, 4386585.0, 4338406.0, 4295904.0, 4250419.0, 4207709.5, 4166836.2, 4120888.0, 4080223.8, 4039552.8, 3997327.2, 3954446.5, 3914098.0, 3872660.8, 3831648.5, 3795211.8, 3752793.2, 3714823.5, 3676805.5, 3636935.0, 3602789.0, 3562840.2, 3525408.2, 3486288.2, 3449827.5, 3419470.2, 3380410.2, 3343275.2, 3312105.5, 3274336.2, 3239899.2, 3203786.2, 3167187.2, 3133640.5, 3099532.5, 3062954.5, 3025761.0, 2994425.8, 2959350.0, 2928513.2, 2895613.8, 2861592.5, 2828755.0, 2797300.2, 2763814.2, 2732876.8, 2702915.2, 2671293.2, 2642043.2, 2609434.2, 2584041.0, 2552197.5, 2517375.5, 2484031.2, 2444596.2, 2385321.0, 2293102.0, 2105170.8, 1721941.2, 1102634.2, 489557.88, 187897.44, 124215.36, 114120.57, 110812.84, 107832.85, 105910.43, 103439.94, 103245.625, 99529.8, 98364.92, 96695.41, 93311.69, 91363.8, 91784.266, 89405.73, 89153.24, 87886.91, 85851.875, 84487.55, 81641.875, 79736.94, 80248.08, 77470.74, 77830.445, 76600.17, 73733.67, 75275.54, 73659.18, 71839.98, 69973.71, 70579.02, 69102.02, 67901.984, 66573.42, 66004.4, 66127.54, 63785.824, 63490.055, 63647.715, 61584.004, 60423.676, 59446.45, 58744.758, 57502.285]</CycleData>
        <CycleData>[342536.47, 343029.8, 344637.7, 344390.72, 343072.8, 342540.72, 342550.16, 343039.34, 343142.03, 343537.7, 344175.4, 344231.53, 344317.78, 344330.1, 344733.97, 344903.25, 345102.5, 345396.6, 345683.94, 345904.62, 345841.1, 346064.66, 346357.06, 346445.47, 346560.28, 346783.78, 347161.44, 347683.72, 347960.72, 348366.72, 348352.2, 348608.16, 348578.88, 348931.4, 349082.5, 349180.84, 349177.28, 349274.47, 349242.1, 349082.66, 355716.6, 349598.6, 0.0, 0.0, 0.0, 0.0, 0.0, 0.0, 0.0, 0.0, 0.0, 0.0, 0.0, 0.0, 0.0, 0.0, 0.0, 0.0, 0.0, 0.0, 0.0, 0.0, 0.0, 0.0, 0.0, 0.0, 0.0, 0.0, 0.0, 0.0, 0.0, 0.0, 0.0, 0.0, 0.0, 0.0, 0.0, 0.0, 0.0, 0.0, 0.0, 0.0, 0.0, 0.0, 0.0, 0.0, 0.0, 0.0, 0.0, 0.0, 0.0, 0.0, 0.0, 0.0, 0.0, 0.0, 0.0, 0.0, 0.0, 0.0, 0.0, 0.0, 0.0, 0.0, 0.0, 0.0, 0.0, 0.0, 0.0, 0.0, 0.0, 0.0, 0.0, 0.0, 0.0, 0.0, 0.0, 0.0, 0.0, 0.0, 0.0, 0.0, 0.0, 0.0, 0.0, 0.0, 0.0, 0.0, 0.0, 0.0, 0.0, 0.0, 0.0, 0.0, 0.0, 0.0, 0.0, 0.0, 0.0, 0.0, 0.0, 0.0, 0.0, 0.0, 0.0, 0.0, 0.0, 0.0, 0.0, 0.0, 0.0, 0.0, 0.0, 0.0, 0.0, 0.0, 0.0, 0.0, 0.0]</CycleData>
    </SignalData>
    <SignalData WellIndex="60">
        <CycleData>[173696.78, 173491.95, 173623.08, 174943.58, 176664.56, 177258.28, 179022.08, 180775.45, 182080.17, 183267.4, 184494.47, 186619.12, 189514.92, 191648.28, 192678.47, 194244.61, 196752.64, 199076.44, 203292.64, 208797.67, 217572.4, 233465.08, 263862.3, 319193.53, 421495.0, 602215.75, 897890.3, 1308028.2, 1753260.2, 2125907.0, 2442526.2, 2728405.5, 2973931.5, 3172643.5, 3332232.8, 3466314.2, 3577974.5, 3669207.8, 3747637.5, 3807119.8, 22816.367, 3875348.5, 3895201.8, 3864964.2, 3827730.8, 3796790.5, 3760881.8, 3730660.2, 3697207.5, 3665117.8, 3632797.8, 3595654.2, 3564399.0, 3532204.2, 3502817.8, 3471246.8, 3434961.8, 3405836.8, 3373190.0, 3339596.8, 3309456.5, 3274467.0, 3242301.5, 3207707.2, 3175143.0, 3141853.0, 3107206.5, 3075762.8, 3041326.8, 3008361.5, 2974391.0, 2943438.2, 2909342.0, 2876353.8, 2842614.5, 2812407.5, 2781965.2, 2750774.0, 2716649.8, 2687765.5, 2655158.5, 2623381.5, 2594132.8, 2561710.8, 2529015.5, 2500042.5, 2469005.0, 2437571.5, 2407180.5, 2376204.0, 2344277.0, 2313451.5, 2284843.8, 2255900.5, 2226375.0, 2197380.0, 2168717.8, 2142789.0, 2114308.5, 2085624.2, 2058956.0, 2029254.0, 2001431.2, 1973969.0, 1944140.4, 1916354.1, 1884092.0, 1850976.5, 1809104.2, 1755609.1, 1667064.2, 1493874.0, 1144850.8, 654098.25, 257239.27, 113427.85, 88696.07, 82344.82, 81314.016, 80610.07, 78627.16, 76489.2, 75892.78, 74223.65, 73673.28, 73275.09, 70374.38, 69303.49, 69705.83, 67479.76, 66211.19, 65462.53, 64488.977, 62274.715, 60577.938, 60317.21, 60329.81, 58718.645, 57153.668, 57315.758, 55463.426, 54322.336, 53852.43, 52649.473, 51850.312, 51761.16, 50249.504, 49895.664, 48693.734, 47397.445, 47334.266, 45195.266, 45227.598, 45349.605, 43124.723, 42827.3, 40995.12, 42434.5, 41610.984]</CycleData>
        <CycleData>[272455.44, 272171.12, 271704.3, 270738.25, 270612.94, 271070.53, 271258.34, 271435.66, 271718.34, 271806.3, 272200.84, 272354.22, 273011.8, 273443.53, 273628.88, 273987.8, 274349.1, 274683.75, 274438.34, 274198.97, 274283.22, 274927.53, 275389.62, 275700.88, 275959.53, 275671.38, 275405.8, 275310.12, 275334.0, 276120.47, 276266.97, 276116.47, 276324.6, 276545.66, 276389.9, 276281.34, 276764.84, 276886.62, 276840.84, 277035.72, 285298.2, 277256.38, 0.0, 0.0, 0.0, 0.0, 0.0, 0.0, 0.0, 0.0, 0.0, 0.0, 0.0, 0.0, 0.0, 0.0, 0.0, 0.0, 0.0, 0.0, 0.0, 0.0, 0.0, 0.0, 0.0, 0.0, 0.0, 0.0, 0.0, 0.0, 0.0, 0.0, 0.0, 0.0, 0.0, 0.0, 0.0, 0.0, 0.0, 0.0, 0.0, 0.0, 0.0, 0.0, 0.0, 0.0, 0.0, 0.0, 0.0, 0.0, 0.0, 0.0, 0.0, 0.0, 0.0, 0.0, 0.0, 0.0, 0.0, 0.0, 0.0, 0.0, 0.0, 0.0, 0.0, 0.0, 0.0, 0.0, 0.0, 0.0, 0.0, 0.0, 0.0, 0.0, 0.0, 0.0, 0.0, 0.0, 0.0, 0.0, 0.0, 0.0, 0.0, 0.0, 0.0, 0.0, 0.0, 0.0, 0.0, 0.0, 0.0, 0.0, 0.0, 0.0, 0.0, 0.0, 0.0, 0.0, 0.0, 0.0, 0.0, 0.0, 0.0, 0.0, 0.0, 0.0, 0.0, 0.0, 0.0, 0.0, 0.0, 0.0, 0.0, 0.0, 0.0, 0.0, 0.0, 0.0, 0.0]</CycleData>
    </SignalData>
    <SignalData WellIndex="61">
        <CycleData>[185598.42, 185603.6, 186171.73, 188689.86, 191197.84, 192305.5, 194286.8, 196884.98, 198662.38, 199957.28, 201785.73, 202838.83, 205411.28, 207312.77, 208170.72, 210236.52, 213379.31, 214968.25, 220424.52, 226402.08, 235263.89, 252985.3, 284643.75, 344466.4, 455348.25, 651184.7, 969886.25, 1412944.0, 1893673.6, 2296843.2, 2632368.0, 2937369.2, 3197931.8, 3409252.8, 3579600.8, 3717645.2, 3829375.2, 3932991.2, 4012701.2, 4073526.0, 25406.902, 4148064.8, 4168520.8, 4131256.5, 4096900.8, 4051165.5, 4012437.5, 3971949.0, 3933249.5, 3898147.8, 3862895.8, 3824745.8, 3790518.8, 3759911.8, 3721887.5, 3685667.8, 3648006.2, 3614571.5, 3577712.2, 3544950.8, 3506704.8, 3470884.8, 3435438.8, 3400901.2, 3364475.2, 3332920.5, 3296337.5, 3263804.8, 3225948.5, 3189817.2, 3156030.0, 3120689.2, 3085735.8, 3051290.5, 3018192.8, 2981225.8, 2947417.2, 2917510.0, 2881630.5, 2848624.5, 2817197.5, 2783243.2, 2748101.5, 2717125.2, 2683336.5, 2649484.5, 2618587.5, 2590879.8, 2558206.5, 2524774.8, 2491631.2, 2461016.2, 2428685.8, 2396900.2, 2368421.2, 2335074.0, 2303703.8, 2274899.8, 2244063.8, 2213055.5, 2183809.8, 2152061.2, 2124923.8, 2092618.1, 2065118.5, 2035505.0, 2001642.5, 1969395.6, 1929921.8, 1875487.5, 1782751.9, 1583282.0, 1183461.5, 648824.25, 249126.03, 117189.27, 98823.555, 92059.59, 90439.11, 88662.016, 87879.664, 86162.984, 83320.69, 82095.04, 80759.22, 80274.15, 78088.52, 77511.266, 76077.29, 72894.1, 71009.23, 71513.0, 70731.98, 69657.76, 67328.5, 66307.01, 65976.76, 65172.164, 63273.15, 63059.9, 61753.336, 60928.926, 59315.01, 60343.88, 58138.8, 57494.18, 56974.188, 54261.945, 53378.06, 52441.98, 54319.684, 52176.72, 51074.258, 50801.41, 49752.703, 49340.812, 48432.855, 47394.453, 46938.316]</CycleData>
        <CycleData>[288570.34, 288574.62, 288784.44, 289388.28, 289602.97, 290212.4, 290672.78, 291350.62, 292046.84, 292269.8, 292537.84, 292858.1, 293126.34, 293580.97, 293597.0, 293907.28, 294134.0, 294521.3, 294590.9, 294551.12, 295248.9, 295814.28, 295780.97, 296080.9, 296281.53, 296180.34, 296402.62, 296455.97, 296273.8, 296122.78, 296521.38, 296596.47, 296346.28, 296341.38, 296814.88, 296681.38, 296444.22, 296195.7, 296333.88, 296925.94, 305074.3, 296291.78, 0.0, 0.0, 0.0, 0.0, 0.0, 0.0, 0.0, 0.0, 0.0, 0.0, 0.0, 0.0, 0.0, 0.0, 0.0, 0.0, 0.0, 0.0, 0.0, 0.0, 0.0, 0.0, 0.0, 0.0, 0.0, 0.0, 0.0, 0.0, 0.0, 0.0, 0.0, 0.0, 0.0, 0.0, 0.0, 0.0, 0.0, 0.0, 0.0, 0.0, 0.0, 0.0, 0.0, 0.0, 0.0, 0.0, 0.0, 0.0, 0.0, 0.0, 0.0, 0.0, 0.0, 0.0, 0.0, 0.0, 0.0, 0.0, 0.0, 0.0, 0.0, 0.0, 0.0, 0.0, 0.0, 0.0, 0.0, 0.0, 0.0, 0.0, 0.0, 0.0, 0.0, 0.0, 0.0, 0.0, 0.0, 0.0, 0.0, 0.0, 0.0, 0.0, 0.0, 0.0, 0.0, 0.0, 0.0, 0.0, 0.0, 0.0, 0.0, 0.0, 0.0, 0.0, 0.0, 0.0, 0.0, 0.0, 0.0, 0.0, 0.0, 0.0, 0.0, 0.0, 0.0, 0.0, 0.0, 0.0, 0.0, 0.0, 0.0, 0.0, 0.0, 0.0, 0.0, 0.0, 0.0]</CycleData>
    </SignalData>
    <SignalData WellIndex="62">
        <CycleData>[220221.3, 221555.48, 223447.73, 225007.19, 227632.69, 229223.97, 231618.25, 234735.12, 235644.81, 236961.47, 239003.7, 241384.7, 244053.52, 246376.14, 247463.36, 248825.5, 251810.53, 253906.28, 258203.02, 264167.94, 274231.53, 292580.75, 326665.88, 390940.38, 509478.2, 718356.8, 1057707.4, 1531151.5, 2042939.9, 2464821.2, 2814435.8, 3131084.0, 3398909.2, 3612010.0, 3788200.8, 3932707.5, 4045838.8, 4145427.0, 4226743.5, 4285716.0, 39797.46, 4357322.5, 4377812.0, 4345348.0, 4296028.5, 4255835.5, 4212680.5, 4169787.5, 4122397.5, 4078459.8, 4039782.2, 3994215.8, 3960087.8, 3917079.2, 3877697.8, 3830352.8, 3793769.2, 3749247.2, 3707685.0, 3667911.2, 3629899.5, 3594028.8, 3552363.5, 3511239.2, 3469238.8, 3433800.5, 3396223.0, 3356504.0, 3319279.2, 3282644.8, 3245148.8, 3208413.2, 3170951.5, 3135248.0, 3096725.2, 3062130.2, 3029049.8, 2993903.5, 2959182.8, 2926367.2, 2889369.2, 2856446.5, 2823642.8, 2790669.5, 2757008.8, 2722115.2, 2689063.2, 2656021.5, 2623697.8, 2588448.0, 2558095.8, 2524812.2, 2493389.8, 2461358.2, 2428263.0, 2394015.5, 2364359.8, 2333384.0, 2302461.2, 2273546.0, 2244609.2, 2214948.5, 2189263.5, 2163036.5, 2139472.8, 2118441.0, 2099031.0, 2080884.9, 2061354.4, 2032390.5, 1980540.8, 1881662.5, 1673194.2, 1261184.6, 685723.06, 269753.56, 125596.32, 102927.016, 98962.836, 95865.086, 94290.984, 92462.555, 90870.37, 89306.78, 88461.734, 87511.52, 86324.46, 84572.49, 82848.56, 81593.49, 79733.516, 78883.86, 78337.016, 77284.14, 76487.23, 76312.48, 74396.11, 72107.375, 72144.09, 70829.42, 69991.65, 68510.49, 68219.766, 68090.54, 66538.97, 65081.684, 64818.19, 63237.516, 62546.77, 61392.613, 61056.234, 59607.58, 59744.004, 58575.375, 56707.207, 56861.52, 56814.797, 55485.465, 54688.918]</CycleData>
        <CycleData>[310255.7, 310260.16, 310370.94, 310761.03, 311504.38, 311765.5, 312415.5, 313268.66, 313315.12, 313398.16, 314442.72, 314997.6, 315298.25, 315266.4, 315511.4, 315935.78, 316222.44, 316852.0, 316853.94, 316547.94, 316522.6, 317500.7, 317992.3, 317980.28, 317937.2, 318459.34, 318298.66, 318020.8, 318134.34, 318408.0, 318050.88, 317792.9, 317953.94, 317808.97, 317957.5, 318417.22, 318139.62, 317810.94, 317657.9, 317416.66, 323904.47, 317658.0, 0.0, 0.0, 0.0, 0.0, 0.0, 0.0, 0.0, 0.0, 0.0, 0.0, 0.0, 0.0, 0.0, 0.0, 0.0, 0.0, 0.0, 0.0, 0.0, 0.0, 0.0, 0.0, 0.0, 0.0, 0.0, 0.0, 0.0, 0.0, 0.0, 0.0, 0.0, 0.0, 0.0, 0.0, 0.0, 0.0, 0.0, 0.0, 0.0, 0.0, 0.0, 0.0, 0.0, 0.0, 0.0, 0.0, 0.0, 0.0, 0.0, 0.0, 0.0, 0.0, 0.0, 0.0, 0.0, 0.0, 0.0, 0.0, 0.0, 0.0, 0.0, 0.0, 0.0, 0.0, 0.0, 0.0, 0.0, 0.0, 0.0, 0.0, 0.0, 0.0, 0.0, 0.0, 0.0, 0.0, 0.0, 0.0, 0.0, 0.0, 0.0, 0.0, 0.0, 0.0, 0.0, 0.0, 0.0, 0.0, 0.0, 0.0, 0.0, 0.0, 0.0, 0.0, 0.0, 0.0, 0.0, 0.0, 0.0, 0.0, 0.0, 0.0, 0.0, 0.0, 0.0, 0.0, 0.0, 0.0, 0.0, 0.0, 0.0, 0.0, 0.0, 0.0, 0.0, 0.0, 0.0]</CycleData>
    </SignalData>
    <SignalData WellIndex="63">
        <CycleData>[211681.39, 211767.39, 212989.39, 214666.75, 216350.31, 218391.78, 219853.11, 222893.08, 226099.7, 227701.77, 228591.84, 230825.58, 232898.67, 234803.19, 236834.31, 239176.31, 242242.36, 244467.05, 248812.2, 254456.36, 263107.9, 279126.34, 308664.7, 364361.9, 465825.8, 650652.0, 963010.94, 1427745.5, 1989929.5, 2499042.0, 2898450.5, 3250100.2, 3565399.8, 3821989.8, 4030006.2, 4198385.5, 4337183.0, 4448822.5, 4541570.0, 4611579.5, 31368.133, 4697184.0, 4720693.0, 4684762.0, 4630141.5, 4580300.5, 4531859.0, 4482594.0, 4435060.5, 4394126.5, 4344526.5, 4304331.0, 4257558.0, 4213873.5, 4168434.5, 4121160.2, 4083182.5, 4033168.2, 3996927.5, 3951221.2, 3913967.5, 3867999.8, 3827043.5, 3783778.0, 3743934.8, 3704183.5, 3667789.0, 3623673.8, 3584370.0, 3544148.5, 3503866.2, 3459431.5, 3424244.5, 3380504.2, 3343850.2, 3305767.0, 3269998.8, 3232498.8, 3197083.2, 3159458.2, 3123645.0, 3086647.8, 3052125.5, 3016720.8, 2982855.8, 2948363.5, 2912949.0, 2875641.8, 2841774.5, 2807161.8, 2771260.8, 2737448.2, 2704060.5, 2670201.8, 2637192.2, 2604187.8, 2573766.5, 2542342.8, 2510375.5, 2480045.8, 2451056.0, 2422484.8, 2392742.0, 2365866.2, 2342200.0, 2317084.5, 2295820.2, 2272786.8, 2247839.5, 2212004.2, 2155718.2, 2043264.8, 1815053.1, 1364325.1, 742673.4, 294158.47, 135078.5, 110384.96, 104120.34, 102618.234, 100304.83, 98027.555, 97794.21, 94993.93, 92321.7, 92067.984, 90346.016, 88970.4, 86650.766, 85421.89, 83621.94, 82798.56, 82181.71, 81073.16, 78726.625, 77404.234, 76580.66, 75130.32, 74364.41, 73944.87, 72781.1, 70824.055, 69251.86, 68330.96, 67769.16, 66037.234, 66414.47, 65148.555, 63559.773, 61848.86, 62678.996, 61000.125, 60081.043, 59037.293, 58422.71, 57172.88, 55120.35, 55907.02, 55953.848]</CycleData>
        <CycleData>[325886.88, 325765.16, 325879.84, 326617.12, 326868.78, 326993.75, 327852.12, 328583.62, 329014.84, 329313.4, 329995.8, 330249.4, 330483.6, 330629.25, 330791.56, 331424.62, 331520.0, 331975.47, 332115.84, 332155.03, 332002.6, 332167.53, 332528.94, 332790.47, 333087.53, 333066.72, 333011.12, 332753.5, 332582.34, 332662.2, 332491.72, 332418.4, 332240.72, 332204.94, 332325.1, 332365.6, 332362.8, 332160.2, 332010.03, 332226.53, 340225.3, 331883.0, 0.0, 0.0, 0.0, 0.0, 0.0, 0.0, 0.0, 0.0, 0.0, 0.0, 0.0, 0.0, 0.0, 0.0, 0.0, 0.0, 0.0, 0.0, 0.0, 0.0, 0.0, 0.0, 0.0, 0.0, 0.0, 0.0, 0.0, 0.0, 0.0, 0.0, 0.0, 0.0, 0.0, 0.0, 0.0, 0.0, 0.0, 0.0, 0.0, 0.0, 0.0, 0.0, 0.0, 0.0, 0.0, 0.0, 0.0, 0.0, 0.0, 0.0, 0.0, 0.0, 0.0, 0.0, 0.0, 0.0, 0.0, 0.0, 0.0, 0.0, 0.0, 0.0, 0.0, 0.0, 0.0, 0.0, 0.0, 0.0, 0.0, 0.0, 0.0, 0.0, 0.0, 0.0, 0.0, 0.0, 0.0, 0.0, 0.0, 0.0, 0.0, 0.0, 0.0, 0.0, 0.0, 0.0, 0.0, 0.0, 0.0, 0.0, 0.0, 0.0, 0.0, 0.0, 0.0, 0.0, 0.0, 0.0, 0.0, 0.0, 0.0, 0.0, 0.0, 0.0, 0.0, 0.0, 0.0, 0.0, 0.0, 0.0, 0.0, 0.0, 0.0, 0.0, 0.0, 0.0, 0.0]</CycleData>
    </SignalData>
    <SignalData WellIndex="64">
        <CycleData>[224953.64, 225038.48, 226266.34, 228460.12, 231735.94, 233803.61, 236722.3, 238384.12, 240359.3, 242922.88, 245857.02, 247448.84, 250121.9, 253071.66, 254960.38, 256672.86, 259396.0, 261943.58, 266018.0, 271981.03, 282327.44, 299481.38, 329965.75, 387326.84, 494509.75, 688085.56, 1015542.75, 1500963.9, 2084829.8, 2617490.2, 3046924.5, 3429615.2, 3770042.8, 4052723.0, 4279671.5, 4469283.0, 4626035.5, 4749849.5, 4854396.5, 4932953.5, 28724.861, 5029081.5, 5054150.5, 5006490.5, 4954773.5, 4896837.0, 4844850.5, 4795400.0, 4742061.5, 4692493.0, 4643534.5, 4588376.5, 4545676.5, 4493794.0, 4450687.5, 4398863.0, 4354237.0, 4306362.5, 4260840.5, 4210663.5, 4169427.5, 4115041.8, 4070697.0, 4023341.0, 3975544.8, 3929529.0, 3886795.0, 3842835.8, 3795970.0, 3749506.5, 3709377.0, 3667046.0, 3625167.8, 3584946.0, 3539273.5, 3505285.2, 3465599.8, 3427198.8, 3390277.2, 3351676.5, 3315739.0, 3273821.0, 3238710.8, 3201772.0, 3162927.8, 3126968.2, 3089943.8, 3051670.8, 3012884.5, 2976629.2, 2936754.0, 2901064.2, 2864549.0, 2830155.8, 2796173.0, 2760908.5, 2728264.8, 2696292.8, 2667295.8, 2636907.2, 2609528.2, 2584051.8, 2559721.8, 2536704.8, 2511783.5, 2493678.2, 2467202.8, 2438543.2, 2402515.8, 2348469.5, 2267130.5, 2106543.5, 1783125.1, 1206152.0, 561872.56, 210442.61, 126128.05, 112405.11, 107808.02, 105881.35, 103447.25, 101984.27, 100281.81, 99264.23, 96003.195, 95265.86, 93985.16, 91871.805, 90676.984, 89631.07, 87678.01, 86625.54, 84682.914, 82699.12, 82595.1, 80582.05, 78150.41, 77417.75, 76467.89, 75027.64, 74037.94, 73398.92, 72223.71, 71385.49, 70646.39, 68658.01, 67842.91, 65519.76, 65563.914, 65246.61, 64077.2, 62711.28, 62111.78, 61505.48, 60653.73, 59447.645, 59080.895, 57101.375, 57191.383]</CycleData>
        <CycleData>[349890.5, 349755.9, 349945.47, 351071.3, 351744.47, 352249.28, 352876.34, 353396.03, 354271.62, 354397.2, 354769.12, 355127.62, 355360.62, 355376.72, 355836.28, 356569.44, 356758.0, 357021.44, 356930.75, 357154.97, 357420.97, 357333.94, 357641.84, 358035.0, 358483.94, 358443.44, 358702.2, 358495.62, 358146.47, 357937.94, 357956.12, 357711.28, 357451.7, 357213.78, 357250.06, 357271.03, 357515.25, 357352.8, 357212.1, 357009.06, 363330.7, 356959.0, 0.0, 0.0, 0.0, 0.0, 0.0, 0.0, 0.0, 0.0, 0.0, 0.0, 0.0, 0.0, 0.0, 0.0, 0.0, 0.0, 0.0, 0.0, 0.0, 0.0, 0.0, 0.0, 0.0, 0.0, 0.0, 0.0, 0.0, 0.0, 0.0, 0.0, 0.0, 0.0, 0.0, 0.0, 0.0, 0.0, 0.0, 0.0, 0.0, 0.0, 0.0, 0.0, 0.0, 0.0, 0.0, 0.0, 0.0, 0.0, 0.0, 0.0, 0.0, 0.0, 0.0, 0.0, 0.0, 0.0, 0.0, 0.0, 0.0, 0.0, 0.0, 0.0, 0.0, 0.0, 0.0, 0.0, 0.0, 0.0, 0.0, 0.0, 0.0, 0.0, 0.0, 0.0, 0.0, 0.0, 0.0, 0.0, 0.0, 0.0, 0.0, 0.0, 0.0, 0.0, 0.0, 0.0, 0.0, 0.0, 0.0, 0.0, 0.0, 0.0, 0.0, 0.0, 0.0, 0.0, 0.0, 0.0, 0.0, 0.0, 0.0, 0.0, 0.0, 0.0, 0.0, 0.0, 0.0, 0.0, 0.0, 0.0, 0.0, 0.0, 0.0, 0.0, 0.0, 0.0, 0.0]</CycleData>
    </SignalData>
    <SignalData WellIndex="65">
        <CycleData>[226039.14, 228066.28, 230317.5, 231438.73, 233664.94, 235231.31, 237718.8, 240774.7, 242587.42, 244106.27, 246596.75, 249634.22, 251703.81, 253846.31, 255613.84, 258050.5, 260479.66, 262601.94, 267040.9, 272913.56, 281167.3, 296965.88, 324631.03, 376335.53, 473596.78, 650356.6, 950426.3, 1406292.1, 1975891.8, 2517038.0, 2958120.8, 3350558.5, 3704768.8, 4003138.0, 4239659.0, 4433093.0, 4593892.0, 4729199.5, 4843605.0, 4926109.5, 30203.584, 5026233.5, 5061424.5, 5019105.0, 4954589.0, 4903759.0, 4851352.0, 4798742.5, 4743188.0, 4694032.0, 4644165.0, 4595311.0, 4542348.0, 4489685.5, 4446651.0, 4396175.0, 4349597.0, 4299886.0, 4257075.0, 4207552.0, 4156814.5, 4111792.5, 4058363.5, 4020817.5, 3965327.0, 3923036.8, 3875490.8, 3828743.5, 3782225.0, 3743539.8, 3701272.0, 3654241.0, 3609304.5, 3570560.2, 3528827.5, 3485283.0, 3446363.5, 3407749.8, 3375601.5, 3336431.5, 3297479.5, 3259106.2, 3220720.2, 3179031.8, 3142946.5, 3105371.5, 3067622.5, 3031723.0, 2993039.2, 2956307.2, 2920052.5, 2886510.2, 2849778.0, 2815634.2, 2782054.8, 2746986.5, 2715211.5, 2681980.0, 2651963.0, 2623383.5, 2597765.5, 2571317.8, 2549242.0, 2526491.8, 2507203.8, 2486346.2, 2466061.8, 2440369.8, 2403289.0, 2350110.0, 2264018.8, 2111326.8, 1794960.2, 1222982.8, 570989.44, 215375.28, 127633.625, 114682.99, 109918.875, 108164.51, 105866.17, 103791.11, 102446.95, 100073.74, 99174.13, 97171.92, 96070.31, 93914.59, 91881.56, 90379.57, 89057.83, 87964.14, 87548.65, 85227.1, 84225.2, 83186.92, 81035.086, 79698.086, 78500.54, 77057.96, 74773.086, 74917.5, 72629.92, 72516.03, 71834.266, 69567.43, 69605.305, 68284.836, 66580.88, 66602.24, 65904.53, 64611.176, 63263.074, 62928.98, 61791.99, 59640.207, 60195.61, 58613.754, 58222.09]</CycleData>
        <CycleData>[359506.22, 359507.5, 359703.22, 360421.25, 360864.2, 361540.94, 361696.4, 362381.16, 363618.7, 364006.72, 364238.62, 364361.34, 365030.2, 365171.47, 365679.56, 366063.4, 366074.53, 366462.12, 366967.44, 367116.34, 367113.8, 367425.47, 367707.8, 367660.44, 368025.22, 368280.2, 368055.3, 367869.7, 367906.62, 367926.78, 367591.0, 367253.03, 367020.94, 366808.12, 366903.53, 366792.9, 366616.9, 366870.66, 366992.2, 366931.53, 375776.44, 366844.16, 0.0, 0.0, 0.0, 0.0, 0.0, 0.0, 0.0, 0.0, 0.0, 0.0, 0.0, 0.0, 0.0, 0.0, 0.0, 0.0, 0.0, 0.0, 0.0, 0.0, 0.0, 0.0, 0.0, 0.0, 0.0, 0.0, 0.0, 0.0, 0.0, 0.0, 0.0, 0.0, 0.0, 0.0, 0.0, 0.0, 0.0, 0.0, 0.0, 0.0, 0.0, 0.0, 0.0, 0.0, 0.0, 0.0, 0.0, 0.0, 0.0, 0.0, 0.0, 0.0, 0.0, 0.0, 0.0, 0.0, 0.0, 0.0, 0.0, 0.0, 0.0, 0.0, 0.0, 0.0, 0.0, 0.0, 0.0, 0.0, 0.0, 0.0, 0.0, 0.0, 0.0, 0.0, 0.0, 0.0, 0.0, 0.0, 0.0, 0.0, 0.0, 0.0, 0.0, 0.0, 0.0, 0.0, 0.0, 0.0, 0.0, 0.0, 0.0, 0.0, 0.0, 0.0, 0.0, 0.0, 0.0, 0.0, 0.0, 0.0, 0.0, 0.0, 0.0, 0.0, 0.0, 0.0, 0.0, 0.0, 0.0, 0.0, 0.0, 0.0, 0.0, 0.0, 0.0, 0.0, 0.0]</CycleData>
    </SignalData>
    <SignalData WellIndex="66">
        <CycleData>[568913.25, 569333.9, 574105.4, 576746.1, 578218.06, 579368.8, 582940.1, 585158.44, 585641.94, 587602.75, 589594.94, 590025.3, 591810.56, 593371.3, 594707.5, 597346.5, 599538.8, 601141.06, 605480.7, 612354.1, 623602.94, 646010.7, 688541.1, 765785.8, 907643.2, 1151671.5, 1543027.5, 2091213.1, 2742429.5, 3394355.5, 3960007.5, 4406959.0, 4741600.0, 4990078.5, 5166360.0, 5289721.0, 5369712.0, 5407455.0, 5423743.5, 5438558.0, 30914.854, 5441264.5, 5460636.5, 5396878.5, 5325750.5, 5261755.0, 5183004.0, 5130856.5, 5059504.0, 5000003.0, 4936471.0, 4870083.0, 4815858.0, 4752626.5, 4696940.0, 4637760.5, 4581141.5, 4523673.0, 4471591.5, 4416337.5, 4366444.5, 4307971.0, 4256217.0, 4203924.0, 4150027.2, 4102896.5, 4051758.5, 4005667.5, 3956303.5, 3911629.0, 3860725.8, 3820051.8, 3773308.8, 3727768.2, 3686636.5, 3644897.2, 3600922.2, 3567025.0, 3528340.2, 3485159.8, 3448140.0, 3404929.0, 3371746.2, 3333147.2, 3289763.5, 3249870.5, 3211639.2, 3173082.2, 3138058.8, 3098297.0, 3061423.0, 3025690.0, 2991399.8, 2956412.2, 2923786.2, 2891278.0, 2859320.0, 2828025.2, 2800996.5, 2770152.5, 2744081.5, 2720499.0, 2697440.5, 2677904.2, 2660712.8, 2640052.0, 2620963.2, 2591718.8, 2549380.2, 2484281.0, 2377952.2, 2172824.5, 1757280.6, 1100739.4, 469648.66, 183302.19, 128370.26, 118667.305, 115480.195, 112824.695, 109447.0, 107934.62, 105710.23, 103570.83, 102003.98, 100485.74, 98788.61, 96324.61, 95714.25, 92527.13, 91928.52, 91542.3, 89445.25, 87363.88, 85543.734, 84758.74, 82986.6, 81624.484, 78935.71, 79509.26, 77562.45, 76501.195, 75741.4, 73669.695, 73092.9, 71687.19, 71840.625, 69532.8, 68486.29, 67019.46, 66366.46, 65250.7, 65019.242, 62955.93, 62800.305, 61556.168, 60664.875, 59452.027, 59453.97]</CycleData>
        <CycleData>[366807.94, 366820.34, 367160.8, 368068.12, 368671.44, 369187.03, 369941.28, 370703.47, 370890.28, 371486.97, 371787.28, 372507.53, 373003.3, 373448.16, 373441.88, 373774.7, 373995.5, 374784.12, 375118.3, 375156.62, 374983.47, 375167.56, 375657.5, 375917.56, 376189.34, 376183.16, 375763.6, 375004.78, 374732.9, 375041.44, 374607.84, 374297.72, 374359.62, 374142.7, 373984.47, 373996.84, 373768.34, 373698.0, 374036.5, 373910.6, 381011.22, 373965.66, 0.0, 0.0, 0.0, 0.0, 0.0, 0.0, 0.0, 0.0, 0.0, 0.0, 0.0, 0.0, 0.0, 0.0, 0.0, 0.0, 0.0, 0.0, 0.0, 0.0, 0.0, 0.0, 0.0, 0.0, 0.0, 0.0, 0.0, 0.0, 0.0, 0.0, 0.0, 0.0, 0.0, 0.0, 0.0, 0.0, 0.0, 0.0, 0.0, 0.0, 0.0, 0.0, 0.0, 0.0, 0.0, 0.0, 0.0, 0.0, 0.0, 0.0, 0.0, 0.0, 0.0, 0.0, 0.0, 0.0, 0.0, 0.0, 0.0, 0.0, 0.0, 0.0, 0.0, 0.0, 0.0, 0.0, 0.0, 0.0, 0.0, 0.0, 0.0, 0.0, 0.0, 0.0, 0.0, 0.0, 0.0, 0.0, 0.0, 0.0, 0.0, 0.0, 0.0, 0.0, 0.0, 0.0, 0.0, 0.0, 0.0, 0.0, 0.0, 0.0, 0.0, 0.0, 0.0, 0.0, 0.0, 0.0, 0.0, 0.0, 0.0, 0.0, 0.0, 0.0, 0.0, 0.0, 0.0, 0.0, 0.0, 0.0, 0.0, 0.0, 0.0, 0.0, 0.0, 0.0, 0.0]</CycleData>
    </SignalData>
    <SignalData WellIndex="67">
        <CycleData>[727848.75, 729889.44, 731106.8, 731776.8, 734241.56, 737197.9, 740313.75, 743974.4, 746294.0, 748010.44, 750601.25, 751585.7, 753939.44, 755570.94, 756986.9, 760085.75, 762798.8, 764098.1, 768636.0, 776151.5, 788511.56, 811387.1, 853327.5, 933237.75, 1079300.1, 1332208.1, 1738261.1, 2307630.5, 2987226.0, 3668639.0, 4258434.5, 4720430.0, 5071541.0, 5326757.0, 5507081.5, 5629098.0, 5707963.0, 5745197.0, 5763983.0, 5772792.5, 122456.55, 5782007.5, 5794863.5, 5731378.0, 5660206.0, 5589408.5, 5519236.0, 5448560.0, 5381114.0, 5314947.0, 5251587.5, 5187084.0, 5131038.0, 5061230.5, 5008162.5, 4946787.5, 4887939.5, 4829950.5, 4776025.0, 4718525.0, 4666728.5, 4608023.5, 4555103.0, 4498109.5, 4449890.5, 4396640.5, 4349387.0, 4297791.0, 4247072.0, 4200027.0, 4159300.5, 4101943.8, 4064132.8, 4015841.0, 3968813.5, 3930316.0, 3887142.0, 3848570.8, 3807015.0, 3769293.2, 3727557.5, 3683416.0, 3650200.0, 3606972.2, 3568498.0, 3528478.0, 3484387.8, 3448375.8, 3408075.0, 3370081.0, 3328127.0, 3300539.2, 3260800.0, 3227276.8, 3193180.0, 3161259.0, 3130734.0, 3099276.0, 3072571.2, 3043770.5, 3022076.8, 2997381.5, 2975032.5, 2954588.5, 2932169.5, 2907510.8, 2879527.5, 2842852.5, 2793488.2, 2720896.8, 2605896.2, 2394532.5, 1967351.0, 1281849.1, 609834.25, 293762.94, 229687.38, 219290.97, 215277.38, 212733.5, 208726.02, 206732.39, 204656.0, 202100.86, 199053.77, 196138.0, 194523.17, 192737.52, 189496.19, 186741.03, 184657.19, 184494.56, 181497.23, 180128.81, 177874.39, 175853.88, 172548.33, 171803.16, 170802.52, 167612.27, 166260.97, 166446.84, 161772.11, 160142.17, 159649.67, 157844.47, 156490.62, 154802.05, 154790.17, 151678.77, 150189.62, 148662.19, 147612.03, 146115.61, 144978.28, 143651.97, 141107.25, 140131.77, 139338.4]</CycleData>
        <CycleData>[447773.2, 447725.78, 448050.47, 449483.84, 450058.06, 450873.06, 451829.72, 452537.72, 452980.4, 453617.0, 453994.28, 454116.56, 454700.53, 455275.34, 455938.4, 456625.0, 456550.2, 456693.78, 457288.84, 457628.47, 458183.56, 458273.34, 458486.03, 458483.5, 458574.53, 458984.28, 458897.2, 458874.78, 458723.5, 458382.56, 458152.97, 458067.1, 457828.28, 457738.22, 457715.88, 457717.25, 457873.7, 457751.25, 458082.7, 458382.7, 446070.9, 457754.28, 0.0, 0.0, 0.0, 0.0, 0.0, 0.0, 0.0, 0.0, 0.0, 0.0, 0.0, 0.0, 0.0, 0.0, 0.0, 0.0, 0.0, 0.0, 0.0, 0.0, 0.0, 0.0, 0.0, 0.0, 0.0, 0.0, 0.0, 0.0, 0.0, 0.0, 0.0, 0.0, 0.0, 0.0, 0.0, 0.0, 0.0, 0.0, 0.0, 0.0, 0.0, 0.0, 0.0, 0.0, 0.0, 0.0, 0.0, 0.0, 0.0, 0.0, 0.0, 0.0, 0.0, 0.0, 0.0, 0.0, 0.0, 0.0, 0.0, 0.0, 0.0, 0.0, 0.0, 0.0, 0.0, 0.0, 0.0, 0.0, 0.0, 0.0, 0.0, 0.0, 0.0, 0.0, 0.0, 0.0, 0.0, 0.0, 0.0, 0.0, 0.0, 0.0, 0.0, 0.0, 0.0, 0.0, 0.0, 0.0, 0.0, 0.0, 0.0, 0.0, 0.0, 0.0, 0.0, 0.0, 0.0, 0.0, 0.0, 0.0, 0.0, 0.0, 0.0, 0.0, 0.0, 0.0, 0.0, 0.0, 0.0, 0.0, 0.0, 0.0, 0.0, 0.0, 0.0, 0.0, 0.0]</CycleData>
    </SignalData>
    <SignalData WellIndex="68">
        <CycleData>[616414.44, 617185.1, 616001.6, 615149.1, 615218.2, 615983.9, 616939.9, 620390.9, 622758.9, 624618.2, 626336.25, 627651.3, 628972.1, 630840.1, 633516.7, 636398.5, 639783.06, 641429.4, 645465.8, 652482.8, 664732.75, 687954.2, 729858.3, 810648.94, 957036.06, 1211795.4, 1619538.9, 2193053.8, 2878392.5, 3562531.0, 4156487.5, 4617256.0, 4956905.5, 5207376.0, 5381999.0, 5497167.0, 5573930.0, 5609644.0, 5626737.5, 5631629.0, 34225.25, 5633442.0, 5648836.5, 5593425.5, 5523241.0, 5459174.0, 5395729.0, 5331726.0, 5270912.0, 5207007.5, 5141118.0, 5083272.0, 5025560.5, 4969538.5, 4911729.5, 4852671.5, 4800617.0, 4746203.0, 4689539.0, 4637429.5, 4585794.5, 4532583.5, 4479702.5, 4431773.5, 4379088.5, 4331811.5, 4287359.0, 4242671.5, 4187207.0, 4141775.0, 4095641.8, 4052688.8, 4009698.8, 3968234.8, 3921898.5, 3878484.0, 3842099.8, 3807267.0, 3763570.8, 3723784.8, 3690518.5, 3640941.0, 3606305.5, 3566881.5, 3527871.8, 3491177.5, 3449571.8, 3417576.2, 3381110.2, 3344249.2, 3309049.5, 3276371.5, 3241279.2, 3205251.0, 3171861.2, 3140098.5, 3111259.8, 3082105.8, 3052736.2, 3029502.5, 3002848.0, 2979637.5, 2955825.2, 2934400.0, 2911043.5, 2886848.0, 2854756.8, 2820025.8, 2769811.8, 2701380.0, 2590181.8, 2386769.5, 1976334.1, 1295047.6, 588163.4, 223398.39, 142588.55, 130711.08, 125767.195, 122808.96, 119859.41, 116832.96, 115624.8, 113428.516, 110727.38, 108258.52, 106286.94, 104675.39, 102851.91, 102377.82, 100387.7, 99505.69, 97363.516, 95604.49, 93051.54, 92040.9, 89631.0, 88890.336, 87957.42, 85871.695, 84306.62, 83975.695, 82350.586, 81052.41, 78273.94, 77817.484, 76625.78, 75607.02, 74254.73, 74503.91, 71966.33, 70509.79, 70577.04, 71070.484, 68274.07, 66137.695, 66695.875, 65224.715, 65054.473]</CycleData>
        <CycleData>[394929.97, 394367.38, 393699.22, 392974.9, 392873.75, 393233.8, 393802.84, 394381.5, 394649.8, 395249.88, 395174.56, 395070.38, 395416.88, 395886.56, 396247.66, 396787.75, 397017.44, 397100.47, 397396.97, 397492.66, 397861.53, 397996.56, 398592.7, 398811.34, 399148.94, 399148.78, 399181.2, 399168.38, 399125.12, 398971.0, 399071.0, 398874.84, 398642.5, 398566.06, 398841.66, 398935.62, 398732.03, 398695.03, 398982.97, 398966.5, 405617.72, 398737.0, 0.0, 0.0, 0.0, 0.0, 0.0, 0.0, 0.0, 0.0, 0.0, 0.0, 0.0, 0.0, 0.0, 0.0, 0.0, 0.0, 0.0, 0.0, 0.0, 0.0, 0.0, 0.0, 0.0, 0.0, 0.0, 0.0, 0.0, 0.0, 0.0, 0.0, 0.0, 0.0, 0.0, 0.0, 0.0, 0.0, 0.0, 0.0, 0.0, 0.0, 0.0, 0.0, 0.0, 0.0, 0.0, 0.0, 0.0, 0.0, 0.0, 0.0, 0.0, 0.0, 0.0, 0.0, 0.0, 0.0, 0.0, 0.0, 0.0, 0.0, 0.0, 0.0, 0.0, 0.0, 0.0, 0.0, 0.0, 0.0, 0.0, 0.0, 0.0, 0.0, 0.0, 0.0, 0.0, 0.0, 0.0, 0.0, 0.0, 0.0, 0.0, 0.0, 0.0, 0.0, 0.0, 0.0, 0.0, 0.0, 0.0, 0.0, 0.0, 0.0, 0.0, 0.0, 0.0, 0.0, 0.0, 0.0, 0.0, 0.0, 0.0, 0.0, 0.0, 0.0, 0.0, 0.0, 0.0, 0.0, 0.0, 0.0, 0.0, 0.0, 0.0, 0.0, 0.0, 0.0, 0.0]</CycleData>
    </SignalData>
    <SignalData WellIndex="69">
        <CycleData>[621028.25, 621122.4, 620868.5, 620874.5, 621518.3, 623126.75, 625336.25, 628238.4, 629658.1, 631326.2, 633723.3, 636152.44, 638567.06, 639228.4, 641198.75, 642523.44, 645109.9, 647797.75, 651151.0, 657791.25, 669043.5, 689344.06, 727319.5, 800392.2, 936315.2, 1173662.0, 1558365.8, 2112339.5, 2793149.2, 3490124.5, 4100644.0, 4579735.0, 4931312.0, 5184365.5, 5364591.5, 5488380.5, 5565456.0, 5605170.5, 5622653.5, 5626388.5, 36926.71, 5631668.0, 5642087.0, 5591572.5, 5522035.0, 5462320.5, 5395956.5, 5330851.0, 5270136.5, 5206399.0, 5151771.0, 5091592.5, 5031587.0, 4978459.5, 4927567.5, 4868490.5, 4820282.0, 4764509.0, 4708252.5, 4655821.5, 4611961.5, 4552798.0, 4502756.5, 4459026.0, 4408333.5, 4365430.0, 4316527.0, 4268312.5, 4221254.0, 4174993.5, 4135517.0, 4088894.0, 4044788.2, 3999045.8, 3958254.2, 3919753.5, 3879387.2, 3837828.0, 3801108.0, 3764409.8, 3723392.0, 3679334.8, 3644216.8, 3605100.8, 3568446.5, 3528707.5, 3491214.8, 3455402.8, 3420565.2, 3382727.2, 3348147.8, 3313846.5, 3280252.5, 3244536.0, 3211972.2, 3180293.0, 3148155.8, 3118230.5, 3089738.0, 3062686.0, 3040482.0, 3009740.5, 2987313.8, 2964388.0, 2942055.2, 2918364.0, 2889520.5, 2854974.5, 2809488.0, 2743112.0, 2635056.2, 2434690.8, 2027449.6, 1344404.2, 620057.4, 232983.17, 146740.8, 131256.69, 127617.75, 123053.91, 121353.99, 118417.05, 116314.17, 114021.695, 111324.84, 109599.68, 107961.34, 105870.22, 104406.56, 102784.51, 100721.734, 100150.01, 98303.836, 96347.65, 94514.52, 92931.4, 91791.14, 90348.29, 88627.73, 86474.01, 85501.164, 84020.33, 83838.83, 81969.336, 80082.15, 80245.99, 77090.195, 77626.61, 76248.36, 75626.34, 71985.64, 71684.75, 72097.55, 69916.13, 68870.9, 67942.29, 66306.266, 66421.74, 65319.277]</CycleData>
        <CycleData>[393546.34, 392671.16, 392183.56, 392061.2, 392131.47, 392493.2, 392397.4, 392480.62, 393301.03, 393977.22, 394093.97, 394559.72, 395058.84, 395408.88, 395409.0, 395642.28, 395764.94, 396563.5, 396771.84, 396670.4, 397003.4, 397558.0, 397898.44, 398091.4, 398353.78, 398862.66, 398796.8, 398582.88, 398822.06, 399396.38, 399261.88, 399051.34, 399215.3, 399087.78, 399163.9, 399353.94, 399684.6, 399651.97, 399969.53, 399838.4, 406286.03, 399822.22, 0.0, 0.0, 0.0, 0.0, 0.0, 0.0, 0.0, 0.0, 0.0, 0.0, 0.0, 0.0, 0.0, 0.0, 0.0, 0.0, 0.0, 0.0, 0.0, 0.0, 0.0, 0.0, 0.0, 0.0, 0.0, 0.0, 0.0, 0.0, 0.0, 0.0, 0.0, 0.0, 0.0, 0.0, 0.0, 0.0, 0.0, 0.0, 0.0, 0.0, 0.0, 0.0, 0.0, 0.0, 0.0, 0.0, 0.0, 0.0, 0.0, 0.0, 0.0, 0.0, 0.0, 0.0, 0.0, 0.0, 0.0, 0.0, 0.0, 0.0, 0.0, 0.0, 0.0, 0.0, 0.0, 0.0, 0.0, 0.0, 0.0, 0.0, 0.0, 0.0, 0.0, 0.0, 0.0, 0.0, 0.0, 0.0, 0.0, 0.0, 0.0, 0.0, 0.0, 0.0, 0.0, 0.0, 0.0, 0.0, 0.0, 0.0, 0.0, 0.0, 0.0, 0.0, 0.0, 0.0, 0.0, 0.0, 0.0, 0.0, 0.0, 0.0, 0.0, 0.0, 0.0, 0.0, 0.0, 0.0, 0.0, 0.0, 0.0, 0.0, 0.0, 0.0, 0.0, 0.0, 0.0]</CycleData>
    </SignalData>
    <SignalData WellIndex="70">
        <CycleData>[594209.5, 589934.25, 586086.44, 586019.94, 587698.06, 588401.44, 588733.94, 590636.4, 593169.06, 596114.06, 596869.25, 597412.06, 598751.2, 600470.2, 601285.5, 602955.0, 606317.0, 608298.44, 612010.94, 618147.6, 628208.8, 648653.8, 686261.1, 757183.44, 888151.5, 1118235.2, 1488410.9, 2016010.1, 2656522.0, 3304781.8, 3865003.5, 4292986.5, 4609613.0, 4837331.5, 4995347.0, 5102459.0, 5165013.0, 5199708.5, 5214784.5, 5222309.5, 34975.203, 5220642.0, 5235642.0, 5183959.5, 5121588.5, 5060708.0, 4996093.5, 4947176.0, 4893065.0, 4842980.0, 4788801.5, 4737088.5, 4686803.5, 4633378.0, 4582422.5, 4535913.0, 4488544.5, 4436908.0, 4398046.0, 4348309.5, 4303227.5, 4251791.0, 4211767.0, 4166938.2, 4117992.0, 4084425.5, 4036964.0, 4001397.0, 3957819.0, 3913154.0, 3873470.5, 3832526.5, 3791943.2, 3753025.2, 3713731.2, 3673695.8, 3638448.2, 3598701.2, 3563158.5, 3526933.0, 3490691.2, 3454074.2, 3419454.2, 3386422.0, 3348100.0, 3312965.8, 3276537.2, 3243503.0, 3208250.2, 3172345.2, 3139165.5, 3107901.0, 3074342.8, 3040872.8, 3010166.0, 2972972.8, 2941726.2, 2913517.0, 2881757.0, 2855241.5, 2829148.8, 2800327.5, 2771971.8, 2748375.5, 2724650.5, 2699729.0, 2672902.2, 2640461.8, 2596020.8, 2527175.8, 2410176.5, 2173600.8, 1702664.1, 1019187.06, 421244.56, 172724.27, 128178.08, 121139.49, 117308.72, 114000.664, 111737.66, 109685.09, 107869.78, 106678.72, 104450.555, 102023.74, 101182.76, 98475.06, 96529.97, 94514.99, 92895.32, 92230.63, 91503.164, 89578.586, 87879.055, 86266.37, 84497.07, 83032.55, 81379.19, 80640.08, 79105.26, 78489.51, 77730.66, 74378.02, 74078.016, 72852.91, 71700.54, 71284.14, 70050.93, 70172.695, 68572.305, 66221.516, 66318.836, 64997.74, 65437.902, 63072.836, 61475.047, 61930.016, 60720.8]</CycleData>
        <CycleData>[366922.78, 365519.12, 364000.88, 363127.28, 362918.78, 362985.94, 363367.8, 363702.2, 363806.66, 364110.16, 364621.16, 364892.28, 365040.56, 365076.75, 365381.1, 365726.2, 366045.0, 366655.97, 366967.56, 366931.84, 366959.22, 367338.03, 367791.28, 367841.16, 368387.6, 368777.12, 368737.75, 368922.9, 369251.88, 369410.5, 369699.97, 369854.9, 370113.53, 369950.3, 369802.03, 370088.34, 370042.66, 370233.6, 369922.66, 369615.12, 375925.7, 370775.56, 0.0, 0.0, 0.0, 0.0, 0.0, 0.0, 0.0, 0.0, 0.0, 0.0, 0.0, 0.0, 0.0, 0.0, 0.0, 0.0, 0.0, 0.0, 0.0, 0.0, 0.0, 0.0, 0.0, 0.0, 0.0, 0.0, 0.0, 0.0, 0.0, 0.0, 0.0, 0.0, 0.0, 0.0, 0.0, 0.0, 0.0, 0.0, 0.0, 0.0, 0.0, 0.0, 0.0, 0.0, 0.0, 0.0, 0.0, 0.0, 0.0, 0.0, 0.0, 0.0, 0.0, 0.0, 0.0, 0.0, 0.0, 0.0, 0.0, 0.0, 0.0, 0.0, 0.0, 0.0, 0.0, 0.0, 0.0, 0.0, 0.0, 0.0, 0.0, 0.0, 0.0, 0.0, 0.0, 0.0, 0.0, 0.0, 0.0, 0.0, 0.0, 0.0, 0.0, 0.0, 0.0, 0.0, 0.0, 0.0, 0.0, 0.0, 0.0, 0.0, 0.0, 0.0, 0.0, 0.0, 0.0, 0.0, 0.0, 0.0, 0.0, 0.0, 0.0, 0.0, 0.0, 0.0, 0.0, 0.0, 0.0, 0.0, 0.0, 0.0, 0.0, 0.0, 0.0, 0.0, 0.0]</CycleData>
    </SignalData>
    <SignalData WellIndex="71">
        <CycleData>[553064.8, 554809.4, 559567.6, 561731.94, 562449.94, 562930.94, 564599.1, 565991.2, 567120.9, 568999.9, 570764.8, 572678.75, 574294.3, 574863.0, 576345.0, 578861.94, 580397.3, 581603.3, 584875.1, 590140.6, 598741.44, 616508.7, 648415.75, 710088.06, 824281.5, 1024083.5, 1354032.2, 1834976.8, 2438629.2, 3070917.2, 3637325.2, 4084754.5, 4418511.5, 4660843.0, 4838270.5, 4959521.0, 5034960.0, 5077126.5, 5098916.0, 5105270.5, 38129.69, 5112230.5, 5114652.0, 5060868.0, 5010633.0, 4953627.5, 4908066.5, 4856509.5, 4798736.5, 4752661.5, 4702146.5, 4654487.5, 4607989.0, 4555934.5, 4515419.5, 4462125.5, 4421348.5, 4377286.5, 4334761.5, 4286631.0, 4242685.0, 4196103.0, 4155581.5, 4111446.8, 4068261.0, 4030331.5, 3986761.0, 3944221.8, 3904868.2, 3862831.2, 3825425.0, 3783055.2, 3746075.0, 3706569.2, 3668451.2, 3629217.2, 3590543.8, 3550726.0, 3512887.8, 3478050.0, 3442567.0, 3407207.2, 3371445.5, 3337126.5, 3300632.2, 3267031.5, 3230290.5, 3196447.8, 3160092.0, 3124484.8, 3084882.0, 3050202.8, 3015485.0, 2983212.5, 2946152.8, 2913680.0, 2877657.8, 2846647.2, 2813277.0, 2783445.0, 2752796.0, 2719075.0, 2690561.5, 2660053.5, 2627885.0, 2599692.8, 2568094.5, 2532522.0, 2490750.8, 2430529.5, 2336789.5, 2144788.2, 1753198.4, 1125192.2, 500185.53, 192733.08, 128306.24, 118730.69, 115540.164, 111874.18, 110123.71, 108320.836, 106934.92, 105532.19, 103094.63, 102063.086, 98660.27, 97785.51, 96033.664, 94289.9, 93089.875, 90811.8, 90094.29, 88983.09, 87009.16, 85757.305, 82789.42, 82123.01, 82570.27, 79788.63, 79453.375, 79432.78, 76354.84, 75785.46, 74684.53, 72915.484, 71306.89, 70770.29, 69287.336, 69604.914, 68370.58, 65886.94, 66388.72, 66779.414, 64642.6, 62348.285, 61398.875, 62512.55, 60681.055]</CycleData>
        <CycleData>[347859.94, 348066.88, 347948.25, 347174.88, 346628.38, 346535.75, 346550.5, 346614.7, 346949.5, 347250.66, 347370.1, 347539.9, 347692.94, 348429.53, 348602.66, 348733.16, 349009.0, 349392.72, 349478.2, 349941.62, 350016.34, 350355.06, 350404.47, 350565.16, 351041.75, 351142.25, 351498.75, 351949.94, 352897.53, 353429.78, 353617.78, 353566.84, 353972.56, 354015.2, 354582.88, 354874.53, 354724.6, 354481.75, 354469.22, 354264.16, 359651.16, 355373.1, 0.0, 0.0, 0.0, 0.0, 0.0, 0.0, 0.0, 0.0, 0.0, 0.0, 0.0, 0.0, 0.0, 0.0, 0.0, 0.0, 0.0, 0.0, 0.0, 0.0, 0.0, 0.0, 0.0, 0.0, 0.0, 0.0, 0.0, 0.0, 0.0, 0.0, 0.0, 0.0, 0.0, 0.0, 0.0, 0.0, 0.0, 0.0, 0.0, 0.0, 0.0, 0.0, 0.0, 0.0, 0.0, 0.0, 0.0, 0.0, 0.0, 0.0, 0.0, 0.0, 0.0, 0.0, 0.0, 0.0, 0.0, 0.0, 0.0, 0.0, 0.0, 0.0, 0.0, 0.0, 0.0, 0.0, 0.0, 0.0, 0.0, 0.0, 0.0, 0.0, 0.0, 0.0, 0.0, 0.0, 0.0, 0.0, 0.0, 0.0, 0.0, 0.0, 0.0, 0.0, 0.0, 0.0, 0.0, 0.0, 0.0, 0.0, 0.0, 0.0, 0.0, 0.0, 0.0, 0.0, 0.0, 0.0, 0.0, 0.0, 0.0, 0.0, 0.0, 0.0, 0.0, 0.0, 0.0, 0.0, 0.0, 0.0, 0.0, 0.0, 0.0, 0.0, 0.0, 0.0, 0.0]</CycleData>
    </SignalData>
    <SignalData WellIndex="72">
        <CycleData>[178622.89, 177912.97, 177728.28, 178701.3, 180253.12, 181276.73, 182616.64, 184575.72, 186303.1, 188185.47, 190153.2, 191312.23, 192961.36, 195508.28, 197655.02, 199416.39, 201860.66, 205431.05, 208818.52, 212953.67, 220772.88, 237695.78, 267080.53, 320092.3, 419752.78, 597849.3, 889956.56, 1306698.5, 1775698.6, 2175171.5, 2503489.8, 2800830.0, 3056805.0, 3264907.0, 3433510.2, 3570328.5, 3686901.5, 3781780.0, 3862246.8, 3924102.8, 25443.25, 3991708.2, 4012911.8, 3979185.8, 3944700.5, 3908888.2, 3874348.2, 3841051.2, 3810006.5, 3777422.0, 3743937.8, 3711636.5, 3677547.8, 3645491.2, 3612892.8, 3580914.5, 3548314.0, 3513775.8, 3483342.8, 3449295.2, 3413550.0, 3381496.0, 3345714.0, 3310087.2, 3276807.8, 3240676.8, 3208047.2, 3174679.5, 3143027.0, 3106222.0, 3072187.0, 3037095.5, 3004828.2, 2970925.8, 2937568.0, 2904409.0, 2872853.0, 2835128.2, 2799705.2, 2770733.8, 2735082.8, 2702626.5, 2671038.5, 2638050.8, 2608175.5, 2574637.5, 2539314.5, 2508786.5, 2478981.0, 2444958.0, 2413947.2, 2383092.5, 2354200.5, 2323444.5, 2293182.0, 2267926.8, 2237258.5, 2208658.8, 2179563.8, 2149913.5, 2122881.2, 2091349.1, 2062930.4, 2033694.0, 2002623.1, 1973735.1, 1940102.2, 1902517.1, 1861904.9, 1804662.9, 1710852.5, 1527036.4, 1171626.5, 668218.8, 263379.25, 117516.836, 92012.81, 87348.42, 84979.93, 82814.914, 81042.51, 80540.62, 78391.79, 76888.49, 76528.17, 74414.84, 74247.97, 73497.734, 72267.46, 69243.19, 69366.3, 67620.68, 67703.09, 63959.63, 64107.824, 61888.047, 60649.586, 61593.125, 60840.773, 59700.555, 57638.59, 57738.797, 57444.426, 54515.258, 54281.793, 51901.746, 53255.355, 50503.26, 51374.926, 48846.863, 50456.04, 49523.24, 49296.652, 48223.438, 46400.29, 47064.805, 44256.11, 44747.81, 43076.605]</CycleData>
        <CycleData>[276550.66, 276383.75, 276246.28, 276151.3, 275747.8, 275859.6, 276691.56, 276732.25, 276802.22, 277637.16, 278137.2, 278066.84, 278156.9, 279013.56, 279223.1, 279320.34, 280055.2, 280566.16, 280488.16, 280418.78, 280963.47, 281292.16, 281842.2, 281785.66, 281707.38, 281655.6, 282305.53, 282876.3, 282922.22, 283073.16, 283866.47, 283930.56, 284184.28, 284129.38, 284375.22, 284381.0, 284487.88, 284494.75, 285260.97, 285450.3, 291863.62, 284716.84, 0.0, 0.0, 0.0, 0.0, 0.0, 0.0, 0.0, 0.0, 0.0, 0.0, 0.0, 0.0, 0.0, 0.0, 0.0, 0.0, 0.0, 0.0, 0.0, 0.0, 0.0, 0.0, 0.0, 0.0, 0.0, 0.0, 0.0, 0.0, 0.0, 0.0, 0.0, 0.0, 0.0, 0.0, 0.0, 0.0, 0.0, 0.0, 0.0, 0.0, 0.0, 0.0, 0.0, 0.0, 0.0, 0.0, 0.0, 0.0, 0.0, 0.0, 0.0, 0.0, 0.0, 0.0, 0.0, 0.0, 0.0, 0.0, 0.0, 0.0, 0.0, 0.0, 0.0, 0.0, 0.0, 0.0, 0.0, 0.0, 0.0, 0.0, 0.0, 0.0, 0.0, 0.0, 0.0, 0.0, 0.0, 0.0, 0.0, 0.0, 0.0, 0.0, 0.0, 0.0, 0.0, 0.0, 0.0, 0.0, 0.0, 0.0, 0.0, 0.0, 0.0, 0.0, 0.0, 0.0, 0.0, 0.0, 0.0, 0.0, 0.0, 0.0, 0.0, 0.0, 0.0, 0.0, 0.0, 0.0, 0.0, 0.0, 0.0, 0.0, 0.0, 0.0, 0.0, 0.0, 0.0]</CycleData>
    </SignalData>
    <SignalData WellIndex="73">
        <CycleData>[187214.61, 187061.52, 187345.08, 189056.6, 190737.94, 192576.36, 194720.73, 196603.38, 198936.69, 201082.5, 202989.47, 204263.38, 205800.62, 207143.47, 208662.14, 211492.9, 213574.48, 215620.4, 218660.6, 222947.19, 231064.6, 246009.9, 271491.72, 321416.6, 412415.28, 575567.56, 852217.56, 1261746.8, 1749647.5, 2189108.0, 2540226.2, 2853671.8, 3130198.2, 3355520.0, 3535765.5, 3682239.5, 3803787.2, 3907727.2, 3991355.0, 4049470.2, 27372.533, 4125875.5, 4144912.5, 4121096.2, 4069943.5, 4039339.2, 4005695.0, 3963827.5, 3928450.2, 3891005.8, 3857462.5, 3821922.8, 3790284.0, 3753238.0, 3720977.2, 3681919.8, 3649813.0, 3614453.0, 3584048.0, 3546407.8, 3513579.5, 3476115.0, 3442426.0, 3405807.2, 3372541.8, 3338761.0, 3303408.5, 3269370.2, 3233553.8, 3197130.2, 3165087.2, 3130419.8, 3095685.5, 3060692.5, 3025898.2, 2992684.0, 2958239.2, 2923943.5, 2892955.0, 2858752.5, 2823084.0, 2792192.2, 2755313.0, 2724422.8, 2691249.8, 2658471.5, 2626833.2, 2596250.2, 2564037.8, 2530421.8, 2498930.8, 2467625.0, 2437317.5, 2406704.8, 2372462.2, 2343283.8, 2311721.2, 2281271.2, 2248777.5, 2218241.5, 2189460.5, 2155924.2, 2127328.0, 2098092.5, 2066427.1, 2037651.1, 2006343.5, 1974815.8, 1935633.2, 1881138.1, 1787756.1, 1584959.1, 1190004.6, 658501.75, 252512.45, 120779.055, 98474.28, 93021.516, 92106.375, 88746.06, 87656.79, 85777.72, 84738.04, 82657.35, 82338.336, 80651.26, 78921.69, 78333.38, 76253.43, 74107.53, 74704.15, 73582.12, 72133.85, 69240.82, 69959.0, 68218.125, 68898.8, 65389.03, 64423.77, 64435.152, 62038.293, 62813.7, 61502.652, 60589.645, 59246.387, 58156.91, 57919.05, 56281.9, 56314.996, 54957.816, 55084.285, 54269.8, 52838.184, 51633.527, 51319.375, 50564.87, 50029.734, 48211.53, 49255.79]</CycleData>
        <CycleData>[287043.4, 286656.5, 286515.03, 286889.2, 287708.56, 288119.12, 288200.6, 288640.7, 289242.8, 289575.88, 289698.72, 289810.44, 289979.03, 290410.88, 290582.1, 290739.34, 291183.9, 291378.1, 291538.88, 291504.0, 291828.6, 291873.06, 292318.8, 292307.72, 292587.16, 293092.0, 293418.94, 293584.94, 293600.94, 293491.72, 293791.5, 293737.53, 293953.84, 294041.47, 294270.06, 294175.84, 294256.28, 294146.56, 294337.0, 294172.66, 301388.53, 293879.66, 0.0, 0.0, 0.0, 0.0, 0.0, 0.0, 0.0, 0.0, 0.0, 0.0, 0.0, 0.0, 0.0, 0.0, 0.0, 0.0, 0.0, 0.0, 0.0, 0.0, 0.0, 0.0, 0.0, 0.0, 0.0, 0.0, 0.0, 0.0, 0.0, 0.0, 0.0, 0.0, 0.0, 0.0, 0.0, 0.0, 0.0, 0.0, 0.0, 0.0, 0.0, 0.0, 0.0, 0.0, 0.0, 0.0, 0.0, 0.0, 0.0, 0.0, 0.0, 0.0, 0.0, 0.0, 0.0, 0.0, 0.0, 0.0, 0.0, 0.0, 0.0, 0.0, 0.0, 0.0, 0.0, 0.0, 0.0, 0.0, 0.0, 0.0, 0.0, 0.0, 0.0, 0.0, 0.0, 0.0, 0.0, 0.0, 0.0, 0.0, 0.0, 0.0, 0.0, 0.0, 0.0, 0.0, 0.0, 0.0, 0.0, 0.0, 0.0, 0.0, 0.0, 0.0, 0.0, 0.0, 0.0, 0.0, 0.0, 0.0, 0.0, 0.0, 0.0, 0.0, 0.0, 0.0, 0.0, 0.0, 0.0, 0.0, 0.0, 0.0, 0.0, 0.0, 0.0, 0.0, 0.0]</CycleData>
    </SignalData>
    <SignalData WellIndex="74">
        <CycleData>[199965.05, 200001.39, 200510.08, 201495.39, 203739.33, 206069.97, 208491.52, 210600.08, 213042.73, 214070.94, 216962.64, 219356.31, 221162.8, 222949.17, 225768.44, 228357.98, 230415.44, 233259.5, 236584.53, 242308.31, 251598.39, 268781.88, 299125.22, 357302.97, 464757.84, 656234.1, 974643.56, 1436504.6, 1971338.2, 2440544.5, 2817790.2, 3158605.8, 3453827.0, 3692499.2, 3886981.8, 4045794.8, 4173211.8, 4281199.5, 4374421.5, 4444439.5, 26161.883, 4525853.0, 4549306.5, 4511286.5, 4462209.5, 4419917.0, 4378407.0, 4339020.5, 4298799.0, 4265062.5, 4224194.0, 4181829.0, 4144945.5, 4103083.2, 4067818.0, 4025848.5, 3989819.2, 3952225.0, 3907208.0, 3866080.0, 3832039.8, 3793691.5, 3753411.0, 3721749.5, 3674556.8, 3639965.2, 3603464.8, 3565026.0, 3525675.0, 3484679.8, 3446324.5, 3407331.2, 3369621.2, 3332315.5, 3298755.0, 3263047.2, 3223881.5, 3188816.8, 3151493.5, 3115303.2, 3080684.2, 3046276.8, 3010507.8, 2977008.0, 2942895.8, 2907945.8, 2871226.0, 2841135.2, 2803066.8, 2768080.5, 2733867.0, 2698649.0, 2660681.5, 2627533.5, 2593293.2, 2559455.0, 2526907.2, 2495482.8, 2464098.8, 2433795.0, 2405646.0, 2378897.0, 2351529.5, 2328846.8, 2306514.2, 2285725.5, 2264757.0, 2238902.5, 2211571.2, 2168723.2, 2108573.2, 2002285.0, 1800007.5, 1395509.0, 799675.0, 326717.2, 137823.06, 104030.5, 98024.02, 95999.055, 91889.52, 90114.04, 90548.82, 88920.85, 87411.31, 84813.586, 83589.945, 82881.19, 81298.18, 80338.695, 78315.484, 75930.79, 76240.8, 74660.38, 73242.125, 70969.836, 70346.12, 68814.62, 69488.82, 66927.87, 65503.24, 62884.184, 62608.895, 62526.84, 61684.277, 59204.355, 59811.383, 58389.363, 56907.777, 56734.57, 56336.836, 55277.984, 54702.812, 54552.996, 51270.34, 51316.133, 51348.027, 49155.36, 49376.137]</CycleData>
        <CycleData>[316689.4, 316716.38, 317150.34, 317900.06, 318732.03, 319632.44, 320169.66, 320559.78, 320843.44, 321418.94, 321799.78, 321874.12, 322578.12, 322731.38, 322781.0, 323166.12, 323243.1, 323879.25, 323938.0, 324066.3, 324483.9, 324806.2, 325350.62, 325438.8, 325533.53, 325586.03, 325922.8, 326098.3, 325608.3, 325380.12, 325956.47, 326382.03, 326308.94, 326126.5, 326558.4, 327015.0, 326822.94, 326514.03, 326582.75, 326938.97, 332529.53, 327055.03, 0.0, 0.0, 0.0, 0.0, 0.0, 0.0, 0.0, 0.0, 0.0, 0.0, 0.0, 0.0, 0.0, 0.0, 0.0, 0.0, 0.0, 0.0, 0.0, 0.0, 0.0, 0.0, 0.0, 0.0, 0.0, 0.0, 0.0, 0.0, 0.0, 0.0, 0.0, 0.0, 0.0, 0.0, 0.0, 0.0, 0.0, 0.0, 0.0, 0.0, 0.0, 0.0, 0.0, 0.0, 0.0, 0.0, 0.0, 0.0, 0.0, 0.0, 0.0, 0.0, 0.0, 0.0, 0.0, 0.0, 0.0, 0.0, 0.0, 0.0, 0.0, 0.0, 0.0, 0.0, 0.0, 0.0, 0.0, 0.0, 0.0, 0.0, 0.0, 0.0, 0.0, 0.0, 0.0, 0.0, 0.0, 0.0, 0.0, 0.0, 0.0, 0.0, 0.0, 0.0, 0.0, 0.0, 0.0, 0.0, 0.0, 0.0, 0.0, 0.0, 0.0, 0.0, 0.0, 0.0, 0.0, 0.0, 0.0, 0.0, 0.0, 0.0, 0.0, 0.0, 0.0, 0.0, 0.0, 0.0, 0.0, 0.0, 0.0, 0.0, 0.0, 0.0, 0.0, 0.0, 0.0]</CycleData>
    </SignalData>
    <SignalData WellIndex="75">
        <CycleData>[216394.61, 216002.88, 216131.16, 217472.0, 218311.61, 220333.03, 223309.0, 225487.77, 226897.8, 228312.05, 230976.84, 233423.03, 235427.95, 236727.06, 238926.44, 241242.25, 244134.12, 245612.45, 247488.53, 253498.19, 265991.84, 287859.56, 325975.6, 396357.25, 526847.3, 757127.3, 1133404.4, 1658776.0, 2230978.8, 2708524.2, 3104290.5, 3459497.2, 3769677.0, 4017146.2, 4221966.0, 4387926.5, 4522821.0, 4638904.0, 4735302.0, 4809882.5, 31225.85, 4893105.5, 4915620.0, 4873961.0, 4817294.0, 4772536.0, 4726601.5, 4674228.5, 4622974.0, 4579368.5, 4530327.0, 4487772.5, 4444840.0, 4393997.0, 4348982.5, 4302588.0, 4260079.5, 4210475.5, 4166494.2, 4125014.8, 4077500.8, 4035315.0, 3990824.8, 3945333.2, 3899509.5, 3855947.0, 3814364.8, 3771960.8, 3731151.0, 3689609.8, 3641684.5, 3604096.8, 3560816.0, 3516000.0, 3477537.0, 3443924.8, 3406169.8, 3366475.8, 3325597.0, 3288151.5, 3248858.0, 3209263.8, 3170984.0, 3134178.5, 3095037.8, 3058705.8, 3020913.0, 2984820.5, 2948693.8, 2908108.5, 2873194.8, 2835700.5, 2797068.0, 2763068.8, 2726030.2, 2694282.2, 2657179.0, 2621969.0, 2592250.5, 2555977.5, 2526022.8, 2493637.5, 2466597.0, 2438515.8, 2415878.8, 2396688.0, 2379513.0, 2358799.2, 2339403.0, 2302651.2, 2245690.8, 2134061.2, 1910079.5, 1467488.8, 825777.7, 331871.2, 143532.81, 112325.805, 104985.37, 102413.93, 101040.8, 99904.39, 97355.914, 96412.54, 94959.88, 92020.516, 90335.99, 89650.66, 87867.01, 86775.48, 85225.97, 83239.234, 82795.91, 82158.27, 81446.516, 79243.53, 78015.26, 76338.96, 74839.984, 74328.07, 74432.49, 71801.97, 71259.23, 69130.76, 69705.55, 68222.33, 66975.195, 66542.234, 65075.027, 63294.645, 63644.957, 62688.254, 61702.684, 61463.664, 60353.535, 58854.69, 57639.883, 56517.94, 56325.145]</CycleData>
        <CycleData>[340021.78, 339949.03, 339951.06, 340124.4, 340269.78, 340674.2, 341518.66, 342116.22, 342356.3, 342696.34, 343378.0, 344001.38, 344186.72, 344163.12, 344287.53, 344492.78, 344721.25, 344807.4, 344943.7, 345029.47, 345911.34, 346193.0, 346248.97, 346356.8, 346441.34, 346279.2, 346353.5, 346543.78, 346517.47, 346426.6, 346829.9, 346702.25, 346571.72, 346780.72, 346813.84, 346722.56, 346674.16, 346527.28, 346669.94, 346509.66, 354046.28, 346466.28, 0.0, 0.0, 0.0, 0.0, 0.0, 0.0, 0.0, 0.0, 0.0, 0.0, 0.0, 0.0, 0.0, 0.0, 0.0, 0.0, 0.0, 0.0, 0.0, 0.0, 0.0, 0.0, 0.0, 0.0, 0.0, 0.0, 0.0, 0.0, 0.0, 0.0, 0.0, 0.0, 0.0, 0.0, 0.0, 0.0, 0.0, 0.0, 0.0, 0.0, 0.0, 0.0, 0.0, 0.0, 0.0, 0.0, 0.0, 0.0, 0.0, 0.0, 0.0, 0.0, 0.0, 0.0, 0.0, 0.0, 0.0, 0.0, 0.0, 0.0, 0.0, 0.0, 0.0, 0.0, 0.0, 0.0, 0.0, 0.0, 0.0, 0.0, 0.0, 0.0, 0.0, 0.0, 0.0, 0.0, 0.0, 0.0, 0.0, 0.0, 0.0, 0.0, 0.0, 0.0, 0.0, 0.0, 0.0, 0.0, 0.0, 0.0, 0.0, 0.0, 0.0, 0.0, 0.0, 0.0, 0.0, 0.0, 0.0, 0.0, 0.0, 0.0, 0.0, 0.0, 0.0, 0.0, 0.0, 0.0, 0.0, 0.0, 0.0, 0.0, 0.0, 0.0, 0.0, 0.0, 0.0]</CycleData>
    </SignalData>
    <SignalData WellIndex="76">
        <CycleData>[230008.17, 229821.48, 230074.23, 231773.48, 233699.58, 235973.52, 238748.6, 241292.25, 243442.1, 245678.5, 247086.11, 249196.42, 251633.33, 254163.31, 256646.36, 258958.77, 261846.61, 265555.84, 269269.56, 276085.47, 286164.72, 305077.8, 340503.38, 405479.56, 526791.6, 744067.9, 1103622.4, 1625273.4, 2225071.2, 2748695.8, 3174176.5, 3557285.5, 3897396.8, 4174253.2, 4395059.5, 4582301.0, 4735494.0, 4859360.0, 4964071.5, 5042244.0, 32598.562, 5134169.5, 5159285.0, 5110096.5, 5046467.5, 4993501.0, 4940410.0, 4893260.0, 4838790.0, 4785256.0, 4737919.5, 4686971.0, 4635211.5, 4590308.0, 4543647.0, 4495091.0, 4443264.0, 4399473.0, 4354585.0, 4304291.0, 4259993.5, 4211007.5, 4167774.2, 4121750.8, 4073826.0, 4030719.8, 3980155.5, 3936186.5, 3889921.2, 3846460.8, 3806302.5, 3762293.8, 3710849.8, 3670963.5, 3628761.2, 3589245.2, 3547769.5, 3505278.8, 3470018.2, 3427143.5, 3390159.0, 3346739.0, 3310973.5, 3270828.5, 3234943.8, 3196246.0, 3154282.0, 3117763.5, 3078772.8, 3038180.0, 3002661.2, 2964149.5, 2926599.0, 2892180.2, 2854968.2, 2820533.2, 2786414.5, 2751264.2, 2717235.5, 2684732.5, 2655786.0, 2622851.2, 2593572.0, 2568415.8, 2541937.0, 2517744.0, 2492530.2, 2465824.5, 2432088.2, 2381698.0, 2296848.2, 2126843.2, 1776705.8, 1172198.2, 531634.0, 202514.48, 127270.56, 115844.484, 110633.35, 108385.14, 106261.58, 104419.43, 102472.13, 102317.91, 100752.94, 97426.76, 96211.62, 94440.24, 92586.25, 92274.984, 90493.25, 87854.805, 88467.27, 86172.625, 85219.29, 84443.27, 81790.59, 80190.516, 80188.62, 78818.28, 76351.02, 75347.54, 74062.3, 73355.95, 72412.69, 71422.27, 69880.3, 68934.43, 68065.28, 67730.74, 66916.195, 65527.656, 64784.164, 64024.44, 61537.793, 61226.54, 60290.465, 59311.344, 58639.246]</CycleData>
        <CycleData>[353511.16, 353528.16, 353784.72, 354275.72, 355225.12, 356032.6, 356586.75, 357139.12, 357577.22, 358168.97, 358777.75, 358833.6, 358848.25, 359331.62, 360036.06, 360670.4, 360849.97, 361272.5, 361522.84, 361477.22, 361961.88, 362095.62, 362327.6, 362618.5, 363057.22, 363194.5, 363215.44, 363352.62, 363551.03, 363499.94, 363541.2, 363529.97, 363440.78, 363414.3, 363741.62, 363582.88, 363392.88, 363200.78, 363369.53, 363223.7, 368761.25, 363018.0, 0.0, 0.0, 0.0, 0.0, 0.0, 0.0, 0.0, 0.0, 0.0, 0.0, 0.0, 0.0, 0.0, 0.0, 0.0, 0.0, 0.0, 0.0, 0.0, 0.0, 0.0, 0.0, 0.0, 0.0, 0.0, 0.0, 0.0, 0.0, 0.0, 0.0, 0.0, 0.0, 0.0, 0.0, 0.0, 0.0, 0.0, 0.0, 0.0, 0.0, 0.0, 0.0, 0.0, 0.0, 0.0, 0.0, 0.0, 0.0, 0.0, 0.0, 0.0, 0.0, 0.0, 0.0, 0.0, 0.0, 0.0, 0.0, 0.0, 0.0, 0.0, 0.0, 0.0, 0.0, 0.0, 0.0, 0.0, 0.0, 0.0, 0.0, 0.0, 0.0, 0.0, 0.0, 0.0, 0.0, 0.0, 0.0, 0.0, 0.0, 0.0, 0.0, 0.0, 0.0, 0.0, 0.0, 0.0, 0.0, 0.0, 0.0, 0.0, 0.0, 0.0, 0.0, 0.0, 0.0, 0.0, 0.0, 0.0, 0.0, 0.0, 0.0, 0.0, 0.0, 0.0, 0.0, 0.0, 0.0, 0.0, 0.0, 0.0, 0.0, 0.0, 0.0, 0.0, 0.0, 0.0]</CycleData>
    </SignalData>
    <SignalData WellIndex="77">
        <CycleData>[231659.69, 231687.27, 232191.42, 233109.06, 233974.67, 236746.77, 240190.44, 242424.48, 245650.48, 248122.86, 250892.02, 252966.6, 255421.53, 258259.67, 259649.48, 262349.0, 265173.78, 268210.3, 271887.4, 277495.7, 286882.62, 305267.78, 337990.66, 398144.53, 510085.16, 711179.3, 1047050.5, 1540250.0, 2121091.2, 2641904.8, 3062897.2, 3439667.0, 3777455.0, 4054647.0, 4278687.0, 4460452.5, 4613155.5, 4740988.5, 4845775.0, 4927137.0, 33252.996, 5013815.0, 5043614.5, 4995693.5, 4939890.5, 4884976.5, 4839691.5, 4787512.5, 4735968.0, 4686769.0, 4636855.0, 4589962.5, 4545052.0, 4493358.5, 4451644.0, 4399731.0, 4353978.0, 4309907.5, 4259341.5, 4216048.0, 4169108.8, 4118958.0, 4075346.2, 4030872.0, 3985205.0, 3940801.0, 3900943.8, 3852427.2, 3808273.2, 3764490.8, 3718922.0, 3681451.5, 3638117.5, 3591377.2, 3552220.0, 3514091.8, 3477009.2, 3432986.8, 3397348.8, 3356098.0, 3319536.8, 3279558.8, 3244305.0, 3207232.8, 3169272.5, 3132262.0, 3095951.5, 3061022.0, 3023766.8, 2986953.5, 2948410.5, 2913391.2, 2877762.5, 2843509.8, 2809633.2, 2776588.5, 2744627.5, 2711365.0, 2683796.5, 2655467.5, 2625151.5, 2600078.2, 2574390.8, 2551928.5, 2527357.0, 2503427.5, 2479224.5, 2448840.2, 2414313.2, 2360541.2, 2275775.5, 2113293.0, 1778472.0, 1190810.5, 549245.4, 209199.8, 127351.58, 115557.86, 112072.52, 110348.59, 107759.66, 105752.71, 104071.32, 102657.266, 100929.18, 99780.76, 97979.38, 95878.2, 93056.64, 92205.805, 90486.63, 89136.99, 88943.43, 87197.98, 85953.42, 84049.414, 83153.984, 82375.19, 80179.37, 79976.734, 76775.49, 76047.5, 76345.89, 74642.81, 73545.33, 72751.055, 71598.59, 69846.59, 69183.51, 68382.09, 66620.04, 66825.695, 64680.527, 64353.31, 63170.28, 62398.984, 61318.74, 59758.688, 58999.473]</CycleData>
        <CycleData>[356535.53, 355945.06, 355765.03, 356253.5, 356592.4, 356926.4, 357479.53, 358121.22, 358593.25, 359073.53, 359193.97, 359181.84, 359798.16, 360568.34, 361035.03, 361024.78, 361376.7, 361663.1, 361907.22, 362155.6, 362661.1, 362816.38, 363260.66, 363194.2, 363284.84, 363415.22, 363706.94, 363949.0, 364021.53, 363803.84, 363791.1, 363997.1, 364080.56, 364044.2, 364302.78, 364094.7, 363768.75, 363580.56, 363882.84, 363817.4, 369663.62, 363759.06, 0.0, 0.0, 0.0, 0.0, 0.0, 0.0, 0.0, 0.0, 0.0, 0.0, 0.0, 0.0, 0.0, 0.0, 0.0, 0.0, 0.0, 0.0, 0.0, 0.0, 0.0, 0.0, 0.0, 0.0, 0.0, 0.0, 0.0, 0.0, 0.0, 0.0, 0.0, 0.0, 0.0, 0.0, 0.0, 0.0, 0.0, 0.0, 0.0, 0.0, 0.0, 0.0, 0.0, 0.0, 0.0, 0.0, 0.0, 0.0, 0.0, 0.0, 0.0, 0.0, 0.0, 0.0, 0.0, 0.0, 0.0, 0.0, 0.0, 0.0, 0.0, 0.0, 0.0, 0.0, 0.0, 0.0, 0.0, 0.0, 0.0, 0.0, 0.0, 0.0, 0.0, 0.0, 0.0, 0.0, 0.0, 0.0, 0.0, 0.0, 0.0, 0.0, 0.0, 0.0, 0.0, 0.0, 0.0, 0.0, 0.0, 0.0, 0.0, 0.0, 0.0, 0.0, 0.0, 0.0, 0.0, 0.0, 0.0, 0.0, 0.0, 0.0, 0.0, 0.0, 0.0, 0.0, 0.0, 0.0, 0.0, 0.0, 0.0, 0.0, 0.0, 0.0, 0.0, 0.0, 0.0]</CycleData>
    </SignalData>
    <SignalData WellIndex="78">
        <CycleData>[569492.25, 567053.1, 566233.6, 567942.5, 569568.8, 571880.4, 574673.5, 577230.1, 579441.8, 581414.4, 583061.44, 585400.75, 586891.3, 587901.5, 589203.06, 590849.44, 594653.7, 596652.75, 599794.44, 604934.1, 614787.8, 634635.44, 670748.94, 739536.7, 864351.5, 1084576.0, 1438985.4, 1951768.2, 2574256.0, 3211205.0, 3779685.0, 4227424.0, 4562452.0, 4807006.0, 4985894.0, 5104725.0, 5181496.5, 5221880.5, 5239569.5, 5243173.0, 35068.633, 5249808.5, 5266837.0, 5209121.0, 5142970.5, 5074806.0, 5015979.0, 4952633.5, 4889327.0, 4835982.5, 4774528.5, 4719983.5, 4663166.0, 4604310.0, 4549515.0, 4495001.0, 4445359.5, 4390292.5, 4338911.5, 4288631.0, 4241991.0, 4188941.8, 4137420.5, 4092524.8, 4043827.5, 4000925.2, 3950789.8, 3898811.2, 3858683.2, 3811871.0, 3770454.8, 3725368.5, 3683609.0, 3641626.2, 3596875.5, 3561453.2, 3526846.2, 3486726.2, 3450412.0, 3408158.5, 3371161.5, 3329764.5, 3297540.2, 3262401.0, 3216658.5, 3182825.5, 3143766.8, 3107391.5, 3069342.8, 3035528.5, 2999591.0, 2965218.5, 2931298.5, 2900223.2, 2869293.0, 2839770.5, 2809597.5, 2783252.0, 2760142.5, 2734070.5, 2714357.5, 2692321.0, 2671272.0, 2649347.0, 2628408.5, 2602799.0, 2570274.2, 2533426.5, 2486465.5, 2417974.5, 2309914.8, 2108618.2, 1701838.2, 1061346.8, 456289.62, 182140.34, 129281.086, 120302.59, 116633.305, 114072.27, 111696.75, 109308.29, 107472.48, 105234.914, 104074.81, 103067.26, 99055.9, 99196.914, 97055.65, 95581.086, 94033.87, 91599.67, 91203.34, 88991.14, 87730.28, 86892.47, 85814.02, 84059.94, 81810.56, 80258.66, 79394.73, 77881.945, 76751.27, 76129.24, 75212.086, 74380.72, 71798.17, 72155.2, 70145.99, 69250.33, 67765.43, 66879.91, 68356.77, 66122.26, 65034.223, 64526.99, 64011.555, 62230.227, 61067.555]</CycleData>
        <CycleData>[364443.5, 364181.44, 363957.47, 364170.34, 365133.3, 365507.47, 366174.44, 366437.84, 366950.06, 367363.47, 367714.53, 367726.0, 368149.97, 368607.28, 368624.34, 368921.28, 369318.8, 369593.38, 369785.6, 370164.1, 370361.34, 370401.6, 370591.4, 370546.38, 370690.5, 370515.28, 370405.78, 370466.12, 370664.47, 371030.56, 370713.88, 370357.34, 370157.1, 370346.5, 370417.72, 370309.53, 370564.22, 370535.25, 370688.2, 370637.38, 375058.12, 370115.8, 0.0, 0.0, 0.0, 0.0, 0.0, 0.0, 0.0, 0.0, 0.0, 0.0, 0.0, 0.0, 0.0, 0.0, 0.0, 0.0, 0.0, 0.0, 0.0, 0.0, 0.0, 0.0, 0.0, 0.0, 0.0, 0.0, 0.0, 0.0, 0.0, 0.0, 0.0, 0.0, 0.0, 0.0, 0.0, 0.0, 0.0, 0.0, 0.0, 0.0, 0.0, 0.0, 0.0, 0.0, 0.0, 0.0, 0.0, 0.0, 0.0, 0.0, 0.0, 0.0, 0.0, 0.0, 0.0, 0.0, 0.0, 0.0, 0.0, 0.0, 0.0, 0.0, 0.0, 0.0, 0.0, 0.0, 0.0, 0.0, 0.0, 0.0, 0.0, 0.0, 0.0, 0.0, 0.0, 0.0, 0.0, 0.0, 0.0, 0.0, 0.0, 0.0, 0.0, 0.0, 0.0, 0.0, 0.0, 0.0, 0.0, 0.0, 0.0, 0.0, 0.0, 0.0, 0.0, 0.0, 0.0, 0.0, 0.0, 0.0, 0.0, 0.0, 0.0, 0.0, 0.0, 0.0, 0.0, 0.0, 0.0, 0.0, 0.0, 0.0, 0.0, 0.0, 0.0, 0.0, 0.0]</CycleData>
    </SignalData>
    <SignalData WellIndex="79">
        <CycleData>[588943.44, 588055.4, 587498.9, 587197.06, 587594.94, 590119.7, 593438.06, 595756.4, 597785.7, 600475.2, 602786.75, 604530.9, 607689.0, 608867.1, 609826.7, 612025.4, 615760.6, 618817.8, 623450.0, 628945.1, 638613.4, 659082.8, 694620.2, 763194.56, 888901.75, 1109442.4, 1469983.4, 1992401.6, 2639263.0, 3311404.0, 3907766.2, 4388536.5, 4748001.5, 5008126.5, 5196140.0, 5327163.5, 5410751.0, 5457424.5, 5478784.5, 5486658.5, 35028.45, 5491667.5, 5499905.0, 5442327.0, 5369294.5, 5302220.5, 5239747.5, 5172358.0, 5114215.5, 5051646.5, 4994235.0, 4935609.5, 4871119.0, 4817829.5, 4757146.5, 4702741.5, 4646903.0, 4593291.0, 4541640.0, 4488689.0, 4437756.5, 4381369.0, 4333041.0, 4288315.0, 4227636.5, 4183606.8, 4135612.8, 4088786.0, 4045592.0, 3996920.8, 3948227.5, 3905081.2, 3860276.8, 3818429.8, 3775922.8, 3731313.2, 3693540.5, 3655377.8, 3612782.0, 3569808.0, 3531134.2, 3492617.5, 3459753.2, 3415949.2, 3378020.5, 3339405.0, 3301552.8, 3265618.8, 3226274.0, 3187285.2, 3152006.8, 3112460.8, 3077895.2, 3043313.2, 3010596.8, 2978537.8, 2949277.5, 2917471.5, 2891461.2, 2863881.2, 2840180.2, 2817314.8, 2794027.2, 2771283.8, 2751686.5, 2724719.8, 2694718.8, 2657437.0, 2609113.8, 2539760.8, 2431804.8, 2225542.8, 1810843.0, 1149861.0, 501350.66, 196578.05, 132443.23, 123245.26, 120695.52, 118102.95, 115456.26, 112475.664, 111160.805, 109413.87, 107220.94, 105260.49, 102825.43, 102092.11, 100152.49, 98146.336, 96652.31, 95133.2, 93666.836, 91862.32, 90298.57, 88911.164, 87481.63, 85091.78, 83409.734, 82926.195, 81164.766, 80465.71, 79149.47, 78569.52, 76416.484, 74732.016, 74348.41, 73539.82, 72561.695, 71328.02, 69333.305, 69533.57, 68672.54, 66574.7, 66268.414, 64442.613, 64040.65, 64141.4, 62719.492]</CycleData>
        <CycleData>[375750.28, 375404.97, 374864.34, 374918.56, 375657.03, 376271.72, 376431.75, 377033.47, 377654.44, 377916.4, 378042.2, 378297.06, 378811.8, 379305.22, 379597.53, 379533.22, 379808.03, 380307.66, 380644.1, 380811.12, 381081.84, 381350.2, 380984.88, 380825.56, 381301.3, 381363.53, 381917.72, 382271.16, 382062.25, 381821.97, 381865.44, 381807.22, 382203.84, 382117.6, 382072.53, 381921.06, 382074.88, 382066.94, 382156.22, 382382.6, 387218.72, 381838.97, 0.0, 0.0, 0.0, 0.0, 0.0, 0.0, 0.0, 0.0, 0.0, 0.0, 0.0, 0.0, 0.0, 0.0, 0.0, 0.0, 0.0, 0.0, 0.0, 0.0, 0.0, 0.0, 0.0, 0.0, 0.0, 0.0, 0.0, 0.0, 0.0, 0.0, 0.0, 0.0, 0.0, 0.0, 0.0, 0.0, 0.0, 0.0, 0.0, 0.0, 0.0, 0.0, 0.0, 0.0, 0.0, 0.0, 0.0, 0.0, 0.0, 0.0, 0.0, 0.0, 0.0, 0.0, 0.0, 0.0, 0.0, 0.0, 0.0, 0.0, 0.0, 0.0, 0.0, 0.0, 0.0, 0.0, 0.0, 0.0, 0.0, 0.0, 0.0, 0.0, 0.0, 0.0, 0.0, 0.0, 0.0, 0.0, 0.0, 0.0, 0.0, 0.0, 0.0, 0.0, 0.0, 0.0, 0.0, 0.0, 0.0, 0.0, 0.0, 0.0, 0.0, 0.0, 0.0, 0.0, 0.0, 0.0, 0.0, 0.0, 0.0, 0.0, 0.0, 0.0, 0.0, 0.0, 0.0, 0.0, 0.0, 0.0, 0.0, 0.0, 0.0, 0.0, 0.0, 0.0, 0.0]</CycleData>
    </SignalData>
    <SignalData WellIndex="80">
        <CycleData>[610506.5, 609254.9, 608290.06, 607231.0, 607912.7, 611691.6, 613165.3, 615856.2, 617456.1, 618328.75, 619366.8, 619787.06, 622250.9, 625605.6, 627466.3, 628399.2, 629339.5, 632318.6, 636017.75, 645344.56, 656747.3, 677992.8, 718429.3, 792776.0, 929248.0, 1170324.0, 1560100.4, 2121262.5, 2805884.0, 3507175.5, 4121446.5, 4602831.0, 4966457.0, 5229391.0, 5417579.0, 5544838.0, 5621659.0, 5666017.5, 5688970.5, 5696527.5, 37370.652, 5699077.5, 5702975.5, 5647219.5, 5576304.5, 5512548.0, 5445988.5, 5375304.0, 5317474.0, 5250985.0, 5191094.5, 5130003.5, 5066606.5, 5010545.0, 4950042.5, 4894136.5, 4839931.0, 4783848.5, 4730944.0, 4677150.5, 4622428.0, 4572174.0, 4513777.0, 4466546.0, 4413744.5, 4363246.0, 4317497.0, 4262510.5, 4224476.5, 4170045.8, 4123830.8, 4077861.2, 4037242.8, 3993106.2, 3950205.2, 3907475.8, 3870477.2, 3829358.0, 3794976.0, 3749337.5, 3711132.5, 3667790.2, 3633930.0, 3589601.2, 3554490.8, 3513701.0, 3471914.5, 3434698.5, 3396393.8, 3359633.2, 3325216.5, 3288972.5, 3257147.5, 3222193.0, 3188549.5, 3158874.0, 3131250.8, 3100011.5, 3073152.5, 3049244.2, 3024166.0, 3000391.0, 2977581.8, 2955704.2, 2931023.0, 2901926.5, 2869325.2, 2827225.2, 2776231.5, 2707429.0, 2594659.8, 2390913.8, 1987306.9, 1308907.5, 600977.7, 229123.1, 142068.11, 129448.016, 125030.6, 122388.5, 118651.82, 117111.32, 116386.234, 113223.91, 111101.836, 109973.8, 106543.94, 105462.164, 104168.5, 101093.445, 100683.414, 98528.92, 97653.164, 96448.34, 94141.875, 93881.64, 91379.875, 88804.24, 87853.5, 86578.04, 85016.4, 84351.84, 84001.23, 80969.31, 80943.43, 78830.555, 78498.05, 76414.07, 74790.016, 74988.41, 73002.12, 71370.51, 71538.96, 69265.6, 70053.8, 69358.61, 68692.98, 64610.637, 65428.008]</CycleData>
        <CycleData>[389475.88, 389150.16, 388824.94, 388643.44, 388860.88, 389898.38, 390262.3, 390878.34, 391776.56, 392005.47, 392130.5, 392050.9, 392247.25, 392705.38, 393032.8, 393413.03, 393964.72, 394304.88, 394612.75, 394819.0, 395469.84, 395865.75, 395644.22, 395458.8, 395827.34, 396163.75, 396457.6, 396490.25, 397191.28, 397325.38, 397167.62, 396988.78, 397276.0, 397389.06, 397460.06, 397313.78, 397468.34, 397341.9, 397435.66, 397235.2, 401934.3, 397075.72, 0.0, 0.0, 0.0, 0.0, 0.0, 0.0, 0.0, 0.0, 0.0, 0.0, 0.0, 0.0, 0.0, 0.0, 0.0, 0.0, 0.0, 0.0, 0.0, 0.0, 0.0, 0.0, 0.0, 0.0, 0.0, 0.0, 0.0, 0.0, 0.0, 0.0, 0.0, 0.0, 0.0, 0.0, 0.0, 0.0, 0.0, 0.0, 0.0, 0.0, 0.0, 0.0, 0.0, 0.0, 0.0, 0.0, 0.0, 0.0, 0.0, 0.0, 0.0, 0.0, 0.0, 0.0, 0.0, 0.0, 0.0, 0.0, 0.0, 0.0, 0.0, 0.0, 0.0, 0.0, 0.0, 0.0, 0.0, 0.0, 0.0, 0.0, 0.0, 0.0, 0.0, 0.0, 0.0, 0.0, 0.0, 0.0, 0.0, 0.0, 0.0, 0.0, 0.0, 0.0, 0.0, 0.0, 0.0, 0.0, 0.0, 0.0, 0.0, 0.0, 0.0, 0.0, 0.0, 0.0, 0.0, 0.0, 0.0, 0.0, 0.0, 0.0, 0.0, 0.0, 0.0, 0.0, 0.0, 0.0, 0.0, 0.0, 0.0, 0.0, 0.0, 0.0, 0.0, 0.0, 0.0]</CycleData>
    </SignalData>
    <SignalData WellIndex="81">
        <CycleData>[610027.5, 608413.8, 607104.5, 606475.06, 606801.1, 609117.8, 611883.44, 614370.75, 616340.25, 618839.56, 620340.44, 621336.94, 621920.94, 624755.6, 626664.3, 629624.0, 630317.75, 631900.94, 635163.2, 643243.3, 654379.6, 674351.4, 711071.06, 783327.94, 915879.94, 1148532.8, 1525438.2, 2071030.5, 2740785.2, 3431017.8, 4037202.8, 4515394.0, 4879821.5, 5144567.0, 5330336.0, 5457844.5, 5539590.5, 5585459.0, 5602473.0, 5610369.5, 39018.08, 5613385.0, 5626683.5, 5568981.0, 5495367.0, 5436662.0, 5373652.0, 5306890.0, 5248583.5, 5189126.0, 5126892.5, 5072863.0, 5014045.0, 4959398.5, 4901706.5, 4850211.5, 4790516.5, 4737885.5, 4691563.0, 4638548.0, 4579863.5, 4538606.0, 4483061.0, 4437145.5, 4389127.0, 4345166.5, 4293616.5, 4246652.5, 4208040.0, 4162329.8, 4111570.0, 4068849.0, 4024651.2, 3983713.8, 3938891.5, 3904025.8, 3863783.5, 3818538.5, 3777730.0, 3742420.8, 3696888.2, 3659599.5, 3619501.8, 3578601.0, 3543924.0, 3502381.5, 3466870.8, 3430681.2, 3393286.5, 3356275.0, 3317793.8, 3281513.8, 3244951.8, 3210812.2, 3176966.5, 3144898.2, 3113442.0, 3082566.5, 3053063.8, 3025796.0, 3001806.8, 2976007.5, 2954057.5, 2927468.8, 2909075.5, 2884943.5, 2854978.0, 2818997.8, 2766417.2, 2694076.0, 2588587.5, 2399838.0, 2026862.2, 1382992.9, 662966.5, 250605.2, 145415.05, 130252.58, 125389.56, 123255.59, 120877.94, 118745.65, 116383.82, 113943.8, 111994.6, 111083.41, 107859.04, 104611.45, 103182.914, 100896.03, 99534.11, 97726.89, 96844.875, 95735.75, 93698.36, 92228.19, 90828.96, 88265.68, 88871.125, 86062.93, 85630.2, 84526.195, 83049.52, 82038.055, 79469.16, 78613.26, 78753.89, 76063.35, 75137.05, 73940.62, 73808.46, 71575.59, 72183.19, 70221.94, 69213.086, 68561.484, 66626.484, 65089.26, 65477.363]</CycleData>
        <CycleData>[387875.22, 387676.06, 386993.66, 386803.03, 386801.44, 386916.75, 387337.12, 387993.47, 388523.9, 388955.66, 389414.72, 389748.72, 389899.75, 390063.6, 390295.53, 390561.22, 390676.8, 391109.97, 391207.78, 391691.25, 392188.62, 392411.22, 392578.16, 392472.78, 392560.8, 392538.53, 393034.28, 393362.94, 393891.12, 393866.53, 394174.94, 394837.72, 395320.22, 395441.3, 395289.28, 395351.66, 395450.8, 395347.75, 395674.8, 395592.75, 399472.16, 395545.5, 0.0, 0.0, 0.0, 0.0, 0.0, 0.0, 0.0, 0.0, 0.0, 0.0, 0.0, 0.0, 0.0, 0.0, 0.0, 0.0, 0.0, 0.0, 0.0, 0.0, 0.0, 0.0, 0.0, 0.0, 0.0, 0.0, 0.0, 0.0, 0.0, 0.0, 0.0, 0.0, 0.0, 0.0, 0.0, 0.0, 0.0, 0.0, 0.0, 0.0, 0.0, 0.0, 0.0, 0.0, 0.0, 0.0, 0.0, 0.0, 0.0, 0.0, 0.0, 0.0, 0.0, 0.0, 0.0, 0.0, 0.0, 0.0, 0.0, 0.0, 0.0, 0.0, 0.0, 0.0, 0.0, 0.0, 0.0, 0.0, 0.0, 0.0, 0.0, 0.0, 0.0, 0.0, 0.0, 0.0, 0.0, 0.0, 0.0, 0.0, 0.0, 0.0, 0.0, 0.0, 0.0, 0.0, 0.0, 0.0, 0.0, 0.0, 0.0, 0.0, 0.0, 0.0, 0.0, 0.0, 0.0, 0.0, 0.0, 0.0, 0.0, 0.0, 0.0, 0.0, 0.0, 0.0, 0.0, 0.0, 0.0, 0.0, 0.0, 0.0, 0.0, 0.0, 0.0, 0.0, 0.0]</CycleData>
    </SignalData>
    <SignalData WellIndex="82">
        <CycleData>[569267.56, 569349.4, 570805.6, 573678.9, 575901.2, 577902.7, 579762.06, 582336.1, 584602.94, 586275.8, 588875.94, 591232.4, 592009.1, 592956.0, 595293.44, 597491.3, 599829.44, 601674.75, 604710.6, 611107.9, 622892.1, 645682.44, 684956.6, 758893.9, 894570.7, 1131657.2, 1510830.4, 2048934.9, 2693401.0, 3342576.2, 3901766.8, 4333288.0, 4657269.0, 4888775.5, 5050986.0, 5157206.0, 5226432.0, 5264220.0, 5275659.5, 5282251.0, 41593.11, 5286152.5, 5293102.0, 5238006.5, 5174333.5, 5112240.5, 5058639.5, 5006126.0, 4948568.0, 4893446.0, 4844181.0, 4791512.0, 4739961.5, 4682172.0, 4640669.0, 4585137.5, 4541872.5, 4487153.5, 4441802.0, 4392332.5, 4349664.5, 4309055.0, 4257110.0, 4217595.0, 4171739.8, 4126826.0, 4082368.8, 4034485.2, 3997230.0, 3955055.5, 3913902.5, 3873257.2, 3830096.2, 3787787.8, 3750387.5, 3710247.0, 3673511.0, 3634803.2, 3600080.8, 3564653.0, 3523300.2, 3487172.0, 3452302.5, 3414006.2, 3378104.8, 3340948.0, 3306148.5, 3269758.0, 3230630.5, 3192716.8, 3159224.8, 3122701.8, 3089737.0, 3058871.5, 3023024.5, 2995084.8, 2959753.2, 2926876.2, 2897192.5, 2868259.8, 2840132.5, 2814310.8, 2787413.5, 2762197.0, 2735531.8, 2709218.0, 2679579.5, 2643347.2, 2592430.0, 2521670.0, 2405690.0, 2171620.2, 1715556.0, 1032271.6, 429833.44, 178215.42, 131890.97, 124542.12, 121327.35, 118198.75, 116907.89, 113448.8, 111453.99, 110095.055, 108721.79, 105613.445, 104880.29, 103357.83, 101369.914, 98039.38, 97375.99, 97289.94, 95184.336, 94132.49, 92808.61, 90505.836, 89352.76, 85701.55, 86392.07, 83858.54, 84114.22, 80896.35, 81379.336, 80316.516, 78549.2, 77211.35, 77609.5, 75190.445, 74244.06, 73162.64, 72782.516, 69694.54, 71811.195, 68881.48, 67402.49, 68344.95, 65949.22, 66403.445, 64291.94]</CycleData>
        <CycleData>[366148.84, 366170.38, 366481.72, 366948.34, 367657.06, 368283.78, 368357.62, 368558.0, 369021.94, 370133.94, 370458.22, 370395.72, 370381.66, 370474.34, 371447.5, 371657.7, 371560.25, 371993.72, 372456.53, 372574.8, 372840.94, 372817.8, 373215.88, 373366.12, 373489.1, 373776.47, 374512.4, 374804.72, 375424.94, 375475.1, 376015.12, 376526.1, 377016.88, 376886.16, 376977.2, 377269.06, 377283.0, 377067.7, 377287.53, 377556.38, 381332.12, 376962.25, 0.0, 0.0, 0.0, 0.0, 0.0, 0.0, 0.0, 0.0, 0.0, 0.0, 0.0, 0.0, 0.0, 0.0, 0.0, 0.0, 0.0, 0.0, 0.0, 0.0, 0.0, 0.0, 0.0, 0.0, 0.0, 0.0, 0.0, 0.0, 0.0, 0.0, 0.0, 0.0, 0.0, 0.0, 0.0, 0.0, 0.0, 0.0, 0.0, 0.0, 0.0, 0.0, 0.0, 0.0, 0.0, 0.0, 0.0, 0.0, 0.0, 0.0, 0.0, 0.0, 0.0, 0.0, 0.0, 0.0, 0.0, 0.0, 0.0, 0.0, 0.0, 0.0, 0.0, 0.0, 0.0, 0.0, 0.0, 0.0, 0.0, 0.0, 0.0, 0.0, 0.0, 0.0, 0.0, 0.0, 0.0, 0.0, 0.0, 0.0, 0.0, 0.0, 0.0, 0.0, 0.0, 0.0, 0.0, 0.0, 0.0, 0.0, 0.0, 0.0, 0.0, 0.0, 0.0, 0.0, 0.0, 0.0, 0.0, 0.0, 0.0, 0.0, 0.0, 0.0, 0.0, 0.0, 0.0, 0.0, 0.0, 0.0, 0.0, 0.0, 0.0, 0.0, 0.0, 0.0, 0.0]</CycleData>
    </SignalData>
    <SignalData WellIndex="83">
        <CycleData>[541620.75, 542064.44, 544884.7, 546390.7, 546921.0, 547235.1, 549313.5, 551361.7, 551977.25, 553739.4, 554496.06, 556867.94, 557910.75, 559081.6, 560483.3, 560993.75, 563099.6, 565759.25, 569205.06, 575421.9, 586990.25, 607882.4, 644894.8, 714811.2, 844285.25, 1069896.0, 1427790.8, 1932981.1, 2536253.5, 3140652.8, 3661261.0, 4067505.0, 4365675.0, 4580955.5, 4733498.0, 4840967.5, 4905318.0, 4940517.5, 4957533.0, 4965443.0, 33852.266, 4965065.0, 4964828.0, 4924947.5, 4872262.0, 4828739.0, 4773018.5, 4722735.0, 4674125.5, 4623362.5, 4575921.5, 4533895.0, 4485948.5, 4444513.0, 4394899.5, 4347364.0, 4306240.0, 4260527.0, 4220049.0, 4177507.2, 4131909.0, 4089390.0, 4050164.0, 4007292.8, 3968171.0, 3926364.2, 3888927.2, 3845498.5, 3808616.0, 3766460.2, 3728321.8, 3689204.8, 3649983.0, 3613315.2, 3574421.5, 3537585.2, 3500145.8, 3461410.0, 3427518.8, 3390911.0, 3358078.5, 3322911.0, 3288090.2, 3252644.5, 3219375.8, 3185648.2, 3151996.0, 3118404.8, 3085720.8, 3049218.2, 3014953.0, 2980336.2, 2942578.2, 2907158.5, 2875531.8, 2843060.0, 2812116.8, 2776831.2, 2747061.0, 2710992.0, 2683625.0, 2656371.8, 2622720.5, 2593770.0, 2564257.5, 2536052.8, 2502112.0, 2470380.0, 2429909.8, 2368009.2, 2274158.8, 2091409.4, 1714164.8, 1100810.9, 490240.47, 189581.88, 124101.94, 113332.71, 111178.234, 108779.125, 105160.45, 104373.98, 102667.76, 100952.94, 99909.41, 97476.805, 94479.086, 92988.055, 92201.44, 89849.95, 89125.055, 87565.27, 87184.9, 84813.65, 83879.42, 80837.695, 80407.734, 78905.47, 78294.09, 76721.91, 76351.0, 75392.82, 72168.07, 71851.805, 69810.984, 69653.35, 68020.2, 67218.51, 65376.48, 65202.02, 63509.254, 62374.906, 62237.05, 62034.48, 60990.305, 60781.062, 59248.914, 58372.473, 57130.37]</CycleData>
        <CycleData>[350680.4, 350567.34, 349892.12, 348871.7, 348488.16, 348120.12, 347947.06, 347753.44, 347872.5, 348526.22, 348588.1, 348450.7, 348464.0, 348929.28, 349228.44, 349185.12, 349241.25, 349539.44, 349728.22, 349753.12, 350244.3, 350718.0, 350652.47, 350697.62, 351306.94, 351424.2, 351922.22, 352656.88, 353778.34, 354193.1, 354224.53, 354874.22, 354994.88, 355536.97, 355557.97, 355787.53, 356269.75, 356301.06, 356702.66, 356706.16, 358652.1, 356679.1, 0.0, 0.0, 0.0, 0.0, 0.0, 0.0, 0.0, 0.0, 0.0, 0.0, 0.0, 0.0, 0.0, 0.0, 0.0, 0.0, 0.0, 0.0, 0.0, 0.0, 0.0, 0.0, 0.0, 0.0, 0.0, 0.0, 0.0, 0.0, 0.0, 0.0, 0.0, 0.0, 0.0, 0.0, 0.0, 0.0, 0.0, 0.0, 0.0, 0.0, 0.0, 0.0, 0.0, 0.0, 0.0, 0.0, 0.0, 0.0, 0.0, 0.0, 0.0, 0.0, 0.0, 0.0, 0.0, 0.0, 0.0, 0.0, 0.0, 0.0, 0.0, 0.0, 0.0, 0.0, 0.0, 0.0, 0.0, 0.0, 0.0, 0.0, 0.0, 0.0, 0.0, 0.0, 0.0, 0.0, 0.0, 0.0, 0.0, 0.0, 0.0, 0.0, 0.0, 0.0, 0.0, 0.0, 0.0, 0.0, 0.0, 0.0, 0.0, 0.0, 0.0, 0.0, 0.0, 0.0, 0.0, 0.0, 0.0, 0.0, 0.0, 0.0, 0.0, 0.0, 0.0, 0.0, 0.0, 0.0, 0.0, 0.0, 0.0, 0.0, 0.0, 0.0, 0.0, 0.0, 0.0]</CycleData>
    </SignalData>
    <SignalData WellIndex="84">
        <CycleData>[165996.73, 166060.84, 166964.2, 168375.47, 170179.14, 171184.45, 173091.11, 174236.95, 175340.16, 177415.6, 179345.16, 181360.81, 182365.97, 183614.28, 184666.06, 186135.92, 188453.75, 190915.95, 194816.78, 199877.38, 207878.72, 221568.1, 248734.83, 299801.97, 392940.62, 558835.5, 832137.56, 1221338.6, 1655180.2, 2021875.6, 2319328.8, 2590056.8, 2825142.2, 3015306.0, 3165901.2, 3292168.2, 3396573.0, 3485210.8, 3559801.2, 3613545.2, 26273.092, 3673646.0, 3690715.5, 3661015.5, 3632042.2, 3598506.0, 3564915.8, 3534160.5, 3502413.2, 3476419.8, 3444709.0, 3413771.0, 3382677.0, 3353743.8, 3322156.0, 3295130.2, 3263999.8, 3232981.2, 3204115.8, 3174470.8, 3145861.0, 3113498.0, 3083867.5, 3049349.8, 3018597.8, 2988690.0, 2953119.8, 2925208.2, 2891878.2, 2862098.2, 2831221.0, 2800090.5, 2767664.8, 2733718.2, 2704675.8, 2673639.8, 2642869.8, 2613090.0, 2581772.2, 2553160.8, 2517923.2, 2489323.2, 2459369.5, 2429461.8, 2401183.8, 2372192.8, 2339761.8, 2312013.0, 2280293.0, 2251396.8, 2224003.0, 2196331.5, 2167231.8, 2139853.2, 2112437.2, 2088047.0, 2061346.0, 2032517.1, 2005766.6, 1978646.1, 1951708.8, 1922931.8, 1896061.8, 1870093.4, 1842363.2, 1815116.1, 1784930.8, 1753284.4, 1710860.4, 1653751.4, 1566284.6, 1383422.6, 1042266.2, 576588.3, 221593.02, 106621.914, 84889.41, 83151.445, 78758.39, 79764.734, 77308.234, 74264.06, 75266.01, 72978.016, 73197.34, 72004.99, 70483.66, 68858.85, 65491.086, 66876.95, 65346.13, 64150.785, 62191.508, 63189.91, 60728.67, 60225.836, 58771.348, 57171.74, 57690.395, 56603.207, 55864.22, 53766.387, 53964.11, 53326.117, 51794.79, 49836.824, 50599.88, 49789.004, 47569.07, 47860.52, 45983.594, 46749.44, 46414.008, 45173.83, 44890.996, 44760.85, 42096.406, 41421.19, 42761.93]</CycleData>
        <CycleData>[264322.38, 264393.75, 265029.16, 264671.6, 264659.78, 265308.6, 265395.0, 265213.06, 265225.88, 265860.56, 266485.0, 266564.8, 266861.72, 267029.22, 267168.16, 267346.62, 267412.0, 268076.9, 268374.62, 268329.75, 268492.34, 268927.47, 269351.1, 269325.78, 269665.2, 270169.25, 270327.44, 271096.62, 271649.88, 271997.1, 272214.66, 272636.72, 273212.25, 273432.47, 273668.56, 273769.7, 273842.38, 274096.25, 273952.4, 274048.66, 279651.47, 274954.8, 0.0, 0.0, 0.0, 0.0, 0.0, 0.0, 0.0, 0.0, 0.0, 0.0, 0.0, 0.0, 0.0, 0.0, 0.0, 0.0, 0.0, 0.0, 0.0, 0.0, 0.0, 0.0, 0.0, 0.0, 0.0, 0.0, 0.0, 0.0, 0.0, 0.0, 0.0, 0.0, 0.0, 0.0, 0.0, 0.0, 0.0, 0.0, 0.0, 0.0, 0.0, 0.0, 0.0, 0.0, 0.0, 0.0, 0.0, 0.0, 0.0, 0.0, 0.0, 0.0, 0.0, 0.0, 0.0, 0.0, 0.0, 0.0, 0.0, 0.0, 0.0, 0.0, 0.0, 0.0, 0.0, 0.0, 0.0, 0.0, 0.0, 0.0, 0.0, 0.0, 0.0, 0.0, 0.0, 0.0, 0.0, 0.0, 0.0, 0.0, 0.0, 0.0, 0.0, 0.0, 0.0, 0.0, 0.0, 0.0, 0.0, 0.0, 0.0, 0.0, 0.0, 0.0, 0.0, 0.0, 0.0, 0.0, 0.0, 0.0, 0.0, 0.0, 0.0, 0.0, 0.0, 0.0, 0.0, 0.0, 0.0, 0.0, 0.0, 0.0, 0.0, 0.0, 0.0, 0.0, 0.0]</CycleData>
    </SignalData>
    <SignalData WellIndex="85">
        <CycleData>[183431.38, 183114.64, 183150.69, 184274.31, 186195.16, 188286.11, 190491.78, 192388.55, 194674.47, 197235.5, 199140.38, 200199.95, 201054.17, 203056.83, 204307.72, 206076.92, 208808.11, 211194.72, 215154.36, 219915.94, 227739.19, 242627.81, 271413.8, 324092.34, 422746.5, 598783.7, 888393.4, 1304293.5, 1775026.9, 2180790.2, 2509905.8, 2807702.0, 3063743.2, 3272670.5, 3442785.0, 3583522.5, 3701380.5, 3799621.0, 3881587.8, 3937962.5, 28732.756, 4010080.8, 4026131.8, 4001868.5, 3957674.5, 3921237.0, 3885098.0, 3849728.8, 3815708.2, 3780597.0, 3745574.5, 3716370.2, 3682963.0, 3649071.0, 3618064.2, 3584573.0, 3549261.2, 3516615.0, 3481143.2, 3449183.0, 3418102.8, 3377481.0, 3347912.2, 3313807.0, 3278600.5, 3244030.8, 3209596.8, 3174657.2, 3138314.0, 3108441.8, 3074235.2, 3039970.2, 3006754.5, 2971647.8, 2939797.0, 2906128.8, 2872214.0, 2838443.5, 2807789.8, 2776433.8, 2743937.0, 2712374.8, 2677833.8, 2646335.2, 2614841.5, 2580939.0, 2549298.2, 2515896.8, 2481997.8, 2454320.2, 2422982.8, 2392189.0, 2358943.0, 2329698.8, 2299294.5, 2269166.0, 2238176.2, 2207087.2, 2180730.5, 2146719.0, 2118080.5, 2090914.5, 2059534.0, 2029684.4, 2000837.5, 1972590.2, 1942031.4, 1911311.2, 1871043.9, 1817974.4, 1728278.0, 1529094.8, 1141857.0, 625267.06, 241777.23, 116961.93, 96937.44, 92197.13, 89113.266, 87945.15, 86228.266, 84430.68, 84454.0, 81253.914, 80858.586, 78976.055, 76848.96, 76914.59, 74619.24, 75092.414, 73677.625, 72437.21, 71213.42, 68870.85, 67977.97, 67170.37, 66201.85, 66366.15, 64938.62, 61645.47, 62269.76, 60848.746, 59659.074, 59130.17, 57299.344, 56366.78, 57084.246, 56842.715, 55341.863, 55034.582, 53784.574, 51677.707, 50934.973, 51008.016, 50260.047, 49809.15, 50091.266, 47719.7, 47330.395]</CycleData>
        <CycleData>[279952.28, 279808.62, 279789.22, 279992.6, 280118.5, 280738.12, 281582.03, 282053.3, 282379.28, 283160.97, 283241.06, 283476.7, 284022.53, 284346.4, 285050.53, 285394.16, 285760.03, 285881.8, 285827.16, 285773.75, 286037.47, 286534.84, 286940.0, 286938.5, 287243.7, 287466.78, 288051.88, 288604.1, 288954.06, 289103.7, 289728.53, 289769.3, 290160.78, 290098.16, 290379.28, 290575.78, 290595.5, 290737.16, 290920.38, 290690.75, 297947.0, 290621.5, 0.0, 0.0, 0.0, 0.0, 0.0, 0.0, 0.0, 0.0, 0.0, 0.0, 0.0, 0.0, 0.0, 0.0, 0.0, 0.0, 0.0, 0.0, 0.0, 0.0, 0.0, 0.0, 0.0, 0.0, 0.0, 0.0, 0.0, 0.0, 0.0, 0.0, 0.0, 0.0, 0.0, 0.0, 0.0, 0.0, 0.0, 0.0, 0.0, 0.0, 0.0, 0.0, 0.0, 0.0, 0.0, 0.0, 0.0, 0.0, 0.0, 0.0, 0.0, 0.0, 0.0, 0.0, 0.0, 0.0, 0.0, 0.0, 0.0, 0.0, 0.0, 0.0, 0.0, 0.0, 0.0, 0.0, 0.0, 0.0, 0.0, 0.0, 0.0, 0.0, 0.0, 0.0, 0.0, 0.0, 0.0, 0.0, 0.0, 0.0, 0.0, 0.0, 0.0, 0.0, 0.0, 0.0, 0.0, 0.0, 0.0, 0.0, 0.0, 0.0, 0.0, 0.0, 0.0, 0.0, 0.0, 0.0, 0.0, 0.0, 0.0, 0.0, 0.0, 0.0, 0.0, 0.0, 0.0, 0.0, 0.0, 0.0, 0.0, 0.0, 0.0, 0.0, 0.0, 0.0, 0.0]</CycleData>
    </SignalData>
    <SignalData WellIndex="86">
        <CycleData>[201714.05, 201667.44, 201835.08, 203206.73, 205806.08, 206753.75, 208538.92, 211255.52, 213546.22, 216351.86, 217790.2, 219335.23, 221523.42, 223919.88, 226048.14, 227729.19, 229949.67, 232716.3, 236373.61, 242104.62, 251108.78, 268453.44, 301014.25, 361125.44, 471435.66, 667510.6, 990497.25, 1454889.5, 1978713.0, 2426790.2, 2785858.5, 3110292.2, 3391525.2, 3618158.0, 3799600.0, 3949024.8, 4076231.5, 4177060.2, 4264144.0, 4331632.0, 34425.64, 4405684.0, 4431397.0, 4395304.5, 4347098.0, 4304351.0, 4259392.0, 4225324.0, 4182417.0, 4141599.0, 4093450.0, 4064297.8, 4025634.8, 3985697.2, 3942953.5, 3902265.2, 3867883.2, 3824886.0, 3787496.8, 3754046.5, 3721280.0, 3679640.0, 3641929.0, 3600989.5, 3563199.8, 3528057.0, 3489286.8, 3453501.5, 3415505.5, 3377042.2, 3339320.5, 3305702.8, 3266751.5, 3233571.5, 3196199.8, 3159362.5, 3126786.5, 3089405.0, 3054706.5, 3021782.8, 2985202.5, 2953367.2, 2918914.2, 2884079.5, 2848527.8, 2811402.2, 2775483.8, 2739480.8, 2707028.5, 2674435.8, 2639420.5, 2605717.8, 2572404.0, 2539965.8, 2506992.2, 2473120.0, 2444913.0, 2413052.2, 2384082.0, 2356860.2, 2331999.2, 2305530.0, 2283399.0, 2263880.2, 2240007.5, 2220755.8, 2195661.5, 2167492.5, 2133703.8, 2087263.9, 2028510.9, 1918837.9, 1708087.0, 1299308.4, 722838.56, 289444.03, 132201.03, 106758.02, 100717.59, 99111.07, 95199.47, 94899.08, 93539.05, 92653.35, 91108.24, 88224.164, 87112.53, 85130.625, 83679.03, 82779.625, 81943.805, 81380.57, 80725.14, 78198.766, 77058.445, 76698.22, 74765.94, 72130.79, 72685.61, 71363.85, 71153.03, 68909.61, 67595.12, 68276.9, 66224.6, 65589.79, 65169.387, 62469.285, 62621.504, 62038.43, 60779.63, 59745.42, 59115.797, 57849.766, 57679.914, 57464.81, 57183.855, 56198.35, 54065.664]</CycleData>
        <CycleData>[311410.9, 310987.62, 310841.06, 311186.88, 311618.38, 311810.6, 312529.94, 312974.06, 313586.28, 314076.25, 314309.94, 314399.22, 315023.5, 315122.84, 315439.53, 315461.9, 315947.5, 316491.16, 316568.4, 316734.62, 316678.1, 316929.38, 316849.06, 317053.1, 317586.16, 318141.6, 318374.2, 318645.62, 319307.97, 319353.8, 319831.9, 320261.8, 320486.47, 320560.88, 320947.72, 321178.44, 321177.2, 321477.97, 321432.66, 321897.12, 325717.3, 320862.6, 0.0, 0.0, 0.0, 0.0, 0.0, 0.0, 0.0, 0.0, 0.0, 0.0, 0.0, 0.0, 0.0, 0.0, 0.0, 0.0, 0.0, 0.0, 0.0, 0.0, 0.0, 0.0, 0.0, 0.0, 0.0, 0.0, 0.0, 0.0, 0.0, 0.0, 0.0, 0.0, 0.0, 0.0, 0.0, 0.0, 0.0, 0.0, 0.0, 0.0, 0.0, 0.0, 0.0, 0.0, 0.0, 0.0, 0.0, 0.0, 0.0, 0.0, 0.0, 0.0, 0.0, 0.0, 0.0, 0.0, 0.0, 0.0, 0.0, 0.0, 0.0, 0.0, 0.0, 0.0, 0.0, 0.0, 0.0, 0.0, 0.0, 0.0, 0.0, 0.0, 0.0, 0.0, 0.0, 0.0, 0.0, 0.0, 0.0, 0.0, 0.0, 0.0, 0.0, 0.0, 0.0, 0.0, 0.0, 0.0, 0.0, 0.0, 0.0, 0.0, 0.0, 0.0, 0.0, 0.0, 0.0, 0.0, 0.0, 0.0, 0.0, 0.0, 0.0, 0.0, 0.0, 0.0, 0.0, 0.0, 0.0, 0.0, 0.0, 0.0, 0.0, 0.0, 0.0, 0.0, 0.0]</CycleData>
    </SignalData>
    <SignalData WellIndex="87">
        <CycleData>[209917.88, 210003.97, 211100.16, 212191.11, 213639.33, 216527.72, 218632.19, 221097.64, 223009.02, 225008.72, 226936.56, 228947.23, 230638.98, 232930.48, 235286.17, 237183.97, 240340.92, 243231.08, 246657.92, 252207.86, 261852.27, 280210.66, 313769.84, 376230.5, 492289.2, 700081.5, 1042177.8, 1537495.9, 2102903.0, 2586722.2, 2967298.2, 3310395.5, 3604027.5, 3844214.8, 4036411.8, 4197623.0, 4326735.0, 4432974.5, 4526468.5, 4591308.0, 34992.707, 4673031.0, 4692826.5, 4656489.0, 4606845.5, 4555549.5, 4503652.5, 4461576.0, 4423670.0, 4380303.5, 4338731.5, 4295574.0, 4246753.0, 4212770.5, 4164215.2, 4124455.8, 4084266.5, 4043024.0, 4006352.8, 3964430.2, 3922393.2, 3877694.8, 3836255.5, 3801034.5, 3756425.8, 3720564.2, 3678990.8, 3637798.8, 3599185.2, 3559396.2, 3523578.0, 3482949.0, 3445094.0, 3406241.5, 3368179.0, 3330181.5, 3293884.8, 3256803.5, 3221427.0, 3183960.8, 3148734.5, 3112532.5, 3075543.2, 3036327.8, 3000894.5, 2962850.5, 2928995.8, 2891567.8, 2853410.0, 2819968.0, 2784806.0, 2750456.2, 2715667.0, 2683365.2, 2651654.5, 2617341.0, 2589025.0, 2558695.0, 2531705.5, 2508408.8, 2487276.2, 2466325.0, 2450297.5, 2430997.2, 2412382.5, 2386911.0, 2359591.0, 2329574.8, 2290151.0, 2238864.0, 2168004.0, 2047312.0, 1805681.0, 1350322.9, 733354.6, 292460.75, 137098.73, 113170.484, 105454.16, 104451.48, 101719.32, 99206.25, 98161.1, 96479.1, 96106.04, 92939.78, 91112.42, 90240.91, 88686.31, 87465.45, 87503.35, 85142.3, 85089.93, 82901.13, 80191.445, 79330.86, 80616.65, 76454.43, 77287.42, 75307.02, 74623.836, 73127.32, 71832.14, 71129.22, 69971.99, 69036.336, 68402.26, 67580.836, 65654.33, 65275.035, 63321.203, 63001.1, 62001.3, 61103.977, 60143.562, 59771.516, 58775.96, 58899.082, 57308.504]</CycleData>
        <CycleData>[320620.03, 320620.03, 320688.8, 320937.88, 321177.7, 321732.25, 322370.84, 322984.84, 323456.75, 324173.7, 324488.25, 324532.6, 325013.72, 325539.2, 326046.34, 326102.7, 326140.62, 326155.6, 326582.6, 326724.53, 326676.38, 327150.44, 327567.5, 327496.4, 327676.72, 328368.5, 328712.84, 328771.2, 329332.47, 330038.47, 330184.28, 330042.56, 330238.28, 330479.3, 330964.88, 331068.8, 330995.22, 331037.84, 330880.22, 331135.72, 335948.6, 330997.66, 0.0, 0.0, 0.0, 0.0, 0.0, 0.0, 0.0, 0.0, 0.0, 0.0, 0.0, 0.0, 0.0, 0.0, 0.0, 0.0, 0.0, 0.0, 0.0, 0.0, 0.0, 0.0, 0.0, 0.0, 0.0, 0.0, 0.0, 0.0, 0.0, 0.0, 0.0, 0.0, 0.0, 0.0, 0.0, 0.0, 0.0, 0.0, 0.0, 0.0, 0.0, 0.0, 0.0, 0.0, 0.0, 0.0, 0.0, 0.0, 0.0, 0.0, 0.0, 0.0, 0.0, 0.0, 0.0, 0.0, 0.0, 0.0, 0.0, 0.0, 0.0, 0.0, 0.0, 0.0, 0.0, 0.0, 0.0, 0.0, 0.0, 0.0, 0.0, 0.0, 0.0, 0.0, 0.0, 0.0, 0.0, 0.0, 0.0, 0.0, 0.0, 0.0, 0.0, 0.0, 0.0, 0.0, 0.0, 0.0, 0.0, 0.0, 0.0, 0.0, 0.0, 0.0, 0.0, 0.0, 0.0, 0.0, 0.0, 0.0, 0.0, 0.0, 0.0, 0.0, 0.0, 0.0, 0.0, 0.0, 0.0, 0.0, 0.0, 0.0, 0.0, 0.0, 0.0, 0.0, 0.0]</CycleData>
    </SignalData>
    <SignalData WellIndex="88">
        <CycleData>[224560.16, 225392.73, 226689.28, 227553.28, 229769.25, 232581.39, 234017.8, 236080.56, 237676.05, 240589.4, 241797.11, 242767.75, 243759.66, 245928.08, 247632.84, 249493.58, 251731.53, 254961.8, 258722.48, 263990.22, 272931.62, 288869.78, 320989.16, 380785.84, 491201.84, 690430.9, 1021508.5, 1506216.6, 2071610.6, 2564244.5, 2952854.0, 3303586.2, 3602882.5, 3851994.0, 4050835.0, 4211781.5, 4343471.0, 4450970.0, 4542575.0, 4606145.5, 32842.086, 4686563.5, 4708959.5, 4671439.0, 4622229.5, 4571859.5, 4523376.5, 4477264.5, 4432546.0, 4389060.5, 4339460.5, 4295142.0, 4256322.0, 4210211.0, 4170433.8, 4121603.2, 4081920.0, 4036575.5, 3999500.2, 3954375.8, 3911397.0, 3865244.2, 3825773.8, 3782620.0, 3741546.0, 3705124.5, 3661355.8, 3622843.2, 3576375.2, 3537310.2, 3498650.8, 3458186.8, 3418598.0, 3380835.5, 3339575.2, 3301712.5, 3265409.5, 3228335.8, 3186073.8, 3151151.2, 3115863.8, 3079316.5, 3040072.8, 3004512.2, 2967122.2, 2928122.0, 2890411.0, 2855989.2, 2818813.2, 2786093.2, 2751614.5, 2715666.5, 2682825.2, 2652401.2, 2623331.2, 2592613.2, 2564922.5, 2537112.5, 2510518.8, 2491566.5, 2467380.0, 2448024.5, 2428154.2, 2405853.2, 2382020.5, 2356231.5, 2322975.0, 2286412.8, 2242316.5, 2178339.5, 2074824.2, 1872828.5, 1473302.8, 871230.1, 349230.62, 150214.81, 115076.68, 109105.92, 105184.375, 103296.734, 101250.484, 100328.91, 97339.945, 95588.28, 94971.74, 93112.125, 92088.4, 89431.125, 89249.1, 89241.984, 86188.37, 84339.83, 83661.195, 82204.98, 80095.62, 79289.55, 78533.96, 76045.81, 76059.836, 75014.13, 73566.445, 72170.72, 71519.86, 70018.44, 68565.01, 68176.51, 66892.586, 65774.7, 65292.98, 64404.75, 63181.32, 62775.258, 61469.67, 61441.996, 60754.81, 59302.812, 58842.387, 56798.125, 56678.16]</CycleData>
        <CycleData>[352803.84, 352807.4, 352943.06, 353400.06, 354034.25, 354788.84, 355652.1, 356223.8, 356736.8, 357420.38, 357539.2, 357541.62, 358174.34, 358366.62, 359164.66, 359397.97, 359505.06, 359871.0, 360088.72, 360378.34, 360718.9, 360944.12, 361106.38, 361927.7, 362033.16, 362498.44, 362595.2, 362876.75, 363686.9, 363944.2, 363840.88, 364040.25, 364458.6, 364748.47, 364563.78, 364721.03, 365128.4, 365153.34, 364945.34, 365219.94, 367115.47, 365542.0, 0.0, 0.0, 0.0, 0.0, 0.0, 0.0, 0.0, 0.0, 0.0, 0.0, 0.0, 0.0, 0.0, 0.0, 0.0, 0.0, 0.0, 0.0, 0.0, 0.0, 0.0, 0.0, 0.0, 0.0, 0.0, 0.0, 0.0, 0.0, 0.0, 0.0, 0.0, 0.0, 0.0, 0.0, 0.0, 0.0, 0.0, 0.0, 0.0, 0.0, 0.0, 0.0, 0.0, 0.0, 0.0, 0.0, 0.0, 0.0, 0.0, 0.0, 0.0, 0.0, 0.0, 0.0, 0.0, 0.0, 0.0, 0.0, 0.0, 0.0, 0.0, 0.0, 0.0, 0.0, 0.0, 0.0, 0.0, 0.0, 0.0, 0.0, 0.0, 0.0, 0.0, 0.0, 0.0, 0.0, 0.0, 0.0, 0.0, 0.0, 0.0, 0.0, 0.0, 0.0, 0.0, 0.0, 0.0, 0.0, 0.0, 0.0, 0.0, 0.0, 0.0, 0.0, 0.0, 0.0, 0.0, 0.0, 0.0, 0.0, 0.0, 0.0, 0.0, 0.0, 0.0, 0.0, 0.0, 0.0, 0.0, 0.0, 0.0, 0.0, 0.0, 0.0, 0.0, 0.0, 0.0]</CycleData>
    </SignalData>
    <SignalData WellIndex="89">
        <CycleData>[239090.89, 239264.2, 241154.03, 242540.78, 245870.1, 248139.92, 250657.23, 252149.19, 254693.16, 257403.92, 260208.1, 262322.75, 264256.0, 266651.78, 269136.12, 270684.06, 272555.5, 275836.44, 281261.53, 287859.8, 298322.72, 316449.62, 350780.16, 414597.78, 534266.3, 747856.75, 1103300.8, 1622268.6, 2225702.2, 2759062.0, 3184234.0, 3564554.8, 3902967.0, 4180063.2, 4399536.0, 4581005.5, 4732921.5, 4854579.5, 4961950.0, 5044112.0, 40661.125, 5134944.5, 5155319.5, 5112916.0, 5054043.5, 5005313.0, 4951543.5, 4898360.0, 4846896.5, 4801798.5, 4755737.0, 4703508.5, 4659286.5, 4619713.0, 4562067.5, 4523789.5, 4474949.5, 4433805.0, 4386957.5, 4340290.0, 4296372.5, 4249156.5, 4206275.0, 4160623.5, 4116140.8, 4071673.5, 4019951.5, 3978615.8, 3935404.0, 3893697.8, 3850350.8, 3809537.2, 3762862.0, 3719973.8, 3678375.2, 3641733.0, 3597791.5, 3557395.8, 3519628.2, 3477734.0, 3442729.8, 3400503.2, 3364630.2, 3325771.2, 3287231.8, 3251412.2, 3210613.8, 3171626.0, 3132206.2, 3095359.8, 3059351.8, 3021853.0, 2986649.8, 2954647.8, 2920778.5, 2887321.5, 2856646.2, 2826839.2, 2801516.0, 2772539.2, 2745490.8, 2722549.8, 2697811.5, 2671969.5, 2644738.5, 2616812.8, 2581363.8, 2539500.2, 2487466.0, 2420594.5, 2310356.0, 2108632.8, 1701745.9, 1061155.2, 451974.2, 185199.95, 131593.25, 123853.44, 119087.93, 116814.56, 113870.26, 112879.12, 110960.83, 109694.45, 107925.2, 104661.34, 103201.55, 101696.766, 99938.5, 98688.164, 97924.695, 96249.57, 95115.02, 92499.32, 91280.81, 90029.516, 89304.75, 87144.5, 86455.92, 84770.695, 84177.016, 82997.516, 82538.086, 80661.945, 79199.54, 77668.49, 77180.1, 75635.38, 74835.945, 74432.23, 72346.14, 70802.03, 71333.31, 69454.94, 69017.53, 67673.016, 67156.07, 65990.52, 65105.03]</CycleData>
        <CycleData>[362525.0, 362532.5, 362768.38, 363397.34, 363834.75, 364814.53, 365797.78, 365880.56, 365865.25, 366526.72, 366982.5, 367167.72, 367447.72, 367886.47, 368215.9, 368955.4, 369121.88, 369145.88, 369200.1, 369728.3, 369733.94, 370093.2, 370496.2, 370323.84, 370287.03, 371245.22, 371685.03, 372168.6, 372285.66, 372258.44, 372761.78, 372731.8, 372887.2, 372824.12, 373288.56, 373403.9, 373291.78, 373796.1, 373935.53, 374384.8, 378078.2, 374181.28, 0.0, 0.0, 0.0, 0.0, 0.0, 0.0, 0.0, 0.0, 0.0, 0.0, 0.0, 0.0, 0.0, 0.0, 0.0, 0.0, 0.0, 0.0, 0.0, 0.0, 0.0, 0.0, 0.0, 0.0, 0.0, 0.0, 0.0, 0.0, 0.0, 0.0, 0.0, 0.0, 0.0, 0.0, 0.0, 0.0, 0.0, 0.0, 0.0, 0.0, 0.0, 0.0, 0.0, 0.0, 0.0, 0.0, 0.0, 0.0, 0.0, 0.0, 0.0, 0.0, 0.0, 0.0, 0.0, 0.0, 0.0, 0.0, 0.0, 0.0, 0.0, 0.0, 0.0, 0.0, 0.0, 0.0, 0.0, 0.0, 0.0, 0.0, 0.0, 0.0, 0.0, 0.0, 0.0, 0.0, 0.0, 0.0, 0.0, 0.0, 0.0, 0.0, 0.0, 0.0, 0.0, 0.0, 0.0, 0.0, 0.0, 0.0, 0.0, 0.0, 0.0, 0.0, 0.0, 0.0, 0.0, 0.0, 0.0, 0.0, 0.0, 0.0, 0.0, 0.0, 0.0, 0.0, 0.0, 0.0, 0.0, 0.0, 0.0, 0.0, 0.0, 0.0, 0.0, 0.0, 0.0]</CycleData>
    </SignalData>
    <SignalData WellIndex="90">
        <CycleData>[564344.56, 562921.8, 562358.4, 563312.1, 565378.5, 567308.7, 570223.56, 572341.0, 573862.56, 574542.4, 577480.7, 579618.25, 580412.5, 583643.8, 585829.3, 587169.75, 588954.25, 591995.25, 596039.44, 602565.4, 613539.0, 633893.3, 671805.06, 741120.2, 870096.7, 1096791.9, 1464215.9, 1993633.6, 2641804.0, 3308724.8, 3891603.5, 4355735.0, 4703894.0, 4957931.0, 5139576.5, 5262043.5, 5342764.5, 5384535.0, 5403060.0, 5414307.0, 32668.25, 5408013.0, 5425503.5, 5376071.5, 5305511.0, 5242379.5, 5179647.5, 5118881.0, 5064262.0, 5005064.5, 4936567.0, 4882132.0, 4823703.5, 4769333.5, 4704922.5, 4647896.0, 4593165.0, 4539673.5, 4491549.0, 4438124.0, 4382188.0, 4327395.0, 4271850.5, 4226284.5, 4185745.0, 4129373.5, 4083340.2, 4034494.8, 3993650.5, 3947816.8, 3901134.0, 3866767.0, 3816723.8, 3782216.5, 3733932.5, 3695182.5, 3653716.8, 3612958.5, 3571923.5, 3534499.2, 3490251.5, 3451274.2, 3409785.0, 3370920.8, 3331505.8, 3293953.5, 3256724.5, 3216073.0, 3179314.8, 3147030.0, 3110394.8, 3076946.8, 3045050.0, 3016294.2, 2986026.5, 2958073.0, 2934412.0, 2909834.0, 2887489.5, 2867971.8, 2844682.0, 2820247.8, 2793222.0, 2760843.0, 2724666.2, 2688718.0, 2647688.5, 2599058.8, 2541794.0, 2460999.0, 2339697.0, 2107476.0, 1654369.4, 987230.2, 400972.25, 167304.72, 125923.48, 118201.76, 114008.24, 111182.336, 110512.02, 107628.195, 105204.95, 104045.95, 102419.99, 100955.9, 98329.87, 96495.62, 95025.85, 93952.055, 92310.59, 89726.875, 89477.16, 87347.29, 86772.23, 84213.09, 83241.125, 82388.56, 80560.39, 78257.836, 78027.66, 76676.66, 76716.27, 74764.08, 73420.17, 71922.664, 71068.22, 69532.03, 69738.586, 68696.16, 68631.58, 65598.03, 64435.41, 64667.965, 63542.984, 62574.57, 61276.633, 60908.332, 58815.305]</CycleData>
        <CycleData>[372093.8, 371463.03, 371237.5, 371739.38, 372562.44, 373215.6, 374066.72, 374759.4, 374894.72, 374931.2, 375377.34, 375693.8, 375982.7, 376094.1, 376932.56, 377236.53, 377622.28, 377633.3, 378066.22, 378244.75, 378220.84, 378677.06, 378968.5, 378888.28, 379252.66, 379612.0, 380057.34, 380337.4, 380184.8, 380325.12, 380600.62, 380660.3, 380785.44, 380843.38, 380958.38, 380804.1, 381010.06, 381099.72, 380961.38, 381316.38, 383778.5, 380685.28, 0.0, 0.0, 0.0, 0.0, 0.0, 0.0, 0.0, 0.0, 0.0, 0.0, 0.0, 0.0, 0.0, 0.0, 0.0, 0.0, 0.0, 0.0, 0.0, 0.0, 0.0, 0.0, 0.0, 0.0, 0.0, 0.0, 0.0, 0.0, 0.0, 0.0, 0.0, 0.0, 0.0, 0.0, 0.0, 0.0, 0.0, 0.0, 0.0, 0.0, 0.0, 0.0, 0.0, 0.0, 0.0, 0.0, 0.0, 0.0, 0.0, 0.0, 0.0, 0.0, 0.0, 0.0, 0.0, 0.0, 0.0, 0.0, 0.0, 0.0, 0.0, 0.0, 0.0, 0.0, 0.0, 0.0, 0.0, 0.0, 0.0, 0.0, 0.0, 0.0, 0.0, 0.0, 0.0, 0.0, 0.0, 0.0, 0.0, 0.0, 0.0, 0.0, 0.0, 0.0, 0.0, 0.0, 0.0, 0.0, 0.0, 0.0, 0.0, 0.0, 0.0, 0.0, 0.0, 0.0, 0.0, 0.0, 0.0, 0.0, 0.0, 0.0, 0.0, 0.0, 0.0, 0.0, 0.0, 0.0, 0.0, 0.0, 0.0, 0.0, 0.0, 0.0, 0.0, 0.0, 0.0]</CycleData>
    </SignalData>
    <SignalData WellIndex="91">
        <CycleData>[573275.4, 571237.8, 570351.0, 571344.56, 573885.8, 575098.25, 575818.4, 579009.2, 581513.4, 584714.94, 586727.1, 588585.56, 590422.9, 593741.8, 596172.94, 597619.2, 600294.3, 603046.7, 606131.7, 613887.2, 625142.44, 645408.56, 683279.1, 753445.5, 882882.75, 1110705.5, 1479291.0, 2012795.4, 2668125.0, 3341279.2, 3936713.0, 4411324.0, 4770640.5, 5030019.0, 5218144.5, 5351136.5, 5432704.0, 5476586.5, 5497220.5, 5503831.5, 33896.734, 5509668.0, 5524198.5, 5470739.0, 5398368.0, 5337709.0, 5278978.5, 5210768.5, 5151264.0, 5088132.5, 5027338.5, 4969238.5, 4911759.0, 4846305.0, 4800860.5, 4734077.5, 4686821.5, 4624981.0, 4575633.5, 4520892.0, 4469113.0, 4412714.5, 4365887.5, 4315822.0, 4265101.5, 4223130.0, 4173165.8, 4126156.2, 4082678.8, 4032912.8, 3989894.8, 3943273.0, 3904465.5, 3856430.8, 3820463.8, 3777247.8, 3734459.5, 3692611.8, 3652927.0, 3613928.8, 3572753.2, 3533287.2, 3492497.0, 3451672.8, 3409657.0, 3371204.8, 3333808.2, 3297722.8, 3260181.2, 3227150.0, 3189485.5, 3157715.8, 3126158.2, 3098152.8, 3066300.5, 3040436.2, 3014660.2, 2989368.8, 2963373.2, 2938448.8, 2914149.2, 2887285.2, 2856849.8, 2824427.2, 2788730.5, 2751253.5, 2707251.5, 2657993.0, 2599838.5, 2518533.5, 2397553.5, 2166441.8, 1713679.4, 1034247.1, 426926.72, 175386.08, 128679.68, 120073.805, 116503.76, 114254.14, 111910.37, 110702.91, 107834.484, 105738.47, 105712.414, 103243.78, 100853.25, 98217.016, 96382.4, 95153.625, 94216.766, 92436.4, 91036.37, 90201.14, 86764.49, 85684.43, 83992.05, 83310.98, 82715.4, 81183.086, 79936.12, 78577.64, 77151.93, 75420.15, 73564.68, 73693.79, 72409.945, 70957.555, 69786.31, 70145.0, 69004.43, 67414.57, 66536.42, 64620.254, 62914.37, 63505.957, 61978.3, 61553.957, 60212.965]</CycleData>
        <CycleData>[381199.28, 380385.28, 380017.94, 380224.12, 380688.44, 381189.94, 381372.4, 381988.1, 382239.47, 383077.44, 383415.72, 383607.2, 384229.12, 384408.03, 385142.34, 385359.6, 385412.16, 386283.56, 386525.84, 386452.75, 386390.1, 386805.03, 387392.88, 387784.6, 387982.1, 388472.2, 388755.6, 389524.06, 389828.5, 389793.75, 389763.56, 390276.56, 390660.78, 390716.66, 390871.34, 390993.22, 390793.94, 390917.8, 391114.94, 391176.72, 394736.56, 391082.28, 0.0, 0.0, 0.0, 0.0, 0.0, 0.0, 0.0, 0.0, 0.0, 0.0, 0.0, 0.0, 0.0, 0.0, 0.0, 0.0, 0.0, 0.0, 0.0, 0.0, 0.0, 0.0, 0.0, 0.0, 0.0, 0.0, 0.0, 0.0, 0.0, 0.0, 0.0, 0.0, 0.0, 0.0, 0.0, 0.0, 0.0, 0.0, 0.0, 0.0, 0.0, 0.0, 0.0, 0.0, 0.0, 0.0, 0.0, 0.0, 0.0, 0.0, 0.0, 0.0, 0.0, 0.0, 0.0, 0.0, 0.0, 0.0, 0.0, 0.0, 0.0, 0.0, 0.0, 0.0, 0.0, 0.0, 0.0, 0.0, 0.0, 0.0, 0.0, 0.0, 0.0, 0.0, 0.0, 0.0, 0.0, 0.0, 0.0, 0.0, 0.0, 0.0, 0.0, 0.0, 0.0, 0.0, 0.0, 0.0, 0.0, 0.0, 0.0, 0.0, 0.0, 0.0, 0.0, 0.0, 0.0, 0.0, 0.0, 0.0, 0.0, 0.0, 0.0, 0.0, 0.0, 0.0, 0.0, 0.0, 0.0, 0.0, 0.0, 0.0, 0.0, 0.0, 0.0, 0.0, 0.0]</CycleData>
    </SignalData>
    <SignalData WellIndex="92">
        <CycleData>[589985.75, 589896.1, 589339.0, 589248.7, 589946.25, 592037.06, 592750.06, 594688.56, 597310.44, 598391.2, 600876.0, 602006.6, 602932.0, 604706.0, 606585.2, 607920.5, 609756.25, 612226.8, 616168.4, 623303.6, 635430.5, 656569.75, 697452.0, 772762.56, 911351.25, 1153606.1, 1543859.5, 2099052.8, 2769692.8, 3448022.0, 4037202.5, 4503252.5, 4851242.0, 5099260.0, 5273529.0, 5398142.0, 5474317.0, 5516430.5, 5533902.5, 5541855.5, 36137.848, 5541072.0, 5559790.5, 5499508.5, 5428823.5, 5364569.0, 5299986.0, 5239925.5, 5182177.5, 5119389.0, 5059105.0, 5002978.0, 4945142.0, 4886921.5, 4831615.5, 4772102.5, 4721763.5, 4664919.5, 4613708.0, 4567859.5, 4514271.5, 4462753.0, 4406424.0, 4361727.0, 4304799.5, 4265485.5, 4211084.5, 4170918.5, 4125545.0, 4074515.0, 4032802.8, 3995797.0, 3943546.2, 3910008.2, 3865485.2, 3828506.2, 3782398.2, 3742568.2, 3707838.2, 3663358.2, 3624175.5, 3586778.8, 3550106.8, 3507958.5, 3468892.2, 3430129.0, 3395309.5, 3358271.8, 3319475.0, 3290348.5, 3251549.2, 3219596.2, 3187130.2, 3160694.0, 3128116.2, 3102932.0, 3076583.2, 3051761.2, 3030372.0, 3007251.8, 2981747.0, 2955050.8, 2927702.8, 2895463.8, 2863063.2, 2825953.0, 2785387.0, 2736279.0, 2681723.2, 2603468.2, 2488001.5, 2277228.8, 1856964.8, 1186714.0, 522281.66, 203419.58, 136776.47, 126506.836, 121940.45, 118510.45, 117687.625, 114592.32, 111616.516, 111525.555, 108910.766, 107267.266, 103438.38, 102592.56, 100513.37, 100265.73, 98173.08, 96026.65, 94483.164, 93670.54, 92008.59, 89297.086, 87587.38, 87683.9, 84711.39, 84194.984, 82683.66, 82775.27, 81589.875, 81083.37, 77446.52, 76663.97, 76616.68, 75136.63, 74008.06, 73582.23, 71320.45, 70277.14, 70863.07, 68745.445, 68476.19, 67846.87, 66615.8, 64769.79, 63839.562]</CycleData>
        <CycleData>[387072.5, 386504.38, 385692.34, 385613.22, 385871.47, 386029.06, 386427.8, 387115.22, 387709.1, 387998.62, 387992.7, 388108.8, 388551.25, 388349.28, 388367.12, 389233.34, 389547.66, 390155.44, 390314.8, 390224.56, 390534.06, 390955.16, 391586.88, 391239.5, 391056.94, 391710.34, 392516.12, 392674.34, 393165.06, 393460.62, 393820.97, 393908.94, 394571.1, 394529.25, 394560.44, 394962.34, 395043.1, 394867.88, 394832.0, 394994.8, 397557.7, 394885.22, 0.0, 0.0, 0.0, 0.0, 0.0, 0.0, 0.0, 0.0, 0.0, 0.0, 0.0, 0.0, 0.0, 0.0, 0.0, 0.0, 0.0, 0.0, 0.0, 0.0, 0.0, 0.0, 0.0, 0.0, 0.0, 0.0, 0.0, 0.0, 0.0, 0.0, 0.0, 0.0, 0.0, 0.0, 0.0, 0.0, 0.0, 0.0, 0.0, 0.0, 0.0, 0.0, 0.0, 0.0, 0.0, 0.0, 0.0, 0.0, 0.0, 0.0, 0.0, 0.0, 0.0, 0.0, 0.0, 0.0, 0.0, 0.0, 0.0, 0.0, 0.0, 0.0, 0.0, 0.0, 0.0, 0.0, 0.0, 0.0, 0.0, 0.0, 0.0, 0.0, 0.0, 0.0, 0.0, 0.0, 0.0, 0.0, 0.0, 0.0, 0.0, 0.0, 0.0, 0.0, 0.0, 0.0, 0.0, 0.0, 0.0, 0.0, 0.0, 0.0, 0.0, 0.0, 0.0, 0.0, 0.0, 0.0, 0.0, 0.0, 0.0, 0.0, 0.0, 0.0, 0.0, 0.0, 0.0, 0.0, 0.0, 0.0, 0.0, 0.0, 0.0, 0.0, 0.0, 0.0, 0.0]</CycleData>
    </SignalData>
    <SignalData WellIndex="93">
        <CycleData>[581218.7, 581064.75, 580900.7, 580684.94, 579974.56, 580199.8, 582199.2, 584389.25, 586292.2, 588272.6, 589600.8, 592300.6, 593902.2, 595662.75, 598871.9, 601396.5, 602786.8, 604974.94, 608784.94, 614366.5, 625825.44, 646572.8, 684351.8, 754993.8, 881905.6, 1108595.6, 1478094.9, 2013298.0, 2676154.2, 3361038.2, 3967289.2, 4443400.5, 4801812.0, 5060251.0, 5242343.5, 5363825.0, 5442538.5, 5482175.0, 5502202.0, 5508992.0, 32545.826, 5508674.0, 5522306.0, 5471104.0, 5404729.0, 5344040.5, 5285060.5, 5224103.5, 5170869.0, 5107073.0, 5048879.5, 4994986.5, 4935488.5, 4881806.5, 4834699.5, 4773979.5, 4727353.5, 4671469.5, 4622089.0, 4573484.5, 4525694.0, 4472083.5, 4424438.5, 4377645.0, 4326140.5, 4287691.5, 4240037.5, 4191590.8, 4148604.2, 4097662.5, 4062168.5, 4016180.5, 3975246.2, 3934258.8, 3896388.2, 3853908.0, 3812162.0, 3772144.5, 3730731.2, 3691210.2, 3653007.2, 3613475.2, 3574497.0, 3537724.8, 3499043.8, 3461174.0, 3425576.8, 3390593.2, 3353727.0, 3319769.0, 3283030.2, 3249534.0, 3213717.8, 3183487.0, 3151867.2, 3124194.8, 3097388.5, 3069210.5, 3044902.5, 3019605.5, 2995229.8, 2971566.8, 2944994.0, 2910556.2, 2879382.0, 2844995.0, 2808536.0, 2762562.8, 2710545.2, 2638573.2, 2528412.2, 2338238.8, 1958466.0, 1312836.2, 613659.06, 230746.64, 137013.48, 122901.8, 117297.51, 116024.09, 114333.48, 110594.65, 108133.98, 107735.42, 105330.24, 102082.26, 101544.19, 99544.625, 96080.375, 96624.78, 94206.445, 91589.54, 91253.01, 88694.88, 88294.86, 86199.734, 84591.01, 83610.67, 82248.4, 79692.53, 79665.46, 79041.48, 77405.055, 75289.89, 73572.08, 73040.26, 70857.68, 70791.086, 70066.98, 68406.33, 67986.555, 65395.938, 65059.99, 63532.22, 63096.05, 61977.297, 60930.984, 60901.934, 59024.523]</CycleData>
        <CycleData>[379877.8, 379062.03, 378673.53, 378744.8, 378869.9, 379015.72, 379466.56, 379716.03, 380017.25, 380348.84, 380578.9, 381179.97, 381300.0, 381291.56, 381518.6, 381864.03, 382488.38, 382930.8, 383363.62, 383675.94, 384036.94, 384272.8, 384255.2, 384254.06, 384194.16, 384913.06, 386158.06, 386368.34, 386554.9, 387220.28, 387832.56, 388145.0, 388512.53, 389011.6, 389214.72, 389325.53, 389605.8, 389139.84, 388917.66, 389553.94, 393385.4, 389398.7, 0.0, 0.0, 0.0, 0.0, 0.0, 0.0, 0.0, 0.0, 0.0, 0.0, 0.0, 0.0, 0.0, 0.0, 0.0, 0.0, 0.0, 0.0, 0.0, 0.0, 0.0, 0.0, 0.0, 0.0, 0.0, 0.0, 0.0, 0.0, 0.0, 0.0, 0.0, 0.0, 0.0, 0.0, 0.0, 0.0, 0.0, 0.0, 0.0, 0.0, 0.0, 0.0, 0.0, 0.0, 0.0, 0.0, 0.0, 0.0, 0.0, 0.0, 0.0, 0.0, 0.0, 0.0, 0.0, 0.0, 0.0, 0.0, 0.0, 0.0, 0.0, 0.0, 0.0, 0.0, 0.0, 0.0, 0.0, 0.0, 0.0, 0.0, 0.0, 0.0, 0.0, 0.0, 0.0, 0.0, 0.0, 0.0, 0.0, 0.0, 0.0, 0.0, 0.0, 0.0, 0.0, 0.0, 0.0, 0.0, 0.0, 0.0, 0.0, 0.0, 0.0, 0.0, 0.0, 0.0, 0.0, 0.0, 0.0, 0.0, 0.0, 0.0, 0.0, 0.0, 0.0, 0.0, 0.0, 0.0, 0.0, 0.0, 0.0, 0.0, 0.0, 0.0, 0.0, 0.0, 0.0]</CycleData>
    </SignalData>
    <SignalData WellIndex="94">
        <CycleData>[574611.1, 572024.56, 570289.6, 570503.06, 571845.75, 572378.1, 573964.2, 576020.94, 577631.44, 579113.2, 582049.25, 583971.06, 585938.2, 586896.06, 588128.1, 589802.9, 591467.06, 594208.2, 597399.94, 603510.06, 614860.7, 637483.75, 675508.2, 747477.2, 880275.25, 1113878.9, 1488619.9, 2018130.2, 2653021.0, 3295934.0, 3853403.2, 4286143.5, 4611035.0, 4843944.5, 5008558.5, 5121306.0, 5195218.5, 5233408.0, 5253695.5, 5257048.5, 40931.867, 5258677.0, 5260456.5, 5215748.5, 5154154.5, 5097587.5, 5039834.5, 4981570.5, 4933096.0, 4885129.0, 4823041.5, 4777768.5, 4735743.0, 4678159.0, 4627461.5, 4580716.5, 4531710.5, 4483977.0, 4431364.0, 4397388.0, 4348282.0, 4298810.5, 4251510.5, 4216341.5, 4166701.2, 4125602.0, 4085416.0, 4038912.5, 3994035.2, 3957698.8, 3919457.8, 3874976.5, 3835667.0, 3794420.8, 3758084.8, 3718061.0, 3680835.8, 3639556.0, 3600990.8, 3563449.8, 3526864.0, 3489645.2, 3451904.2, 3415862.2, 3378673.5, 3345694.5, 3309902.8, 3273795.0, 3237970.8, 3207167.0, 3172029.8, 3135040.8, 3102641.0, 3069403.5, 3038457.0, 3005816.8, 2976855.5, 2944932.5, 2919348.0, 2893206.5, 2868604.0, 2842153.2, 2819575.0, 2793079.8, 2764314.5, 2734699.5, 2699633.2, 2658017.5, 2604994.0, 2528885.0, 2410431.0, 2190258.8, 1750103.1, 1079536.8, 460587.84, 187964.56, 133975.28, 126604.35, 122300.68, 119852.57, 118288.875, 114750.8, 113253.305, 111444.484, 110216.695, 107606.93, 105911.53, 104643.65, 101255.26, 99188.96, 101176.63, 96983.695, 96339.16, 95176.0, 92829.58, 91845.766, 90399.32, 89297.09, 87715.766, 86156.72, 85158.12, 82967.12, 82648.97, 81399.28, 80462.836, 76921.234, 77621.25, 76639.14, 75825.74, 75168.87, 73638.04, 72607.164, 71529.91, 70747.234, 69365.49, 68532.9, 67696.914, 65995.586, 66557.97]</CycleData>
        <CycleData>[372616.97, 371443.3, 370859.53, 370848.12, 370944.34, 371382.34, 371597.97, 371572.25, 371597.2, 372038.9, 372407.22, 372778.78, 372764.12, 372713.9, 373064.94, 373337.03, 373309.8, 373584.0, 374042.84, 373941.1, 373931.78, 374646.3, 374938.6, 375061.1, 375604.56, 376341.72, 376716.62, 377557.12, 378422.2, 378896.5, 379564.7, 380379.03, 380755.16, 380790.16, 380910.66, 380825.2, 380750.1, 381433.97, 381328.56, 381121.3, 383503.9, 381442.9, 0.0, 0.0, 0.0, 0.0, 0.0, 0.0, 0.0, 0.0, 0.0, 0.0, 0.0, 0.0, 0.0, 0.0, 0.0, 0.0, 0.0, 0.0, 0.0, 0.0, 0.0, 0.0, 0.0, 0.0, 0.0, 0.0, 0.0, 0.0, 0.0, 0.0, 0.0, 0.0, 0.0, 0.0, 0.0, 0.0, 0.0, 0.0, 0.0, 0.0, 0.0, 0.0, 0.0, 0.0, 0.0, 0.0, 0.0, 0.0, 0.0, 0.0, 0.0, 0.0, 0.0, 0.0, 0.0, 0.0, 0.0, 0.0, 0.0, 0.0, 0.0, 0.0, 0.0, 0.0, 0.0, 0.0, 0.0, 0.0, 0.0, 0.0, 0.0, 0.0, 0.0, 0.0, 0.0, 0.0, 0.0, 0.0, 0.0, 0.0, 0.0, 0.0, 0.0, 0.0, 0.0, 0.0, 0.0, 0.0, 0.0, 0.0, 0.0, 0.0, 0.0, 0.0, 0.0, 0.0, 0.0, 0.0, 0.0, 0.0, 0.0, 0.0, 0.0, 0.0, 0.0, 0.0, 0.0, 0.0, 0.0, 0.0, 0.0, 0.0, 0.0, 0.0, 0.0, 0.0, 0.0]</CycleData>
    </SignalData>
    <SignalData WellIndex="95">
        <CycleData>[531372.25, 531517.9, 532733.4, 533006.0, 533234.9, 533617.44, 533509.75, 533167.06, 533205.56, 534202.06, 535150.94, 536437.8, 538043.56, 539704.06, 541489.7, 542222.75, 543155.3, 544558.06, 548035.9, 553659.4, 564256.75, 582205.56, 616497.4, 680888.06, 798392.6, 1004538.06, 1341237.5, 1818847.2, 2400891.2, 2993722.5, 3511958.0, 3918150.0, 4217071.0, 4428448.0, 4585678.0, 4686501.5, 4751569.5, 4786221.0, 4800397.0, 4806133.0, 31051.271, 4799740.5, 4809915.0, 4767341.0, 4718855.0, 4672355.5, 4617677.5, 4578790.0, 4532671.0, 4475735.0, 4429712.0, 4387508.5, 4343250.0, 4303575.5, 4257244.5, 4213257.0, 4162956.2, 4125237.2, 4082654.8, 4043521.5, 3996797.5, 3954554.2, 3915155.8, 3876249.5, 3835088.5, 3795865.0, 3757846.0, 3716935.5, 3679441.5, 3640957.2, 3602227.8, 3564530.8, 3529890.0, 3488127.8, 3452061.0, 3416231.0, 3379744.0, 3345862.5, 3311976.2, 3275981.0, 3240948.2, 3207356.8, 3171877.5, 3141230.8, 3104929.0, 3072455.0, 3040405.8, 3006731.0, 2970823.2, 2936286.8, 2900589.8, 2864473.0, 2830503.0, 2803606.8, 2766074.5, 2733671.8, 2698307.2, 2666341.8, 2636128.5, 2606501.0, 2575499.2, 2542792.2, 2519156.8, 2483522.5, 2455499.5, 2431177.5, 2402771.5, 2371096.2, 2337343.8, 2283614.5, 2192282.2, 2011369.5, 1638941.9, 1045394.75, 460479.78, 179197.28, 118411.54, 109141.9, 104055.14, 102700.586, 101015.76, 98895.56, 95992.93, 95422.88, 93755.67, 92189.47, 89680.16, 89649.56, 86837.555, 86253.62, 83324.85, 83419.96, 80728.06, 78070.11, 77112.27, 76812.49, 75721.23, 74622.44, 71494.23, 71967.71, 70723.67, 69149.875, 68873.984, 67866.81, 66445.64, 64714.81, 64604.086, 62785.5, 62978.723, 63044.582, 59558.047, 59322.773, 56846.33, 57761.855, 56270.656, 55533.176, 53226.5, 52920.727, 53427.96]</CycleData>
        <CycleData>[344797.3, 344502.9, 343581.34, 342608.8, 341223.84, 340199.9, 339664.34, 339399.2, 339202.03, 338989.1, 338532.3, 338516.7, 338888.03, 338969.9, 339129.5, 339142.6, 339204.4, 339364.94, 339381.22, 339624.0, 339877.53, 340048.6, 340524.9, 341029.2, 341148.0, 341659.8, 342342.38, 343011.75, 343452.44, 344648.4, 345214.78, 346040.4, 346639.94, 346660.1, 347064.28, 347092.06, 347480.3, 347620.97, 347776.7, 347582.78, 348196.28, 347300.62, 0.0, 0.0, 0.0, 0.0, 0.0, 0.0, 0.0, 0.0, 0.0, 0.0, 0.0, 0.0, 0.0, 0.0, 0.0, 0.0, 0.0, 0.0, 0.0, 0.0, 0.0, 0.0, 0.0, 0.0, 0.0, 0.0, 0.0, 0.0, 0.0, 0.0, 0.0, 0.0, 0.0, 0.0, 0.0, 0.0, 0.0, 0.0, 0.0, 0.0, 0.0, 0.0, 0.0, 0.0, 0.0, 0.0, 0.0, 0.0, 0.0, 0.0, 0.0, 0.0, 0.0, 0.0, 0.0, 0.0, 0.0, 0.0, 0.0, 0.0, 0.0, 0.0, 0.0, 0.0, 0.0, 0.0, 0.0, 0.0, 0.0, 0.0, 0.0, 0.0, 0.0, 0.0, 0.0, 0.0, 0.0, 0.0, 0.0, 0.0, 0.0, 0.0, 0.0, 0.0, 0.0, 0.0, 0.0, 0.0, 0.0, 0.0, 0.0, 0.0, 0.0, 0.0, 0.0, 0.0, 0.0, 0.0, 0.0, 0.0, 0.0, 0.0, 0.0, 0.0, 0.0, 0.0, 0.0, 0.0, 0.0, 0.0, 0.0, 0.0, 0.0, 0.0, 0.0, 0.0, 0.0]</CycleData>
    </SignalData>
</MulticomponentData>
```
