## Supplementary material for "A toolbox of Stable Integration Vectors (SIV) in the fission yeast *Schizosaccharomyces pombe*": Source data: S02_C001_T02_P0001_M1_X1_E1.quant

```
[instrument]
blockid	numofrow	numofcol	coversn	version	coverid	lamphours	blocksn	type	sn
21	8	12	*	1.3.2	*	*	*	ruo	272510497

[head]
version	name	operator	timestamp	expirytime	calibrationID
1.0.5	Quantitation	GUEST	*	*	*

[properties]
quantversion
0.2.5

[conditions]
BlkID	Run	ExcitationColor	EmissionColor	CameraBias	EmissionIndex	BlockTemperature	CameraGain	Point	SampleVolume	Step	ExposureIndex	CoverID	Time	SampleTemperature	CoverTemperature	ExcitationIndex	Stage	Exposure	Cycle
21	20190205smp65-76	x1	m1	*	1	60.0004,60.0079,60,59.9866,59.9931,60.0017	*	1	10	2	1	-1	1549381362.621	59.9991,59.9992,59.9978,59.9984,59.9995,59.9991	105.012	1	2	60	1

[quant]
region	quant	count	saturation
IA1	2952320	1013	0
OA1	662176	237	0
IA2	2968144	1008	0
OA2	662048	236	0
IA3	3000720	1008	0
OA3	654304	234	0
IA4	3045168	1016	0
OA4	656688	234	0
IA5	3054896	1017	0
OA5	655024	233	0
IA6	3048112	1010	0
OA6	673232	240	0
IA7	3340944	1006	0
OA7	673936	239	0
IA8	3365968	1013	0
OA8	668112	237	0
IA9	3379968	1016	0
OA9	664976	237	0
IA10	3293392	1017	0
OA10	659312	236	0
IA11	3255424	1017	0
OA11	655552	235	0
IA12	3171424	1011	0
OA12	663232	238	0
IB1	2955520	1009	0
OB1	659328	237	0
IB2	3006320	1010	0
OB2	678480	241	0
IB3	3068240	1016	0
OB3	674992	240	0
IB4	3076720	1014	0
OB4	674736	239	0
IB5	3086224	1009	0
OB5	668096	237	0
IB6	3108864	1011	0
OB6	663712	235	0
IB7	3487104	1016	0
OB7	671552	237	0
IB8	3487296	1018	0
OB8	670592	237	0
IB9	3435520	1015	0
OB9	665152	236	0
IB10	3380256	1007	0
OB10	674528	240	0
IB11	3341184	1013	0
OB11	662976	237	0
IB12	3220032	1009	0
OB12	665712	239	0
IC1	2997760	1015	0
OC1	668816	239	0
IC2	3012464	1016	0
OC2	674768	240	0
IC3	3072848	1011	0
OC3	670928	238	0
IC4	3090688	1007	0
OC4	681920	241	0
IC5	3143024	1013	0
OC5	677472	240	0
IC6	3159088	1016	0
OC6	681152	240	0
IC7	3555472	1011	0
OC7	684448	240	0
IC8	3556192	1008	0
OC8	673312	236	0
IC9	3527520	1011	0
OC9	672704	237	0
IC10	3441552	1006	0
OC10	675280	239	0
IC11	3385968	1006	0
OC11	673600	240	0
IC12	3271360	1011	0
OC12	661744	236	0
ID1	3006592	1012	0
OD1	665776	238	0
ID2	3057648	1012	0
OD2	664544	237	0
ID3	3088720	1007	0
OD3	668240	237	0
ID4	3151376	1016	0
OD4	667936	236	0
ID5	3162624	1010	0
OD5	680528	241	0
ID6	3172592	1007	0
OD6	675792	238	0
ID7	3658368	1012	0
OD7	686096	240	0
ID8	3620592	1008	0
OD8	690848	242	0
ID9	3576528	1006	0
OD9	678560	239	0
ID10	3542992	1012	0
OD10	669312	237	0
ID11	3460000	1010	0
OD11	669760	238	0
ID12	3334304	1013	0
OD12	675040	241	0
IE1	3008064	1012	0
OE1	676656	242	0
IE2	3041376	1006	0
OE2	674528	240	0
IE3	3118832	1011	0
OE3	669968	237	0
IE4	3125664	1007	0
OE4	690080	243	0
IE5	3180464	1015	0
OE5	682576	240	0
IE6	3217696	1012	0
OE6	675568	237	0
IE7	3661280	1010	0
OE7	675696	236	0
IE8	3615424	1010	0
OE8	673984	236	0
IE9	3595440	1011	0
OE9	685344	241	0
IE10	3550992	1016	0
OE10	668784	236	0
IE11	3503776	1016	0
OE11	670880	238	0
IE12	3340896	1012	0
OE12	667376	238	0
IF1	3006976	1007	0
OF1	674096	241	0
IF2	3060464	1010	0
OF2	670960	238	0
IF3	3160160	1018	0
OF3	676000	239	0
IF4	3165888	1015	0
OF4	677760	239	0
IF5	3190000	1010	0
OF5	671616	237	0
IF6	3188384	1010	0
OF6	669088	236	0
IF7	3651296	1012	0
OF7	675040	237	0
IF8	3826304	1016	0
OF8	683328	239	0
IF9	3596512	1012	0
OF9	678848	239	0
IF10	3534752	1006	0
OF10	679744	240	0
IF11	3474080	1013	0
OF11	671024	238	0
IF12	3358400	1015	0
OF12	663664	237	0
IG1	3003968	1009	0
OG1	680688	243	0
IG2	3065328	1012	0
OG2	668752	238	0
IG3	3094304	1007	0
OG3	669888	238	0
IG4	3138096	1010	0
OG4	683520	242	0
IG5	3151680	1006	0
OG5	677072	240	0
IG6	3180352	1010	0
OG6	672944	238	0
IG7	3607936	1008	0
OG7	667584	235	0
IG8	3628016	1015	0
OG8	671248	236	0
IG9	3566816	1016	0
OG9	676800	239	0
IG10	3550416	1016	0
OG10	670416	238	0
IG11	3448096	1011	0
OG11	667264	238	0
IG12	3340400	1010	0
OG12	660400	236	0
IH1	2999904	1011	0
OH1	667456	239	0
IH2	3066864	1018	0
OH2	664128	237	0
IH3	3097088	1013	0
OH3	675120	240	0
IH4	3083840	1005	0
OH4	665936	237	0
IH5	3132288	1011	0
OH5	669776	238	0
IH6	3159392	1016	0
OH6	658544	234	0
IH7	3550688	1017	0
OH7	662880	235	0
IH8	3509376	1009	0
OH8	672112	238	0
IH9	3478224	1010	0
OH9	670720	239	0
IH10	3432768	1011	0
OH10	672720	240	0
IH11	3397120	1009	0
OH11	671104	240	0
IH12	3294320	1007	0
OH12	654432	235	0
```
