## Supplementary material for "A toolbox of Stable Integration Vectors (SIV) in the fission yeast *Schizosaccharomyces pombe*": Source data: S02_C001_T02_P0001_M1_X1_E2.quant

```
[instrument]
blockid	numofrow	numofcol	coversn	version	coverid	lamphours	blocksn	type	sn
21	8	12	*	1.3.2	*	*	*	ruo	272510497

[head]
version	name	operator	timestamp	expirytime	calibrationID
1.0.5	Quantitation	GUEST	*	*	*

[properties]
quantversion
0.2.5

[conditions]
BlkID	Run	ExcitationColor	EmissionColor	CameraBias	EmissionIndex	BlockTemperature	CameraGain	Point	SampleVolume	Step	ExposureIndex	CoverID	Time	SampleTemperature	CoverTemperature	ExcitationIndex	Stage	Exposure	Cycle
21	20190205smp65-76	x1	m1	*	1	60.0004,60.0079,60,59.9866,59.9931,60.0017	*	1	10	2	2	-1	1549381363.274	59.9991,59.9992,59.9978,59.9984,59.9995,59.9991	105.012	1	2	175	1

[quant]
region	quant	count	saturation
IA1	3229824	1013	0
OA1	675968	237	0
IA2	3297712	1008	0
OA2	676512	236	0
IA3	3391648	1008	0
OA3	677456	234	0
IA4	3505856	1016	0
OA4	678912	234	0
IA5	3546352	1017	0
OA5	679632	233	0
IA6	3579952	1010	0
OA6	704416	240	0
IA7	4440816	1006	0
OA7	706448	239	0
IA8	4486128	1013	0
OA8	702704	237	0
IA9	4536304	1016	0
OA9	698176	237	0
IA10	4276480	1017	0
OA10	691536	236	0
IA11	4171616	1017	0
OA11	684976	235	0
IA12	3935328	1011	0
OA12	684528	238	0
IB1	3285952	1009	0
OB1	677088	237	0
IB2	3423424	1010	0
OB2	698416	241	0
IB3	3566512	1016	0
OB3	700080	240	0
IB4	3631360	1014	0
OB4	703888	239	0
IB5	3685168	1009	0
OB5	704704	237	0
IB6	3756592	1011	0
OB6	698880	235	0
IB7	4820000	1016	0
OB7	715200	237	0
IB8	4834576	1018	0
OB8	715040	237	0
IB9	4733136	1015	0
OB9	704304	236	0
IB10	4598144	1007	0
OB10	715088	240	0
IB11	4465600	1013	0
OB11	698784	237	0
IB12	4102224	1009	0
OB12	694288	239	0
IC1	3369728	1015	0
OC1	685456	239	0
IC2	3409040	1016	0
OC2	695600	240	0
IC3	3602640	1011	0
OC3	698192	238	0
IC4	3695200	1007	0
OC4	713344	241	0
IC5	3816000	1013	0
OC5	714832	240	0
IC6	3870880	1016	0
OC6	719072	240	0
IC7	5063072	1011	0
OC7	730160	240	0
IC8	5080736	1008	0
OC8	720224	236	0
IC9	4990240	1011	0
OC9	717600	237	0
IC10	4769920	1006	0
OC10	716096	239	0
IC11	4610320	1006	0
OC11	712736	240	0
IC12	4236928	1011	0
OC12	689904	236	0
ID1	3434288	1012	0
OD1	686832	238	0
ID2	3572272	1012	0
OD2	691488	237	0
ID3	3686176	1007	0
OD3	698864	237	0
ID4	3827776	1016	0
OD4	703568	236	0
ID5	3915120	1010	0
OD5	725920	241	0
ID6	3984160	1007	0
OD6	725024	238	0
ID7	5360432	1012	0
OD7	737136	240	0
ID8	5277120	1008	0
OD8	745392	242	0
ID9	5198592	1006	0
OD9	729408	239	0
ID10	5042320	1012	0
OD10	716736	237	0
ID11	4828448	1010	0
OD11	709728	238	0
ID12	4423888	1013	0
OD12	708048	241	0
IE1	3430240	1012	0
OE1	696256	242	0
IE2	3539616	1006	0
OE2	701296	240	0
IE3	3734192	1011	0
OE3	701776	237	0
IE4	3811904	1007	0
OE4	723792	243	0
IE5	3918800	1015	0
OE5	721440	240	0
IE6	4071120	1012	0
OE6	723456	237	0
IE7	5358992	1010	0
OE7	727072	236	0
IE8	5255680	1010	0
OE8	724304	236	0
IE9	5201792	1011	0
OE9	737104	241	0
IE10	5057248	1016	0
OE10	715040	236	0
IE11	4912240	1016	0
OE11	710736	238	0
IE12	4448560	1012	0
OE12	699424	238	0
IF1	3433744	1007	0
OF1	693696	241	0
IF2	3572528	1010	0
OF2	691952	238	0
IF3	3808432	1018	0
OF3	704704	239	0
IF4	3868176	1015	0
OF4	710208	239	0
IF5	3973648	1010	0
OF5	708784	237	0
IF6	3986688	1010	0
OF6	710752	236	0
IF7	5321344	1012	0
OF7	722384	237	0
IF8	5828208	1016	0
OF8	734016	239	0
IF9	5200720	1012	0
OF9	726032	239	0
IF10	5042496	1006	0
OF10	723328	240	0
IF11	4831072	1013	0
OF11	707232	238	0
IF12	4470352	1015	0
OF12	693856	237	0
IG1	3434496	1009	0
OG1	696144	243	0
IG2	3585824	1012	0
OG2	690768	238	0
IG3	3694032	1007	0
OG3	693856	238	0
IG4	3824912	1010	0
OG4	710992	242	0
IG5	3898192	1006	0
OG5	711312	240	0
IG6	3972000	1010	0
OG6	709216	238	0
IG7	5238976	1008	0
OG7	706688	235	0
IG8	5254736	1015	0
OG8	710400	236	0
IG9	5089248	1016	0
OG9	716368	239	0
IG10	5038752	1016	0
OG10	708000	238	0
IG11	4773296	1011	0
OG11	701696	238	0
IG12	4455776	1010	0
OG12	689136	236	0
IH1	3401968	1011	0
OH1	682016	239	0
IH2	3555584	1018	0
OH2	680432	237	0
IH3	3662784	1013	0
OH3	695424	240	0
IH4	3700416	1005	0
OH4	689968	237	0
IH5	3798624	1011	0
OH5	696976	238	0
IH6	3875440	1016	0
OH6	685936	234	0
IH7	5016848	1017	0
OH7	696384	235	0
IH8	4934016	1009	0
OH8	707712	238	0
IH9	4868064	1010	0
OH9	706800	239	0
IH10	4728064	1011	0
OH10	704064	240	0
IH11	4633680	1009	0
OH11	699184	240	0
IH12	4324400	1007	0
OH12	679104	235	0
```
