## Supplementary material for "A toolbox of Stable Integration Vectors (SIV) in the fission yeast *Schizosaccharomyces pombe*": Source data: S02_C001_T02_P0001_M1_X1_E3.quant

```
[instrument]
blockid	numofrow	numofcol	coversn	version	coverid	lamphours	blocksn	type	sn
21	8	12	*	1.3.2	*	*	*	ruo	272510497

[head]
version	name	operator	timestamp	expirytime	calibrationID
1.0.5	Quantitation	GUEST	*	*	*

[properties]
quantversion
0.2.5

[conditions]
BlkID	Run	ExcitationColor	EmissionColor	CameraBias	EmissionIndex	BlockTemperature	CameraGain	Point	SampleVolume	Step	ExposureIndex	CoverID	Time	SampleTemperature	CoverTemperature	ExcitationIndex	Stage	Exposure	Cycle
21	20190205smp65-76	x1	m1	*	1	60.0004,60.0079,60,59.9866,59.9931,60.0017	*	1	10	2	3	-1	1549381364.005	59.9991,59.9992,59.9978,59.9984,59.9995,59.9991	105.012	1	2	520	1

[quant]
region	quant	count	saturation
IA1	4086752	1013	0
OA1	720256	237	0
IA2	4306016	1008	0
OA2	731104	236	0
IA3	4587008	1008	0
OA3	735904	234	0
IA4	4895376	1016	0
OA4	746208	234	0
IA5	5023248	1017	0
OA5	754448	233	0
IA6	5169440	1010	0
OA6	788720	240	0
IA7	7752016	1006	0
OA7	810816	239	0
IA8	7865936	1013	0
OA8	806512	237	0
IA9	8004000	1016	0
OA9	797296	237	0
IA10	7213344	1017	0
OA10	780208	236	0
IA11	6915232	1017	0
OA11	763840	235	0
IA12	6227008	1011	0
OA12	749984	238	0
IB1	4277168	1009	0
OB1	725712	237	0
IB2	4666544	1010	0
OB2	758640	241	0
IB3	5064128	1016	0
OB3	772224	240	0
IB4	5276608	1014	0
OB4	788192	239	0
IB5	5486240	1009	0
OB5	806688	237	0
IB6	5698496	1011	0
OB6	804176	235	0
IB7	8839776	1016	0
OB7	838176	237	0
IB8	8868352	1018	0
OB8	840256	237	0
IB9	8593984	1015	0
OB9	825488	236	0
IB10	8234096	1007	0
OB10	829840	240	0
IB11	7826976	1013	0
OB11	797152	237	0
IB12	6757648	1009	0
OB12	773616	239	0
IC1	4487968	1015	0
OC1	738048	239	0
IC2	4604304	1016	0
OC2	763200	240	0
IC3	5207264	1011	0
OC3	776848	238	0
IC4	5506976	1007	0
OC4	811696	241	0
IC5	5858240	1013	0
OC5	825680	240	0
IC6	6013296	1016	0
OC6	842848	240	0
IC7	9569152	1011	0
OC7	876416	240	0
IC8	9659488	1008	0
OC8	865888	236	0
IC9	9395648	1011	0
OC9	855744	237	0
IC10	8776544	1006	0
OC10	845168	239	0
IC11	8305328	1006	0
OC11	824640	240	0
IC12	7150208	1011	0
OC12	778592	236	0
ID1	4693136	1012	0
OD1	742464	238	0
ID2	5103904	1012	0
OD2	761552	237	0
ID3	5458912	1007	0
OD3	787296	237	0
ID4	5863536	1016	0
OD4	805136	236	0
ID5	6173392	1010	0
OD5	848192	241	0
ID6	6389296	1007	0
OD6	867024	238	0
ID7	10440272	1012	0
OD7	899264	240	0
ID8	10230656	1008	0
OD8	904128	242	0
ID9	10013680	1006	0
OD9	882576	239	0
ID10	9546608	1012	0
OD10	854272	237	0
ID11	8909184	1010	0
OD11	831760	238	0
ID12	7688336	1013	0
OD12	807840	241	0
IE1	4676624	1012	0
OE1	753744	242	0
IE2	5052640	1006	0
OE2	772848	240	0
IE3	5582640	1011	0
OE3	786800	237	0
IE4	5844128	1007	0
OE4	834208	243	0
IE5	6141584	1015	0
OE5	844560	240	0
IE6	6612512	1012	0
OE6	869136	237	0
IE7	10478432	1010	0
OE7	893472	236	0
IE8	10177456	1010	0
OE8	881936	236	0
IE9	9993216	1011	0
OE9	891328	241	0
IE10	9558144	1016	0
OE10	851888	236	0
IE11	9130560	1016	0
OE11	831936	238	0
IE12	7774048	1012	0
OE12	797600	238	0
IF1	4737632	1007	0
OF1	747984	241	0
IF2	5131552	1010	0
OF2	761248	238	0
IF3	5779776	1018	0
OF3	789488	239	0
IF4	5990256	1015	0
OF4	808800	239	0
IF5	6364928	1010	0
OF5	824624	237	0
IF6	6387072	1010	0
OF6	838000	236	0
IF7	10348672	1012	0
OF7	868848	237	0
IF8	11833376	1016	0
OF8	886928	239	0
IF9	10009408	1012	0
OF9	873008	239	0
IF10	9577184	1006	0
OF10	854288	240	0
IF11	8922944	1013	0
OF11	822912	238	0
IF12	7811648	1015	0
OF12	783280	237	0
IG1	4713920	1009	0
OG1	748448	243	0
IG2	5131792	1012	0
OG2	755120	238	0
IG3	5493008	1007	0
OG3	770288	238	0
IG4	5871952	1010	0
OG4	801808	242	0
IG5	6112448	1006	0
OG5	812864	240	0
IG6	6341232	1010	0
OG6	819504	238	0
IG7	10111408	1008	0
OG7	836464	235	0
IG8	10128336	1015	0
OG8	840928	236	0
IG9	9663088	1016	0
OG9	842816	239	0
IG10	9515248	1016	0
OG10	822112	238	0
IG11	8739376	1011	0
OG11	804192	238	0
IG12	7778800	1010	0
OG12	770992	236	0
IH1	4614000	1011	0
OH1	729616	239	0
IH2	5039776	1018	0
OH2	738016	237	0
IH3	5358064	1013	0
OH3	764544	240	0
IH4	5558032	1005	0
OH4	763904	237	0
IH5	5823424	1011	0
OH5	782400	238	0
IH6	6030752	1016	0
OH6	776352	234	0
IH7	9401504	1017	0
OH7	805360	235	0
IH8	9212800	1009	0
OH8	818224	238	0
IH9	9034912	1010	0
OH9	811888	239	0
IH10	8624976	1011	0
OH10	800832	240	0
IH11	8337360	1009	0
OH11	787616	240	0
IH12	7429568	1007	0
OH12	752480	235	0
```
