## Supplementary material for "A toolbox of Stable Integration Vectors (SIV) in the fission yeast *Schizosaccharomyces pombe*": Source data: S02_C001_T02_P0001_M2_X2_E1.quant

```
[instrument]
blockid	numofrow	numofcol	coversn	version	coverid	lamphours	blocksn	type	sn
21	8	12	*	1.3.2	*	*	*	ruo	272510497

[head]
version	name	operator	timestamp	expirytime	calibrationID
1.0.5	Quantitation	GUEST	*	*	*

[properties]
quantversion
0.2.5

[conditions]
BlkID	Run	ExcitationColor	EmissionColor	CameraBias	EmissionIndex	BlockTemperature	CameraGain	Point	SampleVolume	Step	ExposureIndex	CoverID	Time	SampleTemperature	CoverTemperature	ExcitationIndex	Stage	Exposure	Cycle
21	20190205smp65-76	x2	m2	*	2	60.0004,60.0079,60,59.9866,59.9931,60.0017	*	1	10	2	1	-1	1549381360.724	59.9991,59.9992,59.9978,59.9984,59.9995,59.9991	105.012	2	2	100	1

[quant]
region	quant	count	saturation
IA1	3036256	1006	0
OA1	673232	240	0
IA2	3075200	1009	0
OA2	669776	239	0
IA3	3105920	1008	0
OA3	665392	238	0
IA4	3146304	1015	0
OA4	668784	239	0
IA5	3140832	1011	0
OA5	662560	237	0
IA6	3147744	1009	0
OA6	653472	235	0
IA7	3250784	1009	0
OA7	652720	235	0
IA8	3280832	1012	0
OA8	665936	239	0
IA9	3293120	1016	0
OA9	653696	235	0
IA10	3263616	1015	0
OA10	655232	236	0
IA11	3220048	1005	0
OA11	681184	245	0
IA12	3201584	1005	0
OA12	672496	241	0
IB1	3067536	1007	0
OB1	676560	241	0
IB2	3123680	1011	0
OB2	669696	239	0
IB3	3212976	1016	0
OB3	656752	234	0
IB4	3194928	1010	0
OB4	660976	236	0
IB5	3210960	1005	0
OB5	662848	237	0
IB6	3244192	1010	0
OB6	664432	238	0
IB7	3387008	1016	0
OB7	654064	234	0
IB8	3394016	1016	0
OB8	655296	234	0
IB9	3355344	1009	0
OB9	665168	239	0
IB10	3337920	1008	0
OB10	663328	238	0
IB11	3326752	1011	0
OB11	669440	240	0
IB12	3266304	1010	0
OB12	670384	241	0
IC1	3120464	1016	0
OC1	661856	236	0
IC2	3105200	1015	0
OC2	670480	239	0
IC3	3205648	1009	0
OC3	661920	236	0
IC4	3244976	1011	0
OC4	667376	238	0
IC5	3289552	1014	0
OC5	661792	237	0
IC6	3307776	1014	0
OC6	663296	237	0
IC7	3451232	1009	0
OC7	665600	238	0
IC8	3460848	1008	0
OC8	667632	239	0
IC9	3455680	1010	0
OC9	673728	241	0
IC10	3395696	1005	0
OC10	679776	244	0
IC11	3368128	1007	0
OC11	655408	235	0
IC12	3290096	1008	0
OC12	659744	237	0
ID1	3195360	1010	0
OD1	668480	239	0
ID2	3209296	1009	0
OD2	660768	235	0
ID3	3261840	1008	0
OD3	673152	240	0
ID4	3330272	1015	0
OD4	669088	239	0
ID5	3347680	1006	0
OD5	682128	244	0
ID6	3374064	1010	0
OD6	662000	236	0
ID7	3566336	1011	0
OD7	673744	240	0
ID8	3542208	1008	0
OD8	666032	238	0
ID9	3540736	1010	0
OD9	658288	236	0
ID10	3502032	1009	0
OD10	659376	236	0
ID11	3465040	1010	0
OD11	659952	237	0
ID12	3383680	1014	0
OD12	668752	240	0
IE1	3143040	1008	0
OE1	662784	237	0
IE2	3220864	1011	0
OE2	664096	237	0
IE3	3297392	1009	0
OE3	668064	238	0
IE4	3322432	1008	0
OE4	681184	242	0
IE5	3365184	1014	0
OE5	670464	239	0
IE6	3432016	1011	0
OE6	661616	236	0
IE7	3572784	1008	0
OE7	671264	239	0
IE8	3555296	1010	0
OE8	661184	236	0
IE9	3557552	1012	0
OE9	668368	239	0
IE10	3539264	1016	0
OE10	654288	234	0
IE11	3519008	1014	0
OE11	665104	238	0
IE12	3380112	1007	0
OE12	678992	244	0
IF1	3177888	1009	0
OF1	659488	236	0
IF2	3237328	1010	0
OF2	678912	242	0
IF3	3388896	1018	0
OF3	662928	236	0
IF4	3366704	1013	0
OF4	669488	239	0
IF5	3423120	1008	0
OF5	664384	237	0
IF6	3404288	1008	0
OF6	665264	238	0
IF7	3578144	1009	0
OF7	675216	241	0
IF8	3817552	1016	0
OF8	667104	237	0
IF9	3565808	1009	0
OF9	669024	239	0
IF10	3534160	1005	0
OF10	681152	245	0
IF11	3509456	1015	0
OF11	659088	236	0
IF12	3425680	1015	0
OF12	655744	235	0
IG1	3208240	1017	0
OG1	647040	231	0
IG2	3260704	1011	0
OG2	667904	238	0
IG3	3301456	1007	0
OG3	668912	238	0
IG4	3375936	1010	0
OG4	665136	237	0
IG5	3392512	1006	0
OG5	669072	239	0
IG6	3433152	1009	0
OG6	669872	239	0
IG7	3586400	1007	0
OG7	664480	237	0
IG8	3613360	1017	0
OG8	649312	232	0
IG9	3556272	1015	0
OG9	664832	238	0
IG10	3576944	1014	0
OG10	663952	238	0
IG11	3514960	1011	0
OG11	657312	236	0
IG12	3450880	1010	0
OG12	658176	236	0
IH1	3170176	1009	0
OH1	678192	242	0
IH2	3257232	1016	0
OH2	655312	234	0
IH3	3288448	1009	0
OH3	666400	237	0
IH4	3290320	1003	0
OH4	666912	239	0
IH5	3337168	1011	0
OH5	665808	238	0
IH6	3376384	1014	0
OH6	669328	240	0
IH7	3530640	1017	0
OH7	647920	232	0
IH8	3495472	1007	0
OH8	666144	238	0
IH9	3496960	1010	0
OH9	660416	237	0
IH10	3479568	1011	0
OH10	659328	237	0
IH11	3490272	1008	0
OH11	673328	241	0
IH12	3429840	1007	0
OH12	654368	235	0
```
