## Supplementary material for "A toolbox of Stable Integration Vectors (SIV) in the fission yeast *Schizosaccharomyces pombe*": Source data: S02_C001_T02_P0001_M2_X2_E2.quant

```
[instrument]
blockid	numofrow	numofcol	coversn	version	coverid	lamphours	blocksn	type	sn
21	8	12	*	1.3.2	*	*	*	ruo	272510497

[head]
version	name	operator	timestamp	expirytime	calibrationID
1.0.5	Quantitation	GUEST	*	*	*

[properties]
quantversion
0.2.5

[conditions]
BlkID	Run	ExcitationColor	EmissionColor	CameraBias	EmissionIndex	BlockTemperature	CameraGain	Point	SampleVolume	Step	ExposureIndex	CoverID	Time	SampleTemperature	CoverTemperature	ExcitationIndex	Stage	Exposure	Cycle
21	20190205smp65-76	x2	m2	*	2	60.0004,60.0079,60,59.9866,59.9931,60.0017	*	1	10	2	2	-1	1549381361.417	59.9991,59.9992,59.9978,59.9984,59.9995,59.9991	105.012	2	2	430	1

[quant]
region	quant	count	saturation
IA1	3885456	1006	0
OA1	710144	240	0
IA2	4017808	1009	0
OA2	709664	239	0
IA3	4161984	1008	0
OA3	702944	238	0
IA4	4295136	1015	0
OA4	702864	239	0
IA5	4332560	1011	0
OA5	693936	237	0
IA6	4402384	1009	0
OA6	689792	235	0
IA7	4825024	1009	0
OA7	692336	235	0
IA8	4959952	1012	0
OA8	705264	239	0
IA9	5003216	1016	0
OA9	693424	235	0
IA10	4860528	1015	0
OA10	698352	236	0
IA11	4808768	1005	0
OA11	728496	245	0
IA12	4708640	1005	0
OA12	711648	241	0
IB1	4018000	1007	0
OB1	710224	241	0
IB2	4227088	1011	0
OB2	704736	239	0
IB3	4541216	1016	0
OB3	691200	234	0
IB4	4545184	1010	0
OB4	697424	236	0
IB5	4672992	1005	0
OB5	699072	237	0
IB6	4805680	1010	0
OB6	701296	238	0
IB7	5373072	1016	0
OB7	691984	234	0
IB8	5411344	1016	0
OB8	694816	234	0
IB9	5354560	1009	0
OB9	706240	239	0
IB10	5290608	1008	0
OB10	710240	238	0
IB11	5202512	1011	0
OB11	715504	240	0
IB12	4943616	1010	0
OB12	713568	241	0
IC1	4180192	1016	0
OC1	692208	236	0
IC2	4102304	1015	0
OC2	702416	239	0
IC3	4581312	1009	0
OC3	694736	236	0
IC4	4760864	1011	0
OC4	701168	238	0
IC5	4968832	1014	0
OC5	699456	237	0
IC6	5043376	1014	0
OC6	699776	237	0
IC7	5708208	1009	0
OC7	710208	238	0
IC8	5797952	1008	0
OC8	714688	239	0
IC9	5762880	1010	0
OC9	718272	241	0
IC10	5551616	1005	0
OC10	724512	244	0
IC11	5426912	1007	0
OC11	699632	235	0
IC12	5055792	1008	0
OC12	703744	237	0
ID1	4534272	1010	0
OD1	704016	239	0
ID2	4590784	1009	0
OD2	691520	235	0
ID3	4832992	1008	0
OD3	709312	240	0
ID4	5089168	1015	0
OD4	705120	239	0
ID5	5267504	1006	0
OD5	725808	244	0
ID6	5379200	1010	0
OD6	707296	236	0
ID7	6184304	1011	0
OD7	723536	240	0
ID8	6135824	1008	0
OD8	717728	238	0
ID9	6129696	1010	0
OD9	707984	236	0
ID10	5953568	1009	0
OD10	705744	236	0
ID11	5824464	1010	0
OD11	709696	237	0
ID12	5404720	1014	0
OD12	713056	240	0
IE1	4343888	1008	0
OE1	694688	237	0
IE2	4620960	1011	0
OE2	698304	237	0
IE3	4974256	1009	0
OE3	702048	238	0
IE4	5120848	1008	0
OE4	717712	242	0
IE5	5265312	1014	0
OE5	708752	239	0
IE6	5620480	1011	0
OE6	706736	236	0
IE7	6211152	1008	0
OE7	723712	239	0
IE8	6177488	1010	0
OE8	711648	236	0
IE9	6194032	1012	0
OE9	720080	239	0
IE10	6077936	1016	0
OE10	702224	234	0
IE11	6010800	1014	0
OE11	713120	238	0
IE12	5445648	1007	0
OE12	725632	244	0
IF1	4491024	1009	0
OF1	690816	236	0
IF2	4726160	1010	0
OF2	713552	242	0
IF3	5298768	1018	0
OF3	699152	236	0
IF4	5272768	1013	0
OF4	705984	239	0
IF5	5580560	1008	0
OF5	704176	237	0
IF6	5513040	1008	0
OF6	708048	238	0
IF7	6272800	1009	0
OF7	724304	241	0
IF8	7272384	1016	0
OF8	723680	237	0
IF9	6258576	1009	0
OF9	722064	239	0
IF10	6140048	1005	0
OF10	736112	245	0
IF11	5992640	1015	0
OF11	704816	236	0
IF12	5573808	1015	0
OF12	698656	235	0
IG1	4516208	1017	0
OG1	676656	231	0
IG2	4778416	1011	0
OG2	700688	238	0
IG3	5016896	1007	0
OG3	702848	238	0
IG4	5308016	1010	0
OG4	700128	237	0
IG5	5445632	1006	0
OG5	705680	239	0
IG6	5635312	1009	0
OG6	710464	239	0
IG7	6284048	1007	0
OG7	709840	237	0
IG8	6343424	1017	0
OG8	694496	232	0
IG9	6158608	1015	0
OG9	712144	238	0
IG10	6244688	1014	0
OG10	712288	238	0
IG11	5986624	1011	0
OG11	706720	236	0
IG12	5724272	1010	0
OG12	704192	236	0
IH1	4449728	1009	0
OH1	706912	242	0
IH2	4729648	1016	0
OH2	685824	234	0
IH3	4934384	1009	0
OH3	697200	237	0
IH4	5038496	1003	0
OH4	702624	239	0
IH5	5199344	1011	0
OH5	698800	238	0
IH6	5349840	1014	0
OH6	706672	240	0
IH7	5992320	1017	0
OH7	688160	232	0
IH8	5937840	1007	0
OH8	706480	238	0
IH9	5935440	1010	0
OH9	703504	237	0
IH10	5860992	1011	0
OH10	701296	237	0
IH11	5915824	1008	0
OH11	713648	241	0
IH12	5657248	1007	0
OH12	696704	235	0
```
