## Supplementary material for "A toolbox of Stable Integration Vectors (SIV) in the fission yeast *Schizosaccharomyces pombe*": Source data: S02_C001_T02_P0001_M3_X3_E1.quant

```
[instrument]
blockid	numofrow	numofcol	coversn	version	coverid	lamphours	blocksn	type	sn
21	8	12	*	1.3.2	*	*	*	ruo	272510497

[head]
version	name	operator	timestamp	expirytime	calibrationID
1.0.5	Quantitation	GUEST	*	*	*

[properties]
quantversion
0.2.5

[conditions]
BlkID	Run	ExcitationColor	EmissionColor	CameraBias	EmissionIndex	BlockTemperature	CameraGain	Point	SampleVolume	Step	ExposureIndex	CoverID	Time	SampleTemperature	CoverTemperature	ExcitationIndex	Stage	Exposure	Cycle
21	20190205smp65-76	x3	m3	*	3	60.0004,60.0079,60,59.9866,59.9931,60.0017	*	1	10	2	1	-1	1549381356.638	59.9991,59.9992,59.9978,59.9984,59.9995,59.9991	105.012	3	2	125	1

[quant]
region	quant	count	saturation
IA1	2934208	1011	0
OA1	671760	238	0
IA2	2959472	1011	0
OA2	670112	237	0
IA3	2970160	1008	0
OA3	672304	239	0
IA4	2994352	1014	0
OA4	670352	239	0
IA5	2982448	1008	0
OA5	661984	237	0
IA6	2992944	1009	0
OA6	659824	236	0
IA7	2997840	1010	0
OA7	660144	237	0
IA8	3003840	1013	0
OA8	667440	240	0
IA9	3013712	1014	0
OA9	660464	238	0
IA10	2987184	1014	0
OA10	660176	237	0
IA11	2949744	1006	0
OA11	676976	244	0
IA12	2939728	1009	0
OA12	662672	239	0
IB1	2933792	1007	0
OB1	670608	238	0
IB2	2972032	1011	0
OB2	669072	238	0
IB3	3002624	1012	0
OB3	666768	237	0
IB4	3000544	1008	0
OB4	661760	236	0
IB5	3011328	1006	0
OB5	668528	239	0
IB6	3031856	1011	0
OB6	661104	238	0
IB7	3053984	1014	0
OB7	663968	238	0
IB8	3045872	1016	0
OB8	648080	233	0
IB9	3013584	1007	0
OB9	662768	239	0
IB10	2995984	1009	0
OB10	656352	237	0
IB11	2993168	1013	0
OB11	663744	239	0
IB12	2962368	1013	0
OB12	660752	238	0
IC1	2972288	1015	0
OC1	663440	236	0
IC2	2982464	1011	0
OC2	664176	236	0
IC3	3002704	1003	0
OC3	677536	241	0
IC4	3046368	1013	0
OC4	658064	235	0
IC5	3070512	1015	0
OC5	663280	237	0
IC6	3084112	1016	0
OC6	655088	234	0
IC7	3085136	1008	0
OC7	665008	238	0
IC8	3071920	1008	0
OC8	669312	240	0
IC9	3057920	1010	0
OC9	669824	241	0
IC10	3024528	1008	0
OC10	674704	243	0
IC11	2995616	1007	0
OC11	653600	236	0
IC12	2962080	1009	0
OC12	658752	237	0
ID1	2979872	1009	0
OD1	667712	238	0
ID2	2996944	1006	0
OD2	676160	241	0
ID3	3050016	1011	0
OD3	665888	237	0
ID4	3081072	1015	0
OD4	665632	238	0
ID5	3092672	1007	0
OD5	676800	242	0
ID6	3111168	1010	0
OD6	664880	237	0
ID7	3136960	1010	0
OD7	668752	239	0
ID8	3105488	1008	0
OD8	663728	238	0
ID9	3086080	1008	0
OD9	660352	238	0
ID10	3041824	1003	0
OD10	667840	241	0
ID11	3034304	1012	0
OD11	651840	236	0
ID12	2990000	1010	0
OD12	663520	239	0
IE1	2950272	1006	0
OE1	660416	236	0
IE2	3007504	1012	0
OE2	663712	237	0
IE3	3046480	1010	0
OE3	669504	239	0
IE4	3061872	1009	0
OE4	672224	240	0
IE5	3099616	1013	0
OE5	667856	239	0
IE6	3122688	1008	0
OE6	663520	237	0
IE7	3126784	1008	0
OE7	660880	236	0
IE8	3100064	1008	0
OE8	657904	236	0
IE9	3087136	1010	0
OE9	670544	241	0
IE10	3067936	1016	0
OE10	646928	233	0
IE11	3029824	1012	0
OE11	663792	240	0
IE12	2981168	1011	0
OE12	654864	237	0
IF1	2975376	1011	0
OF1	662032	237	0
IF2	3008752	1011	0
OF2	668112	238	0
IF3	3063344	1015	0
OF3	670896	239	0
IF4	3070672	1010	0
OF4	676784	242	0
IF5	3087040	1004	0
OF5	670304	240	0
IF6	3106272	1011	0
OF6	663360	237	0
IF7	3126288	1012	0
OF7	656848	236	0
IF8	3451680	1014	0
OF8	667824	239	0
IF9	3083408	1012	0
OF9	657728	237	0
IF10	3046688	1006	0
OF10	663664	240	0
IF11	3024608	1012	0
OF11	661888	239	0
IF12	3002624	1016	0
OF12	663392	240	0
IG1	2996592	1018	0
OG1	663120	237	0
IG2	3015584	1013	0
OG2	674224	240	0
IG3	3040336	1008	0
OG3	667936	238	0
IG4	3059568	1006	0
OG4	661856	236	0
IG5	3078256	1008	0
OG5	681344	244	0
IG6	3106512	1013	0
OG6	668224	239	0
IG7	3099040	1006	0
OG7	667088	239	0
IG8	3096912	1012	0
OG8	657808	236	0
IG9	3075392	1015	0
OG9	663984	239	0
IG10	3064016	1013	0
OG10	670000	241	0
IG11	3020544	1009	0
OG11	666432	240	0
IG12	2978496	1006	0
OG12	663360	239	0
IH1	2956048	1007	0
OH1	665248	238	0
IH2	3000528	1011	0
OH2	664864	237	0
IH3	3022208	1007	0
OH3	667472	238	0
IH4	3046208	1012	0
OH4	663104	237	0
IH5	3063456	1011	0
OH5	659904	236	0
IH6	3074096	1014	0
OH6	665696	239	0
IH7	3081088	1015	0
OH7	660272	237	0
IH8	3052832	1010	0
OH8	663616	239	0
IH9	3032016	1008	0
OH9	659776	238	0
IH10	3023600	1011	0
OH10	651840	236	0
IH11	2998240	1008	0
OH11	659520	239	0
IH12	2962160	1006	0
OH12	661296	239	0
```
