## Supplementary material for "A toolbox of Stable Integration Vectors (SIV) in the fission yeast *Schizosaccharomyces pombe*": Source data: S02_C001_T02_P0001_M3_X3_E2.quant

```
[instrument]
blockid	numofrow	numofcol	coversn	version	coverid	lamphours	blocksn	type	sn
21	8	12	*	1.3.2	*	*	*	ruo	272510497

[head]
version	name	operator	timestamp	expirytime	calibrationID
1.0.5	Quantitation	GUEST	*	*	*

[properties]
quantversion
0.2.5

[conditions]
BlkID	Run	ExcitationColor	EmissionColor	CameraBias	EmissionIndex	BlockTemperature	CameraGain	Point	SampleVolume	Step	ExposureIndex	CoverID	Time	SampleTemperature	CoverTemperature	ExcitationIndex	Stage	Exposure	Cycle
21	20190205smp65-76	x3	m3	*	3	60.0004,60.0079,60,59.9866,59.9931,60.0017	*	1	10	2	2	-1	1549381357.329	59.9991,59.9992,59.9978,59.9984,59.9995,59.9991	105.012	3	2	560	1

[quant]
region	quant	count	saturation
IA1	3422800	1011	0
OA1	709664	238	0
IA2	3502464	1011	0
OA2	708016	237	0
IA3	3592624	1008	0
OA3	709536	239	0
IA4	3675840	1014	0
OA4	704896	239	0
IA5	3691856	1008	0
OA5	696864	237	0
IA6	3746384	1009	0
OA6	692192	236	0
IA7	3769744	1010	0
OA7	691792	237	0
IA8	3811536	1013	0
OA8	701200	240	0
IA9	3843056	1014	0
OA9	694752	238	0
IA10	3716704	1014	0
OA10	692752	237	0
IA11	3646992	1006	0
OA11	714416	244	0
IA12	3553296	1009	0
OA12	697872	239	0
IB1	3474080	1007	0
OB1	707040	238	0
IB2	3598912	1011	0
OB2	706336	238	0
IB3	3720624	1012	0
OB3	700640	237	0
IB4	3788144	1008	0
OB4	697376	236	0
IB5	3863376	1006	0
OB5	704288	239	0
IB6	3933568	1011	0
OB6	700784	238	0
IB7	4003728	1014	0
OB7	698512	238	0
IB8	3984256	1016	0
OB8	683872	233	0
IB9	3916256	1007	0
OB9	697216	239	0
IB10	3845264	1009	0
OB10	692240	237	0
IB11	3801952	1013	0
OB11	697728	239	0
IB12	3632160	1013	0
OB12	692688	238	0
IC1	3544096	1015	0
OC1	696928	236	0
IC2	3604224	1011	0
OC2	695168	236	0
IC3	3771312	1003	0
OC3	710320	241	0
IC4	3903360	1013	0
OC4	694656	235	0
IC5	4020160	1015	0
OC5	696528	237	0
IC6	4081008	1016	0
OC6	689520	234	0
IC7	4168336	1008	0
OC7	702416	238	0
IC8	4132656	1008	0
OC8	706080	240	0
IC9	4078400	1010	0
OC9	705072	241	0
IC10	3944240	1008	0
OC10	705184	243	0
IC11	3826688	1007	0
OC11	684864	236	0
IC12	3651632	1009	0
OC12	685920	237	0
ID1	3623280	1009	0
OD1	699904	238	0
ID2	3727856	1006	0
OD2	712064	241	0
ID3	3899216	1011	0
OD3	702064	237	0
ID4	4050272	1015	0
OD4	706112	238	0
ID5	4168288	1007	0
OD5	718160	242	0
ID6	4290928	1010	0
OD6	709872	237	0
ID7	4394736	1010	0
OD7	715568	239	0
ID8	4297248	1008	0
OD8	703648	238	0
ID9	4211456	1008	0
OD9	697328	238	0
ID10	4078464	1003	0
OD10	702592	241	0
ID11	3964224	1012	0
OD11	686720	236	0
ID12	3756112	1010	0
OD12	690608	239	0
IE1	3593984	1006	0
OE1	695408	236	0
IE2	3781088	1012	0
OE2	703200	237	0
IE3	3948448	1010	0
OE3	710688	239	0
IE4	4063504	1009	0
OE4	716928	240	0
IE5	4223440	1013	0
OE5	713056	239	0
IE6	4398784	1008	0
OE6	713520	237	0
IE7	4389888	1008	0
OE7	712864	236	0
IE8	4322512	1008	0
OE8	702912	236	0
IE9	4256416	1010	0
OE9	713888	241	0
IE10	4142400	1016	0
OE10	684192	233	0
IE11	4005968	1012	0
OE11	701424	240	0
IE12	3770416	1011	0
OE12	686624	237	0
IF1	3652240	1011	0
OF1	700592	237	0
IF2	3783888	1011	0
OF2	709696	238	0
IF3	3992432	1015	0
OF3	711936	239	0
IF4	4103856	1010	0
OF4	719504	242	0
IF5	4250144	1004	0
OF5	714512	240	0
IF6	4301680	1011	0
OF6	708384	237	0
IF7	4361536	1012	0
OF7	703600	236	0
IF8	5836128	1014	0
OF8	724640	239	0
IF9	4242944	1012	0
OF9	702224	237	0
IF10	4113200	1006	0
OF10	704112	240	0
IF11	3968480	1012	0
OF11	697792	239	0
IF12	3818240	1016	0
OF12	694544	240	0
IG1	3649648	1018	0
OG1	701456	237	0
IG2	3781984	1013	0
OG2	714112	240	0
IG3	3916496	1008	0
OG3	711968	238	0
IG4	4063744	1006	0
OG4	702352	236	0
IG5	4160224	1008	0
OG5	725984	244	0
IG6	4252640	1013	0
OG6	711520	239	0
IG7	4256304	1006	0
OG7	709248	239	0
IG8	4232224	1012	0
OG8	697456	236	0
IG9	4142720	1015	0
OG9	701552	239	0
IG10	4097600	1013	0
OG10	707920	241	0
IG11	3943808	1009	0
OG11	699728	240	0
IG12	3772848	1006	0
OG12	691536	239	0
IH1	3576560	1007	0
OH1	700192	238	0
IH2	3724560	1011	0
OH2	702688	237	0
IH3	3867584	1007	0
OH3	707184	238	0
IH4	3939248	1012	0
OH4	702176	237	0
IH5	4038592	1011	0
OH5	700016	236	0
IH6	4093008	1014	0
OH6	706336	239	0
IH7	4121904	1015	0
OH7	698160	237	0
IH8	4064064	1010	0
OH8	702512	239	0
IH9	4014976	1008	0
OH9	697184	238	0
IH10	3937008	1011	0
OH10	686848	236	0
IH11	3864000	1008	0
OH11	690832	239	0
IH12	3707680	1006	0
OH12	687968	239	0
```
