## Supplementary material for "A toolbox of Stable Integration Vectors (SIV) in the fission yeast *Schizosaccharomyces pombe*": Source data: S02_C001_T02_P0001_M4_X4_E1.quant

```
[instrument]
blockid	numofrow	numofcol	coversn	version	coverid	lamphours	blocksn	type	sn
21	8	12	*	1.3.2	*	*	*	ruo	272510497

[head]
version	name	operator	timestamp	expirytime	calibrationID
1.0.5	Quantitation	GUEST	*	*	*

[properties]
quantversion
0.2.5

[conditions]
BlkID	Run	ExcitationColor	EmissionColor	CameraBias	EmissionIndex	BlockTemperature	CameraGain	Point	SampleVolume	Step	ExposureIndex	CoverID	Time	SampleTemperature	CoverTemperature	ExcitationIndex	Stage	Exposure	Cycle
21	20190205smp65-76	x4	m4	*	4	60.0004,60.0079,60,59.9866,59.9931,60.0017	*	1	10	2	1	-1	1549381358.648	59.9991,59.9992,59.9978,59.9984,59.9995,59.9991	105.012	4	2	150	1

[quant]
region	quant	count	saturation
IA1	3489392	1011	0
OA1	680928	239	0
IA2	3557552	1007	0
OA2	682192	239	0
IA3	3705280	1009	0
OA3	682624	240	0
IA4	3785504	1013	0
OA4	673424	238	0
IA5	3838880	1009	0
OA5	669536	237	0
IA6	3875408	1003	0
OA6	675280	239	0
IA7	3923440	1008	0
OA7	668064	236	0
IA8	3980864	1010	0
OA8	672432	238	0
IA9	3981744	1011	0
OA9	674224	239	0
IA10	3926368	1012	0
OA10	677600	239	0
IA11	3831552	1006	0
OA11	673600	238	0
IA12	3776560	1007	0
OA12	675088	239	0
IB1	3569408	1004	0
OB1	684448	241	0
IB2	3712112	1012	0
OB2	679008	239	0
IB3	3871264	1008	0
OB3	680960	239	0
IB4	3969440	1006	0
OB4	677088	238	0
IB5	4071168	1004	0
OB5	675984	238	0
IB6	4150288	1011	0
OB6	669424	236	0
IB7	4250928	1016	0
OB7	662848	233	0
IB8	4242416	1014	0
OB8	669760	236	0
IB9	4174560	1004	0
OB9	690624	244	0
IB10	4124592	1007	0
OB10	679376	239	0
IB11	4040400	1012	0
OB11	679056	239	0
IB12	3909072	1015	0
OB12	661664	234	0
IC1	3676704	1011	0
OC1	677792	239	0
IC2	3792400	1007	0
OC2	673792	237	0
IC3	3994272	1004	0
OC3	677072	237	0
IC4	4119616	1008	0
OC4	679840	239	0
IC5	4267680	1015	0
OC5	668624	235	0
IC6	4331744	1015	0
OC6	664080	234	0
IC7	4453168	1006	0
OC7	684864	241	0
IC8	4458688	1007	0
OC8	679424	238	0
IC9	4434512	1011	0
OC9	682512	241	0
IC10	4298992	1010	0
OC10	673648	238	0
IC11	4167088	1009	0
OC11	668512	236	0
IC12	3979600	1009	0
OC12	667872	236	0
ID1	3761072	1007	0
OD1	672352	237	0
ID2	3952560	1008	0
OD2	669168	235	0
ID3	4175712	1011	0
OD3	690544	242	0
ID4	4338576	1014	0
OD4	675744	237	0
ID5	4478688	1009	0
OD5	684576	240	0
ID6	4553664	1006	0
OD6	673488	236	0
ID7	4723280	1009	0
OD7	684208	240	0
ID8	4671664	1005	0
OD8	693376	242	0
ID9	4613280	1006	0
OD9	677232	238	0
ID10	4475936	1002	0
OD10	682304	239	0
ID11	4346080	1007	0
OD11	671296	236	0
ID12	4121392	1006	0
OD12	675088	238	0
IE1	3799072	1008	0
OE1	683216	241	0
IE2	4036960	1013	0
OE2	671616	236	0
IE3	4228928	1008	0
OE3	688624	241	0
IE4	4363984	1007	0
OE4	678384	238	0
IE5	4530880	1009	0
OE5	685472	240	0
IE6	4720272	1007	0
OE6	685008	239	0
IE7	4723392	1006	0
OE7	684736	238	0
IE8	4700752	1003	0
OE8	683312	238	0
IE9	4682624	1009	0
OE9	678656	237	0
IE10	4541152	1010	0
OE10	684928	240	0
IE11	4408688	1011	0
OE11	682448	240	0
IE12	4165600	1010	0
OE12	682320	240	0
IF1	3878432	1011	0
OF1	673184	237	0
IF2	4028720	1006	0
OF2	678848	239	0
IF3	4259136	1011	0
OF3	683424	240	0
IF4	4413248	1007	0
OF4	679840	239	0
IF5	4617232	1006	0
OF5	670912	236	0
IF6	4669568	1008	0
OF6	675552	237	0
IF7	4746928	1009	0
OF7	678896	238	0
IF8	5066304	1013	0
OF8	682672	238	0
IF9	4684816	1009	0
OF9	683584	239	0
IF10	4569872	1006	0
OF10	681040	239	0
IF11	4384624	1008	0
OF11	685056	241	0
IF12	4200544	1014	0
OF12	671168	236	0
IG1	3867968	1012	0
OG1	678080	239	0
IG2	4033456	1009	0
OG2	684736	241	0
IG3	4226320	1002	0
OG3	681920	239	0
IG4	4446784	1008	0
OG4	668496	235	0
IG5	4539008	1008	0
OG5	686688	241	0
IG6	4644752	1011	0
OG6	686288	241	0
IG7	4688448	1006	0
OG7	676896	238	0
IG8	4675568	1008	0
OG8	684400	240	0
IG9	4583744	1013	0
OG9	671648	236	0
IG10	4568496	1014	0
OG10	672880	237	0
IG11	4381152	1011	0
OG11	682256	240	0
IG12	4248000	1005	0
OG12	670464	235	0
IH1	3831296	1008	0
OH1	670528	236	0
IH2	3987648	1006	0
OH2	669824	235	0
IH3	4189712	1006	0
OH3	682832	240	0
IH4	4267168	1009	0
OH4	676752	238	0
IH5	4411920	1007	0
OH5	671168	236	0
IH6	4494096	1016	0
OH6	661120	233	0
IH7	4570848	1016	0
OH7	665968	235	0
IH8	4512432	1009	0
OH8	681776	240	0
IH9	4470256	1006	0
OH9	669232	236	0
IH10	4385840	1010	0
OH10	672832	237	0
IH11	4371936	1011	0
OH11	671936	237	0
IH12	4165424	1009	0
OH12	675120	238	0
```
