## Supplementary material for "A toolbox of Stable Integration Vectors (SIV) in the fission yeast *Schizosaccharomyces pombe*": Source data: S02_C001_T02_P0001_M4_X4_E2.quant

```
[instrument]
blockid	numofrow	numofcol	coversn	version	coverid	lamphours	blocksn	type	sn
21	8	12	*	1.3.2	*	*	*	ruo	272510497

[head]
version	name	operator	timestamp	expirytime	calibrationID
1.0.5	Quantitation	GUEST	*	*	*

[properties]
quantversion
0.2.5

[conditions]
BlkID	Run	ExcitationColor	EmissionColor	CameraBias	EmissionIndex	BlockTemperature	CameraGain	Point	SampleVolume	Step	ExposureIndex	CoverID	Time	SampleTemperature	CoverTemperature	ExcitationIndex	Stage	Exposure	Cycle
21	20190205smp65-76	x4	m4	*	4	60.0004,60.0079,60,59.9866,59.9931,60.0017	*	1	10	2	2	-1	1549381359.349	59.9991,59.9992,59.9978,59.9984,59.9995,59.9991	105.012	4	2	800	1

[quant]
region	quant	count	saturation
IA1	6502688	1011	0
OA1	767536	239	0
IA2	6956400	1007	0
OA2	771968	239	0
IA3	7680448	1009	0
OA3	773088	240	0
IA4	8109152	1013	0
OA4	761056	238	0
IA5	8449792	1009	0
OA5	761296	237	0
IA6	8780896	1003	0
OA6	766464	239	0
IA7	8959040	1008	0
OA7	761584	236	0
IA8	9259520	1010	0
OA8	776320	238	0
IA9	9281216	1011	0
OA9	779664	239	0
IA10	8972304	1012	0
OA10	778704	239	0
IA11	8562880	1006	0
OA11	779472	238	0
IA12	8242336	1007	0
OA12	772240	239	0
IB1	7008784	1004	0
OB1	772368	241	0
IB2	7680688	1012	0
OB2	766144	239	0
IB3	8575712	1008	0
OB3	767296	239	0
IB4	9136304	1006	0
OB4	769744	238	0
IB5	9770672	1004	0
OB5	772624	238	0
IB6	10136416	1011	0
OB6	762912	236	0
IB7	10617360	1016	0
OB7	755840	233	0
IB8	10588032	1014	0
OB8	771760	236	0
IB9	10383968	1004	0
OB9	798416	244	0
IB10	10075168	1007	0
OB10	791776	239	0
IB11	9587920	1012	0
OB11	790320	239	0
IB12	8825376	1015	0
OB12	759328	234	0
IC1	7528880	1011	0
OC1	759856	239	0
IC2	8129520	1007	0
OC2	757568	237	0
IC3	9285696	1004	0
OC3	765472	237	0
IC4	9932848	1008	0
OC4	769776	239	0
IC5	10662688	1015	0
OC5	757888	235	0
IC6	11048976	1015	0
OC6	760736	234	0
IC7	11794400	1006	0
OC7	793552	241	0
IC8	11806224	1007	0
OC8	789520	238	0
IC9	11684400	1011	0
OC9	795216	241	0
IC10	10971104	1010	0
OC10	782096	238	0
IC11	10287072	1009	0
OC11	777888	236	0
IC12	9278448	1009	0
OC12	771168	236	0
ID1	8036080	1007	0
OD1	753360	237	0
ID2	9006768	1008	0
OD2	752800	235	0
ID3	10153232	1011	0
OD3	781776	242	0
ID4	11038832	1014	0
OD4	767984	237	0
ID5	11865984	1009	0
OD5	785024	240	0
ID6	12369184	1006	0
OD6	787808	236	0
ID7	13215648	1009	0
OD7	802704	240	0
ID8	12969216	1005	0
OD8	814512	242	0
ID9	12712944	1006	0
OD9	799616	238	0
ID10	12023152	1002	0
OD10	803280	239	0
ID11	11312640	1007	0
OD11	788944	236	0
ID12	10073088	1006	0
OD12	787088	238	0
IE1	8220928	1008	0
OE1	760784	241	0
IE2	9389632	1013	0
OE2	755248	236	0
IE3	10473312	1008	0
OE3	779344	241	0
IE4	11280304	1007	0
OE4	775392	238	0
IE5	12173088	1009	0
OE5	786880	240	0
IE6	13198944	1007	0
OE6	801536	239	0
IE7	13267552	1006	0
OE7	812944	238	0
IE8	13203216	1003	0
OE8	814624	238	0
IE9	13062064	1009	0
OE9	810592	237	0
IE10	12294208	1010	0
OE10	807968	240	0
IE11	11575264	1011	0
OE11	802688	240	0
IE12	10235392	1010	0
OE12	792432	240	0
IF1	8635008	1011	0
OF1	749552	237	0
IF2	9431760	1006	0
OF2	763136	239	0
IF3	10609600	1011	0
OF3	775904	240	0
IF4	11523136	1007	0
OF4	776992	239	0
IF5	12650064	1006	0
OF5	776016	236	0
IF6	12906992	1008	0
OF6	786592	237	0
IF7	13352160	1009	0
OF7	798288	238	0
IF8	15019792	1013	0
OF8	820928	238	0
IF9	13054880	1009	0
OF9	815280	239	0
IF10	12486960	1006	0
OF10	809120	239	0
IF11	11487712	1008	0
OF11	805536	241	0
IF12	10397264	1014	0
OF12	780096	236	0
IG1	8574400	1012	0
OG1	757792	239	0
IG2	9464720	1009	0
OG2	774576	241	0
IG3	10554576	1002	0
OG3	771904	239	0
IG4	11702560	1008	0
OG4	765488	235	0
IG5	12210320	1008	0
OG5	784064	241	0
IG6	12791040	1011	0
OG6	794288	241	0
IG7	13090944	1006	0
OG7	794800	238	0
IG8	13008464	1008	0
OG8	806624	240	0
IG9	12492160	1013	0
OG9	794384	236	0
IG10	12423968	1014	0
OG10	793184	237	0
IG11	11477232	1011	0
OG11	806768	240	0
IG12	10792144	1005	0
OG12	787904	235	0
IH1	8371984	1008	0
OH1	748160	236	0
IH2	9224400	1006	0
OH2	751360	235	0
IH3	10307040	1006	0
OH3	774720	240	0
IH4	10716688	1009	0
OH4	764864	238	0
IH5	11558672	1007	0
OH5	768160	236	0
IH6	11903040	1016	0
OH6	760944	233	0
IH7	12326080	1016	0
OH7	774352	235	0
IH8	12098768	1009	0
OH8	797024	240	0
IH9	11955296	1006	0
OH9	783552	236	0
IH10	11492640	1010	0
OH10	783792	237	0
IH11	11351440	1011	0
OH11	779984	237	0
IH12	10267168	1009	0
OH12	781760	238	0
```
