## Supplementary material for "A toolbox of Stable Integration Vectors (SIV) in the fission yeast *Schizosaccharomyces pombe*": Source data: S02_C001_T02_P0001_M5_X5_E1.quant

```
[instrument]
blockid	numofrow	numofcol	coversn	version	coverid	lamphours	blocksn	type	sn
21	8	12	*	1.3.2	*	*	*	ruo	272510497

[head]
version	name	operator	timestamp	expirytime	calibrationID
1.0.5	Quantitation	GUEST	*	*	*

[properties]
quantversion
0.2.5

[conditions]
BlkID	Run	ExcitationColor	EmissionColor	CameraBias	EmissionIndex	BlockTemperature	CameraGain	Point	SampleVolume	Step	ExposureIndex	CoverID	Time	SampleTemperature	CoverTemperature	ExcitationIndex	Stage	Exposure	Cycle
21	20190205smp65-76	x5	m5	*	5	60.0004,60.0079,60,59.9866,59.9931,60.0017	*	1	10	2	1	-1	1549381354.436	59.9991,59.9992,59.9978,59.9984,59.9995,59.9991	105.012	5	2	200	1

[quant]
region	quant	count	saturation
IA1	2883904	1014	0
OA1	671904	237	0
IA2	2865312	1006	0
OA2	688112	241	0
IA3	2864464	1008	0
OA3	682768	240	0
IA4	2863904	1010	0
OA4	671904	238	0
IA5	2835440	1006	0
OA5	671392	238	0
IA6	2838496	1004	0
OA6	673664	239	0
IA7	2853424	1008	0
OA7	667024	237	0
IA8	2841888	1010	0
OA8	667648	238	0
IA9	2909040	1013	0
OA9	663168	237	0
IA10	2858832	1012	0
OA10	677712	241	0
IA11	2869904	1008	0
OA11	667728	237	0
IA12	2850464	1008	0
OA12	669280	238	0
IB1	2855808	1004	0
OB1	682768	241	0
IB2	2870816	1011	0
OB2	675792	239	0
IB3	2851088	1005	0
OB3	687104	243	0
IB4	2837984	1006	0
OB4	666672	237	0
IB5	2838832	1008	0
OB5	662496	236	0
IB6	2843808	1011	0
OB6	663504	237	0
IB7	2864480	1015	0
OB7	654096	234	0
IB8	2852368	1014	0
OB8	663856	237	0
IB9	2822816	1004	0
OB9	683472	244	0
IB10	2826960	1003	0
OB10	678784	242	0
IB11	2875472	1012	0
OB11	666608	238	0
IB12	2870000	1014	0
OB12	666048	237	0
IC1	2853088	1009	0
OC1	680624	241	0
IC2	2848496	1006	0
OC2	674864	239	0
IC3	2850272	1008	0
OC3	667312	237	0
IC4	2843840	1010	0
OC4	662960	235	0
IC5	2853040	1014	0
OC5	666704	238	0
IC6	2852688	1014	0
OC6	664896	237	0
IC7	2848096	1009	0
OC7	666848	238	0
IC8	2831200	1006	0
OC8	667888	238	0
IC9	2839200	1011	0
OC9	675680	241	0
IC10	2835664	1009	0
OC10	666560	239	0
IC11	2852224	1010	0
OC11	666384	238	0
IC12	2827072	1005	0
OC12	680016	243	0
ID1	2831792	1006	0
OD1	672464	238	0
ID2	2844976	1008	0
OD2	665680	236	0
ID3	2858688	1012	0
OD3	676496	240	0
ID4	2860656	1015	0
OD4	667072	236	0
ID5	2847472	1009	0
OD5	672208	239	0
ID6	2845472	1004	0
OD6	669536	236	0
ID7	2866928	1009	0
OD7	678096	241	0
ID8	2832176	1005	0
OD8	684720	244	0
ID9	2822128	1004	0
OD9	663888	237	0
ID10	2829152	1003	0
OD10	668256	239	0
ID11	2812704	1003	0
OD11	666288	238	0
ID12	2825888	1007	0
OD12	656880	235	0
IE1	2846864	1011	0
OE1	667296	237	0
IE2	2864080	1014	0
OE2	671920	238	0
IE3	2857072	1009	0
OE3	676896	240	0
IE4	2837424	1005	0
OE4	663632	235	0
IE5	2853632	1010	0
OE5	671680	239	0
IE6	2855440	1002	0
OE6	692752	243	0
IE7	2861408	1006	0
OE7	675344	238	0
IE8	2834320	1003	0
OE8	674944	239	0
IE9	2831488	1008	0
OE9	669792	239	0
IE10	2842768	1011	0
OE10	656688	235	0
IE11	2837120	1010	0
OE11	665552	238	0
IE12	2837024	1011	0
OE12	662272	237	0
IF1	2847760	1010	0
OF1	676672	240	0
IF2	2839776	1006	0
OF2	675664	239	0
IF3	2857488	1010	0
OF3	677552	240	0
IF4	2846128	1007	0
OF4	674384	239	0
IF5	2840672	1006	0
OF5	668480	237	0
IF6	2840992	1007	0
OF6	664784	236	0
IF7	2856672	1010	0
OF7	676848	240	0
IF8	2921312	1014	0
OF8	657680	234	0
IF9	2845856	1013	0
OF9	669840	239	0
IF10	2830880	1006	0
OF10	663824	238	0
IF11	2825552	1007	0
OF11	667360	239	0
IF12	2851616	1013	0
OF12	661776	237	0
IG1	2861760	1012	0
OG1	677968	240	0
IG2	2860816	1011	0
OG2	671888	237	0
IG3	2851952	1007	0
OG3	671632	237	0
IG4	2850512	1009	0
OG4	666912	236	0
IG5	2851136	1011	0
OG5	662944	236	0
IG6	2852320	1012	0
OG6	680848	242	0
IG7	2846064	1008	0
OG7	672432	239	0
IG8	2825600	1004	0
OG8	684480	244	0
IG9	2850928	1015	0
OG9	653664	234	0
IG10	2854976	1014	0
OG10	659456	236	0
IG11	2844672	1013	0
OG11	661024	237	0
IG12	2829568	1008	0
OG12	670352	240	0
IH1	2837952	1006	0
OH1	666176	237	0
IH2	2846336	1006	0
OH2	670880	238	0
IH3	2856224	1010	0
OH3	670752	238	0
IH4	2853296	1012	0
OH4	676720	240	0
IH5	2837216	1006	0
OH5	669152	238	0
IH6	2842176	1013	0
OH6	663872	237	0
IH7	2850192	1014	0
OH7	666768	238	0
IH8	2838592	1011	0
OH8	679536	242	0
IH9	2822528	1007	0
OH9	664672	238	0
IH10	2824592	1008	0
OH10	660096	236	0
IH11	2827424	1009	0
OH11	672256	241	0
IH12	2831392	1010	0
OH12	668016	240	0
```
