## Supplementary material for "A toolbox of Stable Integration Vectors (SIV) in the fission yeast *Schizosaccharomyces pombe*": Source data: S02_C001_T02_P0001_M5_X5_E2.quant

```
[instrument]
blockid	numofrow	numofcol	coversn	version	coverid	lamphours	blocksn	type	sn
21	8	12	*	1.3.2	*	*	*	ruo	272510497

[head]
version	name	operator	timestamp	expirytime	calibrationID
1.0.5	Quantitation	GUEST	*	*	*

[properties]
quantversion
0.2.5

[conditions]
BlkID	Run	ExcitationColor	EmissionColor	CameraBias	EmissionIndex	BlockTemperature	CameraGain	Point	SampleVolume	Step	ExposureIndex	CoverID	Time	SampleTemperature	CoverTemperature	ExcitationIndex	Stage	Exposure	Cycle
21	20190205smp65-76	x5	m5	*	5	60.0004,60.0079,60,59.9866,59.9931,60.0017	*	1	10	2	2	-1	1549381355.203	59.9991,59.9992,59.9978,59.9984,59.9995,59.9991	105.012	5	2	920	1

[quant]
region	quant	count	saturation
IA1	3202016	1014	0
OA1	745504	237	0
IA2	3174816	1006	0
OA2	761536	241	0
IA3	3154768	1008	0
OA3	747264	240	0
IA4	3157424	1010	0
OA4	730944	238	0
IA5	3086592	1006	0
OA5	725152	238	0
IA6	3125136	1004	0
OA6	730256	239	0
IA7	3179648	1008	0
OA7	724704	237	0
IA8	3130448	1010	0
OA8	725680	238	0
IA9	3417600	1013	0
OA9	723856	237	0
IA10	3202736	1012	0
OA10	746304	241	0
IA11	3318544	1008	0
OA11	739536	237	0
IA12	3200672	1008	0
OA12	737952	238	0
IB1	3140384	1004	0
OB1	749040	241	0
IB2	3147488	1011	0
OB2	736992	239	0
IB3	3100896	1005	0
OB3	743952	243	0
IB4	3078272	1006	0
OB4	721904	237	0
IB5	3074928	1008	0
OB5	714784	236	0
IB6	3089040	1011	0
OB6	714944	237	0
IB7	3141024	1015	0
OB7	709856	234	0
IB8	3129568	1014	0
OB8	720928	237	0
IB9	3120688	1004	0
OB9	738704	244	0
IB10	3147952	1003	0
OB10	739936	242	0
IB11	3277184	1012	0
OB11	737008	238	0
IB12	3202208	1014	0
OB12	732112	237	0
IC1	3100880	1009	0
OC1	735856	241	0
IC2	3080480	1006	0
OC2	729536	239	0
IC3	3080336	1008	0
OC3	712496	237	0
IC4	3075440	1010	0
OC4	712144	235	0
IC5	3100432	1014	0
OC5	722224	238	0
IC6	3108208	1014	0
OC6	720240	237	0
IC7	3140736	1009	0
OC7	722240	238	0
IC8	3120224	1006	0
OC8	724448	238	0
IC9	3141840	1011	0
OC9	728672	241	0
IC10	3133712	1009	0
OC10	717600	239	0
IC11	3226832	1010	0
OC11	723520	238	0
IC12	3124352	1005	0
OC12	741072	243	0
ID1	3045232	1006	0
OD1	721456	238	0
ID2	3065120	1008	0
OD2	714992	236	0
ID3	3088976	1012	0
OD3	727424	240	0
ID4	3094352	1015	0
OD4	718832	236	0
ID5	3130672	1009	0
OD5	729408	239	0
ID6	3169344	1004	0
OD6	745120	236	0
ID7	3224304	1009	0
OD7	743840	241	0
ID8	3132320	1005	0
OD8	743088	244	0
ID9	3122272	1004	0
OD9	717776	237	0
ID10	3146848	1003	0
OD10	722128	239	0
ID11	3118128	1003	0
OD11	722032	238	0
ID12	3099664	1007	0
OD12	710576	235	0
IE1	3057168	1011	0
OE1	712672	237	0
IE2	3079648	1014	0
OE2	724000	238	0
IE3	3091840	1009	0
OE3	733344	240	0
IE4	3091328	1005	0
OE4	720224	235	0
IE5	3125584	1010	0
OE5	731536	239	0
IE6	3209568	1002	0
OE6	778672	243	0
IE7	3233392	1006	0
OE7	755360	238	0
IE8	3152208	1003	0
OE8	737744	239	0
IE9	3142880	1008	0
OE9	728592	239	0
IE10	3155808	1011	0
OE10	715312	235	0
IE11	3153984	1010	0
OE11	721408	238	0
IE12	3110480	1011	0
OE12	712480	237	0
IF1	3062736	1010	0
OF1	726800	240	0
IF2	3057056	1006	0
OF2	725936	239	0
IF3	3097184	1010	0
OF3	732032	240	0
IF4	3118656	1007	0
OF4	730528	239	0
IF5	3124544	1006	0
OF5	727296	237	0
IF6	3147248	1007	0
OF6	728288	236	0
IF7	3180576	1010	0
OF7	739536	240	0
IF8	3468896	1014	0
OF8	718768	234	0
IF9	3166224	1013	0
OF9	730976	239	0
IF10	3137504	1006	0
OF10	721664	238	0
IF11	3125888	1007	0
OF11	721568	239	0
IF12	3146544	1013	0
OF12	715536	237	0
IG1	3083024	1012	0
OG1	726192	240	0
IG2	3092944	1011	0
OG2	720368	237	0
IG3	3077312	1007	0
OG3	720560	237	0
IG4	3087600	1009	0
OG4	715664	236	0
IG5	3098880	1011	0
OG5	713760	236	0
IG6	3110624	1012	0
OG6	737104	242	0
IG7	3122464	1008	0
OG7	726512	239	0
IG8	3102208	1004	0
OG8	740672	244	0
IG9	3132464	1015	0
OG9	708080	234	0
IG10	3150336	1014	0
OG10	714672	236	0
IG11	3132624	1013	0
OG11	714064	237	0
IG12	3079824	1008	0
OG12	719248	240	0
IH1	3058864	1006	0
OH1	713728	237	0
IH2	3080208	1006	0
OH2	722336	238	0
IH3	3085824	1010	0
OH3	724544	238	0
IH4	3082224	1012	0
OH4	728640	240	0
IH5	3065616	1006	0
OH5	721872	238	0
IH6	3088000	1013	0
OH6	716464	237	0
IH7	3103760	1014	0
OH7	720288	238	0
IH8	3092528	1011	0
OH8	730816	242	0
IH9	3085008	1007	0
OH9	721120	238	0
IH10	3088896	1008	0
OH10	714432	236	0
IH11	3095568	1009	0
OH11	722640	241	0
IH12	3069568	1010	0
OH12	719584	240	0
```
