## Supplementary material for "A toolbox of Stable Integration Vectors (SIV) in the fission yeast *Schizosaccharomyces pombe*": Source data: S02_C002_T02_P0001_M1_X1_E1.quant

```
[instrument]
blockid	numofrow	numofcol	coversn	version	coverid	lamphours	blocksn	type	sn
21	8	12	*	1.3.2	*	*	*	ruo	272510497

[head]
version	name	operator	timestamp	expirytime	calibrationID
1.0.5	Quantitation	GUEST	*	*	*

[properties]
quantversion
0.2.5

[conditions]
BlkID	Run	ExcitationColor	EmissionColor	CameraBias	EmissionIndex	BlockTemperature	CameraGain	Point	SampleVolume	Step	ExposureIndex	CoverID	Time	SampleTemperature	CoverTemperature	ExcitationIndex	Stage	Exposure	Cycle
21	20190205smp65-76	x1	m1	*	1	60.0052,60.0128,59.9975,59.9987,60.0055,60.0017	*	1	10	2	1	-1	1549381481.175	59.9996,59.9991,59.9991,59.9996,59.9985,59.9993	104.921	1	2	60	2

[quant]
region	quant	count	saturation
IA1	2950720	1013	0
OA1	659872	237	0
IA2	2961744	1008	0
OA2	660864	236	0
IA3	2994160	1008	0
OA3	658336	234	0
IA4	3040304	1016	0
OA4	658064	234	0
IA5	3058336	1017	0
OA5	656976	233	0
IA6	3050144	1010	0
OA6	674032	240	0
IA7	3321712	1006	0
OA7	674432	239	0
IA8	3366816	1013	0
OA8	666640	237	0
IA9	3383232	1016	0
OA9	664784	237	0
IA10	3295424	1017	0
OA10	660432	236	0
IA11	3257376	1017	0
OA11	656448	235	0
IA12	3170656	1011	0
OA12	662896	238	0
IB1	2952976	1009	0
OB1	661888	237	0
IB2	3002944	1010	0
OB2	676016	241	0
IB3	3072000	1016	0
OB3	675424	240	0
IB4	3079696	1014	0
OB4	675712	239	0
IB5	3090400	1009	0
OB5	669136	237	0
IB6	3109168	1011	0
OB6	663264	235	0
IB7	3498080	1016	0
OB7	673504	237	0
IB8	3495328	1018	0
OB8	673296	237	0
IB9	3450800	1015	0
OB9	664960	236	0
IB10	3389552	1007	0
OB10	675296	240	0
IB11	3344576	1013	0
OB11	665280	237	0
IB12	3221920	1009	0
OB12	667984	239	0
IC1	2998880	1015	0
OC1	670544	239	0
IC2	3015344	1016	0
OC2	675520	240	0
IC3	3076880	1011	0
OC3	673104	238	0
IC4	3102576	1007	0
OC4	684048	241	0
IC5	3137216	1013	0
OC5	681424	240	0
IC6	3166112	1016	0
OC6	681904	240	0
IC7	3564272	1011	0
OC7	684832	240	0
IC8	3566624	1008	0
OC8	673216	236	0
IC9	3528400	1011	0
OC9	671344	237	0
IC10	3462336	1006	0
OC10	673360	239	0
IC11	3389728	1006	0
OC11	674320	240	0
IC12	3279520	1011	0
OC12	660496	236	0
ID1	3006528	1012	0
OD1	665664	238	0
ID2	3055024	1012	0
OD2	668496	237	0
ID3	3093424	1007	0
OD3	669312	237	0
ID4	3149392	1016	0
OD4	667008	236	0
ID5	3173216	1010	0
OD5	682832	241	0
ID6	3177792	1007	0
OD6	676832	238	0
ID7	3672144	1012	0
OD7	683856	240	0
ID8	3632672	1008	0
OD8	687920	242	0
ID9	3594432	1006	0
OD9	679424	239	0
ID10	3543728	1012	0
OD10	668000	237	0
ID11	3463616	1010	0
OD11	668384	238	0
ID12	3333552	1013	0
OD12	674368	241	0
IE1	3009184	1012	0
OE1	676832	242	0
IE2	3043952	1006	0
OE2	675568	240	0
IE3	3109840	1011	0
OE3	669504	237	0
IE4	3133424	1007	0
OE4	690352	243	0
IE5	3178464	1015	0
OE5	680784	240	0
IE6	3218720	1012	0
OE6	674848	237	0
IE7	3657872	1010	0
OE7	677280	236	0
IE8	3634144	1010	0
OE8	675872	236	0
IE9	3616496	1011	0
OE9	687264	241	0
IE10	3571056	1016	0
OE10	670048	236	0
IE11	3501984	1016	0
OE11	672976	238	0
IE12	3351568	1012	0
OE12	669152	238	0
IF1	3011280	1007	0
OF1	673920	241	0
IF2	3059872	1010	0
OF2	669232	238	0
IF3	3161440	1018	0
OF3	675840	239	0
IF4	3168496	1015	0
OF4	677360	239	0
IF5	3186240	1010	0
OF5	671408	237	0
IF6	3196784	1010	0
OF6	669232	236	0
IF7	3646896	1012	0
OF7	674960	237	0
IF8	3840304	1016	0
OF8	684736	239	0
IF9	3600944	1012	0
OF9	676928	239	0
IF10	3547536	1006	0
OF10	678144	240	0
IF11	3470880	1013	0
OF11	670320	238	0
IF12	3364624	1015	0
OF12	662992	237	0
IG1	3008736	1009	0
OG1	681920	243	0
IG2	3064160	1012	0
OG2	671296	238	0
IG3	3094608	1007	0
OG3	669760	238	0
IG4	3135776	1010	0
OG4	681984	242	0
IG5	3154128	1006	0
OG5	676448	240	0
IG6	3182752	1010	0
OG6	672992	238	0
IG7	3616160	1008	0
OG7	668064	235	0
IG8	3625984	1015	0
OG8	670896	236	0
IG9	3570176	1016	0
OG9	675328	239	0
IG10	3543504	1016	0
OG10	670752	238	0
IG11	3422416	1011	0
OG11	667152	238	0
IG12	3348384	1010	0
OG12	661104	236	0
IH1	3003760	1011	0
OH1	668976	239	0
IH2	3064800	1018	0
OH2	665280	237	0
IH3	3096368	1013	0
OH3	677184	240	0
IH4	3086704	1005	0
OH4	667328	237	0
IH5	3139584	1011	0
OH5	669584	238	0
IH6	3157664	1016	0
OH6	658384	234	0
IH7	3544656	1017	0
OH7	662992	235	0
IH8	3503968	1009	0
OH8	672720	238	0
IH9	3477888	1010	0
OH9	672624	239	0
IH10	3433680	1011	0
OH10	674160	240	0
IH11	3380848	1009	0
OH11	670896	240	0
IH12	3290416	1007	0
OH12	656528	235	0
```
