## Supplementary material for "A toolbox of Stable Integration Vectors (SIV) in the fission yeast *Schizosaccharomyces pombe*": Source data: S02_C002_T02_P0001_M1_X1_E2.quant

```
[instrument]
blockid	numofrow	numofcol	coversn	version	coverid	lamphours	blocksn	type	sn
21	8	12	*	1.3.2	*	*	*	ruo	272510497

[head]
version	name	operator	timestamp	expirytime	calibrationID
1.0.5	Quantitation	GUEST	*	*	*

[properties]
quantversion
0.2.5

[conditions]
BlkID	Run	ExcitationColor	EmissionColor	CameraBias	EmissionIndex	BlockTemperature	CameraGain	Point	SampleVolume	Step	ExposureIndex	CoverID	Time	SampleTemperature	CoverTemperature	ExcitationIndex	Stage	Exposure	Cycle
21	20190205smp65-76	x1	m1	*	1	60.0052,60.0128,59.9975,59.9987,60.0055,60.0017	*	1	10	2	2	-1	1549381481.814	59.9996,59.9991,59.9991,59.9996,59.9985,59.9993	104.921	1	2	175	2

[quant]
region	quant	count	saturation
IA1	3229248	1013	0
OA1	674832	237	0
IA2	3285984	1008	0
OA2	678720	236	0
IA3	3379440	1008	0
OA3	677312	234	0
IA4	3492672	1016	0
OA4	679312	234	0
IA5	3538768	1017	0
OA5	678240	233	0
IA6	3579136	1010	0
OA6	701728	240	0
IA7	4400704	1006	0
OA7	708848	239	0
IA8	4488784	1013	0
OA8	702048	237	0
IA9	4541552	1016	0
OA9	696912	237	0
IA10	4281488	1017	0
OA10	689120	236	0
IA11	4174528	1017	0
OA11	682320	235	0
IA12	3935824	1011	0
OA12	685216	238	0
IB1	3285072	1009	0
OB1	678160	237	0
IB2	3410080	1010	0
OB2	699120	241	0
IB3	3588992	1016	0
OB3	702720	240	0
IB4	3623360	1014	0
OB4	703360	239	0
IB5	3697952	1009	0
OB5	704912	237	0
IB6	3761760	1011	0
OB6	700624	235	0
IB7	4855968	1016	0
OB7	715072	237	0
IB8	4841888	1018	0
OB8	715392	237	0
IB9	4760624	1015	0
OB9	707120	236	0
IB10	4616320	1007	0
OB10	714224	240	0
IB11	4461296	1013	0
OB11	699296	237	0
IB12	4109376	1009	0
OB12	696240	239	0
IC1	3364352	1015	0
OC1	688256	239	0
IC2	3398896	1016	0
OC2	696688	240	0
IC3	3610480	1011	0
OC3	701760	238	0
IC4	3704064	1007	0
OC4	715568	241	0
IC5	3803744	1013	0
OC5	717792	240	0
IC6	3885520	1016	0
OC6	723632	240	0
IC7	5062512	1011	0
OC7	732656	240	0
IC8	5115888	1008	0
OC8	721680	236	0
IC9	5000192	1011	0
OC9	719040	237	0
IC10	4812864	1006	0
OC10	719248	239	0
IC11	4620576	1006	0
OC11	713808	240	0
IC12	4260064	1011	0
OC12	691728	236	0
ID1	3421248	1012	0
OD1	686624	238	0
ID2	3555184	1012	0
OD2	690560	237	0
ID3	3690720	1007	0
OD3	698432	237	0
ID4	3828800	1016	0
OD4	704880	236	0
ID5	3936256	1010	0
OD5	723776	241	0
ID6	3984400	1007	0
OD6	726112	238	0
ID7	5386336	1012	0
OD7	740096	240	0
ID8	5302560	1008	0
OD8	742704	242	0
ID9	5209632	1006	0
OD9	729232	239	0
ID10	5050688	1012	0
OD10	719840	237	0
ID11	4815600	1010	0
OD11	712672	238	0
ID12	4418592	1013	0
OD12	706944	241	0
IE1	3430176	1012	0
OE1	698560	242	0
IE2	3535040	1006	0
OE2	700224	240	0
IE3	3715520	1011	0
OE3	697536	237	0
IE4	3822112	1007	0
OE4	724176	243	0
IE5	3910112	1015	0
OE5	721600	240	0
IE6	4052832	1012	0
OE6	720912	237	0
IE7	5339952	1010	0
OE7	729552	236	0
IE8	5285680	1010	0
OE8	723712	236	0
IE9	5245712	1011	0
OE9	737424	241	0
IE10	5095024	1016	0
OE10	713552	236	0
IE11	4889024	1016	0
OE11	711152	238	0
IE12	4455552	1012	0
OE12	701184	238	0
IF1	3438352	1007	0
OF1	693984	241	0
IF2	3560832	1010	0
OF2	693536	238	0
IF3	3822784	1018	0
OF3	705184	239	0
IF4	3869456	1015	0
OF4	710832	239	0
IF5	3961280	1010	0
OF5	708624	237	0
IF6	3996208	1010	0
OF6	712416	236	0
IF7	5304528	1012	0
OF7	722208	237	0
IF8	5851856	1016	0
OF8	733280	239	0
IF9	5198544	1012	0
OF9	725568	239	0
IF10	5065936	1006	0
OF10	721408	240	0
IF11	4812784	1013	0
OF11	706272	238	0
IF12	4485024	1015	0
OF12	692112	237	0
IG1	3437856	1009	0
OG1	697920	243	0
IG2	3564224	1012	0
OG2	690640	238	0
IG3	3690880	1007	0
OG3	698832	238	0
IG4	3819504	1010	0
OG4	714208	242	0
IG5	3885472	1006	0
OG5	710704	240	0
IG6	3972400	1010	0
OG6	712480	238	0
IG7	5239632	1008	0
OG7	710736	235	0
IG8	5248816	1015	0
OG8	712352	236	0
IG9	5102304	1016	0
OG9	719248	239	0
IG10	5020912	1016	0
OG10	710688	238	0
IG11	4688560	1011	0
OG11	702224	238	0
IG12	4459104	1010	0
OG12	690848	236	0
IH1	3402928	1011	0
OH1	683760	239	0
IH2	3539888	1018	0
OH2	682256	237	0
IH3	3656368	1013	0
OH3	697760	240	0
IH4	3692528	1005	0
OH4	690528	237	0
IH5	3813248	1011	0
OH5	697664	238	0
IH6	3864704	1016	0
OH6	688304	234	0
IH7	4997520	1017	0
OH7	698864	235	0
IH8	4909616	1009	0
OH8	708624	238	0
IH9	4854416	1010	0
OH9	708128	239	0
IH10	4709632	1011	0
OH10	705040	240	0
IH11	4574880	1009	0
OH11	699296	240	0
IH12	4331344	1007	0
OH12	678240	235	0
```
