## Supplementary material for "A toolbox of Stable Integration Vectors (SIV) in the fission yeast *Schizosaccharomyces pombe*": Source data: S02_C002_T02_P0001_M1_X1_E3.quant

```
[instrument]
blockid	numofrow	numofcol	coversn	version	coverid	lamphours	blocksn	type	sn
21	8	12	*	1.3.2	*	*	*	ruo	272510497

[head]
version	name	operator	timestamp	expirytime	calibrationID
1.0.5	Quantitation	GUEST	*	*	*

[properties]
quantversion
0.2.5

[conditions]
BlkID	Run	ExcitationColor	EmissionColor	CameraBias	EmissionIndex	BlockTemperature	CameraGain	Point	SampleVolume	Step	ExposureIndex	CoverID	Time	SampleTemperature	CoverTemperature	ExcitationIndex	Stage	Exposure	Cycle
21	20190205smp65-76	x1	m1	*	1	60.0052,60.0128,59.9975,59.9987,60.0055,60.0017	*	1	10	2	3	-1	1549381482.553	59.9996,59.9991,59.9991,59.9996,59.9985,59.9993	104.921	1	2	520	2

[quant]
region	quant	count	saturation
IA1	4091904	1013	0
OA1	718112	237	0
IA2	4276416	1008	0
OA2	731856	236	0
IA3	4567232	1008	0
OA3	738368	234	0
IA4	4867008	1016	0
OA4	745152	234	0
IA5	5007776	1017	0
OA5	757872	233	0
IA6	5173248	1010	0
OA6	790080	240	0
IA7	7640432	1006	0
OA7	813264	239	0
IA8	7882208	1013	0
OA8	808112	237	0
IA9	8028608	1016	0
OA9	801424	237	0
IA10	7254256	1017	0
OA10	781792	236	0
IA11	6937472	1017	0
OA11	763328	235	0
IA12	6242256	1011	0
OA12	750784	238	0
IB1	4273248	1009	0
OB1	726448	237	0
IB2	4629024	1010	0
OB2	759296	241	0
IB3	5100768	1016	0
OB3	775024	240	0
IB4	5255792	1014	0
OB4	791600	239	0
IB5	5522960	1009	0
OB5	804208	237	0
IB6	5693904	1011	0
OB6	805712	235	0
IB7	8931904	1016	0
OB7	841216	237	0
IB8	8891328	1018	0
OB8	842448	237	0
IB9	8678720	1015	0
OB9	828528	236	0
IB10	8294320	1007	0
OB10	832944	240	0
IB11	7816400	1013	0
OB11	800240	237	0
IB12	6779536	1009	0
OB12	775552	239	0
IC1	4475088	1015	0
OC1	740256	239	0
IC2	4561968	1016	0
OC2	765920	240	0
IC3	5221280	1011	0
OC3	778736	238	0
IC4	5528960	1007	0
OC4	812112	241	0
IC5	5806480	1013	0
OC5	827568	240	0
IC6	6037536	1016	0
OC6	844160	240	0
IC7	9587648	1011	0
OC7	878464	240	0
IC8	9732288	1008	0
OC8	867280	236	0
IC9	9404736	1011	0
OC9	858240	237	0
IC10	8884672	1006	0
OC10	845920	239	0
IC11	8306912	1006	0
OC11	826352	240	0
IC12	7216944	1011	0
OC12	783584	236	0
ID1	4665712	1012	0
OD1	744400	238	0
ID2	5054720	1012	0
OD2	763152	237	0
ID3	5483648	1007	0
OD3	786240	237	0
ID4	5867264	1016	0
OD4	805760	236	0
ID5	6228672	1010	0
OD5	848432	241	0
ID6	6418016	1007	0
OD6	867872	238	0
ID7	10540352	1012	0
OD7	898032	240	0
ID8	10336640	1008	0
OD8	906848	242	0
ID9	10090176	1006	0
OD9	882656	239	0
ID10	9584480	1012	0
OD10	856112	237	0
ID11	8886272	1010	0
OD11	834688	238	0
ID12	7668688	1013	0
OD12	808608	241	0
IE1	4698720	1012	0
OE1	754336	242	0
IE2	5044912	1006	0
OE2	772480	240	0
IE3	5544560	1011	0
OE3	788416	237	0
IE4	5902288	1007	0
OE4	835504	243	0
IE5	6125840	1015	0
OE5	843248	240	0
IE6	6584608	1012	0
OE6	868848	237	0
IE7	10407952	1010	0
OE7	894064	236	0
IE8	10274080	1010	0
OE8	884688	236	0
IE9	10158432	1011	0
OE9	893248	241	0
IE10	9690784	1016	0
OE10	854176	236	0
IE11	9077552	1016	0
OE11	834000	238	0
IE12	7801072	1012	0
OE12	798416	238	0
IF1	4748672	1007	0
OF1	750800	241	0
IF2	5079776	1010	0
OF2	763232	238	0
IF3	5818128	1018	0
OF3	791952	239	0
IF4	5977744	1015	0
OF4	811184	239	0
IF5	6296288	1010	0
OF5	824192	237	0
IF6	6441280	1010	0
OF6	838016	236	0
IF7	10297328	1012	0
OF7	872496	237	0
IF8	11907744	1016	0
OF8	891216	239	0
IF9	10025856	1012	0
OF9	872416	239	0
IF10	9677728	1006	0
OF10	857888	240	0
IF11	8883296	1013	0
OF11	822048	238	0
IF12	7851744	1015	0
OF12	786320	237	0
IG1	4704432	1009	0
OG1	747904	243	0
IG2	5064960	1012	0
OG2	754240	238	0
IG3	5468848	1007	0
OG3	772944	238	0
IG4	5852944	1010	0
OG4	803488	242	0
IG5	6085376	1006	0
OG5	810512	240	0
IG6	6315680	1010	0
OG6	821184	238	0
IG7	10099552	1008	0
OG7	833920	235	0
IG8	10091056	1015	0
OG8	843616	236	0
IG9	9670608	1016	0
OG9	845808	239	0
IG10	9426976	1016	0
OG10	823520	238	0
IG11	8455024	1011	0
OG11	804608	238	0
IG12	7789888	1010	0
OG12	773456	236	0
IH1	4603568	1011	0
OH1	729120	239	0
IH2	4963680	1018	0
OH2	737632	237	0
IH3	5342848	1013	0
OH3	761552	240	0
IH4	5510176	1005	0
OH4	766208	237	0
IH5	5839408	1011	0
OH5	782272	238	0
IH6	5980048	1016	0
OH6	776368	234	0
IH7	9349312	1017	0
OH7	805024	235	0
IH8	9130032	1009	0
OH8	819536	238	0
IH9	8986496	1010	0
OH9	812144	239	0
IH10	8550656	1011	0
OH10	800224	240	0
IH11	8162000	1009	0
OH11	786240	240	0
IH12	7423264	1007	0
OH12	751728	235	0
```
