## Supplementary material for "A toolbox of Stable Integration Vectors (SIV) in the fission yeast *Schizosaccharomyces pombe*": Source data: S02_C002_T02_P0001_M2_X2_E1.quant

```
[instrument]
blockid	numofrow	numofcol	coversn	version	coverid	lamphours	blocksn	type	sn
21	8	12	*	1.3.2	*	*	*	ruo	272510497

[head]
version	name	operator	timestamp	expirytime	calibrationID
1.0.5	Quantitation	GUEST	*	*	*

[properties]
quantversion
0.2.5

[conditions]
BlkID	Run	ExcitationColor	EmissionColor	CameraBias	EmissionIndex	BlockTemperature	CameraGain	Point	SampleVolume	Step	ExposureIndex	CoverID	Time	SampleTemperature	CoverTemperature	ExcitationIndex	Stage	Exposure	Cycle
21	20190205smp65-76	x2	m2	*	2	60.0052,60.0128,59.9975,59.9987,60.0055,60.0017	*	1	10	2	1	-1	1549381479.283	59.9996,59.9991,59.9991,59.9996,59.9985,59.9993	104.921	2	2	100	2

[quant]
region	quant	count	saturation
IA1	3041456	1006	0
OA1	673008	240	0
IA2	3071504	1009	0
OA2	672384	239	0
IA3	3107952	1008	0
OA3	666048	238	0
IA4	3144720	1015	0
OA4	669728	239	0
IA5	3148848	1011	0
OA5	661952	237	0
IA6	3154752	1009	0
OA6	655344	235	0
IA7	3242976	1009	0
OA7	655824	235	0
IA8	3288240	1012	0
OA8	665840	239	0
IA9	3307184	1016	0
OA9	654256	235	0
IA10	3279232	1015	0
OA10	657776	236	0
IA11	3229488	1005	0
OA11	681792	245	0
IA12	3209216	1005	0
OA12	671808	241	0
IB1	3067184	1007	0
OB1	673904	241	0
IB2	3123104	1011	0
OB2	668336	239	0
IB3	3232256	1016	0
OB3	655904	234	0
IB4	3197232	1010	0
OB4	661536	236	0
IB5	3224688	1005	0
OB5	663216	237	0
IB6	3256848	1010	0
OB6	663776	238	0
IB7	3414288	1016	0
OB7	653344	234	0
IB8	3410416	1016	0
OB8	651856	234	0
IB9	3382656	1009	0
OB9	665776	239	0
IB10	3362512	1008	0
OB10	662288	238	0
IB11	3339872	1011	0
OB11	668736	240	0
IB12	3272704	1010	0
OB12	670096	241	0
IC1	3128528	1016	0
OC1	659872	236	0
IC2	3110208	1015	0
OC2	668784	239	0
IC3	3221952	1009	0
OC3	662112	236	0
IC4	3261984	1011	0
OC4	666800	238	0
IC5	3300048	1014	0
OC5	661792	237	0
IC6	3332576	1014	0
OC6	662896	237	0
IC7	3470128	1009	0
OC7	665296	238	0
IC8	3499936	1008	0
OC8	667824	239	0
IC9	3478688	1010	0
OC9	672864	241	0
IC10	3431312	1005	0
OC10	679408	244	0
IC11	3393968	1007	0
OC11	655536	235	0
IC12	3314016	1008	0
OC12	662720	237	0
ID1	3200496	1010	0
OD1	669440	239	0
ID2	3212688	1009	0
OD2	659616	235	0
ID3	3288304	1008	0
OD3	677792	240	0
ID4	3351840	1015	0
OD4	669920	239	0
ID5	3378624	1006	0
OD5	684432	244	0
ID6	3409168	1010	0
OD6	663024	236	0
ID7	3598464	1011	0
OD7	674560	240	0
ID8	3578928	1008	0
OD8	668768	238	0
ID9	3574432	1010	0
OD9	661216	236	0
ID10	3532256	1009	0
OD10	660176	236	0
ID11	3487296	1010	0
OD11	663088	237	0
ID12	3390336	1014	0
OD12	671184	240	0
IE1	3160608	1008	0
OE1	663600	237	0
IE2	3230512	1011	0
OE2	664864	237	0
IE3	3300944	1009	0
OE3	668560	238	0
IE4	3352016	1008	0
OE4	677712	242	0
IE5	3376672	1014	0
OE5	670528	239	0
IE6	3450512	1011	0
OE6	662032	236	0
IE7	3584768	1008	0
OE7	670368	239	0
IE8	3590960	1010	0
OE8	662896	236	0
IE9	3605104	1012	0
OE9	669408	239	0
IE10	3576784	1016	0
OE10	652528	234	0
IE11	3534560	1014	0
OE11	664848	238	0
IE12	3391696	1007	0
OE12	679600	244	0
IF1	3189520	1009	0
OF1	661632	236	0
IF2	3241456	1010	0
OF2	678032	242	0
IF3	3420976	1018	0
OF3	663712	236	0
IF4	3381072	1013	0
OF4	669360	239	0
IF5	3426384	1008	0
OF5	663712	237	0
IF6	3431840	1008	0
OF6	667184	238	0
IF7	3594656	1009	0
OF7	674096	241	0
IF8	3862224	1016	0
OF8	664800	237	0
IF9	3589360	1009	0
OF9	669824	239	0
IF10	3567472	1005	0
OF10	684256	245	0
IF11	3528448	1015	0
OF11	659184	236	0
IF12	3439520	1015	0
OF12	654544	235	0
IG1	3210960	1017	0
OG1	645104	231	0
IG2	3250352	1011	0
OG2	667232	238	0
IG3	3305520	1007	0
OG3	666624	238	0
IG4	3380128	1010	0
OG4	666080	237	0
IG5	3392864	1006	0
OG5	668352	239	0
IG6	3446320	1009	0
OG6	667760	239	0
IG7	3594272	1007	0
OG7	661072	237	0
IG8	3633808	1017	0
OG8	647584	232	0
IG9	3579840	1015	0
OG9	662944	238	0
IG10	3584528	1014	0
OG10	663888	238	0
IG11	3485888	1011	0
OG11	657808	236	0
IG12	3460240	1010	0
OG12	658128	236	0
IH1	3173712	1009	0
OH1	677232	242	0
IH2	3239296	1016	0
OH2	654352	234	0
IH3	3298000	1009	0
OH3	661840	237	0
IH4	3294560	1003	0
OH4	668720	239	0
IH5	3365984	1011	0
OH5	661408	238	0
IH6	3383456	1014	0
OH6	668592	240	0
IH7	3550704	1017	0
OH7	647328	232	0
IH8	3507056	1007	0
OH8	664224	238	0
IH9	3513472	1010	0
OH9	657632	237	0
IH10	3495328	1011	0
OH10	660016	237	0
IH11	3480448	1008	0
OH11	671104	241	0
IH12	3437584	1007	0
OH12	655120	235	0
```
