## Supplementary material for "A toolbox of Stable Integration Vectors (SIV) in the fission yeast *Schizosaccharomyces pombe*": Source data: S02_C002_T02_P0001_M2_X2_E2.quant

```
[instrument]
blockid	numofrow	numofcol	coversn	version	coverid	lamphours	blocksn	type	sn
21	8	12	*	1.3.2	*	*	*	ruo	272510497

[head]
version	name	operator	timestamp	expirytime	calibrationID
1.0.5	Quantitation	GUEST	*	*	*

[properties]
quantversion
0.2.5

[conditions]
BlkID	Run	ExcitationColor	EmissionColor	CameraBias	EmissionIndex	BlockTemperature	CameraGain	Point	SampleVolume	Step	ExposureIndex	CoverID	Time	SampleTemperature	CoverTemperature	ExcitationIndex	Stage	Exposure	Cycle
21	20190205smp65-76	x2	m2	*	2	60.0052,60.0128,59.9975,59.9987,60.0055,60.0017	*	1	10	2	2	-1	1549381479.960	59.9996,59.9991,59.9991,59.9996,59.9985,59.9993	104.921	2	2	430	2

[quant]
region	quant	count	saturation
IA1	3915568	1006	0
OA1	708864	240	0
IA2	4021248	1009	0
OA2	709328	239	0
IA3	4173664	1008	0
OA3	702608	238	0
IA4	4310048	1015	0
OA4	703056	239	0
IA5	4363024	1011	0
OA5	697024	237	0
IA6	4447920	1009	0
OA6	689200	235	0
IA7	4812720	1009	0
OA7	692736	235	0
IA8	5007664	1012	0
OA8	709008	239	0
IA9	5069984	1016	0
OA9	695728	235	0
IA10	4949632	1015	0
OA10	697440	236	0
IA11	4868064	1005	0
OA11	729216	245	0
IA12	4743072	1005	0
OA12	716080	241	0
IB1	4033712	1007	0
OB1	711328	241	0
IB2	4209680	1011	0
OB2	706000	239	0
IB3	4622496	1016	0
OB3	689232	234	0
IB4	4569776	1010	0
OB4	698576	236	0
IB5	4748192	1005	0
OB5	700064	237	0
IB6	4852256	1010	0
OB6	701088	238	0
IB7	5490576	1016	0
OB7	693600	234	0
IB8	5499408	1016	0
OB8	695552	234	0
IB9	5469616	1009	0
OB9	706784	239	0
IB10	5385808	1008	0
OB10	709824	238	0
IB11	5246880	1011	0
OB11	714784	240	0
IB12	4986912	1010	0
OB12	714896	241	0
IC1	4185280	1016	0
OC1	691552	236	0
IC2	4088992	1015	0
OC2	700432	239	0
IC3	4635664	1009	0
OC3	695760	236	0
IC4	4829520	1011	0
OC4	702368	238	0
IC5	4966576	1014	0
OC5	698016	237	0
IC6	5131568	1014	0
OC6	700496	237	0
IC7	5777088	1009	0
OC7	711120	238	0
IC8	5921936	1008	0
OC8	715120	239	0
IC9	5841232	1010	0
OC9	719008	241	0
IC10	5677984	1005	0
OC10	721840	244	0
IC11	5509904	1007	0
OC11	700000	235	0
IC12	5145008	1008	0
OC12	701552	237	0
ID1	4560224	1010	0
OD1	701472	239	0
ID2	4586928	1009	0
OD2	692416	235	0
ID3	4922432	1008	0
OD3	710032	240	0
ID4	5160944	1015	0
OD4	707264	239	0
ID5	5377072	1006	0
OD5	725792	244	0
ID6	5489344	1010	0
OD6	708752	236	0
ID7	6293616	1011	0
OD7	726048	240	0
ID8	6264704	1008	0
OD8	717152	238	0
ID9	6255280	1010	0
OD9	710352	236	0
ID10	6070992	1009	0
OD10	707408	236	0
ID11	5893968	1010	0
OD11	711440	237	0
ID12	5429488	1014	0
OD12	714144	240	0
IE1	4395920	1008	0
OE1	695280	237	0
IE2	4664544	1011	0
OE2	697952	237	0
IE3	4989024	1009	0
OE3	702544	238	0
IE4	5250240	1008	0
OE4	718528	242	0
IE5	5333392	1014	0
OE5	710208	239	0
IE6	5704416	1011	0
OE6	707152	236	0
IE7	6266448	1008	0
OE7	727376	239	0
IE8	6340832	1010	0
OE8	714512	236	0
IE9	6381824	1012	0
OE9	721728	239	0
IE10	6242816	1016	0
OE10	702960	234	0
IE11	6070800	1014	0
OE11	715008	238	0
IE12	5521136	1007	0
OE12	726720	244	0
IF1	4519664	1009	0
OF1	692272	236	0
IF2	4731104	1010	0
OF2	711824	242	0
IF3	5416352	1018	0
OF3	701072	236	0
IF4	5319200	1013	0
OF4	708976	239	0
IF5	5588304	1008	0
OF5	702064	237	0
IF6	5647568	1008	0
OF6	710128	238	0
IF7	6316000	1009	0
OF7	726336	241	0
IF8	7422880	1016	0
OF8	723408	237	0
IF9	6372496	1009	0
OF9	721968	239	0
IF10	6303376	1005	0
OF10	736688	245	0
IF11	6048704	1015	0
OF11	706464	236	0
IF12	5646944	1015	0
OF12	697696	235	0
IG1	4552224	1017	0
OG1	675136	231	0
IG2	4767040	1011	0
OG2	699216	238	0
IG3	5054592	1007	0
OG3	702352	238	0
IG4	5368032	1010	0
OG4	701440	237	0
IG5	5497712	1006	0
OG5	707408	239	0
IG6	5694432	1009	0
OG6	711984	239	0
IG7	6353824	1007	0
OG7	710528	237	0
IG8	6438048	1017	0
OG8	697552	232	0
IG9	6282784	1015	0
OG9	713232	238	0
IG10	6290448	1014	0
OG10	711760	238	0
IG11	5892560	1011	0
OG11	703792	236	0
IG12	5787712	1010	0
OG12	703840	236	0
IH1	4474880	1009	0
OH1	709424	242	0
IH2	4692272	1016	0
OH2	686640	234	0
IH3	4978976	1009	0
OH3	695408	237	0
IH4	5052176	1003	0
OH4	703776	239	0
IH5	5297760	1011	0
OH5	701744	238	0
IH6	5368848	1014	0
OH6	706016	240	0
IH7	6054144	1017	0
OH7	688960	232	0
IH8	5988944	1007	0
OH8	709472	238	0
IH9	6014432	1010	0
OH9	703552	237	0
IH10	5912576	1011	0
OH10	699696	237	0
IH11	5913248	1008	0
OH11	713696	241	0
IH12	5698832	1007	0
OH12	696304	235	0
```
